# Water content, transition temperature and fragility influence protection and anhydrobiotic capacity

**DOI:** 10.1101/2023.06.30.547256

**Authors:** John F. Ramirez, U.G.V.S.S. Kumara, Navamoney Arulsamy, Thomas C. Boothby

## Abstract

Water is essential for metabolism and all life processes. Despite this, many organisms distributed across the kingdoms of life survive near-complete desiccation or anhydrobiosis (Greek for “life without water”). Increased intracellular viscosity, leading to the formation of a vitrified state is necessary, but not sufficient, for survival while dry. What properties of a vitrified system make it desiccation-tolerant or -sensitive are unknown. We have analyzed 18 different *in vitro* vitrified systems, composed of one of three protective disaccharides (trehalose, sucrose, or maltose) and varying amounts of glycerol, quantifying their enzyme-protective capacity and their material properties in a dry state. We find that protection conferred by mixtures containing maltose correlates strongly with increased water content, increased glass-transition temperature, and reduced glass former fragility, while the protection of glasses formed with sucrose correlates with increased glass transition temperature and the protection conferred by trehalose glasses correlates with reduced glass former fragility. Thus, *in vitro* different vitrified sugars confer protection through distinct material properties. Extending on this, we have examined the material properties of a dry desiccation tolerant and intolerant life stage from three different organisms. In all cases, the dried desiccation tolerant life stage of an organism had an increased glass transition temperature relative to its dried desiccation intolerant life stage, and this trend is also seen in all three organisms when considering reduced glass former fragility. These results suggest that while drying of different protective sugars *in vitro* results in vitrified systems with distinct material properties that correlate with their enzyme-protective capacity, in nature organismal desiccation tolerance relies on a combination of these properties. This study advances our understanding of how protective and non-protective glasses differ in terms of material properties that promote anhydrobiosis. This knowledge presents avenues to develop novel stabilization technologies for pharmaceuticals that currently rely on the cold-chain.

**Statement of significance:** For the past three decades the anhydrobiosis field has lived with a paradox, while vitrification is necessary for survival in the dry state, it is not sufficient. Understanding what property(s) distinguishes a desiccation tolerant from an intolerant vitrified system and how anhydrobiotic organisms survive drying is one of the enduring mysteries of organismal physiology. Here we show *in vitro* the enzyme-protective capacity of different vitrifying sugars can be correlated with distinct material properties. However, *in vivo,* diverse desiccation tolerant organisms appear to combine these material properties to promote their survival in a dry state.

**Highlights:**

- The enzyme-protective capacities of different glass forming sugars correlate with distinct material properties.
- Material properties of dried anhydrobiotic organisms differ dramatically when examined in desiccation tolerant and intolerant life stages.
- Organismal desiccation tolerance is concomitant with changes in glassy properties including increased glass transition temperature and reduced glass former fragility.

## Supplementary material for "Water content, transition temperature and fragility influence protection and anhydrobiotic capacity": File S4: maltose + glycerol 90 12212022 1246 pm.txt

```
Filename	maltose + glycerol 90 12212022 1246 pm
Instrument name	DSC2A-01355 (192.168.10.103)
Operator	JFR
rundate	12/21/2022
Sample name	Maltose + Glycerol Unknown B
proceduresegments	Equilibrate 25.000000 °C; Ramp 10.00 °C/min to 250.000000 °C
[step]
Ramp 10.00 °C/min to 250.00 °C
Time	Temperature	Heat Flow (Normalized)	Deriv. Heat Flow (Normalized)
min	°C	W/g	W / (g.°C)
0.00000	25.094673	-0.168221	-0.732016
1.66667e-3	25.094929	-0.167708	-1.11825
3.33333e-3	25.094122	-0.167270	-0.434849
5.00000e-3	25.094070	-0.166822	-0.480066
6.66667e-3	25.094797	-0.166356	-0.473088
8.33333e-3	25.094221	-0.165962	-0.433778
0.0100000	25.093004	-0.165602	-0.531493
0.0116667	25.094002	-0.165247	-0.432552
0.0133333	25.093464	-0.165007	0.473809
0.0150000	25.093309	-0.164662	0.573581
0.0166667	25.093779	-0.164350	0.178249
0.0183333	25.094755	-0.163868	-0.295786
0.0200000	25.093233	-0.163268	-0.899224
0.0216667	25.093311	-0.162608	-1.03106
0.0233333	25.093271	-0.162029	-7.66777
0.0250000	25.093155	-0.161524	1.12472
0.0266667	25.093204	-0.161085	1.17931
0.0283333	25.094097	-0.160653	1.07931
0.0300000	25.093655	-0.160254	1.12758
0.0316667	25.094402	-0.159770	1.57458
0.0333333	25.094940	-0.158941	1.61092
0.0350000	25.095150	-0.157998	2.10221
0.0366667	25.095886	-0.156787	2.83860
0.0383333	25.096584	-0.155200	3.09874
0.0400000	25.096592	-0.152985	4.22716
0.0416667	25.097670	-0.150422	4.40862
0.0433333	25.097874	-0.147663	2.40240
0.0450000	25.098717	-0.144792	2.61268
0.0466667	25.101145	-0.141982	2.06459
0.0483333	25.100286	-0.138954	2.29790
0.0500000	25.103216	-0.135775	2.92099
0.0516667	25.103670	-0.131569	3.07031
0.0533333	25.104816	-0.126830	4.03530
0.0550000	25.105753	-0.121854	3.24300
0.0566667	25.107813	-0.116755	2.83182
0.0583333	25.109486	-0.112366	2.75463
0.0600000	25.111362	-0.107473	2.62947
0.0616667	25.112841	-0.101996	2.62229
0.0633333	25.115492	-0.0971104	2.37122
0.0650000	25.117195	-0.0917101	2.14013
0.0666667	25.120314	-0.0858976	2.12436
0.0683333	25.123137	-0.0802425	2.00576
0.0700000	25.125572	-0.0749544	2.05923
0.0716667	25.128628	-0.0689519	1.97707
0.0733333	25.131659	-0.0625208	1.91587
0.0750000	25.135063	-0.0568025	1.80608
0.0766667	25.138197	-0.0506566	1.73212
0.0783333	25.142324	-0.0441638	1.81613
0.0800000	25.146225	-0.0372841	1.80449
0.0816667	25.149452	-0.0299932	1.79863
0.0833333	25.154121	-0.0224907	1.68535
0.0850000	25.158527	-0.0151910	1.57302
0.0866667	25.162994	-8.64058e-3	1.50496
0.0883333	25.167435	-1.65553e-3	1.45320
0.0900000	25.172379	4.94570e-3	1.37242
0.0916667	25.177618	0.0125979	1.22871
0.0933333	25.183298	0.0191579	1.13300
0.0950000	25.189390	0.0250318	1.05942
0.0966667	25.195078	0.0311770	1.06229
0.0983333	25.200333	0.0369030	1.09412
0.100000	25.205683	0.0428368	1.03453
0.101667	25.211800	0.0495222	0.990868
0.103333	25.218275	0.0548650	0.885370
0.105000	25.224064	0.0606801	0.790408
0.106667	25.232239	0.0663231	0.750723
0.108333	25.239342	0.0711890	0.717072
0.110000	25.246124	0.0763188	0.742298
0.111667	25.254227	0.0822949	0.722008
0.113333	25.260498	0.0872779	0.673676
0.115000	25.268684	0.0921163	0.597763
0.116667	25.277039	0.0971638	0.541300
0.118333	25.284409	0.100392	0.458376
0.120000	25.292013	0.104426	0.406465
0.121667	25.301249	0.106907	0.380809
0.123333	25.310009	0.110793	0.332394
0.125000	25.319332	0.113974	0.307949
0.126667	25.327959	0.115842	0.241815
0.128333	25.336668	0.118040	0.223982
0.130000	25.346651	0.119731	0.210253
0.131667	25.354965	0.122121	0.175670
0.133333	25.364206	0.123361	0.132031
0.135000	25.374247	0.124403	0.0812133
0.136667	25.383852	0.124837	0.0423611
0.138333	25.393673	0.125329	0.0147026
0.140000	25.403511	0.124972	-5.19062e-3
0.141667	25.413067	0.125052	-0.0247744
0.143333	25.423750	0.124724	-0.0570337
0.145000	25.433187	0.124224	-0.0958551
0.146667	25.445282	0.122487	-0.122758
0.148333	25.456123	0.121052	-0.144788
0.150000	25.465643	0.119775	-0.156252
0.151667	25.476278	0.117862	-0.147116
0.153333	25.486931	0.116004	-0.129821
0.155000	25.499537	0.114949	-0.146700
0.156667	25.509590	0.113996	-0.166145
0.158333	25.521229	0.110602	-0.187243
0.160000	25.532999	0.108718	-0.175493
0.161667	25.543736	0.107145	-0.180616
0.163333	25.555414	0.105721	-0.232115
0.165000	25.566059	0.101955	-0.282672
0.166667	25.578312	0.0982261	-0.303545
0.168333	25.590488	0.0944519	-0.289227
0.170000	25.601820	0.0916715	-0.286480
0.171667	25.613924	0.0879974	-0.289107
0.173333	25.626558	0.0842825	-0.306263
0.175000	25.638252	0.0807694	-0.295269
0.176667	25.650322	0.0767030	-0.276691
0.178333	25.662918	0.0738044	-0.233876
0.180000	25.674934	0.0709566	-0.216753
0.181667	25.688395	0.0690027	-0.234659
0.183333	25.699299	0.0656950	-0.277265
0.185000	25.712055	0.0620122	-0.341623
0.186667	25.724731	0.0573465	-0.362882
0.188333	25.737514	0.0520830	-0.367399
0.190000	25.750584	0.0474321	-0.362688
0.191667	25.763382	0.0433610	-0.361342
0.193333	25.775789	0.0384973	-0.361593
0.195000	25.788721	0.0334901	-0.343705
0.196667	25.801514	0.0293685	-0.318024
0.198333	25.814289	0.0260026	-0.297891
0.200000	25.827829	0.0216237	-0.292743
0.201667	25.840759	0.0179435	-0.289781
0.203333	25.854309	0.0140713	-0.292282
0.205000	25.867359	0.0105659	-0.292213
0.206667	25.880112	6.13831e-3	-0.274661
0.208333	25.893946	2.59041e-3	-0.256461
0.210000	25.906504	7.21183e-5	-0.238521
0.211667	25.920647	-3.45867e-3	-0.247773
0.213333	25.933285	-6.70021e-3	-0.251308
0.215000	25.946903	-0.0104563	-0.258430
0.216667	25.960402	-0.0132751	-0.249675
0.218333	25.973475	-0.0173307	-0.251941
0.220000	25.987307	-0.0200740	-0.267159
0.221667	26.001854	-0.0242886	-0.268943
0.223333	26.015596	-0.0283339	-0.281411
0.225000	26.028845	-0.0318987	-0.272085
0.226667	26.042149	-0.0354931	-0.272847
0.228333	26.056679	-0.0392417	-0.266310
0.230000	26.069839	-0.0432628	-0.249121
0.231667	26.083920	-0.0463738	-0.222102
0.233333	26.097818	-0.0491946	-0.189616
0.235000	26.111799	-0.0516423	-0.175698
0.236667	26.125929	-0.0539081	-0.180283
0.238333	26.140776	-0.0564800	-0.210002
0.240000	26.154306	-0.0595776	-0.220303
0.241667	26.168276	-0.0636679	-0.220659
0.243333	26.183187	-0.0659775	-0.214524
0.245000	26.196882	-0.0688623	-0.205370
0.246667	26.211178	-0.0722574	-0.207393
0.248333	26.224707	-0.0750027	-0.200016
0.250000	26.239122	-0.0773958	-0.197256
0.251667	26.253004	-0.0803142	-0.187458
0.253333	26.267979	-0.0835922	-0.172777
0.255000	26.281811	-0.0853074	-0.153886
0.256667	26.295923	-0.0871899	-0.137643
0.258333	26.311440	-0.0896480	-0.130325
0.260000	26.324852	-0.0912805	-0.155728
0.261667	26.340454	-0.0927915	-0.189577
0.263333	26.354210	-0.0969766	-0.205118
0.265000	26.369236	-0.100544	-0.190930
0.266667	26.383686	-0.102453	-0.151255
0.268333	26.398186	-0.103906	-0.149583
0.270000	26.412767	-0.106331	-0.166552
0.271667	26.428717	-0.109648	-0.174835
0.273333	26.443188	-0.112016	-0.171451
0.275000	26.457039	-0.113993	-0.146487
0.276667	26.471880	-0.116703	-0.129570
0.278333	26.486601	-0.117890	-0.139576
0.280000	26.501286	-0.119517	-0.157969
0.281667	26.516026	-0.122871	-0.184482
0.283333	26.531258	-0.125905	-0.188166
0.285000	26.545473	-0.128317	-0.172280
0.286667	26.560404	-0.130683	-0.154568
0.288333	26.575020	-0.133153	-0.132007
0.290000	26.590376	-0.134917	-0.111161
0.291667	26.606167	-0.136212	-0.0897460
0.293333	26.620590	-0.137583	-0.0809944
0.295000	26.635788	-0.138627	-0.0778785
0.296667	26.650908	-0.139813	-0.0725812
0.298333	26.665991	-0.140939	-0.0703335
0.300000	26.681547	-0.141948	-0.0846534
0.301667	26.695679	-0.142847	-0.0929402
0.303333	26.712009	-0.145270	-0.118071
0.305000	26.725275	-0.146189	-0.141617
0.306667	26.740906	-0.149007	-0.152704
0.308333	26.756624	-0.151625	-0.180002
0.310000	26.771881	-0.154050	-0.170199
0.311667	26.786394	-0.157470	-0.159358
0.313333	26.802032	-0.159034	-0.153730
0.315000	26.816544	-0.161093	-0.127752
0.316667	26.831423	-0.163720	-0.109009
0.318333	26.847435	-0.164820	-0.0842145
0.320000	26.864017	-0.165669	-0.0769551
0.321667	26.878862	-0.166761	-0.0867215
0.323333	26.893837	-0.168785	-0.0993737
0.325000	26.910311	-0.170021	-0.0953012
0.326667	26.925209	-0.171687	-0.104781
0.328333	26.940516	-0.172685	-0.130962
0.330000	26.955271	-0.175493	-0.145154
0.331667	26.971098	-0.178042	-0.153346
0.333333	26.987865	-0.180320	-0.127285
0.335000	27.001781	-0.182168	-0.102871
0.336667	27.016706	-0.183176	-0.0783501
0.338333	27.032450	-0.184402	-0.0646332
0.340000	27.047958	-0.185135	-0.0621811
0.341667	27.063263	-0.186172	-0.0386689
0.343333	27.079437	-0.187149	-0.0165900
0.345000	27.095352	-0.186446	7.41497e-4
0.346667	27.111280	-0.186323	-1.88683e-3
0.348333	27.126936	-0.186523	-0.0378930
0.350000	27.141523	-0.187279	-0.0752029
0.351667	27.157614	-0.188905	-0.100628
0.353333	27.173153	-0.190925	-0.105817
0.355000	27.187994	-0.192428	-0.103062
0.356667	27.205151	-0.193867	-0.105755
0.358333	27.220167	-0.195539	-0.136835
0.360000	27.235048	-0.197633	-0.149858
0.361667	27.250050	-0.201129	-0.149901
0.363333	27.266903	-0.202582	-0.117234
0.365000	27.282747	-0.204865	-0.0820964
0.366667	27.297878	-0.205049	-0.0799449
0.368333	27.313217	-0.206333	-0.0702943
0.370000	27.328947	-0.208016	-0.0652762
0.371667	27.345337	-0.208866	-0.0423444
0.373333	27.361414	-0.208992	-0.0261627
0.375000	27.377771	-0.209274	-0.0310662
0.376667	27.392939	-0.209912	-0.0436519
0.378333	27.409229	-0.210884	-0.0606903
0.380000	27.424273	-0.211621	-0.0801851
0.381667	27.439817	-0.213136	-0.0937484
0.383333	27.456299	-0.215083	-0.102843
0.385000	27.470978	-0.216433	-0.0968009
0.386667	27.487282	-0.218052	-0.0885179
0.388333	27.503004	-0.219265	-0.0772286
0.390000	27.518723	-0.220611	-0.0627547
0.391667	27.535131	-0.221324	-0.0549933
0.393333	27.550108	-0.221971	-0.0573023
0.395000	27.566587	-0.222944	-0.0677867
0.396667	27.582384	-0.224349	-0.0799465
0.398333	27.597485	-0.225455	-0.0904535
0.400000	27.613764	-0.227042	-0.0882911
0.401667	27.629585	-0.228710	-0.0756542
0.403333	27.646191	-0.229772	-0.0479445
0.405000	27.662308	-0.230225	-0.0182616
0.406667	27.678169	-0.230154	2.16498e-3
0.408333	27.693447	-0.229959	3.68707e-3
0.410000	27.709915	-0.229732	-0.0100905
0.411667	27.726202	-0.230137	-0.0293426
0.413333	27.742643	-0.230871	-0.0478283
0.415000	27.757471	-0.231765	-0.0586586
0.416667	27.774004	-0.232736	-0.0645346
0.418333	27.790129	-0.233873	-0.0732673
0.420000	27.805773	-0.234944	-0.0860085
0.421667	27.821148	-0.236499	-0.0860693
0.423333	27.838137	-0.238268	-0.0722129
0.425000	27.854013	-0.239100	-0.0475423
0.426667	27.869469	-0.239417	-0.0364427
0.428333	27.886227	-0.239750	-0.0468765
0.430000	27.902391	-0.240870	-0.0654528
0.431667	27.917467	-0.242130	-0.0760749
0.433333	27.934072	-0.243490	-0.0668857
0.435000	27.950188	-0.244513	-0.0505741
0.436667	27.966553	-0.245071	-0.0330341
0.438333	27.982420	-0.245439	-0.0258606
0.440000	27.998743	-0.245695	-0.0266075
0.441667	28.014254	-0.246275	-0.0271116
0.443333	28.031134	-0.246795	-0.0308704
0.445000	28.046371	-0.247062	-0.0334140
0.446667	28.062584	-0.247767	-0.0405356
0.448333	28.078365	-0.248456	-0.0464616
0.450000	28.093401	-0.249271	-0.0428771
0.451667	28.110607	-0.250012	-0.0356419
0.453333	28.126612	-0.250430	-0.0248174
0.455000	28.142139	-0.250741	-0.0155531
0.456667	28.158808	-0.250916	-0.0123076
0.458333	28.174751	-0.251019	-0.0124256
0.460000	28.191334	-0.251289	-0.0148603
0.461667	28.207478	-0.251568	-0.0285647
0.463333	28.223358	-0.251844	-0.0507573
0.465000	28.239374	-0.253049	-0.0832218
0.466667	28.255211	-0.254603	-0.103952
0.468333	28.271769	-0.256853	-0.101712
0.470000	28.288174	-0.258358	-0.0813472
0.471667	28.304081	-0.259425	-0.0525624
0.473333	28.320608	-0.259947	-0.0333691
0.475000	28.336729	-0.260327	-0.0218102
0.476667	28.352629	-0.260603	-0.0171343
0.478333	28.368614	-0.260852	-0.0124818
0.480000	28.384361	-0.261049	-0.0111673
0.481667	28.400202	-0.261094	-0.0122586
0.483333	28.416842	-0.261375	-0.0149245
0.485000	28.433350	-0.261679	-0.0168023
0.486667	28.449488	-0.261974	-0.0161100
0.488333	28.465786	-0.262170	-0.0151866
0.490000	28.482559	-0.262449	-0.0154377
0.491667	28.498335	-0.262680	-0.0193594
0.493333	28.513466	-0.262959	-0.0239770
0.495000	28.530605	-0.263467	-0.0308082
0.496667	28.546530	-0.263972	-0.0347223
0.498333	28.562527	-0.264659	-0.0364798
0.500000	28.578043	-0.265162	-0.0374911
0.501667	28.594906	-0.265792	-0.0358076
0.503333	28.611835	-0.266460	-0.0335375
0.505000	28.628119	-0.266962	-0.0314743
0.506667	28.643892	-0.267338	-0.0310095
0.508333	28.659246	-0.267880	-0.0331542
0.510000	28.676422	-0.268485	-0.0370099
0.511667	28.692068	-0.269047	-0.0367864
0.513333	28.707876	-0.269731	-0.0331185
0.515000	28.724993	-0.270256	-0.0259177
0.516667	28.741282	-0.270577	-0.0164147
0.518333	28.757067	-0.270739	-9.61102e-3
0.520000	28.773792	-0.270832	-5.45907e-3
0.521667	28.789736	-0.270908	-3.46583e-3
0.523333	28.806808	-0.270941	-3.06071e-3
0.525000	28.822838	-0.270969	-5.14574e-3
0.526667	28.839285	-0.271052	-0.0122679
0.528333	28.854874	-0.271274	-0.0242794
0.530000	28.871613	-0.271779	-0.0396396
0.531667	28.887245	-0.272564	-0.0530122
0.533333	28.903732	-0.273601	-0.0575480
0.535000	28.919132	-0.274626	-0.0537445
0.536667	28.936075	-0.275377	-0.0444639
0.538333	28.952110	-0.276034	-0.0356060
0.540000	28.969107	-0.276544	-0.0275390
0.541667	28.983612	-0.276921	-0.0206149
0.543333	29.002237	-0.277197	-0.0149248
0.545000	29.017786	-0.277407	-0.0106389
0.546667	29.033304	-0.277514	-8.80921e-3
0.548333	29.050802	-0.277640	-7.96013e-3
0.550000	29.066614	-0.277794	-8.44420e-3
0.551667	29.083487	-0.277923	-8.81845e-3
0.553333	29.098360	-0.278061	-8.66643e-3
0.555000	29.114977	-0.278213	-9.33816e-3
0.556667	29.131283	-0.278346	-0.0111329
0.558333	29.147429	-0.278531	-0.0147418
0.560000	29.163782	-0.278811	-0.0192866
0.561667	29.180407	-0.279183	-0.0231430
0.563333	29.196674	-0.279598	-0.0272452
0.565000	29.213196	-0.280040	-0.0327421
0.566667	29.229338	-0.280617	-0.0363239
0.568333	29.246344	-0.281366	-0.0361218
0.570000	29.262260	-0.281919	-0.0311595
0.571667	29.278307	-0.282333	-0.0229131
0.573333	29.294401	-0.282655	-0.0168388
0.575000	29.310951	-0.282849	-0.0123191
0.576667	29.327421	-0.283035	-0.0104909
0.578333	29.345016	-0.283170	-0.0113661
0.580000	29.360487	-0.283367	-0.0119683
0.581667	29.377001	-0.283623	-0.0121599
0.583333	29.393255	-0.283789	-0.0104633
0.585000	29.409290	-0.283940	-8.92837e-3
0.586667	29.424788	-0.284049	-9.47886e-3
0.588333	29.442083	-0.284215	-9.75257e-3
0.590000	29.458645	-0.284426	-8.91208e-3
0.591667	29.474590	-0.284553	-6.71829e-3
0.593333	29.490885	-0.284613	-5.27762e-3
0.595000	29.507677	-0.284671	-7.00946e-3
0.596667	29.522366	-0.284791	-0.0138169
0.598333	29.540232	-0.285032	-0.0208164
0.600000	29.556566	-0.285560	-0.0237303
0.601667	29.572613	-0.285992	-0.0212595
0.603333	29.588804	-0.286275	-0.0154428
0.605000	29.605927	-0.286418	-0.0144178
0.606667	29.620724	-0.286595	-0.0159502
0.608333	29.637611	-0.286999	-0.0168329
0.610000	29.654781	-0.287288	-0.0149821
0.611667	29.670458	-0.287442	-0.0122213
0.613333	29.687397	-0.287617	-0.0117571
0.615000	29.704323	-0.287849	-0.0128761
0.616667	29.720053	-0.288051	-0.0127854
0.618333	29.736118	-0.288281	-0.0108012
0.620000	29.753473	-0.288449	-8.44742e-3
0.621667	29.769236	-0.288532	-7.20263e-3
0.623333	29.786562	-0.288628	-7.85453e-3
0.625000	29.801870	-0.288785	-9.77554e-3
0.626667	29.817822	-0.288957	-0.0108892
0.628333	29.834930	-0.289163	-0.0127881
0.630000	29.851839	-0.289330	-0.0156489
0.631667	29.867090	-0.289653	-0.0188278
0.633333	29.883980	-0.290002	-0.0193635
0.635000	29.900124	-0.290357	-0.0173284
0.636667	29.917198	-0.290565	-0.0138789
0.638333	29.932833	-0.290798	-0.0112006
0.640000	29.949192	-0.290913	-0.0119723
0.641667	29.966448	-0.291106	-0.0134121
0.643333	29.981884	-0.291388	-0.0166336
0.645000	29.999023	-0.291669	-0.0179036
0.646667	30.014400	-0.291989	-0.0175735
0.648333	30.031731	-0.292266	-0.0188949
0.650000	30.047785	-0.292536	-0.0207483
0.651667	30.064779	-0.292953	-0.0217888
0.653333	30.081348	-0.293378	-0.0195093
0.655000	30.097733	-0.293648	-0.0141329
0.656667	30.113638	-0.293792	-9.21616e-3
0.658333	30.130484	-0.293903	-6.58235e-3
0.660000	30.146496	-0.294002	-5.72277e-3
0.661667	30.163345	-0.294083	-6.16444e-3
0.663333	30.179337	-0.294171	-7.44847e-3
0.665000	30.195066	-0.294318	-8.31480e-3
0.666667	30.212425	-0.294493	-0.0102411
0.668333	30.228621	-0.294602	-0.0118797
0.670000	30.244764	-0.294872	-0.0137693
0.671667	30.261333	-0.295109	-0.0141024
0.673333	30.278090	-0.295368	-0.0114590
0.675000	30.293600	-0.295504	-8.09757e-3
0.676667	30.309921	-0.295604	-7.07385e-3
0.678333	30.327036	-0.295653	-7.92980e-3
0.680000	30.343102	-0.295873	-8.83499e-3
0.681667	30.360468	-0.296032	-8.24261e-3
0.683333	30.376404	-0.296150	-5.59378e-3
0.685000	30.392517	-0.296190	-5.58050e-3
0.686667	30.409534	-0.296254	-9.04789e-3
0.688333	30.425261	-0.296434	-0.0154059
0.690000	30.442825	-0.296775	-0.0205072
0.691667	30.459053	-0.297211	-0.0236542
0.693333	30.475685	-0.297568	-0.0259921
0.695000	30.491537	-0.297996	-0.0249703
0.696667	30.507813	-0.298494	-0.0218144
0.698333	30.524826	-0.298793	-0.0150656
0.700000	30.540701	-0.298952	-0.0101883
0.701667	30.557756	-0.299013	-9.62227e-3
0.703333	30.574879	-0.299235	-9.01148e-3
0.705000	30.589832	-0.299443	-8.55181e-3
0.706667	30.607391	-0.299485	-7.20010e-3
0.708333	30.624187	-0.299599	-7.19929e-3
0.710000	30.639776	-0.299752	-8.21437e-3
0.711667	30.656750	-0.299910	-7.46566e-3
0.713333	30.673023	-0.300002	-7.56044e-3
0.715000	30.688753	-0.300079	-9.59856e-3
0.716667	30.705957	-0.300287	-0.0108773
0.718333	30.721760	-0.300549	-9.99392e-3
0.720000	30.738464	-0.300658	-6.82167e-3
0.721667	30.754372	-0.300711	-3.86661e-3
0.723333	30.771238	-0.300764	-3.07761e-3
0.725000	30.787422	-0.300813	-3.05462e-3
0.726667	30.804508	-0.300861	-3.32833e-3
0.728333	30.820623	-0.300916	-3.95274e-3
0.730000	30.837408	-0.300989	-4.25300e-3
0.731667	30.853794	-0.301077	-4.64796e-3
0.733333	30.870867	-0.301133	-8.12197e-3
0.735000	30.886486	-0.301227	-0.0147891
0.736667	30.903265	-0.301581	-0.0216682
0.738333	30.919292	-0.302063	-0.0244109
0.740000	30.935665	-0.302473	-0.0227941
0.741667	30.952829	-0.302798	-0.0185344
0.743333	30.969246	-0.303102	-0.0157356
0.745000	30.985653	-0.303289	-0.0136784
0.746667	31.001522	-0.303521	-0.0113657
0.748333	31.018562	-0.303709	-9.31903e-3
0.750000	31.034557	-0.303822	-8.33620e-3
0.751667	31.050604	-0.303897	-8.94396e-3
0.753333	31.067631	-0.304110	-0.0102312
0.755000	31.084345	-0.304299	-9.67603e-3
0.756667	31.100325	-0.304466	-7.70240e-3
0.758333	31.117052	-0.304520	-5.69444e-3
0.760000	31.134310	-0.304640	-4.24688e-3
0.761667	31.151121	-0.304690	-4.07110e-3
0.763333	31.167715	-0.304739	-4.17962e-3
0.765000	31.182959	-0.304806	-7.00610e-3
0.766667	31.199875	-0.304922	-0.0108311
0.768333	31.215790	-0.305164	-0.0131243
0.770000	31.232372	-0.305437	-0.0145326
0.771667	31.248947	-0.305629	-0.0132104
0.773333	31.264673	-0.305872	-0.0110986
0.775000	31.281832	-0.306032	-9.33857e-3
0.776667	31.298321	-0.306151	-7.85137e-3
0.778333	31.315279	-0.306268	-7.07727e-3
0.780000	31.332470	-0.306418	-6.15900e-3
0.781667	31.348598	-0.306492	-4.97778e-3
0.783333	31.364983	-0.306551	-4.12358e-3
0.785000	31.381668	-0.306612	-4.28497e-3
0.786667	31.397940	-0.306696	-4.41511e-3
0.788333	31.414740	-0.306773	-5.03011e-3
0.790000	31.431225	-0.306836	-5.08072e-3
0.791667	31.447741	-0.306958	-5.36118e-3
0.793333	31.464375	-0.307025	-5.11719e-3
0.795000	31.479807	-0.307117	-4.34135e-3
0.796667	31.497347	-0.307178	-4.66010e-3
0.798333	31.513922	-0.307241	-4.99076e-3
0.800000	31.530130	-0.307349	-6.26416e-3
0.801667	31.545784	-0.307443	-7.53473e-3
0.803333	31.561867	-0.307581	-7.66838e-3
0.805000	31.579050	-0.307735	-7.03386e-3
0.806667	31.594671	-0.307825	-5.76368e-3
0.808333	31.612598	-0.307907	-4.83072e-3
0.810000	31.628159	-0.307974	-4.53960e-3
0.811667	31.645607	-0.308063	-4.37032e-3
0.813333	31.661070	-0.308123	-4.18328e-3
0.815000	31.677595	-0.308188	-4.32291e-3
0.816667	31.694624	-0.308256	-5.36026e-3
0.818333	31.710802	-0.308351	-6.75467e-3
0.820000	31.727682	-0.308488	-7.17680e-3
0.821667	31.744141	-0.308633	-6.41583e-3
0.823333	31.760321	-0.308706	-5.23382e-3
0.825000	31.777426	-0.308775	-4.27217e-3
0.826667	31.793463	-0.308849	-4.11635e-3
0.828333	31.810486	-0.308916	-4.30401e-3
0.830000	31.827599	-0.308980	-4.31902e-3
0.831667	31.842844	-0.309065	-4.37473e-3
0.833333	31.859779	-0.309131	-4.31327e-3
0.835000	31.875908	-0.309197	-4.11316e-3
0.836667	31.893179	-0.309268	-4.18346e-3
0.838333	31.908810	-0.309336	-4.28089e-3
0.840000	31.925640	-0.309406	-4.40608e-3
0.841667	31.941839	-0.309480	-4.50139e-3
0.843333	31.958506	-0.309557	-5.44801e-3
0.845000	31.975557	-0.309635	-6.94018e-3
0.846667	31.992226	-0.309783	-8.44522e-3
0.848333	32.008286	-0.309946	-9.89631e-3
0.850000	32.024792	-0.310100	-0.0121559
0.851667	32.041405	-0.310289	-0.0161572
0.853333	32.057739	-0.310609	-0.0201877
0.855000	32.074734	-0.311031	-0.0210423
0.856667	32.090832	-0.311399	-0.0176321
0.858333	32.107666	-0.311637	-0.0121907
0.860000	32.124531	-0.311775	-7.51334e-3
0.861667	32.140427	-0.311849	-5.62623e-3
0.863333	32.158516	-0.311926	-5.09556e-3
0.865000	32.173748	-0.312029	-4.98507e-3
0.866667	32.190807	-0.312108	-4.58330e-3
0.868333	32.206421	-0.312168	-4.05838e-3
0.870000	32.223316	-0.312229	-4.75774e-3
0.871667	32.238995	-0.312299	-6.09076e-3
0.873333	32.256432	-0.312431	-7.12950e-3
0.875000	32.272949	-0.312572	-7.05689e-3
0.876667	32.289059	-0.312682	-6.05114e-3
0.878333	32.306061	-0.312762	-5.36661e-3
0.880000	32.322956	-0.312839	-7.24779e-3
0.881667	32.339176	-0.312940	-0.0115654
0.883333	32.354939	-0.313193	-0.0167883
0.885000	32.371994	-0.313533	-0.0248860
0.886667	32.389355	-0.313928	-0.0306456
0.888333	32.404678	-0.314635	-0.0341525
0.890000	32.422142	-0.315208	-0.0314751
0.891667	32.438156	-0.315716	-0.0228746
0.893333	32.455139	-0.315991	-0.0146115
0.895000	32.470921	-0.316132	-7.97275e-3
0.896667	32.488079	-0.316205	-4.48897e-3
0.898333	32.503395	-0.316258	-2.87050e-3
0.900000	32.520203	-0.316293	-2.19732e-3
0.901667	32.537144	-0.316325	-2.00903e-3
0.903333	32.553596	-0.316353	-2.30906e-3
0.905000	32.569351	-0.316394	-2.81445e-3
0.906667	32.585819	-0.316447	-3.36040e-3
0.908333	32.603085	-0.316508	-3.74069e-3
0.910000	32.620483	-0.316577	-3.99657e-3
0.911667	32.636421	-0.316645	-4.69825e-3
0.913333	32.653229	-0.316715	-4.99211e-3
0.915000	32.669456	-0.316828	-4.76439e-3
0.916667	32.686607	-0.316898	-4.18268e-3
0.918333	32.703014	-0.316951	-3.27081e-3
0.920000	32.718891	-0.316999	-3.01212e-3
0.921667	32.735588	-0.317047	-3.05813e-3
0.923333	32.752251	-0.317096	-3.15863e-3
0.925000	32.767738	-0.317151	-3.31779e-3
0.926667	32.785957	-0.317210	-3.55594e-3
0.928333	32.803211	-0.317271	-3.81394e-3
0.930000	32.819187	-0.317338	-4.09018e-3
0.931667	32.834904	-0.317407	-4.22201e-3
0.933333	32.851540	-0.317475	-4.08735e-3
0.935000	32.867950	-0.317544	-3.96743e-3
0.936667	32.884373	-0.317603	-4.04534e-3
0.938333	32.901073	-0.317670	-4.13554e-3
0.940000	32.916763	-0.317742	-4.72612e-3
0.941667	32.933987	-0.317814	-4.92209e-3
0.943333	32.949986	-0.317919	-4.67156e-3
0.945000	32.966770	-0.317987	-4.44075e-3
0.946667	32.984268	-0.318049	-4.03910e-3
0.948333	32.999382	-0.318117	-4.12550e-3
0.950000	33.016560	-0.318189	-4.17921e-3
0.951667	33.033974	-0.318261	-4.06826e-3
0.953333	33.050186	-0.318324	-3.94881e-3
0.955000	33.065384	-0.318386	-3.89648e-3
0.956667	33.082390	-0.318449	-3.99612e-3
0.958333	33.099808	-0.318518	-5.28353e-3
0.960000	33.116623	-0.318593	-6.50544e-3
0.961667	33.133198	-0.318763	-6.93133e-3
0.963333	33.149639	-0.318873	-6.37852e-3
0.965000	33.165615	-0.318948	-5.02984e-3
0.966667	33.182568	-0.319024	-4.60625e-3
0.968333	33.198887	-0.319101	-4.41074e-3
0.970000	33.215160	-0.319175	-4.12350e-3
0.971667	33.231754	-0.319236	-3.83129e-3
0.973333	33.248486	-0.319297	-3.68080e-3
0.975000	33.264809	-0.319357	-3.74699e-3
0.976667	33.280884	-0.319417	-3.88865e-3
0.978333	33.297615	-0.319483	-4.02425e-3
0.980000	33.314247	-0.319553	-4.16220e-3
0.981667	33.331654	-0.319625	-4.18387e-3
0.983333	33.347008	-0.319693	-4.21157e-3
0.985000	33.364635	-0.319762	-4.16419e-3
0.986667	33.380890	-0.319834	-3.94119e-3
0.988333	33.397472	-0.319899	-3.66657e-3
0.990000	33.414772	-0.319956	-3.48019e-3
0.991667	33.431431	-0.320009	-3.51509e-3
0.993333	33.446659	-0.320068	-3.81280e-3
0.995000	33.464085	-0.320134	-4.52561e-3
0.996667	33.480553	-0.320207	-7.94066e-3
0.998333	33.496906	-0.320312	-0.0139344
1.00000	33.514542	-0.320646	-0.0191572
1.00167	33.529999	-0.321071	-0.0216834
1.00333	33.546394	-0.321408	-0.0182546
1.00500	33.562656	-0.321703	-0.0125817
1.00667	33.579769	-0.321824	-7.89666e-3
1.00833	33.595684	-0.321900	-4.63350e-3
1.01000	33.612530	-0.321963	-3.81229e-3
1.01167	33.629761	-0.322020	-3.62218e-3
1.01333	33.645645	-0.322080	-3.65364e-3
1.01500	33.662350	-0.322143	-3.74679e-3
1.01667	33.679153	-0.322205	-3.87741e-3
1.01833	33.696205	-0.322270	-4.07495e-3
1.02000	33.711967	-0.322339	-4.31408e-3
1.02167	33.728840	-0.322414	-4.34730e-3
1.02333	33.744484	-0.322485	-4.23813e-3
1.02500	33.762184	-0.322554	-4.20499e-3
1.02667	33.779343	-0.322625	-4.20177e-3
1.02833	33.795586	-0.322698	-4.14361e-3
1.03000	33.811352	-0.322765	-3.88708e-3
1.03167	33.828262	-0.322825	-3.56985e-3
1.03333	33.845284	-0.322882	-3.31421e-3
1.03500	33.861790	-0.322936	-3.29042e-3
1.03667	33.878681	-0.322988	-3.43784e-3
1.03833	33.894600	-0.323045	-3.62732e-3
1.04000	33.910942	-0.323110	-4.01333e-3
1.04167	33.928066	-0.323174	-4.67103e-3
1.04333	33.943695	-0.323251	-5.96984e-3
1.04500	33.961102	-0.323361	-6.66546e-3
1.04667	33.977058	-0.323510	-6.42975e-3
1.04833	33.993134	-0.323590	-5.49058e-3
1.05000	34.010292	-0.323669	-4.32595e-3
1.05167	34.027115	-0.323737	-3.89300e-3
1.05333	34.044151	-0.323800	-3.55885e-3
1.05500	34.060352	-0.323851	-3.34394e-3
1.05667	34.076244	-0.323905	-3.30268e-3
1.05833	34.092590	-0.323957	-3.52358e-3
1.06000	34.110203	-0.324019	-3.86198e-3
1.06167	34.127453	-0.324090	-4.26476e-3
1.06333	34.143574	-0.324165	-4.45623e-3
1.06500	34.159340	-0.324240	-4.48808e-3
1.06667	34.176506	-0.324311	-4.46379e-3
1.06833	34.192635	-0.324384	-4.45615e-3
1.07000	34.209633	-0.324463	-4.58531e-3
1.07167	34.227039	-0.324539	-4.63129e-3
1.07333	34.242184	-0.324613	-4.73155e-3
1.07500	34.259689	-0.324695	-4.78544e-3
1.07667	34.276054	-0.324776	-4.69255e-3
1.07833	34.292912	-0.324854	-4.56369e-3
1.08000	34.309452	-0.324927	-4.34030e-3
1.08167	34.325916	-0.324998	-4.24420e-3
1.08333	34.342152	-0.325063	-4.16758e-3
1.08500	34.357491	-0.325130	-4.20887e-3
1.08667	34.374531	-0.325198	-4.23179e-3
1.08833	34.390423	-0.325270	-4.22031e-3
1.09000	34.408157	-0.325342	-4.26525e-3
1.09167	34.424217	-0.325411	-4.30744e-3
1.09333	34.441502	-0.325486	-4.44002e-3
1.09500	34.458145	-0.325562	-4.37398e-3
1.09667	34.474953	-0.325638	-3.98795e-3
1.09833	34.491096	-0.325700	-3.49687e-3
1.10000	34.508385	-0.325749	-3.16005e-3
1.10167	34.524830	-0.325798	-3.04007e-3
1.10333	34.540596	-0.325850	-3.20592e-3
1.10500	34.559052	-0.325905	-3.42059e-3
1.10667	34.574303	-0.325962	-3.63600e-3
1.10833	34.591114	-0.326027	-3.96956e-3
1.11000	34.607971	-0.326093	-4.08150e-3
1.11167	34.623386	-0.326162	-4.28605e-3
1.11333	34.641266	-0.326234	-4.47923e-3
1.11500	34.657642	-0.326313	-4.67542e-3
1.11667	34.674503	-0.326392	-5.03156e-3
1.11833	34.690247	-0.326473	-5.07349e-3
1.12000	34.706909	-0.326566	-5.02946e-3
1.12167	34.723927	-0.326645	-4.78944e-3
1.12333	34.740536	-0.326723	-4.44994e-3
1.12500	34.756641	-0.326793	-4.14714e-3
1.12667	34.773113	-0.326859	-3.81125e-3
1.12833	34.790783	-0.326922	-3.54970e-3
1.13000	34.807564	-0.326980	-3.44223e-3
1.13167	34.824062	-0.327033	-3.31938e-3
1.13333	34.840126	-0.327091	-3.23097e-3
1.13500	34.856606	-0.327139	-3.25601e-3
1.13667	34.873600	-0.327193	-3.33679e-3
1.13833	34.889210	-0.327249	-3.63162e-3
1.14000	34.906609	-0.327312	-3.85977e-3
1.14167	34.922749	-0.327379	-4.05854e-3
1.14333	34.940228	-0.327450	-4.22738e-3
1.14500	34.956409	-0.327521	-4.33355e-3
1.14667	34.972935	-0.327593	-4.39132e-3
1.14833	34.989212	-0.327666	-4.35073e-3
1.15000	35.006344	-0.327740	-4.24327e-3
1.15167	35.022476	-0.327808	-4.03167e-3
1.15333	35.038567	-0.327871	-3.87965e-3
1.15500	35.055382	-0.327932	-3.81587e-3
1.15667	35.072250	-0.327997	-3.97135e-3
1.15833	35.089508	-0.328065	-4.17646e-3
1.16000	35.105049	-0.328137	-4.31533e-3
1.16167	35.121891	-0.328209	-4.50157e-3
1.16333	35.139267	-0.328284	-4.59057e-3
1.16500	35.154999	-0.328363	-4.75191e-3
1.16667	35.171921	-0.328443	-4.70580e-3
1.16833	35.188480	-0.328524	-4.45952e-3
1.17000	35.205536	-0.328595	-4.13124e-3
1.17167	35.221451	-0.328658	-3.75232e-3
1.17333	35.237995	-0.328716	-3.51372e-3
1.17500	35.255066	-0.328774	-3.37093e-3
1.17667	35.271629	-0.328828	-3.45691e-3
1.17833	35.288528	-0.328885	-3.65277e-3
1.18000	35.304661	-0.328949	-3.82778e-3
1.18167	35.321159	-0.329015	-4.10105e-3
1.18333	35.338604	-0.329082	-4.34315e-3
1.18500	35.354408	-0.329159	-4.68713e-3
1.18667	35.370827	-0.329237	-4.94390e-3
1.18833	35.387333	-0.329324	-4.77742e-3
1.19000	35.403801	-0.329403	-4.50205e-3
1.19167	35.421703	-0.329476	-4.14307e-3
1.19333	35.437927	-0.329541	-3.92753e-3
1.19500	35.454643	-0.329604	-3.75897e-3
1.19667	35.471077	-0.329668	-3.55687e-3
1.19833	35.488106	-0.329724	-3.36234e-3
1.20000	35.504807	-0.329778	-3.33259e-3
1.20167	35.521255	-0.329830	-3.43611e-3
1.20333	35.537346	-0.329891	-3.52673e-3
1.20500	35.554127	-0.329951	-3.53557e-3
1.20667	35.570263	-0.330007	-3.44517e-3
1.20833	35.587269	-0.330064	-3.32813e-3
1.21000	35.603474	-0.330119	-3.37220e-3
1.21167	35.620663	-0.330171	-3.61012e-3
1.21333	35.636662	-0.330233	-3.93804e-3
1.21500	35.653606	-0.330306	-4.30395e-3
1.21667	35.670303	-0.330380	-5.03273e-3
1.21833	35.686764	-0.330455	-6.97419e-3
1.22000	35.703678	-0.330580	-8.99916e-3
1.22167	35.720123	-0.330787	-9.38831e-3
1.22333	35.737812	-0.330971	-8.00630e-3
1.22500	35.753494	-0.331045	-5.58917e-3
1.22667	35.770508	-0.331118	-3.83879e-3
1.22833	35.786591	-0.331174	-3.16338e-3
1.23000	35.803226	-0.331221	-2.48943e-3
1.23167	35.819424	-0.331254	-2.09131e-3
1.23333	35.836792	-0.331285	-1.91993e-3
1.23500	35.853168	-0.331317	-2.12378e-3
1.23667	35.869747	-0.331350	-2.56088e-3
1.23833	35.886452	-0.331399	-3.16133e-3
1.24000	35.903812	-0.331457	-3.79464e-3
1.24167	35.919323	-0.331526	-4.35582e-3
1.24333	35.935722	-0.331599	-4.73955e-3
1.24500	35.952217	-0.331684	-6.08895e-3
1.24667	35.969158	-0.331766	-7.88118e-3
1.24833	35.986740	-0.331954	-9.64995e-3
1.25000	36.003529	-0.332134	-0.0111755
1.25167	36.019550	-0.332316	-0.0102038
1.25333	36.036289	-0.332518	-8.29632e-3
1.25500	36.052750	-0.332602	-6.48163e-3
1.25667	36.069550	-0.332677	-4.99806e-3
1.25833	36.085770	-0.332774	-4.77466e-3
1.26000	36.102276	-0.332845	-4.41598e-3
1.26167	36.118713	-0.332912	-3.82057e-3
1.26333	36.134811	-0.332969	-3.68343e-3
1.26500	36.152016	-0.333027	-3.66236e-3
1.26667	36.168594	-0.333093	-3.78200e-3
1.26833	36.185673	-0.333157	-3.96877e-3
1.27000	36.202465	-0.333224	-4.02732e-3
1.27167	36.218998	-0.333294	-4.06714e-3
1.27333	36.235298	-0.333360	-4.01678e-3
1.27500	36.252018	-0.333425	-3.87456e-3
1.27667	36.269146	-0.333493	-3.74958e-3
1.27833	36.285664	-0.333552	-3.63844e-3
1.28000	36.302631	-0.333612	-3.64462e-3
1.28167	36.319283	-0.333671	-3.65372e-3
1.28333	36.333977	-0.333731	-3.64093e-3
1.28500	36.352161	-0.333793	-3.55844e-3
1.28667	36.368240	-0.333850	-3.41730e-3
1.28833	36.385220	-0.333907	-3.44613e-3
1.29000	36.402695	-0.333965	-3.45808e-3
1.29167	36.418171	-0.334023	-3.58570e-3
1.29333	36.435314	-0.334081	-3.74691e-3
1.29500	36.451668	-0.334146	-3.80423e-3
1.29667	36.468288	-0.334212	-3.98427e-3
1.29833	36.485535	-0.334277	-4.04841e-3
1.30000	36.501663	-0.334348	-4.09605e-3
1.30167	36.518211	-0.334415	-4.09098e-3
1.30333	36.534500	-0.334481	-3.87225e-3
1.30500	36.551010	-0.334545	-3.70546e-3
1.30667	36.568233	-0.334604	-3.46210e-3
1.30833	36.583866	-0.334659	-3.17661e-3
1.31000	36.600460	-0.334709	-2.95973e-3
1.31167	36.617401	-0.334755	-2.82249e-3
1.31333	36.634212	-0.334802	-2.96482e-3
1.31500	36.650455	-0.334848	-3.33473e-3
1.31667	36.667015	-0.334909	-3.60364e-3
1.31833	36.682941	-0.334975	-3.70393e-3
1.32000	36.700531	-0.335036	-3.67201e-3
1.32167	36.717922	-0.335097	-3.65244e-3
1.32333	36.733738	-0.335157	-3.73891e-3
1.32500	36.750069	-0.335220	-3.76534e-3
1.32667	36.767651	-0.335285	-3.69658e-3
1.32833	36.784225	-0.335346	-3.64313e-3
1.33000	36.801304	-0.335407	-3.64731e-3
1.33167	36.816795	-0.335464	-3.80985e-3
1.33333	36.833252	-0.335525	-4.03954e-3
1.33500	36.849674	-0.335597	-4.21983e-3
1.33667	36.865574	-0.335666	-4.30752e-3
1.33833	36.882820	-0.335740	-4.25417e-3
1.34000	36.899410	-0.335810	-4.14988e-3
1.34167	36.917179	-0.335884	-3.97418e-3
1.34333	36.933914	-0.335949	-3.91747e-3
1.34500	36.950901	-0.336010	-3.73616e-3
1.34667	36.966049	-0.336075	-3.64547e-3
1.34833	36.983997	-0.336131	-3.50929e-3
1.35000	36.999664	-0.336188	-3.32138e-3
1.35167	37.017139	-0.336245	-3.25781e-3
1.35333	37.034309	-0.336300	-3.22279e-3
1.35500	37.050598	-0.336349	-3.24124e-3
1.35667	37.066883	-0.336407	-3.32467e-3
1.35833	37.082489	-0.336456	-3.33071e-3
1.36000	37.098980	-0.336514	-3.30058e-3
1.36167	37.116550	-0.336569	-3.41689e-3
1.36333	37.133118	-0.336625	-3.39376e-3
1.36500	37.149113	-0.336687	-3.39475e-3
1.36667	37.166630	-0.336740	-3.36561e-3
1.36833	37.183094	-0.336794	-3.50743e-3
1.37000	37.199371	-0.336852	-3.85617e-3
1.37167	37.215919	-0.336923	-5.03477e-3
1.37333	37.233566	-0.336997	-5.94095e-3
1.37500	37.249996	-0.337144	-6.18157e-3
1.37667	37.266029	-0.337239	-5.68247e-3
1.37833	37.282261	-0.337313	-4.66301e-3
1.38000	37.299892	-0.337382	-4.26883e-3
1.38167	37.315319	-0.337456	-4.11819e-3
1.38333	37.333218	-0.337525	-3.81204e-3
1.38500	37.349323	-0.337586	-3.42199e-3
1.38667	37.366245	-0.337635	-3.12093e-3
1.38833	37.382580	-0.337688	-2.91488e-3
1.39000	37.399395	-0.337733	-2.96661e-3
1.39167	37.414715	-0.337777	-3.00706e-3
1.39333	37.431774	-0.337833	-2.92916e-3
1.39500	37.448204	-0.337883	-2.70936e-3
1.39667	37.465744	-0.337923	-2.41059e-3
1.39833	37.482464	-0.337961	-2.21398e-3
1.40000	37.499382	-0.337998	-2.19814e-3
1.40167	37.515114	-0.338031	-2.21854e-3
1.40333	37.532665	-0.338071	-2.28493e-3
1.40500	37.548962	-0.338109	-2.29854e-3
1.40667	37.565544	-0.338149	-2.24064e-3
1.40833	37.582127	-0.338184	-2.23619e-3
1.41000	37.599289	-0.338220	-2.24133e-3
1.41167	37.615131	-0.338259	-2.37126e-3
1.41333	37.632545	-0.338298	-2.58580e-3
1.41500	37.649445	-0.338344	-2.87557e-3
1.41667	37.665863	-0.338395	-3.29135e-3
1.41833	37.682255	-0.338453	-3.62776e-3
1.42000	37.698269	-0.338514	-3.77777e-3
1.42167	37.714901	-0.338580	-3.77516e-3
1.42333	37.732170	-0.338643	-3.64062e-3
1.42500	37.748322	-0.338702	-3.55261e-3
1.42667	37.765636	-0.338760	-3.46521e-3
1.42833	37.781921	-0.338819	-3.36675e-3
1.43000	37.798496	-0.338872	-3.41721e-3
1.43167	37.815117	-0.338926	-3.54354e-3
1.43333	37.831825	-0.338990	-4.33129e-3
1.43500	37.848873	-0.339057	-5.46483e-3
1.43667	37.865215	-0.339169	-6.16141e-3
1.43833	37.881878	-0.339292	-6.35219e-3
1.44000	37.898548	-0.339385	-5.57954e-3
1.44167	37.914387	-0.339471	-4.83970e-3
1.44333	37.931480	-0.339540	-4.31969e-3
1.44500	37.947525	-0.339612	-3.68757e-3
1.44667	37.964203	-0.339669	-3.28749e-3
1.44833	37.981564	-0.339714	-2.90640e-3
1.45000	37.997822	-0.339763	-2.80413e-3
1.45167	38.015480	-0.339812	-2.93394e-3
1.45333	38.032059	-0.339859	-3.15299e-3
1.45500	38.048225	-0.339913	-3.61388e-3
1.45667	38.065594	-0.339978	-4.02437e-3
1.45833	38.080799	-0.340049	-4.36780e-3
1.46000	38.098011	-0.340122	-4.50357e-3
1.46167	38.114834	-0.340203	-4.31861e-3
1.46333	38.131741	-0.340276	-4.10293e-3
1.46500	38.149094	-0.340340	-3.76933e-3
1.46667	38.165150	-0.340399	-3.47907e-3
1.46833	38.182590	-0.340460	-3.08661e-3
1.47000	38.198875	-0.340508	-2.56890e-3
1.47167	38.214886	-0.340540	-2.05311e-3
1.47333	38.230709	-0.340568	-1.78086e-3
1.47500	38.248219	-0.340597	-1.81928e-3
1.47667	38.265457	-0.340628	-1.91872e-3
1.47833	38.281158	-0.340663	-1.97460e-3
1.48000	38.297783	-0.340696	-1.96216e-3
1.48167	38.314915	-0.340727	-2.07998e-3
1.48333	38.331242	-0.340758	-2.36946e-3
1.48500	38.346828	-0.340803	-2.62880e-3
1.48667	38.365089	-0.340855	-2.74493e-3
1.48833	38.381771	-0.340898	-2.69745e-3
1.49000	38.398861	-0.340944	-2.79347e-3
1.49167	38.415695	-0.340990	-3.21947e-3
1.49333	38.432312	-0.341044	-5.07728e-3
1.49500	38.448277	-0.341117	-6.48557e-3
1.49667	38.464325	-0.341297	-7.13392e-3
1.49833	38.481155	-0.341392	-6.50536e-3
1.50000	38.498444	-0.341496	-4.88579e-3
1.50167	38.514927	-0.341563	-4.24021e-3
1.50333	38.532261	-0.341626	-3.51734e-3
1.50500	38.547768	-0.341681	-3.06762e-3
1.50667	38.564205	-0.341726	-2.57197e-3
1.50833	38.581085	-0.341765	-2.16062e-3
1.51000	38.597504	-0.341795	-2.00928e-3
1.51167	38.614635	-0.341827	-2.10923e-3
1.51333	38.631691	-0.341864	-2.33718e-3
1.51500	38.648445	-0.341908	-2.61126e-3
1.51667	38.664059	-0.341950	-2.83390e-3
1.51833	38.681236	-0.342000	-3.00656e-3
1.52000	38.697670	-0.342052	-3.22632e-3
1.52167	38.715191	-0.342108	-3.49638e-3
1.52333	38.730762	-0.342166	-3.66126e-3
1.52500	38.746746	-0.342230	-3.75363e-3
1.52667	38.764267	-0.342292	-3.64499e-3
1.52833	38.780388	-0.342353	-3.44933e-3
1.53000	38.796391	-0.342405	-3.24298e-3
1.53167	38.812515	-0.342456	-3.14573e-3
1.53333	38.831047	-0.342510	-3.27530e-3
1.53500	38.847622	-0.342566	-3.45416e-3
1.53667	38.863949	-0.342629	-3.69527e-3
1.53833	38.880394	-0.342688	-3.81465e-3
1.54000	38.896751	-0.342752	-3.89382e-3
1.54167	38.913368	-0.342818	-3.99428e-3
1.54333	38.930714	-0.342888	-3.99046e-3
1.54500	38.947315	-0.342955	-3.76372e-3
1.54667	38.963051	-0.343016	-3.39723e-3
1.54833	38.980366	-0.343067	-3.07303e-3
1.55000	38.997112	-0.343114	-2.81701e-3
1.55167	39.012974	-0.343160	-2.73914e-3
1.55333	39.030289	-0.343204	-2.55979e-3
1.55500	39.046612	-0.343249	-2.27074e-3
1.55667	39.063622	-0.343283	-2.08130e-3
1.55833	39.080227	-0.343312	-2.03334e-3
1.56000	39.097950	-0.343349	-2.24425e-3
1.56167	39.114853	-0.343390	-2.55787e-3
1.56333	39.131054	-0.343434	-2.78403e-3
1.56500	39.147247	-0.343483	-3.02011e-3
1.56667	39.164211	-0.343532	-3.26041e-3
1.56833	39.181160	-0.343591	-3.38278e-3
1.57000	39.196739	-0.343650	-3.38089e-3
1.57167	39.214119	-0.343705	-3.09818e-3
1.57333	39.230324	-0.343754	-2.56752e-3
1.57500	39.246967	-0.343795	-2.01928e-3
1.57667	39.264122	-0.343820	-1.54432e-3
1.57833	39.280270	-0.343840	-1.26485e-3
1.58000	39.297535	-0.343861	-1.18945e-3
1.58167	39.312164	-0.343878	-1.26427e-3
1.58333	39.329384	-0.343898	-1.54358e-3
1.58500	39.346649	-0.343926	-2.04445e-3
1.58667	39.362946	-0.343965	-2.65595e-3
1.58833	39.380100	-0.344018	-3.67128e-3
1.59000	39.397934	-0.344078	-5.22233e-3
1.59167	39.412834	-0.344177	-6.60367e-3
1.59333	39.430534	-0.344325	-6.83234e-3
1.59500	39.447067	-0.344445	-5.62166e-3
1.59667	39.463322	-0.344507	-4.16464e-3
1.59833	39.480755	-0.344560	-3.23005e-3
1.60000	39.496136	-0.344611	-3.03246e-3
1.60167	39.512764	-0.344658	-3.01203e-3
1.60333	39.529541	-0.344707	-2.90255e-3
1.60500	39.546150	-0.344759	-2.73175e-3
1.60667	39.563480	-0.344804	-2.52372e-3
1.60833	39.580372	-0.344841	-2.37653e-3
1.61000	39.596397	-0.344878	-2.42189e-3
1.61167	39.613560	-0.344921	-2.55707e-3
1.61333	39.629803	-0.344965	-2.62807e-3
1.61500	39.645821	-0.345007	-2.72975e-3
1.61667	39.663017	-0.345052	-2.89120e-3
1.61833	39.680870	-0.345106	-3.02301e-3
1.62000	39.696556	-0.345159	-3.15882e-3
1.62167	39.713707	-0.345210	-3.12637e-3
1.62333	39.730442	-0.345265	-2.84635e-3
1.62500	39.746769	-0.345313	-2.45179e-3
1.62667	39.763710	-0.345346	-1.92020e-3
1.62833	39.779644	-0.345372	-1.58317e-3
1.63000	39.796658	-0.345395	-1.41176e-3
1.63167	39.813023	-0.345419	-1.40096e-3
1.63333	39.830265	-0.345440	-1.54948e-3
1.63500	39.846024	-0.345466	-1.79527e-3
1.63667	39.863159	-0.345500	-2.11691e-3
1.63833	39.880207	-0.345539	-2.35823e-3
1.64000	39.896950	-0.345580	-2.58734e-3
1.64167	39.913105	-0.345624	-2.79204e-3
1.64333	39.929390	-0.345672	-2.99108e-3
1.64500	39.947021	-0.345725	-3.37457e-3
1.64667	39.963760	-0.345780	-3.65697e-3
1.64833	39.979698	-0.345853	-4.54129e-3
1.65000	39.995987	-0.345912	-5.32704e-3
1.65167	40.012329	-0.346029	-5.32030e-3
1.65333	40.029823	-0.346130	-4.92737e-3
1.65500	40.046177	-0.346187	-3.87053e-3
1.65667	40.061588	-0.346239	-3.25571e-3
1.65833	40.078697	-0.346293	-3.19718e-3
1.66000	40.095848	-0.346345	-3.08066e-3
1.66167	40.111485	-0.346398	-2.96515e-3
1.66333	40.129669	-0.346447	-2.77989e-3
1.66500	40.146202	-0.346492	-2.46414e-3
1.66667	40.162071	-0.346530	-2.37250e-3
1.66833	40.179722	-0.346564	-2.30373e-3
1.67000	40.195759	-0.346608	-2.38690e-3
1.67167	40.212723	-0.346646	-2.45478e-3
1.67333	40.229416	-0.346690	-2.34909e-3
1.67500	40.246193	-0.346727	-2.26503e-3
1.67667	40.261909	-0.346762	-2.27507e-3
1.67833	40.279621	-0.346798	-2.39694e-3
1.68000	40.295193	-0.346842	-2.60647e-3
1.68167	40.312168	-0.346885	-2.67533e-3
1.68333	40.327820	-0.346932	-2.57827e-3
1.68500	40.345631	-0.346973	-2.51505e-3
1.68667	40.361843	-0.347013	-2.50124e-3
1.68833	40.379047	-0.347056	-2.78906e-3
1.69000	40.395912	-0.347103	-3.11397e-3
1.69167	40.412075	-0.347161	-3.35786e-3
1.69333	40.428009	-0.347218	-3.40829e-3
1.69500	40.445602	-0.347276	-3.19862e-3
1.69667	40.461967	-0.347328	-2.97191e-3
1.69833	40.478539	-0.347373	-2.82670e-3
1.70000	40.495663	-0.347420	-2.54760e-3
1.70167	40.512104	-0.347466	-2.09158e-3
1.70333	40.528652	-0.347494	-1.50013e-3
1.70500	40.545017	-0.347509	-9.08035e-4
1.70667	40.561829	-0.347522	-4.48818e-4
1.70833	40.578411	-0.347527	-1.62591e-4
1.71000	40.595242	-0.347523	8.73412e-5
1.71167	40.611584	-0.347522	-9.72669e-5
1.71333	40.628929	-0.347517	-6.00000e-4
1.71500	40.644905	-0.347538	-1.34862e-3
1.71667	40.661705	-0.347565	-4.56994e-3
1.71833	40.678562	-0.347611	-9.07356e-3
1.72000	40.695473	-0.347860	-0.0130166
1.72167	40.711582	-0.348151	-0.0142579
1.72333	40.728806	-0.348384	-0.0110162
1.72500	40.745251	-0.348538	-7.07933e-3
1.72667	40.762287	-0.348589	-4.07205e-3
1.72833	40.778206	-0.348637	-2.35662e-3
1.73000	40.794456	-0.348669	-1.92503e-3
1.73167	40.811909	-0.348694	-1.67915e-3
1.73333	40.827831	-0.348720	-1.64579e-3
1.73500	40.844826	-0.348751	-1.86560e-3
1.73667	40.862377	-0.348779	-2.04652e-3
1.73833	40.878136	-0.348820	-2.09208e-3
1.74000	40.895508	-0.348858	-1.94805e-3
1.74167	40.911434	-0.348886	-1.49492e-3
1.74333	40.928387	-0.348907	-1.11123e-3
1.74500	40.944771	-0.348919	-8.56291e-4
1.74667	40.962021	-0.348934	-8.20571e-4
1.74833	40.978779	-0.348944	-8.91240e-4
1.75000	40.994686	-0.348963	-1.04829e-3
1.75167	41.011265	-0.348979	-1.19404e-3
1.75333	41.027817	-0.349003	-1.29747e-3
1.75500	41.044792	-0.349023	-1.63127e-3
1.75667	41.061554	-0.349049	-2.01608e-3
1.75833	41.078896	-0.349093	-2.64260e-3
1.76000	41.094784	-0.349137	-3.06143e-3
1.76167	41.111404	-0.349199	-3.15206e-3
1.76333	41.128082	-0.349250	-3.06452e-3
1.76500	41.145073	-0.349298	-3.24013e-3
1.76667	41.161972	-0.349346	-4.25996e-3
1.76833	41.178165	-0.349423	-5.05314e-3
1.77000	41.194473	-0.349541	-5.01757e-3
1.77167	41.211185	-0.349617	-3.91358e-3
1.77333	41.227753	-0.349662	-2.60450e-3
1.77500	41.245968	-0.349695	-1.88548e-3
1.77667	41.261250	-0.349722	-1.50223e-3
1.77833	41.277233	-0.349743	-1.17046e-3
1.78000	41.294052	-0.349761	-8.48796e-4
1.78167	41.311668	-0.349771	-6.23607e-4
1.78333	41.328236	-0.349779	-5.21478e-4
1.78500	41.344227	-0.349786	-7.45890e-4
1.78667	41.361130	-0.349797	-1.27403e-3
1.78833	41.377304	-0.349824	-2.00105e-3
1.79000	41.393517	-0.349864	-2.82892e-3
1.79167	41.410778	-0.349918	-4.04631e-3
1.79333	41.428101	-0.349986	-4.50783e-3
1.79500	41.444290	-0.350104	-4.34694e-3
1.79667	41.461658	-0.350155	-3.61646e-3
1.79833	41.477463	-0.350196	-2.77271e-3
1.80000	41.495155	-0.350243	-2.86887e-3
1.80167	41.511280	-0.350292	-2.89047e-3
1.80333	41.527802	-0.350345	-2.84264e-3
1.80500	41.544601	-0.350387	-2.71611e-3
1.80667	41.560413	-0.350429	-2.64371e-3
1.80833	41.577553	-0.350475	-2.68195e-3
1.81000	41.594254	-0.350520	-2.70350e-3
1.81167	41.610722	-0.350563	-2.57780e-3
1.81333	41.627628	-0.350611	-2.28649e-3
1.81500	41.644398	-0.350645	-1.93177e-3
1.81667	41.661430	-0.350672	-1.65853e-3
1.81833	41.677494	-0.350694	-1.62206e-3
1.82000	41.695221	-0.350725	-1.65997e-3
1.82167	41.711113	-0.350754	-1.80793e-3
1.82333	41.727409	-0.350780	-2.11233e-3
1.82500	41.744621	-0.350818	-2.43158e-3
1.82667	41.760735	-0.350867	-2.69487e-3
1.82833	41.778046	-0.350913	-2.69697e-3
1.83000	41.793980	-0.350956	-2.59031e-3
1.83167	41.810760	-0.350996	-2.67534e-3
1.83333	41.827770	-0.351042	-2.79980e-3
1.83500	41.844315	-0.351093	-2.97891e-3
1.83667	41.861385	-0.351144	-2.81479e-3
1.83833	41.877285	-0.351193	-2.45783e-3
1.84000	41.894836	-0.351227	-2.11802e-3
1.84167	41.910824	-0.351256	-1.93493e-3
1.84333	41.927956	-0.351289	-1.95236e-3
1.84500	41.943848	-0.351323	-1.85479e-3
1.84667	41.961853	-0.351356	-1.68493e-3
1.84833	41.977615	-0.351378	-1.58269e-3
1.85000	41.994350	-0.351402	-1.86311e-3
1.85167	42.011486	-0.351433	-2.33337e-3
1.85333	42.027191	-0.351482	-2.87996e-3
1.85500	42.045055	-0.351533	-3.36903e-3
1.85667	42.061382	-0.351593	-3.78163e-3
1.85833	42.078678	-0.351661	-4.01190e-3
1.86000	42.094746	-0.351738	-3.81154e-3
1.86167	42.111385	-0.351794	-3.40862e-3
1.86333	42.129051	-0.351847	-2.86036e-3
1.86500	42.144924	-0.351891	-2.63610e-3
1.86667	42.161694	-0.351929	-2.53604e-3
1.86833	42.178024	-0.351972	-2.64962e-3
1.87000	42.195061	-0.352016	-2.84474e-3
1.87167	42.211033	-0.352067	-2.84463e-3
1.87333	42.228073	-0.352117	-2.67143e-3
1.87500	42.244019	-0.352156	-2.28503e-3
1.87667	42.261177	-0.352192	-1.98490e-3
1.87833	42.277725	-0.352219	-1.89954e-3
1.88000	42.294418	-0.352251	-1.79697e-3
1.88167	42.309849	-0.352284	-1.79379e-3
1.88333	42.328243	-0.352310	-1.73133e-3
1.88500	42.344391	-0.352340	-1.73822e-3
1.88667	42.360802	-0.352368	-2.10661e-3
1.88833	42.379124	-0.352403	-2.64783e-3
1.89000	42.394962	-0.352455	-3.46906e-3
1.89167	42.411297	-0.352519	-4.01122e-3
1.89333	42.427582	-0.352598	-3.90144e-3
1.89500	42.444435	-0.352659	-3.49975e-3
1.89667	42.460911	-0.352707	-2.91621e-3
1.89833	42.477612	-0.352755	-2.57851e-3
1.90000	42.495132	-0.352795	-2.35434e-3
1.90167	42.511604	-0.352833	-2.05552e-3
1.90333	42.527264	-0.352865	-1.71573e-3
1.90500	42.544746	-0.352892	-1.27061e-3
1.90667	42.561577	-0.352909	-9.89472e-4
1.90833	42.578461	-0.352918	-9.81572e-4
1.91000	42.594990	-0.352935	-1.22113e-3
1.91167	42.611481	-0.352960	-1.52228e-3
1.91333	42.627949	-0.352989	-1.79797e-3
1.91500	42.644325	-0.353016	-2.14011e-3
1.91667	42.661190	-0.353056	-2.48278e-3
1.91833	42.677872	-0.353104	-2.85425e-3
1.92000	42.694870	-0.353152	-3.09610e-3
1.92167	42.710712	-0.353206	-3.13126e-3
1.92333	42.727127	-0.353260	-2.90411e-3
1.92500	42.744045	-0.353308	-2.56252e-3
1.92667	42.762127	-0.353345	-2.39060e-3
1.92833	42.778980	-0.353383	-2.48037e-3
1.93000	42.794647	-0.353426	-2.63446e-3
1.93167	42.811405	-0.353476	-2.74697e-3
1.93333	42.828812	-0.353518	-2.84817e-3
1.93500	42.844498	-0.353564	-2.91991e-3
1.93667	42.861790	-0.353620	-3.11702e-3
1.93833	42.878094	-0.353667	-3.20899e-3
1.94000	42.894962	-0.353725	-3.44782e-3
1.94167	42.911255	-0.353779	-3.74409e-3
1.94333	42.928089	-0.353850	-3.82242e-3
1.94500	42.945328	-0.353918	-3.59105e-3
1.94667	42.961338	-0.353974	-3.20451e-3
1.94833	42.978493	-0.354018	-2.76708e-3
1.95000	42.994286	-0.354065	-2.39785e-3
1.95167	43.011585	-0.354102	-2.10897e-3
1.95333	43.027519	-0.354130	-1.81971e-3
1.95500	43.043953	-0.354159	-1.75672e-3
1.95667	43.061295	-0.354188	-1.78435e-3
1.95833	43.077721	-0.354219	-1.96847e-3
1.96000	43.094204	-0.354249	-2.11923e-3
1.96167	43.110115	-0.354291	-2.14635e-3
1.96333	43.127705	-0.354327	-2.15033e-3
1.96500	43.144573	-0.354360	-2.16531e-3
1.96667	43.160557	-0.354395	-2.25720e-3
1.96833	43.177155	-0.354438	-2.28633e-3
1.97000	43.194080	-0.354475	-2.25595e-3
1.97167	43.210331	-0.354509	-2.31435e-3
1.97333	43.226807	-0.354546	-2.60487e-3
1.97500	43.245121	-0.354597	-2.88050e-3
1.97667	43.261887	-0.354652	-3.01249e-3
1.97833	43.277523	-0.354700	-2.99137e-3
1.98000	43.294437	-0.354747	-2.69665e-3
1.98167	43.310261	-0.354793	-2.44885e-3
1.98333	43.327381	-0.354826	-2.23730e-3
1.98500	43.344414	-0.354865	-1.92736e-3
1.98667	43.361176	-0.354899	-1.71295e-3
1.98833	43.378284	-0.354920	-1.36229e-3
1.99000	43.393608	-0.354941	-1.10750e-3
1.99167	43.411140	-0.354957	-1.01468e-3
1.99333	43.427689	-0.354973	-9.96882e-4
1.99500	43.445297	-0.354990	-1.17517e-3
1.99667	43.461185	-0.355009	-1.36362e-3
1.99833	43.477474	-0.355037	-1.54973e-3
2.00000	43.494038	-0.355062	-1.75507e-3
2.00167	43.510696	-0.355090	-1.90975e-3
2.00333	43.527321	-0.355128	-2.00575e-3
2.00500	43.543373	-0.355161	-1.99994e-3
2.00667	43.561108	-0.355193	-1.83290e-3
2.00833	43.577766	-0.355225	-1.72068e-3
2.01000	43.593925	-0.355249	-1.71904e-3
2.01167	43.610836	-0.355278	-1.83728e-3
2.01333	43.627144	-0.355309	-2.08093e-3
2.01500	43.643688	-0.355347	-2.23096e-3
2.01667	43.661068	-0.355389	-2.32210e-3
2.01833	43.677475	-0.355424	-2.34390e-3
2.02000	43.693581	-0.355464	-2.37963e-3
2.02167	43.711197	-0.355506	-2.44840e-3
2.02333	43.727406	-0.355546	-2.55402e-3
2.02500	43.744518	-0.355589	-2.73744e-3
2.02667	43.760521	-0.355636	-2.88649e-3
2.02833	43.777225	-0.355687	-2.92327e-3
2.03000	43.794250	-0.355737	-2.69209e-3
2.03167	43.810791	-0.355781	-2.47075e-3
2.03333	43.827263	-0.355813	-2.37585e-3
2.03500	43.844597	-0.355856	-2.42321e-3
2.03667	43.861317	-0.355899	-2.63807e-3
2.03833	43.878239	-0.355943	-2.65140e-3
2.04000	43.894295	-0.355991	-2.53428e-3
2.04167	43.910728	-0.356029	-2.38415e-3
2.04333	43.927868	-0.356066	-2.28909e-3
2.04500	43.944859	-0.356104	-2.39970e-3
2.04667	43.960842	-0.356145	-2.43839e-3
2.04833	43.976639	-0.356187	-2.25245e-3
2.05000	43.993530	-0.356224	-1.89148e-3
2.05167	44.011398	-0.356252	-1.62334e-3
2.05333	44.028118	-0.356273	-1.64006e-3
2.05500	44.044662	-0.356301	-1.93397e-3
2.05667	44.060818	-0.356337	-2.34611e-3
2.05833	44.077793	-0.356380	-2.66388e-3
2.06000	44.094109	-0.356427	-2.78058e-3
2.06167	44.110504	-0.356476	-2.82555e-3
2.06333	44.128162	-0.356522	-2.70663e-3
2.06500	44.143490	-0.356567	-2.60964e-3
2.06667	44.160450	-0.356606	-2.44869e-3
2.06833	44.177299	-0.356650	-2.12025e-3
2.07000	44.194092	-0.356683	-1.78090e-3
2.07167	44.210617	-0.356706	-1.42967e-3
2.07333	44.227612	-0.356727	-1.34049e-3
2.07500	44.244606	-0.356749	-1.38755e-3
2.07667	44.261395	-0.356775	-1.47618e-3
2.07833	44.277431	-0.356798	-1.66564e-3
2.08000	44.294556	-0.356826	-1.79577e-3
2.08167	44.309757	-0.356860	-1.88260e-3
2.08333	44.327061	-0.356891	-1.94120e-3
2.08500	44.343994	-0.356922	-1.94606e-3
2.08667	44.360813	-0.356956	-1.97298e-3
2.08833	44.377357	-0.356991	-1.87902e-3
2.09000	44.393475	-0.357020	-1.66357e-3
2.09167	44.411003	-0.357046	-1.41347e-3
2.09333	44.428116	-0.357069	-1.16731e-3
2.09500	44.444832	-0.357087	-1.03522e-3
2.09667	44.460262	-0.357097	-1.05175e-3
2.09833	44.477264	-0.357117	-1.17279e-3
2.10000	44.493847	-0.357140	-1.37643e-3
2.10167	44.510727	-0.357162	-1.61462e-3
2.10333	44.526745	-0.357189	-2.12293e-3
2.10500	44.544182	-0.357227	-3.31992e-3
2.10667	44.561302	-0.357286	-5.66054e-3
2.10833	44.577335	-0.357393	-6.97876e-3
2.11000	44.593468	-0.357581	-6.66399e-3
2.11167	44.611008	-0.357659	-5.11719e-3
2.11333	44.627731	-0.357709	-3.59537e-3
2.11500	44.644279	-0.357760	-4.19993e-3
2.11667	44.660999	-0.357833	-4.57408e-3
2.11833	44.677818	-0.357948	-4.32257e-3
2.12000	44.693848	-0.357994	-3.56902e-3
2.12167	44.711273	-0.358040	-2.61047e-3
2.12333	44.727768	-0.358085	-2.31162e-3
2.12500	44.744286	-0.358120	-2.06281e-3
2.12667	44.761620	-0.358149	-1.78002e-3
2.12833	44.776615	-0.358178	-1.55564e-3
2.13000	44.794052	-0.358203	-1.26031e-3
2.13167	44.810947	-0.358222	-9.12598e-4
2.13333	44.827702	-0.358232	-7.73144e-4
2.13500	44.843697	-0.358240	-8.29848e-4
2.13667	44.860874	-0.358259	-1.08519e-3
2.13833	44.877064	-0.358277	-1.38535e-3
2.14000	44.894161	-0.358303	-1.51805e-3
2.14167	44.910946	-0.358333	-1.48868e-3
2.14333	44.926872	-0.358356	-1.31622e-3
2.14500	44.944149	-0.358375	-1.23459e-3
2.14667	44.961189	-0.358393	-1.47462e-3
2.14833	44.977776	-0.358419	-1.95406e-3
2.15000	44.994232	-0.358459	-2.36187e-3
2.15167	45.010632	-0.358504	-2.52937e-3
2.15333	45.027763	-0.358546	-2.48801e-3
2.15500	45.043880	-0.358585	-2.47535e-3
2.15667	45.061588	-0.358627	-2.41815e-3
2.15833	45.076935	-0.358670	-2.27439e-3
2.16000	45.093925	-0.358704	-1.95911e-3
2.16167	45.110451	-0.358735	-1.54127e-3
2.16333	45.127842	-0.358758	-1.24191e-3
2.16500	45.145073	-0.358774	-1.12801e-3
2.16667	45.160442	-0.358788	-1.30156e-3
2.16833	45.177345	-0.358814	-1.61989e-3
2.17000	45.194729	-0.358846	-1.81246e-3
2.17167	45.210766	-0.358879	-1.94584e-3
2.17333	45.228127	-0.358908	-2.13507e-3
2.17500	45.244507	-0.358946	-2.34699e-3
2.17667	45.260666	-0.358990	-2.58192e-3
2.17833	45.276894	-0.359032	-2.63995e-3
2.18000	45.293888	-0.359077	-2.54537e-3
2.18167	45.311188	-0.359122	-2.44657e-3
2.18333	45.328037	-0.359160	-2.38223e-3
2.18500	45.344841	-0.359199	-2.36928e-3
2.18667	45.361069	-0.359239	-2.53957e-3
2.18833	45.378376	-0.359281	-2.71535e-3
2.19000	45.393990	-0.359329	-2.78648e-3
2.19167	45.410641	-0.359377	-2.89866e-3
2.19333	45.427879	-0.359422	-2.91062e-3
2.19500	45.444008	-0.359474	-2.90214e-3
2.19667	45.461205	-0.359525	-2.94007e-3
2.19833	45.478180	-0.359570	-2.76527e-3
2.20000	45.494259	-0.359619	-2.54405e-3
2.20167	45.511467	-0.359659	-2.25758e-3
2.20333	45.527966	-0.359692	-1.93208e-3
2.20500	45.544548	-0.359721	-1.78049e-3
2.20667	45.560837	-0.359749	-1.72531e-3
2.20833	45.577190	-0.359777	-1.70403e-3
2.21000	45.594048	-0.359807	-1.82162e-3
2.21167	45.611027	-0.359834	-2.19994e-3
2.21333	45.627968	-0.359873	-2.59072e-3
2.21500	45.643677	-0.359928	-2.96400e-3
2.21667	45.660709	-0.359975	-2.99546e-3
2.21833	45.676517	-0.360026	-2.87553e-3
2.22000	45.694519	-0.360073	-2.87847e-3
2.22167	45.711529	-0.360123	-2.80230e-3
2.22333	45.727608	-0.360170	-2.76699e-3
2.22500	45.744556	-0.360215	-2.58742e-3
2.22667	45.760681	-0.360256	-2.24770e-3
2.22833	45.777027	-0.360292	-1.97855e-3
2.23000	45.795025	-0.360319	-1.86001e-3
2.23167	45.810730	-0.360348	-1.91329e-3
2.23333	45.827297	-0.360383	-2.08079e-3
2.23500	45.843956	-0.360419	-2.18386e-3
2.23667	45.861080	-0.360456	-2.18926e-3
2.23833	45.877342	-0.360494	-2.26761e-3
2.24000	45.894283	-0.360529	-2.42203e-3
2.24167	45.910580	-0.360571	-2.63575e-3
2.24333	45.927189	-0.360617	-2.92056e-3
2.24500	45.943970	-0.360669	-3.02937e-3
2.24667	45.960857	-0.360723	-2.99252e-3
2.24833	45.977253	-0.360771	-2.72702e-3
2.25000	45.994034	-0.360816	-2.37247e-3
2.25167	46.010300	-0.360848	-2.07348e-3
2.25333	46.027760	-0.360883	-1.81756e-3
2.25500	46.044472	-0.360912	-1.64088e-3
2.25667	46.060898	-0.360937	-1.52074e-3
2.25833	46.077530	-0.360959	-1.47176e-3
2.26000	46.093391	-0.360984	-1.44381e-3
2.26167	46.110806	-0.361010	-1.55749e-3
2.26333	46.128208	-0.361032	-1.66921e-3
2.26500	46.143864	-0.361066	-1.87362e-3
2.26667	46.160641	-0.361097	-1.97440e-3
2.26833	46.177288	-0.361133	-1.93271e-3
2.27000	46.194008	-0.361162	-1.98594e-3
2.27167	46.211258	-0.361196	-2.04927e-3
2.27333	46.226143	-0.361229	-2.23535e-3
2.27500	46.243954	-0.361268	-2.68305e-3
2.27667	46.261379	-0.361312	-2.99016e-3
2.27833	46.276901	-0.361378	-3.13438e-3
2.28000	46.293880	-0.361427	-3.03819e-3
2.28167	46.310059	-0.361469	-2.75635e-3
2.28333	46.326706	-0.361515	-2.71849e-3
2.28500	46.343700	-0.361563	-2.71461e-3
2.28667	46.360870	-0.361608	-2.64893e-3
2.28833	46.376400	-0.361650	-2.49563e-3
2.29000	46.393524	-0.361692	-2.34678e-3
2.29167	46.410507	-0.361728	-2.18985e-3
2.29333	46.427158	-0.361765	-2.01175e-3
2.29500	46.443031	-0.361796	-1.86227e-3
2.29667	46.460712	-0.361826	-1.63443e-3
2.29833	46.477459	-0.361853	-1.43684e-3
2.30000	46.494297	-0.361874	-1.31843e-3
2.30167	46.510239	-0.361893	-1.32134e-3
2.30333	46.527004	-0.361916	-1.47470e-3
2.30500	46.544205	-0.361942	-1.73812e-3
2.30667	46.561062	-0.361973	-2.06538e-3
2.30833	46.576977	-0.362010	-2.40277e-3
2.31000	46.593754	-0.362054	-2.62724e-3
2.31167	46.610260	-0.362100	-3.01865e-3
2.31333	46.627033	-0.362145	-3.18938e-3
2.31500	46.643658	-0.362216	-3.16450e-3
2.31667	46.660870	-0.362263	-2.89089e-3
2.31833	46.676933	-0.362305	-2.49457e-3
2.32000	46.695374	-0.362346	-2.38896e-3
2.32167	46.710892	-0.362385	-2.36221e-3
2.32333	46.727913	-0.362424	-2.27653e-3
2.32500	46.743397	-0.362462	-2.16509e-3
2.32667	46.760021	-0.362492	-2.17586e-3
2.32833	46.776291	-0.362527	-2.20815e-3
2.33000	46.792694	-0.362568	-2.39364e-3
2.33167	46.809956	-0.362607	-2.50801e-3
2.33333	46.826771	-0.362652	-2.55378e-3
2.33500	46.843685	-0.362697	-2.65245e-3
2.33667	46.860809	-0.362740	-2.59794e-3
2.33833	46.877514	-0.362788	-2.50951e-3
2.34000	46.893536	-0.362824	-2.16558e-3
2.34167	46.909847	-0.362862	-1.64322e-3
2.34333	46.927635	-0.362883	-1.33969e-3
2.34500	46.944134	-0.362896	-1.24597e-3
2.34667	46.961498	-0.362921	-1.31000e-3
2.34833	46.977188	-0.362948	-1.22156e-3
2.35000	46.994499	-0.362966	-1.01800e-3
2.35167	47.010227	-0.362974	-9.94158e-4
2.35333	47.026112	-0.362991	-1.32524e-3
2.35500	47.043026	-0.363017	-1.78498e-3
2.35667	47.060841	-0.363054	-2.19073e-3
2.35833	47.077110	-0.363093	-2.42629e-3
2.36000	47.093048	-0.363137	-2.50740e-3
2.36167	47.110336	-0.363178	-2.47636e-3
2.36333	47.126766	-0.363218	-2.49578e-3
2.36500	47.143654	-0.363259	-2.48946e-3
2.36667	47.159367	-0.363304	-2.38854e-3
2.36833	47.176563	-0.363341	-2.14709e-3
2.37000	47.192589	-0.363374	-1.90374e-3
2.37167	47.210014	-0.363402	-1.90373e-3
2.37333	47.225628	-0.363431	-2.01880e-3
2.37500	47.242813	-0.363470	-2.32479e-3
2.37667	47.259583	-0.363508	-2.51399e-3
2.37833	47.275249	-0.363555	-2.57163e-3
2.38000	47.292171	-0.363597	-2.61774e-3
2.38167	47.309208	-0.363638	-2.55259e-3
2.38333	47.326286	-0.363686	-2.59866e-3
2.38500	47.343449	-0.363728	-2.60636e-3
2.38667	47.359402	-0.363771	-2.49298e-3
2.38833	47.376175	-0.363813	-2.35296e-3
2.39000	47.392494	-0.363849	-2.23406e-3
2.39167	47.409512	-0.363883	-2.21295e-3
2.39333	47.426376	-0.363923	-2.29254e-3
2.39500	47.444092	-0.363964	-2.26157e-3
2.39667	47.460377	-0.364004	-1.99783e-3
2.39833	47.476490	-0.364033	-1.78259e-3
2.40000	47.494091	-0.364056	-1.69576e-3
2.40167	47.510567	-0.364086	-1.82831e-3
2.40333	47.526211	-0.364118	-2.08559e-3
2.40500	47.544430	-0.364156	-2.31788e-3
2.40667	47.560875	-0.364196	-2.57664e-3
2.40833	47.578342	-0.364245	-3.15518e-3
2.41000	47.594624	-0.364294	-4.34797e-3
2.41167	47.611313	-0.364371	-5.39607e-3
2.41333	47.629513	-0.364502	-5.46163e-3
2.41500	47.645344	-0.364595	-4.53186e-3
2.41667	47.662144	-0.364643	-3.09256e-3
2.41833	47.678314	-0.364677	-2.24314e-3
2.42000	47.694443	-0.364713	-2.02080e-3
2.42167	47.711609	-0.364745	-1.91088e-3
2.42333	47.728188	-0.364776	-1.79199e-3
2.42500	47.744667	-0.364805	-1.82369e-3
2.42667	47.762203	-0.364834	-1.87666e-3
2.42833	47.778416	-0.364869	-2.06051e-3
2.43000	47.795444	-0.364902	-2.27923e-3
2.43167	47.810596	-0.364941	-2.37388e-3
2.43333	47.827675	-0.364984	-2.40736e-3
2.43500	47.844170	-0.365022	-2.39914e-3
2.43667	47.860458	-0.365058	-2.48225e-3
2.43833	47.877670	-0.365104	-2.60238e-3
2.44000	47.893242	-0.365147	-2.75016e-3
2.44167	47.910439	-0.365193	-2.92323e-3
2.44333	47.926743	-0.365241	-3.29049e-3
2.44500	47.942833	-0.365297	-3.75495e-3
2.44667	47.960938	-0.365371	-3.80974e-3
2.44833	47.976803	-0.365441	-3.55962e-3
2.45000	47.993652	-0.365489	-3.20639e-3
2.45167	48.010609	-0.365537	-2.93022e-3
2.45333	48.027107	-0.365590	-2.92972e-3
2.45500	48.044064	-0.365637	-2.97772e-3
2.45667	48.060917	-0.365685	-3.13386e-3
2.45833	48.077011	-0.365738	-3.63174e-3
2.46000	48.094105	-0.365801	-5.30994e-3
2.46167	48.110592	-0.365881	-8.19441e-3
2.46333	48.126785	-0.366053	-0.0131898
2.46500	48.143791	-0.366293	-0.0162588
2.46667	48.160160	-0.366684	-0.0151910
2.46833	48.177101	-0.366918	-0.0113795
2.47000	48.193687	-0.367010	-6.17076e-3
2.47167	48.210014	-0.367074	-3.63726e-3
2.47333	48.227783	-0.367125	-2.92774e-3
2.47500	48.244019	-0.367166	-2.71620e-3
2.47667	48.260529	-0.367210	-2.51815e-3
2.47833	48.276428	-0.367257	-2.30149e-3
2.48000	48.294781	-0.367290	-1.90112e-3
2.48167	48.310314	-0.367318	-1.53201e-3
2.48333	48.326946	-0.367338	-1.31554e-3
2.48500	48.344261	-0.367361	-1.16348e-3
2.48667	48.360695	-0.367377	-1.03720e-3
2.48833	48.376770	-0.367395	-9.23530e-4
2.49000	48.392818	-0.367406	-9.61117e-4
2.49167	48.409184	-0.367422	-1.14063e-3
2.49333	48.426819	-0.367443	-1.63922e-3
2.49500	48.443390	-0.367472	-2.15190e-3
2.49667	48.460159	-0.367519	-2.51563e-3
2.49833	48.476223	-0.367564	-2.63113e-3
2.50000	48.492805	-0.367604	-2.56339e-3
2.50167	48.510021	-0.367648	-2.44951e-3
2.50333	48.526543	-0.367691	-2.30763e-3
2.50500	48.543190	-0.367726	-2.08011e-3
2.50667	48.559528	-0.367757	-1.85555e-3
2.50833	48.576611	-0.367787	-1.77740e-3
2.51000	48.593300	-0.367815	-1.84754e-3
2.51167	48.610531	-0.367846	-2.15709e-3
2.51333	48.626698	-0.367883	-2.55914e-3
2.51500	48.643261	-0.367933	-2.90784e-3
2.51667	48.659916	-0.367984	-3.04181e-3
2.51833	48.675903	-0.368034	-2.96206e-3
2.52000	48.692024	-0.368081	-2.81955e-3
2.52167	48.709011	-0.368127	-2.76960e-3
2.52333	48.726257	-0.368172	-3.10894e-3
2.52500	48.742928	-0.368222	-3.41837e-3
2.52667	48.759361	-0.368296	-3.56960e-3
2.52833	48.776627	-0.368353	-3.34292e-3
2.53000	48.792660	-0.368403	-2.86659e-3
2.53167	48.810028	-0.368449	-2.60574e-3
2.53333	48.827259	-0.368491	-2.47264e-3
2.53500	48.843239	-0.368528	-2.53062e-3
2.53667	48.859856	-0.368571	-2.54564e-3
2.53833	48.876591	-0.368618	-2.55039e-3
2.54000	48.893509	-0.368657	-2.43505e-3
2.54167	48.910210	-0.368699	-2.29036e-3
2.54333	48.927517	-0.368736	-2.14863e-3
2.54500	48.943676	-0.368771	-1.85819e-3
2.54667	48.960323	-0.368800	-1.60661e-3
2.54833	48.977127	-0.368822	-1.35943e-3
2.55000	48.994053	-0.368845	-1.20872e-3
2.55167	49.010761	-0.368863	-1.21025e-3
2.55333	49.027916	-0.368882	-1.33243e-3
2.55500	49.044102	-0.368905	-1.51362e-3
2.55667	49.060017	-0.368934	-1.75340e-3
2.55833	49.076958	-0.368961	-1.88027e-3
2.56000	49.093277	-0.368997	-1.96181e-3
2.56167	49.109909	-0.369029	-2.07635e-3
2.56333	49.127228	-0.369064	-2.09115e-3
2.56500	49.143307	-0.369100	-2.19065e-3
2.56667	49.159569	-0.369135	-2.30439e-3
2.56833	49.177254	-0.369176	-2.83545e-3
2.57000	49.194008	-0.369219	-5.26693e-3
2.57167	49.209827	-0.369296	-7.55823e-3
2.57333	49.227085	-0.369517	-8.60771e-3
2.57500	49.243805	-0.369654	-7.69738e-3
2.57667	49.260784	-0.369760	-5.24912e-3
2.57833	49.276875	-0.369818	-3.76967e-3
2.58000	49.293175	-0.369868	-2.81747e-3
2.58167	49.309711	-0.369910	-2.35307e-3
2.58333	49.327618	-0.369950	-1.86468e-3
2.58500	49.343529	-0.369975	-1.40491e-3
2.58667	49.360455	-0.369992	-1.00444e-3
2.58833	49.376755	-0.370006	-8.84335e-4
2.59000	49.394299	-0.370018	-9.21424e-4
2.59167	49.411263	-0.370037	-1.14791e-3
2.59333	49.426922	-0.370054	-1.63621e-3
2.59500	49.444035	-0.370084	-2.22957e-3
2.59667	49.460266	-0.370129	-3.57311e-3
2.59833	49.477779	-0.370184	-5.05332e-3
2.60000	49.493729	-0.370303	-6.53349e-3
2.60167	49.510250	-0.370417	-8.61715e-3
2.60333	49.527378	-0.370558	-0.0102194
2.60500	49.543739	-0.370770	-0.0108098
2.60667	49.559776	-0.370974	-9.19007e-3
2.60833	49.576462	-0.371100	-6.22148e-3
2.61000	49.593678	-0.371155	-3.89070e-3
2.61167	49.610413	-0.371202	-2.99732e-3
2.61333	49.627075	-0.371251	-2.88032e-3
2.61500	49.643291	-0.371302	-2.62315e-3
2.61667	49.660149	-0.371343	-2.13982e-3
2.61833	49.676888	-0.371373	-1.70951e-3
2.62000	49.693974	-0.371395	-1.53582e-3
2.62167	49.710403	-0.371420	-1.68231e-3
2.62333	49.727612	-0.371449	-1.94938e-3
2.62500	49.744011	-0.371487	-2.08003e-3
2.62667	49.760410	-0.371523	-2.07686e-3
2.62833	49.776825	-0.371555	-2.10065e-3
2.63000	49.793736	-0.371587	-2.33393e-3
2.63167	49.810982	-0.371631	-2.72099e-3
2.63333	49.826694	-0.371680	-2.97802e-3
2.63500	49.842808	-0.371733	-3.03144e-3
2.63667	49.861080	-0.371784	-2.91648e-3
2.63833	49.876850	-0.371831	-2.79430e-3
2.64000	49.893700	-0.371876	-2.71797e-3
2.64167	49.909470	-0.371919	-2.63556e-3
2.64333	49.926811	-0.371963	-2.58130e-3
2.64500	49.943111	-0.372006	-2.48275e-3
2.64667	49.960018	-0.372047	-2.42779e-3
2.64833	49.977123	-0.372086	-2.47841e-3
2.65000	49.994202	-0.372128	-2.68808e-3
2.65167	50.011036	-0.372177	-2.91994e-3
2.65333	50.027328	-0.372229	-3.00526e-3
2.65500	50.044476	-0.372281	-2.97318e-3
2.65667	50.061726	-0.372329	-2.76078e-3
2.65833	50.077579	-0.372375	-2.59457e-3
2.66000	50.094894	-0.372414	-2.51076e-3
2.66167	50.110600	-0.372453	-2.49054e-3
2.66333	50.126659	-0.372495	-2.60598e-3
2.66500	50.143410	-0.372539	-2.63491e-3
2.66667	50.160774	-0.372586	-2.69917e-3
2.66833	50.177433	-0.372629	-2.83114e-3
2.67000	50.194176	-0.372678	-2.94150e-3
2.67167	50.209732	-0.372728	-3.10222e-3
2.67333	50.227669	-0.372780	-2.96868e-3
2.67500	50.242901	-0.372833	-2.72555e-3
2.67667	50.260593	-0.372872	-2.51112e-3
2.67833	50.277069	-0.372911	-2.33614e-3
2.68000	50.293316	-0.372950	-2.59859e-3
2.68167	50.310818	-0.372991	-2.87775e-3
2.68333	50.326355	-0.373047	-3.13734e-3
2.68500	50.343708	-0.373101	-3.32879e-3
2.68667	50.360943	-0.373158	-3.34429e-3
2.68833	50.377464	-0.373215	-3.44876e-3
2.69000	50.393749	-0.373272	-3.45836e-3
2.69167	50.410259	-0.373331	-3.02430e-3
2.69333	50.425491	-0.373380	-2.34661e-3
2.69500	50.444065	-0.373411	-1.66047e-3
2.69667	50.460575	-0.373429	-1.35450e-3
2.69833	50.476906	-0.373446	-1.63659e-3
2.70000	50.493290	-0.373476	-2.07442e-3
2.70167	50.510124	-0.373522	-2.51328e-3
2.70333	50.527798	-0.373565	-2.64935e-3
2.70500	50.544445	-0.373615	-2.71851e-3
2.70667	50.561737	-0.373657	-2.83662e-3
2.70833	50.578205	-0.373707	-2.86297e-3
2.71000	50.594986	-0.373757	-2.83514e-3
2.71167	50.610748	-0.373802	-2.57847e-3
2.71333	50.627586	-0.373842	-2.35168e-3
2.71500	50.644035	-0.373877	-2.23914e-3
2.71667	50.660339	-0.373913	-2.27033e-3
2.71833	50.677101	-0.373952	-2.27058e-3
2.72000	50.693333	-0.373991	-2.39182e-3
2.72167	50.711021	-0.374027	-2.51433e-3
2.72333	50.727417	-0.374077	-2.66772e-3
2.72500	50.743958	-0.374121	-2.91710e-3
2.72667	50.760040	-0.374167	-3.06855e-3
2.72833	50.777069	-0.374222	-3.30820e-3
2.73000	50.794090	-0.374281	-3.40597e-3
2.73167	50.811008	-0.374341	-3.43826e-3
2.73333	50.827740	-0.374395	-3.39668e-3
2.73500	50.843563	-0.374451	-3.38920e-3
2.73667	50.860931	-0.374508	-3.27940e-3
2.73833	50.877720	-0.374567	-2.98154e-3
2.74000	50.893368	-0.374608	-2.61811e-3
2.74167	50.910255	-0.374648	-2.10412e-3
2.74333	50.926254	-0.374681	-1.78748e-3
2.74500	50.944016	-0.374705	-1.68700e-3
2.74667	50.961056	-0.374731	-1.84978e-3
2.74833	50.977398	-0.374766	-2.24570e-3
2.75000	50.994194	-0.374808	-2.59806e-3
2.75167	51.010658	-0.374854	-2.86808e-3
2.75333	51.027149	-0.374902	-3.19347e-3
2.75500	51.043320	-0.374955	-3.31346e-3
2.75667	51.060734	-0.375022	-3.23995e-3
2.75833	51.077694	-0.375072	-3.04143e-3
2.76000	51.094467	-0.375118	-2.65002e-3
2.76167	51.110909	-0.375164	-2.26926e-3
2.76333	51.127895	-0.375198	-1.85818e-3
2.76500	51.144184	-0.375221	-1.50701e-3
2.76667	51.160583	-0.375243	-1.47139e-3
2.76833	51.177555	-0.375266	-1.67052e-3
2.77000	51.193813	-0.375297	-1.85949e-3
2.77167	51.209206	-0.375331	-1.97783e-3
2.77333	51.227287	-0.375364	-2.08831e-3
2.77500	51.244255	-0.375398	-2.39402e-3
2.77667	51.260719	-0.375439	-3.62053e-3
2.77833	51.277431	-0.375497	-5.19515e-3
2.78000	51.293552	-0.375615	-6.48156e-3
2.78167	51.310265	-0.375738	-7.30475e-3
2.78333	51.327427	-0.375857	-6.54281e-3
2.78500	51.344093	-0.375986	-5.39870e-3
2.78667	51.361195	-0.376045	-4.01670e-3
2.78833	51.376965	-0.376095	-2.77618e-3
2.79000	51.394337	-0.376138	-2.16945e-3
2.79167	51.410080	-0.376169	-1.60180e-3
2.79333	51.426941	-0.376186	-1.27153e-3
2.79500	51.443127	-0.376203	-1.36778e-3
2.79667	51.460526	-0.376226	-1.75649e-3
2.79833	51.477295	-0.376264	-2.17777e-3
2.80000	51.494297	-0.376304	-2.65221e-3
2.80167	51.510780	-0.376348	-3.00214e-3
2.80333	51.526588	-0.376404	-3.29890e-3
2.80500	51.544094	-0.376463	-3.47520e-3
2.80667	51.560562	-0.376520	-3.96000e-3
2.80833	51.576954	-0.376579	-4.31544e-3
2.81000	51.593937	-0.376678	-4.36113e-3
2.81167	51.610352	-0.376742	-4.11724e-3
2.81333	51.626858	-0.376801	-4.24458e-3
2.81500	51.643150	-0.376857	-5.00148e-3
2.81667	51.660797	-0.376972	-5.46369e-3
2.81833	51.677437	-0.377076	-5.75266e-3
2.82000	51.693188	-0.377147	-5.36752e-3
2.82167	51.710594	-0.377251	-4.85084e-3
2.82333	51.726616	-0.377327	-4.26641e-3
2.82500	51.743725	-0.377388	-3.27167e-3
2.82667	51.759823	-0.377433	-2.50064e-3
2.82833	51.776474	-0.377468	-1.97941e-3
2.83000	51.793163	-0.377495	-1.73743e-3
2.83167	51.810268	-0.377522	-1.67114e-3
2.83333	51.826275	-0.377550	-1.75242e-3
2.83500	51.842869	-0.377578	-1.90908e-3
2.83667	51.859383	-0.377611	-2.25109e-3
2.83833	51.876873	-0.377651	-2.73078e-3
2.84000	51.893173	-0.377703	-3.03881e-3
2.84167	51.909946	-0.377762	-3.06821e-3
2.84333	51.927395	-0.377813	-2.64886e-3
2.84500	51.943588	-0.377853	-2.13254e-3
2.84667	51.960201	-0.377879	-1.93113e-3
2.84833	51.977692	-0.377908	-1.97648e-3
2.85000	51.993382	-0.377946	-2.27569e-3
2.85167	52.010178	-0.377984	-2.56190e-3
2.85333	52.026707	-0.378030	-2.70955e-3
2.85500	52.042625	-0.378075	-3.07814e-3
2.85667	52.059971	-0.378125	-3.35808e-3
2.85833	52.076511	-0.378192	-3.59669e-3
2.86000	52.094078	-0.378254	-3.76191e-3
2.86167	52.110302	-0.378315	-3.65450e-3
2.86333	52.126877	-0.378379	-3.53473e-3
2.86500	52.144016	-0.378437	-3.32160e-3
2.86667	52.160431	-0.378488	-3.14351e-3
2.86833	52.176327	-0.378536	-3.02297e-3
2.87000	52.192402	-0.378586	-2.90504e-3
2.87167	52.209877	-0.378635	-2.87579e-3
2.87333	52.227066	-0.378680	-2.97830e-3
2.87500	52.243347	-0.378731	-3.23147e-3
2.87667	52.259834	-0.378789	-3.55028e-3
2.87833	52.277096	-0.378851	-3.77851e-3
2.88000	52.293396	-0.378916	-3.84771e-3
2.88167	52.310524	-0.378985	-3.81850e-3
2.88333	52.327988	-0.379048	-3.68018e-3
2.88500	52.344105	-0.379107	-3.42140e-3
2.88667	52.360828	-0.379165	-3.12071e-3
2.88833	52.378082	-0.379214	-2.63352e-3
2.89000	52.393433	-0.379252	-2.18182e-3
2.89167	52.410686	-0.379281	-1.91490e-3
2.89333	52.426670	-0.379310	-1.91967e-3
2.89500	52.443523	-0.379342	-2.26624e-3
2.89667	52.459957	-0.379381	-2.66594e-3
2.89833	52.476566	-0.379433	-3.14816e-3
2.90000	52.493153	-0.379486	-3.98957e-3
2.90167	52.509323	-0.379549	-5.40140e-3
2.90333	52.526871	-0.379654	-6.05225e-3
2.90500	52.543701	-0.379801	-5.88857e-3
2.90667	52.560631	-0.379872	-4.85391e-3
2.90833	52.576824	-0.379937	-3.63547e-3
2.91000	52.594196	-0.379994	-3.10198e-3
2.91167	52.609367	-0.380040	-2.64569e-3
2.91333	52.627365	-0.380078	-2.29367e-3
2.91500	52.643372	-0.380115	-2.04074e-3
2.91667	52.660011	-0.380147	-1.97800e-3
2.91833	52.676460	-0.380176	-2.09681e-3
2.92000	52.693615	-0.380211	-2.50763e-3
2.92167	52.709949	-0.380257	-2.94078e-3
2.92333	52.726147	-0.380314	-3.33995e-3
2.92500	52.743721	-0.380370	-4.47238e-3
2.92667	52.759590	-0.380432	-7.09300e-3
2.92833	52.776421	-0.380571	-9.33189e-3
2.93000	52.793125	-0.380805	-0.0100196
2.93167	52.809673	-0.380954	-8.65702e-3
2.93333	52.827427	-0.381087	-6.14054e-3
2.93500	52.843704	-0.381161	-4.43687e-3
2.93667	52.859737	-0.381214	-3.09945e-3
2.93833	52.876930	-0.381260	-2.59080e-3
2.94000	52.893822	-0.381295	-2.34505e-3
2.94167	52.910252	-0.381337	-2.32859e-3
2.94333	52.926365	-0.381371	-2.55478e-3
2.94500	52.943604	-0.381415	-2.82017e-3
2.94667	52.960720	-0.381469	-3.13169e-3
2.94833	52.977463	-0.381525	-3.35175e-3
2.95000	52.993870	-0.381580	-3.41545e-3
2.95167	53.009804	-0.381637	-3.33738e-3
2.95333	53.026741	-0.381694	-3.15316e-3
2.95500	53.043015	-0.381742	-2.89437e-3
2.95667	53.059906	-0.381789	-2.65300e-3
2.95833	53.076160	-0.381830	-2.51935e-3
2.96000	53.093342	-0.381871	-2.52912e-3
2.96167	53.109951	-0.381912	-2.71917e-3
2.96333	53.126991	-0.381960	-2.97026e-3
2.96500	53.143051	-0.382013	-3.15517e-3
2.96667	53.161037	-0.382070	-3.35183e-3
2.96833	53.178806	-0.382128	-3.52551e-3
2.97000	53.193981	-0.382188	-3.72202e-3
2.97167	53.210766	-0.382252	-3.85306e-3
2.97333	53.227551	-0.382315	-3.83013e-3
2.97500	53.243660	-0.382378	-3.73270e-3
2.97667	53.259438	-0.382438	-3.66645e-3
2.97833	53.277374	-0.382499	-3.50403e-3
2.98000	53.292500	-0.382555	-3.37611e-3
2.98167	53.309940	-0.382610	-3.44736e-3
2.98333	53.326809	-0.382665	-3.50013e-3
2.98500	53.342628	-0.382728	-3.60293e-3
2.98667	53.359142	-0.382787	-3.74000e-3
2.98833	53.376774	-0.382848	-3.70411e-3
2.99000	53.393097	-0.382917	-3.71211e-3
2.99167	53.409950	-0.382976	-3.58358e-3
2.99333	53.426105	-0.383033	-3.40350e-3
2.99500	53.444008	-0.383090	-3.36987e-3
2.99667	53.459900	-0.383145	-3.42049e-3
2.99833	53.477787	-0.383206	-3.44205e-3
3.00000	53.492886	-0.383262	-3.45344e-3
3.00167	53.510403	-0.383317	-3.45271e-3
3.00333	53.526230	-0.383375	-3.47004e-3
3.00500	53.543297	-0.383433	-3.67914e-3
3.00667	53.560047	-0.383494	-3.74569e-3
3.00833	53.576130	-0.383561	-3.76286e-3
3.01000	53.592678	-0.383621	-3.75201e-3
3.01167	53.610401	-0.383684	-3.67120e-3
3.01333	53.626476	-0.383747	-3.63644e-3
3.01500	53.642338	-0.383804	-3.57259e-3
3.01667	53.659660	-0.383863	-3.46636e-3
3.01833	53.676430	-0.383921	-3.40287e-3
3.02000	53.693687	-0.383980	-3.33148e-3
3.02167	53.710018	-0.384033	-3.18348e-3
3.02333	53.725979	-0.384083	-3.13991e-3
3.02500	53.743748	-0.384135	-3.21061e-3
3.02667	53.759445	-0.384189	-3.28313e-3
3.02833	53.775948	-0.384246	-3.30435e-3
3.03000	53.793137	-0.384301	-3.17259e-3
3.03167	53.809475	-0.384352	-2.97988e-3
3.03333	53.826603	-0.384402	-2.80173e-3
3.03500	53.842937	-0.384445	-2.79732e-3
3.03667	53.860146	-0.384489	-2.89089e-3
3.03833	53.875668	-0.384540	-3.08247e-3
3.04000	53.892746	-0.384593	-3.33828e-3
3.04167	53.909294	-0.384648	-3.53762e-3
3.04333	53.926357	-0.384713	-3.99662e-3
3.04500	53.943531	-0.384780	-5.00271e-3
3.04667	53.959824	-0.384864	-6.04886e-3
3.04833	53.976475	-0.384993	-6.34638e-3
3.05000	53.993217	-0.385111	-5.69963e-3
3.05167	54.009460	-0.385181	-4.47500e-3
3.05333	54.026207	-0.385242	-3.68334e-3
3.05500	54.043076	-0.385299	-3.51105e-3
3.05667	54.059071	-0.385356	-3.42319e-3
3.05833	54.075436	-0.385413	-3.34560e-3
3.06000	54.092159	-0.385466	-3.27402e-3
3.06167	54.108986	-0.385520	-3.24682e-3
3.06333	54.125919	-0.385576	-3.27558e-3
3.06500	54.142586	-0.385631	-3.31668e-3
3.06667	54.159275	-0.385685	-3.30254e-3
3.06833	54.177032	-0.385746	-3.21919e-3
3.07000	54.193268	-0.385798	-3.03440e-3
3.07167	54.209641	-0.385845	-2.88821e-3
3.07333	54.227058	-0.385891	-2.98453e-3
3.07500	54.243568	-0.385941	-3.22624e-3
3.07667	54.260410	-0.386001	-3.46525e-3
3.07833	54.276302	-0.386059	-3.60030e-3
3.08000	54.292763	-0.386116	-3.67822e-3
3.08167	54.309772	-0.386180	-3.66807e-3
3.08333	54.326004	-0.386244	-3.57918e-3
3.08500	54.343060	-0.386301	-3.46104e-3
3.08667	54.360222	-0.386357	-3.27849e-3
3.08833	54.375767	-0.386411	-3.22005e-3
3.09000	54.393242	-0.386463	-3.12302e-3
3.09167	54.409554	-0.386516	-3.16988e-3
3.09333	54.426205	-0.386563	-3.43598e-3
3.09500	54.442787	-0.386625	-3.71933e-3
3.09667	54.460129	-0.386695	-3.80204e-3
3.09833	54.475971	-0.386760	-3.64855e-3
3.10000	54.492893	-0.386813	-3.34902e-3
3.10167	54.509365	-0.386869	-3.00587e-3
3.10333	54.525860	-0.386916	-2.91519e-3
3.10500	54.544079	-0.386963	-2.96112e-3
3.10667	54.560177	-0.387013	-3.29529e-3
3.10833	54.575993	-0.387069	-4.09068e-3
3.11000	54.593113	-0.387137	-6.52486e-3
3.11167	54.609921	-0.387236	-0.0109749
3.11333	54.626312	-0.387472	-0.0140526
3.11500	54.643112	-0.387823	-0.0135098
3.11667	54.660259	-0.388021	-9.96772e-3
3.11833	54.676605	-0.388091	-5.54019e-3
3.12000	54.692162	-0.388156	-3.48279e-3
3.12167	54.709499	-0.388210	-2.79290e-3
3.12333	54.725983	-0.388248	-2.15252e-3
3.12500	54.742683	-0.388278	-1.79144e-3
3.12667	54.759216	-0.388302	-1.76071e-3
3.12833	54.776924	-0.388334	-1.94588e-3
3.13000	54.793148	-0.388369	-2.29292e-3
3.13167	54.810188	-0.388409	-2.64854e-3
3.13333	54.826290	-0.388457	-3.00435e-3
3.13500	54.843163	-0.388509	-3.97005e-3
3.13667	54.859707	-0.388568	-5.81683e-3
3.13833	54.876743	-0.388684	-7.45493e-3
3.14000	54.892815	-0.388855	-7.65387e-3
3.14167	54.909229	-0.388982	-6.42574e-3
3.14333	54.925968	-0.389051	-4.79969e-3
3.14500	54.942722	-0.389117	-4.17933e-3
3.14667	54.959595	-0.389189	-4.15782e-3
3.14833	54.975895	-0.389262	-4.02425e-3
3.15000	54.992523	-0.389324	-3.81409e-3
3.15167	55.009666	-0.389385	-3.70255e-3
3.15333	55.026188	-0.389446	-3.77508e-3
3.15500	55.042282	-0.389509	-3.93644e-3
3.15667	55.059143	-0.389575	-4.21759e-3
3.15833	55.076073	-0.389647	-4.35147e-3
3.16000	55.092449	-0.389728	-4.40837e-3
3.16167	55.109875	-0.389800	-4.27404e-3
3.16333	55.126160	-0.389869	-4.12632e-3
3.16500	55.143871	-0.389938	-4.04771e-3
3.16667	55.159393	-0.390005	-3.98391e-3
3.16833	55.177269	-0.390072	-3.79176e-3
3.17000	55.192566	-0.390133	-3.42880e-3
3.17167	55.209270	-0.390185	-3.19585e-3
3.17333	55.226540	-0.390234	-2.98649e-3
3.17500	55.242790	-0.390285	-2.96046e-3
3.17667	55.259144	-0.390332	-2.93005e-3
3.17833	55.275829	-0.390382	-2.89936e-3
3.18000	55.293140	-0.390429	-3.00610e-3
3.18167	55.309704	-0.390480	-3.20228e-3
3.18333	55.326458	-0.390536	-3.50129e-3
3.18500	55.343132	-0.390597	-3.75793e-3
3.18667	55.359894	-0.390663	-3.80809e-3
3.18833	55.375916	-0.390728	-3.57409e-3
3.19000	55.392849	-0.390785	-3.16263e-3
3.19167	55.409912	-0.390834	-2.85925e-3
3.19333	55.426559	-0.390875	-2.91543e-3
3.19500	55.442726	-0.390923	-3.24165e-3
3.19667	55.459351	-0.390983	-3.74256e-3
3.19833	55.476589	-0.391049	-4.59957e-3
3.20000	55.492290	-0.391121	-5.10229e-3
3.20167	55.509697	-0.391237	-5.19540e-3
3.20333	55.525932	-0.391313	-4.98545e-3
3.20500	55.542915	-0.391385	-4.54216e-3
3.20667	55.560226	-0.391469	-4.43929e-3
3.20833	55.575321	-0.391535	-4.14229e-3
3.21000	55.591782	-0.391602	-3.59855e-3
3.21167	55.609383	-0.391659	-3.29136e-3
3.21333	55.625820	-0.391704	-3.24329e-3
3.21500	55.642399	-0.391760	-3.44027e-3
3.21667	55.659184	-0.391823	-3.68526e-3
3.21833	55.676613	-0.391888	-3.79126e-3
3.22000	55.693954	-0.391954	-3.78101e-3
3.22167	55.709740	-0.392016	-3.76901e-3
3.22333	55.727322	-0.392080	-3.76106e-3
3.22500	55.743740	-0.392142	-3.81191e-3
3.22667	55.760498	-0.392206	-3.85837e-3
3.22833	55.776176	-0.392270	-3.72475e-3
3.23000	55.792450	-0.392330	-3.40830e-3
3.23167	55.809101	-0.392383	-3.15659e-3
3.23333	55.826313	-0.392430	-3.17500e-3
3.23500	55.842407	-0.392482	-3.38572e-3
3.23667	55.858940	-0.392544	-3.65002e-3
3.23833	55.876465	-0.392609	-3.83156e-3
3.24000	55.892887	-0.392672	-3.79687e-3
3.24167	55.909275	-0.392740	-3.72577e-3
3.24333	55.926811	-0.392799	-3.55389e-3
3.24500	55.942577	-0.392855	-3.41611e-3
3.24667	55.959755	-0.392911	-3.30118e-3
3.24833	55.975368	-0.392966	-3.06918e-3
3.25000	55.993835	-0.393019	-2.78837e-3
3.25167	56.009800	-0.393059	-2.68731e-3
3.25333	56.027004	-0.393100	-2.91498e-3
3.25500	56.043209	-0.393152	-3.28817e-3
3.25667	56.059757	-0.393214	-3.65399e-3
3.25833	56.076443	-0.393275	-3.89148e-3
3.26000	56.093605	-0.393342	-4.87742e-3
3.26167	56.109325	-0.393412	-6.40412e-3
3.26333	56.125858	-0.393549	-7.99020e-3
3.26500	56.142868	-0.393700	-0.0100234
3.26667	56.159180	-0.393855	-0.0108638
3.26833	56.176136	-0.394095	-0.0101968
3.27000	56.192986	-0.394261	-8.27461e-3
3.27167	56.209812	-0.394352	-5.66460e-3
3.27333	56.226589	-0.394423	-4.20175e-3
3.27500	56.242798	-0.394486	-3.60768e-3
3.27667	56.259060	-0.394541	-3.26906e-3
3.27833	56.276550	-0.394593	-3.12677e-3
3.28000	56.292690	-0.394641	-3.17607e-3
3.28167	56.309601	-0.394698	-3.26472e-3
3.28333	56.325733	-0.394753	-3.42620e-3
3.28500	56.342400	-0.394806	-3.47171e-3
3.28667	56.358944	-0.394870	-3.44360e-3
3.28833	56.375179	-0.394924	-3.34069e-3
3.29000	56.392391	-0.394979	-3.12733e-3
3.29167	56.409340	-0.395031	-2.97790e-3
3.29333	56.427032	-0.395083	-2.94087e-3
3.29500	56.442913	-0.395126	-3.04933e-3
3.29667	56.458977	-0.395177	-3.35099e-3
3.29833	56.475315	-0.395234	-3.69501e-3
3.30000	56.492115	-0.395301	-3.99425e-3
3.30167	56.510021	-0.395372	-4.23995e-3
3.30333	56.525482	-0.395443	-4.36705e-3
3.30500	56.542500	-0.395519	-4.34485e-3
3.30667	56.558891	-0.395591	-4.22169e-3
3.30833	56.576736	-0.395661	-4.01485e-3
3.31000	56.592960	-0.395729	-3.82475e-3
3.31167	56.610508	-0.395791	-3.62636e-3
3.31333	56.626373	-0.395849	-3.34829e-3
3.31500	56.643463	-0.395904	-3.28286e-3
3.31667	56.660198	-0.395953	-3.35091e-3
3.31833	56.676365	-0.396011	-3.52713e-3
3.32000	56.692112	-0.396071	-3.63254e-3
3.32167	56.709312	-0.396134	-3.60657e-3
3.32333	56.725975	-0.396190	-3.56167e-3
3.32500	56.741993	-0.396249	-3.64791e-3
3.32667	56.759258	-0.396311	-3.73842e-3
3.32833	56.774654	-0.396373	-3.88222e-3
3.33000	56.791683	-0.396435	-3.95530e-3
3.33167	56.807629	-0.396504	-4.01295e-3
3.33333	56.825829	-0.396573	-4.23000e-3
3.33500	56.842026	-0.396643	-4.25797e-3
3.33667	56.857754	-0.396719	-4.35803e-3
3.33833	56.876106	-0.396792	-4.31315e-3
3.34000	56.892708	-0.396865	-4.12321e-3
3.34167	56.908527	-0.396932	-4.10249e-3
3.34333	56.926014	-0.396997	-4.00685e-3
3.34500	56.942089	-0.397065	-3.96206e-3
3.34667	56.959229	-0.397132	-3.96646e-3
3.34833	56.976143	-0.397198	-3.91948e-3
3.35000	56.992462	-0.397261	-3.93027e-3
3.35167	57.009384	-0.397329	-3.90468e-3
3.35333	57.026127	-0.397395	-3.82081e-3
3.35500	57.042156	-0.397455	-3.71499e-3
3.35667	57.058811	-0.397515	-3.66136e-3
3.35833	57.076675	-0.397580	-3.70536e-3
3.36000	57.092617	-0.397639	-3.82555e-3
3.36167	57.108467	-0.397701	-3.98403e-3
3.36333	57.126060	-0.397772	-4.08271e-3
3.36500	57.142456	-0.397842	-4.09178e-3
3.36667	57.159424	-0.397911	-4.09227e-3
3.36833	57.175426	-0.397974	-3.86096e-3
3.37000	57.191936	-0.398043	-3.50048e-3
3.37167	57.209633	-0.398098	-3.03238e-3
3.37333	57.225838	-0.398141	-2.59561e-3
3.37500	57.242317	-0.398179	-2.39848e-3
3.37667	57.258297	-0.398217	-2.44729e-3
3.37833	57.275303	-0.398257	-2.69539e-3
3.38000	57.291656	-0.398304	-3.06555e-3
3.38167	57.309475	-0.398361	-3.66384e-3
3.38333	57.326347	-0.398425	-4.74857e-3
3.38500	57.343029	-0.398507	-6.23987e-3
3.38667	57.359222	-0.398632	-7.60038e-3
3.38833	57.376514	-0.398779	-8.80605e-3
3.39000	57.393204	-0.398925	-9.87673e-3
3.39167	57.409885	-0.399100	-0.0101891
3.39333	57.426521	-0.399302	-9.49866e-3
3.39500	57.442516	-0.399432	-7.75556e-3
3.39667	57.459068	-0.399539	-5.85905e-3
3.39833	57.475449	-0.399616	-4.97852e-3
3.40000	57.492325	-0.399693	-4.55550e-3
3.40167	57.508743	-0.399768	-4.52365e-3
3.40333	57.525570	-0.399842	-4.52360e-3
3.40500	57.542736	-0.399921	-4.50829e-3
3.40667	57.558949	-0.399994	-4.62165e-3
3.40833	57.576160	-0.400071	-5.21567e-3
3.41000	57.591831	-0.400150	-6.42720e-3
3.41167	57.609501	-0.400276	-7.60576e-3
3.41333	57.626564	-0.400432	-7.50091e-3
3.41500	57.642242	-0.400564	-6.60191e-3
3.41667	57.660000	-0.400641	-5.30711e-3
3.41833	57.675377	-0.400717	-4.51004e-3
3.42000	57.692417	-0.400794	-4.39301e-3
3.42167	57.709705	-0.400865	-4.14589e-3
3.42333	57.725925	-0.400932	-3.98899e-3
3.42500	57.742592	-0.400996	-4.01234e-3
3.42667	57.759552	-0.401062	-3.98675e-3
3.42833	57.776295	-0.401135	-4.00425e-3
3.43000	57.793644	-0.401200	-3.80503e-3
3.43167	57.808659	-0.401260	-3.62714e-3
3.43333	57.826180	-0.401315	-3.60767e-3
3.43500	57.842926	-0.401379	-3.66420e-3
3.43667	57.859711	-0.401441	-3.90884e-3
3.43833	57.876026	-0.401505	-3.93342e-3
3.44000	57.892124	-0.401574	-3.89791e-3
3.44167	57.909649	-0.401638	-3.91539e-3
3.44333	57.926334	-0.401699	-4.03999e-3
3.44500	57.942497	-0.401770	-4.32456e-3
3.44667	57.959042	-0.401845	-4.43828e-3
3.44833	57.975273	-0.401920	-4.33710e-3
3.45000	57.991871	-0.401988	-4.26162e-3
3.45167	58.009094	-0.402059	-4.19371e-3
3.45333	58.025738	-0.402132	-4.19073e-3
3.45500	58.042355	-0.402200	-4.19940e-3
3.45667	58.059387	-0.402270	-4.29099e-3
3.45833	58.076530	-0.402344	-4.32395e-3
3.46000	58.091408	-0.402416	-4.38557e-3
3.46167	58.109577	-0.402487	-4.39510e-3
3.46333	58.125942	-0.402563	-4.27182e-3
3.46500	58.142754	-0.402638	-4.23592e-3
3.46667	58.159866	-0.402704	-4.02058e-3
3.46833	58.175571	-0.402768	-3.94350e-3
3.47000	58.192150	-0.402830	-3.95001e-3
3.47167	58.207951	-0.402896	-4.04928e-3
3.47333	58.225971	-0.402965	-4.28539e-3
3.47500	58.243259	-0.403042	-4.47718e-3
3.47667	58.259621	-0.403121	-5.05841e-3
3.47833	58.276466	-0.403200	-5.41532e-3
3.48000	58.292973	-0.403310	-5.53670e-3
3.48167	58.308884	-0.403394	-5.20341e-3
3.48333	58.325008	-0.403476	-4.69106e-3
3.48500	58.343468	-0.403550	-4.27680e-3
3.48667	58.359058	-0.403623	-3.97738e-3
3.48833	58.376617	-0.403683	-3.80765e-3
3.49000	58.392387	-0.403743	-3.67039e-3
3.49167	58.409611	-0.403805	-3.75780e-3
3.49333	58.425156	-0.403865	-3.81565e-3
3.49500	58.441784	-0.403928	-4.00143e-3
3.49667	58.458900	-0.403997	-4.20740e-3
3.49833	58.475677	-0.404071	-4.70314e-3
3.50000	58.492451	-0.404148	-5.14603e-3
3.50167	58.509567	-0.404250	-5.25197e-3
3.50333	58.524685	-0.404333	-5.05681e-3
3.50500	58.542572	-0.404415	-4.72865e-3
3.50667	58.559765	-0.404490	-5.29540e-3
3.50833	58.576511	-0.404572	-5.76395e-3
3.51000	58.592445	-0.404705	-5.94963e-3
3.51167	58.609192	-0.404787	-5.78647e-3
3.51333	58.625011	-0.404868	-5.31923e-3
3.51500	58.641788	-0.404962	-5.35372e-3
3.51667	58.659370	-0.405060	-5.21576e-3
3.51833	58.675903	-0.405140	-4.89369e-3
3.52000	58.692482	-0.405220	-4.58339e-3
3.52167	58.709393	-0.405294	-4.26345e-3
3.52333	58.725750	-0.405364	-3.86985e-3
3.52500	58.742683	-0.405424	-3.56818e-3
3.52667	58.759331	-0.405478	-3.37019e-3
3.52833	58.776127	-0.405535	-3.37429e-3
3.53000	58.792149	-0.405589	-3.44941e-3
3.53167	58.809330	-0.405649	-3.61659e-3
3.53333	58.825584	-0.405707	-3.87486e-3
3.53500	58.841953	-0.405774	-4.17008e-3
3.53667	58.858467	-0.405846	-4.44051e-3
3.53833	58.875225	-0.405922	-4.57173e-3
3.54000	58.891636	-0.406000	-5.72245e-3
3.54167	58.909611	-0.406082	-6.79439e-3
3.54333	58.924744	-0.406246	-7.05429e-3
3.54500	58.941418	-0.406364	-6.47521e-3
3.54667	58.958679	-0.406446	-5.32420e-3
3.54833	58.976551	-0.406529	-4.97707e-3
3.55000	58.993004	-0.406620	-4.86326e-3
3.55167	59.008270	-0.406695	-4.59310e-3
3.55333	59.025658	-0.406766	-4.22430e-3
3.55500	59.042179	-0.406832	-4.21915e-3
3.55667	59.058872	-0.406902	-4.34815e-3
3.55833	59.075001	-0.406979	-4.55920e-3
3.56000	59.092583	-0.407055	-4.97801e-3
3.56167	59.108021	-0.407133	-5.16857e-3
3.56333	59.125130	-0.407237	-5.31142e-3
3.56500	59.142361	-0.407320	-5.12403e-3
3.56667	59.159172	-0.407406	-4.65827e-3
3.56833	59.175877	-0.407483	-4.39650e-3
3.57000	59.193008	-0.407550	-4.11975e-3
3.57167	59.209099	-0.407616	-4.10731e-3
3.57333	59.225983	-0.407683	-4.25169e-3
3.57500	59.243176	-0.407760	-4.30392e-3
3.57667	59.258709	-0.407830	-4.37401e-3
3.57833	59.275082	-0.407898	-4.33057e-3
3.58000	59.291904	-0.407973	-4.24162e-3
3.58167	59.308788	-0.408045	-4.18252e-3
3.58333	59.325542	-0.408111	-3.94554e-3
3.58500	59.342007	-0.408179	-3.73272e-3
3.58667	59.358303	-0.408233	-3.50525e-3
3.58833	59.374886	-0.408292	-3.36519e-3
3.59000	59.392292	-0.408346	-3.52444e-3
3.59167	59.409309	-0.408406	-3.68627e-3
3.59333	59.425449	-0.408474	-3.85533e-3
3.59500	59.442364	-0.408538	-4.02933e-3
3.59667	59.459408	-0.408603	-4.84368e-3
3.59833	59.475410	-0.408676	-7.24676e-3
3.60000	59.493713	-0.408814	-0.0103226
3.60167	59.509640	-0.409044	-0.0115154
3.60333	59.525509	-0.409280	-0.0116756
3.60500	59.542023	-0.409395	-0.0105703
3.60667	59.557789	-0.409577	-9.86154e-3
3.60833	59.575089	-0.409759	-9.59480e-3
3.61000	59.591568	-0.409913	-7.85891e-3
3.61167	59.608589	-0.410029	-5.95518e-3
3.61333	59.625092	-0.410102	-4.53379e-3
3.61500	59.642540	-0.410167	-3.98243e-3
3.61667	59.659130	-0.410227	-4.12327e-3
3.61833	59.675903	-0.410302	-4.38566e-3
3.62000	59.692528	-0.410381	-4.50129e-3
3.62167	59.709602	-0.410457	-4.29411e-3
3.62333	59.725189	-0.410523	-4.04069e-3
3.62500	59.742222	-0.410586	-3.86711e-3
3.62667	59.757843	-0.410647	-3.79708e-3
3.62833	59.775249	-0.410712	-3.90260e-3
3.63000	59.791988	-0.410776	-3.99044e-3
3.63167	59.808872	-0.410848	-4.11703e-3
3.63333	59.825798	-0.410917	-4.35492e-3
3.63500	59.842541	-0.410988	-4.54995e-3
3.63667	59.858288	-0.411068	-4.77539e-3
3.63833	59.875122	-0.411148	-4.92079e-3
3.64000	59.891903	-0.411231	-4.84579e-3
3.64167	59.908604	-0.411315	-4.79875e-3
3.64333	59.926094	-0.411394	-4.52052e-3
3.64500	59.941479	-0.411466	-4.15290e-3
3.64667	59.959282	-0.411534	-3.81520e-3
3.64833	59.975632	-0.411593	-3.65912e-3
3.65000	59.993240	-0.411653	-3.70461e-3
3.65167	60.008682	-0.411715	-3.78445e-3
3.65333	60.024921	-0.411777	-3.90505e-3
3.65500	60.042149	-0.411842	-3.89354e-3
3.65667	60.057995	-0.411908	-4.04343e-3
3.65833	60.075466	-0.411974	-4.15727e-3
3.66000	60.091183	-0.412047	-4.24420e-3
3.66167	60.108696	-0.412118	-4.37721e-3
3.66333	60.124931	-0.412190	-4.53557e-3
3.66500	60.140903	-0.412263	-4.91696e-3
3.66667	60.158611	-0.412353	-5.80300e-3
3.66833	60.174953	-0.412445	-7.53536e-3
3.67000	60.191589	-0.412585	-8.65585e-3
3.67167	60.207672	-0.412776	-8.21724e-3
3.67333	60.225174	-0.412906	-6.77933e-3
3.67500	60.242596	-0.412980	-4.98685e-3
3.67667	60.258118	-0.413052	-4.20861e-3
3.67833	60.274891	-0.413120	-3.88114e-3
3.68000	60.291607	-0.413184	-3.51648e-3
3.68167	60.309147	-0.413238	-3.36571e-3
3.68333	60.325169	-0.413289	-3.40152e-3
3.68500	60.341393	-0.413347	-3.73940e-3
3.68667	60.358738	-0.413413	-4.12988e-3
3.68833	60.375027	-0.413485	-4.52399e-3
3.69000	60.392151	-0.413566	-4.82330e-3
3.69167	60.409580	-0.413655	-4.85499e-3
3.69333	60.425560	-0.413733	-4.65120e-3
3.69500	60.441380	-0.413805	-4.31816e-3
3.69667	60.459286	-0.413877	-4.07603e-3
3.69833	60.476288	-0.413944	-4.07236e-3
3.70000	60.493034	-0.414010	-4.09059e-3
3.70167	60.508358	-0.414080	-4.19182e-3
3.70333	60.526245	-0.414149	-4.35443e-3
3.70500	60.542274	-0.414221	-4.37811e-3
3.70667	60.557728	-0.414295	-4.56056e-3
3.70833	60.575871	-0.414372	-4.67953e-3
3.71000	60.592098	-0.414451	-4.76429e-3
3.71167	60.608276	-0.414533	-4.72306e-3
3.71333	60.624798	-0.414612	-4.37733e-3
3.71500	60.642071	-0.414681	-3.91113e-3
3.71667	60.658344	-0.414741	-3.58903e-3
3.71833	60.674904	-0.414794	-3.40087e-3
3.72000	60.691261	-0.414852	-3.53095e-3
3.72167	60.708683	-0.414908	-3.71258e-3
3.72333	60.725002	-0.414979	-3.96991e-3
3.72500	60.742786	-0.415046	-5.27469e-3
3.72667	60.759346	-0.415122	-7.97740e-3
3.72833	60.775238	-0.415280	-0.0110885
3.73000	60.792416	-0.415531	-0.0121939
3.73167	60.808517	-0.415753	-0.0105255
3.73333	60.824512	-0.415882	-7.18658e-3
3.73500	60.840508	-0.415958	-4.74105e-3
3.73667	60.858624	-0.416022	-3.71116e-3
3.73833	60.874435	-0.416077	-3.47239e-3
3.74000	60.892063	-0.416136	-3.57283e-3
3.74167	60.908596	-0.416196	-3.56397e-3
3.74333	60.924465	-0.416259	-3.56209e-3
3.74500	60.941536	-0.416312	-3.64284e-3
3.74667	60.958405	-0.416373	-3.96326e-3
3.74833	60.975727	-0.416445	-4.80222e-3
3.75000	60.991531	-0.416527	-6.10870e-3
3.75167	61.007988	-0.416635	-6.53612e-3
3.75333	61.023975	-0.416778	-6.23150e-3
3.75500	61.041870	-0.416859	-5.58529e-3
3.75667	61.058907	-0.416941	-4.91139e-3
3.75833	61.075909	-0.417031	-4.88945e-3
3.76000	61.091972	-0.417109	-4.61101e-3
3.76167	61.108894	-0.417183	-4.14026e-3
3.76333	61.125038	-0.417246	-3.73123e-3
3.76500	61.141811	-0.417304	-3.47515e-3
3.76667	61.158089	-0.417357	-3.39039e-3
3.76833	61.175434	-0.417416	-3.43705e-3
3.77000	61.192909	-0.417477	-3.41388e-3
3.77167	61.208584	-0.417533	-3.45974e-3
3.77333	61.226276	-0.417588	-3.53425e-3
3.77500	61.242001	-0.417649	-3.69676e-3
3.77667	61.258114	-0.417709	-4.07779e-3
3.77833	61.274979	-0.417777	-5.24296e-3
3.78000	61.291107	-0.417855	-7.07597e-3
3.78167	61.308533	-0.418010	-8.24463e-3
3.78333	61.324352	-0.418180	-8.49409e-3
3.78500	61.341259	-0.418298	-7.46713e-3
3.78667	61.358471	-0.418423	-6.00020e-3
3.78833	61.374535	-0.418509	-5.04029e-3
3.79000	61.391705	-0.418579	-4.22198e-3
3.79167	61.408310	-0.418642	-3.98581e-3
3.79333	61.424416	-0.418706	-3.99418e-3
3.79500	61.441189	-0.418776	-4.17070e-3
3.79667	61.458633	-0.418844	-4.40335e-3
3.79833	61.474102	-0.418919	-4.65296e-3
3.80000	61.490620	-0.418999	-4.80036e-3
3.80167	61.507267	-0.419081	-4.96834e-3
3.80333	61.525021	-0.419162	-5.17846e-3
3.80500	61.541183	-0.419256	-5.31047e-3
3.80667	61.558636	-0.419352	-5.27947e-3
3.80833	61.575085	-0.419436	-4.84306e-3
3.81000	61.591076	-0.419510	-4.46787e-3
3.81167	61.608131	-0.419580	-4.25398e-3
3.81333	61.624962	-0.419650	-4.36383e-3
3.81500	61.641750	-0.419722	-4.70439e-3
3.81667	61.658157	-0.419805	-4.84680e-3
3.81833	61.673943	-0.419890	-4.70138e-3
3.82000	61.690926	-0.419964	-4.29261e-3
3.82167	61.707695	-0.420030	-4.03083e-3
3.82333	61.724804	-0.420094	-4.08832e-3
3.82500	61.741650	-0.420166	-4.19314e-3
3.82667	61.758129	-0.420240	-4.19026e-3
3.82833	61.774036	-0.420305	-4.10199e-3
3.83000	61.791386	-0.420372	-4.12424e-3
3.83167	61.807644	-0.420439	-4.26376e-3
3.83333	61.823803	-0.420513	-4.53832e-3
3.83500	61.841354	-0.420591	-4.63473e-3
3.83667	61.857834	-0.420674	-4.54850e-3
3.83833	61.874584	-0.420748	-4.44429e-3
3.84000	61.890755	-0.420815	-4.33815e-3
3.84167	61.908314	-0.420891	-4.32292e-3
3.84333	61.924606	-0.420965	-4.42885e-3
3.84500	61.941593	-0.421035	-4.42522e-3
3.84667	61.957668	-0.421112	-4.39299e-3
3.84833	61.975239	-0.421187	-4.44142e-3
3.85000	61.991791	-0.421259	-4.40624e-3
3.85167	62.007832	-0.421332	-4.38965e-3
3.85333	62.024715	-0.421407	-4.31327e-3
3.85500	62.041492	-0.421476	-4.18443e-3
3.85667	62.057716	-0.421544	-4.18472e-3
3.85833	62.073833	-0.421609	-4.29038e-3
3.86000	62.090687	-0.421684	-4.47001e-3
3.86167	62.107552	-0.421760	-4.94451e-3
3.86333	62.124016	-0.421840	-6.30868e-3
3.86500	62.141544	-0.421948	-7.49555e-3
3.86667	62.156219	-0.422113	-7.76419e-3
3.86833	62.173702	-0.422242	-7.04978e-3
3.87000	62.190762	-0.422338	-5.72699e-3
3.87167	62.207623	-0.422425	-5.03906e-3
3.87333	62.223907	-0.422505	-4.70873e-3
3.87500	62.241085	-0.422581	-4.42578e-3
3.87667	62.257641	-0.422654	-4.23950e-3
3.87833	62.274696	-0.422722	-4.16033e-3
3.88000	62.291485	-0.422793	-4.27179e-3
3.88167	62.308811	-0.422864	-4.43846e-3
3.88333	62.324303	-0.422941	-4.70496e-3
3.88500	62.341610	-0.423018	-4.97654e-3
3.88667	62.357491	-0.423103	-5.12841e-3
3.88833	62.373936	-0.423189	-5.27269e-3
3.89000	62.390148	-0.423276	-5.22808e-3
3.89167	62.407642	-0.423366	-5.19148e-3
3.89333	62.424053	-0.423451	-5.22301e-3
3.89500	62.441307	-0.423540	-5.24844e-3
3.89667	62.457150	-0.423627	-5.21149e-3
3.89833	62.474384	-0.423715	-5.08834e-3
3.90000	62.491051	-0.423799	-4.77737e-3
3.90167	62.507076	-0.423875	-4.60091e-3
3.90333	62.524567	-0.423948	-4.59028e-3
3.90500	62.540798	-0.424024	-4.71495e-3
3.90667	62.557617	-0.424107	-4.79520e-3
3.90833	62.574612	-0.424191	-4.65486e-3
3.91000	62.590660	-0.424262	-4.43922e-3
3.91167	62.607491	-0.424334	-4.28146e-3
3.91333	62.624283	-0.424405	-4.31675e-3
3.91500	62.641155	-0.424477	-4.47497e-3
3.91667	62.657417	-0.424551	-4.67685e-3
3.91833	62.674179	-0.424633	-4.87324e-3
3.92000	62.691071	-0.424716	-4.86960e-3
3.92167	62.707024	-0.424797	-4.78188e-3
3.92333	62.724632	-0.424877	-4.68685e-3
3.92500	62.740639	-0.424951	-4.57454e-3
3.92667	62.757675	-0.425030	-4.46161e-3
3.92833	62.773796	-0.425101	-4.21717e-3
3.93000	62.790844	-0.425171	-4.00581e-3
3.93167	62.807411	-0.425232	-3.82711e-3
3.93333	62.823761	-0.425297	-3.86492e-3
3.93500	62.841457	-0.425360	-4.48621e-3
3.93667	62.858612	-0.425435	-5.75051e-3
3.93833	62.874382	-0.425543	-7.76839e-3
3.94000	62.891418	-0.425690	-8.66669e-3
3.94167	62.907715	-0.425875	-8.09070e-3
3.94333	62.924339	-0.425982	-6.73278e-3
3.94500	62.941208	-0.426071	-5.22564e-3
3.94667	62.957413	-0.426150	-4.60809e-3
3.94833	62.973854	-0.426223	-4.14575e-3
3.95000	62.990551	-0.426287	-3.80963e-3
3.95167	63.007309	-0.426345	-3.62951e-3
3.95333	63.022800	-0.426401	-3.71591e-3
3.95500	63.039154	-0.426461	-4.08516e-3
3.95667	63.057037	-0.426535	-4.47797e-3
3.95833	63.072422	-0.426615	-5.52201e-3
3.96000	63.090164	-0.426701	-7.58216e-3
3.96167	63.106449	-0.426842	-9.46617e-3
3.96333	63.123356	-0.427053	-0.0106222
3.96500	63.140110	-0.427238	-9.50420e-3
3.96667	63.156979	-0.427391	-7.17521e-3
3.96833	63.173611	-0.427470	-5.38901e-3
3.97000	63.190960	-0.427542	-4.38189e-3
3.97167	63.206150	-0.427609	-4.37206e-3
3.97333	63.223057	-0.427683	-4.43092e-3
3.97500	63.239647	-0.427759	-4.54336e-3
3.97667	63.256786	-0.427833	-4.52554e-3
3.97833	63.272041	-0.427910	-4.44035e-3
3.98000	63.289158	-0.427980	-4.43674e-3
3.98167	63.306160	-0.428053	-4.37052e-3
3.98333	63.322746	-0.428130	-4.32282e-3
3.98500	63.339428	-0.428203	-4.25487e-3
3.98667	63.357063	-0.428270	-4.20090e-3
3.98833	63.372585	-0.428339	-4.36822e-3
3.99000	63.389610	-0.428413	-4.90611e-3
3.99167	63.407116	-0.428498	-5.38329e-3
3.99333	63.422989	-0.428599	-6.34517e-3
3.99500	63.439804	-0.428698	-6.78508e-3
3.99667	63.455780	-0.428837	-6.57381e-3
3.99833	63.474148	-0.428945	-6.03617e-3
4.00000	63.489845	-0.429028	-5.21252e-3
4.00167	63.507263	-0.429113	-4.83459e-3
4.00333	63.523365	-0.429192	-4.58841e-3
4.00500	63.540051	-0.429263	-4.24949e-3
4.00667	63.556442	-0.429333	-3.87503e-3
4.00833	63.573826	-0.429395	-3.59000e-3
4.01000	63.590988	-0.429453	-3.30404e-3
4.01167	63.607075	-0.429506	-3.07784e-3
4.01333	63.622955	-0.429553	-2.95500e-3
4.01500	63.639584	-0.429597	-3.01239e-3
4.01667	63.657093	-0.429651	-3.37063e-3
4.01833	63.674068	-0.429710	-3.99491e-3
4.02000	63.690376	-0.429782	-5.18347e-3
4.02167	63.706295	-0.429865	-6.96479e-3
4.02333	63.722878	-0.429998	-8.14487e-3
4.02500	63.739407	-0.430169	-8.32147e-3
4.02667	63.756496	-0.430303	-7.35443e-3
4.02833	63.773605	-0.430413	-5.91280e-3
4.03000	63.789948	-0.430495	-5.05349e-3
4.03167	63.806896	-0.430571	-4.49377e-3
4.03333	63.823334	-0.430646	-4.30945e-3
4.03500	63.840553	-0.430714	-4.31803e-3
4.03667	63.857460	-0.430787	-4.35963e-3
4.03833	63.873539	-0.430862	-4.42160e-3
4.04000	63.890102	-0.430935	-4.40623e-3
4.04167	63.907185	-0.431007	-4.47248e-3
4.04333	63.923553	-0.431080	-4.72047e-3
4.04500	63.940201	-0.431162	-5.48982e-3
4.04667	63.956364	-0.431248	-6.53037e-3
4.04833	63.973701	-0.431378	-7.10903e-3
4.05000	63.989872	-0.431515	-6.95220e-3
4.05167	64.006668	-0.431620	-6.15002e-3
4.05333	64.023575	-0.431709	-5.46073e-3
4.05500	64.040588	-0.431796	-5.04790e-3
4.05667	64.056114	-0.431881	-4.77779e-3
4.05833	64.073265	-0.431953	-4.39178e-3
4.06000	64.089058	-0.432021	-4.03638e-3
4.06167	64.106270	-0.432087	-3.92615e-3
4.06333	64.123276	-0.432152	-3.96028e-3
4.06500	64.139732	-0.432216	-4.16374e-3
4.06667	64.156799	-0.432292	-4.48221e-3
4.06833	64.173767	-0.432368	-4.68628e-3
4.07000	64.190674	-0.432454	-4.81090e-3
4.07167	64.207596	-0.432532	-4.85310e-3
4.07333	64.223267	-0.432611	-4.84415e-3
4.07500	64.240524	-0.432693	-4.89078e-3
4.07667	64.256462	-0.432772	-4.96079e-3
4.07833	64.273483	-0.432855	-5.01262e-3
4.08000	64.289864	-0.432942	-5.04695e-3
4.08167	64.307220	-0.433026	-5.19490e-3
4.08333	64.323410	-0.433110	-5.12461e-3
4.08500	64.339012	-0.433199	-4.95641e-3
4.08667	64.356697	-0.433279	-4.66673e-3
4.08833	64.374084	-0.433355	-4.38870e-3
4.09000	64.389648	-0.433422	-4.43933e-3
4.09167	64.407135	-0.433498	-4.50145e-3
4.09333	64.423103	-0.433576	-4.55913e-3
4.09500	64.440193	-0.433651	-4.71680e-3
4.09667	64.456970	-0.433728	-4.89331e-3
4.09833	64.472633	-0.433811	-5.13543e-3
4.10000	64.489616	-0.433901	-6.53035e-3
4.10167	64.506744	-0.433990	-7.52665e-3
4.10333	64.523087	-0.434182	-7.72673e-3
4.10500	64.540276	-0.434307	-7.15699e-3
4.10667	64.557335	-0.434396	-5.77508e-3
4.10833	64.573380	-0.434483	-5.27330e-3
4.11000	64.589600	-0.434573	-5.07497e-3
4.11167	64.606781	-0.434654	-4.74241e-3
4.11333	64.622604	-0.434727	-4.55964e-3
4.11500	64.640236	-0.434801	-4.39169e-3
4.11667	64.655388	-0.434876	-4.27621e-3
4.11833	64.673141	-0.434943	-4.35280e-3
4.12000	64.689743	-0.435014	-4.39826e-3
4.12167	64.706085	-0.435094	-4.70641e-3
4.12333	64.722816	-0.435170	-4.86119e-3
4.12500	64.739090	-0.435253	-4.96250e-3
4.12667	64.756157	-0.435337	-5.34429e-3
4.12833	64.772926	-0.435425	-5.51666e-3
4.13000	64.790199	-0.435534	-5.65898e-3
4.13167	64.807480	-0.435626	-5.55645e-3
4.13333	64.823380	-0.435715	-5.17018e-3
4.13500	64.839569	-0.435797	-4.70458e-3
4.13667	64.855843	-0.435871	-4.18188e-3
4.13833	64.873642	-0.435936	-3.92356e-3
4.14000	64.890259	-0.435996	-3.82616e-3
4.14167	64.906357	-0.436064	-3.79541e-3
4.14333	64.922890	-0.436126	-3.82489e-3
4.14500	64.940422	-0.436187	-3.86767e-3
4.14667	64.956421	-0.436254	-4.17410e-3
4.14833	64.974007	-0.436327	-4.55811e-3
4.15000	64.990456	-0.436408	-4.62398e-3
4.15167	65.006653	-0.436489	-4.51130e-3
4.15333	65.023804	-0.436560	-4.21776e-3
4.15500	65.040833	-0.436628	-4.11720e-3
4.15667	65.057091	-0.436692	-4.32568e-3
4.15833	65.072952	-0.436764	-4.61507e-3
4.16000	65.090271	-0.436849	-5.06916e-3
4.16167	65.106987	-0.436931	-5.58958e-3
4.16333	65.123146	-0.437030	-5.77326e-3
4.16500	65.139519	-0.437138	-5.60782e-3
4.16667	65.156776	-0.437223	-5.20172e-3
4.16833	65.173698	-0.437303	-4.78983e-3
4.17000	65.189766	-0.437382	-4.47988e-3
4.17167	65.206810	-0.437460	-4.05005e-3
4.17333	65.223473	-0.437518	-3.71670e-3
4.17500	65.240204	-0.437573	-3.64060e-3
4.17667	65.256485	-0.437636	-3.92541e-3
4.17833	65.274025	-0.437706	-4.37180e-3
4.18000	65.290871	-0.437783	-4.79983e-3
4.18167	65.307274	-0.437868	-5.59198e-3
4.18333	65.323212	-0.437955	-7.17751e-3
4.18500	65.340424	-0.438081	-8.79154e-3
4.18667	65.356621	-0.438267	-9.46849e-3
4.18833	65.373154	-0.438438	-8.51757e-3
4.19000	65.389503	-0.438559	-6.68657e-3
4.19167	65.407341	-0.438647	-5.25452e-3
4.19333	65.423309	-0.438723	-4.70017e-3
4.19500	65.440575	-0.438800	-4.69166e-3
4.19667	65.456291	-0.438875	-4.75500e-3
4.19833	65.473145	-0.438957	-4.72682e-3
4.20000	65.489494	-0.439037	-4.56810e-3
4.20167	65.506302	-0.439108	-4.60402e-3
4.20333	65.523804	-0.439184	-4.75097e-3
4.20500	65.539505	-0.439268	-5.03461e-3
4.20667	65.556023	-0.439352	-5.10168e-3
4.20833	65.572136	-0.439437	-5.18219e-3
4.21000	65.590736	-0.439525	-5.23846e-3
4.21167	65.605690	-0.439615	-5.31521e-3
4.21333	65.623489	-0.439704	-5.43787e-3
4.21500	65.639938	-0.439795	-5.28976e-3
4.21667	65.655991	-0.439883	-5.25215e-3
4.21833	65.673546	-0.439971	-5.16493e-3
4.22000	65.690018	-0.440054	-5.13833e-3
4.22167	65.706200	-0.440139	-4.99893e-3
4.22333	65.722168	-0.440223	-4.71051e-3
4.22500	65.739700	-0.440298	-4.38116e-3
4.22667	65.756729	-0.440368	-4.13213e-3
4.22833	65.773697	-0.440438	-4.01162e-3
4.23000	65.790359	-0.440504	-3.68665e-3
4.23167	65.805733	-0.440562	-3.34035e-3
4.23333	65.823608	-0.440612	-3.14488e-3
4.23500	65.840111	-0.440662	-3.25505e-3
4.23667	65.857346	-0.440719	-3.54423e-3
4.23833	65.873009	-0.440783	-3.75673e-3
4.24000	65.889526	-0.440844	-3.86223e-3
4.24167	65.905983	-0.440908	-3.82173e-3
4.24333	65.921608	-0.440969	-3.92920e-3
4.24500	65.939735	-0.441037	-4.14791e-3
4.24667	65.956352	-0.441109	-4.46207e-3
4.24833	65.972908	-0.441187	-4.77391e-3
4.25000	65.989243	-0.441270	-5.41842e-3
4.25167	66.006111	-0.441352	-6.53083e-3
4.25333	66.022713	-0.441476	-7.94052e-3
4.25500	66.039856	-0.441630	-8.55270e-3
4.25667	66.055992	-0.441795	-7.84842e-3
4.25833	66.072632	-0.441904	-6.51434e-3
4.26000	66.088997	-0.441988	-5.29315e-3
4.26167	66.106026	-0.442073	-4.75162e-3
4.26333	66.122429	-0.442150	-4.36005e-3
4.26500	66.139549	-0.442220	-4.12223e-3
4.26667	66.156540	-0.442282	-4.03805e-3
4.26833	66.172516	-0.442351	-4.26001e-3
4.27000	66.189980	-0.442424	-4.57505e-3
4.27167	66.206482	-0.442505	-4.79119e-3
4.27333	66.223236	-0.442588	-5.01343e-3
4.27500	66.240150	-0.442673	-5.10365e-3
4.27667	66.256584	-0.442758	-5.00470e-3
4.27833	66.272186	-0.442841	-4.80120e-3
4.28000	66.289986	-0.442918	-4.34364e-3
4.28167	66.305710	-0.442988	-3.97555e-3
4.28333	66.323357	-0.443048	-3.88976e-3
4.28500	66.339890	-0.443112	-4.00913e-3
4.28667	66.356316	-0.443181	-4.40514e-3
4.28833	66.373032	-0.443258	-4.65619e-3
4.29000	66.389481	-0.443339	-4.78138e-3
4.29167	66.406410	-0.443420	-4.83925e-3
4.29333	66.422729	-0.443498	-4.94504e-3
4.29500	66.440163	-0.443584	-5.02692e-3
4.29667	66.455635	-0.443668	-5.02610e-3
4.29833	66.472763	-0.443751	-4.86248e-3
4.30000	66.489075	-0.443829	-4.55360e-3
4.30167	66.505096	-0.443900	-4.25794e-3
4.30333	66.521950	-0.443969	-4.05458e-3
4.30500	66.539650	-0.444036	-3.95004e-3
4.30667	66.556145	-0.444103	-3.84092e-3
4.30833	66.572586	-0.444167	-3.72369e-3
4.31000	66.588997	-0.444224	-3.61514e-3
4.31167	66.606323	-0.444285	-3.46022e-3
4.31333	66.623444	-0.444348	-3.21893e-3
4.31500	66.639717	-0.444397	-3.10139e-3
4.31667	66.656799	-0.444441	-3.20844e-3
4.31833	66.672691	-0.444497	-3.70391e-3
4.32000	66.689430	-0.444563	-4.25450e-3
4.32167	66.705177	-0.444639	-4.71854e-3
4.32333	66.722458	-0.444718	-4.92829e-3
4.32500	66.738777	-0.444809	-5.02886e-3
4.32667	66.756355	-0.444890	-5.41919e-3
4.32833	66.772186	-0.444975	-5.43685e-3
4.33000	66.789841	-0.445091	-5.25929e-3
4.33167	66.806877	-0.445170	-4.64116e-3
4.33333	66.823387	-0.445236	-3.85735e-3
4.33500	66.839966	-0.445294	-3.58485e-3
4.33667	66.856667	-0.445350	-3.45740e-3
4.33833	66.872803	-0.445409	-3.61481e-3
4.34000	66.890221	-0.445466	-3.93621e-3
4.34167	66.905937	-0.445535	-5.19821e-3
4.34333	66.922623	-0.445613	-8.06248e-3
4.34500	66.939148	-0.445765	-0.0104682
4.34667	66.956642	-0.446018	-0.0108732
4.34833	66.973152	-0.446213	-8.99704e-3
4.35000	66.989197	-0.446296	-6.16373e-3
4.35167	67.006508	-0.446378	-4.52033e-3
4.35333	67.023659	-0.446452	-4.10021e-3
4.35500	67.040222	-0.446516	-3.65955e-3
4.35667	67.057816	-0.446577	-3.17478e-3
4.35833	67.073997	-0.446625	-2.88234e-3
4.36000	67.090569	-0.446664	-2.85132e-3
4.36167	67.107201	-0.446713	-3.20807e-3
4.36333	67.123299	-0.446767	-3.81587e-3
4.36500	67.139175	-0.446835	-4.20598e-3
4.36667	67.155762	-0.446913	-4.47125e-3
4.36833	67.173866	-0.446988	-4.54172e-3
4.37000	67.189720	-0.447065	-4.59968e-3
4.37167	67.206734	-0.447143	-5.06812e-3
4.37333	67.223511	-0.447223	-5.31462e-3
4.37500	67.239685	-0.447329	-5.28797e-3
4.37667	67.255852	-0.447411	-4.90811e-3
4.37833	67.272789	-0.447483	-4.24518e-3
4.38000	67.289215	-0.447549	-4.17498e-3
4.38167	67.306572	-0.447615	-4.36596e-3
4.38333	67.322037	-0.447693	-4.67693e-3
4.38500	67.339722	-0.447776	-4.76137e-3
4.38667	67.354965	-0.447854	-4.32794e-3
4.38833	67.372200	-0.447925	-3.88901e-3
4.39000	67.390312	-0.447985	-3.48158e-3
4.39167	67.406097	-0.448038	-3.36788e-3
4.39333	67.423248	-0.448094	-3.52671e-3
4.39500	67.440269	-0.448155	-3.66680e-3
4.39667	67.456917	-0.448221	-3.87735e-3
4.39833	67.473114	-0.448282	-4.05497e-3
4.40000	67.489326	-0.448351	-4.33093e-3
4.40167	67.506584	-0.448425	-4.99095e-3
4.40333	67.521942	-0.448504	-5.28423e-3
4.40500	67.538353	-0.448613	-5.24096e-3
4.40667	67.556854	-0.448698	-4.91895e-3
4.40833	67.573288	-0.448770	-4.43648e-3
4.41000	67.589378	-0.448843	-4.14625e-3
4.41167	67.605957	-0.448912	-3.93751e-3
4.41333	67.624008	-0.448973	-3.75833e-3
4.41500	67.640060	-0.449036	-3.91455e-3
4.41667	67.656151	-0.449097	-4.30519e-3
4.41833	67.672424	-0.449174	-5.61370e-3
4.42000	67.689392	-0.449255	-8.23967e-3
4.42167	67.705582	-0.449418	-0.0112759
4.42333	67.722115	-0.449655	-0.0119229
4.42500	67.739281	-0.449912	-0.0100144
4.42667	67.755821	-0.450001	-7.01034e-3
4.42833	67.772476	-0.450083	-4.43680e-3
4.43000	67.788467	-0.450149	-3.74640e-3
4.43167	67.805901	-0.450206	-3.09341e-3
4.43333	67.823700	-0.450257	-2.68632e-3
4.43500	67.840363	-0.450294	-2.46497e-3
4.43667	67.856110	-0.450333	-2.53690e-3
4.43833	67.873466	-0.450374	-2.89777e-3
4.44000	67.889915	-0.450427	-3.41371e-3
4.44167	67.906639	-0.450488	-3.99986e-3
4.44333	67.923088	-0.450562	-4.99510e-3
4.44500	67.940041	-0.450639	-5.62311e-3
4.44667	67.956215	-0.450766	-6.56459e-3
4.44833	67.972733	-0.450851	-7.67901e-3
4.45000	67.989815	-0.451001	-7.58770e-3
4.45167	68.006668	-0.451162	-7.29249e-3
4.45333	68.022171	-0.451239	-5.97338e-3
4.45500	68.039597	-0.451337	-4.88453e-3
4.45667	68.056702	-0.451412	-4.61916e-3
4.45833	68.073219	-0.451485	-4.25477e-3
4.46000	68.090080	-0.451556	-4.02296e-3
4.46167	68.105446	-0.451616	-3.85407e-3
4.46333	68.122437	-0.451675	-3.77872e-3
4.46500	68.138725	-0.451740	-3.76783e-3
4.46667	68.155830	-0.451806	-3.81590e-3
4.46833	68.173256	-0.451869	-3.68702e-3
4.47000	68.189362	-0.451932	-3.67074e-3
4.47167	68.206200	-0.451987	-3.85228e-3
4.47333	68.222961	-0.452053	-4.03888e-3
4.47500	68.238991	-0.452127	-4.43737e-3
4.47667	68.256882	-0.452201	-4.66315e-3
4.47833	68.272720	-0.452284	-5.61558e-3
4.48000	68.289917	-0.452366	-7.45226e-3
4.48167	68.305992	-0.452514	-8.07204e-3
4.48333	68.323227	-0.452704	-7.68700e-3
4.48500	68.339096	-0.452785	-6.13135e-3
4.48667	68.356186	-0.452867	-4.60905e-3
4.48833	68.373024	-0.452944	-4.22184e-3
4.49000	68.389603	-0.453008	-3.91268e-3
4.49167	68.406158	-0.453068	-3.60898e-3
4.49333	68.422562	-0.453130	-3.44339e-3
4.49500	68.439667	-0.453184	-3.32369e-3
4.49667	68.455383	-0.453234	-3.51031e-3
4.49833	68.473061	-0.453292	-4.42263e-3
4.50000	68.489861	-0.453370	-5.00850e-3
4.50167	68.505737	-0.453485	-5.37855e-3
4.50333	68.522789	-0.453559	-5.20974e-3
4.50500	68.538612	-0.453640	-5.13457e-3
4.50667	68.555840	-0.453723	-5.34189e-3
4.50833	68.572815	-0.453832	-5.23483e-3
4.51000	68.589783	-0.453911	-4.91833e-3
4.51167	68.605782	-0.453985	-4.28529e-3
4.51333	68.622688	-0.454056	-3.96646e-3
4.51500	68.640007	-0.454119	-3.87003e-3
4.51667	68.656563	-0.454178	-3.98750e-3
4.51833	68.672455	-0.454248	-4.03822e-3
4.52000	68.689209	-0.454321	-4.02488e-3
4.52167	68.706337	-0.454381	-3.96850e-3
4.52333	68.722076	-0.454443	-4.07725e-3
4.52500	68.738510	-0.454514	-4.31922e-3
4.52667	68.755264	-0.454589	-4.55898e-3
4.52833	68.772942	-0.454667	-5.43267e-3
4.53000	68.788727	-0.454749	-6.05518e-3
4.53167	68.806252	-0.454893	-6.13324e-3
4.53333	68.822800	-0.454986	-5.60905e-3
4.53500	68.840080	-0.455065	-4.72301e-3
4.53667	68.857040	-0.455141	-4.37170e-3
4.53833	68.873016	-0.455212	-4.14133e-3
4.54000	68.889748	-0.455277	-3.96890e-3
4.54167	68.906326	-0.455339	-3.92603e-3
4.54333	68.923340	-0.455407	-3.92341e-3
4.54500	68.939240	-0.455473	-3.88719e-3
4.54667	68.955910	-0.455534	-3.71985e-3
4.54833	68.972870	-0.455597	-3.43137e-3
4.55000	68.989418	-0.455653	-3.26067e-3
4.55167	69.007317	-0.455705	-3.09861e-3
4.55333	69.023308	-0.455757	-3.14655e-3
4.55500	69.039513	-0.455804	-3.33565e-3
4.55667	69.055672	-0.455862	-3.65791e-3
4.55833	69.072510	-0.455923	-3.96561e-3
4.56000	69.088097	-0.455995	-4.19535e-3
4.56167	69.106407	-0.456068	-4.40877e-3
4.56333	69.122963	-0.456144	-5.07515e-3
4.56500	69.139259	-0.456220	-5.58733e-3
4.56667	69.156036	-0.456347	-5.51536e-3
4.56833	69.172493	-0.456427	-4.95003e-3
4.57000	69.188660	-0.456494	-3.76599e-3
4.57167	69.204536	-0.456550	-3.33074e-3
4.57333	69.222702	-0.456598	-3.09614e-3
4.57500	69.238670	-0.456653	-3.09504e-3
4.57667	69.256332	-0.456705	-3.12764e-3
4.57833	69.271194	-0.456755	-3.21362e-3
4.58000	69.290039	-0.456809	-3.50834e-3
4.58167	69.306526	-0.456873	-4.11827e-3
4.58333	69.322899	-0.456942	-4.67453e-3
4.58500	69.339645	-0.457039	-4.87139e-3
4.58667	69.356400	-0.457113	-4.78359e-3
4.58833	69.372559	-0.457191	-4.42743e-3
4.59000	69.389381	-0.457263	-4.20032e-3
4.59167	69.405426	-0.457329	-3.77716e-3
4.59333	69.421951	-0.457389	-3.30987e-3
4.59500	69.438538	-0.457439	-2.97831e-3
4.59667	69.456154	-0.457484	-2.89871e-3
4.59833	69.471695	-0.457529	-3.07810e-3
4.60000	69.488625	-0.457585	-3.36951e-3
4.60167	69.505539	-0.457645	-3.55086e-3
4.60333	69.523170	-0.457709	-3.67872e-3
4.60500	69.539261	-0.457769	-3.74442e-3
4.60667	69.556786	-0.457835	-3.73494e-3
4.60833	69.573517	-0.457899	-3.68740e-3
4.61000	69.590187	-0.457958	-3.63565e-3
4.61167	69.606644	-0.458017	-3.55058e-3
4.61333	69.622581	-0.458076	-3.51988e-3
4.61500	69.639862	-0.458133	-3.55955e-3
4.61667	69.656021	-0.458190	-3.70323e-3
4.61833	69.671837	-0.458252	-3.96769e-3
4.62000	69.689285	-0.458323	-4.29710e-3
4.62167	69.705963	-0.458395	-4.47267e-3
4.62333	69.722313	-0.458477	-4.62391e-3
4.62500	69.739723	-0.458552	-4.55099e-3
4.62667	69.755722	-0.458629	-4.30653e-3
4.62833	69.773087	-0.458700	-4.12616e-3
4.63000	69.790482	-0.458768	-3.87524e-3
4.63167	69.806610	-0.458830	-3.66669e-3
4.63333	69.822701	-0.458889	-3.31357e-3
4.63500	69.839180	-0.458941	-2.98917e-3
4.63667	69.855980	-0.458984	-2.75248e-3
4.63833	69.872482	-0.459030	-2.73009e-3
4.64000	69.889214	-0.459074	-2.89936e-3
4.64167	69.905464	-0.459123	-3.11604e-3
4.64333	69.922241	-0.459177	-3.42274e-3
4.64500	69.939201	-0.459237	-3.79733e-3
4.64667	69.956558	-0.459305	-4.17970e-3
4.64833	69.972260	-0.459378	-4.38594e-3
4.65000	69.988678	-0.459454	-4.43219e-3
4.65167	70.006271	-0.459527	-4.15854e-3
4.65333	70.022682	-0.459599	-3.88412e-3
4.65500	70.040733	-0.459661	-3.50039e-3
4.65667	70.055717	-0.459714	-3.07024e-3
4.65833	70.072098	-0.459758	-2.79520e-3
4.66000	70.088829	-0.459802	-2.61702e-3
4.66167	70.105469	-0.459845	-2.65323e-3
4.66333	70.121780	-0.459887	-2.76624e-3
4.66500	70.139572	-0.459938	-2.93900e-3
4.66667	70.156525	-0.459990	-3.19677e-3
4.66833	70.172806	-0.460043	-3.46723e-3
4.67000	70.189560	-0.460104	-3.68878e-3
4.67167	70.205894	-0.460168	-3.81946e-3
4.67333	70.222496	-0.460231	-4.65264e-3
4.67500	70.239670	-0.460297	-5.75392e-3
4.67667	70.255272	-0.460425	-7.69946e-3
4.67833	70.273140	-0.460552	-8.11477e-3
4.68000	70.288338	-0.460741	-6.95440e-3
4.68167	70.306282	-0.460816	-5.47067e-3
4.68333	70.323029	-0.460881	-3.88552e-3
4.68500	70.339668	-0.460944	-3.59222e-3
4.68667	70.355606	-0.461003	-3.21557e-3
4.68833	70.373215	-0.461054	-2.72516e-3
4.69000	70.389412	-0.461094	-2.28166e-3
4.69167	70.406677	-0.461127	-2.18633e-3
4.69333	70.423004	-0.461159	-2.45677e-3
4.69500	70.439316	-0.461203	-3.01814e-3
4.69667	70.456467	-0.461261	-3.50452e-3
4.69833	70.473251	-0.461327	-3.66097e-3
4.70000	70.489372	-0.461388	-3.65298e-3
4.70167	70.506310	-0.461445	-3.53695e-3
4.70333	70.522308	-0.461503	-3.53693e-3
4.70500	70.539017	-0.461561	-3.66976e-3
4.70667	70.555695	-0.461623	-3.82280e-3
4.70833	70.572769	-0.461690	-3.90461e-3
4.71000	70.589195	-0.461759	-3.89338e-3
4.71167	70.606117	-0.461820	-4.07229e-3
4.71333	70.623474	-0.461886	-4.85388e-3
4.71500	70.639679	-0.461968	-5.34971e-3
4.71667	70.655975	-0.462091	-5.22337e-3
4.71833	70.672279	-0.462159	-4.44119e-3
4.72000	70.688782	-0.462217	-3.35191e-3
4.72167	70.705406	-0.462270	-3.02268e-3
4.72333	70.722626	-0.462315	-2.97241e-3
4.72500	70.738350	-0.462361	-3.01565e-3
4.72667	70.755257	-0.462418	-3.10759e-3
4.72833	70.772873	-0.462471	-3.10770e-3
4.73000	70.790474	-0.462524	-3.17203e-3
4.73167	70.806671	-0.462575	-3.38024e-3
4.73333	70.822960	-0.462635	-3.59398e-3
4.73500	70.840172	-0.462698	-3.62953e-3
4.73667	70.856972	-0.462762	-3.52666e-3
4.73833	70.873489	-0.462816	-3.25249e-3
4.74000	70.889824	-0.462870	-2.91801e-3
4.74167	70.906754	-0.462914	-2.83106e-3
4.74333	70.924126	-0.462958	-2.80687e-3
4.74500	70.939377	-0.463008	-3.01091e-3
4.74667	70.956024	-0.463055	-3.29627e-3
4.74833	70.972687	-0.463112	-3.54313e-3
4.75000	70.989632	-0.463176	-3.87701e-3
4.75167	71.006676	-0.463245	-3.96793e-3
4.75333	71.022293	-0.463312	-3.87199e-3
4.75500	71.039467	-0.463374	-3.66961e-3
4.75667	71.055382	-0.463430	-3.45670e-3
4.75833	71.072136	-0.463487	-3.40017e-3
4.76000	71.089714	-0.463545	-3.41998e-3
4.76167	71.106735	-0.463604	-3.32520e-3
4.76333	71.122528	-0.463660	-3.18182e-3
4.76500	71.139343	-0.463707	-2.99203e-3
4.76667	71.156082	-0.463756	-2.90498e-3
4.76833	71.172867	-0.463804	-3.09571e-3
4.77000	71.189667	-0.463856	-3.22403e-3
4.77167	71.206314	-0.463917	-3.36437e-3
4.77333	71.223503	-0.463971	-3.57378e-3
4.77500	71.239822	-0.464029	-3.75823e-3
4.77667	71.255737	-0.464096	-5.46771e-3
4.77833	71.272781	-0.464165	-7.51107e-3
4.78000	71.290428	-0.464357	-8.18653e-3
4.78167	71.306595	-0.464529	-7.54825e-3
4.78333	71.322693	-0.464600	-5.49950e-3
4.78500	71.340042	-0.464672	-3.88245e-3
4.78667	71.355301	-0.464734	-3.49654e-3
4.78833	71.373222	-0.464784	-3.10187e-3
4.79000	71.389183	-0.464834	-2.79312e-3
4.79167	71.406013	-0.464879	-2.68896e-3
4.79333	71.422523	-0.464920	-2.46049e-3
4.79500	71.439484	-0.464965	-2.36658e-3
4.79667	71.455803	-0.464997	-2.38257e-3
4.79833	71.472191	-0.465037	-2.62720e-3
4.80000	71.489845	-0.465083	-2.99546e-3
4.80167	71.504768	-0.465138	-3.16660e-3
4.80333	71.522133	-0.465194	-3.14715e-3
4.80500	71.539124	-0.465245	-2.96816e-3
4.80667	71.555779	-0.465292	-2.84607e-3
4.80833	71.572861	-0.465341	-2.89793e-3
4.81000	71.590515	-0.465389	-2.87602e-3
4.81167	71.604752	-0.465437	-2.76698e-3
4.81333	71.623611	-0.465485	-2.77216e-3
4.81500	71.640244	-0.465526	-2.88813e-3
4.81667	71.657722	-0.465580	-3.31678e-3
4.81833	71.673042	-0.465637	-3.75608e-3
4.82000	71.689301	-0.465702	-3.90191e-3
4.82167	71.705139	-0.465768	-3.75063e-3
4.82333	71.722343	-0.465829	-3.53760e-3
4.82500	71.739601	-0.465885	-3.39639e-3
4.82667	71.755836	-0.465940	-3.47479e-3
4.82833	71.772285	-0.465998	-3.59636e-3
4.83000	71.788429	-0.466060	-3.67688e-3
4.83167	71.805847	-0.466122	-3.59862e-3
4.83333	71.821976	-0.466183	-3.32057e-3
4.83500	71.839073	-0.466237	-2.97603e-3
4.83667	71.856575	-0.466284	-2.52179e-3
4.83833	71.872925	-0.466323	-2.11487e-3
4.84000	71.889412	-0.466352	-1.71221e-3
4.84167	71.905861	-0.466378	-1.45293e-3
4.84333	71.923225	-0.466399	-1.30856e-3
4.84500	71.939087	-0.466420	-1.31877e-3
4.84667	71.956062	-0.466440	-1.56940e-3
4.84833	71.972244	-0.466467	-1.89043e-3
4.85000	71.989777	-0.466506	-2.30527e-3
4.85167	72.006409	-0.466547	-2.68274e-3
4.85333	72.022888	-0.466594	-3.08955e-3
4.85500	72.040382	-0.466650	-3.57316e-3
4.85667	72.056061	-0.466711	-3.90504e-3
4.85833	72.073654	-0.466787	-3.95978e-3
4.86000	72.089592	-0.466851	-3.76821e-3
4.86167	72.106117	-0.466907	-3.48576e-3
4.86333	72.123604	-0.466967	-3.32254e-3
4.86500	72.139862	-0.467019	-3.18960e-3
4.86667	72.156067	-0.467071	-2.87683e-3
4.86833	72.172623	-0.467119	-2.42886e-3
4.87000	72.189507	-0.467154	-1.88590e-3
4.87167	72.205322	-0.467177	-1.48495e-3
4.87333	72.222893	-0.467199	-1.27644e-3
4.87500	72.239487	-0.467220	-1.31195e-3
4.87667	72.256210	-0.467240	-1.43560e-3
4.87833	72.272064	-0.467267	-1.64484e-3
4.88000	72.288750	-0.467294	-1.88368e-3
4.88167	72.306305	-0.467330	-2.10005e-3
4.88333	72.322578	-0.467365	-2.28038e-3
4.88500	72.338768	-0.467407	-2.32721e-3
4.88667	72.356476	-0.467447	-2.24681e-3
4.88833	72.372139	-0.467481	-2.17290e-3
4.89000	72.389946	-0.467517	-2.22906e-3
4.89167	72.405632	-0.467554	-2.37320e-3
4.89333	72.423141	-0.467597	-2.49575e-3
4.89500	72.439140	-0.467640	-2.48373e-3
4.89667	72.456459	-0.467682	-2.43478e-3
4.89833	72.472496	-0.467719	-2.42943e-3
4.90000	72.490379	-0.467762	-2.72272e-3
4.90167	72.506859	-0.467805	-3.43477e-3
4.90333	72.521973	-0.467864	-3.98507e-3
4.90500	72.539001	-0.467951	-4.10765e-3
4.90667	72.555016	-0.468010	-3.67869e-3
4.90833	72.572105	-0.468068	-3.16654e-3
4.91000	72.588608	-0.468111	-2.91693e-3
4.91167	72.604836	-0.468162	-2.69018e-3
4.91333	72.622253	-0.468207	-2.37051e-3
4.91500	72.638519	-0.468244	-2.03696e-3
4.91667	72.655792	-0.468270	-1.86874e-3
4.91833	72.672752	-0.468303	-1.88510e-3
4.92000	72.689507	-0.468335	-2.01326e-3
4.92167	72.705109	-0.468369	-2.06422e-3
4.92333	72.723129	-0.468405	-2.18322e-3
4.92500	72.739204	-0.468440	-2.28328e-3
4.92667	72.755142	-0.468480	-2.42673e-3
4.92833	72.773346	-0.468524	-2.56641e-3
4.93000	72.789604	-0.468566	-2.71372e-3
4.93167	72.805016	-0.468611	-2.84612e-3
4.93333	72.822441	-0.468662	-3.03138e-3
4.93500	72.839287	-0.468710	-3.15396e-3
4.93667	72.855148	-0.468767	-3.20636e-3
4.93833	72.872955	-0.468824	-3.04873e-3
4.94000	72.888870	-0.468872	-2.62483e-3
4.94167	72.906052	-0.468912	-2.19667e-3
4.94333	72.922714	-0.468944	-1.85326e-3
4.94500	72.939644	-0.468972	-1.63780e-3
4.94667	72.955894	-0.468998	-1.48041e-3
4.94833	72.972687	-0.469022	-1.36999e-3
4.95000	72.989105	-0.469042	-1.37498e-3
4.95167	73.005882	-0.469064	-1.48192e-3
4.95333	73.022255	-0.469091	-1.68994e-3
4.95500	73.039841	-0.469121	-1.83831e-3
4.95667	73.056763	-0.469156	-1.93693e-3
4.95833	73.072784	-0.469186	-2.00976e-3
4.96000	73.089508	-0.469221	-2.07517e-3
4.96167	73.105736	-0.469254	-2.18462e-3
4.96333	73.123260	-0.469294	-2.28043e-3
4.96500	73.139694	-0.469332	-2.48283e-3
4.96667	73.155762	-0.469371	-2.61127e-3
4.96833	73.172714	-0.469422	-2.59746e-3
4.97000	73.190552	-0.469468	-2.45287e-3
4.97167	73.206444	-0.469503	-2.12369e-3
4.97333	73.222855	-0.469537	-1.70462e-3
4.97500	73.238914	-0.469562	-1.39064e-3
4.97667	73.256233	-0.469578	-1.15870e-3
4.97833	73.272522	-0.469597	-1.04492e-3
4.98000	73.288963	-0.469615	-1.10155e-3
4.98167	73.306335	-0.469631	-1.12848e-3
4.98333	73.322289	-0.469652	-1.23570e-3
4.98500	73.339073	-0.469673	-1.56198e-3
4.98667	73.356133	-0.469698	-1.88761e-3
4.98833	73.373100	-0.469739	-2.13343e-3
4.99000	73.389061	-0.469778	-2.06731e-3
4.99167	73.406883	-0.469813	-1.69992e-3
4.99333	73.422676	-0.469833	-1.54505e-3
4.99500	73.439095	-0.469852	-1.62717e-3
4.99667	73.456154	-0.469887	-1.87126e-3
4.99833	73.472427	-0.469920	-2.09373e-3
5.00000	73.490028	-0.469956	-2.07142e-3
5.00167	73.505821	-0.469992	-2.01781e-3
5.00333	73.523682	-0.470025	-2.01974e-3
5.00500	73.540695	-0.470057	-2.05126e-3
5.00667	73.556961	-0.470094	-2.15087e-3
5.00833	73.573128	-0.470130	-2.20404e-3
5.01000	73.590355	-0.470167	-2.15105e-3
5.01167	73.606834	-0.470204	-2.12047e-3
5.01333	73.624184	-0.470238	-2.11764e-3
5.01500	73.640297	-0.470272	-2.08255e-3
5.01667	73.655922	-0.470307	-1.99808e-3
5.01833	73.673256	-0.470341	-1.75744e-3
5.02000	73.689651	-0.470368	-1.61328e-3
5.02167	73.706787	-0.470389	-1.58883e-3
5.02333	73.722290	-0.470417	-1.76162e-3
5.02500	73.740417	-0.470449	-2.02947e-3
5.02667	73.756691	-0.470486	-2.28346e-3
5.02833	73.773277	-0.470524	-2.53516e-3
5.03000	73.789063	-0.470570	-2.57628e-3
5.03167	73.807404	-0.470618	-2.46066e-3
5.03333	73.823593	-0.470655	-2.25181e-3
5.03500	73.840057	-0.470688	-1.95357e-3
5.03667	73.857124	-0.470724	-1.61217e-3
5.03833	73.874199	-0.470746	-1.24910e-3
5.04000	73.889114	-0.470759	-1.03337e-3
5.04167	73.905014	-0.470771	-1.22655e-3
5.04333	73.922142	-0.470795	-1.67117e-3
5.04500	73.940010	-0.470829	-2.09248e-3
5.04667	73.956215	-0.470871	-2.25614e-3
5.04833	73.973076	-0.470911	-1.98187e-3
5.05000	73.988815	-0.470941	-1.53367e-3
5.05167	74.006500	-0.470958	-1.36053e-3
5.05333	74.023994	-0.470978	-1.43141e-3
5.05500	74.040176	-0.471008	-1.51774e-3
5.05667	74.056061	-0.471037	-1.36986e-3
5.05833	74.073120	-0.471054	-1.08783e-3
5.06000	74.089470	-0.471067	-1.01782e-3
5.06167	74.106438	-0.471084	-1.24156e-3
5.06333	74.122574	-0.471107	-1.46220e-3
5.06500	74.139809	-0.471138	-1.50189e-3
5.06667	74.157234	-0.471164	-1.35296e-3
5.06833	74.173370	-0.471182	-1.26577e-3
5.07000	74.190262	-0.471199	-1.42195e-3
5.07167	74.207848	-0.471227	-1.68999e-3
5.07333	74.224205	-0.471261	-1.78541e-3
5.07500	74.240723	-0.471294	-1.71014e-3
5.07667	74.257133	-0.471315	-1.64249e-3
5.07833	74.273094	-0.471340	-1.81840e-3
5.08000	74.289841	-0.471372	-2.11798e-3
5.08167	74.306664	-0.471414	-2.20356e-3
5.08333	74.323235	-0.471453	-2.06370e-3
5.08500	74.340172	-0.471484	-1.82378e-3
5.08667	74.357620	-0.471512	-1.75022e-3
5.08833	74.374062	-0.471539	-1.81559e-3
5.09000	74.389946	-0.471572	-1.83952e-3
5.09167	74.406548	-0.471604	-1.65603e-3
5.09333	74.423637	-0.471631	-1.43269e-3
5.09500	74.440506	-0.471648	-1.43273e-3
5.09667	74.456757	-0.471670	-1.66092e-3
5.09833	74.472855	-0.471703	-2.04989e-3
5.10000	74.489998	-0.471740	-2.25141e-3
5.10167	74.506470	-0.471782	-2.25010e-3
5.10333	74.523628	-0.471819	-2.27566e-3
5.10500	74.541046	-0.471855	-2.35493e-3
5.10667	74.557053	-0.471895	-2.48015e-3
5.10833	74.573555	-0.471941	-2.49745e-3
5.11000	74.590950	-0.471983	-2.32074e-3
5.11167	74.607590	-0.472020	-1.95553e-3
5.11333	74.624550	-0.472052	-1.65441e-3
5.11500	74.641151	-0.472072	-1.42626e-3
5.11667	74.656586	-0.472094	-1.21712e-3
5.11833	74.672638	-0.472115	-1.05739e-3
5.12000	74.689697	-0.472129	-9.40260e-4
5.12167	74.707275	-0.472142	-9.76624e-4
5.12333	74.724083	-0.472160	-1.16235e-3
5.12500	74.740120	-0.472182	-1.37953e-3
5.12667	74.757118	-0.472207	-1.54728e-3
5.12833	74.774071	-0.472233	-1.60888e-3
5.13000	74.789597	-0.472262	-1.63864e-3
5.13167	74.806740	-0.472288	-1.56962e-3
5.13333	74.823723	-0.472315	-1.43946e-3
5.13500	74.841026	-0.472339	-1.31843e-3
5.13667	74.857681	-0.472359	-1.26128e-3
5.13833	74.873528	-0.472376	-1.39715e-3
5.14000	74.890755	-0.472402	-1.51802e-3
5.14167	74.907516	-0.472433	-1.57282e-3
5.14333	74.922928	-0.472456	-1.52269e-3
5.14500	74.941170	-0.472481	-1.41075e-3
5.14667	74.957039	-0.472505	-1.40482e-3
5.14833	74.974129	-0.472527	-1.37719e-3
5.15000	74.989746	-0.472550	-1.20002e-3
5.15167	75.007347	-0.472572	-9.12364e-4
5.15333	75.023628	-0.472582	-6.52406e-4
5.15500	75.040115	-0.472587	-6.19376e-4
5.15667	75.056801	-0.472597	-9.12865e-4
5.15833	75.073738	-0.472616	-1.39649e-3
5.16000	75.090263	-0.472643	-1.84861e-3
5.16167	75.106483	-0.472679	-2.11060e-3
5.16333	75.123398	-0.472718	-2.17584e-3
5.16500	75.140755	-0.472755	-2.09252e-3
5.16667	75.156952	-0.472788	-2.04712e-3
5.16833	75.174561	-0.472822	-1.87856e-3
5.17000	75.189819	-0.472855	-1.63226e-3
5.17167	75.207283	-0.472877	-1.29909e-3
5.17333	75.223648	-0.472896	-8.39972e-4
5.17500	75.240135	-0.472909	-3.53828e-4
5.17667	75.256996	-0.472909	3.92906e-5
5.17833	75.274094	-0.472900	2.19550e-4
5.18000	75.290962	-0.472897	1.74389e-4
5.18167	75.307983	-0.472897	1.85954e-5
5.18333	75.323792	-0.472897	-1.31803e-4
5.18500	75.341705	-0.472899	-3.92831e-4
5.18667	75.357956	-0.472907	-8.40319e-4
5.18833	75.373520	-0.472924	-1.59223e-3
5.19000	75.391373	-0.472954	-2.49052e-3
5.19167	75.407951	-0.473007	-2.92901e-3
5.19333	75.424644	-0.473075	-2.88769e-3
5.19500	75.441551	-0.473112	-2.37068e-3
5.19667	75.458679	-0.473145	-1.86506e-3
5.19833	75.475594	-0.473173	-1.80255e-3
5.20000	75.491928	-0.473202	-1.73161e-3
5.20167	75.507385	-0.473233	-1.53638e-3
5.20333	75.524765	-0.473257	-1.10479e-3
5.20500	75.541077	-0.473271	-5.83890e-4
5.20667	75.557121	-0.473273	-3.04425e-4
5.20833	75.574432	-0.473273	-1.39635e-4
5.21000	75.590752	-0.473281	1.32032e-5
5.21167	75.607628	-0.473279	1.65387e-4
5.21333	75.624062	-0.473269	2.96760e-4
5.21500	75.642044	-0.473265	2.49036e-4
5.21667	75.658333	-0.473263	2.19989e-5
5.21833	75.674736	-0.473261	-3.31465e-4
5.22000	75.691444	-0.473270	-6.84350e-4
5.22167	75.708542	-0.473289	-1.12662e-3
5.22333	75.724884	-0.473306	-1.49972e-3
5.22500	75.740746	-0.473336	-2.01594e-3
5.22667	75.757164	-0.473369	-2.44033e-3
5.22833	75.773445	-0.473421	-2.51674e-3
5.23000	75.790901	-0.473464	-2.36056e-3
5.23167	75.806770	-0.473497	-1.90981e-3
5.23333	75.824272	-0.473528	-1.39908e-3
5.23500	75.840942	-0.473549	-8.88947e-4
5.23667	75.858490	-0.473557	-3.80793e-4
5.23833	75.874825	-0.473559	-4.18704e-5
5.24000	75.891014	-0.473556	2.91632e-5
5.24167	75.907387	-0.473553	-1.58240e-4
5.24333	75.924660	-0.473557	-5.10131e-4
5.24500	75.941109	-0.473571	-8.02299e-4
5.24667	75.957344	-0.473589	-9.29267e-4
5.24833	75.973640	-0.473604	-8.75796e-4
5.25000	75.991287	-0.473618	-6.88140e-4
5.25167	76.006691	-0.473629	-5.14443e-4
5.25333	76.024384	-0.473634	-2.95432e-4
5.25500	76.040916	-0.473638	-1.29235e-4
5.25667	76.057503	-0.473638	-1.63379e-4
5.25833	76.075218	-0.473638	-3.48590e-4
5.26000	76.090912	-0.473648	-5.98319e-4
5.26167	76.107529	-0.473663	-7.59202e-4
5.26333	76.123878	-0.473675	-7.18019e-4
5.26500	76.141373	-0.473688	-6.92960e-4
5.26667	76.158119	-0.473696	-6.51327e-4
5.26833	76.174400	-0.473710	-5.29485e-4
5.27000	76.191078	-0.473718	-4.20303e-4
5.27167	76.207977	-0.473720	-2.80670e-4
5.27333	76.223846	-0.473726	-3.98498e-4
5.27500	76.241325	-0.473730	-8.28007e-4
5.27667	76.258064	-0.473747	-1.29268e-3
5.27833	76.273422	-0.473779	-1.62767e-3
5.28000	76.291214	-0.473810	-1.43224e-3
5.28167	76.307098	-0.473833	-1.00614e-3
5.28333	76.325500	-0.473841	-6.58194e-4
5.28500	76.340569	-0.473848	-3.67475e-4
5.28667	76.358284	-0.473857	-1.98296e-4
5.28833	76.375778	-0.473856	-9.58972e-5
5.29000	76.391594	-0.473853	-1.41027e-4
5.29167	76.408218	-0.473857	-3.93429e-4
5.29333	76.424927	-0.473868	-6.27013e-4
5.29500	76.441658	-0.473881	-7.28649e-4
5.29667	76.456680	-0.473893	-6.42997e-4
5.29833	76.474289	-0.473905	-4.25421e-4
5.30000	76.490929	-0.473909	-1.91517e-4
5.30167	76.508339	-0.473909	1.36915e-5
5.30333	76.524208	-0.473907	1.02436e-4
5.30500	76.541267	-0.473905	1.17928e-5
5.30667	76.558022	-0.473903	-2.61751e-4
5.30833	76.574791	-0.473910	-6.57701e-4
5.31000	76.591515	-0.473927	-8.62751e-4
5.31167	76.608192	-0.473948	-8.06155e-4
5.31333	76.625183	-0.473956	-6.61521e-4
5.31500	76.641968	-0.473963	-4.97661e-4
5.31667	76.658195	-0.473974	-5.05084e-4
5.31833	76.674454	-0.473980	-5.78846e-4
5.32000	76.691284	-0.473989	-6.66554e-4
5.32167	76.707268	-0.474003	-8.84269e-4
5.32333	76.723885	-0.474018	-1.15845e-3
5.32500	76.740623	-0.474039	-1.37594e-3
5.32667	76.757858	-0.474068	-1.47479e-3
5.32833	76.775291	-0.474095	-1.23163e-3
5.33000	76.791275	-0.474115	-7.04096e-4
5.33167	76.808113	-0.474119	-1.55138e-4
5.33333	76.825562	-0.474115	2.33393e-4
5.33500	76.841255	-0.474107	3.83934e-4
5.33667	76.858147	-0.474101	4.14804e-4
5.33833	76.875137	-0.474094	3.03591e-4
5.34000	76.891235	-0.474088	8.35320e-5
5.34167	76.908348	-0.474088	-3.25553e-4
5.34333	76.924072	-0.474097	-6.70701e-4
5.34500	76.942001	-0.474116	-8.84096e-4
5.34667	76.958260	-0.474130	-9.56443e-4
5.34833	76.974312	-0.474145	-1.00737e-3
5.35000	76.992493	-0.474163	-1.11592e-3
5.35167	77.008842	-0.474184	-1.15291e-3
5.35333	77.025070	-0.474204	-9.92584e-4
5.35500	77.042015	-0.474221	-7.16962e-4
5.35667	77.058762	-0.474227	-5.62193e-4
5.35833	77.075691	-0.474233	-5.73750e-4
5.36000	77.092773	-0.474246	-6.34622e-4
5.36167	77.108246	-0.474260	-5.04843e-4
5.36333	77.125443	-0.474266	-2.81008e-4
5.36500	77.141861	-0.474265	-7.13885e-5
5.36667	77.158653	-0.474267	-6.25617e-6
5.36833	77.176224	-0.474265	-3.06473e-5
5.37000	77.192017	-0.474266	1.20628e-5
5.37167	77.207886	-0.474267	1.43405e-4
5.37333	77.224541	-0.474265	3.81322e-4
5.37500	77.240746	-0.474255	5.38736e-4
5.37667	77.257378	-0.474242	5.19441e-4
5.37833	77.273872	-0.474235	3.40785e-4
5.38000	77.290726	-0.474232	1.38362e-4
5.38167	77.308456	-0.474231	-1.21955e-4
5.38333	77.325157	-0.474232	-4.39216e-4
5.38500	77.341713	-0.474245	-6.98761e-4
5.38667	77.358192	-0.474262	-8.22136e-4
5.38833	77.375504	-0.474274	-7.18078e-4
5.39000	77.392303	-0.474286	-5.14018e-4
5.39167	77.409676	-0.474294	-2.85084e-4
5.39333	77.425369	-0.474295	5.67919e-5
5.39500	77.441711	-0.474293	3.49011e-4
5.39667	77.458084	-0.474282	4.38611e-4
5.39833	77.475204	-0.474272	2.64907e-4
5.40000	77.491035	-0.474270	-1.61839e-4
5.40167	77.507858	-0.474278	-6.42588e-4
5.40333	77.524658	-0.474293	-9.34033e-4
5.40500	77.542259	-0.474314	-1.02546e-3
5.40667	77.559860	-0.474332	-9.45224e-4
5.40833	77.575630	-0.474346	-6.91187e-4
5.41000	77.592400	-0.474356	-3.89618e-4
5.41167	77.608337	-0.474358	-3.03736e-5
5.41333	77.625046	-0.474357	1.91423e-4
5.41500	77.641457	-0.474348	1.14200e-4
5.41667	77.659256	-0.474346	-1.77592e-4
5.41833	77.675308	-0.474354	-5.85049e-4
5.42000	77.692017	-0.474369	-8.41154e-4
5.42167	77.708107	-0.474385	-9.05282e-4
5.42333	77.724365	-0.474399	-7.92497e-4
5.42500	77.742004	-0.474414	-6.16177e-4
5.42667	77.759178	-0.474421	-3.28515e-4
5.42833	77.774406	-0.474426	1.31508e-4
5.43000	77.791954	-0.474421	6.05046e-4
5.43167	77.808746	-0.474404	7.96039e-4
5.43333	77.824883	-0.474382	6.80332e-4
5.43500	77.842285	-0.474378	3.49214e-4
5.43667	77.858879	-0.474377	1.02757e-4
5.43833	77.875771	-0.474377	4.55505e-5
5.44000	77.892502	-0.474374	-7.63337e-5
5.44167	77.909012	-0.474375	-1.60996e-4
5.44333	77.925980	-0.474384	-2.20197e-4
5.44500	77.943451	-0.474385	-2.35208e-4
5.44667	77.959793	-0.474387	-1.20259e-4
5.44833	77.975807	-0.474393	-1.32849e-4
5.45000	77.992577	-0.474390	-3.05403e-4
5.45167	78.008881	-0.474395	-4.89219e-4
5.45333	78.026161	-0.474412	-6.91100e-4
5.45500	78.042076	-0.474423	-5.38745e-4
5.45667	78.058784	-0.474433	-1.88895e-4
5.45833	78.075455	-0.474429	1.60547e-4
5.46000	78.093117	-0.474425	4.10190e-4
5.46167	78.108803	-0.474413	5.55560e-4
5.46333	78.125412	-0.474406	6.89381e-4
5.46500	78.141396	-0.474392	8.47902e-4
5.46667	78.159348	-0.474378	9.48896e-4
5.46833	78.174202	-0.474357	9.05685e-4
5.47000	78.192062	-0.474345	7.74094e-4
5.47167	78.208488	-0.474333	5.45346e-4
5.47333	78.226265	-0.474325	3.88618e-4
5.47500	78.242867	-0.474321	2.33499e-4
5.47667	78.258110	-0.474319	1.50873e-4
5.47833	78.276154	-0.474317	3.31333e-4
5.48000	78.292801	-0.474314	6.26379e-4
5.48167	78.308418	-0.474295	9.56825e-4
5.48333	78.325432	-0.474277	1.30398e-3
5.48500	78.342743	-0.474256	1.63432e-3
5.48667	78.358482	-0.474226	1.89514e-3
5.48833	78.375443	-0.474184	1.90185e-3
5.49000	78.391418	-0.474157	1.52752e-3
5.49167	78.408531	-0.474134	8.78831e-4
5.49333	78.425629	-0.474123	2.64990e-4
5.49500	78.442307	-0.474128	-3.40962e-4
5.49667	78.459099	-0.474138	-7.30082e-4
5.49833	78.475510	-0.474155	-8.51318e-4
5.50000	78.491547	-0.474169	-8.28272e-4
5.50167	78.508934	-0.474182	-6.96029e-4
5.50333	78.526184	-0.474194	-4.62967e-4
5.50500	78.541519	-0.474201	-1.69731e-4
5.50667	78.559166	-0.474199	9.64347e-5
5.50833	78.575729	-0.474194	2.30312e-4
5.51000	78.592659	-0.474189	2.01786e-4
5.51167	78.608871	-0.474186	8.39049e-5
5.51333	78.626472	-0.474186	-3.80055e-5
5.51500	78.642212	-0.474189	-9.59814e-5
5.51667	78.658524	-0.474191	-7.75933e-5
5.51833	78.675102	-0.474192	9.53364e-5
5.52000	78.691856	-0.474191	3.77504e-4
5.52167	78.708839	-0.474181	6.16027e-4
5.52333	78.725388	-0.474165	8.19374e-4
5.52500	78.743324	-0.474152	9.50813e-4
5.52667	78.759674	-0.474136	1.06449e-3
5.52833	78.775963	-0.474115	1.11207e-3
5.53000	78.793175	-0.474094	9.02881e-4
5.53167	78.808929	-0.474082	5.70337e-4
5.53333	78.826523	-0.474077	2.74890e-4
5.53500	78.842560	-0.474076	9.67035e-5
5.53667	78.859589	-0.474074	7.89648e-5
5.53833	78.875267	-0.474076	1.61761e-4
5.54000	78.892357	-0.474071	2.74058e-4
5.54167	78.908928	-0.474064	4.78352e-4
5.54333	78.926292	-0.474057	6.48322e-4
5.54500	78.941536	-0.474043	8.46286e-4
5.54667	78.959320	-0.474028	9.67645e-4
5.54833	78.976257	-0.474008	1.02370e-3
5.55000	78.993706	-0.473992	1.08670e-3
5.55167	79.009842	-0.473973	1.04241e-3
5.55333	79.025490	-0.473955	9.14976e-4
5.55500	79.042679	-0.473941	7.18022e-4
5.55667	79.059921	-0.473933	5.57901e-4
5.55833	79.076111	-0.473924	5.14992e-4
5.56000	79.092430	-0.473916	6.08213e-4
5.56167	79.109077	-0.473906	7.39362e-4
5.56333	79.125565	-0.473892	8.78458e-4
5.56500	79.142601	-0.473875	1.00396e-3
5.56667	79.159607	-0.473858	1.14760e-3
5.56833	79.176163	-0.473838	1.28429e-3
5.57000	79.192795	-0.473814	1.35621e-3
5.57167	79.210632	-0.473789	1.27465e-3
5.57333	79.226875	-0.473768	1.09329e-3
5.57500	79.243828	-0.473753	9.56484e-4
5.57667	79.260078	-0.473740	8.70744e-4
5.57833	79.276642	-0.473724	8.20092e-4
5.58000	79.294205	-0.473710	7.44523e-4
5.58167	79.310402	-0.473699	5.92686e-4
5.58333	79.326920	-0.473690	4.25109e-4
5.58500	79.342911	-0.473685	2.08581e-4
5.58667	79.360054	-0.473682	-4.33431e-5
5.58833	79.375916	-0.473686	-2.53339e-4
5.59000	79.392334	-0.473693	-3.65824e-4
5.59167	79.409378	-0.473701	-2.39088e-4
5.59333	79.426926	-0.473705	3.21074e-5
5.59500	79.443588	-0.473700	4.41249e-4
5.59667	79.460350	-0.473690	8.67935e-4
5.59833	79.477379	-0.473671	1.14037e-3
5.60000	79.493187	-0.473648	1.16969e-3
5.60167	79.510147	-0.473627	1.00242e-3
5.60333	79.527420	-0.473615	7.63232e-4
5.60500	79.543663	-0.473604	5.88561e-4
5.60667	79.559311	-0.473596	5.55508e-4
5.60833	79.576393	-0.473588	5.06840e-4
5.61000	79.592209	-0.473577	3.68578e-4
5.61167	79.609863	-0.473571	1.89812e-4
5.61333	79.626122	-0.473574	1.67423e-4
5.61500	79.642166	-0.473574	4.25849e-4
5.61667	79.659904	-0.473562	6.67573e-4
5.61833	79.674957	-0.473542	7.01082e-4
5.62000	79.693016	-0.473534	5.41108e-4
5.62167	79.709908	-0.473529	3.85639e-4
5.62333	79.726501	-0.473523	4.99958e-4
5.62500	79.743126	-0.473515	7.02925e-4
5.62667	79.759186	-0.473500	9.49648e-4
5.62833	79.775719	-0.473483	1.09032e-3
5.63000	79.793785	-0.473460	1.15849e-3
5.63167	79.809929	-0.473443	1.16966e-3
5.63333	79.827225	-0.473421	1.05263e-3
5.63500	79.843391	-0.473403	7.84325e-4
5.63667	79.859421	-0.473393	3.90302e-4
5.63833	79.878044	-0.473390	-1.57090e-5
5.64000	79.893097	-0.473395	-3.43848e-4
5.64167	79.910690	-0.473404	-4.28204e-4
5.64333	79.927719	-0.473415	-3.15646e-4
5.64500	79.942673	-0.473415	1.45279e-5
5.64667	79.959976	-0.473415	5.02498e-4
5.64833	79.976982	-0.473403	1.46573e-3
5.65000	79.992973	-0.473380	3.10151e-3
5.65167	80.009354	-0.473310	4.75918e-3
5.65333	80.025375	-0.473208	5.43776e-3
5.65500	80.042458	-0.473101	5.11660e-3
5.65667	80.060432	-0.473027	3.92412e-3
5.65833	80.076088	-0.472969	2.56582e-3
5.66000	80.093315	-0.472942	1.59310e-3
5.66167	80.110847	-0.472926	8.23701e-4
5.66333	80.127831	-0.472913	3.33265e-4
5.66500	80.143211	-0.472914	-9.63904e-5
5.66667	80.160912	-0.472920	-3.93773e-4
5.66833	80.176239	-0.472930	-4.08990e-4
5.67000	80.193100	-0.472937	-2.53814e-4
5.67167	80.210480	-0.472940	1.19671e-4
5.67333	80.227242	-0.472936	5.27358e-4
5.67500	80.243507	-0.472920	9.19225e-4
5.67667	80.260139	-0.472903	1.31905e-3
5.67833	80.276428	-0.472881	1.94901e-3
5.68000	80.293243	-0.472848	2.46348e-3
5.68167	80.310417	-0.472786	2.68719e-3
5.68333	80.326836	-0.472744	2.58086e-3
5.68500	80.343597	-0.472707	2.20899e-3
5.68667	80.359779	-0.472673	2.13100e-3
5.68833	80.376778	-0.472639	2.00102e-3
5.69000	80.392921	-0.472602	1.76951e-3
5.69167	80.410309	-0.472575	1.31153e-3
5.69333	80.426605	-0.472556	7.04222e-4
5.69500	80.444252	-0.472551	2.81158e-4
5.69667	80.459969	-0.472556	1.44694e-4
5.69833	80.477280	-0.472552	2.79510e-4
5.70000	80.494141	-0.472544	5.36561e-4
5.70167	80.510933	-0.472533	7.41740e-4
5.70333	80.527382	-0.472520	8.97195e-4
5.70500	80.543694	-0.472502	1.05719e-3
5.70667	80.560646	-0.472485	1.12670e-3
5.70833	80.577133	-0.472463	1.07890e-3
5.71000	80.593513	-0.472446	9.80567e-4
5.71167	80.609726	-0.472433	8.50411e-4
5.71333	80.626892	-0.472419	8.94364e-4
5.71500	80.642517	-0.472407	9.62523e-4
5.71667	80.659470	-0.472385	1.08175e-3
5.71833	80.677437	-0.472369	1.26402e-3
5.72000	80.693626	-0.472347	1.42173e-3
5.72167	80.710480	-0.472318	1.59155e-3
5.72333	80.727783	-0.472290	1.58315e-3
5.72500	80.743477	-0.472265	1.50831e-3
5.72667	80.760162	-0.472242	1.38119e-3
5.72833	80.777206	-0.472217	1.24675e-3
5.73000	80.793953	-0.472199	1.17674e-3
5.73167	80.810768	-0.472182	1.15956e-3
5.73333	80.826385	-0.472162	1.16240e-3
5.73500	80.844070	-0.472139	1.18182e-3
5.73667	80.859970	-0.472124	1.24151e-3
5.73833	80.876564	-0.472103	1.28889e-3
5.74000	80.892891	-0.472077	1.30343e-3
5.74167	80.910599	-0.472056	1.12383e-3
5.74333	80.926727	-0.472039	9.12907e-4
5.74500	80.944305	-0.472027	7.56611e-4
5.74667	80.960632	-0.472015	7.63615e-4
5.74833	80.978279	-0.472004	9.57768e-4
5.75000	80.993584	-0.471986	1.17681e-3
5.75167	81.009865	-0.471963	1.41143e-3
5.75333	81.028214	-0.471937	1.56560e-3
5.75500	81.043831	-0.471912	1.69791e-3
5.75667	81.059921	-0.471881	1.84836e-3
5.75833	81.077057	-0.471849	2.05177e-3
5.76000	81.093384	-0.471817	2.24301e-3
5.76167	81.110420	-0.471773	2.46330e-3
5.76333	81.126640	-0.471732	2.47184e-3
5.76500	81.143639	-0.471687	2.33218e-3
5.76667	81.160713	-0.471653	2.20885e-3
5.76833	81.177261	-0.471617	2.08649e-3
5.77000	81.193001	-0.471584	1.87114e-3
5.77167	81.209846	-0.471549	1.60797e-3
5.77333	81.227654	-0.471530	1.22060e-3
5.77500	81.243645	-0.471509	6.64927e-4
5.77667	81.261147	-0.471500	2.19553e-4
5.77833	81.277855	-0.471508	-1.65149e-4
5.78000	81.295059	-0.471512	-2.58527e-4
5.78167	81.310760	-0.471517	-2.98384e-5
5.78333	81.327591	-0.471517	4.19843e-4
5.78500	81.343613	-0.471508	1.01489e-3
5.78667	81.360481	-0.471482	1.52144e-3
5.78833	81.376511	-0.471451	1.89642e-3
5.79000	81.394112	-0.471419	2.47365e-3
5.79167	81.410103	-0.471381	3.10811e-3
5.79333	81.427322	-0.471310	3.40852e-3
5.79500	81.443108	-0.471247	3.43512e-3
5.79667	81.460526	-0.471204	3.07738e-3
5.79833	81.477066	-0.471147	2.90272e-3
5.80000	81.493591	-0.471104	2.96379e-3
5.80167	81.511230	-0.471051	2.72894e-3
5.80333	81.526459	-0.471006	2.47432e-3
5.80500	81.544701	-0.470966	1.88026e-3
5.80667	81.560616	-0.470939	1.24942e-3
5.80833	81.576874	-0.470929	8.24111e-4
5.81000	81.594406	-0.470920	5.70184e-4
5.81167	81.610222	-0.470908	5.01414e-4
5.81333	81.626892	-0.470902	4.28862e-4
5.81500	81.644310	-0.470896	3.53715e-4
5.81667	81.660797	-0.470890	4.41404e-4
5.81833	81.677383	-0.470884	6.33408e-4
5.82000	81.693810	-0.470871	8.78375e-4
5.82167	81.710793	-0.470853	1.15281e-3
5.82333	81.726837	-0.470833	1.27841e-3
5.82500	81.744125	-0.470808	1.40490e-3
5.82667	81.761284	-0.470787	1.62501e-3
5.82833	81.777496	-0.470758	2.09714e-3
5.83000	81.794235	-0.470721	2.85119e-3
5.83167	81.811295	-0.470665	3.41177e-3
5.83333	81.828766	-0.470593	3.86469e-3
5.83500	81.844589	-0.470534	3.66116e-3
5.83667	81.861809	-0.470461	3.05668e-3
5.83833	81.878380	-0.470425	2.32249e-3
5.84000	81.894646	-0.470394	1.45667e-3
5.84167	81.911270	-0.470375	9.27834e-4
5.84333	81.927750	-0.470366	4.28953e-4
5.84500	81.944580	-0.470362	1.51593e-4
5.84667	81.960777	-0.470365	1.29496e-4
5.84833	81.977844	-0.470362	2.42629e-4
5.85000	81.995277	-0.470355	4.04832e-4
5.85167	82.011467	-0.470347	6.61595e-4
5.85333	82.028564	-0.470338	9.89667e-4
5.85500	82.045906	-0.470315	1.43987e-3
5.85667	82.061729	-0.470288	1.95558e-3
5.85833	82.078194	-0.470252	2.21572e-3
5.86000	82.094666	-0.470209	2.19034e-3
5.86167	82.110817	-0.470174	2.05047e-3
5.86333	82.129852	-0.470142	1.88004e-3
5.86500	82.145653	-0.470111	1.77129e-3
5.86667	82.161598	-0.470082	1.63885e-3
5.86833	82.179092	-0.470055	1.44009e-3
5.87000	82.195114	-0.470035	1.20664e-3
5.87167	82.212090	-0.470014	9.24508e-4
5.87333	82.227982	-0.470003	6.94023e-4
5.87500	82.244476	-0.469996	5.42876e-4
5.87667	82.261650	-0.469987	4.85704e-4
5.87833	82.279213	-0.469977	5.17428e-4
5.88000	82.295120	-0.469971	6.75864e-4
5.88167	82.312210	-0.469960	8.75850e-4
5.88333	82.328911	-0.469939	1.19943e-3
5.88500	82.345116	-0.469920	1.54774e-3
5.88667	82.362320	-0.469891	1.83565e-3
5.88833	82.379517	-0.469854	2.17067e-3
5.89000	82.395386	-0.469818	2.26132e-3
5.89167	82.411049	-0.469777	2.18759e-3
5.89333	82.429199	-0.469742	1.88649e-3
5.89500	82.445831	-0.469710	1.45929e-3
5.89667	82.462311	-0.469693	1.22735e-3
5.89833	82.478401	-0.469680	1.16881e-3
5.90000	82.495087	-0.469656	1.39552e-3
5.90167	82.512726	-0.469631	1.77729e-3
5.90333	82.528824	-0.469601	2.15981e-3
5.90500	82.544807	-0.469559	2.59910e-3
5.90667	82.560799	-0.469515	3.04336e-3
5.90833	82.578178	-0.469462	3.13421e-3
5.91000	82.594635	-0.469398	2.99835e-3
5.91167	82.611885	-0.469355	2.61048e-3
5.91333	82.629112	-0.469313	2.09182e-3
5.91500	82.646019	-0.469282	1.81729e-3
5.91667	82.662674	-0.469257	1.57512e-3
5.91833	82.679543	-0.469230	1.49610e-3
5.92000	82.696342	-0.469207	1.48645e-3
5.92167	82.713264	-0.469181	1.51845e-3
5.92333	82.728882	-0.469157	1.58917e-3
5.92500	82.745804	-0.469129	1.66422e-3
5.92667	82.762680	-0.469102	1.76906e-3
5.92833	82.779388	-0.469071	1.84589e-3
5.93000	82.795204	-0.469040	1.86269e-3
5.93167	82.812035	-0.469008	1.86108e-3
5.93333	82.829201	-0.468979	1.75412e-3
5.93500	82.844627	-0.468948	1.68710e-3
5.93667	82.862099	-0.468924	1.62120e-3
5.93833	82.879051	-0.468895	1.59413e-3
5.94000	82.896248	-0.468869	1.63295e-3
5.94167	82.912506	-0.468840	1.70967e-3
5.94333	82.928841	-0.468815	2.00348e-3
5.94500	82.945618	-0.468780	2.73318e-3
5.94667	82.961388	-0.468735	3.83565e-3
5.94833	82.979370	-0.468654	4.70445e-3
5.95000	82.996086	-0.468556	4.70390e-3
5.95167	83.012352	-0.468474	4.00025e-3
5.95333	83.029800	-0.468425	3.00279e-3
5.95500	83.045464	-0.468387	2.26471e-3
5.95667	83.061256	-0.468355	1.97217e-3
5.95833	83.078743	-0.468323	1.64469e-3
5.96000	83.096199	-0.468293	1.27926e-3
5.96167	83.111465	-0.468281	1.07625e-3
5.96333	83.129631	-0.468267	1.14591e-3
5.96500	83.145248	-0.468247	1.49296e-3
5.96667	83.162010	-0.468216	1.87610e-3
5.96833	83.179085	-0.468182	2.09095e-3
5.97000	83.196701	-0.468143	2.08346e-3
5.97167	83.212929	-0.468105	1.94475e-3
5.97333	83.229965	-0.468077	1.73637e-3
5.97500	83.246712	-0.468051	1.58422e-3
5.97667	83.263321	-0.468025	1.49943e-3
5.97833	83.279716	-0.467999	1.42358e-3
5.98000	83.296303	-0.467979	1.34690e-3
5.98167	83.313316	-0.467956	1.26763e-3
5.98333	83.329155	-0.467935	1.26524e-3
5.98500	83.346130	-0.467916	1.41320e-3
5.98667	83.363037	-0.467893	1.77470e-3
5.98833	83.378387	-0.467860	2.31798e-3
5.99000	83.396164	-0.467815	3.21316e-3
5.99167	83.412933	-0.467762	4.35681e-3
5.99333	83.429146	-0.467675	5.37512e-3
5.99500	83.445587	-0.467565	6.48073e-3
5.99667	83.463089	-0.467466	6.74793e-3
5.99833	83.479874	-0.467322	6.22830e-3
6.00000	83.496391	-0.467226	5.31472e-3
6.00167	83.512810	-0.467163	3.81251e-3
6.00333	83.528999	-0.467109	3.03221e-3
6.00500	83.546181	-0.467066	2.73541e-3
6.00667	83.563477	-0.467021	2.59856e-3
6.00833	83.579704	-0.466977	2.42097e-3
6.01000	83.596329	-0.466935	2.10809e-3
6.01167	83.613159	-0.466907	1.84536e-3
6.01333	83.629723	-0.466881	1.79929e-3
6.01500	83.646599	-0.466850	1.94642e-3
6.01667	83.662071	-0.466815	2.13967e-3
6.01833	83.679268	-0.466780	2.27521e-3
6.02000	83.695831	-0.466739	2.34776e-3
6.02167	83.713181	-0.466698	2.54131e-3
6.02333	83.729912	-0.466657	2.74336e-3
6.02500	83.746712	-0.466606	2.99738e-3
6.02667	83.763359	-0.466554	3.06267e-3
6.02833	83.780052	-0.466499	2.94528e-3
6.03000	83.797241	-0.466453	2.86366e-3
6.03167	83.813797	-0.466409	2.66872e-3
6.03333	83.829285	-0.466361	2.54125e-3
6.03500	83.846436	-0.466324	2.53988e-3
6.03667	83.864395	-0.466283	2.57326e-3
6.03833	83.879562	-0.466236	2.60212e-3
6.04000	83.896378	-0.466190	2.35325e-3
6.04167	83.913376	-0.466155	2.02550e-3
6.04333	83.930328	-0.466128	1.94112e-3
6.04500	83.946877	-0.466096	2.11195e-3
6.04667	83.963280	-0.466057	2.35131e-3
6.04833	83.980064	-0.466015	2.51976e-3
6.05000	83.996819	-0.465974	2.65720e-3
6.05167	84.012871	-0.465929	2.76104e-3
6.05333	84.029106	-0.465881	2.90800e-3
6.05500	84.046082	-0.465834	3.26309e-3
6.05667	84.062492	-0.465782	3.44276e-3
6.05833	84.079910	-0.465706	3.36698e-3
6.06000	84.096802	-0.465654	3.03171e-3
6.06167	84.113701	-0.465613	2.54609e-3
6.06333	84.129822	-0.465573	2.35074e-3
6.06500	84.147064	-0.465533	2.18205e-3
6.06667	84.163597	-0.465498	1.88858e-3
6.06833	84.180038	-0.465469	1.52195e-3
6.07000	84.196625	-0.465448	1.31684e-3
6.07167	84.214073	-0.465430	1.43511e-3
6.07333	84.229980	-0.465407	1.86296e-3
6.07500	84.247543	-0.465369	2.87054e-3
6.07667	84.263725	-0.465323	3.81150e-3
6.07833	84.279747	-0.465235	4.71327e-3
6.08000	84.297768	-0.465154	5.75208e-3
6.08167	84.313843	-0.465061	5.65893e-3
6.08333	84.330780	-0.464926	5.21343e-3
6.08500	84.348137	-0.464868	4.13352e-3
6.08667	84.363754	-0.464817	2.90749e-3
6.08833	84.380997	-0.464770	2.60823e-3
6.09000	84.398102	-0.464731	2.37267e-3
6.09167	84.414238	-0.464694	2.33913e-3
6.09333	84.430771	-0.464657	2.48468e-3
6.09500	84.446838	-0.464615	2.58463e-3
6.09667	84.463661	-0.464568	2.79750e-3
6.09833	84.481651	-0.464522	2.93963e-3
6.10000	84.496651	-0.464470	3.01959e-3
6.10167	84.514076	-0.464417	2.90321e-3
6.10333	84.530479	-0.464369	2.64992e-3
6.10500	84.547913	-0.464331	2.52450e-3
6.10667	84.564392	-0.464289	2.54691e-3
6.10833	84.580795	-0.464246	2.68607e-3
6.11000	84.597359	-0.464199	2.82140e-3
6.11167	84.614151	-0.464153	2.88961e-3
6.11333	84.630333	-0.464102	2.97099e-3
6.11500	84.646759	-0.464056	2.98768e-3
6.11667	84.663002	-0.464004	3.03555e-3
6.11833	84.681007	-0.463954	3.07679e-3
6.12000	84.696938	-0.463899	3.02558e-3
6.12167	84.714424	-0.463848	3.06818e-3
6.12333	84.731392	-0.463799	3.10506e-3
6.12500	84.747559	-0.463746	3.26841e-3
6.12667	84.763832	-0.463690	3.40516e-3
6.12833	84.780777	-0.463633	3.35723e-3
6.13000	84.797699	-0.463574	3.23007e-3
6.13167	84.814735	-0.463522	2.98322e-3
6.13333	84.831032	-0.463474	2.57117e-3
6.13500	84.848068	-0.463432	2.15219e-3
6.13667	84.864777	-0.463404	1.75331e-3
6.13833	84.881042	-0.463378	1.49119e-3
6.14000	84.897575	-0.463355	1.46569e-3
6.14167	84.914185	-0.463333	1.75202e-3
6.14333	84.931717	-0.463304	2.27736e-3
6.14500	84.947624	-0.463257	2.89602e-3
6.14667	84.964706	-0.463202	4.08575e-3
6.14833	84.981071	-0.463142	5.95607e-3
6.15000	84.997818	-0.463023	7.58164e-3
6.15167	85.014061	-0.462852	7.83140e-3
6.15333	85.031982	-0.462713	6.33280e-3
6.15500	85.047386	-0.462645	4.25220e-3
6.15667	85.064995	-0.462596	2.89643e-3
6.15833	85.081619	-0.462554	2.31687e-3
6.16000	85.097984	-0.462518	2.05127e-3
6.16167	85.115150	-0.462489	1.79818e-3
6.16333	85.130836	-0.462458	1.66131e-3
6.16500	85.148026	-0.462434	1.71003e-3
6.16667	85.166046	-0.462405	1.83093e-3
6.16833	85.181152	-0.462373	2.13041e-3
6.17000	85.197952	-0.462336	2.38200e-3
6.17167	85.214302	-0.462293	2.50595e-3
6.17333	85.231468	-0.462249	2.55010e-3
6.17500	85.247528	-0.462208	2.56867e-3
6.17667	85.264816	-0.462165	2.58834e-3
6.17833	85.280502	-0.462122	2.56029e-3
6.18000	85.297577	-0.462078	2.47554e-3
6.18167	85.314789	-0.462037	2.47847e-3
6.18333	85.331688	-0.462000	2.64003e-3
6.18500	85.347626	-0.461952	2.90328e-3
6.18667	85.365303	-0.461898	3.16204e-3
6.18833	85.382675	-0.461842	3.28870e-3
6.19000	85.398613	-0.461788	3.27469e-3
6.19167	85.414680	-0.461732	3.18323e-3
6.19333	85.431274	-0.461685	3.19463e-3
6.19500	85.448128	-0.461633	3.32168e-3
6.19667	85.464912	-0.461572	3.80871e-3
6.19833	85.481209	-0.461512	4.31933e-3
6.20000	85.498611	-0.461426	4.88251e-3
6.20167	85.515396	-0.461343	6.08031e-3
6.20333	85.531281	-0.461249	6.92714e-3
6.20500	85.548523	-0.461092	8.36797e-3
6.20667	85.566322	-0.460969	8.36692e-3
6.20833	85.581413	-0.460783	6.73109e-3
6.21000	85.598595	-0.460701	4.97757e-3
6.21167	85.616440	-0.460657	3.00303e-3
6.21333	85.632263	-0.460614	2.40728e-3
6.21500	85.649109	-0.460573	2.07165e-3
6.21667	85.664917	-0.460544	1.61858e-3
6.21833	85.681816	-0.460522	1.26936e-3
6.22000	85.698845	-0.460505	1.12085e-3
6.22167	85.715126	-0.460487	1.19702e-3
6.22333	85.731094	-0.460469	1.53290e-3
6.22500	85.749046	-0.460441	1.98056e-3
6.22667	85.765862	-0.460400	2.41555e-3
6.22833	85.782745	-0.460353	2.83582e-3
6.23000	85.800056	-0.460305	3.47762e-3
6.23167	85.816124	-0.460249	3.87869e-3
6.23333	85.832970	-0.460160	3.90527e-3
6.23500	85.848335	-0.460107	3.50431e-3
6.23667	85.865631	-0.460057	2.82394e-3
6.23833	85.881599	-0.460014	2.43916e-3
6.24000	85.898445	-0.459975	2.10030e-3
6.24167	85.915329	-0.459945	1.85920e-3
6.24333	85.931564	-0.459917	1.87505e-3
6.24500	85.949448	-0.459886	2.16755e-3
6.24667	85.966103	-0.459845	2.62450e-3
6.24833	85.982353	-0.459798	3.11500e-3
6.25000	85.999512	-0.459740	3.38114e-3
6.25167	86.015190	-0.459682	3.93539e-3
6.25333	86.032501	-0.459623	4.50854e-3
6.25500	86.049721	-0.459526	4.71925e-3
6.25667	86.067108	-0.459435	4.33273e-3
6.25833	86.083107	-0.459374	3.36249e-3
6.26000	86.100975	-0.459331	2.54301e-3
6.26167	86.117233	-0.459295	2.25726e-3
6.26333	86.133743	-0.459262	2.34259e-3
6.26500	86.149185	-0.459222	2.53980e-3
6.26667	86.166100	-0.459177	2.73080e-3
6.26833	86.183258	-0.459129	2.81097e-3
6.27000	86.199921	-0.459081	2.85939e-3
6.27167	86.215553	-0.459036	2.90011e-3
6.27333	86.232750	-0.458987	3.01589e-3
6.27500	86.250130	-0.458935	2.96118e-3
6.27667	86.266411	-0.458879	2.82605e-3
6.27833	86.283211	-0.458839	2.77121e-3
6.28000	86.300011	-0.458798	2.82067e-3
6.28167	86.316078	-0.458746	3.12267e-3
6.28333	86.333946	-0.458689	3.32974e-3
6.28500	86.350296	-0.458631	3.36267e-3
6.28667	86.366653	-0.458576	3.18929e-3
6.28833	86.383217	-0.458522	2.89218e-3
6.29000	86.399727	-0.458482	2.70650e-3
6.29167	86.416145	-0.458440	2.53734e-3
6.29333	86.431946	-0.458396	2.47198e-3
6.29500	86.449417	-0.458356	2.35220e-3
6.29667	86.466339	-0.458318	2.44832e-3
6.29833	86.484734	-0.458277	2.71799e-3
6.30000	86.499657	-0.458226	2.97941e-3
6.30167	86.517685	-0.458171	3.11357e-3
6.30333	86.533607	-0.458121	3.06886e-3
6.30500	86.550926	-0.458070	2.90823e-3
6.30667	86.567726	-0.458016	2.78071e-3
6.30833	86.584366	-0.457980	2.74370e-3
6.31000	86.599808	-0.457936	2.88596e-3
6.31167	86.616615	-0.457886	3.51187e-3
6.31333	86.633736	-0.457826	3.93385e-3
6.31500	86.650604	-0.457743	4.13519e-3
6.31667	86.667137	-0.457676	3.98093e-3
6.31833	86.682640	-0.457619	3.37611e-3
6.32000	86.699333	-0.457563	2.88789e-3
6.32167	86.716614	-0.457522	2.36438e-3
6.32333	86.733109	-0.457484	1.90005e-3
6.32500	86.751213	-0.457456	1.61908e-3
6.32667	86.767082	-0.457434	1.50991e-3
6.32833	86.782799	-0.457412	1.70655e-3
6.33000	86.799988	-0.457382	2.05174e-3
6.33167	86.816582	-0.457343	2.45738e-3
6.33333	86.833557	-0.457298	2.85673e-3
6.33500	86.850517	-0.457246	3.38695e-3
6.33667	86.867638	-0.457188	4.60529e-3
6.33833	86.883972	-0.457112	6.44899e-3
6.34000	86.901077	-0.456977	7.75872e-3
6.34167	86.916939	-0.456815	8.14287e-3
6.34333	86.934265	-0.456692	7.00973e-3
6.34500	86.950455	-0.456578	5.66948e-3
6.34667	86.967064	-0.456515	5.68708e-3
6.34833	86.983528	-0.456433	5.51705e-3
6.35000	87.000298	-0.456295	5.39283e-3
6.35167	87.017258	-0.456228	4.62680e-3
6.35333	87.034424	-0.456163	3.66391e-3
6.35500	87.051651	-0.456104	3.59347e-3
6.35667	87.068184	-0.456045	3.61473e-3
6.35833	87.084587	-0.455984	3.70621e-3
6.36000	87.101578	-0.455921	3.94732e-3
6.36167	87.118446	-0.455857	4.12254e-3
6.36333	87.134369	-0.455781	4.21918e-3
6.36500	87.150642	-0.455714	5.19097e-3
6.36667	87.167076	-0.455648	6.30413e-3
6.36833	87.184860	-0.455495	7.24404e-3
6.37000	87.201477	-0.455361	7.00384e-3
6.37167	87.216393	-0.455257	5.86992e-3
6.37333	87.234177	-0.455186	4.98212e-3
6.37500	87.251816	-0.455091	4.42791e-3
6.37667	87.267357	-0.455026	3.94752e-3
6.37833	87.283394	-0.454967	3.11120e-3
6.38000	87.301056	-0.454922	2.58056e-3
6.38167	87.317947	-0.454885	2.10240e-3
6.38333	87.333549	-0.454852	1.86826e-3
6.38500	87.351601	-0.454824	1.89010e-3
6.38667	87.368484	-0.454794	2.12969e-3
6.38833	87.385826	-0.454752	2.51007e-3
6.39000	87.401817	-0.454706	2.75206e-3
6.39167	87.418182	-0.454659	2.83171e-3
6.39333	87.435150	-0.454613	2.90372e-3
6.39500	87.451469	-0.454566	3.14181e-3
6.39667	87.468201	-0.454512	3.37037e-3
6.39833	87.484383	-0.454450	3.48797e-3
6.40000	87.500778	-0.454394	3.57564e-3
6.40167	87.518852	-0.454333	3.60657e-3
6.40333	87.534157	-0.454273	4.10142e-3
6.40500	87.550941	-0.454210	4.38549e-3
6.40667	87.567528	-0.454116	4.48753e-3
6.40833	87.585052	-0.454048	4.34444e-3
6.41000	87.601097	-0.453977	3.83471e-3
6.41167	87.617851	-0.453916	3.52885e-3
6.41333	87.633896	-0.453864	3.16254e-3
6.41500	87.650650	-0.453815	2.96015e-3
6.41667	87.667892	-0.453764	2.84626e-3
6.41833	87.684128	-0.453719	2.90004e-3
6.42000	87.701782	-0.453671	3.16514e-3
6.42167	87.719109	-0.453614	3.54405e-3
6.42333	87.733833	-0.453552	4.31831e-3
6.42500	87.752434	-0.453480	4.84176e-3
6.42667	87.767845	-0.453381	4.98840e-3
6.42833	87.785194	-0.453297	4.79671e-3
6.43000	87.801163	-0.453226	4.05722e-3
6.43167	87.817749	-0.453164	3.48362e-3
6.43333	87.834290	-0.453112	3.09871e-3
6.43500	87.851303	-0.453066	2.92350e-3
6.43667	87.868118	-0.453015	2.86757e-3
6.43833	87.884621	-0.452967	2.83665e-3
6.44000	87.900681	-0.452923	2.87990e-3
6.44167	87.918129	-0.452876	3.01588e-3
6.44333	87.934326	-0.452822	3.10930e-3
6.44500	87.951416	-0.452766	3.19741e-3
6.44667	87.968575	-0.452715	3.27956e-3
6.44833	87.985283	-0.452660	3.40070e-3
6.45000	88.001434	-0.452599	3.53306e-3
6.45167	88.017891	-0.452542	3.51565e-3
6.45333	88.034035	-0.452485	3.39157e-3
6.45500	88.051277	-0.452427	3.29995e-3
6.45667	88.068626	-0.452372	3.25133e-3
6.45833	88.084648	-0.452321	3.32009e-3
6.46000	88.101631	-0.452264	3.35229e-3
6.46167	88.118240	-0.452204	3.27818e-3
6.46333	88.135445	-0.452150	3.06797e-3
6.46500	88.152153	-0.452102	2.84835e-3
6.46667	88.167679	-0.452061	2.88506e-3
6.46833	88.185127	-0.452012	3.13482e-3
6.47000	88.201218	-0.451958	3.46783e-3
6.47167	88.218491	-0.451893	3.78233e-3
6.47333	88.235115	-0.451829	3.99608e-3
6.47500	88.251152	-0.451763	4.40415e-3
6.47667	88.267540	-0.451692	4.62391e-3
6.47833	88.284508	-0.451599	4.71231e-3
6.48000	88.301033	-0.451529	4.94036e-3
6.48167	88.318527	-0.451448	4.87458e-3
6.48333	88.335175	-0.451350	4.66767e-3
6.48500	88.350868	-0.451282	4.08907e-3
6.48667	88.368790	-0.451220	3.46106e-3
6.48833	88.386169	-0.451167	3.19900e-3
6.49000	88.401390	-0.451117	3.18462e-3
6.49167	88.419708	-0.451061	3.22323e-3
6.49333	88.436256	-0.451004	3.23019e-3
6.49500	88.452003	-0.450954	3.29583e-3
6.49667	88.469345	-0.450898	3.49380e-3
6.49833	88.485756	-0.450842	4.36632e-3
6.50000	88.502014	-0.450772	5.08374e-3
6.50167	88.519913	-0.450650	5.17456e-3
6.50333	88.536324	-0.450567	4.55496e-3
6.50500	88.552803	-0.450509	3.49141e-3
6.50667	88.570061	-0.450458	3.00274e-3
6.50833	88.585564	-0.450417	2.85754e-3
6.51000	88.602554	-0.450365	2.77711e-3
6.51167	88.619530	-0.450318	2.66861e-3
6.51333	88.636330	-0.450276	2.43135e-3
6.51500	88.652672	-0.450237	2.37997e-3
6.51667	88.669319	-0.450203	2.62251e-3
6.51833	88.685844	-0.450158	3.04568e-3
6.52000	88.701393	-0.450102	3.47838e-3
6.52167	88.719368	-0.450036	3.73292e-3
6.52333	88.735878	-0.449975	3.77220e-3
6.52500	88.751770	-0.449911	3.85502e-3
6.52667	88.769684	-0.449846	3.90871e-3
6.52833	88.786720	-0.449776	3.93466e-3
6.53000	88.803276	-0.449710	3.88545e-3
6.53167	88.819489	-0.449646	3.72014e-3
6.53333	88.836189	-0.449589	3.67292e-3
6.53500	88.853699	-0.449526	4.15360e-3
6.53667	88.869934	-0.449462	4.59288e-3
6.53833	88.885612	-0.449364	4.98330e-3
6.54000	88.902687	-0.449291	4.92436e-3
6.54167	88.919571	-0.449202	4.49712e-3
6.54333	88.936783	-0.449130	4.52701e-3
6.54500	88.953896	-0.449060	4.36626e-3
6.54667	88.969505	-0.448981	4.32741e-3
6.54833	88.986168	-0.448914	4.02371e-3
6.55000	89.002670	-0.448848	3.57494e-3
6.55167	89.020004	-0.448794	3.25025e-3
6.55333	89.035957	-0.448743	3.06776e-3
6.55500	89.053352	-0.448694	3.02554e-3
6.55667	89.069328	-0.448642	2.91563e-3
6.55833	89.085533	-0.448595	2.76621e-3
6.56000	89.102890	-0.448550	2.60678e-3
6.56167	89.119728	-0.448509	2.64993e-3
6.56333	89.135712	-0.448468	2.81630e-3
6.56500	89.153152	-0.448414	3.13647e-3
6.56667	89.169907	-0.448362	3.37233e-3
6.56833	89.185776	-0.448301	3.67924e-3
6.57000	89.203560	-0.448240	3.98434e-3
6.57167	89.219528	-0.448169	4.04603e-3
6.57333	89.236092	-0.448097	4.09640e-3
6.57500	89.253891	-0.448031	3.86480e-3
6.57667	89.269974	-0.447967	3.71243e-3
6.57833	89.286972	-0.447908	3.64785e-3
6.58000	89.303543	-0.447847	3.58661e-3
6.58167	89.319893	-0.447789	3.52609e-3
6.58333	89.336952	-0.447727	3.30512e-3
6.58500	89.353355	-0.447675	3.04886e-3
6.58667	89.370026	-0.447629	2.91360e-3
6.58833	89.386292	-0.447585	2.95380e-3
6.59000	89.402466	-0.447533	3.14723e-3
6.59167	89.419502	-0.447480	3.47380e-3
6.59333	89.437317	-0.447418	3.78866e-3
6.59500	89.453560	-0.447349	4.25560e-3
6.59667	89.469437	-0.447280	4.80304e-3
6.59833	89.485970	-0.447197	4.98527e-3
6.60000	89.503029	-0.447100	4.81570e-3
6.60167	89.519379	-0.447027	4.33247e-3
6.60333	89.536797	-0.446960	3.68998e-3
6.60500	89.553024	-0.446904	3.31637e-3
6.60667	89.569992	-0.446853	2.97893e-3
6.60833	89.585884	-0.446805	2.73393e-3
6.61000	89.602753	-0.446764	2.77340e-3
6.61167	89.620598	-0.446718	3.03335e-3
6.61333	89.636292	-0.446664	3.55734e-3
6.61500	89.653374	-0.446599	5.57102e-3
6.61667	89.669930	-0.446526	8.73098e-3
6.61833	89.685936	-0.446329	0.0109081
6.62000	89.703590	-0.446070	0.0112846
6.62167	89.719818	-0.445920	9.13068e-3
6.62333	89.736877	-0.445784	6.27242e-3
6.62500	89.752502	-0.445715	4.57083e-3
6.62667	89.769531	-0.445656	3.37690e-3
6.62833	89.786682	-0.445603	2.89754e-3
6.63000	89.803352	-0.445557	2.64542e-3
6.63167	89.820518	-0.445518	2.55946e-3
6.63333	89.837914	-0.445473	2.65976e-3
6.63500	89.853622	-0.445430	3.09289e-3
6.63667	89.871063	-0.445377	3.53097e-3
6.63833	89.887123	-0.445309	3.90874e-3
6.64000	89.903076	-0.445244	4.12405e-3
6.64167	89.919441	-0.445176	4.09680e-3
6.64333	89.935677	-0.445111	3.98289e-3
6.64500	89.952057	-0.445043	3.71349e-3
6.64667	89.969475	-0.444981	3.33663e-3
6.64833	89.987122	-0.444926	2.99083e-3
6.65000	90.003517	-0.444884	2.75000e-3
6.65167	90.020294	-0.444837	2.79801e-3
6.65333	90.037903	-0.444792	3.16248e-3
6.65500	90.053970	-0.444737	3.61484e-3
6.65667	90.071022	-0.444667	4.04931e-3
6.65833	90.087051	-0.444598	4.91636e-3
6.66000	90.104591	-0.444525	6.31273e-3
6.66167	90.120972	-0.444396	8.23094e-3
6.66333	90.136581	-0.444246	0.0105685
6.66500	90.153130	-0.444060	0.0113069
6.66667	90.170670	-0.443826	0.0101795
6.66833	90.186852	-0.443669	7.83037e-3
6.67000	90.203522	-0.443589	5.31929e-3
6.67167	90.221031	-0.443518	4.15913e-3
6.67333	90.237457	-0.443454	3.91678e-3
6.67500	90.253609	-0.443388	3.73593e-3
6.67667	90.271164	-0.443325	3.61745e-3
6.67833	90.287857	-0.443270	3.48345e-3
6.68000	90.304306	-0.443210	3.53782e-3
6.68167	90.321953	-0.443150	3.63892e-3
6.68333	90.337852	-0.443089	3.69174e-3
6.68500	90.354538	-0.443026	3.77516e-3
6.68667	90.370659	-0.442967	3.64851e-3
6.68833	90.387016	-0.442904	3.53298e-3
6.69000	90.404762	-0.442847	3.47236e-3
6.69167	90.420692	-0.442792	3.41091e-3
6.69333	90.436455	-0.442735	3.49203e-3
6.69500	90.454529	-0.442675	3.54093e-3
6.69667	90.471176	-0.442614	3.47515e-3
6.69833	90.487152	-0.442556	3.37955e-3
6.70000	90.505348	-0.442499	3.16031e-3
6.70167	90.520988	-0.442451	3.03941e-3
6.70333	90.538330	-0.442401	3.01228e-3
6.70500	90.554474	-0.442350	2.99997e-3
6.70667	90.571304	-0.442300	2.92424e-3
6.70833	90.587456	-0.442252	2.82957e-3
6.71000	90.604301	-0.442209	2.86088e-3
6.71167	90.620544	-0.442162	3.12149e-3
6.71333	90.638016	-0.442107	3.50085e-3
6.71500	90.654320	-0.442042	3.69845e-3
6.71667	90.670929	-0.441976	3.66463e-3
6.71833	90.688354	-0.441915	3.58516e-3
6.72000	90.705528	-0.441860	3.58202e-3
6.72167	90.720375	-0.441801	3.74466e-3
6.72333	90.737129	-0.441739	4.49463e-3
6.72500	90.754715	-0.441668	4.81447e-3
6.72667	90.771530	-0.441553	4.87319e-3
6.72833	90.788307	-0.441484	4.37979e-3
6.73000	90.804001	-0.441424	3.46660e-3
6.73167	90.821365	-0.441370	3.15283e-3
6.73333	90.838539	-0.441320	2.77236e-3
6.73500	90.854225	-0.441273	2.41681e-3
6.73667	90.871765	-0.441239	2.17775e-3
6.73833	90.888229	-0.441209	2.04571e-3
6.74000	90.903915	-0.441173	2.29407e-3
6.74167	90.921547	-0.441136	2.82160e-3
6.74333	90.937874	-0.441086	3.40539e-3
6.74500	90.955315	-0.441016	4.24182e-3
6.74667	90.971107	-0.440946	4.54782e-3
6.74833	90.987389	-0.440855	4.48294e-3
6.75000	91.005447	-0.440785	4.11257e-3
6.75167	91.021454	-0.440722	3.57485e-3
6.75333	91.039070	-0.440663	3.35220e-3
6.75500	91.055206	-0.440614	3.31530e-3
6.75667	91.071274	-0.440562	3.36844e-3
6.75833	91.087898	-0.440499	3.32479e-3
6.76000	91.104759	-0.440444	3.31614e-3
6.76167	91.121895	-0.440396	3.30537e-3
6.76333	91.138069	-0.440336	3.61060e-3
6.76500	91.155807	-0.440274	4.72934e-3
6.76667	91.171227	-0.440204	5.37370e-3
6.76833	91.188316	-0.440069	5.44571e-3
6.77000	91.205292	-0.439989	4.96898e-3
6.77167	91.223068	-0.439921	4.06753e-3
6.77333	91.238808	-0.439856	4.01471e-3
6.77500	91.255852	-0.439793	4.12142e-3
6.77667	91.272064	-0.439719	4.27653e-3
6.77833	91.289032	-0.439649	4.50673e-3
6.78000	91.304871	-0.439574	4.40952e-3
6.78167	91.320572	-0.439500	4.41663e-3
6.78333	91.339081	-0.439428	4.30766e-3
6.78500	91.354439	-0.439357	4.20150e-3
6.78667	91.370918	-0.439288	4.13025e-3
6.78833	91.388565	-0.439218	3.95653e-3
6.79000	91.406021	-0.439151	3.63560e-3
6.79167	91.421700	-0.439090	3.22237e-3
6.79333	91.439529	-0.439042	2.80537e-3
6.79500	91.455254	-0.439003	2.53710e-3
6.79667	91.471558	-0.438963	2.60721e-3
6.79833	91.489189	-0.438917	2.81922e-3
6.80000	91.505585	-0.438868	3.12988e-3
6.80167	91.522224	-0.438814	3.46581e-3
6.80333	91.538437	-0.438754	3.78307e-3
6.80500	91.555084	-0.438689	4.02856e-3
6.80667	91.571815	-0.438618	4.10185e-3
6.80833	91.588661	-0.438547	4.05087e-3
6.81000	91.605675	-0.438480	3.88068e-3
6.81167	91.621933	-0.438419	3.88451e-3
6.81333	91.639236	-0.438356	3.96793e-3
6.81500	91.654640	-0.438288	4.25099e-3
6.81667	91.672089	-0.438217	4.60088e-3
6.81833	91.687965	-0.438137	4.75023e-3
6.82000	91.704689	-0.438053	4.84112e-3
6.82167	91.721970	-0.437972	4.58318e-3
6.82333	91.738144	-0.437898	4.25893e-3
6.82500	91.755630	-0.437828	3.82658e-3
6.82667	91.772560	-0.437764	3.29644e-3
6.82833	91.788734	-0.437718	2.89090e-3
6.83000	91.806107	-0.437674	2.74040e-3
6.83167	91.822578	-0.437631	2.79980e-3
6.83333	91.838470	-0.437581	2.97277e-3
6.83500	91.855476	-0.437532	3.16034e-3
6.83667	91.872803	-0.437477	3.18827e-3
6.83833	91.888412	-0.437421	3.24276e-3
6.84000	91.905540	-0.437370	3.09489e-3
6.84167	91.921371	-0.437319	3.01011e-3
6.84333	91.939392	-0.437270	3.08473e-3
6.84500	91.955833	-0.437217	3.21126e-3
6.84667	91.972534	-0.437161	3.56531e-3
6.84833	91.989777	-0.437100	4.34713e-3
6.85000	92.005943	-0.437031	5.43721e-3
6.85167	92.022964	-0.436918	7.06917e-3
6.85333	92.040161	-0.436795	7.81035e-3
6.85500	92.056915	-0.436623	7.45142e-3
6.85667	92.073273	-0.436519	6.38343e-3
6.85833	92.089325	-0.436438	5.03090e-3
6.86000	92.106209	-0.436363	4.55230e-3
6.86167	92.122238	-0.436290	4.26281e-3
6.86333	92.139336	-0.436218	3.96918e-3
6.86500	92.156204	-0.436155	3.59069e-3
6.86667	92.172173	-0.436101	3.21984e-3
6.86833	92.188446	-0.436052	2.89851e-3
6.87000	92.206154	-0.436002	2.61756e-3
6.87167	92.222672	-0.435962	2.44186e-3
6.87333	92.240410	-0.435922	2.42402e-3
6.87500	92.256386	-0.435884	2.59464e-3
6.87667	92.272644	-0.435839	2.82241e-3
6.87833	92.289070	-0.435789	3.09797e-3
6.88000	92.306168	-0.435738	3.54472e-3
6.88167	92.323494	-0.435675	3.94278e-3
6.88333	92.339195	-0.435599	4.20457e-3
6.88500	92.356117	-0.435529	4.36997e-3
6.88667	92.373314	-0.435460	4.30125e-3
6.88833	92.388969	-0.435384	4.42053e-3
6.89000	92.406990	-0.435309	4.28455e-3
6.89167	92.422089	-0.435238	3.92748e-3
6.89333	92.439247	-0.435179	3.63845e-3
6.89500	92.456604	-0.435120	3.26880e-3
6.89667	92.472946	-0.435065	2.98270e-3
6.89833	92.489937	-0.435018	2.68577e-3
6.90000	92.506546	-0.434979	2.37175e-3
6.90167	92.523064	-0.434939	2.23473e-3
6.90333	92.540497	-0.434905	2.30306e-3
6.90500	92.556847	-0.434868	2.43221e-3
6.90667	92.573624	-0.434822	2.62756e-3
6.90833	92.590607	-0.434776	2.69724e-3
6.91000	92.607201	-0.434731	2.74606e-3
6.91167	92.623474	-0.434688	2.85825e-3
6.91333	92.639465	-0.434640	3.09909e-3
6.91500	92.656509	-0.434588	3.42361e-3
6.91667	92.673241	-0.434526	4.32717e-3
6.91833	92.690086	-0.434459	5.97169e-3
6.92000	92.706726	-0.434340	7.59363e-3
6.92167	92.723648	-0.434179	8.21723e-3
6.92333	92.740570	-0.434027	7.41652e-3
6.92500	92.757706	-0.433921	5.62410e-3
6.92667	92.773125	-0.433852	4.07764e-3
6.92833	92.790413	-0.433800	3.22896e-3
6.93000	92.806694	-0.433751	2.86285e-3
6.93167	92.823425	-0.433705	2.74873e-3
6.93333	92.839333	-0.433663	2.58430e-3
6.93500	92.856369	-0.433618	2.51196e-3
6.93667	92.874100	-0.433577	2.65835e-3
6.93833	92.890656	-0.433535	2.94469e-3
6.94000	92.907600	-0.433477	3.33084e-3
6.94167	92.923218	-0.433421	3.49015e-3
6.94333	92.939636	-0.433361	3.31595e-3
6.94500	92.956650	-0.433307	3.07337e-3
6.94667	92.973679	-0.433260	2.92761e-3
6.94833	92.990723	-0.433212	3.06759e-3
6.95000	93.007454	-0.433160	3.25209e-3
6.95167	93.022896	-0.433101	3.31109e-3
6.95333	93.040558	-0.433045	3.17391e-3
6.95500	93.056664	-0.432996	3.01450e-3
6.95667	93.073456	-0.432950	3.16134e-3
6.95833	93.090256	-0.432897	3.41788e-3
6.96000	93.106621	-0.432833	3.67108e-3
6.96167	93.124229	-0.432767	3.81736e-3
6.96333	93.140808	-0.432705	3.65684e-3
6.96500	93.156654	-0.432642	3.41523e-3
6.96667	93.173492	-0.432592	3.16136e-3
6.96833	93.189423	-0.432545	3.12082e-3
6.97000	93.208130	-0.432489	3.25889e-3
6.97167	93.222618	-0.432434	3.31686e-3
6.97333	93.239899	-0.432377	3.33082e-3
6.97500	93.256721	-0.432325	3.30164e-3
6.97667	93.273468	-0.432268	3.38390e-3
6.97833	93.289764	-0.432211	3.53429e-3
6.98000	93.307549	-0.432149	3.61486e-3
6.98167	93.323906	-0.432087	3.55403e-3
6.98333	93.340790	-0.432025	3.27891e-3
6.98500	93.357590	-0.431972	3.00368e-3
6.98667	93.374435	-0.431931	2.85874e-3
6.98833	93.390717	-0.431882	2.95752e-3
6.99000	93.407028	-0.431834	3.19943e-3
6.99167	93.423378	-0.431778	3.34456e-3
6.99333	93.440056	-0.431721	3.49913e-3
6.99500	93.457756	-0.431659	3.65477e-3
6.99667	93.474869	-0.431596	3.87314e-3
6.99833	93.490356	-0.431533	4.72671e-3
7.00000	93.507179	-0.431461	5.25124e-3
7.00167	93.524986	-0.431333	5.12060e-3
7.00333	93.540268	-0.431262	4.55566e-3
7.00500	93.558334	-0.431200	3.60172e-3
7.00667	93.574905	-0.431144	3.37248e-3
7.00833	93.591774	-0.431089	3.34544e-3
7.01000	93.607651	-0.431033	3.26980e-3
7.01167	93.624168	-0.430980	3.21330e-3
7.01333	93.641411	-0.430928	3.10452e-3
7.01500	93.657448	-0.430877	3.03489e-3
7.01667	93.674110	-0.430827	3.09897e-3
7.01833	93.690811	-0.430778	3.19361e-3
7.02000	93.708008	-0.430719	3.43745e-3
7.02167	93.724693	-0.430662	3.63255e-3
7.02333	93.740852	-0.430598	3.72389e-3
7.02500	93.757568	-0.430537	3.74084e-3
7.02667	93.774254	-0.430474	3.73534e-3
7.02833	93.791290	-0.430412	3.74154e-3
7.03000	93.807518	-0.430348	3.80567e-3
7.03167	93.824585	-0.430287	3.95105e-3
7.03333	93.841164	-0.430218	3.97375e-3
7.03500	93.857101	-0.430150	3.89591e-3
7.03667	93.873772	-0.430088	3.65444e-3
7.03833	93.891129	-0.430029	3.36382e-3
7.04000	93.907265	-0.429975	3.15993e-3
7.04167	93.924156	-0.429925	2.96825e-3
7.04333	93.941246	-0.429875	2.71294e-3
7.04500	93.957268	-0.429832	2.39653e-3
7.04667	93.974228	-0.429795	2.13366e-3
7.04833	93.991989	-0.429762	2.12464e-3
7.05000	94.008560	-0.429729	2.36427e-3
7.05167	94.024277	-0.429686	2.73687e-3
7.05333	94.041786	-0.429635	3.13644e-3
7.05500	94.058197	-0.429583	3.46575e-3
7.05667	94.074356	-0.429521	4.12893e-3
7.05833	94.091965	-0.429452	5.81399e-3
7.06000	94.107300	-0.429360	6.93565e-3
7.06167	94.124573	-0.429182	6.98765e-3
7.06333	94.141083	-0.429080	5.82847e-3
7.06500	94.158356	-0.429010	4.15803e-3
7.06667	94.175247	-0.428951	3.54276e-3
7.06833	94.191635	-0.428896	3.16298e-3
7.07000	94.207397	-0.428843	2.89995e-3
7.07167	94.224991	-0.428802	2.69364e-3
7.07333	94.240753	-0.428760	2.56428e-3
7.07500	94.258385	-0.428713	2.74551e-3
7.07667	94.275711	-0.428669	2.92258e-3
7.07833	94.290817	-0.428618	3.11744e-3
7.08000	94.308052	-0.428563	3.38066e-3
7.08167	94.325111	-0.428508	3.64207e-3
7.08333	94.341949	-0.428443	4.60373e-3
7.08500	94.358353	-0.428370	5.22642e-3
7.08667	94.373962	-0.428251	5.25164e-3
7.08833	94.390610	-0.428177	4.79465e-3
7.09000	94.407394	-0.428110	3.90501e-3
7.09167	94.424179	-0.428044	3.40801e-3
7.09333	94.441132	-0.427989	2.93590e-3
7.09500	94.458359	-0.427949	2.54352e-3
7.09667	94.474617	-0.427910	2.33379e-3
7.09833	94.491226	-0.427871	2.29817e-3
7.10000	94.507927	-0.427835	2.26989e-3
7.10167	94.524979	-0.427796	2.40865e-3
7.10333	94.541687	-0.427757	2.68145e-3
7.10500	94.558090	-0.427708	3.05762e-3
7.10667	94.575974	-0.427652	3.39625e-3
7.10833	94.591904	-0.427591	3.78021e-3
7.11000	94.608818	-0.427530	4.17025e-3
7.11167	94.625175	-0.427453	4.45585e-3
7.11333	94.641685	-0.427378	4.86692e-3
7.11500	94.658798	-0.427296	4.91546e-3
7.11667	94.675423	-0.427202	4.72801e-3
7.11833	94.690697	-0.427135	4.22054e-3
7.12000	94.707352	-0.427072	3.48730e-3
7.12167	94.724358	-0.427016	2.77471e-3
7.12333	94.740578	-0.426975	2.08220e-3
7.12500	94.757874	-0.426951	1.59136e-3
7.12667	94.775368	-0.426928	1.42444e-3
7.12833	94.791504	-0.426906	1.59616e-3
7.13000	94.807617	-0.426879	1.92904e-3
7.13167	94.824120	-0.426844	2.37919e-3
7.13333	94.842323	-0.426798	2.81821e-3
7.13500	94.857361	-0.426748	3.18791e-3
7.13667	94.873138	-0.426695	3.86040e-3
7.13833	94.890755	-0.426634	4.07352e-3
7.14000	94.906662	-0.426543	4.01406e-3
7.14167	94.924255	-0.426483	3.79657e-3
7.14333	94.941765	-0.426427	3.41731e-3
7.14500	94.957710	-0.426371	3.48343e-3
7.14667	94.975266	-0.426307	3.52574e-3
7.14833	94.992142	-0.426248	3.45894e-3
7.15000	95.007927	-0.426195	3.37848e-3
7.15167	95.026207	-0.426133	3.24047e-3
7.15333	95.041855	-0.426082	3.14348e-3
7.15500	95.058533	-0.426034	3.08629e-3
7.15667	95.074570	-0.425984	3.09369e-3
7.15833	95.092484	-0.425927	3.06073e-3
7.16000	95.108696	-0.425876	2.95156e-3
7.16167	95.124908	-0.425833	3.04191e-3
7.16333	95.141975	-0.425784	3.29165e-3
7.16500	95.158310	-0.425722	3.62139e-3
7.16667	95.175644	-0.425656	3.95320e-3
7.16833	95.191734	-0.425594	4.38667e-3
7.17000	95.208115	-0.425521	4.85028e-3
7.17167	95.225388	-0.425425	5.27132e-3
7.17333	95.242332	-0.425336	6.03635e-3
7.17500	95.257935	-0.425247	6.05028e-3
7.17667	95.274559	-0.425110	5.57417e-3
7.17833	95.291161	-0.425042	4.57340e-3
7.18000	95.307838	-0.424981	3.38819e-3
7.18167	95.325592	-0.424926	2.90702e-3
7.18333	95.341431	-0.424883	2.40978e-3
7.18500	95.357758	-0.424849	2.24425e-3
7.18667	95.375000	-0.424819	2.38135e-3
7.18833	95.391396	-0.424773	2.75858e-3
7.19000	95.408806	-0.424721	3.17602e-3
7.19167	95.425018	-0.424665	3.36783e-3
7.19333	95.441574	-0.424608	3.51743e-3
7.19500	95.458664	-0.424548	3.55626e-3
7.19667	95.475563	-0.424486	3.63280e-3
7.19833	95.493164	-0.424423	3.55769e-3
7.20000	95.508690	-0.424363	3.31837e-3
7.20167	95.524979	-0.424314	2.86900e-3
7.20333	95.540916	-0.424271	2.66635e-3
7.20500	95.558830	-0.424234	2.77743e-3
7.20667	95.575310	-0.424180	3.01883e-3
7.20833	95.592453	-0.424124	3.26621e-3
7.21000	95.609413	-0.424068	3.25825e-3
7.21167	95.626244	-0.424014	3.25377e-3
7.21333	95.641632	-0.423964	3.23911e-3
7.21500	95.659538	-0.423905	3.05977e-3
7.21667	95.675117	-0.423856	2.72232e-3
7.21833	95.692635	-0.423814	2.31649e-3
7.22000	95.709145	-0.423781	1.96282e-3
7.22167	95.725464	-0.423751	1.88123e-3
7.22333	95.741982	-0.423724	2.11573e-3
7.22500	95.757912	-0.423689	2.48464e-3
7.22667	95.774925	-0.423638	2.74306e-3
7.22833	95.791855	-0.423588	2.63381e-3
7.23000	95.808098	-0.423547	2.48812e-3
7.23167	95.826080	-0.423511	2.33628e-3
7.23333	95.842422	-0.423466	2.24635e-3
7.23500	95.858490	-0.423432	2.21660e-3
7.23667	95.875275	-0.423399	2.06164e-3
7.23833	95.890991	-0.423364	2.00393e-3
7.24000	95.908096	-0.423331	2.08994e-3
7.24167	95.926819	-0.423296	2.36249e-3
7.24333	95.942596	-0.423255	2.83467e-3
7.24500	95.957909	-0.423203	3.34680e-3
7.24667	95.975403	-0.423142	3.49360e-3
7.24833	95.992004	-0.423080	3.51272e-3
7.25000	96.009338	-0.423024	3.37940e-3
7.25167	96.025330	-0.422966	3.24048e-3
7.25333	96.042694	-0.422915	3.26508e-3
7.25500	96.059067	-0.422862	3.17355e-3
7.25667	96.075409	-0.422804	3.26264e-3
7.25833	96.093384	-0.422753	3.39700e-3
7.26000	96.110756	-0.422692	3.59531e-3
7.26167	96.125900	-0.422631	3.86339e-3
7.26333	96.142509	-0.422565	3.94519e-3
7.26500	96.159103	-0.422501	3.91434e-3
7.26667	96.175323	-0.422437	3.82228e-3
7.26833	96.192444	-0.422371	3.77774e-3
7.27000	96.209274	-0.422311	3.71992e-3
7.27167	96.225586	-0.422248	3.69533e-3
7.27333	96.242615	-0.422186	3.45635e-3
7.27500	96.258064	-0.422129	3.15564e-3
7.27667	96.275223	-0.422087	2.84792e-3
7.27833	96.291580	-0.422038	2.74563e-3
7.28000	96.309296	-0.421993	2.72368e-3
7.28167	96.324265	-0.421947	2.69214e-3
7.28333	96.342339	-0.421905	2.77228e-3
7.28500	96.358505	-0.421858	2.84956e-3
7.28667	96.375130	-0.421808	3.08760e-3
7.28833	96.392403	-0.421755	3.16420e-3
7.29000	96.408295	-0.421700	3.21115e-3
7.29167	96.425323	-0.421648	3.08268e-3
7.29333	96.441566	-0.421595	2.85764e-3
7.29500	96.458611	-0.421552	2.59727e-3
7.29667	96.475243	-0.421509	2.37693e-3
7.29833	96.493073	-0.421471	2.27577e-3
7.30000	96.508698	-0.421435	2.31213e-3
7.30167	96.525864	-0.421397	2.53585e-3
7.30333	96.543587	-0.421350	2.72343e-3
7.30500	96.558968	-0.421302	3.04410e-3
7.30667	96.576981	-0.421252	3.12949e-3
7.30833	96.591919	-0.421194	3.04445e-3
7.31000	96.609764	-0.421145	2.96438e-3
7.31167	96.625900	-0.421101	2.83845e-3
7.31333	96.642159	-0.421054	2.98906e-3
7.31500	96.659912	-0.421001	3.08226e-3
7.31667	96.675888	-0.420947	3.12837e-3
7.31833	96.692787	-0.420897	3.00490e-3
7.32000	96.709167	-0.420845	2.84739e-3
7.32167	96.726868	-0.420800	2.77341e-3
7.32333	96.742523	-0.420757	2.75201e-3
7.32500	96.759323	-0.420710	2.72740e-3
7.32667	96.776077	-0.420661	2.45888e-3
7.32833	96.793091	-0.420622	2.16481e-3
7.33000	96.809799	-0.420594	1.85701e-3
7.33167	96.826630	-0.420562	1.75104e-3
7.33333	96.843437	-0.420535	1.85590e-3
7.33500	96.859261	-0.420506	2.07463e-3
7.33667	96.876060	-0.420469	2.28021e-3
7.33833	96.891823	-0.420425	2.43162e-3
7.34000	96.910355	-0.420386	2.54073e-3
7.34167	96.925980	-0.420343	2.71604e-3
7.34333	96.942490	-0.420298	3.02115e-3
7.34500	96.958481	-0.420244	3.10257e-3
7.34667	96.975479	-0.420189	3.07163e-3
7.34833	96.993462	-0.420137	2.93518e-3
7.35000	97.010040	-0.420090	2.93273e-3
7.35167	97.027321	-0.420041	2.95599e-3
7.35333	97.042839	-0.419990	2.98459e-3
7.35500	97.060783	-0.419939	2.99842e-3
7.35667	97.076836	-0.419892	2.95855e-3
7.35833	97.093674	-0.419840	3.00254e-3
7.36000	97.109467	-0.419794	3.13866e-3
7.36167	97.126625	-0.419742	3.18236e-3
7.36333	97.143204	-0.419681	3.16426e-3
7.36500	97.159866	-0.419632	2.92727e-3
7.36667	97.176239	-0.419584	2.55136e-3
7.36833	97.193192	-0.419547	2.46287e-3
7.37000	97.210663	-0.419509	2.45404e-3
7.37167	97.227531	-0.419461	2.53233e-3
7.37333	97.243462	-0.419420	2.42761e-3
7.37500	97.258507	-0.419384	2.29395e-3
7.37667	97.276825	-0.419349	2.34347e-3
7.37833	97.292923	-0.419308	2.58906e-3
7.38000	97.310333	-0.419261	2.73757e-3
7.38167	97.326004	-0.419210	2.68432e-3
7.38333	97.343941	-0.419169	2.58351e-3
7.38500	97.360504	-0.419127	2.53468e-3
7.38667	97.377373	-0.419084	2.65721e-3
7.38833	97.393204	-0.419039	2.72881e-3
7.39000	97.410713	-0.418992	2.67676e-3
7.39167	97.427094	-0.418946	2.50151e-3
7.39333	97.443535	-0.418908	2.36413e-3
7.39500	97.460251	-0.418872	2.21454e-3
7.39667	97.475983	-0.418836	2.20347e-3
7.39833	97.493782	-0.418799	2.16931e-3
7.40000	97.510353	-0.418761	2.12730e-3
7.40167	97.526886	-0.418728	2.17346e-3
7.40333	97.542915	-0.418693	2.25703e-3
7.40500	97.559990	-0.418653	2.37351e-3
7.40667	97.576645	-0.418611	2.44549e-3
7.40833	97.593521	-0.418571	2.45411e-3
7.41000	97.611015	-0.418527	2.37876e-3
7.41167	97.627571	-0.418487	2.28159e-3
7.41333	97.643883	-0.418453	2.07860e-3
7.41500	97.660255	-0.418419	1.89403e-3
7.41667	97.677246	-0.418390	1.76293e-3
7.41833	97.693542	-0.418362	1.70640e-3
7.42000	97.710999	-0.418333	1.80823e-3
7.42167	97.727104	-0.418304	1.94764e-3
7.42333	97.743973	-0.418268	2.13354e-3
7.42500	97.761154	-0.418231	2.32517e-3
7.42667	97.777115	-0.418192	2.50245e-3
7.42833	97.794106	-0.418147	2.68263e-3
7.43000	97.810577	-0.418102	2.86189e-3
7.43167	97.827667	-0.418053	2.96281e-3
7.43333	97.843613	-0.418001	3.04803e-3
7.43500	97.861702	-0.417949	2.98714e-3
7.43667	97.876572	-0.417901	2.82997e-3
7.43833	97.893898	-0.417856	2.72619e-3
7.44000	97.911499	-0.417809	2.66507e-3
7.44167	97.927834	-0.417766	2.67854e-3
7.44333	97.943924	-0.417721	2.60383e-3
7.44500	97.961136	-0.417677	2.46952e-3
7.44667	97.977089	-0.417640	2.26646e-3
7.44833	97.994370	-0.417601	1.98820e-3
7.45000	98.009964	-0.417571	1.66071e-3
7.45167	98.026535	-0.417548	1.22471e-3
7.45333	98.043709	-0.417529	9.37590e-4
7.45500	98.061005	-0.417520	8.45824e-4
7.45667	98.076927	-0.417507	8.98772e-4
7.45833	98.093887	-0.417488	1.16953e-3
7.46000	98.110252	-0.417470	1.44508e-3
7.46167	98.127304	-0.417441	1.76517e-3
7.46333	98.143578	-0.417410	2.10937e-3
7.46500	98.160042	-0.417372	2.34788e-3
7.46667	98.177864	-0.417327	2.46714e-3
7.46833	98.194801	-0.417284	2.37595e-3
7.47000	98.210106	-0.417247	2.30559e-3
7.47167	98.228638	-0.417211	2.31580e-3
7.47333	98.244606	-0.417171	2.44292e-3
7.47500	98.260826	-0.417129	2.75942e-3
7.47667	98.277000	-0.417085	3.59209e-3
7.47833	98.293175	-0.417031	4.31010e-3
7.48000	98.311096	-0.416924	4.49556e-3
7.48167	98.326569	-0.416853	4.13004e-3
7.48333	98.343590	-0.416800	3.33544e-3
7.48500	98.361412	-0.416744	2.83575e-3
7.48667	98.377235	-0.416700	2.42624e-3
7.48833	98.394005	-0.416665	1.99250e-3
7.49000	98.410820	-0.416637	1.72011e-3
7.49167	98.428246	-0.416608	1.64478e-3
7.49333	98.445114	-0.416582	1.68756e-3
7.49500	98.461197	-0.416554	1.86258e-3
7.49667	98.477501	-0.416524	2.16452e-3
7.49833	98.494080	-0.416484	2.46510e-3
7.50000	98.510323	-0.416440	2.73733e-3
7.50167	98.527039	-0.416393	2.83418e-3
7.50333	98.543846	-0.416343	2.87728e-3
7.50500	98.561440	-0.416294	2.89802e-3
7.50667	98.578331	-0.416244	2.81298e-3
7.50833	98.594460	-0.416197	2.78777e-3
7.51000	98.611572	-0.416154	2.69422e-3
7.51167	98.627457	-0.416109	2.52895e-3
7.51333	98.644814	-0.416065	2.33150e-3
7.51500	98.660942	-0.416032	2.19576e-3
7.51667	98.678917	-0.415996	2.16591e-3
7.51833	98.694061	-0.415959	2.18757e-3
7.52000	98.710632	-0.415923	2.10474e-3
7.52167	98.727287	-0.415889	1.99184e-3
7.52333	98.744591	-0.415858	1.89045e-3
7.52500	98.760574	-0.415825	1.79749e-3
7.52667	98.778107	-0.415795	1.68488e-3
7.52833	98.794075	-0.415770	1.64186e-3
7.53000	98.811150	-0.415745	1.78979e-3
7.53167	98.828369	-0.415712	2.05632e-3
7.53333	98.844070	-0.415676	2.35563e-3
7.53500	98.860428	-0.415634	2.54824e-3
7.53667	98.877625	-0.415589	2.62688e-3
7.53833	98.894371	-0.415544	2.62741e-3
7.54000	98.911293	-0.415500	2.60684e-3
7.54167	98.927391	-0.415459	2.59317e-3
7.54333	98.944412	-0.415415	2.50497e-3
7.54500	98.960632	-0.415372	2.34379e-3
7.54667	98.977882	-0.415335	2.21369e-3
7.54833	98.994911	-0.415301	2.17965e-3
7.55000	99.010910	-0.415265	2.42073e-3
7.55167	99.027794	-0.415224	2.64758e-3
7.55333	99.043808	-0.415174	2.85221e-3
7.55500	99.061859	-0.415126	2.98944e-3
7.55667	99.078835	-0.415072	2.93701e-3
7.55833	99.094627	-0.415023	2.83708e-3
7.56000	99.111359	-0.414979	2.56595e-3
7.56167	99.128075	-0.414939	2.24777e-3
7.56333	99.143967	-0.414904	1.89240e-3
7.56500	99.161522	-0.414874	1.57734e-3
7.56667	99.177109	-0.414855	1.35540e-3
7.56833	99.194817	-0.414831	1.32468e-3
7.57000	99.211212	-0.414811	1.52292e-3
7.57167	99.228615	-0.414784	1.86361e-3
7.57333	99.245209	-0.414749	2.30550e-3
7.57500	99.261353	-0.414706	2.72450e-3
7.57667	99.278343	-0.414657	2.93861e-3
7.57833	99.294502	-0.414605	3.03107e-3
7.58000	99.311226	-0.414557	3.04193e-3
7.58167	99.327446	-0.414506	2.82599e-3
7.58333	99.343521	-0.414459	2.56325e-3
7.58500	99.361557	-0.414419	2.12529e-3
7.58667	99.378059	-0.414385	1.57177e-3
7.58833	99.394196	-0.414365	1.02285e-3
7.59000	99.410912	-0.414355	5.45080e-4
7.59167	99.427361	-0.414350	4.23861e-4
7.59333	99.444794	-0.414347	6.50320e-4
7.59500	99.460457	-0.414333	1.08452e-3
7.59667	99.477951	-0.414309	1.66307e-3
7.59833	99.495003	-0.414278	2.19058e-3
7.60000	99.511841	-0.414234	2.66545e-3
7.60167	99.528244	-0.414185	2.86413e-3
7.60333	99.543716	-0.414136	2.76114e-3
7.60500	99.561562	-0.414091	2.42266e-3
7.60667	99.577667	-0.414053	1.97527e-3
7.60833	99.595428	-0.414022	1.45956e-3
7.61000	99.611595	-0.414003	1.05942e-3
7.61167	99.629120	-0.413992	8.80355e-4
7.61333	99.645454	-0.413978	1.09161e-3
7.61500	99.661575	-0.413961	1.69782e-3
7.61667	99.678978	-0.413928	2.54960e-3
7.61833	99.695076	-0.413877	3.46670e-3
7.62000	99.711334	-0.413809	3.80734e-3
7.62167	99.726913	-0.413737	3.68687e-3
7.62333	99.744293	-0.413689	3.26719e-3
7.62500	99.760567	-0.413635	2.80430e-3
7.62667	99.777992	-0.413587	2.44827e-3
7.62833	99.794746	-0.413550	2.02930e-3
7.63000	99.811615	-0.413524	1.75151e-3
7.63167	99.828018	-0.413495	1.70756e-3
7.63333	99.843697	-0.413470	1.94015e-3
7.63500	99.861259	-0.413436	2.18793e-3
7.63667	99.878448	-0.413392	2.40199e-3
7.63833	99.894714	-0.413350	2.42580e-3
7.64000	99.911308	-0.413310	2.19640e-3
7.64167	99.927063	-0.413278	1.93845e-3
7.64333	99.945168	-0.413246	1.58371e-3
7.64500	99.961960	-0.413219	1.15119e-3
7.64667	99.977737	-0.413207	7.55168e-4
7.64833	99.995049	-0.413201	6.20983e-4
7.65000	100.012329	-0.413192	7.97769e-4
7.65167	100.028481	-0.413175	1.17795e-3
7.65333	100.046104	-0.413152	1.47266e-3
7.65500	100.061661	-0.413122	1.68687e-3
7.65667	100.078056	-0.413097	1.89913e-3
7.65833	100.094589	-0.413064	2.11266e-3
7.66000	100.111443	-0.413026	2.43765e-3
7.66167	100.129143	-0.412980	2.64112e-3
7.66333	100.145515	-0.412932	2.63342e-3
7.66500	100.161682	-0.412888	2.49312e-3
7.66667	100.179459	-0.412850	2.38654e-3
7.66833	100.195389	-0.412813	2.33167e-3
7.67000	100.210739	-0.412774	2.37011e-3
7.67167	100.228691	-0.412734	2.37178e-3
7.67333	100.245819	-0.412693	2.29040e-3
7.67500	100.261848	-0.412655	2.25305e-3
7.67667	100.279060	-0.412619	2.26031e-3
7.67833	100.295135	-0.412583	2.32222e-3
7.68000	100.312141	-0.412541	2.41112e-3
7.68167	100.328735	-0.412500	2.34439e-3
7.68333	100.344910	-0.412461	2.01942e-3
7.68500	100.361046	-0.412430	1.53343e-3
7.68667	100.377869	-0.412410	1.06480e-3
7.68833	100.395363	-0.412398	7.58493e-4
7.69000	100.411705	-0.412388	5.83028e-4
7.69167	100.428886	-0.412377	4.60557e-4
7.69333	100.445938	-0.412371	2.97896e-4
7.69500	100.462425	-0.412367	1.56847e-4
7.69667	100.479416	-0.412368	1.80841e-4
7.69833	100.495384	-0.412365	3.16343e-4
7.70000	100.512215	-0.412357	6.08593e-4
7.70167	100.528473	-0.412347	8.65309e-4
7.70333	100.545914	-0.412327	1.04581e-3
7.70500	100.561630	-0.412309	1.25356e-3
7.70667	100.578606	-0.412289	1.35783e-3
7.70833	100.594193	-0.412263	1.43727e-3
7.71000	100.611137	-0.412239	1.43200e-3
7.71167	100.627548	-0.412215	1.19736e-3
7.71333	100.644432	-0.412194	9.59571e-4
7.71500	100.662552	-0.412183	6.79583e-4
7.71667	100.678268	-0.412174	4.66306e-4
7.71833	100.696083	-0.412168	3.06217e-4
7.72000	100.712921	-0.412162	1.46124e-4
7.72167	100.728752	-0.412163	8.29352e-5
7.72333	100.746010	-0.412164	1.74670e-4
7.72500	100.762871	-0.412160	4.18686e-4
7.72667	100.779037	-0.412150	7.52944e-4
7.72833	100.795334	-0.412135	1.12136e-3
7.73000	100.811722	-0.412115	1.41391e-3
7.73167	100.828651	-0.412085	1.69454e-3
7.73333	100.845703	-0.412057	1.77525e-3
7.73500	100.861702	-0.412023	1.78368e-3
7.73667	100.878616	-0.411998	1.78078e-3
7.73833	100.894722	-0.411968	1.66644e-3
7.74000	100.911751	-0.411937	1.51191e-3
7.74167	100.928436	-0.411914	1.14220e-3
7.74333	100.944572	-0.411899	6.94993e-4
7.74500	100.962212	-0.411891	2.94235e-4
7.74667	100.979301	-0.411890	-1.87878e-5
7.74833	100.994690	-0.411894	-2.01054e-4
7.75000	101.011536	-0.411899	-2.22640e-4
7.75167	101.028915	-0.411903	-1.89777e-4
7.75333	101.044823	-0.411904	-1.27209e-4
7.75500	101.061897	-0.411908	-1.54774e-5
7.75667	101.079033	-0.411908	1.30806e-4
7.75833	101.095085	-0.411903	4.32608e-4
7.76000	101.112007	-0.411896	7.14597e-4
7.76167	101.128288	-0.411878	9.60767e-4
7.76333	101.146294	-0.411860	1.14837e-3
7.76500	101.162338	-0.411839	1.18450e-3
7.76667	101.179817	-0.411818	1.23016e-3
7.76833	101.195702	-0.411799	1.28131e-3
7.77000	101.212151	-0.411779	1.36953e-3
7.77167	101.228355	-0.411753	1.51374e-3
7.77333	101.247177	-0.411726	1.60268e-3
7.77500	101.262222	-0.411698	1.60838e-3
7.77667	101.278778	-0.411672	1.63747e-3
7.77833	101.295853	-0.411646	1.62346e-3
7.78000	101.312088	-0.411618	1.45019e-3
7.78167	101.328247	-0.411591	9.70897e-4
7.78333	101.345520	-0.411579	2.13432e-4
7.78500	101.361946	-0.411585	-4.18941e-4
7.78667	101.379738	-0.411603	-7.00656e-4
7.78833	101.395203	-0.411615	-1.00992e-3
7.79000	101.412445	-0.411623	-1.17791e-3
7.79167	101.429878	-0.411660	-1.21034e-3
7.79333	101.446526	-0.411679	-1.02676e-3
7.79500	101.462364	-0.411688	-4.05336e-4
7.79667	101.479233	-0.411694	1.75843e-4
7.79833	101.496506	-0.411686	6.23271e-4
7.80000	101.512482	-0.411665	9.23599e-4
7.80167	101.529671	-0.411650	9.84264e-4
7.80333	101.546234	-0.411634	9.69172e-4
7.80500	101.562622	-0.411620	1.12233e-3
7.80667	101.579681	-0.411599	1.08231e-3
7.80833	101.596436	-0.411574	9.17722e-4
7.81000	101.612663	-0.411567	7.71174e-4
7.81167	101.629662	-0.411559	7.01816e-4
7.81333	101.645836	-0.411543	9.19407e-4
7.81500	101.662827	-0.411528	1.31918e-3
7.81667	101.680260	-0.411506	1.79867e-3
7.81833	101.696373	-0.411467	2.52439e-3
7.82000	101.713501	-0.411421	3.45578e-3
7.82167	101.728683	-0.411361	3.89571e-3
7.82333	101.746300	-0.411275	3.73981e-3
7.82500	101.762733	-0.411218	2.95115e-3
7.82667	101.779083	-0.411184	1.94827e-3
7.82833	101.795784	-0.411161	1.40063e-3
7.83000	101.812988	-0.411141	1.14956e-3
7.83167	101.830116	-0.411121	1.02613e-3
7.83333	101.846619	-0.411107	1.06266e-3
7.83500	101.862656	-0.411092	1.13426e-3
7.83667	101.880356	-0.411067	1.10632e-3
7.83833	101.896767	-0.411047	1.07185e-3
7.84000	101.913132	-0.411037	9.45461e-4
7.84167	101.929955	-0.411018	9.89877e-4
7.84333	101.947227	-0.411002	1.13274e-3
7.84500	101.963036	-0.410982	1.22391e-3
7.84667	101.980598	-0.410960	1.39616e-3
7.84833	101.997063	-0.410936	1.54374e-3
7.85000	102.013901	-0.410908	1.70230e-3
7.85167	102.029861	-0.410879	1.84614e-3
7.85333	102.045776	-0.410850	1.94425e-3
7.85500	102.062538	-0.410815	1.84187e-3
7.85667	102.079262	-0.410781	1.67766e-3
7.85833	102.096230	-0.410760	1.49089e-3
7.86000	102.113159	-0.410736	1.52666e-3
7.86167	102.130280	-0.410711	1.76091e-3
7.86333	102.147392	-0.410675	1.97420e-3
7.86500	102.163597	-0.410641	2.07881e-3
7.86667	102.180107	-0.410606	2.04142e-3
7.86833	102.197998	-0.410571	1.89294e-3
7.87000	102.212593	-0.410542	1.65409e-3
7.87167	102.229156	-0.410518	1.52524e-3
7.87333	102.246918	-0.410496	1.37914e-3
7.87500	102.262848	-0.410469	1.32633e-3
7.87667	102.280510	-0.410450	1.29831e-3
7.87833	102.296188	-0.410430	1.36153e-3
7.88000	102.313560	-0.410407	1.63320e-3
7.88167	102.330872	-0.410375	1.87848e-3
7.88333	102.346466	-0.410341	2.13664e-3
7.88500	102.363602	-0.410305	2.26953e-3
7.88667	102.380737	-0.410264	2.31646e-3
7.88833	102.396660	-0.410226	2.42491e-3
7.89000	102.414169	-0.410186	2.72321e-3
7.89167	102.430687	-0.410141	3.71637e-3
7.89333	102.447205	-0.410079	5.63683e-3
7.89500	102.463669	-0.409969	6.31497e-3
7.89667	102.481262	-0.409802	5.83590e-3
7.89833	102.497292	-0.409752	4.29927e-3
7.90000	102.513451	-0.409704	2.79706e-3
7.90167	102.531281	-0.409658	2.63331e-3
7.90333	102.546974	-0.409618	2.44411e-3
7.90500	102.563950	-0.409576	2.28747e-3
7.90667	102.581230	-0.409540	2.02049e-3
7.90833	102.597496	-0.409507	1.79800e-3
7.91000	102.614624	-0.409481	1.68132e-3
7.91167	102.629448	-0.409457	1.65191e-3
7.91333	102.646637	-0.409428	1.80813e-3
7.91500	102.664078	-0.409397	1.84968e-3
7.91667	102.680496	-0.409361	1.89870e-3
7.91833	102.697769	-0.409333	2.06592e-3
7.92000	102.714874	-0.409298	2.31398e-3
7.92167	102.730400	-0.409256	2.92883e-3
7.92333	102.747208	-0.409207	3.30104e-3
7.92500	102.763931	-0.409137	3.36575e-3
7.92667	102.780975	-0.409084	3.18490e-3
7.92833	102.797318	-0.409035	2.81715e-3
7.93000	102.813477	-0.408994	2.72593e-3
7.93167	102.830818	-0.408948	2.66160e-3
7.93333	102.847252	-0.408901	2.57973e-3
7.93500	102.864212	-0.408858	2.41860e-3
7.93667	102.881523	-0.408820	2.14316e-3
7.93833	102.897850	-0.408785	1.81170e-3
7.94000	102.914337	-0.408758	1.47679e-3
7.94167	102.930458	-0.408740	1.05011e-3
7.94333	102.946556	-0.408723	7.57000e-4
7.94500	102.964821	-0.408715	5.94814e-4
7.94667	102.981102	-0.408707	6.35156e-4
7.94833	102.997330	-0.408698	8.88860e-4
7.95000	103.014969	-0.408678	1.12215e-3
7.95167	103.031403	-0.408656	1.39937e-3
7.95333	103.048874	-0.408633	1.66035e-3
7.95500	103.064964	-0.408602	1.86729e-3
7.95667	103.080475	-0.408568	2.10616e-3
7.95833	103.097694	-0.408535	2.10300e-3
7.96000	103.114334	-0.408494	2.00001e-3
7.96167	103.131744	-0.408463	1.93110e-3
7.96333	103.147491	-0.408436	1.90568e-3
7.96500	103.164177	-0.408403	2.07161e-3
7.96667	103.181160	-0.408365	2.34081e-3
7.96833	103.198441	-0.408325	2.61973e-3
7.97000	103.214668	-0.408278	2.71842e-3
7.97167	103.230095	-0.408230	2.68117e-3
7.97333	103.247864	-0.408188	2.58332e-3
7.97500	103.264915	-0.408147	2.49360e-3
7.97667	103.281181	-0.408103	2.44157e-3
7.97833	103.298737	-0.408060	2.24260e-3
7.98000	103.314644	-0.408027	1.93073e-3
7.98167	103.331604	-0.407997	1.59027e-3
7.98333	103.348289	-0.407973	1.35684e-3
7.98500	103.365448	-0.407954	1.30918e-3
7.98667	103.381531	-0.407935	1.40016e-3
7.98833	103.398727	-0.407907	1.46266e-3
7.99000	103.414665	-0.407880	1.36895e-3
7.99167	103.431839	-0.407860	1.26800e-3
7.99333	103.448723	-0.407843	1.29336e-3
7.99500	103.465836	-0.407818	1.36294e-3
7.99667	103.481033	-0.407793	1.49026e-3
7.99833	103.499466	-0.407771	1.44514e-3
8.00000	103.514992	-0.407743	1.29125e-3
8.00167	103.531639	-0.407724	1.14051e-3
8.00333	103.549446	-0.407707	1.03442e-3
8.00500	103.564697	-0.407695	1.29363e-3
8.00667	103.581642	-0.407672	1.84784e-3
8.00833	103.598671	-0.407634	2.48834e-3
8.01000	103.615547	-0.407585	2.94031e-3
8.01167	103.632401	-0.407527	2.99935e-3
8.01333	103.648056	-0.407480	2.83681e-3
8.01500	103.665504	-0.407437	2.38031e-3
8.01667	103.680183	-0.407399	1.87608e-3
8.01833	103.698097	-0.407373	1.29035e-3
8.02000	103.715126	-0.407355	6.09839e-4
8.02167	103.731895	-0.407350	-1.53612e-4
8.02333	103.748573	-0.407359	-4.96174e-4
8.02500	103.764931	-0.407384	-2.50250e-4
8.02667	103.782883	-0.407381	4.63594e-4
8.02833	103.798111	-0.407360	1.25288e-3
8.03000	103.816048	-0.407332	1.65165e-3
8.03167	103.832466	-0.407303	1.86081e-3
8.03333	103.849266	-0.407271	1.90514e-3
8.03500	103.864708	-0.407235	1.94573e-3
8.03667	103.883453	-0.407206	1.95889e-3
8.03833	103.898232	-0.407174	1.95986e-3
8.04000	103.914886	-0.407141	1.98120e-3
8.04167	103.931938	-0.407105	1.84163e-3
8.04333	103.948952	-0.407077	1.74577e-3
8.04500	103.965820	-0.407050	1.70711e-3
8.04667	103.982132	-0.407022	1.76126e-3
8.04833	103.998558	-0.406991	1.68042e-3
8.05000	104.014771	-0.406962	1.59474e-3
8.05167	104.031761	-0.406941	1.55626e-3
8.05333	104.048859	-0.406914	1.55176e-3
8.05500	104.066032	-0.406884	1.55669e-3
8.05667	104.083054	-0.406858	1.42006e-3
8.05833	104.099220	-0.406838	1.19857e-3
8.06000	104.116486	-0.406817	1.04757e-3
8.06167	104.131615	-0.406806	1.08245e-3
8.06333	104.149277	-0.406787	1.26453e-3
8.06500	104.166054	-0.406762	1.58184e-3
8.06667	104.182411	-0.406734	1.83631e-3
8.06833	104.199097	-0.406699	1.98405e-3
8.07000	104.215630	-0.406667	2.11582e-3
8.07167	104.231865	-0.406632	2.18949e-3
8.07333	104.247887	-0.406594	2.22376e-3
8.07500	104.265984	-0.406554	1.99506e-3
8.07667	104.282684	-0.406519	1.38870e-3
8.07833	104.298172	-0.406503	8.00652e-4
8.08000	104.315170	-0.406504	5.24339e-4
8.08167	104.332863	-0.406494	6.25260e-4
8.08333	104.350052	-0.406479	9.65262e-4
8.08500	104.366425	-0.406462	1.26612e-3
8.08667	104.381981	-0.406439	1.48087e-3
8.08833	104.399345	-0.406410	1.72819e-3
8.09000	104.416000	-0.406383	1.96740e-3
8.09167	104.432190	-0.406347	2.25574e-3
8.09333	104.448311	-0.406307	2.43928e-3
8.09500	104.465294	-0.406262	2.43808e-3
8.09667	104.482452	-0.406223	2.19502e-3
8.09833	104.497986	-0.406187	1.84748e-3
8.10000	104.515892	-0.406161	1.41551e-3
8.10167	104.532166	-0.406139	1.05737e-3
8.10333	104.549416	-0.406128	8.41968e-4
8.10500	104.565262	-0.406115	6.82665e-4
8.10667	104.583397	-0.406102	6.96821e-4
8.10833	104.600334	-0.406094	8.24404e-4
8.11000	104.614738	-0.406081	1.09276e-3
8.11167	104.633713	-0.406056	1.43458e-3
8.11333	104.648743	-0.406031	1.67206e-3
8.11500	104.664948	-0.406002	1.85105e-3
8.11667	104.682487	-0.405968	1.78437e-3
8.11833	104.698265	-0.405937	1.49086e-3
8.12000	104.714417	-0.405917	1.13951e-3
8.12167	104.732460	-0.405903	6.87443e-4
8.12333	104.748596	-0.405890	2.73768e-4
8.12500	104.765060	-0.405893	-1.26706e-4
8.12667	104.781403	-0.405899	-3.23735e-4
8.12833	104.799545	-0.405909	-3.00790e-4
8.13000	104.816704	-0.405910	-1.48855e-5
8.13167	104.832085	-0.405913	4.31631e-4
8.13333	104.849335	-0.405898	9.19076e-4
8.13500	104.865593	-0.405879	1.37393e-3
8.13667	104.882523	-0.405851	1.68701e-3
8.13833	104.899437	-0.405821	1.92863e-3
8.14000	104.916145	-0.405786	2.03970e-3
8.14167	104.931831	-0.405751	2.16023e-3
8.14333	104.949440	-0.405716	2.13490e-3
8.14500	104.965813	-0.405676	2.00950e-3
8.14667	104.982872	-0.405645	1.87353e-3
8.14833	104.999176	-0.405618	1.69025e-3
8.15000	105.014938	-0.405592	1.62628e-3
8.15167	105.032806	-0.405563	1.62345e-3
8.15333	105.049011	-0.405538	1.64991e-3
8.15500	105.065872	-0.405509	1.66488e-3
8.15667	105.082748	-0.405479	1.75467e-3
8.15833	105.099899	-0.405452	1.88835e-3
8.16000	105.115662	-0.405419	2.07973e-3
8.16167	105.131592	-0.405384	2.16545e-3
8.16333	105.149704	-0.405341	1.99806e-3
8.16500	105.166306	-0.405310	1.91125e-3
8.16667	105.183067	-0.405287	1.94209e-3
8.16833	105.198982	-0.405251	2.07567e-3
8.17000	105.215858	-0.405211	2.11058e-3
8.17167	105.232887	-0.405176	1.84768e-3
8.17333	105.249138	-0.405149	1.58372e-3
8.17500	105.266800	-0.405126	1.36327e-3
8.17667	105.283073	-0.405103	1.27160e-3
8.17833	105.299683	-0.405085	1.23842e-3
8.18000	105.316513	-0.405062	1.17091e-3
8.18167	105.332619	-0.405044	1.11864e-3
8.18333	105.349800	-0.405026	1.07986e-3
8.18500	105.365623	-0.405011	1.11092e-3
8.18667	105.382393	-0.404990	1.17197e-3
8.18833	105.399918	-0.404969	1.09586e-3
8.19000	105.415131	-0.404950	7.97908e-4
8.19167	105.431999	-0.404940	4.05120e-4
8.19333	105.448936	-0.404938	4.16220e-5
8.19500	105.466705	-0.404940	-1.75186e-4
8.19667	105.482941	-0.404947	-2.60080e-4
8.19833	105.499313	-0.404951	-6.56501e-5
8.20000	105.515884	-0.404955	4.23766e-4
8.20167	105.532089	-0.404941	1.07840e-3
8.20333	105.548988	-0.404916	1.71196e-3
8.20500	105.565598	-0.404881	2.29334e-3
8.20667	105.583641	-0.404841	2.52786e-3
8.20833	105.599747	-0.404784	2.44451e-3
8.21000	105.616730	-0.404750	2.08271e-3
8.21167	105.632614	-0.404722	1.54050e-3
8.21333	105.649788	-0.404700	1.21112e-3
8.21500	105.666168	-0.404681	8.74801e-4
8.21667	105.682564	-0.404670	6.82545e-4
8.21833	105.699539	-0.404664	5.74487e-4
8.22000	105.716003	-0.404652	5.06954e-4
8.22167	105.732552	-0.404643	3.73610e-4
8.22333	105.749062	-0.404639	1.26396e-4
8.22500	105.766541	-0.404639	-1.62827e-5
8.22667	105.783524	-0.404643	-5.73891e-5
8.22833	105.800392	-0.404642	3.20335e-5
8.23000	105.817146	-0.404642	1.30010e-4
8.23167	105.833031	-0.404637	2.89339e-4
8.23333	105.849991	-0.404635	6.26123e-4
8.23500	105.867485	-0.404622	1.10197e-3
8.23667	105.883011	-0.404598	1.87525e-3
8.23833	105.899536	-0.404563	2.39379e-3
8.24000	105.916817	-0.404509	2.63600e-3
8.24167	105.932526	-0.404470	2.56182e-3
8.24333	105.950455	-0.404423	2.20473e-3
8.24500	105.966118	-0.404393	2.06952e-3
8.24667	105.984077	-0.404362	1.79851e-3
8.24833	105.999260	-0.404328	1.54258e-3
8.25000	106.016235	-0.404307	1.09396e-3
8.25167	106.031647	-0.404295	6.24268e-4
8.25333	106.050331	-0.404288	3.15514e-4
8.25500	106.065941	-0.404285	1.36896e-4
8.25667	106.082321	-0.404286	1.06531e-4
8.25833	106.099564	-0.404284	2.88815e-4
8.26000	106.117065	-0.404279	5.43879e-4
8.26167	106.132858	-0.404264	7.86997e-4
8.26333	106.150269	-0.404250	9.07839e-4
8.26500	106.166504	-0.404233	8.57703e-4
8.26667	106.182732	-0.404220	8.34175e-4
8.26833	106.200027	-0.404207	7.27308e-4
8.27000	106.215302	-0.404194	5.45026e-4
8.27167	106.232620	-0.404186	2.31891e-4
8.27333	106.249535	-0.404185	-5.64316e-5
8.27500	106.266258	-0.404192	-2.42520e-4
8.27667	106.283195	-0.404196	-2.47295e-4
8.27833	106.300964	-0.404201	-3.98111e-5
8.28000	106.316521	-0.404201	3.13275e-4
8.28167	106.334206	-0.404193	7.78499e-4
8.28333	106.350174	-0.404174	1.27698e-3
8.28500	106.367615	-0.404150	1.67166e-3
8.28667	106.381851	-0.404117	1.76192e-3
8.28833	106.399323	-0.404086	1.52551e-3
8.29000	106.415596	-0.404062	1.02346e-3
8.29167	106.433113	-0.404051	4.86320e-4
8.29333	106.450607	-0.404047	-5.98172e-4
8.29500	106.465927	-0.404053	-1.80587e-3
8.29667	106.483124	-0.404112	-2.38912e-3
8.29833	106.499542	-0.404168	-2.07497e-3
8.30000	106.515152	-0.404183	-1.04165e-3
8.30167	106.533043	-0.404190	-2.69342e-4
8.30333	106.550690	-0.404190	1.82923e-5
8.30500	106.566376	-0.404187	2.04682e-4
8.30667	106.582306	-0.404183	3.14302e-4
8.30833	106.598732	-0.404177	5.27850e-4
8.31000	106.615990	-0.404169	8.03820e-4
8.31167	106.632141	-0.404150	1.06352e-3
8.31333	106.649239	-0.404129	1.25527e-3
8.31500	106.666840	-0.404107	1.35573e-3
8.31667	106.683258	-0.404085	1.50784e-3
8.31833	106.699295	-0.404058	1.66759e-3
8.32000	106.715881	-0.404029	1.70656e-3
8.32167	106.732437	-0.403999	1.50474e-3
8.32333	106.749001	-0.403974	1.24939e-3
8.32500	106.766937	-0.403959	9.41864e-4
8.32667	106.782433	-0.403944	6.52437e-4
8.32833	106.799263	-0.403935	4.42351e-4
8.33000	106.817055	-0.403930	3.59320e-4
8.33167	106.833748	-0.403928	4.07861e-4
8.33333	106.849045	-0.403917	5.15045e-4
8.33500	106.866882	-0.403907	6.11703e-4
8.33667	106.883339	-0.403898	6.32842e-4
8.33833	106.900429	-0.403886	6.30857e-4
8.34000	106.916473	-0.403875	5.90295e-4
8.34167	106.933777	-0.403866	5.79190e-4
8.34333	106.950523	-0.403858	6.19210e-4
8.34500	106.966927	-0.403846	6.57781e-4
8.34667	106.982971	-0.403833	5.38262e-4
8.34833	106.998734	-0.403826	3.53014e-4
8.35000	107.016212	-0.403824	1.60964e-4
8.35167	107.032997	-0.403821	8.99404e-5
8.35333	107.049263	-0.403822	8.13079e-5
8.35500	107.066200	-0.403819	1.17443e-4
8.35667	107.082748	-0.403819	1.81872e-4
8.35833	107.100639	-0.403813	2.47057e-4
8.36000	107.116661	-0.403810	2.80039e-4
8.36167	107.133110	-0.403803	2.98202e-4
8.36333	107.149292	-0.403801	2.65827e-4
8.36500	107.166618	-0.403793	2.36759e-4
8.36667	107.183754	-0.403792	2.62303e-4
8.36833	107.200752	-0.403787	2.06214e-4
8.37000	107.217743	-0.403781	1.98073e-4
8.37167	107.233696	-0.403781	2.46257e-4
8.37333	107.249550	-0.403779	3.37809e-4
8.37500	107.265938	-0.403768	4.96556e-4
8.37667	107.283646	-0.403760	5.78132e-4
8.37833	107.299110	-0.403750	4.62041e-4
8.38000	107.316467	-0.403740	2.18123e-4
8.38167	107.333450	-0.403739	-2.80189e-4
8.38333	107.349884	-0.403747	-6.64332e-4
8.38500	107.366287	-0.403770	-8.87391e-4
8.38667	107.383499	-0.403780	-7.98378e-4
8.38833	107.400085	-0.403797	-5.46360e-4
8.39000	107.417076	-0.403801	-3.50082e-4
8.39167	107.432991	-0.403805	4.41537e-6
8.39333	107.449615	-0.403805	3.44965e-4
8.39500	107.465767	-0.403795	6.61745e-4
8.39667	107.482147	-0.403778	8.08640e-4
8.39833	107.500526	-0.403763	5.70883e-4
8.40000	107.516571	-0.403753	2.07600e-5
8.40167	107.532463	-0.403760	-6.45302e-4
8.40333	107.549713	-0.403778	-1.09563e-3
8.40500	107.566635	-0.403803	-1.18816e-3
8.40667	107.583138	-0.403822	-1.06427e-3
8.40833	107.599617	-0.403837	-9.22384e-4
8.41000	107.616608	-0.403850	-8.74263e-4
8.41167	107.633133	-0.403866	-9.44155e-4
8.41333	107.650360	-0.403881	-1.03776e-3
8.41500	107.665352	-0.403900	-8.31191e-4
8.41667	107.683357	-0.403919	-3.86668e-4
8.41833	107.699936	-0.403917	1.85788e-4
8.42000	107.716698	-0.403905	6.89194e-4
8.42167	107.732262	-0.403890	8.09640e-4
8.42333	107.748802	-0.403876	7.44396e-4
8.42500	107.766014	-0.403865	5.62063e-4
8.42667	107.782761	-0.403856	3.67847e-4
8.42833	107.800163	-0.403852	8.49614e-5
8.43000	107.816650	-0.403851	-2.88483e-4
8.43167	107.832672	-0.403861	-6.35653e-4
8.43333	107.849525	-0.403876	-7.81803e-4
8.43500	107.867424	-0.403893	-4.68659e-4
8.43667	107.883400	-0.403901	1.91928e-4
8.43833	107.900536	-0.403888	1.01212e-3
8.44000	107.916077	-0.403862	2.25230e-3
8.44167	107.932816	-0.403829	3.37662e-3
8.44333	107.949539	-0.403745	3.60558e-3
8.44500	107.967003	-0.403667	3.00548e-3
8.44667	107.982697	-0.403642	1.66693e-3
8.44833	107.999687	-0.403631	5.51578e-4
8.45000	108.015945	-0.403626	7.57763e-5
8.45167	108.032471	-0.403629	-3.59106e-4
8.45333	108.049881	-0.403636	-7.03677e-4
8.45500	108.066704	-0.403655	-9.62336e-4
8.45667	108.083969	-0.403672	-1.28997e-3
8.45833	108.099518	-0.403692	-1.42573e-3
8.46000	108.116081	-0.403724	-1.44257e-3
8.46167	108.133812	-0.403748	-1.28390e-3
8.46333	108.150215	-0.403765	-1.06716e-3
8.46500	108.165054	-0.403778	-1.02417e-3
8.46667	108.183388	-0.403798	-9.77443e-4
8.46833	108.200302	-0.403817	-8.40457e-4
8.47000	108.216774	-0.403828	-6.16904e-4
8.47167	108.232964	-0.403833	-4.31197e-4
8.47333	108.250000	-0.403840	-2.44732e-4
8.47500	108.266106	-0.403846	-9.35790e-5
8.47667	108.282967	-0.403842	1.64261e-4
8.47833	108.299728	-0.403841	3.27422e-4
8.48000	108.317024	-0.403829	3.83326e-4
8.48167	108.333038	-0.403824	4.24619e-4
8.48333	108.350479	-0.403818	4.39851e-4
8.48500	108.366379	-0.403811	4.33578e-4
8.48667	108.384071	-0.403799	2.23752e-4
8.48833	108.400108	-0.403797	-5.70735e-5
8.49000	108.416908	-0.403806	-3.45280e-4
8.49167	108.433800	-0.403813	-4.47362e-4
8.49333	108.450447	-0.403820	-4.09602e-4
8.49500	108.466873	-0.403827	-2.93540e-4
8.49667	108.484261	-0.403833	-9.38543e-5
8.49833	108.500114	-0.403831	1.56364e-4
8.50000	108.517944	-0.403827	3.39493e-4
8.50167	108.533028	-0.403817	3.94661e-4
8.50333	108.550819	-0.403811	4.68340e-4
8.50500	108.567398	-0.403805	4.47689e-4
8.50667	108.583778	-0.403794	2.07706e-4
8.50833	108.600014	-0.403789	-3.36172e-4
8.51000	108.617363	-0.403802	-9.37300e-4
8.51167	108.634262	-0.403829	-1.71498e-3
8.51333	108.651077	-0.403853	-2.06150e-3
8.51500	108.666794	-0.403908	-2.01302e-3
8.51667	108.683571	-0.403933	-1.64517e-3
8.51833	108.700783	-0.403956	-9.61958e-4
8.52000	108.717224	-0.403966	-7.19145e-4
8.52167	108.733803	-0.403972	-5.60784e-4
8.52333	108.750572	-0.403985	-5.94562e-4
8.52500	108.767464	-0.403993	-7.70845e-4
8.52667	108.784119	-0.404005	-9.84845e-4
8.52833	108.800339	-0.404026	-1.12349e-3
8.53000	108.817429	-0.404051	-1.22065e-3
8.53167	108.834839	-0.404065	-1.19875e-3
8.53333	108.850670	-0.404088	-1.26311e-3
8.53500	108.868210	-0.404108	-1.34384e-3
8.53667	108.883369	-0.404133	-1.08766e-3
8.53833	108.900047	-0.404152	-7.93959e-4
8.54000	108.917755	-0.404157	-4.14167e-4
8.54167	108.933525	-0.404162	-1.47843e-4
8.54333	108.950615	-0.404163	-7.61811e-5
8.54500	108.967323	-0.404161	-1.10111e-4
8.54667	108.983459	-0.404164	-1.38725e-4
8.54833	108.999565	-0.404171	-2.32138e-4
8.55000	109.017433	-0.404170	-3.56029e-4
8.55167	109.033798	-0.404178	-5.95757e-4
8.55333	109.050262	-0.404190	-9.31032e-4
8.55500	109.067123	-0.404211	-9.83852e-4
8.55667	109.083328	-0.404230	-7.95215e-4
8.55833	109.100204	-0.404240	-4.65395e-4
8.56000	109.118065	-0.404243	-2.05164e-4
8.56167	109.134331	-0.404244	-1.71462e-4
8.56333	109.150055	-0.404245	-3.97340e-4
8.56500	109.167740	-0.404253	-6.18694e-4
8.56667	109.183952	-0.404271	-7.88817e-4
8.56833	109.200523	-0.404282	-8.43891e-4
8.57000	109.216331	-0.404296	-8.52534e-4
8.57167	109.233772	-0.404310	-9.86509e-4
8.57333	109.249573	-0.404327	-1.11177e-3
8.57500	109.268127	-0.404349	-1.13264e-3
8.57667	109.284126	-0.404371	-1.08772e-3
8.57833	109.301872	-0.404385	-9.12705e-4
8.58000	109.316719	-0.404401	-6.82323e-4
8.58167	109.332939	-0.404408	-6.03072e-4
8.58333	109.349861	-0.404415	-6.87325e-4
8.58500	109.367241	-0.404428	-9.19719e-4
8.58667	109.382698	-0.404449	-1.01994e-3
8.58833	109.399948	-0.404468	-8.60855e-4
8.59000	109.416512	-0.404479	-7.01476e-4
8.59167	109.434372	-0.404485	-7.28287e-4
8.59333	109.450417	-0.404500	-9.24007e-4
8.59500	109.467804	-0.404520	-1.13135e-3
8.59667	109.484642	-0.404540	-1.10894e-3
8.59833	109.501053	-0.404560	-9.36864e-4
8.60000	109.517418	-0.404573	-6.45306e-4
8.60167	109.534515	-0.404582	-3.85564e-4
8.60333	109.550804	-0.404583	-3.20214e-4
8.60500	109.567543	-0.404587	-2.84207e-4
8.60667	109.584953	-0.404597	-2.09532e-4
8.60833	109.600891	-0.404598	-5.84159e-5
8.61000	109.617867	-0.404595	1.92355e-4
8.61167	109.634682	-0.404593	2.97359e-4
8.61333	109.649979	-0.404584	3.42205e-4
8.61500	109.667946	-0.404579	2.01680e-4
8.61667	109.683380	-0.404573	-1.61589e-4
8.61833	109.701538	-0.404581	-4.97063e-4
8.62000	109.716629	-0.404597	-7.33896e-4
8.62167	109.733620	-0.404608	-8.22781e-4
8.62333	109.749496	-0.404620	-7.56564e-4
8.62500	109.766541	-0.404636	-7.87322e-4
8.62667	109.782990	-0.404645	-8.03476e-4
8.62833	109.800613	-0.404661	-8.02476e-4
8.63000	109.816689	-0.404675	-8.86443e-4
8.63167	109.834679	-0.404689	-8.48119e-4
8.63333	109.850693	-0.404706	-7.51662e-4
8.63500	109.867699	-0.404717	-4.88880e-4
8.63667	109.883789	-0.404724	-2.62666e-4
8.63833	109.901230	-0.404721	-1.30224e-4
8.64000	109.916405	-0.404726	1.75993e-5
8.64167	109.935364	-0.404727	1.41553e-4
8.64333	109.950500	-0.404720	3.56032e-4
8.64500	109.966492	-0.404713	5.13303e-4
8.64667	109.983757	-0.404703	5.28031e-4
8.64833	110.000923	-0.404693	3.90384e-4
8.65000	110.017311	-0.404685	1.08800e-4
8.65167	110.033012	-0.404690	-2.12389e-4
8.65333	110.050575	-0.404696	-4.44686e-4
8.65500	110.066711	-0.404705	-6.12791e-4
8.65667	110.083260	-0.404714	-8.73910e-4
8.65833	110.100166	-0.404732	-1.13765e-3
8.66000	110.118073	-0.404756	-1.39621e-3
8.66167	110.134087	-0.404780	-1.56665e-3
8.66333	110.151642	-0.404809	-1.59056e-3
8.66500	110.166954	-0.404836	-1.49035e-3
8.66667	110.183594	-0.404858	-1.37333e-3
8.66833	110.201141	-0.404880	-1.24952e-3
8.67000	110.217552	-0.404902	-1.20487e-3
8.67167	110.233986	-0.404920	-1.16335e-3
8.67333	110.251297	-0.404940	-9.90830e-4
8.67500	110.267960	-0.404958	-7.58318e-4
8.67667	110.283943	-0.404965	-4.84004e-4
8.67833	110.300285	-0.404970	-4.17176e-4
8.68000	110.317375	-0.404974	-5.26899e-4
8.68167	110.334702	-0.404988	-6.32551e-4
8.68333	110.349937	-0.405000	-6.30900e-4
8.68500	110.367233	-0.405009	-5.17024e-4
8.68667	110.383781	-0.405015	-4.62561e-4
8.68833	110.401009	-0.405023	-5.01398e-4
8.69000	110.417686	-0.405032	-6.96788e-4
8.69167	110.434761	-0.405044	-8.42277e-4
8.69333	110.450058	-0.405063	-9.27662e-4
8.69500	110.466408	-0.405076	-9.59637e-4
8.69667	110.483818	-0.405091	-9.07157e-4
8.69833	110.500374	-0.405109	-8.22087e-4
8.70000	110.517822	-0.405124	-5.25435e-4
8.70167	110.534302	-0.405130	-1.40417e-4
8.70333	110.551453	-0.405125	1.74445e-4
8.70500	110.566940	-0.405120	2.16498e-4
8.70667	110.583870	-0.405115	7.18294e-5
8.70833	110.600792	-0.405117	-1.41708e-5
8.71000	110.615967	-0.405121	-5.91870e-5
8.71167	110.632607	-0.405118	-1.23251e-4
8.71333	110.650032	-0.405119	-3.07056e-4
8.71500	110.667633	-0.405128	-5.38936e-4
8.71667	110.684242	-0.405142	-6.00346e-4
8.71833	110.700279	-0.405152	-4.10433e-4
8.72000	110.716721	-0.405157	-1.78093e-4
8.72167	110.733360	-0.405154	-5.32473e-5
8.72333	110.750893	-0.405156	-1.17260e-4
8.72500	110.767807	-0.405157	-4.27688e-4
8.72667	110.783669	-0.405165	-7.90440e-4
8.72833	110.800644	-0.405186	-1.07969e-3
8.73000	110.817360	-0.405207	-1.14181e-3
8.73167	110.833817	-0.405226	-1.08848e-3
8.73333	110.851418	-0.405242	-1.02583e-3
8.73500	110.867096	-0.405259	-1.03037e-3
8.73667	110.884491	-0.405277	-9.50044e-4
8.73833	110.901367	-0.405295	-8.77801e-4
8.74000	110.918259	-0.405304	-7.97489e-4
8.74167	110.933701	-0.405319	-5.96946e-4
8.74333	110.951187	-0.405331	-4.90438e-4
8.74500	110.966881	-0.405330	-3.81696e-4
8.74667	110.983871	-0.405338	-5.12832e-4
8.74833	111.000328	-0.405347	-9.39843e-4
8.75000	111.017403	-0.405365	-1.35510e-3
8.75167	111.033592	-0.405396	-1.73086e-3
8.75333	111.049698	-0.405426	-1.88903e-3
8.75500	111.066917	-0.405460	-1.65953e-3
8.75667	111.083641	-0.405490	-1.31818e-3
8.75833	111.100548	-0.405503	-9.61482e-4
8.76000	111.117249	-0.405515	-6.82343e-4
8.76167	111.135101	-0.405529	-5.58902e-4
8.76333	111.150230	-0.405534	-3.91574e-4
8.76500	111.167862	-0.405540	-2.91587e-4
8.76667	111.183830	-0.405542	-3.18388e-4
8.76833	111.199951	-0.405549	-4.04289e-4
8.77000	111.215942	-0.405556	-4.96639e-4
8.77167	111.233665	-0.405566	-4.92141e-4
8.77333	111.250839	-0.405574	-4.13807e-4
8.77500	111.267616	-0.405581	-3.57275e-4
8.77667	111.283745	-0.405583	-3.58787e-4
8.77833	111.299522	-0.405591	-4.65542e-4
8.78000	111.318405	-0.405599	-6.56432e-4
8.78167	111.333481	-0.405612	-8.27250e-4
8.78333	111.351669	-0.405629	-1.02745e-3
8.78500	111.366714	-0.405646	-1.00781e-3
8.78667	111.383522	-0.405666	-8.21538e-4
8.78833	111.400345	-0.405677	-4.48653e-4
8.79000	111.417366	-0.405681	-6.54473e-5
8.79167	111.434540	-0.405677	1.63965e-4
8.79333	111.450790	-0.405672	2.30754e-4
8.79500	111.466431	-0.405668	2.81739e-5
8.79667	111.484558	-0.405667	-3.43073e-4
8.79833	111.500679	-0.405677	-9.57216e-4
8.80000	111.517601	-0.405696	-1.61659e-3
8.80167	111.533142	-0.405734	-2.05408e-3
8.80333	111.550156	-0.405770	-2.16812e-3
8.80500	111.567261	-0.405810	-1.99263e-3
8.80667	111.583679	-0.405838	-1.81343e-3
8.80833	111.601013	-0.405868	-1.59813e-3
8.81000	111.618011	-0.405895	-1.35203e-3
8.81167	111.634323	-0.405916	-9.81851e-4
8.81333	111.650497	-0.405927	-6.43918e-4
8.81500	111.667404	-0.405933	-5.24483e-4
8.81667	111.684547	-0.405940	-6.98617e-4
8.81833	111.699677	-0.405953	-8.58296e-4
8.82000	111.717361	-0.405975	-8.45982e-4
8.82167	111.734238	-0.405987	-6.88443e-4
8.82333	111.750885	-0.405994	-4.35898e-4
8.82500	111.767128	-0.406002	-3.24490e-4
8.82667	111.784355	-0.406004	-3.22408e-4
8.82833	111.800865	-0.406009	-2.83119e-4
8.83000	111.818085	-0.406017	-2.54801e-4
8.83167	111.834488	-0.406019	-3.02101e-4
8.83333	111.850723	-0.406020	-5.67041e-4
8.83500	111.867706	-0.406032	-1.08555e-3
8.83667	111.885071	-0.406058	-1.60568e-3
8.83833	111.901100	-0.406091	-2.22384e-3
8.84000	111.917450	-0.406125	-3.02463e-3
8.84167	111.934227	-0.406183	-3.77840e-3
8.84333	111.950447	-0.406260	-3.88407e-3
8.84500	111.966881	-0.406335	-3.34998e-3
8.84667	111.984322	-0.406372	-2.45134e-3
8.84833	112.000465	-0.406405	-1.69009e-3
8.85000	112.017586	-0.406431	-1.28630e-3
8.85167	112.034233	-0.406448	-8.26485e-4
8.85333	112.049858	-0.406457	-5.35574e-4
8.85500	112.067741	-0.406461	-4.00876e-4
8.85667	112.083504	-0.406468	-3.47419e-4
8.85833	112.100067	-0.406475	-2.61460e-4
8.86000	112.117264	-0.406479	-1.86294e-4
8.86167	112.134148	-0.406478	-1.19406e-4
8.86333	112.150642	-0.406483	-1.10591e-4
8.86500	112.168343	-0.406483	-1.73035e-4
8.86667	112.184601	-0.406485	-3.46302e-4
8.86833	112.201042	-0.406491	-6.12570e-4
8.87000	112.217171	-0.406508	-8.55192e-4
8.87167	112.233467	-0.406522	-1.01313e-3
8.87333	112.252174	-0.406541	-1.16656e-3
8.87500	112.267372	-0.406559	-1.45303e-3
8.87667	112.284035	-0.406587	-1.77571e-3
8.87833	112.300804	-0.406620	-1.97439e-3
8.88000	112.317673	-0.406657	-1.99331e-3
8.88167	112.333900	-0.406689	-1.92731e-3
8.88333	112.350388	-0.406718	-1.92187e-3
8.88500	112.368019	-0.406751	-1.91856e-3
8.88667	112.383789	-0.406786	-1.83896e-3
8.88833	112.400970	-0.406816	-1.63809e-3
8.89000	112.418320	-0.406841	-1.39181e-3
8.89167	112.434036	-0.406860	-1.23729e-3
8.89333	112.450851	-0.406880	-1.24323e-3
8.89500	112.468140	-0.406899	-1.25822e-3
8.89667	112.484016	-0.406924	-1.20604e-3
8.89833	112.500710	-0.406943	-1.04336e-3
8.90000	112.517929	-0.406959	-8.64471e-4
8.90167	112.535477	-0.406970	-7.95111e-4
8.90333	112.552185	-0.406984	-7.64854e-4
8.90500	112.568741	-0.406998	-7.77740e-4
8.90667	112.584740	-0.407009	-7.22016e-4
8.90833	112.601158	-0.407021	-7.38756e-4
8.91000	112.616684	-0.407031	-9.32800e-4
8.91167	112.634735	-0.407048	-1.24835e-3
8.91333	112.650459	-0.407073	-1.56058e-3
8.91500	112.667435	-0.407104	-1.66734e-3
8.91667	112.684784	-0.407134	-1.40174e-3
8.91833	112.701263	-0.407156	-9.03838e-4
8.92000	112.718964	-0.407166	-2.60947e-4
8.92167	112.735504	-0.407165	2.97015e-4
8.92333	112.750397	-0.407151	6.13559e-4
8.92500	112.767151	-0.407139	6.67398e-4
8.92667	112.783829	-0.407130	4.57526e-4
8.92833	112.801071	-0.407121	2.68937e-5
8.93000	112.816620	-0.407122	-6.40117e-4
8.93167	112.832825	-0.407141	-1.54876e-3
8.93333	112.850922	-0.407172	-2.76081e-3
8.93500	112.866928	-0.407224	-3.77730e-3
8.93667	112.884544	-0.407315	-4.05038e-3
8.93833	112.900177	-0.407388	-3.49656e-3
8.94000	112.917427	-0.407427	-2.44837e-3
8.94167	112.933441	-0.407458	-1.64626e-3
8.94333	112.950836	-0.407484	-1.18212e-3
8.94500	112.967850	-0.407498	-7.53056e-4
8.94667	112.985054	-0.407507	-4.89909e-4
8.94833	113.000938	-0.407510	-4.36555e-4
8.95000	113.017731	-0.407519	-5.01317e-4
8.95167	113.033440	-0.407528	-7.23005e-4
8.95333	113.050163	-0.407539	-1.01227e-3
8.95500	113.067398	-0.407560	-1.35892e-3
8.95667	113.083290	-0.407587	-1.75784e-3
8.95833	113.100868	-0.407618	-2.01598e-3
8.96000	113.117027	-0.407657	-2.06781e-3
8.96167	113.133469	-0.407692	-1.94911e-3
8.96333	113.149857	-0.407721	-1.77618e-3
8.96500	113.166847	-0.407746	-1.70427e-3
8.96667	113.184235	-0.407779	-1.76414e-3
8.96833	113.201157	-0.407808	-1.83878e-3
8.97000	113.217026	-0.407839	-1.87841e-3
8.97167	113.234795	-0.407871	-1.85439e-3
8.97333	113.250305	-0.407903	-1.74493e-3
8.97500	113.267128	-0.407929	-1.58109e-3
8.97667	113.284691	-0.407956	-1.38634e-3
8.97833	113.300858	-0.407976	-1.20457e-3
8.98000	113.317596	-0.407996	-9.59411e-4
8.98167	113.335068	-0.408011	-7.53014e-4
8.98333	113.351059	-0.408019	-6.08057e-4
8.98500	113.367653	-0.408028	-5.09673e-4
8.98667	113.384422	-0.408038	-4.31882e-4
8.98833	113.400772	-0.408044	-2.66184e-4
8.99000	113.418167	-0.408047	-5.09811e-5
8.99167	113.433678	-0.408045	9.46587e-6
8.99333	113.450760	-0.408042	-9.20418e-5
8.99500	113.467979	-0.408046	-3.88475e-4
8.99667	113.484215	-0.408055	-7.41884e-4
8.99833	113.501831	-0.408072	-1.07714e-3
9.00000	113.518127	-0.408091	-1.35497e-3
9.00167	113.534958	-0.408118	-1.48851e-3
9.00333	113.550591	-0.408144	-1.51072e-3
9.00500	113.568199	-0.408168	-1.34356e-3
9.00667	113.583687	-0.408190	-1.08975e-3
9.00833	113.601364	-0.408206	-7.01515e-4
9.01000	113.618332	-0.408217	-3.66814e-4
9.01167	113.634758	-0.408214	-2.13391e-4
9.01333	113.650452	-0.408217	-2.27364e-4
9.01500	113.667038	-0.408224	-4.33147e-4
9.01667	113.684525	-0.408230	-6.71265e-4
9.01833	113.700706	-0.408243	-9.52396e-4
9.02000	113.717392	-0.408264	-1.24540e-3
9.02167	113.734634	-0.408287	-1.44490e-3
9.02333	113.751434	-0.408312	-1.55371e-3
9.02500	113.767982	-0.408340	-1.71548e-3
9.02667	113.784569	-0.408368	-1.70058e-3
9.02833	113.801163	-0.408402	-1.59933e-3
9.03000	113.819328	-0.408425	-1.49606e-3
9.03167	113.835548	-0.408447	-1.38656e-3
9.03333	113.851814	-0.408472	-1.47894e-3
9.03500	113.868103	-0.408494	-1.53841e-3
9.03667	113.884651	-0.408522	-1.60798e-3
9.03833	113.900520	-0.408547	-1.69733e-3
9.04000	113.917290	-0.408577	-1.74655e-3
9.04167	113.933289	-0.408606	-1.78244e-3
9.04333	113.951576	-0.408638	-1.90162e-3
9.04500	113.968750	-0.408668	-1.94516e-3
9.04667	113.983475	-0.408705	-1.81776e-3
9.04833	114.001289	-0.408736	-1.58549e-3
9.05000	114.018890	-0.408757	-1.28249e-3
9.05167	114.034355	-0.408775	-1.20499e-3
9.05333	114.050980	-0.408793	-1.24104e-3
9.05500	114.068626	-0.408818	-1.23479e-3
9.05667	114.085762	-0.408839	-1.23057e-3
9.05833	114.101761	-0.408856	-1.25777e-3
9.06000	114.117966	-0.408877	-1.36588e-3
9.06167	114.135101	-0.408903	-1.52563e-3
9.06333	114.151070	-0.408928	-1.56017e-3
9.06500	114.168114	-0.408957	-1.53663e-3
9.06667	114.185020	-0.408980	-1.51556e-3
9.06833	114.201439	-0.409005	-1.43247e-3
9.07000	114.217751	-0.409030	-1.26622e-3
9.07167	114.233986	-0.409050	-1.00351e-3
9.07333	114.251884	-0.409063	-7.33997e-4
9.07500	114.268539	-0.409073	-6.10122e-4
9.07667	114.285866	-0.409081	-6.93157e-4
9.07833	114.302071	-0.409093	-1.10008e-3
9.08000	114.317169	-0.409111	-2.20806e-3
9.08167	114.334938	-0.409149	-2.92183e-3
9.08333	114.352394	-0.409235	-3.22667e-3
9.08500	114.368462	-0.409275	-3.26010e-3
9.08667	114.384598	-0.409319	-2.82239e-3
9.08833	114.401169	-0.409375	-2.69343e-3
9.09000	114.417709	-0.409416	-2.38808e-3
9.09167	114.434776	-0.409450	-1.90529e-3
9.09333	114.451401	-0.409481	-1.58239e-3
9.09500	114.468338	-0.409502	-1.44159e-3
9.09667	114.485687	-0.409524	-1.47535e-3
9.09833	114.501823	-0.409550	-1.72738e-3
9.10000	114.518135	-0.409580	-2.01003e-3
9.10167	114.535286	-0.409618	-2.22708e-3
9.10333	114.551399	-0.409655	-2.26114e-3
9.10500	114.568214	-0.409697	-2.10910e-3
9.10667	114.584976	-0.409729	-1.88613e-3
9.10833	114.600151	-0.409753	-1.61907e-3
9.11000	114.617615	-0.409782	-1.39337e-3
9.11167	114.634537	-0.409804	-1.20105e-3
9.11333	114.651192	-0.409820	-9.91541e-4
9.11500	114.667221	-0.409835	-9.74648e-4
9.11667	114.684296	-0.409849	-1.08620e-3
9.11833	114.701302	-0.409871	-1.27334e-3
9.12000	114.718124	-0.409893	-1.62045e-3
9.12167	114.735413	-0.409922	-1.93104e-3
9.12333	114.753235	-0.409963	-2.22085e-3
9.12500	114.769012	-0.410001	-2.41277e-3
9.12667	114.785942	-0.410042	-2.31815e-3
9.12833	114.801949	-0.410082	-2.00153e-3
9.13000	114.818489	-0.410111	-1.67027e-3
9.13167	114.836174	-0.410133	-1.29174e-3
9.13333	114.852280	-0.410156	-1.00916e-3
9.13500	114.868927	-0.410168	-8.31634e-4
9.13667	114.885651	-0.410178	-7.32889e-4
9.13833	114.901871	-0.410191	-8.57860e-4
9.14000	114.918625	-0.410206	-1.05309e-3
9.14167	114.935379	-0.410226	-1.29989e-3
9.14333	114.950783	-0.410247	-1.54871e-3
9.14500	114.967659	-0.410276	-1.61957e-3
9.14667	114.983925	-0.410306	-1.48294e-3
9.14833	115.000244	-0.410328	-1.22242e-3
9.15000	115.017891	-0.410345	-9.63488e-4
9.15167	115.035172	-0.410361	-8.21549e-4
9.15333	115.051216	-0.410371	-7.38372e-4
9.15500	115.066589	-0.410383	-7.91692e-4
9.15667	115.084160	-0.410395	-8.96477e-4
9.15833	115.100945	-0.410414	-1.04189e-3
9.16000	115.118172	-0.410431	-1.24376e-3
9.16167	115.134483	-0.410453	-1.50889e-3
9.16333	115.151718	-0.410480	-1.90544e-3
9.16500	115.167839	-0.410516	-2.42121e-3
9.16667	115.185059	-0.410559	-2.78270e-3
9.16833	115.201675	-0.410617	-2.76791e-3
9.17000	115.217392	-0.410660	-2.43031e-3
9.17167	115.234322	-0.410694	-1.67040e-3
9.17333	115.250603	-0.410719	-1.13297e-3
9.17500	115.268257	-0.410727	-7.32521e-4
9.17667	115.284691	-0.410739	-4.59385e-4
9.17833	115.301140	-0.410746	-3.20237e-4
9.18000	115.317482	-0.410747	-3.62584e-4
9.18167	115.333679	-0.410749	-7.47790e-4
9.18333	115.351067	-0.410767	-1.34301e-3
9.18500	115.367996	-0.410798	-2.09661e-3
9.18667	115.384781	-0.410836	-3.07633e-3
9.18833	115.400917	-0.410891	-3.49021e-3
9.19000	115.419121	-0.410980	-3.36157e-3
9.19167	115.435013	-0.411019	-2.79615e-3
9.19333	115.451752	-0.411054	-2.06405e-3
9.19500	115.467766	-0.411086	-1.82841e-3
9.19667	115.484749	-0.411116	-1.61196e-3
9.19833	115.500900	-0.411139	-1.37216e-3
9.20000	115.517265	-0.411160	-1.12531e-3
9.20167	115.534698	-0.411178	-8.99883e-4
9.20333	115.551208	-0.411190	-7.08607e-4
9.20500	115.567581	-0.411198	-7.30443e-4
9.20667	115.585464	-0.411210	-7.99660e-4
9.20833	115.601410	-0.411230	-8.34085e-4
9.21000	115.618446	-0.411242	-7.36576e-4
9.21167	115.634354	-0.411252	-5.20628e-4
9.21333	115.650887	-0.411259	-4.97625e-4
9.21500	115.667679	-0.411264	-6.30838e-4
9.21667	115.684502	-0.411277	-8.41985e-4
9.21833	115.700386	-0.411295	-1.09485e-3
9.22000	115.717583	-0.411314	-1.25530e-3
9.22167	115.733284	-0.411336	-1.46023e-3
9.22333	115.751343	-0.411361	-1.71113e-3
9.22500	115.767082	-0.411394	-1.83038e-3
9.22667	115.784500	-0.411428	-1.84911e-3
9.22833	115.801750	-0.411458	-1.72111e-3
9.23000	115.818512	-0.411485	-1.58887e-3
9.23167	115.834656	-0.411511	-1.51638e-3
9.23333	115.852058	-0.411535	-1.44477e-3
9.23500	115.868759	-0.411560	-1.34838e-3
9.23667	115.884468	-0.411580	-1.24799e-3
9.23833	115.901947	-0.411601	-1.10594e-3
9.24000	115.917496	-0.411617	-1.01476e-3
9.24167	115.934746	-0.411633	-1.01887e-3
9.24333	115.951668	-0.411649	-1.15385e-3
9.24500	115.966675	-0.411668	-1.30406e-3
9.24667	115.983955	-0.411695	-1.21598e-3
9.24833	115.999901	-0.411716	-9.83100e-4
9.25000	116.017357	-0.411726	-7.66246e-4
9.25167	116.034012	-0.411736	-6.83737e-4
9.25333	116.051544	-0.411750	-7.21923e-4
9.25500	116.067642	-0.411762	-6.75025e-4
9.25667	116.084923	-0.411773	-5.95052e-4
9.25833	116.100464	-0.411780	-6.08537e-4
9.26000	116.117538	-0.411790	-6.28138e-4
9.26167	116.134491	-0.411804	-7.43495e-4
9.26333	116.151398	-0.411814	-9.49069e-4
9.26500	116.167946	-0.411831	-1.16065e-3
9.26667	116.184082	-0.411856	-1.34133e-3
9.26833	116.201370	-0.411880	-1.27980e-3
9.27000	116.218414	-0.411901	-1.10142e-3
9.27167	116.234947	-0.411916	-1.02666e-3
9.27333	116.252098	-0.411931	-1.04243e-3
9.27500	116.267242	-0.411950	-1.20888e-3
9.27667	116.284180	-0.411970	-1.41920e-3
9.27833	116.301224	-0.411996	-1.59363e-3
9.28000	116.317368	-0.412025	-1.78213e-3
9.28167	116.334465	-0.412056	-1.87097e-3
9.28333	116.350342	-0.412087	-1.95279e-3
9.28500	116.367661	-0.412120	-2.12122e-3
9.28667	116.384972	-0.412157	-2.38629e-3
9.28833	116.401398	-0.412200	-2.59893e-3
9.29000	116.417900	-0.412249	-2.57952e-3
9.29167	116.434853	-0.412291	-2.38258e-3
9.29333	116.451477	-0.412326	-2.09854e-3
9.29500	116.467842	-0.412359	-1.87571e-3
9.29667	116.484619	-0.412390	-1.58730e-3
9.29833	116.500961	-0.412415	-1.23584e-3
9.30000	116.518097	-0.412431	-8.92905e-4
9.30167	116.533928	-0.412441	-6.13156e-4
9.30333	116.550636	-0.412450	-4.77421e-4
9.30500	116.567459	-0.412456	-4.50753e-4
9.30667	116.583832	-0.412463	-5.85339e-4
9.30833	116.599670	-0.412472	-9.01390e-4
9.31000	116.615974	-0.412490	-1.22981e-3
9.31167	116.633080	-0.412516	-1.60187e-3
9.31333	116.650665	-0.412543	-1.94333e-3
9.31500	116.667412	-0.412581	-2.10267e-3
9.31667	116.683731	-0.412622	-2.16627e-3
9.31833	116.701065	-0.412654	-2.07765e-3
9.32000	116.718719	-0.412691	-1.94280e-3
9.32167	116.734055	-0.412722	-1.82883e-3
9.32333	116.750374	-0.412750	-1.65475e-3
9.32500	116.768150	-0.412776	-1.58078e-3
9.32667	116.784386	-0.412801	-1.80127e-3
9.32833	116.801659	-0.412830	-2.09213e-3
9.33000	116.817894	-0.412875	-2.40535e-3
9.33167	116.834831	-0.412914	-2.57054e-3
9.33333	116.851547	-0.412960	-2.39674e-3
9.33500	116.867065	-0.412999	-2.11441e-3
9.33667	116.883385	-0.413028	-1.70786e-3
9.33833	116.900902	-0.413054	-1.41717e-3
9.34000	116.916649	-0.413073	-1.32057e-3
9.34167	116.933884	-0.413094	-1.34215e-3
9.34333	116.950653	-0.413118	-1.46669e-3
9.34500	116.967117	-0.413143	-1.56803e-3
9.34667	116.983719	-0.413172	-1.60458e-3
9.34833	117.001755	-0.413200	-1.64907e-3
9.35000	117.017365	-0.413224	-1.57177e-3
9.35167	117.033379	-0.413254	-1.41386e-3
9.35333	117.051216	-0.413276	-1.20170e-3
9.35500	117.068329	-0.413293	-9.51827e-4
9.35667	117.083977	-0.413306	-8.25855e-4
9.35833	117.100357	-0.413318	-7.87673e-4
9.36000	117.117195	-0.413331	-8.59260e-4
9.36167	117.134689	-0.413345	-1.11091e-3
9.36333	117.150536	-0.413364	-1.35477e-3
9.36500	117.167061	-0.413394	-1.63710e-3
9.36667	117.184792	-0.413420	-1.79144e-3
9.36833	117.201134	-0.413454	-1.69904e-3
9.37000	117.217415	-0.413485	-1.52780e-3
9.37167	117.233803	-0.413503	-1.23771e-3
9.37333	117.251564	-0.413523	-1.02833e-3
9.37500	117.267410	-0.413538	-9.88619e-4
9.37667	117.284843	-0.413554	-9.51750e-4
9.37833	117.300499	-0.413570	-9.04761e-4
9.38000	117.316635	-0.413585	-9.49987e-4
9.38167	117.334656	-0.413598	-9.84768e-4
9.38333	117.351738	-0.413620	-1.08355e-3
9.38500	117.367638	-0.413636	-1.25775e-3
9.38667	117.384422	-0.413657	-1.28817e-3
9.38833	117.400055	-0.413682	-1.38849e-3
9.39000	117.417351	-0.413702	-1.54646e-3
9.39167	117.434082	-0.413729	-1.77097e-3
9.39333	117.450653	-0.413762	-2.08998e-3
9.39500	117.467186	-0.413800	-2.20306e-3
9.39667	117.483414	-0.413839	-2.22819e-3
9.39833	117.501007	-0.413874	-2.22895e-3
9.40000	117.517685	-0.413913	-2.14308e-3
9.40167	117.534172	-0.413951	-2.00136e-3
9.40333	117.550949	-0.413981	-1.68829e-3
9.40500	117.566643	-0.414005	-1.27160e-3
9.40667	117.584579	-0.414026	-9.73249e-4
9.40833	117.601868	-0.414036	-7.16383e-4
9.41000	117.617691	-0.414047	-6.25716e-4
9.41167	117.634674	-0.414055	-6.98824e-4
9.41333	117.652046	-0.414070	-9.08008e-4
9.41500	117.668739	-0.414084	-1.19629e-3
9.41667	117.684807	-0.414109	-1.49315e-3
9.41833	117.701714	-0.414135	-1.80514e-3
9.42000	117.717964	-0.414167	-1.97913e-3
9.42167	117.733795	-0.414202	-2.07542e-3
9.42333	117.750732	-0.414238	-1.93494e-3
9.42500	117.767555	-0.414270	-1.74043e-3
9.42667	117.784714	-0.414295	-1.44765e-3
9.42833	117.800461	-0.414319	-1.25451e-3
9.43000	117.817749	-0.414334	-1.10428e-3
9.43167	117.834282	-0.414355	-9.99725e-4
9.43333	117.850426	-0.414368	-1.06337e-3
9.43500	117.867485	-0.414385	-1.26651e-3
9.43667	117.884102	-0.414407	-1.75482e-3
9.43833	117.900215	-0.414440	-2.42754e-3
9.44000	117.918221	-0.414488	-3.77671e-3
9.44167	117.934425	-0.414548	-4.65658e-3
9.44333	117.951630	-0.414673	-5.28819e-3
9.44500	117.967903	-0.414742	-5.10878e-3
9.44667	117.984428	-0.414830	-4.22603e-3
9.44833	118.001488	-0.414896	-3.58349e-3
9.45000	118.017036	-0.414943	-2.71315e-3
9.45167	118.034279	-0.414982	-2.01846e-3
9.45333	118.051224	-0.415013	-1.60343e-3
9.45500	118.067337	-0.415028	-1.45254e-3
9.45667	118.084808	-0.415054	-1.51134e-3
9.45833	118.100082	-0.415081	-1.82821e-3
9.46000	118.117401	-0.415112	-2.12828e-3
9.46167	118.134132	-0.415152	-2.39573e-3
9.46333	118.148720	-0.415192	-2.93200e-3
9.46500	118.167984	-0.415241	-3.08421e-3
9.46667	118.184319	-0.415313	-2.95378e-3
9.46833	118.201225	-0.415353	-2.53803e-3
9.47000	118.217697	-0.415389	-1.72697e-3
9.47167	118.234383	-0.415414	-1.22514e-3
9.47333	118.251152	-0.415426	-8.14642e-4
9.47500	118.268112	-0.415437	-5.26901e-4
9.47667	118.284531	-0.415445	-4.01543e-4
9.47833	118.300743	-0.415448	-2.56094e-4
9.48000	118.317207	-0.415453	-2.23526e-4
9.48167	118.335228	-0.415454	-4.14865e-4
9.48333	118.351227	-0.415461	-6.74536e-4
9.48500	118.367805	-0.415479	-1.12164e-3
9.48667	118.384529	-0.415497	-1.54216e-3
9.48833	118.402435	-0.415530	-1.97968e-3
9.49000	118.418968	-0.415567	-2.70503e-3
9.49167	118.433617	-0.415610	-3.40329e-3
9.49333	118.452232	-0.415683	-3.88544e-3
9.49500	118.467804	-0.415751	-3.90682e-3
9.49667	118.483711	-0.415814	-3.44829e-3
9.49833	118.501335	-0.415870	-2.87167e-3
9.50000	118.518410	-0.415910	-2.36419e-3
9.50167	118.534393	-0.415944	-1.92716e-3
9.50333	118.550003	-0.415973	-1.62276e-3
9.50500	118.567223	-0.415996	-1.36881e-3
9.50667	118.584854	-0.416018	-1.13781e-3
9.50833	118.600517	-0.416035	-9.75184e-4
9.51000	118.617508	-0.416049	-9.42022e-4
9.51167	118.635132	-0.416063	-1.02709e-3
9.51333	118.651199	-0.416083	-1.30569e-3
9.51500	118.667961	-0.416105	-1.59564e-3
9.51667	118.684135	-0.416137	-1.83285e-3
9.51833	118.701141	-0.416168	-1.98035e-3
9.52000	118.717606	-0.416204	-2.07105e-3
9.52167	118.735161	-0.416237	-2.14723e-3
9.52333	118.751045	-0.416276	-2.13503e-3
9.52500	118.768387	-0.416313	-2.06437e-3
9.52667	118.783798	-0.416343	-1.82929e-3
9.52833	118.800682	-0.416373	-1.68023e-3
9.53000	118.818069	-0.416398	-1.67226e-3
9.53167	118.834190	-0.416425	-1.76862e-3
9.53333	118.851845	-0.416459	-2.03828e-3
9.53500	118.867699	-0.416491	-2.20301e-3
9.53667	118.883797	-0.416533	-2.24391e-3
9.53833	118.900864	-0.416570	-2.14007e-3
9.54000	118.916756	-0.416602	-1.91928e-3
9.54167	118.934509	-0.416635	-1.82782e-3
9.54333	118.950447	-0.416661	-1.72425e-3
9.54500	118.966919	-0.416692	-1.58410e-3
9.54667	118.983521	-0.416717	-1.28081e-3
9.54833	119.000359	-0.416737	-1.12155e-3
9.55000	119.017487	-0.416746	-1.28678e-3
9.55167	119.034271	-0.416772	-1.72691e-3
9.55333	119.051506	-0.416809	-2.92026e-3
9.55500	119.068268	-0.416853	-4.50159e-3
9.55667	119.085152	-0.416953	-7.51442e-3
9.55833	119.101410	-0.417079	-0.0108815
9.56000	119.118790	-0.417325	-0.0136876
9.56167	119.135117	-0.417577	-0.0134842
9.56333	119.151230	-0.417839	-0.0102683
9.56500	119.167847	-0.417936	-6.02390e-3
9.56667	119.183640	-0.417978	-2.48739e-3
9.56833	119.200592	-0.418000	-1.31605e-3
9.57000	119.217682	-0.418014	-1.00167e-3
9.57167	119.234802	-0.418029	-1.05622e-3
9.57333	119.251266	-0.418049	-1.20499e-3
9.57500	119.268639	-0.418072	-1.32499e-3
9.57667	119.285316	-0.418094	-1.41098e-3
9.57833	119.301010	-0.418117	-1.50515e-3
9.58000	119.317070	-0.418142	-1.60220e-3
9.58167	119.334023	-0.418171	-1.59342e-3
9.58333	119.350510	-0.418198	-1.46960e-3
9.58500	119.367142	-0.418221	-1.34961e-3
9.58667	119.383743	-0.418240	-1.23857e-3
9.58833	119.400505	-0.418262	-1.25411e-3
9.59000	119.417183	-0.418281	-1.40534e-3
9.59167	119.433815	-0.418305	-1.67300e-3
9.59333	119.451561	-0.418337	-1.91806e-3
9.59500	119.466934	-0.418374	-2.14801e-3
9.59667	119.485489	-0.418409	-2.19578e-3
9.59833	119.500122	-0.418448	-2.18140e-3
9.60000	119.517197	-0.418481	-2.16849e-3
9.60167	119.533966	-0.418519	-1.96937e-3
9.60333	119.551308	-0.418553	-1.73826e-3
9.60500	119.567177	-0.418577	-1.30553e-3
9.60667	119.584229	-0.418597	-8.82438e-4
9.60833	119.600990	-0.418606	-5.94318e-4
9.61000	119.618286	-0.418613	-3.89006e-4
9.61167	119.634155	-0.418619	-2.14737e-4
9.61333	119.651314	-0.418623	-4.64069e-5
9.61500	119.667870	-0.418619	-6.00584e-5
9.61667	119.684509	-0.418617	-4.09086e-4
9.61833	119.700424	-0.418627	-9.33935e-4
9.62000	119.717934	-0.418653	-1.43102e-3
9.62167	119.734253	-0.418679	-1.70253e-3
9.62333	119.750854	-0.418710	-1.86471e-3
9.62500	119.767769	-0.418741	-1.99466e-3
9.62667	119.784752	-0.418777	-2.06124e-3
9.62833	119.801407	-0.418813	-2.05502e-3
9.63000	119.818565	-0.418849	-1.60532e-3
9.63167	119.834381	-0.418877	-1.02953e-3
9.63333	119.852432	-0.418881	-5.39564e-4
9.63500	119.868782	-0.418884	-3.56756e-4
9.63667	119.883713	-0.418890	-4.58132e-4
9.63833	119.901413	-0.418902	-5.41082e-4
9.64000	119.918457	-0.418909	-5.78507e-4
9.64167	119.934776	-0.418919	-6.29698e-4
9.64333	119.952225	-0.418930	-8.38525e-4
9.64500	119.968605	-0.418945	-1.16879e-3
9.64667	119.985046	-0.418967	-1.43223e-3
9.64833	120.001038	-0.418998	-1.38304e-3
9.65000	120.018311	-0.419021	-1.05356e-3
9.65167	120.034325	-0.419031	-6.75643e-4
9.65333	120.051102	-0.419037	-6.51270e-4
9.65500	120.067154	-0.419046	-8.57412e-4
9.65667	120.084732	-0.419068	-1.25988e-3
9.65833	120.101631	-0.419088	-1.62761e-3
9.66000	120.117844	-0.419122	-1.94611e-3
9.66167	120.134895	-0.419156	-2.43320e-3
9.66333	120.151543	-0.419196	-3.04888e-3
9.66500	120.167953	-0.419253	-3.34545e-3
9.66667	120.185104	-0.419329	-3.06611e-3
9.66833	120.202026	-0.419370	-2.37029e-3
9.67000	120.218842	-0.419396	-1.68626e-3
9.67167	120.235710	-0.419420	-1.53780e-3
9.67333	120.251152	-0.419444	-1.48851e-3
9.67500	120.267891	-0.419473	-1.43127e-3
9.67667	120.285378	-0.419493	-1.35849e-3
9.67833	120.301071	-0.419513	-1.40786e-3
9.68000	120.318283	-0.419537	-1.62117e-3
9.68167	120.334000	-0.419567	-1.87484e-3
9.68333	120.351471	-0.419600	-2.09638e-3
9.68500	120.368126	-0.419639	-2.26382e-3
9.68667	120.384804	-0.419676	-2.44367e-3
9.68833	120.401108	-0.419719	-2.98931e-3
9.69000	120.417580	-0.419762	-4.01727e-3
9.69167	120.434555	-0.419843	-4.46820e-3
9.69333	120.450867	-0.419947	-4.24686e-3
9.69500	120.467613	-0.419998	-3.40825e-3
9.69667	120.484871	-0.420041	-2.35486e-3
9.69833	120.500549	-0.420079	-1.86907e-3
9.70000	120.518303	-0.420104	-1.47106e-3
9.70167	120.534340	-0.420123	-9.81554e-4
9.70333	120.550415	-0.420141	-6.09843e-4
9.70500	120.567474	-0.420142	-2.75496e-4
9.70667	120.584175	-0.420145	-6.14982e-5
9.70833	120.601280	-0.420144	-9.26223e-5
9.71000	120.618469	-0.420145	-2.38951e-4
9.71167	120.634811	-0.420150	-5.29366e-4
9.71333	120.651260	-0.420162	-8.26757e-4
9.71500	120.668961	-0.420180	-1.07401e-3
9.71667	120.684624	-0.420199	-1.20714e-3
9.71833	120.701149	-0.420220	-1.29000e-3
9.72000	120.717972	-0.420241	-1.28091e-3
9.72167	120.734390	-0.420264	-1.19337e-3
9.72333	120.750763	-0.420283	-1.08275e-3
9.72500	120.767647	-0.420299	-1.07194e-3
9.72667	120.785400	-0.420315	-1.22601e-3
9.72833	120.801163	-0.420338	-1.51834e-3
9.73000	120.817993	-0.420366	-1.86193e-3
9.73167	120.835007	-0.420400	-2.11901e-3
9.73333	120.851471	-0.420439	-2.51372e-3
9.73500	120.867714	-0.420479	-2.91416e-3
9.73667	120.885048	-0.420537	-3.12640e-3
9.73833	120.901665	-0.420594	-3.10445e-3
9.74000	120.917625	-0.420640	-2.86709e-3
9.74167	120.935310	-0.420687	-2.57501e-3
9.74333	120.952271	-0.420731	-2.34596e-3
9.74500	120.967812	-0.420764	-2.08387e-3
9.74667	120.984283	-0.420796	-1.76247e-3
9.74833	121.000740	-0.420824	-1.68419e-3
9.75000	121.018608	-0.420847	-1.73429e-3
9.75167	121.034576	-0.420880	-1.74041e-3
9.75333	121.051811	-0.420915	-1.58376e-3
9.75500	121.067612	-0.420936	-1.22176e-3
9.75667	121.085258	-0.420951	-9.49123e-4
9.75833	121.100563	-0.420963	-9.22123e-4
9.76000	121.117935	-0.420980	-9.99348e-4
9.76167	121.135223	-0.420999	-1.07763e-3
9.76333	121.151344	-0.421017	-1.11303e-3
9.76500	121.167282	-0.421034	-1.22210e-3
9.76667	121.185516	-0.421055	-1.42980e-3
9.76833	121.201660	-0.421081	-1.72084e-3
9.77000	121.218796	-0.421114	-1.91232e-3
9.77167	121.235466	-0.421151	-1.89205e-3
9.77333	121.251373	-0.421179	-1.74495e-3
9.77500	121.268593	-0.421206	-1.58537e-3
9.77667	121.285080	-0.421231	-1.56820e-3
9.77833	121.300301	-0.421254	-1.58257e-3
9.78000	121.318581	-0.421285	-1.64873e-3
9.78167	121.334740	-0.421311	-1.72350e-3
9.78333	121.351006	-0.421340	-1.81465e-3
9.78500	121.368164	-0.421372	-1.88733e-3
9.78667	121.383591	-0.421403	-1.89905e-3
9.78833	121.401558	-0.421436	-1.90227e-3
9.79000	121.418648	-0.421468	-1.84544e-3
9.79167	121.435272	-0.421500	-1.81580e-3
9.79333	121.451790	-0.421528	-1.78830e-3
9.79500	121.468407	-0.421558	-1.83226e-3
9.79667	121.484924	-0.421587	-1.90115e-3
9.79833	121.501450	-0.421622	-1.82592e-3
9.80000	121.517693	-0.421652	-1.68059e-3
9.80167	121.534630	-0.421676	-1.43617e-3
9.80333	121.552231	-0.421701	-1.36733e-3
9.80500	121.568848	-0.421719	-1.46073e-3
9.80667	121.584984	-0.421746	-1.65171e-3
9.80833	121.601753	-0.421776	-1.95361e-3
9.81000	121.619186	-0.421811	-2.16043e-3
9.81167	121.635574	-0.421851	-2.36351e-3
9.81333	121.653038	-0.421892	-2.55883e-3
9.81500	121.668739	-0.421933	-2.71361e-3
9.81667	121.684456	-0.421979	-2.71356e-3
9.81833	121.700577	-0.422027	-2.56251e-3
9.82000	121.718422	-0.422067	-2.23710e-3
9.82167	121.734581	-0.422102	-2.01146e-3
9.82333	121.751663	-0.422130	-1.96580e-3
9.82500	121.768997	-0.422166	-2.06847e-3
9.82667	121.785881	-0.422201	-2.19243e-3
9.82833	121.801674	-0.422241	-2.28987e-3
9.83000	121.819351	-0.422277	-2.32373e-3
9.83167	121.835083	-0.422318	-2.21286e-3
9.83333	121.850807	-0.422352	-2.13174e-3
9.83500	121.868187	-0.422385	-2.01720e-3
9.83667	121.884781	-0.422418	-2.06747e-3
9.83833	121.901138	-0.422452	-2.18009e-3
9.84000	121.917603	-0.422491	-2.17011e-3
9.84167	121.934692	-0.422530	-2.17853e-3
9.84333	121.952797	-0.422564	-2.22456e-3
9.84500	121.968987	-0.422602	-2.38242e-3
9.84667	121.985229	-0.422643	-2.64525e-3
9.84833	122.002090	-0.422689	-2.87563e-3
9.85000	122.018959	-0.422739	-2.93381e-3
9.85167	122.034286	-0.422791	-2.79252e-3
9.85333	122.051506	-0.422834	-2.52562e-3
9.85500	122.069023	-0.422874	-2.14567e-3
9.85667	122.085434	-0.422909	-1.81356e-3
9.85833	122.101791	-0.422934	-1.51204e-3
9.86000	122.118759	-0.422956	-1.30447e-3
9.86167	122.134949	-0.422976	-1.27351e-3
9.86333	122.152718	-0.422998	-1.34915e-3
9.86500	122.169342	-0.423021	-1.46139e-3
9.86667	122.184837	-0.423046	-1.74210e-3
9.86833	122.201630	-0.423073	-2.15994e-3
9.87000	122.218887	-0.423115	-2.98303e-3
9.87167	122.234550	-0.423164	-3.51616e-3
9.87333	122.251328	-0.423248	-3.53782e-3
9.87500	122.268654	-0.423299	-3.05508e-3
9.87667	122.285339	-0.423343	-2.31159e-3
9.87833	122.301941	-0.423374	-2.01504e-3
9.88000	122.318733	-0.423405	-1.90456e-3
9.88167	122.336647	-0.423439	-1.83845e-3
9.88333	122.353340	-0.423473	-1.65400e-3
9.88500	122.369705	-0.423496	-1.36696e-3
9.88667	122.385406	-0.423513	-1.22546e-3
9.88833	122.403000	-0.423532	-1.27371e-3
9.89000	122.419128	-0.423556	-1.46368e-3
9.89167	122.436523	-0.423581	-1.66083e-3
9.89333	122.452126	-0.423611	-1.68878e-3
9.89500	122.468056	-0.423640	-1.72234e-3
9.89667	122.485123	-0.423665	-1.76709e-3
9.89833	122.502129	-0.423696	-1.92833e-3
9.90000	122.517960	-0.423730	-2.22137e-3
9.90167	122.535980	-0.423770	-2.45545e-3
9.90333	122.552322	-0.423815	-2.49588e-3
9.90500	122.568306	-0.423858	-2.37883e-3
9.90667	122.585884	-0.423896	-2.17227e-3
9.90833	122.602150	-0.423927	-1.97708e-3
9.91000	122.618202	-0.423960	-1.82379e-3
9.91167	122.634819	-0.423989	-1.69252e-3
9.91333	122.653000	-0.424017	-1.61480e-3
9.91500	122.668152	-0.424040	-1.70060e-3
9.91667	122.686020	-0.424071	-1.90446e-3
9.91833	122.701195	-0.424104	-2.13608e-3
9.92000	122.719009	-0.424143	-2.26913e-3
9.92167	122.735291	-0.424183	-2.18983e-3
9.92333	122.751717	-0.424219	-1.97728e-3
9.92500	122.768547	-0.424249	-1.58182e-3
9.92667	122.784492	-0.424272	-1.21233e-3
9.92833	122.800652	-0.424285	-1.08059e-3
9.93000	122.818161	-0.424301	-1.13027e-3
9.93167	122.833534	-0.424323	-1.47527e-3
9.93333	122.851730	-0.424348	-1.82810e-3
9.93500	122.867950	-0.424386	-2.20819e-3
9.93667	122.885643	-0.424424	-3.19306e-3
9.93833	122.901680	-0.424473	-4.55923e-3
9.94000	122.918434	-0.424571	-5.10559e-3
9.94167	122.935097	-0.424694	-4.70851e-3
9.94333	122.952538	-0.424740	-3.44155e-3
9.94500	122.968178	-0.424782	-2.23978e-3
9.94667	122.985222	-0.424814	-1.90604e-3
9.94833	123.002014	-0.424843	-1.59927e-3
9.95000	123.017769	-0.424866	-1.39755e-3
9.95167	123.034836	-0.424888	-1.16551e-3
9.95333	123.050964	-0.424906	-8.99801e-4
9.95500	123.068573	-0.424920	-6.88145e-4
9.95667	123.084045	-0.424925	-6.43634e-4
9.95833	123.100838	-0.424936	-7.82216e-4
9.96000	123.117371	-0.424952	-9.81116e-4
9.96167	123.134232	-0.424971	-1.08519e-3
9.96333	123.150124	-0.424988	-1.10015e-3
9.96500	123.166656	-0.425007	-1.18094e-3
9.96667	123.184311	-0.425025	-1.45788e-3
9.96833	123.201553	-0.425052	-1.82458e-3
9.97000	123.217628	-0.425090	-2.19028e-3
9.97167	123.234543	-0.425129	-2.39956e-3
9.97333	123.251732	-0.425171	-2.31763e-3
9.97500	123.266579	-0.425208	-2.11179e-3
9.97667	123.283981	-0.425241	-1.99122e-3
9.97833	123.302017	-0.425271	-1.93725e-3
9.98000	123.317902	-0.425307	-1.96688e-3
9.98167	123.335175	-0.425341	-1.86948e-3
9.98333	123.351257	-0.425371	-1.61444e-3
9.98500	123.368340	-0.425394	-1.33409e-3
9.98667	123.384033	-0.425414	-1.18399e-3
9.98833	123.401230	-0.425430	-1.15567e-3
9.99000	123.418289	-0.425452	-1.23038e-3
9.99167	123.434608	-0.425472	-1.29495e-3
9.99333	123.452019	-0.425497	-1.16504e-3
9.99500	123.469017	-0.425517	-1.06260e-3
9.99667	123.485352	-0.425527	-9.99853e-4
9.99833	123.501755	-0.425546	-9.85020e-4
10.0000	123.518188	-0.425565	-1.00262e-3
10.0017	123.533760	-0.425578	-9.86859e-4
10.0033	123.551300	-0.425593	-9.12647e-4
10.0050	123.566406	-0.425612	-9.19639e-4
10.0067	123.584557	-0.425624	-9.71253e-4
10.0083	123.600861	-0.425640	-1.11760e-3
10.0100	123.617813	-0.425661	-1.37649e-3
10.0117	123.635071	-0.425689	-1.37395e-3
10.0133	123.651306	-0.425715	-1.17256e-3
10.0150	123.668060	-0.425728	-9.52548e-4
10.0167	123.684906	-0.425739	-8.62744e-4
10.0183	123.701500	-0.425756	-1.00023e-3
10.0200	123.718628	-0.425773	-1.22278e-3
10.0217	123.734360	-0.425794	-1.37580e-3
10.0233	123.751442	-0.425822	-1.49976e-3
10.0250	123.768311	-0.425846	-1.69490e-3
10.0267	123.785675	-0.425873	-1.98556e-3
10.0283	123.802376	-0.425913	-2.81676e-3
10.0300	123.819077	-0.425957	-3.64624e-3
10.0317	123.835289	-0.426041	-3.87070e-3
10.0333	123.852188	-0.426112	-3.54496e-3
10.0350	123.868469	-0.426155	-3.24276e-3
10.0367	123.885803	-0.426195	-3.64201e-3
10.0383	123.902306	-0.426271	-4.22419e-3
10.0400	123.918480	-0.426357	-4.32134e-3
10.0417	123.935272	-0.426426	-3.66629e-3
10.0433	123.951225	-0.426472	-2.93621e-3
10.0450	123.967796	-0.426514	-2.53456e-3
10.0467	123.984131	-0.426554	-2.33804e-3
10.0483	124.001068	-0.426593	-2.24055e-3
10.0500	124.018463	-0.426628	-2.08337e-3
10.0517	124.033951	-0.426663	-1.85525e-3
10.0533	124.051315	-0.426693	-1.65816e-3
10.0550	124.068459	-0.426717	-1.51882e-3
10.0567	124.084923	-0.426741	-1.54013e-3
10.0583	124.101791	-0.426768	-1.49159e-3
10.0600	124.118149	-0.426796	-1.28544e-3
10.0617	124.134972	-0.426813	-1.05804e-3
10.0633	124.152786	-0.426827	-1.13007e-3
10.0650	124.168533	-0.426841	-1.55199e-3
10.0667	124.185722	-0.426877	-2.17073e-3
10.0683	124.200928	-0.426916	-2.62149e-3
10.0700	124.218781	-0.426967	-2.92633e-3
10.0717	124.235733	-0.427016	-3.01158e-3
10.0733	124.252197	-0.427073	-3.09611e-3
10.0750	124.268906	-0.427119	-3.06888e-3
10.0767	124.284569	-0.427171	-2.90036e-3
10.0783	124.302032	-0.427220	-2.65533e-3
10.0800	124.318581	-0.427263	-2.27132e-3
10.0817	124.334763	-0.427293	-1.97565e-3
10.0833	124.350555	-0.427321	-1.82522e-3
10.0850	124.368057	-0.427353	-1.92142e-3
10.0867	124.384583	-0.427384	-1.92755e-3
10.0883	124.400787	-0.427421	-1.76596e-3
10.0900	124.416962	-0.427447	-1.53251e-3
10.0917	124.436310	-0.427471	-1.27259e-3
10.0933	124.451508	-0.427489	-1.10704e-3
10.0950	124.468071	-0.427507	-1.00387e-3
10.0967	124.485603	-0.427522	-9.10281e-4
10.0983	124.501930	-0.427538	-7.90611e-4
10.1000	124.517967	-0.427550	-6.24820e-4
10.1017	124.534889	-0.427559	-4.47371e-4
10.1033	124.550880	-0.427562	-4.17537e-4
10.1050	124.568802	-0.427569	-4.19931e-4
10.1067	124.585274	-0.427580	-4.70346e-4
10.1083	124.602020	-0.427586	-4.78422e-4
10.1100	124.617973	-0.427593	-4.62944e-4
10.1117	124.633568	-0.427601	-4.09640e-4
10.1133	124.651581	-0.427610	-2.46972e-4
10.1150	124.668343	-0.427611	-4.30897e-5
10.1167	124.684563	-0.427609	1.48649e-4
10.1183	124.702057	-0.427605	2.43734e-4
10.1200	124.718452	-0.427601	1.74229e-4
10.1217	124.735580	-0.427595	-2.89232e-5
10.1233	124.752533	-0.427599	-4.07157e-4
10.1250	124.767632	-0.427609	-8.43924e-4
10.1267	124.784805	-0.427628	-1.27163e-3
10.1283	124.802139	-0.427650	-1.62708e-3
10.1300	124.818024	-0.427684	-1.97722e-3
10.1317	124.834633	-0.427717	-2.19397e-3
10.1333	124.851501	-0.427758	-2.14699e-3
10.1350	124.868652	-0.427795	-1.93683e-3
10.1367	124.884888	-0.427825	-1.49681e-3
10.1383	124.901909	-0.427846	-1.07234e-3
10.1400	124.917755	-0.427856	-7.44612e-4
10.1417	124.934441	-0.427868	-6.99005e-4
10.1433	124.952522	-0.427877	-8.88211e-4
10.1450	124.967484	-0.427894	-1.07187e-3
10.1467	124.984322	-0.427917	-1.18706e-3
10.1483	125.000046	-0.427935	-1.16245e-3
10.1500	125.018074	-0.427954	-1.11614e-3
10.1517	125.035172	-0.427975	-1.04276e-3
10.1533	125.052155	-0.427993	-8.10482e-4
10.1550	125.067253	-0.428003	-3.93185e-4
10.1567	125.084930	-0.428006	-1.60599e-4
10.1583	125.101799	-0.428001	-8.76742e-5
10.1600	125.117653	-0.428007	-1.79581e-4
10.1617	125.135513	-0.428010	-4.23736e-4
10.1633	125.151382	-0.428017	-5.00782e-4
10.1650	125.167572	-0.428031	-6.43496e-4
10.1667	125.185753	-0.428039	-7.40535e-4
10.1683	125.201149	-0.428052	-7.28791e-4
10.1700	125.219009	-0.428069	-5.96281e-4
10.1717	125.235428	-0.428078	-3.35622e-4
10.1733	125.251221	-0.428075	-9.73929e-5
10.1750	125.268448	-0.428077	-4.86721e-5
10.1767	125.285416	-0.428077	-1.56344e-4
10.1783	125.301239	-0.428081	-2.59204e-4
10.1800	125.319000	-0.428086	-3.84737e-4
10.1817	125.334602	-0.428094	-5.10060e-4
10.1833	125.351204	-0.428103	-6.54739e-4
10.1850	125.368614	-0.428115	-7.85756e-4
10.1867	125.384346	-0.428130	-9.62403e-4
10.1883	125.401070	-0.428146	-1.11936e-3
10.1900	125.418961	-0.428168	-1.25373e-3
10.1917	125.435158	-0.428190	-1.44290e-3
10.1933	125.451096	-0.428213	-1.77262e-3
10.1950	125.468155	-0.428243	-1.99171e-3
10.1967	125.485992	-0.428289	-2.11674e-3
10.1983	125.501442	-0.428318	-2.04674e-3
10.2000	125.518105	-0.428352	-1.81945e-3
10.2017	125.534126	-0.428379	-1.77917e-3
10.2033	125.551537	-0.428407	-1.69122e-3
10.2050	125.567039	-0.428437	-1.72640e-3
10.2067	125.584534	-0.428464	-1.79490e-3
10.2083	125.601501	-0.428496	-1.77180e-3
10.2100	125.617744	-0.428528	-1.67715e-3
10.2117	125.634628	-0.428554	-1.56113e-3
10.2133	125.652153	-0.428576	-1.41947e-3
10.2150	125.668228	-0.428603	-1.36063e-3
10.2167	125.684860	-0.428622	-1.34297e-3
10.2183	125.702759	-0.428646	-1.41305e-3
10.2200	125.719444	-0.428668	-1.59229e-3
10.2217	125.734634	-0.428699	-1.63733e-3
10.2233	125.752289	-0.428729	-1.57576e-3
10.2250	125.769112	-0.428751	-1.32996e-3
10.2267	125.784866	-0.428772	-1.18876e-3
10.2283	125.802460	-0.428789	-1.14256e-3
10.2300	125.818359	-0.428809	-1.13977e-3
10.2317	125.835983	-0.428829	-1.08246e-3
10.2333	125.851921	-0.428848	-8.98634e-4
10.2350	125.868141	-0.428859	-8.28266e-4
10.2367	125.885918	-0.428869	-9.96081e-4
10.2383	125.901459	-0.428887	-1.33270e-3
10.2400	125.918297	-0.428917	-1.61821e-3
10.2417	125.934647	-0.428945	-1.67471e-3
10.2433	125.951385	-0.428972	-1.55330e-3
10.2450	125.967690	-0.428998	-1.49289e-3
10.2467	125.984253	-0.429019	-1.53879e-3
10.2483	126.000740	-0.429045	-1.64281e-3
10.2500	126.017769	-0.429076	-1.64255e-3
10.2517	126.034943	-0.429107	-1.41226e-3
10.2533	126.051620	-0.429127	-1.02113e-3
10.2550	126.067810	-0.429138	-6.51133e-4
10.2567	126.085297	-0.429146	-3.73820e-4
10.2583	126.100769	-0.429151	-2.90672e-4
10.2600	126.117653	-0.429151	-3.62501e-4
10.2617	126.134415	-0.429160	-4.81727e-4
10.2633	126.152863	-0.429172	-7.54521e-4
10.2650	126.168213	-0.429181	-1.01643e-3
10.2667	126.184692	-0.429204	-1.33031e-3
10.2683	126.201805	-0.429229	-1.54718e-3
10.2700	126.218636	-0.429258	-1.63742e-3
10.2717	126.234291	-0.429283	-1.74329e-3
10.2733	126.251747	-0.429313	-1.71322e-3
10.2750	126.267784	-0.429345	-1.60744e-3
10.2767	126.285683	-0.429370	-1.41237e-3
10.2783	126.302689	-0.429391	-1.21287e-3
10.2800	126.318756	-0.429409	-1.06439e-3
10.2817	126.334877	-0.429427	-1.13790e-3
10.2833	126.352547	-0.429441	-1.34274e-3
10.2850	126.369217	-0.429470	-1.60822e-3
10.2867	126.386482	-0.429501	-1.71276e-3
10.2883	126.400993	-0.429531	-1.54655e-3
10.2900	126.417015	-0.429549	-1.41184e-3
10.2917	126.434242	-0.429571	-1.44955e-3
10.2933	126.451546	-0.429597	-1.67987e-3
10.2950	126.468521	-0.429630	-1.91868e-3
10.2967	126.484764	-0.429662	-2.06350e-3
10.2983	126.500793	-0.429698	-2.01491e-3
10.3000	126.518692	-0.429734	-1.85941e-3
10.3017	126.535393	-0.429762	-1.58169e-3
10.3033	126.551926	-0.429787	-1.19773e-3
10.3050	126.568703	-0.429805	-7.47066e-4
10.3067	126.585045	-0.429812	-3.49648e-4
10.3083	126.602257	-0.429812	-1.41281e-4
10.3100	126.618797	-0.429813	-2.57940e-4
10.3117	126.635208	-0.429817	-5.40326e-4
10.3133	126.652031	-0.429831	-9.98176e-4
10.3150	126.668175	-0.429848	-1.54590e-3
10.3167	126.683975	-0.429879	-1.94028e-3
10.3183	126.701805	-0.429920	-2.08053e-3
10.3200	126.717880	-0.429955	-1.94372e-3
10.3217	126.734421	-0.429983	-1.69763e-3
10.3233	126.752724	-0.430014	-1.56140e-3
10.3250	126.769051	-0.430035	-1.39225e-3
10.3267	126.784386	-0.430060	-1.20632e-3
10.3283	126.801109	-0.430074	-1.08146e-3
10.3300	126.817932	-0.430092	-9.90589e-4
10.3317	126.835045	-0.430109	-1.12589e-3
10.3333	126.852242	-0.430127	-1.38452e-3
10.3350	126.868523	-0.430152	-1.68283e-3
10.3367	126.885422	-0.430187	-1.81045e-3
10.3383	126.902100	-0.430219	-1.68721e-3
10.3400	126.918007	-0.430243	-1.47507e-3
10.3417	126.934319	-0.430263	-1.36925e-3
10.3433	126.951881	-0.430287	-1.42891e-3
10.3450	126.968246	-0.430311	-1.55302e-3
10.3467	126.986237	-0.430340	-1.63033e-3
10.3483	127.001602	-0.430367	-1.55054e-3
10.3500	127.018547	-0.430395	-1.39189e-3
10.3517	127.035088	-0.430412	-1.18295e-3
10.3533	127.050224	-0.430430	-1.03434e-3
10.3550	127.068810	-0.430448	-9.88967e-4
10.3567	127.084557	-0.430462	-9.94660e-4
10.3583	127.101860	-0.430479	-9.95422e-4
10.3600	127.117332	-0.430498	-9.18192e-4
10.3617	127.135590	-0.430513	-8.80929e-4
10.3633	127.152580	-0.430524	-1.01667e-3
10.3650	127.167686	-0.430540	-1.51365e-3
10.3667	127.185089	-0.430570	-1.98836e-3
10.3683	127.201294	-0.430614	-2.24408e-3
10.3700	127.217819	-0.430650	-2.30353e-3
10.3717	127.235413	-0.430689	-2.10333e-3
10.3733	127.251175	-0.430724	-1.97817e-3
10.3750	127.268456	-0.430753	-1.82629e-3
10.3767	127.285210	-0.430783	-1.65850e-3
10.3783	127.301857	-0.430812	-1.40526e-3
10.3800	127.318771	-0.430834	-1.03208e-3
10.3817	127.335434	-0.430845	-8.01310e-4
10.3833	127.351402	-0.430852	-7.95224e-4
10.3850	127.367859	-0.430869	-1.08431e-3
10.3867	127.385857	-0.430889	-1.62029e-3
10.3883	127.401825	-0.430918	-2.40103e-3
10.3900	127.418503	-0.430964	-3.19027e-3
10.3917	127.435181	-0.431032	-3.44703e-3
10.3933	127.451637	-0.431094	-3.23172e-3
10.3950	127.468742	-0.431140	-2.70992e-3
10.3967	127.485321	-0.431180	-2.19095e-3
10.3983	127.501259	-0.431214	-1.71769e-3
10.4000	127.517830	-0.431238	-1.34504e-3
10.4017	127.534897	-0.431253	-1.14484e-3
10.4033	127.551491	-0.431272	-1.23293e-3
10.4050	127.567642	-0.431292	-1.58001e-3
10.4067	127.584793	-0.431321	-1.94492e-3
10.4083	127.601341	-0.431360	-2.11647e-3
10.4100	127.616737	-0.431398	-2.14308e-3
10.4117	127.635124	-0.431430	-1.98999e-3
10.4133	127.651955	-0.431467	-1.80611e-3
10.4150	127.667717	-0.431493	-1.89768e-3
10.4167	127.685295	-0.431520	-1.99442e-3
10.4183	127.700836	-0.431560	-2.27549e-3
10.4200	127.718521	-0.431599	-2.54452e-3
10.4217	127.734520	-0.431644	-2.65879e-3
10.4233	127.751472	-0.431690	-2.72315e-3
10.4250	127.767830	-0.431737	-2.49790e-3
10.4267	127.784882	-0.431778	-1.99089e-3
10.4283	127.800865	-0.431807	-1.35434e-3
10.4300	127.818085	-0.431820	-8.04927e-4
10.4317	127.834755	-0.431829	-4.06957e-4
10.4333	127.850632	-0.431834	-2.96754e-4
10.4350	127.866837	-0.431833	-3.70634e-4
10.4367	127.885979	-0.431843	-6.54922e-4
10.4383	127.901588	-0.431856	-1.19404e-3
10.4400	127.918777	-0.431879	-1.96689e-3
10.4417	127.934853	-0.431917	-3.86810e-3
10.4433	127.950546	-0.431973	-5.59137e-3
10.4450	127.968460	-0.432127	-5.82989e-3
10.4467	127.984695	-0.432234	-4.86170e-3
10.4483	128.001633	-0.432274	-2.88839e-3
10.4500	128.018280	-0.432308	-1.70079e-3
10.4517	128.035019	-0.432332	-1.27651e-3
10.4533	128.051559	-0.432347	-9.55149e-4
10.4550	128.067810	-0.432360	-7.87273e-4
10.4567	128.084686	-0.432373	-7.06164e-4
10.4583	128.101685	-0.432384	-7.64062e-4
10.4600	128.117966	-0.432394	-1.09871e-3
10.4617	128.134903	-0.432413	-1.60579e-3
10.4633	128.151276	-0.432450	-2.06965e-3
10.4650	128.167114	-0.432489	-2.23201e-3
10.4667	128.183731	-0.432526	-2.09629e-3
10.4683	128.200943	-0.432559	-1.89224e-3
10.4700	128.218201	-0.432590	-1.68340e-3
10.4717	128.235611	-0.432619	-1.52496e-3
10.4733	128.251434	-0.432639	-1.46775e-3
10.4750	128.269058	-0.432664	-1.40347e-3
10.4767	128.285522	-0.432691	-1.33849e-3
10.4783	128.301682	-0.432709	-1.17660e-3
10.4800	128.318314	-0.432728	-9.97442e-4
10.4817	128.335327	-0.432743	-1.06299e-3
10.4833	128.352783	-0.432758	-1.22915e-3
10.4850	128.367950	-0.432783	-1.56690e-3
10.4867	128.383820	-0.432809	-1.84751e-3
10.4883	128.401672	-0.432846	-1.90442e-3
10.4900	128.417419	-0.432877	-1.93699e-3
10.4917	128.435303	-0.432909	-1.99009e-3
10.4933	128.451370	-0.432941	-2.06652e-3
10.4950	128.467758	-0.432980	-2.03425e-3
10.4967	128.483871	-0.433013	-1.86356e-3
10.4983	128.501205	-0.433040	-1.76103e-3
10.5000	128.518524	-0.433067	-1.91078e-3
10.5017	128.534454	-0.433101	-2.21129e-3
10.5033	128.550949	-0.433143	-2.52192e-3
10.5050	128.569260	-0.433188	-2.84238e-3
10.5067	128.585571	-0.433236	-3.03347e-3
10.5083	128.601593	-0.433294	-3.07221e-3
10.5100	128.617844	-0.433342	-2.95847e-3
10.5117	128.635147	-0.433387	-2.76145e-3
10.5133	128.651627	-0.433435	-2.49689e-3
10.5150	128.667206	-0.433476	-2.16478e-3
10.5167	128.684998	-0.433506	-1.77187e-3
10.5183	128.701797	-0.433533	-1.54962e-3
10.5200	128.718460	-0.433556	-1.52038e-3
10.5217	128.735168	-0.433582	-1.38869e-3
10.5233	128.751389	-0.433607	-1.22536e-3
10.5250	128.768250	-0.433622	-9.98592e-4
10.5267	128.785278	-0.433638	-8.64659e-4
10.5283	128.801926	-0.433651	-1.01440e-3
10.5300	128.818008	-0.433665	-1.19388e-3
10.5317	128.834717	-0.433692	-1.36209e-3
10.5333	128.850266	-0.433714	-1.47438e-3
10.5350	128.868530	-0.433739	-1.46659e-3
10.5367	128.884064	-0.433764	-1.55427e-3
10.5383	128.901871	-0.433791	-1.64779e-3
10.5400	128.918243	-0.433820	-1.56935e-3
10.5417	128.934937	-0.433849	-1.55762e-3
10.5433	128.952972	-0.433870	-1.61509e-3
10.5450	128.968231	-0.433896	-1.81438e-3
10.5467	128.985367	-0.433932	-2.18091e-3
10.5483	129.002167	-0.433969	-2.38232e-3
10.5500	129.018219	-0.434012	-2.50702e-3
10.5517	129.034943	-0.434054	-2.44231e-3
10.5533	129.051605	-0.434096	-2.20296e-3
10.5550	129.068588	-0.434130	-2.01173e-3
10.5567	129.086349	-0.434162	-1.77622e-3
10.5583	129.102524	-0.434192	-1.49955e-3
10.5600	129.119568	-0.434216	-1.19416e-3
10.5617	129.134933	-0.434227	-9.76824e-4
10.5633	129.151443	-0.434241	-1.01331e-3
10.5650	129.168900	-0.434260	-1.23787e-3
10.5667	129.184799	-0.434283	-1.51835e-3
10.5683	129.201721	-0.434310	-1.77684e-3
10.5700	129.219070	-0.434344	-1.88845e-3
10.5717	129.234329	-0.434376	-1.85311e-3
10.5733	129.251801	-0.434407	-1.74843e-3
10.5750	129.268402	-0.434432	-1.59209e-3
10.5767	129.284332	-0.434460	-1.60901e-3
10.5783	129.301666	-0.434483	-1.60087e-3
10.5800	129.318161	-0.434515	-1.61063e-3
10.5817	129.334503	-0.434538	-1.80867e-3
10.5833	129.351349	-0.434567	-1.94088e-3
10.5850	129.367615	-0.434606	-2.16396e-3
10.5867	129.385223	-0.434643	-2.32723e-3
10.5883	129.401947	-0.434682	-2.61823e-3
10.5900	129.418961	-0.434726	-2.89957e-3
10.5917	129.436264	-0.434788	-2.96615e-3
10.5933	129.452759	-0.434835	-2.78079e-3
10.5950	129.468140	-0.434874	-2.44316e-3
10.5967	129.486099	-0.434915	-2.15141e-3
10.5983	129.502792	-0.434952	-1.93144e-3
10.6000	129.518478	-0.434975	-1.82983e-3
10.6017	129.535660	-0.435005	-1.71408e-3
10.6033	129.550674	-0.435036	-1.61887e-3
10.6050	129.569000	-0.435063	-1.47384e-3
10.6067	129.585724	-0.435082	-1.37025e-3
10.6083	129.601364	-0.435105	-1.44559e-3
10.6100	129.616928	-0.435128	-1.52334e-3
10.6117	129.634415	-0.435157	-1.59287e-3
10.6133	129.650665	-0.435181	-1.64400e-3
10.6150	129.667755	-0.435212	-1.59146e-3
10.6167	129.684036	-0.435238	-1.63185e-3
10.6183	129.702148	-0.435262	-1.66298e-3
10.6200	129.718933	-0.435295	-1.80186e-3
10.6217	129.734924	-0.435324	-1.99369e-3
10.6233	129.751877	-0.435359	-2.20062e-3
10.6250	129.769058	-0.435396	-2.44890e-3
10.6267	129.785919	-0.435444	-3.01181e-3
10.6283	129.801819	-0.435488	-4.77809e-3
10.6300	129.818481	-0.435564	-6.20873e-3
10.6317	129.834747	-0.435728	-6.32126e-3
10.6333	129.851837	-0.435835	-5.21184e-3
10.6350	129.869507	-0.435887	-3.27793e-3
10.6367	129.885849	-0.435927	-2.28842e-3
10.6383	129.902527	-0.435959	-1.99404e-3
10.6400	129.918808	-0.435989	-1.78781e-3
10.6417	129.935059	-0.436019	-1.64504e-3
10.6433	129.951401	-0.436043	-1.50237e-3
10.6450	129.968658	-0.436068	-1.35476e-3
10.6467	129.984482	-0.436089	-1.51559e-3
10.6483	130.001831	-0.436109	-1.87595e-3
10.6500	130.017593	-0.436148	-2.24813e-3
10.6517	130.034958	-0.436194	-2.43373e-3
10.6533	130.051651	-0.436235	-2.25455e-3
10.6550	130.068283	-0.436269	-2.04132e-3
10.6567	130.084915	-0.436300	-1.92278e-3
10.6583	130.102112	-0.436332	-2.04492e-3
10.6600	130.120026	-0.436367	-2.26851e-3
10.6617	130.135925	-0.436409	-2.38433e-3
10.6633	130.151962	-0.436452	-2.31528e-3
10.6650	130.168839	-0.436487	-2.09095e-3
10.6667	130.185806	-0.436519	-2.02480e-3
10.6683	130.202469	-0.436551	-2.03475e-3
10.6700	130.218018	-0.436588	-1.99794e-3
10.6717	130.234909	-0.436620	-1.79678e-3
10.6733	130.251007	-0.436647	-1.58309e-3
10.6750	130.267700	-0.436668	-1.44778e-3
10.6767	130.284927	-0.436696	-1.43927e-3
10.6783	130.301514	-0.436716	-1.53986e-3
10.6800	130.316193	-0.436741	-1.68413e-3
10.6817	130.335785	-0.436775	-2.02346e-3
10.6833	130.352173	-0.436809	-2.33649e-3
10.6850	130.369400	-0.436856	-2.64918e-3
10.6867	130.384918	-0.436901	-2.79512e-3
10.6883	130.401962	-0.436947	-2.77954e-3
10.6900	130.417694	-0.436992	-2.71601e-3
10.6917	130.435287	-0.437040	-2.69183e-3
10.6933	130.451981	-0.437082	-2.57758e-3
10.6950	130.467926	-0.437126	-2.31500e-3
10.6967	130.484619	-0.437163	-2.01506e-3
10.6983	130.501694	-0.437191	-1.74728e-3
10.7000	130.518326	-0.437218	-1.69300e-3
10.7017	130.535217	-0.437246	-1.80597e-3
10.7033	130.551361	-0.437277	-1.96549e-3
10.7050	130.568344	-0.437311	-2.18422e-3
10.7067	130.584305	-0.437347	-2.41551e-3
10.7083	130.601913	-0.437392	-2.64998e-3
10.7100	130.618149	-0.437438	-2.81564e-3
10.7117	130.635010	-0.437487	-2.89453e-3
10.7133	130.652023	-0.437537	-2.81905e-3
10.7150	130.668503	-0.437585	-2.72067e-3
10.7167	130.684891	-0.437625	-2.59052e-3
10.7183	130.700760	-0.437667	-2.29424e-3
10.7200	130.717255	-0.437707	-1.85967e-3
10.7217	130.734756	-0.437733	-1.35741e-3
10.7233	130.751450	-0.437748	-1.07994e-3
10.7250	130.768036	-0.437761	-1.15847e-3
10.7267	130.785660	-0.437785	-1.43392e-3
10.7283	130.800964	-0.437811	-1.74647e-3
10.7300	130.817856	-0.437841	-2.07651e-3
10.7317	130.834854	-0.437877	-2.41983e-3
10.7333	130.852783	-0.437926	-2.77910e-3
10.7350	130.869019	-0.437976	-2.93799e-3
10.7367	130.883713	-0.438023	-2.97954e-3
10.7383	130.902374	-0.438073	-2.73847e-3
10.7400	130.917831	-0.438121	-2.47666e-3
10.7417	130.934479	-0.438153	-2.21552e-3
10.7433	130.950623	-0.438188	-2.00704e-3
10.7450	130.967987	-0.438221	-1.98227e-3
10.7467	130.984177	-0.438254	-1.87329e-3
10.7483	131.000900	-0.438285	-1.73693e-3
10.7500	131.017471	-0.438312	-1.58719e-3
10.7517	131.034729	-0.438337	-1.28849e-3
10.7533	131.051392	-0.438362	-9.07172e-4
10.7550	131.068604	-0.438370	-6.60547e-4
10.7567	131.085342	-0.438373	-5.57220e-4
10.7583	131.102188	-0.438387	-6.74522e-4
10.7600	131.118042	-0.438400	-7.97123e-4
10.7617	131.134796	-0.438412	-8.44764e-4
10.7633	131.151566	-0.438426	-9.56330e-4
10.7650	131.167984	-0.438444	-1.09335e-3
10.7667	131.184509	-0.438463	-1.22338e-3
10.7683	131.201660	-0.438485	-1.38910e-3
10.7700	131.219498	-0.438509	-1.57586e-3
10.7717	131.235504	-0.438539	-1.74450e-3
10.7733	131.251740	-0.438569	-1.90800e-3
10.7750	131.268280	-0.438599	-2.04057e-3
10.7767	131.284500	-0.438634	-2.24291e-3
10.7783	131.301331	-0.438674	-2.38905e-3
10.7800	131.318054	-0.438717	-2.51868e-3
10.7817	131.334885	-0.438757	-2.62809e-3
10.7833	131.351578	-0.438804	-2.72128e-3
10.7850	131.368134	-0.438850	-2.73362e-3
10.7867	131.383514	-0.438894	-2.66373e-3
10.7883	131.401062	-0.438936	-2.72840e-3
10.7900	131.418243	-0.438983	-2.91833e-3
10.7917	131.435242	-0.439036	-3.08610e-3
10.7933	131.451675	-0.439093	-2.96322e-3
10.7950	131.468277	-0.439140	-2.61653e-3
10.7967	131.485275	-0.439178	-2.11572e-3
10.7983	131.501312	-0.439211	-1.76459e-3
10.8000	131.518021	-0.439233	-1.52231e-3
10.8017	131.533752	-0.439257	-1.46027e-3
10.8033	131.550583	-0.439279	-1.48963e-3
10.8050	131.568939	-0.439310	-1.57797e-3
10.8067	131.584976	-0.439332	-1.70673e-3
10.8083	131.601059	-0.439364	-1.83068e-3
10.8100	131.617203	-0.439394	-1.79081e-3
10.8117	131.633575	-0.439427	-1.52579e-3
10.8133	131.651825	-0.439450	-1.25478e-3
10.8150	131.668045	-0.439465	-9.67622e-4
10.8167	131.684921	-0.439481	-8.97619e-4
10.8183	131.701813	-0.439493	-9.17437e-4
10.8200	131.718811	-0.439511	-1.05209e-3
10.8217	131.734955	-0.439527	-1.26476e-3
10.8233	131.751099	-0.439552	-1.48348e-3
10.8250	131.767685	-0.439577	-1.73082e-3
10.8267	131.785187	-0.439608	-1.96017e-3
10.8283	131.801132	-0.439643	-2.28465e-3
10.8300	131.817429	-0.439682	-2.59138e-3
10.8317	131.833878	-0.439728	-3.73801e-3
10.8333	131.850510	-0.439777	-6.88340e-3
10.8350	131.867096	-0.439903	-0.0107256
10.8367	131.883636	-0.440164	-0.0125180
10.8383	131.901306	-0.440433	-0.0111999
10.8400	131.919174	-0.440586	-7.46805e-3
10.8417	131.934723	-0.440646	-3.99366e-3
10.8433	131.951691	-0.440686	-2.32825e-3
10.8450	131.969101	-0.440718	-1.73869e-3
10.8467	131.985184	-0.440744	-1.42557e-3
10.8483	132.001953	-0.440763	-1.23081e-3
10.8500	132.018234	-0.440782	-1.11430e-3
10.8517	132.034164	-0.440800	-1.13200e-3
10.8533	132.050858	-0.440817	-1.23000e-3
10.8550	132.068222	-0.440839	-1.37823e-3
10.8567	132.084869	-0.440865	-1.51702e-3
10.8583	132.101730	-0.440892	-1.53794e-3
10.8600	132.118759	-0.440919	-1.43504e-3
10.8617	132.134537	-0.440940	-1.16111e-3
10.8633	132.151505	-0.440960	-9.57996e-4
10.8650	132.168533	-0.440968	-9.14664e-4
10.8667	132.184875	-0.440985	-1.02334e-3
10.8683	132.201706	-0.441005	-1.30190e-3
10.8700	132.217712	-0.441027	-1.53485e-3
10.8717	132.234299	-0.441054	-1.72619e-3
10.8733	132.250610	-0.441086	-1.88876e-3
10.8750	132.268280	-0.441118	-2.09629e-3
10.8767	132.284210	-0.441152	-2.64619e-3
10.8783	132.301483	-0.441197	-3.74564e-3
10.8800	132.318604	-0.441270	-5.19821e-3
10.8817	132.334702	-0.441373	-5.78368e-3
10.8833	132.350510	-0.441497	-5.21742e-3
10.8850	132.367828	-0.441561	-3.93191e-3
10.8867	132.384445	-0.441608	-2.70152e-3
10.8883	132.401184	-0.441647	-2.29834e-3
10.8900	132.418793	-0.441684	-2.09445e-3
10.8917	132.435440	-0.441717	-1.92862e-3
10.8933	132.451477	-0.441749	-1.76473e-3
10.8950	132.467590	-0.441774	-1.67981e-3
10.8967	132.486069	-0.441803	-1.68293e-3
10.8983	132.501785	-0.441831	-1.76233e-3
10.9000	132.519135	-0.441863	-1.79739e-3
10.9017	132.535110	-0.441892	-1.76368e-3
10.9033	132.552368	-0.441921	-1.62689e-3
10.9050	132.568329	-0.441948	-1.39949e-3
10.9067	132.584839	-0.441969	-1.20702e-3
10.9083	132.601334	-0.441984	-1.22351e-3
10.9100	132.618851	-0.442004	-1.49839e-3
10.9117	132.634918	-0.442033	-2.15529e-3
10.9133	132.651215	-0.442069	-2.88756e-3
10.9150	132.667770	-0.442130	-3.28609e-3
10.9167	132.685043	-0.442194	-3.30640e-3
10.9183	132.702209	-0.442247	-2.94802e-3
10.9200	132.718689	-0.442290	-2.58264e-3
10.9217	132.734848	-0.442328	-2.21736e-3
10.9233	132.751373	-0.442366	-1.88879e-3
10.9250	132.769012	-0.442394	-1.60786e-3
10.9267	132.786133	-0.442417	-1.33057e-3
10.9283	132.801910	-0.442438	-1.18750e-3
10.9300	132.817993	-0.442454	-1.21608e-3
10.9317	132.835312	-0.442473	-1.36268e-3
10.9333	132.852463	-0.442501	-1.55079e-3
10.9350	132.867325	-0.442528	-1.78303e-3
10.9367	132.885513	-0.442557	-1.97932e-3
10.9383	132.902756	-0.442595	-2.18732e-3
10.9400	132.917526	-0.442632	-2.41392e-3
10.9417	132.935638	-0.442675	-2.45203e-3
10.9433	132.951523	-0.442716	-2.42783e-3
10.9450	132.968521	-0.442756	-2.43103e-3
10.9467	132.985352	-0.442796	-2.36246e-3
10.9483	133.000885	-0.442835	-2.29943e-3
10.9500	133.018234	-0.442872	-2.24687e-3
10.9517	133.034851	-0.442908	-2.18770e-3
10.9533	133.051895	-0.442947	-2.39734e-3
10.9550	133.068832	-0.442983	-2.76830e-3
10.9567	133.085876	-0.443038	-3.43732e-3
10.9583	133.101746	-0.443095	-3.86515e-3
10.9600	133.118134	-0.443175	-3.71540e-3
10.9617	133.133636	-0.443227	-3.34135e-3
10.9633	133.151657	-0.443276	-3.02190e-3
10.9650	133.169571	-0.443328	-3.05142e-3
10.9667	133.184937	-0.443381	-3.14314e-3
10.9683	133.202164	-0.443435	-3.09040e-3
10.9700	133.217926	-0.443483	-2.95915e-3
10.9717	133.235001	-0.443531	-2.75051e-3
10.9733	133.251358	-0.443578	-2.52947e-3
10.9750	133.268967	-0.443617	-2.27156e-3
10.9767	133.284744	-0.443651	-1.95560e-3
10.9783	133.300797	-0.443681	-1.76899e-3
10.9800	133.318634	-0.443708	-1.56112e-3
10.9817	133.334274	-0.443734	-1.49144e-3
10.9833	133.350861	-0.443754	-1.73632e-3
10.9850	133.368744	-0.443784	-2.10756e-3
10.9867	133.384186	-0.443828	-2.44210e-3
10.9883	133.401443	-0.443874	-2.70285e-3
10.9900	133.417953	-0.443913	-2.76394e-3
10.9917	133.434479	-0.443964	-3.00432e-3
10.9933	133.452591	-0.444017	-3.18867e-3
10.9950	133.467850	-0.444074	-3.13632e-3
10.9967	133.485825	-0.444128	-2.86939e-3
10.9983	133.500809	-0.444169	-2.34312e-3
11.0000	133.517944	-0.444205	-1.84704e-3
11.0017	133.534897	-0.444230	-1.59908e-3
11.0033	133.551575	-0.444251	-1.49622e-3
11.0050	133.567337	-0.444279	-1.51060e-3
11.0067	133.584808	-0.444305	-1.46696e-3
11.0083	133.600952	-0.444328	-1.33775e-3
11.0100	133.618378	-0.444349	-1.37872e-3
11.0117	133.634918	-0.444370	-1.61605e-3
11.0133	133.652023	-0.444400	-1.91508e-3
11.0150	133.668091	-0.444439	-2.25025e-3
11.0167	133.684784	-0.444474	-2.80938e-3
11.0183	133.701584	-0.444520	-3.78596e-3
11.0200	133.717773	-0.444591	-6.90387e-3
11.0217	133.734604	-0.444694	-9.71602e-3
11.0233	133.750900	-0.444957	-0.0113653
11.0250	133.768677	-0.445148	-0.0112786
11.0267	133.784592	-0.445317	-8.41548e-3
11.0283	133.800873	-0.445451	-5.84897e-3
11.0300	133.817581	-0.445502	-3.44214e-3
11.0317	133.834396	-0.445539	-1.77456e-3
11.0333	133.851013	-0.445560	-1.07922e-3
11.0350	133.867004	-0.445569	-5.77736e-4
11.0367	133.883789	-0.445576	-3.20151e-4
11.0383	133.901047	-0.445579	-3.76946e-4
11.0400	133.917953	-0.445582	-6.06548e-4
11.0417	133.934998	-0.445598	-1.02782e-3
11.0433	133.951004	-0.445618	-1.54353e-3
11.0450	133.968506	-0.445648	-2.04906e-3
11.0467	133.983475	-0.445685	-2.47284e-3
11.0483	134.002121	-0.445735	-2.79560e-3
11.0500	134.018570	-0.445783	-2.85070e-3
11.0517	134.034653	-0.445833	-2.75513e-3
11.0533	134.051361	-0.445876	-2.57791e-3
11.0550	134.068390	-0.445916	-2.25709e-3
11.0567	134.084869	-0.445955	-1.90251e-3
11.0583	134.101410	-0.445981	-1.53577e-3
11.0600	134.119339	-0.446004	-1.27643e-3
11.0617	134.135849	-0.446022	-1.23681e-3
11.0633	134.152069	-0.446043	-1.38022e-3
11.0650	134.168152	-0.446065	-1.56294e-3
11.0667	134.185745	-0.446097	-1.76977e-3
11.0683	134.201859	-0.446124	-1.91265e-3
11.0700	134.218552	-0.446160	-2.10562e-3
11.0717	134.234894	-0.446192	-2.54328e-3
11.0733	134.251190	-0.446235	-2.86092e-3
11.0750	134.267654	-0.446296	-3.04169e-3
11.0767	134.284714	-0.446344	-2.98876e-3
11.0783	134.301834	-0.446392	-2.63094e-3
11.0800	134.317947	-0.446438	-2.33809e-3
11.0817	134.335815	-0.446472	-2.08264e-3
11.0833	134.351898	-0.446501	-1.91911e-3
11.0850	134.368439	-0.446535	-1.85903e-3
11.0867	134.384720	-0.446566	-1.81214e-3
11.0883	134.402374	-0.446594	-1.77191e-3
11.0900	134.418320	-0.446623	-1.84151e-3
11.0917	134.434753	-0.446654	-2.15484e-3
11.0933	134.451385	-0.446689	-2.66397e-3
11.0950	134.468445	-0.446739	-3.42298e-3
11.0967	134.485275	-0.446803	-3.91425e-3
11.0983	134.501053	-0.446882	-4.03716e-3
11.1000	134.517868	-0.446942	-3.77598e-3
11.1017	134.535110	-0.447005	-3.41820e-3
11.1033	134.552338	-0.447060	-3.16943e-3
11.1050	134.569336	-0.447115	-2.87834e-3
11.1067	134.586365	-0.447158	-2.57487e-3
11.1083	134.602371	-0.447198	-2.08982e-3
11.1100	134.618652	-0.447232	-1.59317e-3
11.1117	134.634537	-0.447248	-1.14772e-3
11.1133	134.651016	-0.447261	-9.47207e-4
11.1150	134.667786	-0.447277	-9.73511e-4
11.1167	134.684830	-0.447296	-1.17022e-3
11.1183	134.700958	-0.447312	-1.53366e-3
11.1200	134.717941	-0.447341	-2.40255e-3
11.1217	134.734848	-0.447382	-4.25674e-3
11.1233	134.751068	-0.447461	-6.26261e-3
11.1250	134.768524	-0.447610	-7.28921e-3
11.1267	134.784103	-0.447748	-6.65620e-3
11.1283	134.801804	-0.447847	-4.95322e-3
11.1300	134.818329	-0.447901	-3.42531e-3
11.1317	134.834839	-0.447947	-2.69978e-3
11.1333	134.852356	-0.447988	-2.55884e-3
11.1350	134.867538	-0.448027	-2.52184e-3
11.1367	134.884613	-0.448073	-2.48305e-3
11.1383	134.900864	-0.448112	-2.42079e-3
11.1400	134.918884	-0.448152	-2.48820e-3
11.1417	134.935165	-0.448193	-2.61759e-3
11.1433	134.951935	-0.448242	-2.74844e-3
11.1450	134.969040	-0.448289	-2.67744e-3
11.1467	134.984222	-0.448330	-2.47739e-3
11.1483	135.001129	-0.448369	-2.28523e-3
11.1500	135.017746	-0.448405	-2.11116e-3
11.1517	135.033966	-0.448438	-2.05228e-3
11.1533	135.050674	-0.448470	-2.10682e-3
11.1550	135.067886	-0.448507	-2.13534e-3
11.1567	135.084213	-0.448546	-1.98794e-3
11.1583	135.100922	-0.448579	-1.88849e-3
11.1600	135.117966	-0.448601	-1.76546e-3
11.1617	135.133881	-0.448636	-1.79905e-3
11.1633	135.150513	-0.448664	-1.98748e-3
11.1650	135.168671	-0.448699	-2.05656e-3
11.1667	135.184662	-0.448737	-2.17735e-3
11.1683	135.201019	-0.448773	-2.22563e-3
11.1700	135.217758	-0.448809	-2.32090e-3
11.1717	135.235016	-0.448848	-2.47258e-3
11.1733	135.250290	-0.448892	-2.65256e-3
11.1750	135.269424	-0.448941	-2.71433e-3
11.1767	135.284775	-0.448986	-2.57051e-3
11.1783	135.301498	-0.449028	-2.39680e-3
11.1800	135.317673	-0.449063	-2.13705e-3
11.1817	135.335480	-0.449100	-1.86821e-3
11.1833	135.351974	-0.449129	-1.61284e-3
11.1850	135.368027	-0.449151	-1.43738e-3
11.1867	135.384537	-0.449171	-1.37582e-3
11.1883	135.399902	-0.449195	-1.42381e-3
11.1900	135.416992	-0.449219	-1.45716e-3
11.1917	135.433655	-0.449244	-1.54266e-3
11.1933	135.450989	-0.449268	-1.81547e-3
11.1950	135.467804	-0.449301	-2.11103e-3
11.1967	135.485199	-0.449344	-2.73644e-3
11.1983	135.501373	-0.449385	-3.14977e-3
11.2000	135.518158	-0.449457	-3.29851e-3
11.2017	135.533508	-0.449504	-3.20401e-3
11.2033	135.551178	-0.449555	-2.79991e-3
11.2050	135.567429	-0.449600	-2.62909e-3
11.2067	135.585129	-0.449644	-2.54118e-3
11.2083	135.601700	-0.449684	-2.35365e-3
11.2100	135.617844	-0.449726	-2.09452e-3
11.2117	135.633484	-0.449753	-1.83881e-3
11.2133	135.651779	-0.449783	-1.73026e-3
11.2150	135.668823	-0.449811	-1.82103e-3
11.2167	135.685059	-0.449844	-2.03279e-3
11.2183	135.701492	-0.449876	-2.32424e-3
11.2200	135.717438	-0.449917	-2.51167e-3
11.2217	135.733765	-0.449963	-2.66343e-3
11.2233	135.750549	-0.450006	-2.60450e-3
11.2250	135.766861	-0.450050	-2.63054e-3
11.2267	135.784836	-0.450092	-2.83600e-3
11.2283	135.800491	-0.450141	-2.96563e-3
11.2300	135.816574	-0.450196	-3.04263e-3
11.2317	135.833664	-0.450244	-2.90873e-3
11.2333	135.851471	-0.450294	-2.66060e-3
11.2350	135.867218	-0.450336	-2.56426e-3
11.2367	135.883560	-0.450372	-2.85237e-3
11.2383	135.900879	-0.450418	-3.99480e-3
11.2400	135.917480	-0.450489	-6.10522e-3
11.2417	135.933701	-0.450612	-7.57219e-3
11.2433	135.950317	-0.450784	-7.39233e-3
11.2450	135.966080	-0.450889	-7.10916e-3
11.2467	135.984818	-0.450970	-6.57545e-3
11.2483	136.001816	-0.451127	-6.35993e-3
11.2500	136.018188	-0.451230	-6.11534e-3
11.2517	136.034866	-0.451303	-4.60325e-3
11.2533	136.050873	-0.451387	-3.55306e-3
11.2550	136.068893	-0.451433	-2.72825e-3
11.2567	136.085052	-0.451463	-1.86961e-3
11.2583	136.100800	-0.451491	-1.47231e-3
11.2600	136.117401	-0.451512	-1.23101e-3
11.2617	136.134003	-0.451529	-1.09715e-3
11.2633	136.150223	-0.451545	-1.31350e-3
11.2650	136.166870	-0.451565	-1.81561e-3
11.2667	136.184280	-0.451603	-2.44460e-3
11.2683	136.200180	-0.451651	-3.28042e-3
11.2700	136.216705	-0.451706	-3.71465e-3
11.2717	136.234314	-0.451788	-3.69933e-3
11.2733	136.250946	-0.451845	-3.56258e-3
11.2750	136.268967	-0.451899	-3.21453e-3
11.2767	136.285126	-0.451955	-2.95807e-3
11.2783	136.301361	-0.452003	-2.51421e-3
11.2800	136.317703	-0.452038	-1.82167e-3
11.2817	136.333633	-0.452061	-1.39124e-3
11.2833	136.350662	-0.452075	-1.33084e-3
11.2850	136.366638	-0.452098	-1.48034e-3
11.2867	136.383591	-0.452129	-1.69022e-3
11.2883	136.400787	-0.452158	-1.88380e-3
11.2900	136.417572	-0.452187	-2.09851e-3
11.2917	136.432068	-0.452225	-2.51358e-3
11.2933	136.450623	-0.452269	-4.05855e-3
11.2950	136.466980	-0.452325	-5.15044e-3
11.2967	136.484009	-0.452477	-6.27851e-3
11.2983	136.500870	-0.452563	-6.06809e-3
11.3000	136.517136	-0.452674	-4.54383e-3
11.3017	136.533600	-0.452731	-3.58322e-3
11.3033	136.550735	-0.452771	-2.52382e-3
11.3050	136.567245	-0.452812	-2.18071e-3
11.3067	136.584549	-0.452846	-2.11423e-3
11.3083	136.601700	-0.452879	-2.07826e-3
11.3100	136.618134	-0.452917	-2.10685e-3
11.3117	136.635147	-0.452953	-2.07543e-3
11.3133	136.650299	-0.452983	-2.03233e-3
11.3150	136.668060	-0.453017	-2.16129e-3
11.3167	136.684647	-0.453054	-2.34581e-3
11.3183	136.701569	-0.453098	-2.55246e-3
11.3200	136.718033	-0.453141	-2.67893e-3
11.3217	136.734848	-0.453187	-2.73263e-3
11.3233	136.751266	-0.453232	-2.90017e-3
11.3250	136.768753	-0.453281	-3.03556e-3
11.3267	136.784531	-0.453336	-3.22679e-3
11.3283	136.801117	-0.453387	-3.31544e-3
11.3300	136.816742	-0.453443	-3.41811e-3
11.3317	136.834991	-0.453501	-3.46072e-3
11.3333	136.849838	-0.453560	-3.35659e-3
11.3350	136.867020	-0.453614	-3.10699e-3
11.3367	136.883713	-0.453665	-2.81142e-3
11.3383	136.902008	-0.453710	-2.69509e-3
11.3400	136.918121	-0.453753	-2.64078e-3
11.3417	136.933914	-0.453796	-2.69391e-3
11.3433	136.950073	-0.453839	-2.69961e-3
11.3450	136.967514	-0.453886	-2.65044e-3
11.3467	136.984238	-0.453932	-2.72941e-3
11.3483	137.001541	-0.453974	-2.96652e-3
11.3500	137.016663	-0.454023	-3.24614e-3
11.3517	137.033813	-0.454086	-3.60189e-3
11.3533	137.050903	-0.454146	-3.68178e-3
11.3550	137.066193	-0.454208	-3.67251e-3
11.3567	137.084015	-0.454270	-3.65965e-3
11.3583	137.102386	-0.454336	-3.47021e-3
11.3600	137.117477	-0.454391	-3.35735e-3
11.3617	137.135315	-0.454445	-3.12883e-3
11.3633	137.150986	-0.454496	-2.87265e-3
11.3650	137.167679	-0.454541	-2.66737e-3
11.3667	137.183868	-0.454581	-2.53547e-3
11.3683	137.201126	-0.454622	-2.58671e-3
11.3700	137.217529	-0.454666	-2.48589e-3
11.3717	137.232483	-0.454710	-2.31725e-3
11.3733	137.250046	-0.454741	-2.12695e-3
11.3750	137.267273	-0.454776	-1.98804e-3
11.3767	137.283478	-0.454810	-2.07599e-3
11.3783	137.300400	-0.454843	-2.13351e-3
11.3800	137.317230	-0.454881	-2.20774e-3
11.3817	137.334259	-0.454920	-2.12105e-3
11.3833	137.350266	-0.454957	-1.95258e-3
11.3850	137.368011	-0.454984	-1.84623e-3
11.3867	137.384674	-0.455014	-1.98761e-3
11.3883	137.401108	-0.455047	-2.31365e-3
11.3900	137.417328	-0.455092	-2.52017e-3
11.3917	137.433960	-0.455135	-2.70445e-3
11.3933	137.451096	-0.455178	-2.90487e-3
11.3950	137.467117	-0.455228	-3.70681e-3
11.3967	137.483276	-0.455286	-5.10021e-3
11.3983	137.499969	-0.455386	-7.51346e-3
11.4000	137.517670	-0.455521	-9.38483e-3
11.4017	137.534882	-0.455746	-9.10932e-3
11.4033	137.549789	-0.455895	-7.18328e-3
11.4050	137.567337	-0.455960	-4.39617e-3
11.4067	137.584290	-0.456012	-2.91494e-3
11.4083	137.600967	-0.456057	-2.42617e-3
11.4100	137.617599	-0.456093	-1.90728e-3
11.4117	137.633575	-0.456120	-1.45322e-3
11.4133	137.650497	-0.456137	-1.12618e-3
11.4150	137.668152	-0.456156	-9.87257e-4
11.4167	137.684616	-0.456170	-1.06911e-3
11.4183	137.700211	-0.456186	-1.38108e-3
11.4200	137.716599	-0.456210	-1.84287e-3
11.4217	137.734039	-0.456249	-2.25897e-3
11.4233	137.750870	-0.456291	-2.59845e-3
11.4250	137.768005	-0.456338	-2.76246e-3
11.4267	137.784164	-0.456385	-2.80002e-3
11.4283	137.799957	-0.456430	-2.74893e-3
11.4300	137.816116	-0.456473	-2.66805e-3
11.4317	137.833939	-0.456519	-2.61072e-3
11.4333	137.850998	-0.456564	-2.62414e-3
11.4350	137.867859	-0.456607	-2.73236e-3
11.4367	137.883759	-0.456651	-2.91925e-3
11.4383	137.899643	-0.456700	-3.10487e-3
11.4400	137.917160	-0.456757	-3.95983e-3
11.4417	137.934387	-0.456812	-6.07740e-3
11.4433	137.950745	-0.456930	-7.77595e-3
11.4450	137.967926	-0.457132	-7.92649e-3
11.4467	137.983292	-0.457242	-6.39541e-3
11.4483	138.000046	-0.457304	-4.02310e-3
11.4500	138.015610	-0.457359	-2.94390e-3
11.4517	138.033371	-0.457403	-2.53748e-3
11.4533	138.051025	-0.457442	-2.21049e-3
11.4550	138.066574	-0.457477	-2.11784e-3
11.4567	138.084610	-0.457512	-1.90880e-3
11.4583	138.100815	-0.457547	-1.84263e-3
11.4600	138.117218	-0.457566	-2.03083e-3
11.4617	138.133377	-0.457603	-2.32502e-3
11.4633	138.149826	-0.457649	-2.74280e-3
11.4650	138.166809	-0.457696	-2.87901e-3
11.4667	138.183060	-0.457746	-2.88587e-3
11.4683	138.200317	-0.457795	-2.80343e-3
11.4700	138.216583	-0.457841	-2.69397e-3
11.4717	138.233627	-0.457883	-2.62652e-3
11.4733	138.250122	-0.457927	-2.53255e-3
11.4750	138.266403	-0.457969	-2.48947e-3
11.4767	138.284866	-0.458012	-2.44663e-3
11.4783	138.299759	-0.458049	-2.43310e-3
11.4800	138.316177	-0.458090	-2.53161e-3
11.4817	138.334015	-0.458133	-2.71894e-3
11.4833	138.350464	-0.458179	-3.03714e-3
11.4850	138.367233	-0.458234	-3.33309e-3
11.4867	138.383347	-0.458294	-3.44584e-3
11.4883	138.401138	-0.458354	-3.45080e-3
11.4900	138.418076	-0.458411	-3.45564e-3
11.4917	138.434509	-0.458468	-3.61473e-3
11.4933	138.451553	-0.458531	-3.71921e-3
11.4950	138.468689	-0.458599	-3.74023e-3
11.4967	138.484863	-0.458657	-3.43924e-3
11.4983	138.500946	-0.458715	-3.20162e-3
11.5000	138.518967	-0.458760	-3.13850e-3
11.5017	138.533813	-0.458811	-3.13920e-3
11.5033	138.550537	-0.458868	-3.28317e-3
11.5050	138.567062	-0.458919	-3.10552e-3
11.5067	138.583252	-0.458972	-2.90235e-3
11.5083	138.599915	-0.459015	-2.59143e-3
11.5100	138.615768	-0.459057	-2.38820e-3
11.5117	138.633377	-0.459091	-2.32725e-3
11.5133	138.650024	-0.459133	-2.41677e-3
11.5150	138.667038	-0.459173	-2.69975e-3
11.5167	138.683975	-0.459221	-3.02607e-3
11.5183	138.700348	-0.459274	-4.48976e-3
11.5200	138.716553	-0.459335	-7.25487e-3
11.5217	138.734528	-0.459491	-0.0113485
11.5233	138.749939	-0.459716	-0.0139779
11.5250	138.767014	-0.460030	-0.0130560
11.5267	138.784454	-0.460243	-9.23125e-3
11.5283	138.799957	-0.460305	-5.00879e-3
11.5300	138.817307	-0.460350	-2.82024e-3
11.5317	138.834244	-0.460396	-2.38514e-3
11.5333	138.850464	-0.460432	-2.10549e-3
11.5350	138.866867	-0.460463	-1.82428e-3
11.5367	138.883972	-0.460491	-1.66461e-3
11.5383	138.898788	-0.460515	-1.83274e-3
11.5400	138.916931	-0.460544	-2.23963e-3
11.5417	138.933395	-0.460589	-2.58618e-3
11.5433	138.950302	-0.460641	-2.92722e-3
11.5450	138.967407	-0.460687	-2.96322e-3
11.5467	138.983749	-0.460740	-3.08082e-3
11.5483	139.000992	-0.460789	-3.29782e-3
11.5500	139.017059	-0.460847	-3.49963e-3
11.5517	139.034943	-0.460911	-3.51085e-3
11.5533	139.049683	-0.460969	-3.20088e-3
11.5550	139.068680	-0.461023	-2.81949e-3
11.5567	139.085281	-0.461064	-2.61561e-3
11.5583	139.102203	-0.461104	-2.64636e-3
11.5600	139.117294	-0.461150	-2.70429e-3
11.5617	139.134079	-0.461196	-2.66788e-3
11.5633	139.149551	-0.461235	-2.45250e-3
11.5650	139.165634	-0.461274	-2.28870e-3
11.5667	139.183411	-0.461312	-2.09943e-3
11.5683	139.200302	-0.461348	-1.88746e-3
11.5700	139.217468	-0.461377	-1.71598e-3
11.5717	139.233582	-0.461401	-1.58416e-3
11.5733	139.250565	-0.461429	-1.56978e-3
11.5750	139.267471	-0.461454	-1.74478e-3
11.5767	139.283661	-0.461481	-2.07425e-3
11.5783	139.300552	-0.461521	-2.72688e-3
11.5800	139.317810	-0.461569	-3.36650e-3
11.5817	139.333359	-0.461637	-4.29413e-3
11.5833	139.351410	-0.461706	-5.76746e-3
11.5850	139.367661	-0.461813	-7.06556e-3
11.5867	139.384537	-0.461965	-7.56661e-3
11.5883	139.400726	-0.462102	-7.33353e-3
11.5900	139.417084	-0.462184	-7.47000e-3
11.5917	139.432419	-0.462297	-6.91835e-3
11.5933	139.448807	-0.462466	-6.18867e-3
11.5950	139.466705	-0.462528	-4.79436e-3
11.5967	139.483948	-0.462591	-3.40792e-3
11.5983	139.500534	-0.462646	-3.17000e-3
11.6000	139.516861	-0.462696	-2.82654e-3
11.6017	139.533875	-0.462741	-2.49618e-3
11.6033	139.550156	-0.462778	-2.24598e-3
11.6050	139.566971	-0.462813	-2.09879e-3
11.6067	139.583115	-0.462846	-1.96697e-3
11.6083	139.600159	-0.462880	-1.91843e-3
11.6100	139.617111	-0.462908	-2.02945e-3
11.6117	139.633270	-0.462941	-2.38365e-3
11.6133	139.650238	-0.462985	-2.86995e-3
11.6150	139.666016	-0.463039	-3.18431e-3
11.6167	139.682816	-0.463095	-3.39440e-3
11.6183	139.700424	-0.463152	-3.46741e-3
11.6200	139.716965	-0.463214	-3.56333e-3
11.6217	139.734192	-0.463275	-3.65265e-3
11.6233	139.750031	-0.463334	-3.74394e-3
11.6250	139.766953	-0.463396	-3.86493e-3
11.6267	139.783432	-0.463464	-3.86071e-3
11.6283	139.799210	-0.463526	-3.66655e-3
11.6300	139.815002	-0.463582	-3.37426e-3
11.6317	139.833176	-0.463638	-3.13345e-3
11.6333	139.848770	-0.463686	-3.03509e-3
11.6350	139.865173	-0.463734	-2.92058e-3
11.6367	139.882538	-0.463787	-2.70165e-3
11.6383	139.899368	-0.463830	-2.56109e-3
11.6400	139.916046	-0.463866	-2.45084e-3
11.6417	139.932755	-0.463910	-2.58873e-3
11.6433	139.949478	-0.463952	-2.89944e-3
11.6450	139.966888	-0.464005	-3.19980e-3
11.6467	139.983078	-0.464062	-3.44531e-3
11.6483	139.999359	-0.464122	-3.48865e-3
11.6500	140.016418	-0.464180	-3.46248e-3
11.6517	140.032761	-0.464234	-3.62700e-3
11.6533	140.049072	-0.464293	-3.85352e-3
11.6550	140.066742	-0.464369	-3.87991e-3
11.6567	140.082169	-0.464431	-3.70525e-3
11.6583	140.099243	-0.464487	-3.21864e-3
11.6600	140.116364	-0.464543	-2.95255e-3
11.6617	140.133362	-0.464583	-2.87747e-3
11.6633	140.149033	-0.464631	-2.87721e-3
11.6650	140.166107	-0.464683	-3.06741e-3
11.6667	140.182938	-0.464732	-3.20958e-3
11.6683	140.199768	-0.464788	-3.43508e-3
11.6700	140.215836	-0.464847	-4.09802e-3
11.6717	140.232895	-0.464911	-4.50187e-3
11.6733	140.249161	-0.465010	-4.54719e-3
11.6750	140.265717	-0.465078	-4.16210e-3
11.6767	140.282028	-0.465139	-3.39911e-3
11.6783	140.299988	-0.465195	-3.07549e-3
11.6800	140.316681	-0.465239	-2.78629e-3
11.6817	140.332367	-0.465286	-2.68230e-3
11.6833	140.350189	-0.465328	-2.58286e-3
11.6850	140.366653	-0.465374	-2.52718e-3
11.6867	140.384155	-0.465414	-2.67677e-3
11.6883	140.400177	-0.465458	-2.95846e-3
11.6900	140.417007	-0.465510	-3.26329e-3
11.6917	140.432968	-0.465571	-3.34745e-3
11.6933	140.450317	-0.465627	-3.14832e-3
11.6950	140.466339	-0.465677	-2.93547e-3
11.6967	140.483490	-0.465720	-2.81202e-3
11.6983	140.498627	-0.465766	-2.77826e-3
11.7000	140.515839	-0.465812	-2.96746e-3
11.7017	140.533218	-0.465861	-3.15383e-3
11.7033	140.550034	-0.465921	-3.32574e-3
11.7050	140.566116	-0.465979	-3.38235e-3
11.7067	140.583786	-0.466034	-3.37632e-3
11.7083	140.600372	-0.466089	-3.56717e-3
11.7100	140.616974	-0.466149	-3.88277e-3
11.7117	140.633499	-0.466221	-4.07428e-3
11.7133	140.650085	-0.466290	-3.99524e-3
11.7150	140.666534	-0.466356	-3.85891e-3
11.7167	140.684219	-0.466417	-3.67210e-3
11.7183	140.699158	-0.466477	-3.59234e-3
11.7200	140.716568	-0.466534	-3.68257e-3
11.7217	140.733582	-0.466596	-3.66310e-3
11.7233	140.750214	-0.466663	-3.73679e-3
11.7250	140.766891	-0.466722	-3.68781e-3
11.7267	140.783035	-0.466782	-3.66707e-3
11.7283	140.800461	-0.466844	-3.76165e-3
11.7300	140.816345	-0.466906	-3.88561e-3
11.7317	140.833572	-0.466973	-4.10736e-3
11.7333	140.849854	-0.467041	-4.28206e-3
11.7350	140.865814	-0.467114	-4.27937e-3
11.7367	140.881958	-0.467186	-4.11250e-3
11.7383	140.899796	-0.467253	-3.83580e-3
11.7400	140.916519	-0.467316	-3.50648e-3
11.7417	140.933182	-0.467374	-3.18659e-3
11.7433	140.949615	-0.467421	-2.97803e-3
11.7450	140.966919	-0.467468	-3.01816e-3
11.7467	140.983841	-0.467520	-3.26999e-3
11.7483	140.999985	-0.467577	-3.61277e-3
11.7500	141.016251	-0.467638	-3.81666e-3
11.7517	141.033051	-0.467706	-3.90230e-3
11.7533	141.050400	-0.467773	-4.18488e-3
11.7550	141.068054	-0.467842	-5.16746e-3
11.7567	141.083618	-0.467926	-5.66272e-3
11.7583	141.100281	-0.468064	-5.54225e-3
11.7600	141.117111	-0.468132	-4.90383e-3
11.7617	141.133743	-0.468197	-3.89913e-3
11.7633	141.148972	-0.468261	-3.61699e-3
11.7650	141.165497	-0.468315	-3.25829e-3
11.7667	141.182785	-0.468367	-2.85225e-3
11.7683	141.199356	-0.468413	-2.64324e-3
11.7700	141.216034	-0.468452	-2.52458e-3
11.7717	141.232086	-0.468493	-2.52108e-3
11.7733	141.248276	-0.468534	-2.62797e-3
11.7750	141.265991	-0.468580	-2.67368e-3
11.7767	141.282730	-0.468628	-2.66511e-3
11.7783	141.299240	-0.468672	-2.83104e-3
11.7800	141.315811	-0.468713	-3.02662e-3
11.7817	141.332504	-0.468773	-3.33874e-3
11.7833	141.349792	-0.468830	-3.49413e-3
11.7850	141.365250	-0.468890	-3.54434e-3
11.7867	141.383240	-0.468947	-3.65271e-3
11.7883	141.398300	-0.469008	-3.71910e-3
11.7900	141.416245	-0.469075	-3.83545e-3
11.7917	141.432739	-0.469139	-3.88032e-3
11.7933	141.450424	-0.469206	-3.92841e-3
11.7950	141.465729	-0.469270	-3.97122e-3
11.7967	141.483200	-0.469337	-4.03626e-3
11.7983	141.500122	-0.469406	-4.01551e-3
11.8000	141.516586	-0.469474	-4.04064e-3
11.8017	141.532684	-0.469538	-3.92738e-3
11.8033	141.548737	-0.469602	-3.69152e-3
11.8050	141.566025	-0.469664	-3.56188e-3
11.8067	141.583145	-0.469719	-3.48647e-3
11.8083	141.599380	-0.469778	-3.44440e-3
11.8100	141.615463	-0.469836	-3.42583e-3
11.8117	141.632889	-0.469892	-3.28230e-3
11.8133	141.648621	-0.469944	-3.25215e-3
11.8150	141.665665	-0.469996	-3.39484e-3
11.8167	141.682739	-0.470055	-3.45691e-3
11.8183	141.698441	-0.470116	-3.48171e-3
11.8200	141.716324	-0.470174	-3.43967e-3
11.8217	141.732941	-0.470229	-3.31983e-3
11.8233	141.749390	-0.470288	-3.30701e-3
11.8250	141.766052	-0.470339	-3.32995e-3
11.8267	141.782959	-0.470395	-3.50466e-3
11.8283	141.799057	-0.470452	-3.89241e-3
11.8300	141.816406	-0.470524	-5.66394e-3
11.8317	141.832016	-0.470596	-7.68901e-3
11.8333	141.849106	-0.470790	-8.81358e-3
11.8350	141.865677	-0.470957	-8.15711e-3
11.8367	141.883133	-0.471079	-6.05731e-3
11.8383	141.900253	-0.471148	-4.39991e-3
11.8400	141.916595	-0.471208	-3.56093e-3
11.8417	141.933975	-0.471266	-3.26427e-3
11.8433	141.949554	-0.471317	-3.10923e-3
11.8450	141.966476	-0.471363	-3.21081e-3
11.8467	141.983231	-0.471417	-3.56969e-3
11.8483	141.999557	-0.471481	-4.47874e-3
11.8500	142.015305	-0.471552	-5.38957e-3
11.8517	142.032639	-0.471663	-5.57435e-3
11.8533	142.048828	-0.471768	-5.15492e-3
11.8550	142.065796	-0.471836	-4.45537e-3
11.8567	142.083191	-0.471902	-3.86054e-3
11.8583	142.099365	-0.471971	-3.63071e-3
11.8600	142.116470	-0.472026	-3.24071e-3
11.8617	142.133041	-0.472078	-3.11460e-3
11.8633	142.151047	-0.472123	-3.34529e-3
11.8650	142.167099	-0.472187	-3.67798e-3
11.8667	142.182953	-0.472251	-3.99493e-3
11.8683	142.199417	-0.472317	-4.11662e-3
11.8700	142.216766	-0.472385	-4.10893e-3
11.8717	142.232162	-0.472458	-4.02641e-3
11.8733	142.248978	-0.472520	-3.84006e-3
11.8750	142.265579	-0.472581	-3.64995e-3
11.8767	142.283249	-0.472643	-3.72869e-3
11.8783	142.299255	-0.472704	-3.78870e-3
11.8800	142.315979	-0.472771	-3.88901e-3
11.8817	142.333176	-0.472835	-3.77626e-3
11.8833	142.348694	-0.472898	-3.61918e-3
11.8850	142.366516	-0.472956	-3.55926e-3
11.8867	142.382950	-0.473014	-3.68674e-3
11.8883	142.400452	-0.473078	-4.00623e-3
11.8900	142.415894	-0.473148	-4.23922e-3
11.8917	142.432556	-0.473220	-4.58585e-3
11.8933	142.449371	-0.473293	-4.77625e-3
11.8950	142.463272	-0.473371	-5.23653e-3
11.8967	142.483368	-0.473468	-5.28500e-3
11.8983	142.499268	-0.473571	-5.08025e-3
11.9000	142.516998	-0.473646	-4.76126e-3
11.9017	142.532867	-0.473721	-4.17370e-3
11.9033	142.549789	-0.473789	-4.05761e-3
11.9050	142.567169	-0.473851	-3.96249e-3
11.9067	142.583588	-0.473921	-3.87781e-3
11.9083	142.598633	-0.473983	-3.81506e-3
11.9100	142.616028	-0.474041	-3.70953e-3
11.9117	142.631973	-0.474100	-3.63033e-3
11.9133	142.648926	-0.474167	-3.72408e-3
11.9150	142.667465	-0.474230	-3.66605e-3
11.9167	142.682892	-0.474292	-3.60468e-3
11.9183	142.699875	-0.474349	-3.54403e-3
11.9200	142.716125	-0.474408	-3.39933e-3
11.9217	142.733200	-0.474464	-3.38648e-3
11.9233	142.749435	-0.474517	-3.34398e-3
11.9250	142.766357	-0.474576	-3.31917e-3
11.9267	142.783340	-0.474632	-3.15957e-3
11.9283	142.799240	-0.474682	-3.07277e-3
11.9300	142.816422	-0.474728	-3.20326e-3
11.9317	142.832382	-0.474782	-3.51212e-3
11.9333	142.848694	-0.474844	-4.19262e-3
11.9350	142.865997	-0.474914	-4.86767e-3
11.9367	142.882431	-0.475008	-5.17558e-3
11.9383	142.900040	-0.475111	-5.11789e-3
11.9400	142.916794	-0.475187	-4.57582e-3
11.9417	142.932617	-0.475254	-3.94945e-3
11.9433	142.948792	-0.475315	-3.56742e-3
11.9450	142.965820	-0.475370	-3.18014e-3
11.9467	142.982208	-0.475421	-2.91396e-3
11.9483	142.998489	-0.475463	-2.86410e-3
11.9500	143.015503	-0.475510	-2.87449e-3
11.9517	143.031143	-0.475561	-3.03010e-3
11.9533	143.049072	-0.475612	-3.20879e-3
11.9550	143.065201	-0.475666	-3.47804e-3
11.9567	143.081924	-0.475726	-3.72643e-3
11.9583	143.097885	-0.475793	-3.93337e-3
11.9600	143.115952	-0.475858	-4.07495e-3
11.9617	143.132050	-0.475929	-4.25406e-3
11.9633	143.149185	-0.476001	-4.40298e-3
11.9650	143.164856	-0.476077	-4.27105e-3
11.9667	143.182053	-0.476147	-4.47020e-3
11.9683	143.199783	-0.476216	-4.62341e-3
11.9700	143.216766	-0.476312	-4.78157e-3
11.9717	143.232834	-0.476390	-4.70462e-3
11.9733	143.249252	-0.476461	-4.29168e-3
11.9750	143.265656	-0.476528	-3.99990e-3
11.9767	143.282700	-0.476597	-3.81878e-3
11.9783	143.299561	-0.476656	-3.67918e-3
11.9800	143.315186	-0.476714	-3.55790e-3
11.9817	143.332626	-0.476776	-3.51337e-3
11.9833	143.349701	-0.476834	-3.41327e-3
11.9850	143.366623	-0.476892	-3.45954e-3
11.9867	143.383148	-0.476945	-3.65291e-3
11.9883	143.399460	-0.477009	-3.91673e-3
11.9900	143.415985	-0.477077	-4.13688e-3
11.9917	143.432251	-0.477147	-4.11696e-3
11.9933	143.448410	-0.477214	-3.96865e-3
11.9950	143.465561	-0.477280	-3.71328e-3
11.9967	143.481888	-0.477339	-3.67482e-3
11.9983	143.499557	-0.477397	-3.69872e-3
12.0000	143.514954	-0.477463	-3.84509e-3
12.0017	143.532211	-0.477526	-4.08859e-3
12.0033	143.549393	-0.477597	-4.17583e-3
12.0050	143.565659	-0.477671	-4.42076e-3
12.0067	143.582840	-0.477744	-4.43980e-3
12.0083	143.598358	-0.477819	-4.41275e-3
12.0100	143.616455	-0.477893	-4.40354e-3
12.0117	143.632690	-0.477966	-4.19090e-3
12.0133	143.648224	-0.478034	-4.01750e-3
12.0150	143.665176	-0.478095	-3.83128e-3
12.0167	143.682205	-0.478158	-3.73890e-3
12.0183	143.698410	-0.478221	-3.82573e-3
12.0200	143.715485	-0.478285	-3.91017e-3
12.0217	143.732452	-0.478353	-3.90414e-3
12.0233	143.748688	-0.478419	-3.86328e-3
12.0250	143.765823	-0.478482	-3.68347e-3
12.0267	143.781830	-0.478541	-3.59739e-3
12.0283	143.799286	-0.478599	-3.62641e-3
12.0300	143.815384	-0.478660	-3.63262e-3
12.0317	143.831039	-0.478720	-3.60323e-3
12.0333	143.847107	-0.478776	-3.52084e-3
12.0350	143.865067	-0.478836	-3.47406e-3
12.0367	143.881104	-0.478894	-3.53783e-3
12.0383	143.898087	-0.478953	-3.68265e-3
12.0400	143.915482	-0.479017	-3.80944e-3
12.0417	143.931686	-0.479082	-3.94370e-3
12.0433	143.948776	-0.479151	-4.07381e-3
12.0450	143.965805	-0.479219	-4.04777e-3
12.0467	143.980682	-0.479284	-3.91439e-3
12.0483	143.998001	-0.479349	-3.91783e-3
12.0500	144.016022	-0.479413	-4.37743e-3
12.0517	144.031921	-0.479484	-5.02014e-3
12.0533	144.048660	-0.479589	-5.41087e-3
12.0550	144.065933	-0.479684	-5.36049e-3
12.0567	144.082581	-0.479765	-5.21194e-3
12.0583	144.098846	-0.479846	-5.19745e-3
12.0600	144.115524	-0.479943	-5.16392e-3
12.0617	144.132050	-0.480024	-4.92355e-3
12.0633	144.148819	-0.480103	-4.43356e-3
12.0650	144.164932	-0.480172	-4.05922e-3
12.0667	144.182358	-0.480238	-3.78128e-3
12.0683	144.198807	-0.480296	-3.59708e-3
12.0700	144.215347	-0.480357	-3.52665e-3
12.0717	144.232285	-0.480414	-3.43879e-3
12.0733	144.247757	-0.480468	-3.29229e-3
12.0750	144.265244	-0.480525	-3.28487e-3
12.0767	144.283249	-0.480580	-3.28677e-3
12.0783	144.299316	-0.480637	-3.36819e-3
12.0800	144.314743	-0.480688	-3.52847e-3
12.0817	144.332352	-0.480750	-3.75613e-3
12.0833	144.348969	-0.480814	-4.13070e-3
12.0850	144.365097	-0.480885	-5.07575e-3
12.0867	144.381561	-0.480964	-5.40269e-3
12.0883	144.398178	-0.481091	-5.23326e-3
12.0900	144.415634	-0.481161	-5.12003e-3
12.0917	144.432892	-0.481232	-5.09441e-3
12.0933	144.448486	-0.481326	-5.38677e-3
12.0950	144.465271	-0.481435	-5.31039e-3
12.0967	144.482513	-0.481507	-4.86352e-3
12.0983	144.498795	-0.481582	-4.47878e-3
12.1000	144.514847	-0.481656	-4.34166e-3
12.1017	144.530136	-0.481723	-4.10526e-3
12.1033	144.548645	-0.481792	-3.82405e-3
12.1050	144.564468	-0.481853	-3.71104e-3
12.1067	144.582153	-0.481914	-3.79546e-3
12.1083	144.598099	-0.481976	-3.79783e-3
12.1100	144.615173	-0.482047	-3.83971e-3
12.1117	144.632935	-0.482110	-3.62231e-3
12.1133	144.648392	-0.482169	-3.34367e-3
12.1150	144.665070	-0.482218	-3.29907e-3
12.1167	144.682495	-0.482272	-3.37445e-3
12.1183	144.698242	-0.482330	-3.64611e-3
12.1200	144.714294	-0.482391	-3.91691e-3
12.1217	144.731110	-0.482457	-4.05605e-3
12.1233	144.747360	-0.482527	-5.19894e-3
12.1250	144.764603	-0.482599	-8.34873e-3
12.1267	144.780106	-0.482751	-0.0118853
12.1283	144.798767	-0.483043	-0.0145305
12.1300	144.815598	-0.483316	-0.0134784
12.1317	144.831345	-0.483543	-9.96593e-3
12.1333	144.848465	-0.483640	-6.40749e-3
12.1350	144.865402	-0.483711	-4.04168e-3
12.1367	144.881958	-0.483768	-3.40630e-3
12.1383	144.899048	-0.483820	-3.21532e-3
12.1400	144.915482	-0.483871	-3.28313e-3
12.1417	144.932495	-0.483929	-3.53567e-3
12.1433	144.947784	-0.483985	-3.77186e-3
12.1450	144.964249	-0.484051	-3.95331e-3
12.1467	144.981247	-0.484118	-3.95472e-3
12.1483	144.997223	-0.484184	-3.91369e-3
12.1500	145.014694	-0.484248	-3.87087e-3
12.1517	145.031128	-0.484313	-3.82950e-3
12.1533	145.047958	-0.484377	-3.83173e-3
12.1550	145.064896	-0.484442	-3.67170e-3
12.1567	145.080566	-0.484501	-3.50147e-3
12.1583	145.097748	-0.484556	-3.41778e-3
12.1600	145.115036	-0.484613	-3.56234e-3
12.1617	145.131393	-0.484672	-3.79297e-3
12.1633	145.148087	-0.484743	-4.05800e-3
12.1650	145.164902	-0.484809	-4.05429e-3
12.1667	145.180069	-0.484877	-3.85021e-3
12.1683	145.197540	-0.484939	-3.61642e-3
12.1700	145.213821	-0.484994	-3.47183e-3
12.1717	145.232285	-0.485055	-3.50713e-3
12.1733	145.248047	-0.485115	-3.61978e-3
12.1750	145.264938	-0.485175	-3.80567e-3
12.1767	145.281067	-0.485237	-3.88281e-3
12.1783	145.296936	-0.485303	-4.08971e-3
12.1800	145.314056	-0.485369	-4.40346e-3
12.1817	145.330276	-0.485443	-4.59873e-3
12.1833	145.346619	-0.485529	-4.56488e-3
12.1850	145.363251	-0.485603	-4.21522e-3
12.1867	145.379913	-0.485665	-3.72545e-3
12.1883	145.396973	-0.485727	-3.33716e-3
12.1900	145.413895	-0.485781	-2.93321e-3
12.1917	145.431396	-0.485830	-2.60076e-3
12.1933	145.448318	-0.485865	-2.48324e-3
12.1950	145.464188	-0.485904	-2.64293e-3
12.1967	145.481720	-0.485953	-2.93217e-3
12.1983	145.497375	-0.486004	-3.28600e-3
12.2000	145.515106	-0.486059	-4.04081e-3
12.2017	145.531784	-0.486128	-4.57918e-3
12.2033	145.548569	-0.486231	-4.76284e-3
12.2050	145.564499	-0.486303	-4.45894e-3
12.2067	145.582306	-0.486370	-3.87855e-3
12.2083	145.598740	-0.486432	-3.62633e-3
12.2100	145.615326	-0.486492	-3.51062e-3
12.2117	145.631683	-0.486546	-3.44303e-3
12.2133	145.648132	-0.486602	-3.39968e-3
12.2150	145.664017	-0.486658	-3.34995e-3
12.2167	145.681107	-0.486714	-3.27251e-3
12.2183	145.698303	-0.486768	-3.17829e-3
12.2200	145.714661	-0.486821	-3.16672e-3
12.2217	145.731537	-0.486873	-3.14523e-3
12.2233	145.747528	-0.486925	-3.18993e-3
12.2250	145.764252	-0.486975	-3.26777e-3
12.2267	145.781464	-0.487035	-3.45110e-3
12.2283	145.798492	-0.487092	-3.73788e-3
12.2300	145.814941	-0.487158	-4.59936e-3
12.2317	145.831512	-0.487228	-5.18504e-3
12.2333	145.847565	-0.487347	-5.34761e-3
12.2350	145.864349	-0.487424	-5.08057e-3
12.2367	145.881607	-0.487505	-4.34917e-3
12.2383	145.898392	-0.487576	-4.03674e-3
12.2400	145.914856	-0.487638	-3.81067e-3
12.2417	145.931168	-0.487694	-3.70311e-3
12.2433	145.946640	-0.487756	-3.72772e-3
12.2450	145.964554	-0.487820	-3.74981e-3
12.2467	145.980942	-0.487883	-3.65273e-3
12.2483	145.997894	-0.487945	-3.60168e-3
12.2500	146.014526	-0.488003	-3.62553e-3
12.2517	146.031006	-0.488060	-3.68872e-3
12.2533	146.046432	-0.488123	-3.72798e-3
12.2550	146.063980	-0.488188	-3.70606e-3
12.2567	146.080780	-0.488248	-3.64192e-3
12.2583	146.097382	-0.488308	-3.75932e-3
12.2600	146.113815	-0.488369	-4.15455e-3
12.2617	146.129532	-0.488436	-5.24351e-3
12.2633	146.148026	-0.488529	-6.24287e-3
12.2650	146.164536	-0.488669	-6.42951e-3
12.2667	146.180481	-0.488778	-6.00008e-3
12.2683	146.198349	-0.488859	-5.05831e-3
12.2700	146.214584	-0.488936	-4.58583e-3
12.2717	146.231705	-0.489016	-4.44731e-3
12.2733	146.247986	-0.489086	-4.09495e-3
12.2750	146.264206	-0.489151	-3.78082e-3
12.2767	146.282211	-0.489212	-3.50737e-3
12.2783	146.298447	-0.489270	-3.30438e-3
12.2800	146.315613	-0.489323	-3.07162e-3
12.2817	146.331146	-0.489372	-2.68931e-3
12.2833	146.348373	-0.489415	-2.34047e-3
12.2850	146.364304	-0.489446	-2.05139e-3
12.2867	146.380615	-0.489477	-2.03057e-3
12.2883	146.398575	-0.489512	-2.23868e-3
12.2900	146.414368	-0.489551	-2.42383e-3
12.2917	146.430054	-0.489594	-2.67763e-3
12.2933	146.447906	-0.489638	-2.89496e-3
12.2950	146.463196	-0.489686	-3.45528e-3
12.2967	146.481186	-0.489746	-4.19510e-3
12.2983	146.497360	-0.489830	-4.76538e-3
12.3000	146.514984	-0.489918	-4.92908e-3
12.3017	146.530701	-0.490003	-4.72316e-3
12.3033	146.548340	-0.490073	-4.66348e-3
12.3050	146.564514	-0.490149	-4.52345e-3
12.3067	146.579697	-0.490226	-4.51957e-3
12.3083	146.597565	-0.490300	-4.28738e-3
12.3100	146.614304	-0.490371	-4.02991e-3
12.3117	146.631454	-0.490438	-3.83586e-3
12.3133	146.647614	-0.490499	-3.66200e-3
12.3150	146.664047	-0.490555	-3.37966e-3
12.3167	146.680557	-0.490615	-3.27384e-3
12.3183	146.699326	-0.490666	-3.27231e-3
12.3200	146.714691	-0.490721	-3.32722e-3
12.3217	146.730560	-0.490776	-3.58604e-3
12.3233	146.748337	-0.490838	-3.68642e-3
12.3250	146.764328	-0.490901	-3.76729e-3
12.3267	146.780640	-0.490964	-3.75107e-3
12.3283	146.797012	-0.491024	-3.62290e-3
12.3300	146.815155	-0.491089	-3.47294e-3
12.3317	146.831665	-0.491145	-3.36304e-3
12.3333	146.847427	-0.491195	-3.17640e-3
12.3350	146.863831	-0.491250	-3.09776e-3
12.3367	146.881821	-0.491300	-3.16424e-3
12.3383	146.896790	-0.491348	-3.33723e-3
12.3400	146.913513	-0.491407	-3.69469e-3
12.3417	146.930649	-0.491472	-4.01670e-3
12.3433	146.947861	-0.491544	-4.27521e-3
12.3450	146.964325	-0.491620	-5.60958e-3
12.3467	146.981049	-0.491694	-8.21979e-3
12.3483	146.997665	-0.491866	-9.85746e-3
12.3500	147.014191	-0.492103	-0.0104764
12.3517	147.032104	-0.492247	-8.63466e-3
12.3533	147.046844	-0.492373	-6.10613e-3
12.3550	147.064102	-0.492446	-4.76217e-3
12.3567	147.081116	-0.492511	-3.75078e-3
12.3583	147.097641	-0.492573	-3.42912e-3
12.3600	147.114182	-0.492624	-3.15908e-3
12.3617	147.131927	-0.492678	-2.78697e-3
12.3633	147.147354	-0.492722	-2.41033e-3
12.3650	147.164780	-0.492757	-2.08797e-3
12.3667	147.180954	-0.492785	-2.02623e-3
12.3683	147.197891	-0.492820	-2.33855e-3
12.3700	147.214890	-0.492861	-2.72126e-3
12.3717	147.230698	-0.492914	-3.11288e-3
12.3733	147.247955	-0.492965	-3.91574e-3
12.3750	147.263947	-0.493025	-5.29264e-3
12.3767	147.280014	-0.493126	-7.76372e-3
12.3783	147.298508	-0.493276	-8.68667e-3
12.3800	147.314911	-0.493492	-8.04058e-3
12.3817	147.330490	-0.493571	-6.34956e-3
12.3833	147.347214	-0.493646	-4.32735e-3
12.3850	147.363373	-0.493713	-3.85641e-3
12.3867	147.380035	-0.493774	-3.39228e-3
12.3883	147.397095	-0.493827	-2.96571e-3
12.3900	147.414612	-0.493875	-2.73426e-3
12.3917	147.431351	-0.493916	-2.73199e-3
12.3933	147.448105	-0.493962	-2.94880e-3
12.3950	147.464645	-0.494014	-3.28789e-3
12.3967	147.480301	-0.494069	-3.55897e-3
12.3983	147.497711	-0.494133	-3.74108e-3
12.4000	147.514465	-0.494197	-3.92238e-3
12.4017	147.530899	-0.494261	-4.03400e-3
12.4033	147.547241	-0.494333	-3.95554e-3
12.4050	147.563187	-0.494396	-3.74078e-3
12.4067	147.579865	-0.494453	-3.63308e-3
12.4083	147.598404	-0.494515	-3.68574e-3
12.4100	147.613510	-0.494578	-3.86216e-3
12.4117	147.631470	-0.494647	-4.06826e-3
12.4133	147.648514	-0.494716	-4.11557e-3
12.4150	147.664749	-0.494788	-4.08066e-3
12.4167	147.681107	-0.494855	-3.93941e-3
12.4183	147.697693	-0.494914	-3.67875e-3
12.4200	147.713593	-0.494974	-3.40274e-3
12.4217	147.731049	-0.495032	-3.07430e-3
12.4233	147.748016	-0.495081	-2.77577e-3
12.4250	147.764679	-0.495120	-2.69111e-3
12.4267	147.781464	-0.495165	-2.78164e-3
12.4283	147.797714	-0.495214	-2.92579e-3
12.4300	147.814285	-0.495264	-3.02608e-3
12.4317	147.831528	-0.495314	-2.93074e-3
12.4333	147.845871	-0.495361	-2.74609e-3
12.4350	147.863510	-0.495405	-2.64522e-3
12.4367	147.880951	-0.495446	-2.69153e-3
12.4383	147.897461	-0.495493	-2.90162e-3
12.4400	147.913925	-0.495546	-3.06184e-3
12.4417	147.930054	-0.495596	-3.16637e-3
12.4433	147.947327	-0.495648	-3.24937e-3
12.4450	147.962936	-0.495702	-3.46484e-3
12.4467	147.981003	-0.495764	-3.73285e-3
12.4483	147.998062	-0.495832	-3.80169e-3
12.4500	148.014114	-0.495898	-3.72893e-3
12.4517	148.031097	-0.495958	-3.49684e-3
12.4533	148.048309	-0.496014	-3.20630e-3
12.4550	148.064758	-0.496067	-2.94868e-3
12.4567	148.081131	-0.496112	-2.62924e-3
12.4583	148.097305	-0.496152	-2.44748e-3
12.4600	148.114700	-0.496189	-2.49985e-3
12.4617	148.130493	-0.496231	-2.76902e-3
12.4633	148.146973	-0.496279	-3.04360e-3
12.4650	148.163986	-0.496336	-3.16444e-3
12.4667	148.180817	-0.496388	-3.08447e-3
12.4683	148.197464	-0.496442	-2.93071e-3
12.4700	148.214874	-0.496487	-2.80684e-3
12.4717	148.231140	-0.496533	-2.59263e-3
12.4733	148.247513	-0.496577	-2.33290e-3
12.4750	148.264404	-0.496613	-2.06504e-3
12.4767	148.280579	-0.496640	-1.95633e-3
12.4783	148.297256	-0.496672	-2.20029e-3
12.4800	148.313705	-0.496709	-3.02370e-3
12.4817	148.330673	-0.496760	-3.89965e-3
12.4833	148.346695	-0.496846	-5.14689e-3
12.4850	148.364212	-0.496929	-6.73421e-3
12.4867	148.381012	-0.497057	-7.88176e-3
12.4883	148.397064	-0.497218	-8.08147e-3
12.4900	148.414124	-0.497363	-6.78139e-3
12.4917	148.430664	-0.497447	-4.91109e-3
12.4933	148.447067	-0.497505	-3.63743e-3
12.4950	148.464050	-0.497557	-3.11450e-3
12.4967	148.480576	-0.497611	-2.81282e-3
12.4983	148.497452	-0.497654	-2.59074e-3
12.5000	148.513748	-0.497691	-2.42275e-3
12.5017	148.531158	-0.497734	-2.27693e-3
12.5033	148.547241	-0.497773	-2.18736e-3
12.5050	148.564301	-0.497803	-2.07611e-3
12.5067	148.580673	-0.497839	-2.10127e-3
12.5083	148.597717	-0.497874	-2.28206e-3
12.5100	148.615280	-0.497916	-2.39928e-3
12.5117	148.629654	-0.497954	-2.48046e-3
12.5133	148.647430	-0.497998	-2.52367e-3
12.5150	148.663956	-0.498037	-2.37958e-3
12.5167	148.680191	-0.498081	-2.35691e-3
12.5183	148.697296	-0.498112	-2.31413e-3
12.5200	148.712448	-0.498153	-2.32175e-3
12.5217	148.730133	-0.498192	-2.54836e-3
12.5233	148.747177	-0.498235	-2.82628e-3
12.5250	148.764313	-0.498286	-3.98146e-3
12.5267	148.780670	-0.498347	-6.45923e-3
12.5283	148.797134	-0.498470	-9.01850e-3
12.5300	148.812820	-0.498675	-0.0104540
12.5317	148.830505	-0.498863	-9.48231e-3
12.5333	148.846558	-0.499014	-6.94123e-3
12.5350	148.863724	-0.499093	-4.92567e-3
12.5367	148.880768	-0.499148	-3.56069e-3
12.5383	148.896500	-0.499206	-3.16054e-3
12.5400	148.913742	-0.499255	-2.91712e-3
12.5417	148.930695	-0.499303	-2.61995e-3
12.5433	148.947037	-0.499342	-2.48670e-3
12.5450	148.963943	-0.499383	-2.38875e-3
12.5467	148.980011	-0.499421	-2.33213e-3
12.5483	148.997147	-0.499462	-2.27553e-3
12.5500	149.013794	-0.499497	-2.30894e-3
12.5517	149.031174	-0.499536	-2.37376e-3
12.5533	149.047363	-0.499579	-2.40139e-3
12.5550	149.062698	-0.499617	-2.32941e-3
12.5567	149.080383	-0.499655	-2.10658e-3
12.5583	149.096512	-0.499689	-1.96085e-3
12.5600	149.113922	-0.499719	-1.81618e-3
12.5617	149.130371	-0.499750	-1.65932e-3
12.5633	149.146408	-0.499775	-1.63635e-3
12.5650	149.163620	-0.499799	-1.67039e-3
12.5667	149.179688	-0.499829	-1.91938e-3
12.5683	149.196457	-0.499861	-2.26285e-3
12.5700	149.213257	-0.499904	-2.49493e-3
12.5717	149.229935	-0.499950	-2.63249e-3
12.5733	149.247055	-0.499994	-2.54528e-3
12.5750	149.263489	-0.500037	-2.39347e-3
12.5767	149.280472	-0.500074	-2.33796e-3
12.5783	149.295975	-0.500108	-2.37902e-3
12.5800	149.312927	-0.500151	-2.38906e-3
12.5817	149.329559	-0.500194	-2.25533e-3
12.5833	149.345642	-0.500227	-2.22168e-3
12.5850	149.362991	-0.500258	-2.39111e-3
12.5867	149.379959	-0.500305	-2.70576e-3
12.5883	149.396255	-0.500356	-2.99860e-3
12.5900	149.413788	-0.500407	-3.00593e-3
12.5917	149.429291	-0.500456	-2.98360e-3
12.5933	149.447220	-0.500506	-3.00871e-3
12.5950	149.464706	-0.500561	-3.04094e-3
12.5967	149.480835	-0.500610	-3.11816e-3
12.5983	149.497040	-0.500662	-3.14991e-3
12.6000	149.513977	-0.500714	-3.06726e-3
12.6017	149.530426	-0.500768	-2.93967e-3
12.6033	149.547607	-0.500813	-2.68720e-3
12.6050	149.563736	-0.500858	-2.32238e-3
12.6067	149.580231	-0.500892	-2.00043e-3
12.6083	149.596939	-0.500921	-1.82100e-3
12.6100	149.614456	-0.500949	-1.95455e-3
12.6117	149.630493	-0.500982	-2.25444e-3
12.6133	149.646729	-0.501025	-2.38249e-3
12.6150	149.662720	-0.501068	-2.27084e-3
12.6167	149.680161	-0.501101	-2.00712e-3
12.6183	149.696411	-0.501132	-1.92293e-3
12.6200	149.714020	-0.501162	-2.00880e-3
12.6217	149.730057	-0.501200	-1.94725e-3
12.6233	149.746674	-0.501234	-1.83037e-3
12.6250	149.763733	-0.501258	-1.64347e-3
12.6267	149.779602	-0.501284	-1.61874e-3
12.6283	149.795654	-0.501310	-1.67566e-3
12.6300	149.813217	-0.501342	-1.77249e-3
12.6317	149.830215	-0.501368	-2.00921e-3
12.6333	149.846100	-0.501403	-2.27128e-3
12.6350	149.863159	-0.501448	-2.59060e-3
12.6367	149.880066	-0.501491	-2.94107e-3
12.6383	149.896317	-0.501539	-3.18807e-3
12.6400	149.912811	-0.501602	-3.36930e-3
12.6417	149.929932	-0.501658	-3.35489e-3
12.6433	149.946289	-0.501712	-3.24802e-3
12.6450	149.962906	-0.501764	-3.21374e-3
12.6467	149.979080	-0.501818	-3.12351e-3
12.6483	149.997055	-0.501873	-2.94461e-3
12.6500	150.013107	-0.501919	-2.60695e-3
12.6517	150.029709	-0.501960	-2.26444e-3
12.6533	150.046341	-0.501992	-2.04989e-3
12.6550	150.063461	-0.502025	-1.98143e-3
12.6567	150.079681	-0.502058	-2.08275e-3
12.6583	150.095947	-0.502092	-2.20683e-3
12.6600	150.112961	-0.502131	-2.30774e-3
12.6617	150.129684	-0.502171	-2.42872e-3
12.6633	150.146622	-0.502212	-2.49820e-3
12.6650	150.163422	-0.502256	-2.67215e-3
12.6667	150.180618	-0.502300	-2.88511e-3
12.6683	150.195938	-0.502350	-2.94430e-3
12.6700	150.213181	-0.502404	-2.84310e-3
12.6717	150.229599	-0.502447	-2.51535e-3
12.6733	150.245880	-0.502485	-2.27175e-3
12.6750	150.263916	-0.502522	-2.26491e-3
12.6767	150.280121	-0.502558	-2.41904e-3
12.6783	150.296753	-0.502601	-2.62470e-3
12.6800	150.312607	-0.502646	-2.74514e-3
12.6817	150.329620	-0.502693	-2.76990e-3
12.6833	150.346771	-0.502741	-2.68113e-3
12.6850	150.362350	-0.502783	-2.65994e-3
12.6867	150.379929	-0.502825	-2.61946e-3
12.6883	150.397308	-0.502874	-2.40109e-3
12.6900	150.412933	-0.502914	-2.09284e-3
12.6917	150.430557	-0.502942	-1.75844e-3
12.6933	150.445541	-0.502963	-1.76067e-3
12.6950	150.463074	-0.502994	-1.99661e-3
12.6967	150.479874	-0.503035	-2.26644e-3
12.6983	150.496948	-0.503073	-2.50004e-3
12.7000	150.512955	-0.503115	-2.71488e-3
12.7017	150.529282	-0.503161	-2.87793e-3
12.7033	150.545197	-0.503212	-2.94655e-3
12.7050	150.563004	-0.503261	-2.94252e-3
12.7067	150.579453	-0.503311	-2.80025e-3
12.7083	150.596329	-0.503359	-2.52497e-3
12.7100	150.613068	-0.503400	-2.27605e-3
12.7117	150.630203	-0.503429	-2.07559e-3
12.7133	150.646454	-0.503467	-2.02957e-3
12.7150	150.664108	-0.503501	-2.04829e-3
12.7167	150.680176	-0.503534	-1.95623e-3
12.7183	150.696915	-0.503567	-1.93482e-3
12.7200	150.714249	-0.503599	-1.73997e-3
12.7217	150.729416	-0.503628	-1.57151e-3
12.7233	150.746552	-0.503647	-1.48537e-3
12.7250	150.762863	-0.503672	-1.54125e-3
12.7267	150.779648	-0.503699	-1.83467e-3
12.7283	150.796707	-0.503731	-2.15727e-3
12.7300	150.813431	-0.503771	-2.50946e-3
12.7317	150.831284	-0.503820	-2.79973e-3
12.7333	150.847992	-0.503870	-2.99388e-3
12.7350	150.863708	-0.503918	-3.05481e-3
12.7367	150.880310	-0.503971	-3.01007e-3
12.7383	150.896301	-0.504017	-2.88094e-3
12.7400	150.913345	-0.504066	-2.71491e-3
12.7417	150.929321	-0.504107	-2.62343e-3
12.7433	150.946198	-0.504150	-2.62294e-3
12.7450	150.962738	-0.504193	-2.81074e-3
12.7467	150.979950	-0.504242	-3.00388e-3
12.7483	150.996719	-0.504298	-3.22331e-3
12.7500	151.013992	-0.504352	-3.30809e-3
12.7517	151.029984	-0.504409	-3.22121e-3
12.7533	151.047882	-0.504466	-3.05422e-3
12.7550	151.063416	-0.504510	-2.85798e-3
12.7567	151.079803	-0.504553	-2.69735e-3
12.7583	151.096283	-0.504600	-2.51464e-3
12.7600	151.113174	-0.504641	-2.28876e-3
12.7617	151.129501	-0.504675	-2.00931e-3
12.7633	151.146301	-0.504707	-1.70038e-3
12.7650	151.163040	-0.504735	-1.51111e-3
12.7667	151.180313	-0.504754	-1.41590e-3
12.7683	151.196106	-0.504777	-1.54268e-3
12.7700	151.213699	-0.504804	-1.95052e-3
12.7717	151.230011	-0.504839	-2.40115e-3
12.7733	151.245605	-0.504884	-2.88108e-3
12.7750	151.262329	-0.504935	-3.70982e-3
12.7767	151.279480	-0.504992	-4.64063e-3
12.7783	151.295227	-0.505090	-5.40310e-3
12.7800	151.313171	-0.505196	-5.37228e-3
12.7817	151.329468	-0.505287	-4.39856e-3
12.7833	151.346237	-0.505344	-3.40269e-3
12.7850	151.363480	-0.505389	-2.71943e-3
12.7867	151.379837	-0.505430	-2.48147e-3
12.7883	151.396851	-0.505473	-2.45909e-3
12.7900	151.413025	-0.505509	-2.51879e-3
12.7917	151.429565	-0.505553	-2.62500e-3
12.7933	151.446350	-0.505599	-2.60972e-3
12.7950	151.462372	-0.505643	-2.41137e-3
12.7967	151.479935	-0.505681	-2.06955e-3
12.7983	151.496582	-0.505714	-1.65538e-3
12.8000	151.513107	-0.505737	-1.27878e-3
12.8017	151.529999	-0.505754	-9.20071e-4
12.8033	151.546494	-0.505767	-6.57064e-4
12.8050	151.562836	-0.505775	-5.32184e-4
12.8067	151.580154	-0.505782	-6.45318e-4
12.8083	151.597107	-0.505792	-1.08725e-3
12.8100	151.612701	-0.505813	-1.70491e-3
12.8117	151.630875	-0.505851	-2.21725e-3
12.8133	151.645905	-0.505893	-2.47417e-3
12.8150	151.663208	-0.505935	-2.68758e-3
12.8167	151.680756	-0.505979	-2.78913e-3
12.8183	151.696701	-0.506032	-2.90405e-3
12.8200	151.713699	-0.506081	-2.79623e-3
12.8217	151.729401	-0.506125	-2.48635e-3
12.8233	151.746185	-0.506162	-2.23088e-3
12.8250	151.762955	-0.506197	-2.07561e-3
12.8267	151.779129	-0.506228	-2.08913e-3
12.8283	151.796432	-0.506265	-2.27910e-3
12.8300	151.813782	-0.506304	-2.48466e-3
12.8317	151.830505	-0.506352	-2.57589e-3
12.8333	151.846802	-0.506395	-2.57549e-3
12.8350	151.863922	-0.506435	-2.38342e-3
12.8367	151.879456	-0.506475	-2.16935e-3
12.8383	151.897141	-0.506510	-1.93123e-3
12.8400	151.912842	-0.506537	-1.78963e-3
12.8417	151.930008	-0.506564	-1.81769e-3
12.8433	151.946777	-0.506598	-1.90136e-3
12.8450	151.962860	-0.506630	-1.98496e-3
12.8467	151.979919	-0.506663	-2.06698e-3
12.8483	151.995621	-0.506695	-2.17757e-3
12.8500	152.013168	-0.506736	-2.34306e-3
12.8517	152.030197	-0.506776	-2.48126e-3
12.8533	152.046799	-0.506819	-2.51110e-3
12.8550	152.062653	-0.506862	-2.44223e-3
12.8567	152.079483	-0.506901	-2.20720e-3
12.8583	152.096497	-0.506937	-2.00940e-3
12.8600	152.112930	-0.506965	-1.89856e-3
12.8617	152.129791	-0.506998	-1.88756e-3
12.8633	152.146393	-0.507029	-2.03132e-3
12.8650	152.162460	-0.507061	-2.08138e-3
12.8667	152.179092	-0.507101	-2.16434e-3
12.8683	152.196152	-0.507135	-2.20697e-3
12.8700	152.213089	-0.507173	-2.26419e-3
12.8717	152.230118	-0.507212	-2.37834e-3
12.8733	152.246445	-0.507253	-2.41363e-3
12.8750	152.263107	-0.507293	-2.40492e-3
12.8767	152.279373	-0.507332	-2.28180e-3
12.8783	152.295532	-0.507369	-2.12187e-3
12.8800	152.312607	-0.507403	-1.95963e-3
12.8817	152.329880	-0.507435	-1.82469e-3
12.8833	152.346375	-0.507464	-1.73639e-3
12.8850	152.362946	-0.507493	-1.67174e-3
12.8867	152.379120	-0.507519	-1.54118e-3
12.8883	152.397110	-0.507547	-1.29500e-3
12.8900	152.412827	-0.507566	-1.05679e-3
12.8917	152.429459	-0.507577	-9.46545e-4
12.8933	152.446838	-0.507593	-1.06145e-3
12.8950	152.462952	-0.507612	-1.31911e-3
12.8967	152.479523	-0.507637	-1.48946e-3
12.8983	152.495773	-0.507664	-1.62723e-3
12.9000	152.513718	-0.507691	-1.79628e-3
12.9017	152.530426	-0.507723	-1.97964e-3
12.9033	152.545883	-0.507758	-2.18389e-3
12.9050	152.563400	-0.507797	-2.26501e-3
12.9067	152.579468	-0.507833	-2.20850e-3
12.9083	152.596375	-0.507872	-2.16108e-3
12.9100	152.612930	-0.507904	-1.98516e-3
12.9117	152.628586	-0.507938	-1.83652e-3
12.9133	152.646393	-0.507966	-1.76472e-3
12.9150	152.663284	-0.507996	-1.61347e-3
12.9167	152.679749	-0.508024	-1.47096e-3
12.9183	152.695282	-0.508043	-1.38729e-3
12.9200	152.712982	-0.508063	-1.47441e-3
12.9217	152.728638	-0.508090	-1.77241e-3
12.9233	152.746536	-0.508124	-2.13441e-3
12.9250	152.762604	-0.508162	-2.31529e-3
12.9267	152.778412	-0.508203	-2.49550e-3
12.9283	152.796432	-0.508244	-2.59239e-3
12.9300	152.813812	-0.508293	-2.79881e-3
12.9317	152.829666	-0.508337	-2.92166e-3
12.9333	152.846207	-0.508393	-2.87539e-3
12.9350	152.863159	-0.508436	-2.65877e-3
12.9367	152.879059	-0.508479	-2.29232e-3
12.9383	152.896057	-0.508515	-2.10805e-3
12.9400	152.913589	-0.508547	-1.97359e-3
12.9417	152.929321	-0.508579	-2.01939e-3
12.9433	152.946320	-0.508613	-2.11731e-3
12.9450	152.962875	-0.508650	-2.14272e-3
12.9467	152.979218	-0.508686	-2.19173e-3
12.9483	152.995728	-0.508720	-2.26789e-3
12.9500	153.012543	-0.508759	-2.37304e-3
12.9517	153.029358	-0.508802	-2.48877e-3
12.9533	153.046021	-0.508843	-2.58765e-3
12.9550	153.063660	-0.508888	-2.55755e-3
12.9567	153.079834	-0.508934	-2.34788e-3
12.9583	153.096466	-0.508971	-1.94276e-3
12.9600	153.112244	-0.508995	-1.71443e-3
12.9617	153.130005	-0.509018	-1.79324e-3
12.9633	153.146805	-0.509054	-2.01821e-3
12.9650	153.163589	-0.509093	-2.29116e-3
12.9667	153.179825	-0.509128	-2.37024e-3
12.9683	153.196274	-0.509171	-2.40214e-3
12.9700	153.212402	-0.509209	-2.56266e-3
12.9717	153.228851	-0.509248	-2.85641e-3
12.9733	153.245346	-0.509299	-3.03639e-3
12.9750	153.262619	-0.509362	-2.97505e-3
12.9767	153.279007	-0.509406	-2.59721e-3
12.9783	153.295715	-0.509444	-2.09472e-3
12.9800	153.312454	-0.509475	-1.78371e-3
12.9817	153.329330	-0.509502	-1.53708e-3
12.9833	153.346756	-0.509528	-1.45169e-3
12.9850	153.364090	-0.509549	-1.41876e-3
12.9867	153.379868	-0.509575	-1.43002e-3
12.9883	153.396561	-0.509598	-1.59882e-3
12.9900	153.413910	-0.509623	-1.96793e-3
12.9917	153.430695	-0.509659	-2.44015e-3
12.9933	153.446472	-0.509709	-2.82418e-3
12.9950	153.463181	-0.509757	-2.96150e-3
12.9967	153.479843	-0.509806	-2.94231e-3
12.9983	153.496002	-0.509854	-2.97746e-3
13.0000	153.513123	-0.509906	-2.83361e-3
13.0017	153.529175	-0.509953	-2.57721e-3
13.0033	153.546036	-0.509991	-2.32287e-3
13.0050	153.562805	-0.510026	-2.22081e-3
13.0067	153.579910	-0.510064	-2.28822e-3
13.0083	153.595490	-0.510102	-2.33841e-3
13.0100	153.613098	-0.510144	-2.34003e-3
13.0117	153.630096	-0.510182	-2.28130e-3
13.0133	153.646194	-0.510219	-2.19180e-3
13.0150	153.662216	-0.510254	-2.16167e-3
13.0167	153.679504	-0.510288	-2.16203e-3
13.0183	153.696121	-0.510326	-2.19378e-3
13.0200	153.712921	-0.510364	-2.16535e-3
13.0217	153.730133	-0.510402	-2.13442e-3
13.0233	153.746750	-0.510433	-2.20358e-3
13.0250	153.763763	-0.510472	-2.32516e-3
13.0267	153.780151	-0.510514	-2.33915e-3
13.0283	153.796478	-0.510554	-2.31270e-3
13.0300	153.814056	-0.510588	-2.30956e-3
13.0317	153.830231	-0.510628	-2.45141e-3
13.0333	153.846130	-0.510669	-2.67720e-3
13.0350	153.863022	-0.510716	-2.79294e-3
13.0367	153.879822	-0.510764	-2.87834e-3
13.0383	153.896835	-0.510814	-2.69456e-3
13.0400	153.912338	-0.510859	-2.41057e-3
13.0417	153.929840	-0.510893	-2.05198e-3
13.0433	153.946701	-0.510925	-1.84959e-3
13.0450	153.963730	-0.510953	-1.71063e-3
13.0467	153.979965	-0.510985	-1.47215e-3
13.0483	153.996613	-0.511005	-1.11590e-3
13.0500	154.012482	-0.511020	-7.34093e-4
13.0517	154.029480	-0.511027	-5.68319e-4
13.0533	154.046448	-0.511035	-6.11901e-4
13.0550	154.062668	-0.511045	-7.85920e-4
13.0567	154.079727	-0.511063	-9.30566e-4
13.0583	154.096939	-0.511080	-1.10020e-3
13.0600	154.113617	-0.511096	-1.23598e-3
13.0617	154.129837	-0.511121	-1.42505e-3
13.0633	154.147324	-0.511146	-1.75764e-3
13.0650	154.163284	-0.511173	-2.10577e-3
13.0667	154.180115	-0.511216	-2.41457e-3
13.0683	154.195709	-0.511259	-2.48691e-3
13.0700	154.213089	-0.511301	-2.24277e-3
13.0717	154.229218	-0.511336	-1.93646e-3
13.0733	154.246521	-0.511365	-1.71027e-3
13.0750	154.263123	-0.511390	-1.74567e-3
13.0767	154.279938	-0.511417	-1.92873e-3
13.0783	154.296524	-0.511457	-2.13620e-3
13.0800	154.312988	-0.511492	-2.11807e-3
13.0817	154.328949	-0.511529	-1.94587e-3
13.0833	154.345795	-0.511555	-1.90411e-3
13.0850	154.363052	-0.511587	-2.03895e-3
13.0867	154.380188	-0.511624	-2.35318e-3
13.0883	154.396545	-0.511668	-2.52485e-3
13.0900	154.412491	-0.511711	-2.39318e-3
13.0917	154.429031	-0.511750	-1.99127e-3
13.0933	154.445374	-0.511777	-1.53718e-3
13.0950	154.461899	-0.511798	-1.21799e-3
13.0967	154.479141	-0.511815	-1.18390e-3
13.0983	154.496277	-0.511834	-1.32482e-3
13.1000	154.513184	-0.511860	-1.47816e-3
13.1017	154.530380	-0.511889	-1.50042e-3
13.1033	154.546371	-0.511913	-1.35801e-3
13.1050	154.563019	-0.511932	-1.22065e-3
13.1067	154.579224	-0.511950	-1.25562e-3
13.1083	154.595398	-0.511970	-1.46609e-3
13.1100	154.613007	-0.511998	-1.69294e-3
13.1117	154.629501	-0.512030	-1.76940e-3
13.1133	154.646606	-0.512062	-1.66689e-3
13.1150	154.662186	-0.512085	-1.46162e-3
13.1167	154.678864	-0.512107	-1.25549e-3
13.1183	154.695129	-0.512127	-1.11988e-3
13.1200	154.712555	-0.512145	-9.77393e-4
13.1217	154.729202	-0.512161	-7.69568e-4
13.1233	154.746597	-0.512174	-5.98808e-4
13.1250	154.762863	-0.512178	-5.68501e-4
13.1267	154.779526	-0.512186	-7.57321e-4
13.1283	154.796417	-0.512202	-1.13643e-3
13.1300	154.812683	-0.512224	-1.44582e-3
13.1317	154.828873	-0.512253	-1.73653e-3
13.1333	154.846695	-0.512281	-2.01186e-3
13.1350	154.862564	-0.512318	-2.23188e-3
13.1367	154.878662	-0.512359	-2.34063e-3
13.1383	154.895203	-0.512398	-2.18802e-3
13.1400	154.912094	-0.512432	-2.01686e-3
13.1417	154.928528	-0.512462	-2.06189e-3
13.1433	154.945328	-0.512495	-2.27667e-3
13.1450	154.962738	-0.512540	-2.85364e-3
13.1467	154.979462	-0.512586	-3.69333e-3
13.1483	154.996094	-0.512659	-4.07953e-3
13.1500	155.012390	-0.512746	-4.04059e-3
13.1517	155.029221	-0.512799	-3.49754e-3
13.1533	155.046219	-0.512852	-2.83371e-3
13.1550	155.062531	-0.512897	-2.41752e-3
13.1567	155.079590	-0.512934	-1.82603e-3
13.1583	155.096375	-0.512961	-1.28929e-3
13.1600	155.112579	-0.512972	-8.66104e-4
13.1617	155.129440	-0.512985	-6.25920e-4
13.1633	155.146042	-0.512994	-5.85160e-4
13.1650	155.162796	-0.513002	-6.64035e-4
13.1667	155.179825	-0.513013	-7.86188e-4
13.1683	155.195862	-0.513031	-9.47418e-4
13.1700	155.213272	-0.513045	-1.17797e-3
13.1717	155.229752	-0.513065	-1.36289e-3
13.1733	155.246002	-0.513094	-1.55914e-3
13.1750	155.262405	-0.513120	-1.66737e-3
13.1767	155.279648	-0.513147	-1.81725e-3
13.1783	155.295471	-0.513176	-2.13339e-3
13.1800	155.311996	-0.513216	-2.42033e-3
13.1817	155.329269	-0.513262	-2.50560e-3
13.1833	155.346130	-0.513306	-2.46172e-3
13.1850	155.362503	-0.513342	-2.43907e-3
13.1867	155.380295	-0.513385	-2.51062e-3
13.1883	155.396255	-0.513428	-2.49635e-3
13.1900	155.412994	-0.513473	-2.21865e-3
13.1917	155.429169	-0.513505	-1.89157e-3
13.1933	155.446121	-0.513529	-1.63958e-3
13.1950	155.462540	-0.513557	-1.63189e-3
13.1967	155.479630	-0.513584	-1.82793e-3
13.1983	155.495407	-0.513613	-1.90347e-3
13.2000	155.513077	-0.513653	-1.90787e-3
13.2017	155.529922	-0.513682	-2.02373e-3
13.2033	155.546753	-0.513710	-2.18817e-3
13.2050	155.561584	-0.513753	-2.48481e-3
13.2067	155.578629	-0.513796	-2.52602e-3
13.2083	155.595703	-0.513842	-2.24986e-3
13.2100	155.612579	-0.513875	-1.87697e-3
13.2117	155.629211	-0.513903	-1.43390e-3
13.2133	155.645569	-0.513922	-1.10624e-3
13.2150	155.662445	-0.513938	-1.01968e-3
13.2167	155.679565	-0.513950	-1.17978e-3
13.2183	155.696182	-0.513975	-1.41859e-3
13.2200	155.712753	-0.514003	-1.80638e-3
13.2217	155.730240	-0.514031	-2.07414e-3
13.2233	155.746674	-0.514074	-2.41996e-3
13.2250	155.764130	-0.514116	-2.93934e-3
13.2267	155.780090	-0.514165	-3.40452e-3
13.2283	155.796829	-0.514231	-3.59754e-3
13.2300	155.813400	-0.514300	-3.35518e-3
13.2317	155.830612	-0.514348	-2.73122e-3
13.2333	155.845978	-0.514384	-2.19795e-3
13.2350	155.862991	-0.514414	-2.03762e-3
13.2367	155.879761	-0.514448	-2.12666e-3
13.2383	155.896729	-0.514485	-2.28877e-3
13.2400	155.912491	-0.514526	-2.18540e-3
13.2417	155.929016	-0.514563	-1.96415e-3
13.2433	155.946136	-0.514589	-1.75652e-3
13.2450	155.963943	-0.514619	-1.69161e-3
13.2467	155.980286	-0.514648	-1.65369e-3
13.2483	155.996399	-0.514677	-1.39792e-3
13.2500	156.012909	-0.514698	-9.81573e-4
13.2517	156.030075	-0.514709	-6.72277e-4
13.2533	156.045761	-0.514713	-6.71854e-4
13.2550	156.063110	-0.514725	-8.10163e-4
13.2567	156.079300	-0.514746	-1.05951e-3
13.2583	156.096420	-0.514760	-1.25345e-3
13.2600	156.113190	-0.514784	-1.43290e-3
13.2617	156.130386	-0.514811	-1.60924e-3
13.2633	156.146255	-0.514840	-1.59128e-3
13.2650	156.163147	-0.514866	-1.45698e-3
13.2667	156.179733	-0.514889	-1.28297e-3
13.2683	156.196609	-0.514908	-1.08862e-3
13.2700	156.212601	-0.514926	-1.01051e-3
13.2717	156.229187	-0.514937	-1.07873e-3
13.2733	156.245499	-0.514957	-1.21822e-3
13.2750	156.261948	-0.514981	-1.45595e-3
13.2767	156.278671	-0.515005	-1.67871e-3
13.2783	156.296402	-0.515035	-1.93029e-3
13.2800	156.312561	-0.515071	-2.10717e-3
13.2817	156.329376	-0.515110	-2.20726e-3
13.2833	156.346329	-0.515145	-2.21386e-3
13.2850	156.362396	-0.515182	-2.32182e-3
13.2867	156.379791	-0.515221	-2.45606e-3
13.2883	156.395264	-0.515264	-2.46394e-3
13.2900	156.412460	-0.515306	-2.47327e-3
13.2917	156.430069	-0.515346	-2.51989e-3
13.2933	156.446793	-0.515389	-2.58384e-3
13.2950	156.462952	-0.515437	-2.63221e-3
13.2967	156.480515	-0.515479	-2.54837e-3
13.2983	156.496368	-0.515520	-2.38732e-3
13.3000	156.513168	-0.515559	-2.23150e-3
13.3017	156.529465	-0.515595	-2.00678e-3
13.3033	156.545883	-0.515625	-1.66975e-3
13.3050	156.563004	-0.515654	-1.32320e-3
13.3067	156.579590	-0.515669	-1.06350e-3
13.3083	156.597031	-0.515685	-9.94601e-4
13.3100	156.613144	-0.515699	-1.23639e-3
13.3117	156.629608	-0.515721	-1.64134e-3
13.3133	156.645523	-0.515752	-1.87496e-3
13.3150	156.661926	-0.515791	-1.93662e-3
13.3167	156.679245	-0.515818	-1.81173e-3
13.3183	156.695236	-0.515848	-1.74372e-3
13.3200	156.713562	-0.515877	-1.84839e-3
13.3217	156.729507	-0.515910	-1.81048e-3
13.3233	156.747086	-0.515945	-1.69482e-3
13.3250	156.763931	-0.515969	-1.45001e-3
13.3267	156.780014	-0.515989	-1.26391e-3
13.3283	156.796814	-0.516009	-1.27432e-3
13.3300	156.813156	-0.516029	-1.49544e-3
13.3317	156.829971	-0.516054	-1.72737e-3
13.3333	156.846558	-0.516091	-1.91946e-3
13.3350	156.863068	-0.516121	-2.12913e-3
13.3367	156.880173	-0.516156	-2.28199e-3
13.3383	156.896469	-0.516199	-2.48298e-3
13.3400	156.912994	-0.516242	-2.61063e-3
13.3417	156.929443	-0.516284	-2.60354e-3
13.3433	156.945923	-0.516328	-2.54362e-3
13.3450	156.962723	-0.516371	-2.39335e-3
13.3467	156.980133	-0.516411	-2.17121e-3
13.3483	156.996674	-0.516445	-1.96435e-3
13.3500	157.012680	-0.516473	-1.70205e-3
13.3517	157.028870	-0.516502	-1.52743e-3
13.3533	157.047211	-0.516525	-1.44615e-3
13.3550	157.064026	-0.516548	-1.29605e-3
13.3567	157.079651	-0.516572	-1.02834e-3
13.3583	157.096436	-0.516587	-7.21813e-4
13.3600	157.112854	-0.516590	-5.71854e-4
13.3617	157.129166	-0.516599	-8.27776e-4
13.3633	157.145416	-0.516613	-1.35793e-3
13.3650	157.162750	-0.516643	-2.11784e-3
13.3667	157.179565	-0.516681	-2.65648e-3
13.3683	157.195862	-0.516743	-3.07815e-3
13.3700	157.212448	-0.516786	-3.32307e-3
13.3717	157.228394	-0.516843	-3.21986e-3
13.3733	157.245361	-0.516903	-3.13700e-3
13.3750	157.262894	-0.516953	-2.77037e-3
13.3767	157.279938	-0.516997	-2.36510e-3
13.3783	157.296570	-0.517033	-1.93456e-3
13.3800	157.311935	-0.517060	-1.67891e-3
13.3817	157.329803	-0.517082	-1.51098e-3
13.3833	157.346664	-0.517113	-1.43981e-3
13.3850	157.363373	-0.517134	-1.53077e-3
13.3867	157.379333	-0.517155	-1.59601e-3
13.3883	157.396637	-0.517188	-1.84435e-3
13.3900	157.412170	-0.517217	-2.03060e-3
13.3917	157.428787	-0.517254	-2.02062e-3
13.3933	157.446579	-0.517291	-1.99846e-3
13.3950	157.462479	-0.517318	-1.97233e-3
13.3967	157.480057	-0.517354	-1.93484e-3
13.3983	157.497330	-0.517391	-1.98099e-3
13.4000	157.513123	-0.517417	-1.92950e-3
13.4017	157.529266	-0.517451	-1.88150e-3
13.4033	157.546677	-0.517483	-2.05298e-3
13.4050	157.562836	-0.517513	-2.24019e-3
13.4067	157.578812	-0.517556	-2.77761e-3
13.4083	157.596512	-0.517601	-3.12319e-3
13.4100	157.612488	-0.517668	-3.09876e-3
13.4117	157.628418	-0.517715	-2.86444e-3
13.4133	157.644852	-0.517754	-2.54391e-3
13.4150	157.661728	-0.517792	-2.58195e-3
13.4167	157.679184	-0.517841	-2.70323e-3
13.4183	157.695190	-0.517888	-2.64075e-3
13.4200	157.711502	-0.517931	-2.42594e-3
13.4217	157.729630	-0.517969	-2.14205e-3
13.4233	157.745453	-0.518003	-1.92435e-3
13.4250	157.762039	-0.518031	-1.84195e-3
13.4267	157.779312	-0.518062	-1.66488e-3
13.4283	157.795059	-0.518092	-1.46458e-3
13.4300	157.811935	-0.518111	-1.26285e-3
13.4317	157.828964	-0.518129	-1.17392e-3
13.4333	157.845230	-0.518148	-1.19587e-3
13.4350	157.862106	-0.518171	-1.11990e-3
13.4367	157.878754	-0.518190	-9.56480e-4
13.4383	157.895615	-0.518201	-9.29906e-4
13.4400	157.912186	-0.518213	-1.23770e-3
13.4417	157.929276	-0.518237	-1.70430e-3
13.4433	157.945313	-0.518275	-2.16759e-3
13.4450	157.962097	-0.518312	-2.44109e-3
13.4467	157.977783	-0.518354	-2.53801e-3
13.4483	157.995682	-0.518400	-2.70347e-3
13.4500	158.012436	-0.518444	-2.82947e-3
13.4517	158.029129	-0.518495	-2.92047e-3
13.4533	158.046112	-0.518547	-2.78007e-3
13.4550	158.062195	-0.518592	-2.56602e-3
13.4567	158.080185	-0.518630	-2.38171e-3
13.4583	158.096130	-0.518669	-2.40026e-3
13.4600	158.112000	-0.518706	-2.63323e-3
13.4617	158.128860	-0.518752	-2.86701e-3
13.4633	158.145187	-0.518803	-3.01275e-3
13.4650	158.161346	-0.518855	-2.87712e-3
13.4667	158.178497	-0.518904	-2.62802e-3
13.4683	158.195374	-0.518941	-2.33994e-3
13.4700	158.212540	-0.518982	-2.02900e-3
13.4717	158.228302	-0.519012	-1.71453e-3
13.4733	158.244843	-0.519036	-1.36100e-3
13.4750	158.261475	-0.519055	-1.14513e-3
13.4767	158.278458	-0.519073	-1.22328e-3
13.4783	158.294998	-0.519090	-1.56155e-3
13.4800	158.311630	-0.519121	-1.97637e-3
13.4817	158.327301	-0.519160	-2.24990e-3
13.4833	158.344681	-0.519200	-2.20800e-3
13.4850	158.361725	-0.519237	-2.03512e-3
13.4867	158.377777	-0.519266	-1.94588e-3
13.4883	158.395111	-0.519299	-1.98124e-3
13.4900	158.412231	-0.519334	-2.17811e-3
13.4917	158.429306	-0.519372	-2.48277e-3
13.4933	158.445847	-0.519415	-2.75458e-3
13.4950	158.461899	-0.519465	-2.98609e-3
13.4967	158.478455	-0.519514	-3.12976e-3
13.4983	158.495529	-0.519569	-3.05151e-3
13.5000	158.511719	-0.519622	-2.92140e-3
13.5017	158.528839	-0.519666	-2.67097e-3
13.5033	158.545380	-0.519710	-2.39730e-3
13.5050	158.562180	-0.519748	-2.22844e-3
13.5067	158.579346	-0.519784	-2.00536e-3
13.5083	158.595505	-0.519816	-2.00528e-3
13.5100	158.611938	-0.519843	-2.12878e-3
13.5117	158.628372	-0.519884	-2.33121e-3
13.5133	158.645584	-0.519925	-2.64684e-3
13.5150	158.663071	-0.519971	-2.79418e-3
13.5167	158.678787	-0.520022	-2.82212e-3
13.5183	158.695526	-0.520070	-2.73619e-3
13.5200	158.712112	-0.520109	-2.55574e-3
13.5217	158.728729	-0.520153	-2.51426e-3
13.5233	158.745132	-0.520193	-2.59368e-3
13.5250	158.762115	-0.520237	-2.74187e-3
13.5267	158.778488	-0.520283	-3.16023e-3
13.5283	158.794586	-0.520334	-3.46880e-3
13.5300	158.811279	-0.520405	-3.70445e-3
13.5317	158.829269	-0.520466	-3.71601e-3
13.5333	158.844971	-0.520527	-3.58581e-3
13.5350	158.862289	-0.520587	-3.43779e-3
13.5367	158.878387	-0.520644	-3.24507e-3
13.5383	158.896210	-0.520695	-3.03656e-3
13.5400	158.911636	-0.520745	-2.86727e-3
13.5417	158.929077	-0.520790	-2.83536e-3
13.5433	158.945877	-0.520837	-2.63790e-3
13.5450	158.961029	-0.520881	-2.46126e-3
13.5467	158.977524	-0.520915	-2.30801e-3
13.5483	158.994858	-0.520952	-2.22007e-3
13.5500	159.012039	-0.520994	-2.32795e-3
13.5517	159.028748	-0.521031	-2.49350e-3
13.5533	159.046280	-0.521075	-2.70701e-3
13.5550	159.061935	-0.521122	-2.95677e-3
13.5567	159.078735	-0.521174	-3.16394e-3
13.5583	159.095428	-0.521227	-3.72044e-3
13.5600	159.112564	-0.521286	-4.83708e-3
13.5617	159.128387	-0.521377	-5.63151e-3
13.5633	159.145142	-0.521500	-5.58913e-3
13.5650	159.161636	-0.521584	-5.00132e-3
13.5667	159.179047	-0.521647	-4.23727e-3
13.5683	159.196014	-0.521727	-3.88304e-3
13.5700	159.211670	-0.521784	-3.48156e-3
13.5717	159.228531	-0.521839	-2.85192e-3
13.5733	159.245621	-0.521880	-2.44891e-3
13.5750	159.261719	-0.521915	-2.20442e-3
13.5767	159.278702	-0.521950	-2.18727e-3
13.5783	159.295883	-0.521988	-2.27114e-3
13.5800	159.312363	-0.522026	-2.43695e-3
13.5817	159.328415	-0.522067	-2.64050e-3
13.5833	159.345322	-0.522113	-2.97711e-3
13.5850	159.362961	-0.522165	-3.27411e-3
13.5867	159.379150	-0.522227	-3.52814e-3
13.5883	159.396011	-0.522286	-3.57893e-3
13.5900	159.412323	-0.522347	-3.24846e-3
13.5917	159.427780	-0.522396	-2.83394e-3
13.5933	159.445374	-0.522439	-2.39621e-3
13.5950	159.461792	-0.522474	-2.16459e-3
13.5967	159.477875	-0.522506	-2.19621e-3
13.5983	159.495255	-0.522544	-2.40765e-3
13.6000	159.511917	-0.522587	-2.74892e-3
13.6017	159.528885	-0.522636	-3.12287e-3
13.6033	159.545090	-0.522691	-3.32459e-3
13.6050	159.562119	-0.522752	-3.42857e-3
13.6067	159.579071	-0.522808	-3.44845e-3
13.6083	159.596069	-0.522867	-3.40447e-3
13.6100	159.612045	-0.522924	-3.40937e-3
13.6117	159.629120	-0.522979	-3.25159e-3
13.6133	159.644119	-0.523030	-3.03009e-3
13.6150	159.660782	-0.523076	-2.88392e-3
13.6167	159.677963	-0.523123	-2.98755e-3
13.6183	159.695343	-0.523172	-3.19803e-3
13.6200	159.711197	-0.523234	-3.44615e-3
13.6217	159.728882	-0.523292	-3.84753e-3
13.6233	159.745697	-0.523354	-4.12183e-3
13.6250	159.763031	-0.523439	-4.32488e-3
13.6267	159.779709	-0.523513	-4.24346e-3
13.6283	159.796432	-0.523578	-3.84357e-3
13.6300	159.811905	-0.523636	-3.61665e-3
13.6317	159.829468	-0.523695	-3.53569e-3
13.6333	159.845840	-0.523754	-3.39904e-3
13.6350	159.862183	-0.523811	-3.41111e-3
13.6367	159.880295	-0.523866	-3.45240e-3
13.6383	159.895676	-0.523923	-3.53603e-3
13.6400	159.911423	-0.523983	-3.80471e-3
13.6417	159.929230	-0.524046	-3.87357e-3
13.6433	159.944931	-0.524115	-3.88559e-3
13.6450	159.961899	-0.524179	-3.91536e-3
13.6467	159.978973	-0.524242	-3.83011e-3
13.6483	159.995285	-0.524307	-3.86865e-3
13.6500	160.012451	-0.524373	-3.75544e-3
13.6517	160.028732	-0.524437	-3.51095e-3
13.6533	160.045593	-0.524490	-3.29761e-3
13.6550	160.061890	-0.524541	-3.25668e-3
13.6567	160.079269	-0.524596	-3.46714e-3
13.6583	160.095520	-0.524656	-3.76190e-3
13.6600	160.112335	-0.524722	-3.98045e-3
13.6617	160.128098	-0.524789	-3.95197e-3
13.6633	160.145096	-0.524857	-3.89768e-3
13.6650	160.162720	-0.524919	-3.88596e-3
13.6667	160.178741	-0.524984	-3.95103e-3
13.6683	160.194580	-0.525049	-3.91886e-3
13.6700	160.211655	-0.525118	-3.69285e-3
13.6717	160.228622	-0.525175	-3.54512e-3
13.6733	160.246689	-0.525235	-3.51278e-3
13.6750	160.262375	-0.525293	-3.70584e-3
13.6767	160.279587	-0.525357	-3.88709e-3
13.6783	160.295944	-0.525425	-3.98526e-3
13.6800	160.312531	-0.525490	-4.19212e-3
13.6817	160.328751	-0.525557	-4.35899e-3
13.6833	160.344849	-0.525633	-4.49792e-3
13.6850	160.360886	-0.525707	-4.86787e-3
13.6867	160.377869	-0.525781	-4.94305e-3
13.6883	160.393997	-0.525881	-5.01771e-3
13.6900	160.411041	-0.525955	-4.92216e-3
13.6917	160.428741	-0.526044	-4.49114e-3
13.6933	160.445099	-0.526116	-4.15921e-3
13.6950	160.460968	-0.526177	-3.64230e-3
13.6967	160.478104	-0.526234	-3.19267e-3
13.6983	160.494965	-0.526286	-2.99367e-3
13.7000	160.511765	-0.526329	-3.02719e-3
13.7017	160.528046	-0.526381	-3.15277e-3
13.7033	160.544266	-0.526437	-3.44329e-3
13.7050	160.561478	-0.526493	-3.60510e-3
13.7067	160.578629	-0.526561	-3.80645e-3
13.7083	160.595779	-0.526626	-4.01052e-3
13.7100	160.612457	-0.526696	-4.01493e-3
13.7117	160.628952	-0.526764	-3.98813e-3
13.7133	160.644791	-0.526824	-3.93471e-3
13.7150	160.661057	-0.526887	-3.89868e-3
13.7167	160.677689	-0.526955	-3.98409e-3
13.7183	160.695129	-0.527021	-3.97898e-3
13.7200	160.711548	-0.527091	-3.96299e-3
13.7217	160.728271	-0.527153	-4.03527e-3
13.7233	160.745224	-0.527222	-4.15584e-3
13.7250	160.761917	-0.527293	-4.47037e-3
13.7267	160.778320	-0.527368	-4.62809e-3
13.7283	160.794601	-0.527451	-4.54034e-3
13.7300	160.810837	-0.527522	-4.28112e-3
13.7317	160.828140	-0.527591	-4.08984e-3
13.7333	160.844772	-0.527655	-4.04222e-3
13.7350	160.861374	-0.527727	-3.98992e-3
13.7367	160.878220	-0.527793	-3.81287e-3
13.7383	160.894623	-0.527853	-3.60560e-3
13.7400	160.911713	-0.527910	-3.46687e-3
13.7417	160.927795	-0.527968	-3.44847e-3
13.7433	160.945358	-0.528026	-3.45286e-3
13.7450	160.960739	-0.528081	-3.45666e-3
13.7467	160.978287	-0.528141	-3.61351e-3
13.7483	160.995575	-0.528202	-3.75765e-3
13.7500	161.011734	-0.528269	-4.05304e-3
13.7517	161.028198	-0.528334	-4.55278e-3
13.7533	161.044464	-0.528409	-5.52448e-3
13.7550	161.061966	-0.528508	-6.04160e-3
13.7567	161.077942	-0.528641	-5.87037e-3
13.7583	161.094452	-0.528720	-5.23780e-3
13.7600	161.111679	-0.528794	-4.44470e-3
13.7617	161.127960	-0.528866	-4.34871e-3
13.7633	161.144745	-0.528939	-4.36406e-3
13.7650	161.161804	-0.529012	-4.27178e-3
13.7667	161.177414	-0.529082	-4.11838e-3
13.7683	161.194122	-0.529147	-4.05152e-3
13.7700	161.211288	-0.529212	-3.99341e-3
13.7717	161.227524	-0.529282	-4.05495e-3
13.7733	161.245026	-0.529351	-4.14911e-3
13.7750	161.261261	-0.529418	-4.15803e-3
13.7767	161.277222	-0.529487	-4.22897e-3
13.7783	161.294418	-0.529559	-4.12270e-3
13.7800	161.311188	-0.529631	-3.98265e-3
13.7817	161.328247	-0.529693	-3.82842e-3
13.7833	161.343643	-0.529752	-3.78412e-3
13.7850	161.361099	-0.529816	-3.83259e-3
13.7867	161.377136	-0.529881	-3.93316e-3
13.7883	161.394974	-0.529949	-4.09902e-3
13.7900	161.410645	-0.530016	-4.23585e-3
13.7917	161.427216	-0.530088	-4.78398e-3
13.7933	161.444702	-0.530166	-9.14922e-3
13.7950	161.461609	-0.530274	-0.0159837
13.7967	161.476959	-0.530695	-0.0215488
13.7983	161.494492	-0.531162	-0.0230292
13.8000	161.511627	-0.531518	-0.0189792
13.8017	161.527206	-0.531771	-0.0143708
13.8033	161.544739	-0.531985	-0.0104114
13.8050	161.561111	-0.532124	-7.28480e-3
13.8067	161.577240	-0.532201	-5.02737e-3
13.8083	161.594223	-0.532268	-3.92488e-3
13.8100	161.611282	-0.532331	-3.41894e-3
13.8117	161.626968	-0.532384	-3.18200e-3
13.8133	161.644485	-0.532429	-3.15283e-3
13.8150	161.660721	-0.532484	-3.31156e-3
13.8167	161.676804	-0.532541	-3.67986e-3
13.8183	161.694168	-0.532604	-3.96693e-3
13.8200	161.710449	-0.532673	-4.20015e-3
13.8217	161.726105	-0.532744	-4.36573e-3
13.8233	161.744568	-0.532823	-4.52059e-3
13.8250	161.761017	-0.532896	-4.68929e-3
13.8267	161.776321	-0.532974	-4.81290e-3
13.8283	161.794250	-0.533063	-4.79095e-3
13.8300	161.810715	-0.533138	-4.70187e-3
13.8317	161.827423	-0.533215	-4.60372e-3
13.8333	161.843246	-0.533291	-4.63204e-3
13.8350	161.860672	-0.533367	-4.76744e-3
13.8367	161.876984	-0.533446	-4.84009e-3
13.8383	161.893860	-0.533535	-5.04137e-3
13.8400	161.911194	-0.533616	-4.90499e-3
13.8417	161.926270	-0.533698	-4.70014e-3
13.8433	161.943771	-0.533771	-4.50507e-3
13.8450	161.960541	-0.533848	-4.28344e-3
13.8467	161.977539	-0.533918	-4.17155e-3
13.8483	161.994110	-0.533988	-4.21940e-3
13.8500	162.011612	-0.534054	-4.35354e-3
13.8517	162.026703	-0.534131	-4.60913e-3
13.8533	162.044235	-0.534208	-4.80984e-3
13.8550	162.060043	-0.534290	-4.81150e-3
13.8567	162.077271	-0.534371	-4.77861e-3
13.8583	162.093399	-0.534450	-4.50132e-3
13.8600	162.111343	-0.534529	-4.18275e-3
13.8617	162.126968	-0.534589	-3.77398e-3
13.8633	162.142517	-0.534644	-3.75784e-3
13.8650	162.160675	-0.534705	-3.98928e-3
13.8667	162.176529	-0.534779	-4.26768e-3
13.8683	162.192688	-0.534852	-4.52894e-3
13.8700	162.210556	-0.534930	-4.44969e-3
13.8717	162.226120	-0.535003	-4.25830e-3
13.8733	162.242722	-0.535072	-4.05612e-3
13.8750	162.259705	-0.535135	-3.84117e-3
13.8767	162.276611	-0.535200	-3.70808e-3
13.8783	162.293716	-0.535264	-3.59578e-3
13.8800	162.309113	-0.535317	-3.60778e-3
13.8817	162.325943	-0.535373	-4.58569e-3
13.8833	162.341843	-0.535439	-7.21631e-3
13.8850	162.360092	-0.535580	-0.0120682
13.8867	162.377548	-0.535827	-0.0181329
13.8883	162.392731	-0.536206	-0.0233941
13.8900	162.409515	-0.536660	-0.0233396
13.8917	162.426437	-0.537091	-0.0180111
13.8933	162.443008	-0.537307	-0.0114099
13.8950	162.459610	-0.537387	-6.11198e-3
13.8967	162.476166	-0.537460	-4.18549e-3
13.8983	162.493591	-0.537527	-3.80190e-3
13.9000	162.509918	-0.537588	-3.53764e-3
13.9017	162.526321	-0.537641	-3.42723e-3
13.9033	162.543289	-0.537699	-3.44923e-3
13.9050	162.560211	-0.537757	-3.67292e-3
13.9067	162.575821	-0.537815	-3.85017e-3
13.9083	162.591522	-0.537882	-3.87455e-3
13.9100	162.607941	-0.537946	-3.75432e-3
13.9117	162.625870	-0.538009	-3.82393e-3
13.9133	162.643631	-0.538071	-4.41199e-3
13.9150	162.660080	-0.538149	-7.73593e-3
13.9167	162.676819	-0.538256	-0.0152562
13.9183	162.694092	-0.538573	-0.0254828
13.9200	162.710403	-0.539138	-0.0344589
13.9217	162.726639	-0.539839	-0.0374053
13.9233	162.742996	-0.540468	-0.0326118
13.9250	162.760010	-0.540984	-0.0221714
13.9267	162.775650	-0.541235	-0.0129601
13.9283	162.793427	-0.541303	-6.11919e-3
13.9300	162.808640	-0.541375	-3.55569e-3
13.9317	162.826584	-0.541425	-3.18386e-3
13.9333	162.843445	-0.541475	-2.76342e-3
13.9350	162.859161	-0.541518	-2.91162e-3
13.9367	162.876831	-0.541562	-3.26147e-3
13.9383	162.892776	-0.541623	-6.14931e-3
13.9400	162.909256	-0.541692	-0.0113172
13.9417	162.926163	-0.541965	-0.0158067
13.9433	162.942963	-0.542325	-0.0171002
13.9450	162.959000	-0.542620	-0.0145934
13.9467	162.977112	-0.542808	-0.0118107
13.9483	162.992615	-0.542943	-0.0107014
13.9500	163.009125	-0.543143	-0.0100657
13.9517	163.026154	-0.543342	-8.64059e-3
13.9533	163.043457	-0.543445	-6.32984e-3
13.9550	163.059311	-0.543516	-4.58610e-3
13.9567	163.076569	-0.543587	-4.10509e-3
13.9583	163.093140	-0.543654	-3.98567e-3
13.9600	163.110382	-0.543721	-3.94860e-3
13.9617	163.127060	-0.543786	-3.85751e-3
13.9633	163.142181	-0.543847	-3.74847e-3
13.9650	163.160019	-0.543910	-3.60858e-3
13.9667	163.176819	-0.543970	-3.52555e-3
13.9683	163.193542	-0.544028	-3.53273e-3
13.9700	163.210068	-0.544087	-3.57215e-3
13.9717	163.226669	-0.544146	-3.77905e-3
13.9733	163.244263	-0.544211	-4.18930e-3
13.9750	163.260620	-0.544284	-4.50173e-3
13.9767	163.276337	-0.544367	-4.91975e-3
13.9783	163.292999	-0.544439	-5.53378e-3
13.9800	163.310165	-0.544537	-5.80413e-3
13.9817	163.326584	-0.544657	-7.01033e-3
13.9833	163.341904	-0.544736	-9.77750e-3
13.9850	163.359085	-0.544914	-0.0119083
13.9867	163.376633	-0.545213	-0.0127629
13.9883	163.393707	-0.545421	-0.0118883
13.9900	163.409363	-0.545563	-9.59071e-3
13.9917	163.426498	-0.545733	-8.49579e-3
13.9933	163.442627	-0.545847	-7.79486e-3
13.9950	163.459381	-0.545978	-6.71778e-3
13.9967	163.475983	-0.546087	-5.91340e-3
13.9983	163.492661	-0.546169	-5.22982e-3
14.0000	163.509262	-0.546244	-5.17994e-3
14.0017	163.526367	-0.546337	-5.46898e-3
14.0033	163.542892	-0.546437	-6.45510e-3
14.0050	163.558411	-0.546524	-6.66687e-3
14.0067	163.576080	-0.546684	-6.30462e-3
14.0083	163.592789	-0.546766	-5.64872e-3
14.0100	163.609299	-0.546843	-4.65000e-3
14.0117	163.625961	-0.546919	-4.65663e-3
14.0133	163.643250	-0.546997	-4.83767e-3
14.0150	163.659714	-0.547080	-4.92231e-3
14.0167	163.676773	-0.547170	-4.76522e-3
14.0183	163.693542	-0.547248	-4.34934e-3
14.0200	163.710266	-0.547313	-3.98117e-3
14.0217	163.726440	-0.547371	-3.95720e-3
14.0233	163.743622	-0.547440	-4.18865e-3
14.0250	163.760101	-0.547514	-4.51074e-3
14.0267	163.776505	-0.547590	-4.90507e-3
14.0283	163.792435	-0.547669	-7.56517e-3
14.0300	163.809692	-0.547766	-0.0110356
14.0317	163.825623	-0.548047	-0.0139005
14.0333	163.842224	-0.548310	-0.0148297
14.0350	163.858154	-0.548538	-0.0127812
14.0367	163.877045	-0.548763	-0.0106558
14.0383	163.892670	-0.548900	-8.37245e-3
14.0400	163.908951	-0.549022	-6.48493e-3
14.0417	163.925522	-0.549104	-6.36567e-3
14.0433	163.942474	-0.549193	-6.69766e-3
14.0450	163.959015	-0.549344	-6.98237e-3
14.0467	163.976654	-0.549467	-6.66628e-3
14.0483	163.992874	-0.549556	-5.72339e-3
14.0500	164.009323	-0.549645	-5.70214e-3
14.0517	164.026138	-0.549732	-5.63479e-3
14.0533	164.042664	-0.549851	-5.56238e-3
14.0550	164.059433	-0.549923	-5.37059e-3
14.0567	164.076263	-0.550015	-4.79744e-3
14.0583	164.093155	-0.550101	-4.65867e-3
14.0600	164.109665	-0.550164	-4.44767e-3
14.0617	164.125427	-0.550233	-4.54295e-3
14.0633	164.142029	-0.550313	-6.32067e-3
14.0650	164.158569	-0.550397	-7.56271e-3
14.0667	164.175827	-0.550603	-8.62285e-3
14.0683	164.192200	-0.550720	-0.0109556
14.0700	164.208344	-0.550868	-0.0153005
14.0717	164.226990	-0.551189	-0.0239709
14.0733	164.242859	-0.551659	-0.0306515
14.0750	164.258408	-0.552337	-0.0305851
14.0767	164.275543	-0.552845	-0.0238783
14.0783	164.292084	-0.553091	-0.0146490
14.0800	164.309479	-0.553284	-8.92877e-3
14.0817	164.326538	-0.553366	-6.52302e-3
14.0833	164.343506	-0.553469	-5.21491e-3
14.0850	164.359146	-0.553545	-5.09910e-3
14.0867	164.375565	-0.553623	-4.86134e-3
14.0883	164.391266	-0.553700	-6.89933e-3
14.0900	164.408508	-0.553786	-0.0101285
14.0917	164.425476	-0.554034	-0.0155269
14.0933	164.441757	-0.554300	-0.0221026
14.0950	164.458252	-0.554745	-0.0250183
14.0967	164.473999	-0.555243	-0.0226734
14.0983	164.491837	-0.555626	-0.0158329
14.1000	164.508224	-0.555750	-9.03248e-3
14.1017	164.525452	-0.555830	-6.09484e-3
14.1033	164.542542	-0.555910	-7.29223e-3
14.1050	164.557678	-0.556053	-9.65139e-3
14.1067	164.576141	-0.556251	-0.0139185
14.1083	164.591919	-0.556463	-0.0175375
14.1100	164.609055	-0.556869	-0.0209942
14.1117	164.624969	-0.557217	-0.0230846
14.1133	164.643188	-0.557626	-0.0224518
14.1150	164.658524	-0.558017	-0.0204357
14.1167	164.675659	-0.558342	-0.0168010
14.1183	164.691940	-0.558559	-0.0124881
14.1200	164.708420	-0.558733	-9.10658e-3
14.1217	164.725296	-0.558859	-6.84066e-3
14.1233	164.741287	-0.558941	-5.13446e-3
14.1250	164.758041	-0.559020	-4.97459e-3
14.1267	164.776367	-0.559087	-5.03455e-3
14.1283	164.791840	-0.559205	-4.95632e-3
14.1300	164.808350	-0.559272	-4.77268e-3
14.1317	164.824722	-0.559337	-4.39671e-3
14.1333	164.841354	-0.559410	-4.77995e-3
14.1350	164.858383	-0.559501	-5.95388e-3
14.1367	164.875275	-0.559590	-8.89467e-3
14.1383	164.891403	-0.559746	-0.0123315
14.1400	164.909546	-0.560039	-0.0156561
14.1417	164.925919	-0.560319	-0.0172582
14.1433	164.941605	-0.560613	-0.0161997
14.1450	164.959000	-0.560903	-0.0134907
14.1467	164.975632	-0.561087	-9.73564e-3
14.1483	164.991470	-0.561195	-7.17056e-3
14.1500	165.008698	-0.561276	-6.09602e-3
14.1517	165.025482	-0.561404	-5.82335e-3
14.1533	165.041428	-0.561488	-6.21019e-3
14.1550	165.057602	-0.561570	-5.80726e-3
14.1567	165.074753	-0.561703	-6.16371e-3
14.1583	165.091919	-0.561779	-6.06153e-3
14.1600	165.107910	-0.561899	-5.65913e-3
14.1617	165.123962	-0.561975	-5.69969e-3
14.1633	165.141586	-0.562074	-5.29690e-3
14.1650	165.157974	-0.562164	-5.55739e-3
14.1667	165.174210	-0.562245	-6.53900e-3
14.1683	165.191208	-0.562353	-8.04392e-3
14.1700	165.207855	-0.562521	-9.98190e-3
14.1717	165.225311	-0.562702	-0.0108283
14.1733	165.241150	-0.562910	-0.0104603
14.1750	165.257843	-0.563061	-0.0104570
14.1767	165.274200	-0.563206	-0.0106947
14.1783	165.291016	-0.563414	-0.0130117
14.1800	165.307434	-0.563619	-0.0167623
14.1817	165.324402	-0.563935	-0.0173993
14.1833	165.339935	-0.564330	-0.0159040
14.1850	165.356628	-0.564485	-0.0120558
14.1867	165.373657	-0.564657	-8.29937e-3
14.1883	165.390854	-0.564781	-6.91169e-3
14.1900	165.406403	-0.564874	-5.73749e-3
14.1917	165.424561	-0.564959	-5.12556e-3
14.1933	165.439697	-0.565044	-5.08614e-3
14.1950	165.458130	-0.565127	-5.65624e-3
14.1967	165.473251	-0.565216	-7.01672e-3
14.1983	165.491150	-0.565344	-0.0107294
14.2000	165.506668	-0.565523	-0.0136337
14.2017	165.524200	-0.565860	-0.0155191
14.2033	165.541580	-0.566115	-0.0151468
14.2050	165.557373	-0.566345	-0.0133770
14.2067	165.574371	-0.566555	-0.0115499
14.2083	165.590408	-0.566744	-9.18629e-3
14.2100	165.606628	-0.566858	-7.76860e-3
14.2117	165.622894	-0.566944	-6.61489e-3
14.2133	165.639893	-0.567091	-6.23308e-3
14.2150	165.657562	-0.567182	-5.93285e-3
14.2167	165.673615	-0.567264	-5.31499e-3
14.2183	165.689423	-0.567351	-5.38069e-3
14.2200	165.706116	-0.567443	-5.42518e-3
14.2217	165.723663	-0.567535	-5.65251e-3
14.2233	165.739365	-0.567621	-7.33305e-3
14.2250	165.756622	-0.567736	-8.59054e-3
14.2267	165.772263	-0.567950	-9.34348e-3
14.2283	165.789459	-0.568078	-0.0112062
14.2300	165.806305	-0.568231	-0.0114364
14.2317	165.822357	-0.568525	-0.0133202
14.2333	165.840469	-0.568696	-0.0158544
14.2350	165.857376	-0.568978	-0.0183765
14.2367	165.873856	-0.569355	-0.0207805
14.2383	165.889389	-0.569742	-0.0199871
14.2400	165.907089	-0.570034	-0.0186991
14.2417	165.923660	-0.570299	-0.0186186
14.2433	165.940048	-0.570637	-0.0202654
14.2450	165.956665	-0.571001	-0.0209328
14.2467	165.974411	-0.571380	-0.0196294
14.2483	165.989868	-0.571672	-0.0161210
14.2500	166.006622	-0.571933	-0.0133108
14.2517	166.022781	-0.572048	-0.0101859
14.2533	166.038773	-0.572269	-7.49367e-3
14.2550	166.055862	-0.572340	-6.07326e-3
14.2567	166.072311	-0.572404	-4.42512e-3
14.2583	166.089142	-0.572486	-4.75312e-3
14.2600	166.106369	-0.572568	-6.12582e-3
14.2617	166.122528	-0.572656	-9.11037e-3
14.2633	166.139282	-0.572832	-0.0134462
14.2650	166.156235	-0.573115	-0.0181080
14.2667	166.173233	-0.573462	-0.0233136
14.2683	166.190475	-0.573878	-0.0273217
14.2700	166.206451	-0.574419	-0.0273509
14.2717	166.223755	-0.574937	-0.0235980
14.2733	166.239822	-0.575208	-0.0193831
14.2750	166.256683	-0.575440	-0.0155280
14.2767	166.274277	-0.575800	-0.0129414
14.2783	166.290054	-0.575936	-9.95770e-3
14.2800	166.306030	-0.576028	-6.40466e-3
14.2817	166.322296	-0.576133	-6.82114e-3
14.2833	166.339035	-0.576220	-7.85767e-3
14.2850	166.357376	-0.576410	-8.08205e-3
14.2867	166.372833	-0.576552	-7.75835e-3
14.2883	166.390320	-0.576653	-6.23258e-3
14.2900	166.405640	-0.576742	-5.28605e-3
14.2917	166.422043	-0.576820	-6.30648e-3
14.2933	166.439743	-0.576906	-9.32668e-3
14.2950	166.454987	-0.577088	-0.0132343
14.2967	166.472000	-0.577382	-0.0162674
14.2983	166.488449	-0.577676	-0.0189134
14.3000	166.505508	-0.577952	-0.0192120
14.3017	166.521301	-0.578376	-0.0166973
14.3033	166.539261	-0.578642	-0.0130129
14.3050	166.555847	-0.578741	-7.74363e-3
14.3067	166.571655	-0.578855	-5.40476e-3
14.3083	166.589661	-0.578923	-4.92193e-3
14.3100	166.605759	-0.579003	-4.97960e-3
14.3117	166.622864	-0.579081	-8.16733e-3
14.3133	166.639160	-0.579195	-0.0154992
14.3150	166.655563	-0.579502	-0.0263930
14.3167	166.672150	-0.580076	-0.0427619
14.3183	166.688477	-0.580807	-0.0575925
14.3200	166.705124	-0.582066	-0.0630656
14.3217	166.722641	-0.583312	-0.0553580
14.3233	166.738770	-0.584098	-0.0385166
14.3250	166.756378	-0.584483	-0.0214879
14.3267	166.771027	-0.584649	-0.0114897
14.3283	166.789703	-0.584829	-8.98472e-3
14.3300	166.806503	-0.584897	-8.06763e-3
14.3317	166.822815	-0.585117	-7.71099e-3
14.3333	166.838486	-0.585182	-7.71790e-3
14.3350	166.854645	-0.585311	-6.09980e-3
14.3367	166.872101	-0.585429	-5.64303e-3
14.3383	166.888092	-0.585494	-5.15609e-3
14.3400	166.904892	-0.585559	-6.23268e-3
14.3417	166.921707	-0.585675	-8.04931e-3
14.3433	166.938721	-0.585857	-0.0102115
14.3450	166.955826	-0.586026	-0.0129615
14.3467	166.971680	-0.586241	-0.0152488
14.3483	166.989334	-0.586573	-0.0171376
14.3500	167.004608	-0.586845	-0.0152425
14.3517	167.022293	-0.587145	-0.0111810
14.3533	167.039169	-0.587236	-7.54069e-3
14.3550	167.055206	-0.587308	-4.84103e-3
14.3567	167.072113	-0.587393	-5.17485e-3
14.3583	167.087845	-0.587463	-5.65737e-3
14.3600	167.104904	-0.587583	-5.76509e-3
14.3617	167.121094	-0.587678	-5.67377e-3
14.3633	167.136902	-0.587755	-5.21256e-3
14.3650	167.153610	-0.587841	-4.98817e-3
14.3667	167.170700	-0.587929	-5.21019e-3
14.3683	167.187988	-0.588009	-6.10130e-3
14.3700	167.205139	-0.588116	-7.64630e-3
14.3717	167.220139	-0.588260	-0.0104825
14.3733	167.238281	-0.588444	-0.0158508
14.3750	167.254532	-0.588716	-0.0212218
14.3767	167.271362	-0.589209	-0.0238566
14.3783	167.287628	-0.589667	-0.0217069
14.3800	167.304047	-0.589932	-0.0176290
14.3817	167.320374	-0.590138	-0.0152970
14.3833	167.336349	-0.590408	-0.0154412
14.3850	167.354233	-0.590694	-0.0169030
14.3867	167.371063	-0.590949	-0.0201612
14.3883	167.388336	-0.591309	-0.0263079
14.3900	167.404755	-0.591826	-0.0319707
14.3917	167.421371	-0.592468	-0.0352207
14.3933	167.438568	-0.593057	-0.0319808
14.3950	167.454376	-0.593615	-0.0240130
14.3967	167.471375	-0.593911	-0.0171146
14.3983	167.487564	-0.594023	-0.0106621
14.4000	167.503448	-0.594248	-8.65940e-3
14.4017	167.520996	-0.594329	-7.54246e-3
14.4033	167.536804	-0.594471	-5.64672e-3
14.4050	167.553757	-0.594538	-5.38037e-3
14.4067	167.571457	-0.594621	-5.14558e-3
14.4083	167.587051	-0.594703	-6.33382e-3
14.4100	167.604828	-0.594824	-7.34891e-3
14.4117	167.620895	-0.594968	-8.47209e-3
14.4133	167.637283	-0.595097	-8.20987e-3
14.4150	167.653931	-0.595271	-6.93935e-3
14.4167	167.669815	-0.595341	-5.72219e-3
14.4183	167.687271	-0.595420	-4.64516e-3
14.4200	167.703796	-0.595499	-4.63766e-3
14.4217	167.720795	-0.595582	-4.48885e-3
14.4233	167.736984	-0.595649	-4.78248e-3
14.4250	167.754471	-0.595721	-5.34714e-3
14.4267	167.769821	-0.595826	-5.72999e-3
14.4283	167.786621	-0.595933	-5.62314e-3
14.4300	167.803864	-0.596019	-5.53169e-3
14.4317	167.820358	-0.596092	-6.86626e-3
14.4333	167.838425	-0.596220	-9.26076e-3
14.4350	167.853882	-0.596415	-0.0129664
14.4367	167.871094	-0.596636	-0.0168607
14.4383	167.886780	-0.596960	-0.0194709
14.4400	167.904877	-0.597342	-0.0225098
14.4417	167.920319	-0.597685	-0.0231383
14.4433	167.937180	-0.598139	-0.0211732
14.4450	167.953644	-0.598483	-0.0165690
14.4467	167.970367	-0.598684	-0.0114313
14.4483	167.986923	-0.598791	-8.55788e-3
14.4500	168.003235	-0.598930	-7.64780e-3
14.4517	168.021423	-0.599081	-7.03855e-3
14.4533	168.036652	-0.599177	-6.23569e-3
14.4550	168.053192	-0.599250	-5.47748e-3
14.4567	168.070999	-0.599366	-5.70771e-3
14.4583	168.087219	-0.599441	-6.59899e-3
14.4600	168.104202	-0.599564	-6.55716e-3
14.4617	168.120132	-0.599703	-6.10485e-3
14.4633	168.136673	-0.599774	-5.12478e-3
14.4650	168.153549	-0.599840	-4.88257e-3
14.4667	168.168488	-0.599911	-6.74657e-3
14.4683	168.187012	-0.600038	-9.94029e-3
14.4700	168.203613	-0.600238	-0.0128178
14.4717	168.220551	-0.600516	-0.0147024
14.4733	168.236969	-0.600768	-0.0143547
14.4750	168.253845	-0.601000	-0.0122597
14.4767	168.270813	-0.601200	-9.72659e-3
14.4783	168.287552	-0.601329	-7.38774e-3
14.4800	168.303864	-0.601417	-6.01387e-3
14.4817	168.319534	-0.601498	-6.29363e-3
14.4833	168.336807	-0.601608	-7.14955e-3
14.4850	168.352112	-0.601744	-9.45782e-3
14.4867	168.370682	-0.601887	-0.0112186
14.4883	168.386383	-0.602152	-0.0116024
14.4900	168.403046	-0.602341	-0.0104577
14.4917	168.419632	-0.602490	-7.67399e-3
14.4933	168.436264	-0.602579	-6.09359e-3
14.4950	168.453217	-0.602673	-6.24350e-3
14.4967	168.469330	-0.602756	-6.72564e-3
14.4983	168.484924	-0.602914	-6.63061e-3
14.5000	168.503464	-0.603018	-6.66297e-3
14.5017	168.519485	-0.603095	-7.35075e-3
14.5033	168.536179	-0.603226	-0.0100082
14.5050	168.551483	-0.603423	-0.0117474
14.5067	168.568298	-0.603664	-0.0120527
14.5083	168.585800	-0.603845	-0.0120886
14.5100	168.602158	-0.604018	-0.0109122
14.5117	168.618408	-0.604260	-9.28558e-3
14.5133	168.634674	-0.604359	-7.50262e-3
14.5150	168.651962	-0.604441	-5.66079e-3
14.5167	168.668137	-0.604549	-5.73620e-3
14.5183	168.686096	-0.604642	-5.77790e-3
14.5200	168.702805	-0.604747	-5.45145e-3
14.5217	168.718628	-0.604828	-6.03115e-3
14.5233	168.735504	-0.604912	-8.57483e-3
14.5250	168.751694	-0.605054	-0.0106247
14.5267	168.768646	-0.605339	-0.0117786
14.5283	168.784943	-0.605495	-0.0113092
14.5300	168.801300	-0.605662	-0.0102072
14.5317	168.818268	-0.605829	-0.0117403
14.5333	168.835175	-0.606021	-0.0142375
14.5350	168.851593	-0.606297	-0.0178811
14.5367	168.867508	-0.606610	-0.0176114
14.5383	168.883606	-0.606994	-0.0141922
14.5400	168.902435	-0.607145	-9.99090e-3
14.5417	168.918396	-0.607231	-6.06624e-3
14.5433	168.933838	-0.607326	-5.88358e-3
14.5450	168.951797	-0.607412	-5.93420e-3
14.5467	168.968552	-0.607542	-5.46492e-3
14.5483	168.982697	-0.607608	-4.98654e-3
14.5500	169.000534	-0.607677	-4.47554e-3
14.5517	169.018005	-0.607755	-6.56707e-3
14.5533	169.034363	-0.607842	-0.0114815
14.5550	169.051346	-0.608089	-0.0139975
14.5567	169.068954	-0.608485	-0.0139774
14.5583	169.085129	-0.608612	-0.0106342
14.5600	169.102173	-0.608762	-6.78097e-3
14.5617	169.119293	-0.608848	-5.95374e-3
14.5633	169.134979	-0.608930	-5.08582e-3
14.5650	169.150314	-0.609013	-4.95721e-3
14.5667	169.168304	-0.609095	-5.05585e-3
14.5683	169.185440	-0.609177	-5.38143e-3
14.5700	169.201065	-0.609272	-6.49572e-3
14.5717	169.217545	-0.609375	-7.62092e-3
14.5733	169.234665	-0.609531	-7.82076e-3
14.5750	169.251190	-0.609676	-7.32238e-3
14.5767	169.268265	-0.609779	-6.23073e-3
14.5783	169.285172	-0.609870	-5.49996e-3
14.5800	169.301910	-0.609959	-6.10542e-3
14.5817	169.318375	-0.610048	-7.06403e-3
14.5833	169.335815	-0.610203	-7.35125e-3
14.5850	169.350677	-0.610331	-6.96473e-3
14.5867	169.367722	-0.610420	-6.66292e-3
14.5883	169.385147	-0.610516	-6.55855e-3
14.5900	169.401672	-0.610665	-6.61176e-3
14.5917	169.417709	-0.610760	-6.10480e-3
14.5933	169.434006	-0.610844	-5.61630e-3
14.5950	169.451035	-0.610928	-5.99664e-3
14.5967	169.468399	-0.611049	-6.12998e-3
14.5983	169.484390	-0.611160	-6.11042e-3
14.6000	169.502335	-0.611249	-5.66122e-3
14.6017	169.518372	-0.611343	-5.31972e-3
14.6033	169.535538	-0.611434	-5.14666e-3
14.6050	169.550751	-0.611509	-4.89055e-3
14.6067	169.567581	-0.611585	-4.88214e-3
14.6083	169.585159	-0.611672	-5.01687e-3
14.6100	169.601807	-0.611760	-5.15843e-3
14.6117	169.618042	-0.611845	-5.10893e-3
14.6133	169.634949	-0.611931	-5.04139e-3
14.6150	169.652176	-0.612014	-4.87398e-3
14.6167	169.667130	-0.612091	-4.78251e-3
14.6183	169.684570	-0.612168	-4.90281e-3
14.6200	169.702148	-0.612253	-5.11746e-3
14.6217	169.718018	-0.612342	-5.91234e-3
14.6233	169.733810	-0.612431	-6.68255e-3
14.6250	169.750031	-0.612560	-8.00282e-3
14.6267	169.768250	-0.612692	-0.0115543
14.6283	169.784576	-0.612882	-0.0160729
14.6300	169.800812	-0.613248	-0.0193783
14.6317	169.817673	-0.613636	-0.0178991
14.6333	169.834641	-0.613921	-0.0126710
14.6350	169.850006	-0.614015	-7.59776e-3
14.6367	169.867310	-0.614103	-5.07304e-3
14.6383	169.884872	-0.614181	-4.94666e-3
14.6400	169.901062	-0.614264	-5.94032e-3
14.6417	169.917236	-0.614351	-7.45004e-3
14.6433	169.934402	-0.614513	-8.36670e-3
14.6450	169.949463	-0.614663	-8.94197e-3
14.6467	169.967758	-0.614802	-8.99968e-3
14.6483	169.984360	-0.614957	-0.0102947
14.6500	170.001709	-0.615129	-0.0123094
14.6517	170.017776	-0.615379	-0.0127204
14.6533	170.034302	-0.615616	-0.0110733
14.6550	170.051010	-0.615769	-8.21635e-3
14.6567	170.068283	-0.615858	-5.95249e-3
14.6583	170.084305	-0.615945	-5.51679e-3
14.6600	170.100952	-0.616024	-5.74641e-3
14.6617	170.117249	-0.616142	-5.68455e-3
14.6633	170.133148	-0.616227	-5.41533e-3
14.6650	170.150772	-0.616313	-4.81474e-3
14.6667	170.166870	-0.616386	-4.70983e-3
14.6683	170.184250	-0.616466	-4.83647e-3
14.6700	170.200974	-0.616549	-5.09158e-3
14.6717	170.217590	-0.616637	-5.43050e-3
14.6733	170.234360	-0.616729	-5.81950e-3
14.6750	170.249161	-0.616819	-6.79292e-3
14.6767	170.267761	-0.616938	-7.86715e-3
14.6783	170.283737	-0.617095	-8.08802e-3
14.6800	170.300278	-0.617246	-7.73496e-3
14.6817	170.317032	-0.617347	-6.69076e-3
14.6833	170.334274	-0.617457	-5.94134e-3
14.6850	170.350555	-0.617551	-5.69355e-3
14.6867	170.367142	-0.617640	-5.39518e-3
14.6883	170.384018	-0.617730	-5.33919e-3
14.6900	170.400894	-0.617817	-5.45202e-3
14.6917	170.417648	-0.617911	-5.58873e-3
14.6933	170.433487	-0.618003	-5.69289e-3
14.6950	170.450882	-0.618101	-5.72912e-3
14.6967	170.467438	-0.618195	-5.64518e-3
14.6983	170.482864	-0.618286	-5.64317e-3
14.7000	170.500320	-0.618379	-5.62627e-3
14.7017	170.516525	-0.618473	-5.47226e-3
14.7033	170.533081	-0.618566	-5.45819e-3
14.7050	170.550873	-0.618654	-5.34925e-3
14.7067	170.566467	-0.618743	-5.19261e-3
14.7083	170.583069	-0.618830	-5.21477e-3
14.7100	170.600571	-0.618912	-5.11838e-3
14.7117	170.616302	-0.619000	-5.15192e-3
14.7133	170.634201	-0.619090	-5.04653e-3
14.7150	170.649765	-0.619171	-4.77668e-3
14.7167	170.666458	-0.619244	-4.67353e-3
14.7183	170.683792	-0.619322	-4.86017e-3
14.7200	170.701263	-0.619407	-5.34776e-3
14.7217	170.717422	-0.619503	-7.56595e-3
14.7233	170.732864	-0.619599	-0.0111320
14.7250	170.750061	-0.619847	-0.0127665
14.7267	170.765976	-0.620135	-0.0133175
14.7283	170.783691	-0.620292	-0.0131558
14.7300	170.799896	-0.620494	-0.0118647
14.7317	170.816772	-0.620770	-0.0107441
14.7333	170.833252	-0.620892	-8.34814e-3
14.7350	170.850220	-0.620988	-6.00680e-3
14.7367	170.865982	-0.621075	-5.53749e-3
14.7383	170.882568	-0.621171	-5.66535e-3
14.7400	170.901123	-0.621266	-6.35015e-3
14.7417	170.915741	-0.621364	-7.45771e-3
14.7433	170.933472	-0.621513	-8.47419e-3
14.7450	170.949509	-0.621668	-9.12279e-3
14.7467	170.968170	-0.621824	-9.13181e-3
14.7483	170.983276	-0.621984	-8.56086e-3
14.7500	170.999802	-0.622116	-7.48368e-3
14.7517	171.016586	-0.622232	-6.10185e-3
14.7533	171.033615	-0.622316	-5.28926e-3
14.7550	171.050064	-0.622395	-4.86101e-3
14.7567	171.066681	-0.622477	-4.78540e-3
14.7583	171.083038	-0.622555	-4.64812e-3
14.7600	171.098831	-0.622627	-4.58923e-3
14.7617	171.116730	-0.622704	-4.65194e-3
14.7633	171.132813	-0.622783	-4.84457e-3
14.7650	171.149475	-0.622865	-5.09625e-3
14.7667	171.166794	-0.622955	-5.14003e-3
14.7683	171.183182	-0.623044	-5.30140e-3
14.7700	171.200317	-0.623128	-6.08792e-3
14.7717	171.215790	-0.623219	-7.04839e-3
14.7733	171.232513	-0.623367	-8.75573e-3
14.7750	171.249268	-0.623503	-0.0107676
14.7767	171.266647	-0.623711	-0.0125554
14.7783	171.282532	-0.623950	-0.0126337
14.7800	171.299820	-0.624197	-0.0106037
14.7817	171.315933	-0.624312	-7.58136e-3
14.7833	171.332047	-0.624400	-5.28023e-3
14.7850	171.349487	-0.624478	-4.47570e-3
14.7867	171.365112	-0.624548	-4.24570e-3
14.7883	171.383286	-0.624614	-4.32411e-3
14.7900	171.398788	-0.624688	-4.55922e-3
14.7917	171.416550	-0.624771	-4.92647e-3
14.7933	171.433563	-0.624857	-5.34061e-3
14.7950	171.449768	-0.624942	-6.11860e-3
14.7967	171.466614	-0.625053	-6.89981e-3
14.7983	171.483459	-0.625183	-6.98201e-3
14.8000	171.499161	-0.625306	-6.59012e-3
14.8017	171.516647	-0.625397	-5.76452e-3
14.8033	171.531662	-0.625485	-5.25731e-3
14.8050	171.549683	-0.625570	-5.11141e-3
14.8067	171.565292	-0.625654	-4.81178e-3
14.8083	171.582184	-0.625734	-4.65174e-3
14.8100	171.599503	-0.625808	-4.51715e-3
14.8117	171.617172	-0.625887	-4.67139e-3
14.8133	171.633224	-0.625963	-4.93208e-3
14.8150	171.648499	-0.626045	-5.13559e-3
14.8167	171.665207	-0.626130	-5.30470e-3
14.8183	171.681992	-0.626218	-6.66112e-3
14.8200	171.698990	-0.626314	-9.46527e-3
14.8217	171.715164	-0.626510	-0.0117158
14.8233	171.732025	-0.626774	-0.0116597
14.8250	171.749008	-0.626967	-9.16406e-3
14.8267	171.765869	-0.627063	-6.56346e-3
14.8283	171.783951	-0.627153	-5.38374e-3
14.8300	171.799957	-0.627242	-5.35976e-3
14.8317	171.815414	-0.627327	-5.44639e-3
14.8333	171.832397	-0.627418	-5.42336e-3
14.8350	171.849289	-0.627510	-5.50643e-3
14.8367	171.866455	-0.627603	-5.89027e-3
14.8383	171.882828	-0.627699	-6.78506e-3
14.8400	171.899048	-0.627814	-7.14402e-3
14.8417	171.915848	-0.627966	-6.73015e-3
14.8433	171.932663	-0.628060	-5.82648e-3
14.8450	171.949600	-0.628139	-4.60675e-3
14.8467	171.965012	-0.628210	-4.24446e-3
14.8483	171.983185	-0.628277	-4.09513e-3
14.8500	171.998642	-0.628343	-4.16132e-3
14.8517	172.015442	-0.628411	-4.42243e-3
14.8533	172.031662	-0.628487	-4.72754e-3
14.8550	172.049484	-0.628571	-5.09496e-3
14.8567	172.065048	-0.628658	-6.31071e-3
14.8583	172.082031	-0.628750	-8.15096e-3
14.8600	172.099487	-0.628928	-9.17795e-3
14.8617	172.115723	-0.629115	-9.20597e-3
14.8633	172.132874	-0.629253	-7.69079e-3
14.8650	172.148758	-0.629355	-6.03337e-3
14.8667	172.165192	-0.629440	-5.29299e-3
14.8683	172.182312	-0.629521	-5.02919e-3
14.8700	172.197830	-0.629603	-4.85858e-3
14.8717	172.214783	-0.629688	-4.70259e-3
14.8733	172.232666	-0.629764	-4.52012e-3
14.8750	172.249146	-0.629837	-4.49558e-3
14.8767	172.265533	-0.629912	-4.72974e-3
14.8783	172.282211	-0.629991	-4.95878e-3
14.8800	172.299026	-0.630079	-5.25657e-3
14.8817	172.316528	-0.630171	-5.41990e-3
14.8833	172.331787	-0.630260	-5.53873e-3
14.8850	172.349609	-0.630354	-6.06417e-3
14.8867	172.365555	-0.630448	-8.07874e-3
14.8883	172.382462	-0.630579	-0.0100753
14.8900	172.398056	-0.630818	-0.0101606
14.8917	172.414780	-0.630990	-8.69882e-3
14.8933	172.431824	-0.631082	-6.04726e-3
14.8950	172.448364	-0.631170	-4.92960e-3
14.8967	172.466766	-0.631246	-4.73725e-3
14.8983	172.482437	-0.631327	-4.60269e-3
14.9000	172.498993	-0.631402	-4.54487e-3
14.9017	172.514801	-0.631472	-4.39587e-3
14.9033	172.532700	-0.631547	-4.49606e-3
14.9050	172.549133	-0.631622	-4.70652e-3
14.9067	172.565170	-0.631702	-5.49353e-3
14.9083	172.582077	-0.631788	-6.28286e-3
14.9100	172.599136	-0.631919	-6.92697e-3
14.9117	172.615387	-0.632036	-7.38986e-3
14.9133	172.632538	-0.632160	-8.04983e-3
14.9150	172.648514	-0.632282	-8.97984e-3
14.9167	172.665359	-0.632463	-9.07691e-3
14.9183	172.682037	-0.632631	-8.43685e-3
14.9200	172.699081	-0.632742	-7.01464e-3
14.9217	172.715591	-0.632850	-5.96417e-3
14.9233	172.732697	-0.632943	-5.56868e-3
14.9250	172.749481	-0.633033	-5.28622e-3
14.9267	172.766434	-0.633120	-5.02988e-3
14.9283	172.781616	-0.633200	-4.77450e-3
14.9300	172.799820	-0.633278	-4.49330e-3
14.9317	172.815567	-0.633349	-4.37025e-3
14.9333	172.832306	-0.633418	-4.55342e-3
14.9350	172.848846	-0.633495	-4.71628e-3
14.9367	172.865097	-0.633579	-4.92622e-3
14.9383	172.881592	-0.633658	-4.97034e-3
14.9400	172.899292	-0.633747	-5.08851e-3
14.9417	172.916183	-0.633830	-5.45391e-3
14.9433	172.932297	-0.633922	-5.71903e-3
14.9450	172.949585	-0.634031	-6.66253e-3
14.9467	172.966339	-0.634126	-7.20364e-3
14.9483	172.982697	-0.634285	-7.41374e-3
14.9500	172.999313	-0.634398	-7.33842e-3
14.9517	173.015976	-0.634510	-7.67909e-3
14.9533	173.033707	-0.634630	-9.58741e-3
14.9550	173.049423	-0.634815	-0.0152866
14.9567	173.065536	-0.635043	-0.0218839
14.9583	173.082565	-0.635565	-0.0261679
14.9600	173.099213	-0.636046	-0.0294299
14.9617	173.114792	-0.636464	-0.0289344
14.9633	173.132446	-0.637036	-0.0277053
14.9650	173.148773	-0.637465	-0.0242818
14.9667	173.165207	-0.637843	-0.0168108
14.9683	173.181152	-0.638065	-0.0106775
14.9700	173.199570	-0.638145	-5.85529e-3
14.9717	173.215164	-0.638210	-3.75533e-3
14.9733	173.232452	-0.638265	-3.44127e-3
14.9750	173.248642	-0.638320	-3.27183e-3
14.9767	173.265427	-0.638374	-3.36954e-3
14.9783	173.282104	-0.638428	-3.55213e-3
14.9800	173.298569	-0.638490	-3.81242e-3
14.9817	173.315018	-0.638557	-4.10932e-3
14.9833	173.331497	-0.638625	-4.35443e-3
14.9850	173.347366	-0.638696	-4.48878e-3
14.9867	173.364380	-0.638777	-4.62941e-3
14.9883	173.381866	-0.638854	-4.66043e-3
14.9900	173.397720	-0.638932	-4.67665e-3
14.9917	173.414932	-0.639011	-4.70041e-3
14.9933	173.431503	-0.639090	-4.49978e-3
14.9950	173.446640	-0.639159	-4.41439e-3
14.9967	173.464050	-0.639228	-4.50163e-3
14.9983	173.481094	-0.639306	-4.64361e-3
15.0000	173.497223	-0.639390	-4.93408e-3
15.0017	173.515366	-0.639475	-6.10447e-3
15.0033	173.531769	-0.639563	-7.13990e-3
15.0050	173.547867	-0.639734	-7.45318e-3
15.0067	173.564133	-0.639856	-6.69730e-3
15.0083	173.581375	-0.639942	-5.24595e-3
15.0100	173.598755	-0.640022	-4.54569e-3
15.0117	173.615250	-0.640096	-4.34773e-3
15.0133	173.631897	-0.640163	-4.36864e-3
15.0150	173.648300	-0.640234	-4.44989e-3
15.0167	173.664459	-0.640312	-4.53644e-3
15.0183	173.681168	-0.640387	-4.51993e-3
15.0200	173.698059	-0.640461	-4.64321e-3
15.0217	173.715500	-0.640539	-5.30061e-3
15.0233	173.730896	-0.640625	-5.72224e-3
15.0250	173.747925	-0.640747	-5.78231e-3
15.0267	173.764252	-0.640829	-5.29488e-3
15.0283	173.780685	-0.640910	-4.71347e-3
15.0300	173.798203	-0.640986	-4.72939e-3
15.0317	173.815247	-0.641066	-5.75270e-3
15.0333	173.831497	-0.641151	-6.78592e-3
15.0350	173.847183	-0.641308	-7.00020e-3
15.0367	173.864288	-0.641423	-6.45439e-3
15.0383	173.882004	-0.641513	-5.48467e-3
15.0400	173.898865	-0.641597	-6.42933e-3
15.0417	173.914749	-0.641686	-7.53500e-3
15.0433	173.931519	-0.641875	-8.32469e-3
15.0450	173.948898	-0.642001	-9.95016e-3
15.0467	173.965439	-0.642136	-0.0107002
15.0483	173.981323	-0.642388	-0.0108788
15.0500	173.996994	-0.642557	-9.37942e-3
15.0517	174.014526	-0.642678	-6.91079e-3
15.0533	174.031082	-0.642766	-5.69551e-3
15.0550	174.046463	-0.642852	-5.30827e-3
15.0567	174.064209	-0.642944	-5.03504e-3
15.0583	174.079971	-0.643024	-4.59450e-3
15.0600	174.097137	-0.643097	-4.41905e-3
15.0617	174.115417	-0.643168	-4.43223e-3
15.0633	174.130402	-0.643243	-4.70035e-3
15.0650	174.147400	-0.643324	-5.10851e-3
15.0667	174.164825	-0.643413	-5.23781e-3
15.0683	174.180573	-0.643504	-5.32069e-3
15.0700	174.197510	-0.643591	-5.31680e-3
15.0717	174.215271	-0.643683	-5.18286e-3
15.0733	174.231064	-0.643768	-5.17939e-3
15.0750	174.247147	-0.643848	-5.17284e-3
15.0767	174.264038	-0.643936	-5.10357e-3
15.0783	174.281052	-0.644024	-5.08907e-3
15.0800	174.298508	-0.644110	-5.53127e-3
15.0817	174.315552	-0.644196	-5.75551e-3
15.0833	174.329941	-0.644311	-6.11836e-3
15.0850	174.348831	-0.644406	-6.33329e-3
15.0867	174.364410	-0.644512	-6.60973e-3
15.0883	174.380814	-0.644620	-6.89168e-3
15.0900	174.397308	-0.644756	-6.46724e-3
15.0917	174.414383	-0.644849	-5.75893e-3
15.0933	174.430389	-0.644932	-4.96253e-3
15.0950	174.447357	-0.645010	-4.69851e-3
15.0967	174.464050	-0.645089	-4.57263e-3
15.0983	174.480896	-0.645162	-4.60424e-3
15.1000	174.496964	-0.645237	-4.63986e-3
15.1017	174.514526	-0.645321	-4.73021e-3
15.1033	174.530823	-0.645397	-4.94751e-3
15.1050	174.548294	-0.645481	-5.95532e-3
15.1067	174.563599	-0.645571	-7.01244e-3
15.1083	174.581818	-0.645732	-8.28034e-3
15.1100	174.597931	-0.645860	-8.21806e-3
15.1117	174.612854	-0.646014	-7.35439e-3
15.1133	174.630798	-0.646110	-6.27351e-3
15.1150	174.646790	-0.646207	-5.35649e-3
15.1167	174.665070	-0.646293	-5.04284e-3
15.1183	174.680908	-0.646379	-4.55416e-3
15.1200	174.698380	-0.646451	-4.05056e-3
15.1217	174.714310	-0.646511	-3.69115e-3
15.1233	174.730698	-0.646561	-3.87919e-3
15.1250	174.749130	-0.646635	-4.21197e-3
15.1267	174.765411	-0.646716	-4.21814e-3
15.1283	174.780899	-0.646787	-3.74021e-3
15.1300	174.797104	-0.646832	-3.20667e-3
15.1317	174.814072	-0.646880	-3.01759e-3
15.1333	174.830566	-0.646932	-3.21796e-3
15.1350	174.847305	-0.646988	-3.43420e-3
15.1367	174.864395	-0.647048	-3.58341e-3
15.1383	174.880157	-0.647107	-3.57329e-3
15.1400	174.897110	-0.647170	-3.37677e-3
15.1417	174.914154	-0.647224	-3.16235e-3
15.1433	174.931854	-0.647275	-2.88860e-3
15.1450	174.946747	-0.647320	-2.91294e-3
15.1467	174.965057	-0.647365	-3.14535e-3
15.1483	174.980911	-0.647422	-3.50192e-3
15.1500	174.997147	-0.647484	-3.97461e-3
15.1517	175.013687	-0.647552	-4.13456e-3
15.1533	175.029739	-0.647623	-4.17571e-3
15.1550	175.046753	-0.647692	-4.10076e-3
15.1567	175.063812	-0.647761	-3.81175e-3
15.1583	175.080154	-0.647825	-3.50408e-3
15.1600	175.098175	-0.647881	-3.10870e-3
15.1617	175.114197	-0.647929	-2.78431e-3
15.1633	175.131760	-0.647973	-2.55939e-3
15.1650	175.147614	-0.648013	-2.37469e-3
15.1667	175.163849	-0.648049	-2.27769e-3
15.1683	175.180420	-0.648086	-2.31917e-3
15.1700	175.196671	-0.648122	-2.64574e-3
15.1717	175.213531	-0.648168	-3.15287e-3
15.1733	175.230682	-0.648229	-3.62711e-3
15.1750	175.247040	-0.648297	-3.87510e-3
15.1767	175.263458	-0.648361	-3.82252e-3
15.1783	175.281006	-0.648427	-3.52150e-3
15.1800	175.297455	-0.648484	-3.20606e-3
15.1817	175.314499	-0.648533	-2.80912e-3
15.1833	175.330902	-0.648578	-2.41590e-3
15.1850	175.347748	-0.648614	-2.05523e-3
15.1867	175.363861	-0.648643	-1.72411e-3
15.1883	175.380951	-0.648670	-1.62218e-3
15.1900	175.398911	-0.648696	-1.66346e-3
15.1917	175.414871	-0.648725	-1.75429e-3
15.1933	175.431747	-0.648757	-1.75293e-3
15.1950	175.447754	-0.648786	-1.62637e-3
15.1967	175.465286	-0.648811	-1.37582e-3
15.1983	175.479492	-0.648831	-1.08096e-3
15.2000	175.497162	-0.648847	-5.39165e-4
15.2017	175.514862	-0.648858	4.39648e-4
15.2033	175.531433	-0.648843	1.80085e-3
15.2050	175.547958	-0.648794	2.79717e-3
15.2067	175.563965	-0.648727	3.69449e-3
15.2083	175.581223	-0.648685	3.62920e-3
15.2100	175.597870	-0.648591	2.93752e-3
15.2117	175.615906	-0.648553	2.06098e-3
15.2133	175.630753	-0.648547	1.08576e-3
15.2150	175.647598	-0.648537	1.29074e-3
15.2167	175.664871	-0.648509	1.74275e-3
15.2183	175.680923	-0.648467	1.86755e-3
15.2200	175.698166	-0.648435	1.81429e-3
15.2217	175.714569	-0.648418	2.00193e-3
15.2233	175.730988	-0.648383	2.31784e-3
15.2250	175.747391	-0.648327	2.71083e-3
15.2267	175.764557	-0.648289	2.32173e-3
15.2283	175.780502	-0.648241	1.48195e-3
15.2300	175.798126	-0.648231	6.00033e-4
15.2317	175.813980	-0.648232	-2.35562e-4
15.2333	175.831070	-0.648243	-4.81499e-4
15.2350	175.847595	-0.648255	-4.93071e-4
15.2367	175.865005	-0.648260	-4.40870e-4
15.2383	175.881546	-0.648265	-3.77582e-4
15.2400	175.898514	-0.648275	-2.64492e-4
15.2417	175.914993	-0.648279	-1.56523e-5
15.2433	175.931992	-0.648276	3.13763e-4
15.2450	175.948120	-0.648266	5.72941e-4
15.2467	175.965424	-0.648255	8.57737e-4
15.2483	175.981110	-0.648242	9.76040e-4
15.2500	175.999100	-0.648216	9.81220e-4
15.2517	176.015579	-0.648203	9.09416e-4
15.2533	176.032761	-0.648192	7.57677e-4
15.2550	176.049164	-0.648177	5.84537e-4
15.2567	176.066223	-0.648166	3.29765e-4
15.2583	176.080902	-0.648169	2.32922e-4
15.2600	176.099426	-0.648169	2.58202e-4
15.2617	176.115494	-0.648156	3.00642e-4
15.2633	176.131866	-0.648151	2.80872e-4
15.2650	176.148438	-0.648152	2.93001e-4
15.2667	176.164322	-0.648148	5.13842e-4
15.2683	176.180756	-0.648134	8.02340e-4
15.2700	176.197540	-0.648118	9.90168e-4
15.2717	176.214981	-0.648101	1.14927e-3
15.2733	176.231812	-0.648081	1.27154e-3
15.2750	176.248611	-0.648055	1.39857e-3
15.2767	176.264481	-0.648034	1.84385e-3
15.2783	176.282242	-0.648007	2.26642e-3
15.2800	176.299225	-0.647950	2.34455e-3
15.2817	176.315308	-0.647906	1.95147e-3
15.2833	176.332169	-0.647887	1.26838e-3
15.2850	176.349091	-0.647876	9.13086e-4
15.2867	176.365677	-0.647859	9.07410e-4
15.2883	176.381805	-0.647844	9.31516e-4
15.2900	176.398621	-0.647827	8.08277e-4
15.2917	176.415741	-0.647814	6.71721e-4
15.2933	176.432175	-0.647807	7.08227e-4
15.2950	176.448715	-0.647798	1.00958e-3
15.2967	176.465240	-0.647776	1.67264e-3
15.2983	176.481659	-0.647746	2.12985e-3
15.3000	176.498566	-0.647694	2.20505e-3
15.3017	176.515976	-0.647661	2.05339e-3
15.3033	176.532867	-0.647632	1.75344e-3
15.3050	176.549683	-0.647602	1.57457e-3
15.3067	176.564514	-0.647578	1.31955e-3
15.3083	176.582748	-0.647557	9.06327e-4
15.3100	176.597046	-0.647548	5.39470e-4
15.3117	176.614548	-0.647544	2.91052e-4
15.3133	176.632568	-0.647540	2.48490e-4
15.3150	176.649261	-0.647537	3.37539e-4
15.3167	176.664963	-0.647531	6.20183e-4
15.3183	176.682770	-0.647520	9.85151e-4
15.3200	176.698807	-0.647497	1.35671e-3
15.3217	176.715271	-0.647472	1.70258e-3
15.3233	176.731934	-0.647441	1.90370e-3
15.3250	176.749130	-0.647407	2.04517e-3
15.3267	176.765762	-0.647370	2.03194e-3
15.3283	176.782242	-0.647336	1.75861e-3
15.3300	176.798630	-0.647307	1.49046e-3
15.3317	176.816254	-0.647290	1.29445e-3
15.3333	176.831863	-0.647269	1.20949e-3
15.3350	176.848404	-0.647248	1.29619e-3
15.3367	176.864944	-0.647229	1.27834e-3
15.3383	176.882584	-0.647203	1.30700e-3
15.3400	176.899292	-0.647183	1.40289e-3
15.3417	176.915161	-0.647161	1.52867e-3
15.3433	176.931595	-0.647133	1.70897e-3
15.3450	176.948624	-0.647103	1.91138e-3
15.3467	176.966217	-0.647070	2.05680e-3
15.3483	176.981766	-0.647033	2.22024e-3
15.3500	176.999283	-0.646995	2.35717e-3
15.3517	177.015503	-0.646955	2.39996e-3
15.3533	177.032745	-0.646912	2.44728e-3
15.3550	177.049210	-0.646872	2.31994e-3
15.3567	177.065323	-0.646833	2.05594e-3
15.3583	177.083237	-0.646799	1.71207e-3
15.3600	177.099091	-0.646777	1.31294e-3
15.3617	177.115097	-0.646758	9.74631e-4
15.3633	177.132278	-0.646745	7.83831e-4
15.3650	177.149246	-0.646734	6.32967e-4
15.3667	177.165176	-0.646724	5.54711e-4
15.3683	177.183609	-0.646715	5.36292e-4
15.3700	177.198608	-0.646708	5.54958e-4
15.3717	177.216293	-0.646697	6.16479e-4
15.3733	177.232269	-0.646687	6.45995e-4
15.3750	177.249695	-0.646675	6.87437e-4
15.3767	177.266510	-0.646665	7.91631e-4
15.3783	177.282303	-0.646651	9.51315e-4
15.3800	177.299225	-0.646633	1.15862e-3
15.3817	177.315598	-0.646613	1.27607e-3
15.3833	177.332275	-0.646588	1.24771e-3
15.3850	177.348679	-0.646567	1.13911e-3
15.3867	177.366013	-0.646552	1.17096e-3
15.3883	177.381866	-0.646537	1.35281e-3
15.3900	177.399628	-0.646505	1.50939e-3
15.3917	177.416260	-0.646476	1.45364e-3
15.3933	177.433456	-0.646454	1.17030e-3
15.3950	177.449173	-0.646440	8.79279e-4
15.3967	177.467026	-0.646425	5.70016e-4
15.3983	177.482788	-0.646417	2.27612e-4
15.4000	177.499420	-0.646418	-6.20665e-4
15.4017	177.516739	-0.646425	-1.54742e-3
15.4033	177.532196	-0.646473	-2.22856e-3
15.4050	177.549805	-0.646519	-2.17199e-3
15.4067	177.566177	-0.646557	-1.37565e-3
15.4083	177.583450	-0.646565	-5.50940e-4
15.4100	177.599716	-0.646566	1.68672e-4
15.4117	177.615692	-0.646560	5.25948e-4
15.4133	177.632935	-0.646545	6.74789e-4
15.4150	177.650040	-0.646532	6.10681e-4
15.4167	177.666336	-0.646524	4.87708e-4
15.4183	177.683060	-0.646520	4.89432e-4
15.4200	177.699524	-0.646511	5.60894e-4
15.4217	177.715897	-0.646498	6.68098e-4
15.4233	177.733459	-0.646488	7.57365e-4
15.4250	177.750320	-0.646475	8.26743e-4
15.4267	177.766602	-0.646458	9.45607e-4
15.4283	177.782074	-0.646444	1.01920e-3
15.4300	177.799057	-0.646426	9.02050e-4
15.4317	177.815628	-0.646408	6.71201e-4
15.4333	177.832993	-0.646401	3.63945e-4
15.4350	177.850342	-0.646399	7.34157e-5
15.4367	177.866226	-0.646400	3.39692e-5
15.4383	177.883026	-0.646403	7.16542e-5
15.4400	177.899292	-0.646397	2.78446e-4
15.4417	177.916382	-0.646395	5.64984e-4
15.4433	177.932114	-0.646381	6.81194e-4
15.4450	177.949936	-0.646364	7.14986e-4
15.4467	177.965820	-0.646355	5.03409e-4
15.4483	177.983322	-0.646347	1.64505e-4
15.4500	177.999542	-0.646346	-1.10184e-4
15.4517	178.017014	-0.646354	-4.55714e-4
15.4533	178.032471	-0.646362	-8.34937e-4
15.4550	178.048935	-0.646377	-1.06659e-3
15.4567	178.065460	-0.646403	-1.19050e-3
15.4583	178.082657	-0.646421	-1.15193e-3
15.4600	178.099792	-0.646440	-1.02257e-3
15.4617	178.116211	-0.646456	-9.81933e-4
15.4633	178.133011	-0.646472	-8.76295e-4
15.4650	178.148911	-0.646486	-7.35065e-4
15.4667	178.165985	-0.646497	-6.07855e-4
15.4683	178.183304	-0.646505	-4.70284e-4
15.4700	178.199539	-0.646513	-2.57543e-4
15.4717	178.215424	-0.646517	-3.86226e-5
15.4733	178.233353	-0.646513	2.33216e-4
15.4750	178.249405	-0.646509	3.96499e-4
15.4767	178.266251	-0.646498	4.94829e-4
15.4783	178.283676	-0.646491	4.80792e-4
15.4800	178.300888	-0.646480	3.75532e-4
15.4817	178.316788	-0.646477	1.05331e-4
15.4833	178.333725	-0.646474	-2.27748e-4
15.4850	178.349197	-0.646486	-5.07250e-4
15.4867	178.367340	-0.646494	-7.02420e-4
15.4883	178.382813	-0.646509	-6.15596e-4
15.4900	178.400848	-0.646521	-3.03559e-4
15.4917	178.416916	-0.646524	2.04703e-4
15.4933	178.433563	-0.646512	6.34990e-4
15.4950	178.450256	-0.646496	7.89334e-4
15.4967	178.465332	-0.646484	6.51694e-4
15.4983	178.482162	-0.646474	5.51705e-4
15.5000	178.499847	-0.646469	3.78551e-4
15.5017	178.515152	-0.646458	1.35066e-4
15.5033	178.532211	-0.646460	-1.65738e-4
15.5050	178.549194	-0.646467	-3.93942e-4
15.5067	178.566269	-0.646478	-4.36734e-4
15.5083	178.582397	-0.646482	-4.42325e-4
15.5100	178.599716	-0.646489	-4.53576e-4
15.5117	178.615677	-0.646498	-5.25937e-4
15.5133	178.632797	-0.646508	-5.80356e-4
15.5150	178.648102	-0.646517	-6.78834e-4
15.5167	178.665436	-0.646528	-7.39730e-4
15.5183	178.683014	-0.646545	-7.42827e-4
15.5200	178.700333	-0.646556	-6.25222e-4
15.5217	178.716705	-0.646566	-3.98439e-4
15.5233	178.733566	-0.646570	-2.05767e-4
15.5250	178.749008	-0.646571	3.16750e-6
15.5267	178.766632	-0.646571	-1.88481e-5
15.5283	178.783249	-0.646566	-2.18173e-4
15.5300	178.799576	-0.646574	-4.85358e-4
15.5317	178.815750	-0.646588	-7.10258e-4
15.5333	178.832672	-0.646600	-8.27020e-4
15.5350	178.849686	-0.646612	-9.34199e-4
15.5367	178.866776	-0.646632	-9.95813e-4
15.5383	178.883560	-0.646651	-8.42006e-4
15.5400	178.900406	-0.646665	-4.69548e-4
15.5417	178.916840	-0.646666	-1.28023e-4
15.5433	178.933990	-0.646664	-9.96581e-5
15.5450	178.949783	-0.646662	-3.84536e-4
15.5467	178.967041	-0.646675	-8.94185e-4
15.5483	178.983063	-0.646692	-1.35653e-3
15.5500	179.000366	-0.646722	-1.75050e-3
15.5517	179.016724	-0.646752	-2.78183e-3
15.5533	179.032608	-0.646789	-3.69613e-3
15.5550	179.048553	-0.646887	-3.78517e-3
15.5567	179.066559	-0.646958	-3.13832e-3
15.5583	179.084000	-0.646987	-1.71798e-3
15.5600	179.099411	-0.647004	-6.47776e-4
15.5617	179.117584	-0.647010	-1.77713e-4
15.5633	179.134308	-0.647002	6.10271e-5
15.5650	179.150345	-0.647003	9.93742e-5
15.5667	179.165543	-0.647002	-4.09306e-5
15.5683	179.182907	-0.647001	-2.70095e-4
15.5700	179.199875	-0.647006	-8.79430e-4
15.5717	179.216202	-0.647024	-2.18244e-3
15.5733	179.232574	-0.647065	-4.32849e-3
15.5750	179.249100	-0.647152	-5.62505e-3
15.5767	179.266586	-0.647300	-5.43349e-3
15.5783	179.283020	-0.647377	-4.10893e-3
15.5800	179.299637	-0.647408	-2.52193e-3
15.5817	179.316574	-0.647442	-1.79655e-3
15.5833	179.331879	-0.647474	-1.45310e-3
15.5850	179.349319	-0.647492	-1.00905e-3
15.5867	179.365509	-0.647503	-6.94817e-4
15.5883	179.382767	-0.647512	-6.88072e-4
15.5900	179.400192	-0.647523	-8.67437e-4
15.5917	179.415985	-0.647540	-1.23920e-3
15.5933	179.432892	-0.647562	-1.59430e-3
15.5950	179.450333	-0.647597	-1.73388e-3
15.5967	179.467529	-0.647630	-1.83255e-3
15.5983	179.483215	-0.647653	-1.71084e-3
15.6000	179.499557	-0.647686	-1.49444e-3
15.6017	179.516724	-0.647709	-1.30248e-3
15.6033	179.533813	-0.647726	-1.10367e-3
15.6050	179.549545	-0.647742	-1.15335e-3
15.6067	179.567001	-0.647762	-1.26238e-3
15.6083	179.581406	-0.647785	-1.28353e-3
15.6100	179.599319	-0.647807	-1.40139e-3
15.6117	179.616272	-0.647826	-1.60130e-3
15.6133	179.633423	-0.647859	-1.87413e-3
15.6150	179.650085	-0.647896	-2.13240e-3
15.6167	179.666794	-0.647930	-2.17224e-3
15.6183	179.682114	-0.647967	-2.09820e-3
15.6200	179.699051	-0.648002	-2.03728e-3
15.6217	179.716187	-0.648033	-1.89350e-3
15.6233	179.732910	-0.648066	-1.86298e-3
15.6250	179.748566	-0.648092	-1.89779e-3
15.6267	179.765411	-0.648126	-1.85894e-3
15.6283	179.782303	-0.648160	-1.79604e-3
15.6300	179.799744	-0.648188	-1.71404e-3
15.6317	179.815323	-0.648211	-1.64748e-3
15.6333	179.831802	-0.648242	-1.60980e-3
15.6350	179.849304	-0.648270	-1.62025e-3
15.6367	179.866409	-0.648294	-1.66331e-3
15.6383	179.882126	-0.648322	-1.83055e-3
15.6400	179.898941	-0.648355	-1.90866e-3
15.6417	179.915237	-0.648390	-1.85780e-3
15.6433	179.932816	-0.648418	-1.67836e-3
15.6450	179.948425	-0.648445	-1.46575e-3
15.6467	179.965622	-0.648467	-1.29744e-3
15.6483	179.982208	-0.648487	-1.17998e-3
15.6500	179.998444	-0.648504	-1.13566e-3
15.6517	180.016678	-0.648526	-1.12726e-3
15.6533	180.031555	-0.648542	-1.25048e-3
15.6550	180.049606	-0.648563	-1.44121e-3
15.6567	180.065582	-0.648590	-1.66588e-3
15.6583	180.082718	-0.648622	-2.01035e-3
15.6600	180.099121	-0.648653	-2.18706e-3
15.6617	180.115448	-0.648698	-2.26561e-3
15.6633	180.132736	-0.648735	-2.29679e-3
15.6650	180.148132	-0.648767	-2.29411e-3
15.6667	180.165451	-0.648808	-2.31402e-3
15.6683	180.181656	-0.648850	-2.23138e-3
15.6700	180.198196	-0.648884	-2.17490e-3
15.6717	180.215347	-0.648916	-2.16819e-3
15.6733	180.232162	-0.648957	-2.35708e-3
15.6750	180.248734	-0.648996	-2.54436e-3
15.6767	180.265533	-0.649042	-2.55811e-3
15.6783	180.281921	-0.649086	-2.45035e-3
15.6800	180.299423	-0.649127	-2.10305e-3
15.6817	180.316025	-0.649160	-1.76036e-3
15.6833	180.332413	-0.649181	-1.45969e-3
15.6850	180.348236	-0.649204	-1.28549e-3
15.6867	180.366455	-0.649226	-1.13680e-3
15.6883	180.383133	-0.649245	-9.49807e-4
15.6900	180.398788	-0.649256	-9.20872e-4
15.6917	180.415222	-0.649268	-1.09556e-3
15.6933	180.431488	-0.649290	-1.47104e-3
15.6950	180.449463	-0.649319	-2.01291e-3
15.6967	180.465591	-0.649354	-2.45848e-3
15.6983	180.481537	-0.649404	-2.79127e-3
15.7000	180.498718	-0.649452	-3.38836e-3
15.7017	180.514801	-0.649498	-5.45079e-3
15.7033	180.531693	-0.649587	-8.76598e-3
15.7050	180.548904	-0.649793	-0.0109648
15.7067	180.565552	-0.650038	-0.0106240
15.7083	180.581863	-0.650194	-7.52873e-3
15.7100	180.596832	-0.650250	-4.28141e-3
15.7117	180.614822	-0.650302	-2.59679e-3
15.7133	180.632248	-0.650343	-2.10762e-3
15.7150	180.649521	-0.650369	-1.69652e-3
15.7167	180.664871	-0.650395	-1.38712e-3
15.7183	180.682617	-0.650418	-1.23249e-3
15.7200	180.698456	-0.650433	-1.16665e-3
15.7217	180.714737	-0.650451	-1.17724e-3
15.7233	180.731934	-0.650476	-1.25394e-3
15.7250	180.748199	-0.650494	-1.41201e-3
15.7267	180.765030	-0.650517	-1.66187e-3
15.7283	180.781448	-0.650548	-2.04135e-3
15.7300	180.798401	-0.650586	-2.26741e-3
15.7317	180.815323	-0.650630	-2.22306e-3
15.7333	180.831039	-0.650664	-2.07390e-3
15.7350	180.848587	-0.650695	-1.95004e-3
15.7367	180.865585	-0.650728	-1.94723e-3
15.7383	180.882385	-0.650763	-2.05061e-3
15.7400	180.898331	-0.650794	-2.03350e-3
15.7417	180.913467	-0.650829	-1.94934e-3
15.7433	180.932404	-0.650862	-1.87987e-3
15.7450	180.947861	-0.650890	-1.80609e-3
15.7467	180.964844	-0.650921	-1.89994e-3
15.7483	180.981522	-0.650951	-2.10018e-3
15.7500	180.997955	-0.650988	-2.35717e-3
15.7517	181.014694	-0.651031	-2.53917e-3
15.7533	181.031372	-0.651077	-2.53403e-3
15.7550	181.047821	-0.651118	-2.37947e-3
15.7567	181.065170	-0.651157	-2.20631e-3
15.7583	181.081207	-0.651190	-2.15133e-3
15.7600	181.098083	-0.651225	-2.16846e-3
15.7617	181.113983	-0.651261	-2.29564e-3
15.7633	181.131775	-0.651301	-2.39531e-3
15.7650	181.147736	-0.651343	-2.43475e-3
15.7667	181.164886	-0.651385	-2.57056e-3
15.7683	181.181946	-0.651426	-2.70560e-3
15.7700	181.198212	-0.651475	-2.82374e-3
15.7717	181.215561	-0.651527	-2.82968e-3
15.7733	181.232224	-0.651572	-2.57701e-3
15.7750	181.247971	-0.651612	-2.20118e-3
15.7767	181.264740	-0.651645	-1.93783e-3
15.7783	181.281693	-0.651671	-1.95043e-3
15.7800	181.299194	-0.651705	-2.21675e-3
15.7817	181.314743	-0.651746	-2.58176e-3
15.7833	181.331207	-0.651792	-2.84178e-3
15.7850	181.348557	-0.651842	-2.85399e-3
15.7867	181.364716	-0.651891	-2.81493e-3
15.7883	181.381287	-0.651935	-2.68365e-3
15.7900	181.399094	-0.651983	-2.49445e-3
15.7917	181.415573	-0.652022	-2.26690e-3
15.7933	181.430466	-0.652054	-1.98904e-3
15.7950	181.448608	-0.652087	-1.77605e-3
15.7967	181.464508	-0.652113	-1.92079e-3
15.7983	181.482452	-0.652141	-2.28213e-3
15.8000	181.497681	-0.652189	-2.87644e-3
15.8017	181.514801	-0.652239	-3.83166e-3
15.8033	181.529816	-0.652300	-4.71601e-3
15.8050	181.548676	-0.652400	-5.38597e-3
15.8067	181.564194	-0.652501	-6.01511e-3
15.8083	181.580872	-0.652586	-6.57633e-3
15.8100	181.598328	-0.652716	-6.98169e-3
15.8117	181.614639	-0.652838	-6.79414e-3
15.8133	181.630844	-0.652959	-5.43842e-3
15.8150	181.647537	-0.653028	-4.07930e-3
15.8167	181.665176	-0.653076	-3.03252e-3
15.8183	181.681747	-0.653125	-2.63834e-3
15.8200	181.698532	-0.653168	-2.30685e-3
15.8217	181.715256	-0.653205	-1.81511e-3
15.8233	181.731873	-0.653228	-1.37484e-3
15.8250	181.748093	-0.653245	-1.20472e-3
15.8267	181.765991	-0.653263	-1.42789e-3
15.8283	181.781418	-0.653288	-1.91134e-3
15.8300	181.798660	-0.653326	-2.49919e-3
15.8317	181.814224	-0.653372	-2.85838e-3
15.8333	181.831635	-0.653426	-2.98268e-3
15.8350	181.847168	-0.653473	-2.96078e-3
15.8367	181.864868	-0.653522	-2.98393e-3
15.8383	181.881653	-0.653572	-2.86144e-3
15.8400	181.897308	-0.653624	-2.64364e-3
15.8417	181.914917	-0.653662	-2.27272e-3
15.8433	181.931152	-0.653696	-1.93327e-3
15.8450	181.947433	-0.653724	-1.77410e-3
15.8467	181.964600	-0.653754	-1.62303e-3
15.8483	181.980118	-0.653779	-1.67935e-3
15.8500	181.997803	-0.653804	-1.80871e-3
15.8517	182.014465	-0.653840	-1.94132e-3
15.8533	182.030594	-0.653874	-2.07287e-3
15.8550	182.047379	-0.653906	-2.06966e-3
15.8567	182.064362	-0.653943	-2.08448e-3
15.8583	182.081100	-0.653978	-2.13574e-3
15.8600	182.096649	-0.654011	-2.10751e-3
15.8617	182.114563	-0.654050	-2.17598e-3
15.8633	182.131516	-0.654084	-2.36468e-3
15.8650	182.146957	-0.654123	-2.69489e-3
15.8667	182.164429	-0.654173	-4.18545e-3
15.8683	182.180527	-0.654227	-7.59038e-3
15.8700	182.196686	-0.654375	-0.0120560
15.8717	182.214523	-0.654656	-0.0151799
15.8733	182.231613	-0.654969	-0.0148036
15.8750	182.247253	-0.655208	-0.0120635
15.8767	182.264832	-0.655350	-8.33541e-3
15.8783	182.280640	-0.655463	-5.33696e-3
15.8800	182.296539	-0.655521	-3.79432e-3
15.8817	182.314865	-0.655569	-2.80190e-3
15.8833	182.330475	-0.655612	-2.63631e-3
15.8850	182.348190	-0.655655	-2.53760e-3
15.8867	182.362854	-0.655697	-2.43580e-3
15.8883	182.381027	-0.655735	-2.34544e-3
15.8900	182.397476	-0.655775	-2.33086e-3
15.8917	182.414490	-0.655812	-2.35910e-3
15.8933	182.430527	-0.655856	-2.35412e-3
15.8950	182.448288	-0.655893	-2.35059e-3
15.8967	182.463867	-0.655931	-2.48508e-3
15.8983	182.481903	-0.655972	-2.80002e-3
15.9000	182.497559	-0.656025	-3.06994e-3
15.9017	182.513947	-0.656077	-3.86135e-3
15.9033	182.530991	-0.656134	-5.03339e-3
15.9050	182.547729	-0.656236	-6.17296e-3
15.9067	182.564209	-0.656366	-6.63603e-3
15.9083	182.581635	-0.656482	-6.04918e-3
15.9100	182.597443	-0.656565	-4.88525e-3
15.9117	182.613388	-0.656634	-3.99926e-3
15.9133	182.630890	-0.656693	-3.53259e-3
15.9150	182.647308	-0.656747	-3.34472e-3
15.9167	182.664032	-0.656803	-3.21843e-3
15.9183	182.681229	-0.656861	-2.94112e-3
15.9200	182.698837	-0.656910	-2.59812e-3
15.9217	182.714447	-0.656942	-2.38494e-3
15.9233	182.731339	-0.656980	-2.36792e-3
15.9250	182.746918	-0.657021	-2.61686e-3
15.9267	182.765213	-0.657066	-2.88990e-3
15.9283	182.780579	-0.657117	-3.14630e-3
15.9300	182.797531	-0.657172	-3.33121e-3
15.9317	182.814331	-0.657231	-3.30584e-3
15.9333	182.832108	-0.657288	-3.29637e-3
15.9350	182.847961	-0.657339	-3.35501e-3
15.9367	182.864944	-0.657396	-3.33721e-3
15.9383	182.880554	-0.657454	-3.28532e-3
15.9400	182.898804	-0.657507	-3.27382e-3
15.9417	182.914719	-0.657559	-3.34878e-3
15.9433	182.931290	-0.657617	-3.60406e-3
15.9450	182.947189	-0.657677	-3.80256e-3
15.9467	182.964630	-0.657744	-4.37007e-3
15.9483	182.980621	-0.657810	-4.66760e-3
15.9500	182.997849	-0.657915	-4.65601e-3
15.9517	183.014191	-0.657982	-4.25049e-3
15.9533	183.030731	-0.658043	-3.69480e-3
15.9550	183.047836	-0.658101	-3.59005e-3
15.9567	183.063812	-0.658161	-3.57739e-3
15.9583	183.081558	-0.658224	-3.53679e-3
15.9600	183.096390	-0.658277	-3.45770e-3
15.9617	183.113068	-0.658331	-3.42846e-3
15.9633	183.130325	-0.658392	-3.44362e-3
15.9650	183.147171	-0.658450	-3.49614e-3
15.9667	183.163544	-0.658508	-3.55684e-3
15.9683	183.180359	-0.658567	-3.53352e-3
15.9700	183.196503	-0.658628	-3.53475e-3
15.9717	183.214462	-0.658686	-3.47505e-3
15.9733	183.229782	-0.658743	-3.36220e-3
15.9750	183.247787	-0.658802	-3.19525e-3
15.9767	183.264175	-0.658853	-2.92326e-3
15.9783	183.280579	-0.658897	-2.79831e-3
15.9800	183.296585	-0.658938	-2.94744e-3
15.9817	183.313812	-0.658989	-3.40080e-3
15.9833	183.330872	-0.659052	-4.02181e-3
15.9850	183.346619	-0.659123	-4.63667e-3
15.9867	183.363480	-0.659207	-5.05117e-3
15.9883	183.380020	-0.659294	-5.40661e-3
15.9900	183.397751	-0.659388	-5.77150e-3
15.9917	183.414383	-0.659491	-5.65671e-3
15.9933	183.430206	-0.659593	-4.98545e-3
15.9950	183.446243	-0.659658	-3.91243e-3
15.9967	183.463943	-0.659715	-3.01125e-3
15.9983	183.480377	-0.659755	-2.69740e-3
16.0000	183.497070	-0.659798	-2.73871e-3
16.0017	183.514282	-0.659845	-3.07104e-3
16.0033	183.530273	-0.659898	-3.40282e-3
16.0050	183.545868	-0.659958	-3.90790e-3
16.0067	183.563034	-0.660020	-5.12533e-3
16.0083	183.578949	-0.660101	-6.77007e-3
16.0100	183.596359	-0.660249	-8.58042e-3
16.0117	183.614120	-0.660416	-0.0103485
16.0133	183.630371	-0.660590	-0.0102155
16.0150	183.646744	-0.660810	-9.20104e-3
16.0167	183.664093	-0.660912	-8.59333e-3
16.0183	183.680862	-0.661026	-7.18806e-3
16.0200	183.696472	-0.661198	-6.54453e-3
16.0217	183.714340	-0.661271	-5.40498e-3
16.0233	183.731049	-0.661339	-4.00632e-3
16.0250	183.746353	-0.661403	-3.79208e-3
16.0267	183.764145	-0.661467	-3.47377e-3
16.0283	183.781067	-0.661523	-3.07979e-3
16.0300	183.796890	-0.661568	-2.72019e-3
16.0317	183.813538	-0.661609	-2.43797e-3
16.0333	183.830841	-0.661649	-2.30550e-3
16.0350	183.846970	-0.661685	-2.41217e-3
16.0367	183.863312	-0.661722	-2.73353e-3
16.0383	183.879547	-0.661771	-3.06626e-3
16.0400	183.895859	-0.661828	-3.45287e-3
16.0417	183.913422	-0.661885	-3.79123e-3
16.0433	183.930145	-0.661954	-4.03160e-3
16.0450	183.945831	-0.662025	-4.20337e-3
16.0467	183.963364	-0.662096	-4.16048e-3
16.0483	183.980774	-0.662167	-3.90451e-3
16.0500	183.997284	-0.662235	-3.52577e-3
16.0517	184.013123	-0.662284	-3.08273e-3
16.0533	184.030304	-0.662331	-2.69518e-3
16.0550	184.046753	-0.662374	-2.57328e-3
16.0567	184.063705	-0.662414	-2.47101e-3
16.0583	184.079788	-0.662456	-2.57659e-3
16.0600	184.097107	-0.662496	-2.80291e-3
16.0617	184.112289	-0.662546	-3.24510e-3
16.0633	184.130325	-0.662602	-4.46761e-3
16.0650	184.145996	-0.662672	-5.61508e-3
16.0667	184.164047	-0.662805	-6.13580e-3
16.0683	184.179855	-0.662918	-5.69057e-3
16.0700	184.196579	-0.662989	-4.77642e-3
16.0717	184.213699	-0.663058	-4.25301e-3
16.0733	184.229904	-0.663132	-4.34571e-3
16.0750	184.246857	-0.663203	-4.32545e-3
16.0767	184.262939	-0.663277	-4.21354e-3
16.0783	184.280243	-0.663345	-4.20698e-3
16.0800	184.296890	-0.663413	-4.12823e-3
16.0817	184.311783	-0.663479	-4.21379e-3
16.0833	184.328995	-0.663548	-4.15717e-3
16.0850	184.344849	-0.663618	-4.17764e-3
16.0867	184.362045	-0.663684	-4.43744e-3
16.0883	184.378510	-0.663759	-4.81102e-3
16.0900	184.394806	-0.663844	-4.91746e-3
16.0917	184.412201	-0.663941	-4.64207e-3
16.0933	184.429672	-0.664009	-4.07761e-3
16.0950	184.445465	-0.664068	-3.56305e-3
16.0967	184.462845	-0.664125	-3.31849e-3
16.0983	184.478943	-0.664180	-3.12379e-3
16.1000	184.495819	-0.664228	-2.98384e-3
16.1017	184.511581	-0.664274	-2.95964e-3
16.1033	184.529541	-0.664325	-3.21713e-3
16.1050	184.545822	-0.664379	-3.98133e-3
16.1067	184.562042	-0.664444	-5.23721e-3
16.1083	184.579239	-0.664549	-5.56743e-3
16.1100	184.595139	-0.664671	-5.23095e-3
16.1117	184.613373	-0.664734	-4.32756e-3
16.1133	184.629959	-0.664797	-3.51263e-3
16.1150	184.646179	-0.664852	-3.29535e-3
16.1167	184.661621	-0.664904	-2.95821e-3
16.1183	184.679199	-0.664950	-2.75276e-3
16.1200	184.694382	-0.664987	-2.81501e-3
16.1217	184.711868	-0.665036	-3.21249e-3
16.1233	184.728241	-0.665094	-4.18099e-3
16.1250	184.744812	-0.665162	-4.80135e-3
16.1267	184.762192	-0.665276	-4.95775e-3
16.1283	184.779083	-0.665348	-4.69549e-3
16.1300	184.795883	-0.665421	-4.15758e-3
16.1317	184.813599	-0.665492	-3.99306e-3
16.1333	184.830002	-0.665559	-3.78854e-3
16.1350	184.846970	-0.665619	-3.50173e-3
16.1367	184.862183	-0.665672	-3.29989e-3
16.1383	184.879105	-0.665721	-3.40387e-3
16.1400	184.895950	-0.665778	-3.67312e-3
16.1417	184.911606	-0.665843	-4.08144e-3
16.1433	184.928391	-0.665913	-4.25473e-3
16.1450	184.945419	-0.665990	-4.23220e-3
16.1467	184.962021	-0.666058	-4.20326e-3
16.1483	184.979065	-0.666128	-4.07898e-3
16.1500	184.995407	-0.666197	-3.93306e-3
16.1517	185.012360	-0.666262	-3.76311e-3
16.1533	185.029068	-0.666320	-3.69222e-3
16.1550	185.046143	-0.666382	-3.64831e-3
16.1567	185.061752	-0.666444	-3.65939e-3
16.1583	185.078873	-0.666502	-3.52649e-3
16.1600	185.095078	-0.666562	-3.40462e-3
16.1617	185.112274	-0.666615	-3.27157e-3
16.1633	185.128464	-0.666672	-3.08318e-3
16.1650	185.145050	-0.666718	-3.00703e-3
16.1667	185.161606	-0.666766	-3.02282e-3
16.1683	185.179047	-0.666819	-3.20156e-3
16.1700	185.194824	-0.666873	-3.43429e-3
16.1717	185.212021	-0.666932	-3.72820e-3
16.1733	185.230118	-0.667001	-3.80551e-3
16.1750	185.245514	-0.667069	-3.81196e-3
16.1767	185.262527	-0.667127	-3.60065e-3
16.1783	185.278687	-0.667185	-3.37249e-3
16.1800	185.295837	-0.667239	-3.36788e-3
16.1817	185.312576	-0.667294	-3.40442e-3
16.1833	185.328766	-0.667352	-3.48519e-3
16.1850	185.344772	-0.667410	-3.58739e-3
16.1867	185.362396	-0.667470	-3.75816e-3
16.1883	185.379135	-0.667535	-4.00568e-3
16.1900	185.394608	-0.667602	-4.85950e-3
16.1917	185.410995	-0.667674	-5.43869e-3
16.1933	185.429443	-0.667802	-6.31244e-3
16.1950	185.445572	-0.667890	-6.47605e-3
16.1967	185.462540	-0.668032	-5.73251e-3
16.1983	185.479050	-0.668107	-5.03763e-3
16.2000	185.496567	-0.668175	-4.15111e-3
16.2017	185.512100	-0.668239	-5.04344e-3
16.2033	185.528870	-0.668310	-6.48759e-3
16.2050	185.545792	-0.668457	-7.41736e-3
16.2067	185.562668	-0.668603	-7.91488e-3
16.2083	185.578339	-0.668709	-7.91782e-3
16.2100	185.594727	-0.668833	-7.43725e-3
16.2117	185.611160	-0.668986	-7.54614e-3
16.2133	185.629333	-0.669083	-6.95900e-3
16.2150	185.645660	-0.669224	-5.72666e-3
16.2167	185.661270	-0.669297	-4.79358e-3
16.2183	185.678650	-0.669357	-3.44982e-3
16.2200	185.693970	-0.669405	-3.02635e-3
16.2217	185.711884	-0.669455	-2.89467e-3
16.2233	185.728180	-0.669501	-2.89110e-3
16.2250	185.745255	-0.669551	-3.12991e-3
16.2267	185.762100	-0.669602	-3.42534e-3
16.2283	185.777740	-0.669664	-3.84185e-3
16.2300	185.795303	-0.669730	-4.86538e-3
16.2317	185.812073	-0.669808	-5.97476e-3
16.2333	185.829025	-0.669939	-6.68091e-3
16.2350	185.844879	-0.670062	-6.58028e-3
16.2367	185.861832	-0.670157	-5.78356e-3
16.2383	185.878357	-0.670243	-5.09208e-3
16.2400	185.894135	-0.670322	-4.83700e-3
16.2417	185.911118	-0.670399	-4.91406e-3
16.2433	185.927841	-0.670478	-5.00531e-3
16.2450	185.945114	-0.670576	-5.10830e-3
16.2467	185.961884	-0.670658	-5.09765e-3
16.2483	185.978394	-0.670740	-4.95026e-3
16.2500	185.994980	-0.670823	-4.84883e-3
16.2517	186.010941	-0.670901	-4.82488e-3
16.2533	186.028946	-0.670982	-4.92460e-3
16.2550	186.044739	-0.671062	-5.07549e-3
16.2567	186.062378	-0.671157	-5.09959e-3
16.2583	186.077820	-0.671238	-4.88192e-3
16.2600	186.094833	-0.671314	-4.60234e-3
16.2617	186.111267	-0.671388	-4.35337e-3
16.2633	186.127792	-0.671461	-4.13943e-3
16.2650	186.144058	-0.671525	-4.02060e-3
16.2667	186.161331	-0.671589	-3.91516e-3
16.2683	186.177719	-0.671658	-3.97213e-3
16.2700	186.194870	-0.671722	-4.14630e-3
16.2717	186.211792	-0.671794	-4.99836e-3
16.2733	186.228867	-0.671872	-6.30069e-3
16.2750	186.244766	-0.672005	-7.33693e-3
16.2767	186.261673	-0.672142	-7.65296e-3
16.2783	186.277618	-0.672262	-7.47442e-3
16.2800	186.294724	-0.672373	-8.77926e-3
16.2817	186.310516	-0.672504	-0.0100106
16.2833	186.328568	-0.672751	-0.0105244
16.2850	186.344650	-0.672913	-9.86333e-3
16.2867	186.361145	-0.673046	-7.93842e-3
16.2883	186.378479	-0.673187	-6.65430e-3
16.2900	186.394302	-0.673270	-5.70038e-3
16.2917	186.410706	-0.673350	-5.07559e-3
16.2933	186.427704	-0.673435	-5.00001e-3
16.2950	186.444214	-0.673523	-4.81333e-3
16.2967	186.461273	-0.673603	-4.54036e-3
16.2983	186.478287	-0.673672	-4.17858e-3
16.3000	186.493835	-0.673738	-4.10498e-3
16.3017	186.512115	-0.673807	-4.17995e-3
16.3033	186.527283	-0.673876	-4.36024e-3
16.3050	186.543869	-0.673948	-4.63528e-3
16.3067	186.561432	-0.674032	-4.96298e-3
16.3083	186.577774	-0.674112	-5.87219e-3
16.3100	186.594086	-0.674210	-7.82074e-3
16.3117	186.610336	-0.674346	-8.77287e-3
16.3133	186.627670	-0.674559	-9.20242e-3
16.3150	186.643433	-0.674660	-8.71600e-3
16.3167	186.660751	-0.674818	-7.36609e-3
16.3183	186.678131	-0.674951	-6.65460e-3
16.3200	186.694595	-0.675034	-5.56771e-3
16.3217	186.711441	-0.675116	-4.96840e-3
16.3233	186.727844	-0.675201	-5.01072e-3
16.3250	186.745621	-0.675285	-5.09184e-3
16.3267	186.760895	-0.675367	-5.18157e-3
16.3283	186.777573	-0.675454	-5.87272e-3
16.3300	186.794556	-0.675545	-6.12515e-3
16.3317	186.811310	-0.675681	-6.05730e-3
16.3333	186.827057	-0.675762	-5.59031e-3
16.3350	186.843643	-0.675844	-4.78462e-3
16.3367	186.860535	-0.675923	-4.59109e-3
16.3383	186.877808	-0.675999	-4.45644e-3
16.3400	186.895035	-0.676075	-4.36859e-3
16.3417	186.910858	-0.676144	-4.32738e-3
16.3433	186.927795	-0.676216	-4.46057e-3
16.3450	186.944946	-0.676290	-4.99922e-3
16.3467	186.961533	-0.676375	-7.25338e-3
16.3483	186.978729	-0.676488	-0.0112556
16.3500	186.994308	-0.676725	-0.0152203
16.3517	187.011246	-0.677047	-0.0165629
16.3533	187.027435	-0.677347	-0.0152657
16.3550	187.045288	-0.677555	-0.0128764
16.3567	187.061539	-0.677758	-0.0110271
16.3583	187.079483	-0.677942	-9.32737e-3
16.3600	187.094070	-0.678076	-7.24522e-3
16.3617	187.111664	-0.678167	-5.83730e-3
16.3633	187.128876	-0.678251	-5.15781e-3
16.3650	187.145630	-0.678344	-5.28318e-3
16.3667	187.162109	-0.678426	-6.09102e-3
16.3683	187.177887	-0.678517	-8.24976e-3
16.3700	187.195648	-0.678668	-0.0105529
16.3717	187.210831	-0.678900	-0.0123275
16.3733	187.228333	-0.679108	-0.0123707
16.3750	187.244904	-0.679326	-0.0118295
16.3767	187.261444	-0.679481	-0.0117276
16.3783	187.277847	-0.679702	-0.0104839
16.3800	187.294998	-0.679895	-9.50301e-3
16.3817	187.310913	-0.679986	-7.86036e-3
16.3833	187.328339	-0.680131	-7.38485e-3
16.3850	187.344452	-0.680238	-7.44833e-3
16.3867	187.361847	-0.680386	-6.73027e-3
16.3883	187.377625	-0.680480	-6.12105e-3
16.3900	187.394592	-0.680568	-5.36135e-3
16.3917	187.412170	-0.680662	-5.14447e-3
16.3933	187.428833	-0.680747	-5.06416e-3
16.3950	187.445374	-0.680827	-4.93721e-3
16.3967	187.461060	-0.680906	-4.76784e-3
16.3983	187.477631	-0.680986	-4.65252e-3
16.4000	187.494888	-0.681060	-4.67916e-3
16.4017	187.512100	-0.681139	-4.89777e-3
16.4033	187.528122	-0.681223	-5.20170e-3
16.4050	187.544327	-0.681312	-5.36632e-3
16.4067	187.561768	-0.681405	-5.39899e-3
16.4083	187.577652	-0.681490	-5.36076e-3
16.4100	187.593903	-0.681579	-5.77485e-3
16.4117	187.611145	-0.681669	-6.89375e-3
16.4133	187.627960	-0.681794	-7.59298e-3
16.4150	187.644852	-0.681963	-7.68924e-3
16.4167	187.661652	-0.682075	-7.09591e-3
16.4183	187.677429	-0.682168	-6.77990e-3
16.4200	187.695007	-0.682283	-6.84352e-3
16.4217	187.711456	-0.682424	-6.60861e-3
16.4233	187.728363	-0.682520	-6.15789e-3
16.4250	187.745682	-0.682611	-6.57431e-3
16.4267	187.761703	-0.682706	-9.35852e-3
16.4283	187.777771	-0.682877	-0.0139094
16.4300	187.793152	-0.683147	-0.0196066
16.4317	187.810959	-0.683513	-0.0227822
16.4333	187.828033	-0.684008	-0.0215556
16.4350	187.845276	-0.684380	-0.0170767
16.4367	187.861435	-0.684552	-0.0102911
16.4383	187.876968	-0.684645	-6.34289e-3
16.4400	187.895721	-0.684736	-5.88746e-3
16.4417	187.912323	-0.684824	-6.23661e-3
16.4433	187.928726	-0.684964	-6.40043e-3
16.4450	187.943481	-0.685051	-6.66393e-3
16.4467	187.961578	-0.685145	-6.23207e-3
16.4483	187.977219	-0.685276	-6.01380e-3
16.4500	187.993637	-0.685362	-5.53257e-3
16.4517	188.010651	-0.685443	-4.88647e-3
16.4533	188.029083	-0.685529	-4.83077e-3
16.4550	188.044785	-0.685609	-4.85931e-3
16.4567	188.061447	-0.685689	-4.85062e-3
16.4583	188.078110	-0.685770	-4.88054e-3
16.4600	188.095734	-0.685853	-5.27367e-3
16.4617	188.110397	-0.685932	-6.69747e-3
16.4633	188.127365	-0.686041	-0.0100314
16.4650	188.143631	-0.686221	-0.0134319
16.4667	188.161423	-0.686528	-0.0162951
16.4683	188.177979	-0.686823	-0.0165044
16.4700	188.195435	-0.687128	-0.0139750
16.4717	188.210678	-0.687306	-0.0104965
16.4733	188.227524	-0.687437	-7.48239e-3
16.4750	188.244308	-0.687533	-6.98171e-3
16.4767	188.260330	-0.687627	-6.84178e-3
16.4783	188.276596	-0.687786	-7.83884e-3
16.4800	188.294525	-0.687880	-8.49659e-3
16.4817	188.311249	-0.688065	-8.78065e-3
16.4833	188.327377	-0.688205	-0.0109178
16.4850	188.345490	-0.688373	-0.0114816
16.4867	188.361282	-0.688643	-0.0113871
16.4883	188.378143	-0.688810	-0.0105430
16.4900	188.394379	-0.688936	-8.60941e-3
16.4917	188.410583	-0.689088	-7.80005e-3
16.4933	188.427933	-0.689217	-6.97296e-3
16.4950	188.444016	-0.689315	-6.32067e-3
16.4967	188.461060	-0.689405	-6.05016e-3
16.4983	188.477829	-0.689524	-6.08921e-3
16.5000	188.494583	-0.689618	-6.08463e-3
16.5017	188.510468	-0.689714	-5.73035e-3
16.5033	188.526398	-0.689806	-5.55253e-3
16.5050	188.544067	-0.689901	-5.38029e-3
16.5067	188.561218	-0.689989	-5.23575e-3
16.5083	188.577255	-0.690076	-5.09729e-3
16.5100	188.593414	-0.690156	-5.07362e-3
16.5117	188.610214	-0.690236	-5.23120e-3
16.5133	188.627518	-0.690329	-5.47071e-3
16.5150	188.643234	-0.690424	-6.24306e-3
16.5167	188.660721	-0.690521	-7.08809e-3
16.5183	188.676239	-0.690657	-8.95401e-3
16.5200	188.693680	-0.690798	-0.0114663
16.5217	188.709915	-0.691031	-0.0117198
16.5233	188.725449	-0.691270	-0.0105039
16.5250	188.742996	-0.691392	-7.88217e-3
16.5267	188.759720	-0.691489	-6.02718e-3
16.5283	188.775925	-0.691579	-5.79911e-3
16.5300	188.793442	-0.691686	-5.72225e-3
16.5317	188.808884	-0.691773	-5.42958e-3
16.5333	188.825150	-0.691860	-5.11067e-3
16.5350	188.842453	-0.691939	-4.74663e-3
16.5367	188.858719	-0.692023	-4.60016e-3
16.5383	188.876892	-0.692095	-4.59895e-3
16.5400	188.893021	-0.692174	-4.59917e-3
16.5417	188.909821	-0.692252	-4.80176e-3
16.5433	188.926392	-0.692331	-4.92720e-3
16.5450	188.942902	-0.692413	-5.09325e-3
16.5467	188.959229	-0.692501	-5.35221e-3
16.5483	188.976913	-0.692593	-5.56331e-3
16.5500	188.992783	-0.692688	-6.00535e-3
16.5517	189.009857	-0.692786	-7.24834e-3
16.5533	189.027878	-0.692915	-8.38568e-3
16.5550	189.044006	-0.693092	-9.66090e-3
16.5567	189.059875	-0.693242	-9.34048e-3
16.5583	189.076752	-0.693424	-7.92900e-3
16.5600	189.094070	-0.693522	-6.62875e-3
16.5617	189.110748	-0.693618	-5.48602e-3
16.5633	189.127487	-0.693706	-5.31786e-3
16.5650	189.144073	-0.693793	-5.31343e-3
16.5667	189.161209	-0.693880	-6.05015e-3
16.5683	189.177719	-0.693977	-7.20748e-3
16.5700	189.193771	-0.694117	-9.38361e-3
16.5717	189.211029	-0.694274	-0.0118525
16.5733	189.226746	-0.694503	-0.0126712
16.5750	189.243988	-0.694765	-0.0124955
16.5767	189.260635	-0.694929	-0.0119926
16.5783	189.276215	-0.695087	-0.0109322
16.5800	189.293213	-0.695331	-9.87156e-3
16.5817	189.309830	-0.695461	-8.19186e-3
16.5833	189.326462	-0.695558	-6.25035e-3
16.5850	189.341736	-0.695644	-6.60175e-3
16.5867	189.358047	-0.695744	-9.82985e-3
16.5883	189.374969	-0.695902	-0.0151912
16.5900	189.391968	-0.696232	-0.0217973
16.5917	189.408417	-0.696670	-0.0244676
16.5933	189.423538	-0.697159	-0.0226492
16.5950	189.441025	-0.697445	-0.0207133
16.5967	189.457840	-0.697713	-0.0185330
16.5983	189.475372	-0.698140	-0.0167387
16.6000	189.491486	-0.698389	-0.0125536
16.6017	189.507828	-0.698503	-7.62113e-3
16.6033	189.526138	-0.698594	-5.34892e-3
16.6050	189.541580	-0.698676	-4.77313e-3
16.6067	189.558746	-0.698753	-4.62135e-3
16.6083	189.575974	-0.698827	-4.65582e-3
16.6100	189.592682	-0.698905	-4.96233e-3
16.6117	189.609177	-0.698993	-6.15788e-3
16.6133	189.625305	-0.699083	-0.0101544
16.6150	189.641891	-0.699245	-0.0135749
16.6167	189.658615	-0.699613	-0.0171518
16.6183	189.675812	-0.699856	-0.0216321
16.6200	189.692581	-0.700222	-0.0222691
16.6217	189.708405	-0.700751	-0.0200814
16.6233	189.725281	-0.701017	-0.0143896
16.6250	189.742630	-0.701135	-8.61374e-3
16.6267	189.758331	-0.701225	-6.41113e-3
16.6283	189.774750	-0.701359	-5.90157e-3
16.6300	189.792130	-0.701436	-5.55363e-3
16.6317	189.808884	-0.701520	-5.77247e-3
16.6333	189.825302	-0.701611	-6.51979e-3
16.6350	189.842514	-0.701759	-7.01244e-3
16.6367	189.857544	-0.701853	-8.01472e-3
16.6383	189.874420	-0.701972	-8.99852e-3
16.6400	189.891922	-0.702165	-0.0122342
16.6417	189.909546	-0.702358	-0.0166917
16.6433	189.925018	-0.702704	-0.0218549
16.6450	189.941315	-0.703102	-0.0247329
16.6467	189.957870	-0.703585	-0.0247981
16.6483	189.974091	-0.703919	-0.0258810
16.6500	189.991302	-0.704346	-0.0278056
16.6517	190.008072	-0.704881	-0.0314586
16.6533	190.024017	-0.705417	-0.0323453
16.6550	190.040817	-0.705999	-0.0285300
16.6567	190.057632	-0.706462	-0.0216301
16.6583	190.074509	-0.706736	-0.0167490
16.6600	190.090271	-0.706841	-0.0171989
16.6617	190.107803	-0.707203	-0.0214787
16.6633	190.124023	-0.707655	-0.0242579
16.6650	190.140030	-0.708099	-0.0230412
16.6667	190.157608	-0.708420	-0.0206010
16.6683	190.174789	-0.708754	-0.0190043
16.6700	190.191193	-0.709070	-0.0174859
16.6717	190.208450	-0.709393	-0.0154731
16.6733	190.224548	-0.709564	-0.0130508
16.6750	190.240402	-0.709779	-0.0103681
16.6767	190.257141	-0.709945	-8.33077e-3
16.6783	190.273483	-0.710046	-6.14374e-3
16.6800	190.290787	-0.710122	-4.88015e-3
16.6817	190.306488	-0.710200	-4.56059e-3
16.6833	190.323624	-0.710274	-4.51926e-3
16.6850	190.340683	-0.710352	-4.54872e-3
16.6867	190.357788	-0.710426	-4.73725e-3
16.6883	190.373535	-0.710506	-4.75660e-3
16.6900	190.389389	-0.710586	-4.74944e-3
16.6917	190.407135	-0.710663	-4.71834e-3
16.6933	190.423584	-0.710740	-5.98585e-3
16.6950	190.440262	-0.710825	-9.01870e-3
16.6967	190.457428	-0.711012	-0.0114940
16.6983	190.473328	-0.711278	-0.0130143
16.7000	190.491531	-0.711485	-0.0148049
16.7017	190.507599	-0.711688	-0.0170051
16.7033	190.524216	-0.712051	-0.0213256
16.7050	190.540695	-0.712422	-0.0220258
16.7067	190.556412	-0.712855	-0.0178344
16.7083	190.573303	-0.713089	-0.0120237
16.7100	190.590118	-0.713188	-6.94239e-3
16.7117	190.607391	-0.713266	-5.39802e-3
16.7133	190.623245	-0.713348	-5.42561e-3
16.7150	190.640396	-0.713460	-5.51656e-3
16.7167	190.657089	-0.713544	-5.21320e-3
16.7183	190.672577	-0.713621	-6.02537e-3
16.7200	190.690521	-0.713703	-8.25042e-3
16.7217	190.705917	-0.713877	-0.0126011
16.7233	190.723907	-0.714103	-0.0185796
16.7250	190.739395	-0.714477	-0.0226819
16.7267	190.756714	-0.714943	-0.0236677
16.7283	190.773651	-0.715368	-0.0193137
16.7300	190.788620	-0.715592	-0.0139496
16.7317	190.806351	-0.715752	-9.03177e-3
16.7333	190.821930	-0.715889	-6.70517e-3
16.7350	190.839981	-0.715972	-5.54069e-3
16.7367	190.857254	-0.716056	-5.29089e-3
16.7383	190.873566	-0.716140	-5.68699e-3
16.7400	190.890274	-0.716256	-5.77371e-3
16.7417	190.906113	-0.716343	-5.68002e-3
16.7433	190.923172	-0.716429	-5.39398e-3
16.7450	190.939560	-0.716522	-5.32230e-3
16.7467	190.955612	-0.716609	-5.28259e-3
16.7483	190.973099	-0.716696	-5.85122e-3
16.7500	190.989426	-0.716781	-6.22557e-3
16.7517	191.005783	-0.716922	-8.04666e-3
16.7533	191.022736	-0.717015	-0.0103095
16.7550	191.039749	-0.717248	-0.0134888
16.7567	191.056213	-0.717482	-0.0185633
16.7583	191.073685	-0.717830	-0.0238174
16.7600	191.089752	-0.718284	-0.0278905
16.7617	191.106628	-0.718840	-0.0274448
16.7633	191.122726	-0.719293	-0.0215191
16.7650	191.140228	-0.719607	-0.0140043
16.7667	191.157333	-0.719721	-9.06056e-3
16.7683	191.173370	-0.719803	-6.55128e-3
16.7700	191.189545	-0.719948	-6.18585e-3
16.7717	191.205658	-0.720028	-5.73402e-3
16.7733	191.222549	-0.720112	-4.87981e-3
16.7750	191.238846	-0.720191	-4.82262e-3
16.7767	191.255920	-0.720271	-4.79977e-3
16.7783	191.272690	-0.720352	-4.80046e-3
16.7800	191.289215	-0.720433	-5.82498e-3
16.7817	191.306778	-0.720516	-7.08360e-3
16.7833	191.322327	-0.720676	-7.89102e-3
16.7850	191.340149	-0.720826	-8.09733e-3
16.7867	191.355392	-0.720932	-8.62861e-3
16.7883	191.372955	-0.721058	-0.0163705
16.7900	191.390182	-0.721286	-0.0266684
16.7917	191.406006	-0.722016	-0.0377583
16.7933	191.422455	-0.722698	-0.0401662
16.7950	191.440247	-0.723503	-0.0322865
16.7967	191.455078	-0.723832	-0.0228075
16.7983	191.471542	-0.724081	-0.0134592
16.8000	191.489029	-0.724283	-0.0101373
16.8017	191.505722	-0.724393	-7.98715e-3
16.8033	191.522064	-0.724527	-7.18279e-3
16.8050	191.539398	-0.724632	-7.60766e-3
16.8067	191.554749	-0.724756	-0.0107428
16.8083	191.571930	-0.724907	-0.0176991
16.8100	191.588852	-0.725281	-0.0297176
16.8117	191.604965	-0.725831	-0.0404629
16.8133	191.621964	-0.726786	-0.0477323
16.8150	191.638428	-0.727514	-0.0493310
16.8167	191.654785	-0.728384	-0.0447680
16.8183	191.672943	-0.729196	-0.0381100
16.8200	191.688461	-0.729693	-0.0286600
16.8217	191.705887	-0.730070	-0.0202157
16.8233	191.722656	-0.730361	-0.0147683
16.8250	191.738907	-0.730543	-0.0103412
16.8267	191.755035	-0.730680	-8.35261e-3
16.8283	191.771240	-0.730753	-8.88699e-3
16.8300	191.788757	-0.730943	-9.75639e-3
16.8317	191.805618	-0.731152	-0.0108503
16.8333	191.821960	-0.731300	-0.0101982
16.8350	191.837845	-0.731477	-8.38499e-3
16.8367	191.854996	-0.731621	-7.23043e-3
16.8383	191.871552	-0.731684	-5.90495e-3
16.8400	191.888458	-0.731800	-5.54081e-3
16.8417	191.904877	-0.731882	-5.76257e-3
16.8433	191.921982	-0.731985	-5.12427e-3
16.8450	191.937637	-0.732069	-4.64512e-3
16.8467	191.955292	-0.732133	-4.08597e-3
16.8483	191.971634	-0.732196	-3.98613e-3
16.8500	191.988525	-0.732263	-4.09261e-3
16.8517	192.004639	-0.732337	-4.14955e-3
16.8533	192.022186	-0.732404	-4.33829e-3
16.8550	192.037903	-0.732470	-4.63123e-3
16.8567	192.053665	-0.732552	-5.78788e-3
16.8583	192.072098	-0.732648	-7.50630e-3
16.8600	192.088989	-0.732799	-9.79281e-3
16.8617	192.105072	-0.732984	-0.0108119
16.8633	192.120911	-0.733208	-0.0101921
16.8650	192.138626	-0.733337	-8.65837e-3
16.8667	192.154755	-0.733466	-6.65340e-3
16.8683	192.171127	-0.733575	-5.75388e-3
16.8700	192.189056	-0.733651	-5.00949e-3
16.8717	192.205246	-0.733727	-4.69688e-3
16.8733	192.221268	-0.733808	-4.87532e-3
16.8750	192.237091	-0.733882	-5.63449e-3
16.8767	192.254883	-0.733972	-9.28451e-3
16.8783	192.271484	-0.734112	-0.0141421
16.8800	192.286407	-0.734464	-0.0189177
16.8817	192.305222	-0.734825	-0.0265795
16.8833	192.321838	-0.735200	-0.0351562
16.8850	192.337479	-0.735977	-0.0445673
16.8867	192.354752	-0.736872	-0.0501914
16.8883	192.370789	-0.737644	-0.0489426
16.8900	192.388443	-0.738546	-0.0447300
16.8917	192.405106	-0.739274	-0.0385716
16.8933	192.421234	-0.739795	-0.0292669
16.8950	192.437653	-0.740224	-0.0224537
16.8967	192.455093	-0.740502	-0.0182316
16.8983	192.471161	-0.740787	-0.0159837
16.9000	192.488235	-0.741041	-0.0165326
16.9017	192.503967	-0.741279	-0.0170524
16.9033	192.521332	-0.741622	-0.0178550
16.9050	192.536987	-0.741901	-0.0175048
16.9067	192.553986	-0.742198	-0.0162899
16.9083	192.570877	-0.742448	-0.0144775
16.9100	192.587692	-0.742706	-0.0135173
16.9117	192.604813	-0.742873	-0.0129100
16.9133	192.620239	-0.743111	-0.0110573
16.9150	192.637100	-0.743311	-8.94010e-3
16.9167	192.654190	-0.743403	-8.10346e-3
16.9183	192.670227	-0.743466	-8.04012e-3
16.9200	192.687561	-0.743712	-0.0102177
16.9217	192.703445	-0.743823	-0.0138676
16.9233	192.720230	-0.744067	-0.0165167
16.9250	192.737030	-0.744440	-0.0229708
16.9267	192.753082	-0.744762	-0.0272526
16.9283	192.769638	-0.745375	-0.0297339
16.9300	192.786240	-0.745843	-0.0328117
16.9317	192.803940	-0.746381	-0.0292598
16.9333	192.820236	-0.747027	-0.0224175
16.9350	192.836716	-0.747242	-0.0145227
16.9367	192.854080	-0.747301	-7.84972e-3
16.9383	192.869202	-0.747437	-7.56588e-3
16.9400	192.887375	-0.747584	-8.00746e-3
16.9417	192.903580	-0.747733	-7.21115e-3
16.9433	192.920425	-0.747823	-6.86469e-3
16.9450	192.937347	-0.747928	-6.66952e-3
16.9467	192.954727	-0.748065	-6.70131e-3
16.9483	192.969620	-0.748167	-9.76633e-3
16.9500	192.987183	-0.748259	-0.0124590
16.9517	193.003143	-0.748633	-0.0136146
16.9533	193.020966	-0.748864	-0.0144681
16.9550	193.037216	-0.749016	-0.0142811
16.9567	193.053345	-0.749272	-0.0185715
16.9583	193.070557	-0.749623	-0.0215699
16.9600	193.086243	-0.750083	-0.0200759
16.9617	193.103500	-0.750396	-0.0170006
16.9633	193.120804	-0.750574	-0.0129666
16.9650	193.137405	-0.750811	-0.0135078
16.9667	193.153641	-0.750968	-0.0175258
16.9683	193.169388	-0.751313	-0.0208647
16.9700	193.187225	-0.751764	-0.0225313
16.9717	193.202438	-0.752119	-0.0207123
16.9733	193.219589	-0.752423	-0.0170468
16.9750	193.235764	-0.752693	-0.0131512
16.9767	193.252625	-0.752879	-9.40621e-3
16.9783	193.268402	-0.752974	-6.13703e-3
16.9800	193.285614	-0.753058	-4.42063e-3
16.9817	193.302750	-0.753116	-3.98740e-3
16.9833	193.319092	-0.753178	-5.64691e-3
16.9850	193.336349	-0.753252	-9.08850e-3
16.9867	193.352432	-0.753463	-0.0158567
16.9883	193.368607	-0.753726	-0.0202556
16.9900	193.385727	-0.754253	-0.0206848
16.9917	193.403198	-0.754545	-0.0190499
16.9933	193.418427	-0.754774	-0.0142465
16.9950	193.436646	-0.755071	-0.0111042
16.9967	193.453568	-0.755195	-9.54402e-3
16.9983	193.469482	-0.755264	-7.42380e-3
17.0000	193.486542	-0.755480	-6.80214e-3
17.0017	193.502518	-0.755539	-6.08699e-3
17.0033	193.520142	-0.755623	-5.58088e-3
17.0050	193.536057	-0.755700	-9.33660e-3
17.0067	193.551575	-0.755858	-0.0182170
17.0083	193.569092	-0.756189	-0.0336776
17.0100	193.586624	-0.756876	-0.0506893
17.0117	193.602829	-0.758028	-0.0633397
17.0133	193.618774	-0.759224	-0.0631517
17.0150	193.635986	-0.760278	-0.0510633
17.0167	193.653076	-0.761002	-0.0381355
17.0183	193.669449	-0.761418	-0.0284719
17.0200	193.685638	-0.761833	-0.0226178
17.0217	193.702072	-0.762205	-0.0184232
17.0233	193.718964	-0.762469	-0.0130489
17.0250	193.734161	-0.762597	-8.39563e-3
17.0267	193.751053	-0.762698	-6.71185e-3
17.0283	193.769028	-0.762790	-6.27570e-3
17.0300	193.785080	-0.762935	-6.99490e-3
17.0317	193.801147	-0.763006	-7.40607e-3
17.0333	193.818314	-0.763173	-7.38204e-3
17.0350	193.834839	-0.763281	-6.88796e-3
17.0367	193.852402	-0.763418	-5.57124e-3
17.0383	193.868713	-0.763466	-4.73567e-3
17.0400	193.884552	-0.763543	-4.29337e-3
17.0417	193.900955	-0.763607	-6.45245e-3
17.0433	193.918961	-0.763702	-8.26968e-3
17.0450	193.935333	-0.763927	-0.0100184
17.0467	193.951126	-0.764078	-0.0106668
17.0483	193.967865	-0.764252	-8.47416e-3
17.0500	193.984940	-0.764417	-7.03918e-3
17.0517	194.002502	-0.764471	-4.97835e-3
17.0533	194.017548	-0.764557	-3.26130e-3
17.0550	194.034576	-0.764595	-2.69417e-3
17.0567	194.052185	-0.764628	-1.93716e-3
17.0583	194.067703	-0.764659	-1.77221e-3
17.0600	194.085037	-0.764688	-1.74524e-3
17.0617	194.101746	-0.764713	-1.74034e-3
17.0633	194.117874	-0.764745	-1.78713e-3
17.0650	194.134613	-0.764775	-1.89366e-3
17.0667	194.151123	-0.764804	-2.10000e-3
17.0683	194.168243	-0.764841	-2.43877e-3
17.0700	194.183990	-0.764887	-2.68167e-3
17.0717	194.201065	-0.764936	-2.57744e-3
17.0733	194.217667	-0.764979	-2.33879e-3
17.0750	194.234222	-0.765008	-2.24146e-3
17.0767	194.251068	-0.765046	-2.43502e-3
17.0783	194.268143	-0.765090	-3.02150e-3
17.0800	194.284973	-0.765143	-4.13404e-3
17.0817	194.301270	-0.765214	-5.60074e-3
17.0833	194.316574	-0.765325	-8.57506e-3
17.0850	194.334381	-0.765459	-0.0123341
17.0867	194.350967	-0.765727	-0.0176366
17.0883	194.367462	-0.766041	-0.0231827
17.0900	194.384369	-0.766524	-0.0243594
17.0917	194.401474	-0.767001	-0.0212172
17.0933	194.417145	-0.767271	-0.0152413
17.0950	194.434387	-0.767434	-0.0105168
17.0967	194.450546	-0.767566	-0.0106197
17.0983	194.468033	-0.767730	-0.0127341
17.1000	194.483902	-0.768012	-0.0144304
17.1017	194.501129	-0.768274	-0.0159858
17.1033	194.517609	-0.768502	-0.0154101
17.1050	194.534286	-0.768814	-0.0154919
17.1067	194.551758	-0.769043	-0.0183848
17.1083	194.567291	-0.769293	-0.0207524
17.1100	194.584167	-0.769791	-0.0214282
17.1117	194.600815	-0.770158	-0.0182587
17.1133	194.617432	-0.770377	-0.0138038
17.1150	194.634369	-0.770529	-0.0112200
17.1167	194.650055	-0.770746	-0.0105662
17.1183	194.666534	-0.770894	-9.38130e-3
17.1200	194.684387	-0.771072	-8.01149e-3
17.1217	194.700348	-0.771146	-9.01496e-3
17.1233	194.716187	-0.771284	-0.0119343
17.1250	194.733734	-0.771536	-0.0167175
17.1267	194.750153	-0.771859	-0.0208798
17.1283	194.766891	-0.772254	-0.0255480
17.1300	194.783035	-0.772669	-0.0274998
17.1317	194.799393	-0.773228	-0.0272212
17.1333	194.816635	-0.773647	-0.0241128
17.1350	194.834305	-0.774060	-0.0196141
17.1367	194.850800	-0.774309	-0.0151628
17.1383	194.865341	-0.774520	-0.0110038
17.1400	194.883636	-0.774668	-9.53626e-3
17.1417	194.900208	-0.774790	-8.72815e-3
17.1433	194.916306	-0.774967	-8.24753e-3
17.1450	194.933121	-0.775105	-6.86678e-3
17.1467	194.949203	-0.775187	-5.17601e-3
17.1483	194.966431	-0.775249	-5.40814e-3
17.1500	194.984253	-0.775334	-6.91383e-3
17.1517	194.999817	-0.775489	-8.97076e-3
17.1533	195.015717	-0.775646	-9.96335e-3
17.1550	195.032013	-0.775824	-9.56925e-3
17.1567	195.049591	-0.775978	-9.35921e-3
17.1583	195.066391	-0.776123	-0.0110313
17.1600	195.083374	-0.776291	-0.0143082
17.1617	195.100143	-0.776606	-0.0176757
17.1633	195.115936	-0.776929	-0.0195306
17.1650	195.134171	-0.777289	-0.0183111
17.1667	195.150101	-0.777585	-0.0163767
17.1683	195.166519	-0.777805	-0.0157562
17.1700	195.183899	-0.778048	-0.0164375
17.1717	195.199554	-0.778356	-0.0196587
17.1733	195.216568	-0.778675	-0.0216574
17.1750	195.232574	-0.779114	-0.0203602
17.1767	195.248825	-0.779433	-0.0174465
17.1783	195.265167	-0.779641	-0.0123122
17.1800	195.281876	-0.779837	-8.69012e-3
17.1817	195.298325	-0.779925	-6.34610e-3
17.1833	195.315292	-0.780013	-4.77743e-3
17.1850	195.332733	-0.780089	-4.36590e-3
17.1867	195.348572	-0.780156	-4.07411e-3
17.1883	195.366028	-0.780222	-3.65508e-3
17.1900	195.381714	-0.780285	-3.12228e-3
17.1917	195.399094	-0.780328	-2.67073e-3
17.1933	195.416382	-0.780367	-2.37251e-3
17.1950	195.433334	-0.780407	-2.43069e-3
17.1967	195.449036	-0.780445	-2.70949e-3
17.1983	195.465759	-0.780490	-3.49735e-3
17.2000	195.482224	-0.780548	-5.60066e-3
17.2017	195.498993	-0.780643	-0.0141043
17.2033	195.515594	-0.780834	-0.0285715
17.2050	195.532303	-0.781520	-0.0436522
17.2067	195.548294	-0.782480	-0.0505366
17.2083	195.564514	-0.783400	-0.0454665
17.2100	195.582535	-0.784097	-0.0350557
17.2117	195.598602	-0.784510	-0.0239738
17.2133	195.615463	-0.784876	-0.0153170
17.2150	195.631805	-0.785012	-0.0113505
17.2167	195.648972	-0.785121	-8.48872e-3
17.2183	195.664520	-0.785326	-7.51446e-3
17.2200	195.682404	-0.785427	-6.12271e-3
17.2217	195.698441	-0.785486	-4.38088e-3
17.2233	195.716354	-0.785559	-4.13949e-3
17.2250	195.732132	-0.785631	-4.09085e-3
17.2267	195.748093	-0.785697	-3.94560e-3
17.2283	195.765030	-0.785755	-3.96449e-3
17.2300	195.780701	-0.785816	-4.48174e-3
17.2317	195.798630	-0.785899	-5.08013e-3
17.2333	195.814911	-0.785999	-5.32289e-3
17.2350	195.830475	-0.786083	-5.33294e-3
17.2367	195.848526	-0.786170	-5.77350e-3
17.2383	195.864365	-0.786254	-8.55029e-3
17.2400	195.881668	-0.786397	-0.0121687
17.2417	195.898300	-0.786692	-0.0152195
17.2433	195.914291	-0.786958	-0.0163672
17.2450	195.931015	-0.787237	-0.0156082
17.2467	195.948318	-0.787483	-0.0161723
17.2483	195.965027	-0.787737	-0.0171076
17.2500	195.980515	-0.788056	-0.0175640
17.2517	195.998093	-0.788375	-0.0155515
17.2533	196.014847	-0.788624	-0.0114909
17.2550	196.030899	-0.788744	-7.92227e-3
17.2567	196.048721	-0.788843	-6.47536e-3
17.2583	196.064423	-0.788925	-6.80697e-3
17.2600	196.081100	-0.789071	-8.20069e-3
17.2617	196.097137	-0.789192	-9.40681e-3
17.2633	196.114380	-0.789381	-9.44722e-3
17.2650	196.131332	-0.789555	-8.89770e-3
17.2667	196.147583	-0.789678	-8.00240e-3
17.2683	196.164581	-0.789791	-7.02979e-3
17.2700	196.181427	-0.789933	-6.60294e-3
17.2717	196.197815	-0.790014	-7.44384e-3
17.2733	196.213806	-0.790113	-0.0102302
17.2750	196.230438	-0.790311	-0.0181361
17.2767	196.247345	-0.790624	-0.0274011
17.2783	196.263428	-0.791253	-0.0364011
17.2800	196.280014	-0.791912	-0.0425330
17.2817	196.296844	-0.792680	-0.0421129
17.2833	196.313217	-0.793422	-0.0390955
17.2850	196.330643	-0.794028	-0.0339455
17.2867	196.347549	-0.794540	-0.0269618
17.2883	196.363449	-0.794963	-0.0203906
17.2900	196.379929	-0.795192	-0.0135178
17.2917	196.396515	-0.795376	-0.0102041
17.2933	196.413605	-0.795454	-8.66113e-3
17.2950	196.429489	-0.795678	-7.64702e-3
17.2967	196.446350	-0.795760	-7.09136e-3
17.2983	196.463745	-0.795864	-5.86937e-3
17.3000	196.480484	-0.795959	-6.61230e-3
17.3017	196.496719	-0.796074	-8.59679e-3
17.3033	196.513565	-0.796209	-0.0115598
17.3050	196.530624	-0.796455	-0.0183080
17.3067	196.547607	-0.796739	-0.0289906
17.3083	196.563538	-0.797349	-0.0387844
17.3100	196.580261	-0.798179	-0.0453519
17.3117	196.596756	-0.798935	-0.0452656
17.3133	196.612991	-0.799663	-0.0470058
17.3150	196.630630	-0.800386	-0.0471020
17.3167	196.645782	-0.801334	-0.0446929
17.3183	196.662735	-0.801984	-0.0402211
17.3200	196.679474	-0.802558	-0.0357570
17.3217	196.695892	-0.803083	-0.0348659
17.3233	196.712265	-0.803754	-0.0381129
17.3250	196.729004	-0.804269	-0.0468898
17.3267	196.746063	-0.805133	-0.0586199
17.3283	196.763245	-0.806340	-0.0710591
17.3300	196.779663	-0.807675	-0.0767253
17.3317	196.795212	-0.808904	-0.0725687
17.3333	196.811371	-0.810089	-0.0679365
17.3350	196.828568	-0.811030	-0.0678041
17.3367	196.844833	-0.812178	-0.0742119
17.3383	196.861923	-0.813518	-0.0915795
17.3400	196.877853	-0.815022	-0.116283
17.3417	196.894379	-0.817150	-0.158441
17.3433	196.910675	-0.819912	-0.200860
17.3450	196.928741	-0.824208	-0.224825
17.3467	196.944794	-0.828375	-0.214552
17.3483	196.961105	-0.831754	-0.181459
17.3500	196.978912	-0.834265	-0.133887
17.3517	196.994751	-0.836357	-0.0916201
17.3533	197.011917	-0.837316	-0.0549025
17.3550	197.027618	-0.837810	-0.0219945
17.3567	197.043762	-0.837997	-3.52462e-3
17.3583	197.061462	-0.837841	7.65745e-3
17.3600	197.077682	-0.837603	0.0129082
17.3617	197.094391	-0.837366	0.0125498
17.3633	197.110199	-0.837163	0.0105974
17.3650	197.127716	-0.837024	8.80614e-3
17.3667	197.144501	-0.836888	6.98426e-3
17.3683	197.160568	-0.836769	5.19815e-3
17.3700	197.177094	-0.836710	3.77594e-3
17.3717	197.194427	-0.836681	2.32131e-3
17.3733	197.210892	-0.836617	1.82509e-3
17.3750	197.227570	-0.836621	1.54401e-3
17.3767	197.242889	-0.836589	9.46613e-4
17.3783	197.259766	-0.836569	1.13087e-4
17.3800	197.277512	-0.836564	-2.06528e-3
17.3817	197.293884	-0.836624	-6.12338e-3
17.3833	197.309906	-0.836738	-0.0114463
17.3850	197.326492	-0.836993	-0.0149304
17.3867	197.343216	-0.837316	-0.0160690
17.3883	197.358841	-0.837552	-0.0142543
17.3900	197.376114	-0.837782	-0.0111344
17.3917	197.392166	-0.837930	-8.12699e-3
17.3933	197.409821	-0.838056	-4.95755e-3
17.3950	197.425995	-0.838098	-2.57316e-3
17.3967	197.442474	-0.838111	-6.30145e-4
17.3983	197.459610	-0.838118	7.72240e-4
17.4000	197.476318	-0.838099	1.97781e-3
17.4017	197.492157	-0.838038	3.08535e-3
17.4033	197.509445	-0.837985	3.46128e-3
17.4050	197.526291	-0.837918	3.13165e-3
17.4067	197.542999	-0.837870	2.54845e-3
17.4083	197.559433	-0.837833	1.51692e-3
17.4100	197.576309	-0.837815	1.02627e-3
17.4117	197.593231	-0.837818	9.23880e-4
17.4133	197.609314	-0.837792	8.52926e-4
17.4150	197.627121	-0.837767	8.66797e-4
17.4167	197.643372	-0.837769	7.48874e-4
17.4183	197.659103	-0.837758	9.37205e-4
17.4200	197.675980	-0.837735	1.34014e-3
17.4217	197.691986	-0.837708	1.46207e-3
17.4233	197.708649	-0.837684	1.40677e-3
17.4250	197.726440	-0.837661	1.04416e-3
17.4267	197.742264	-0.837641	5.41602e-4
17.4283	197.759399	-0.837642	-9.52928e-6
17.4300	197.775146	-0.837649	-4.72812e-4
17.4317	197.791779	-0.837657	-7.38619e-4
17.4333	197.807922	-0.837672	-8.59689e-4
17.4350	197.824783	-0.837691	-8.14584e-4
17.4367	197.841766	-0.837704	-5.35095e-4
17.4383	197.858765	-0.837710	-4.38280e-6
17.4400	197.875626	-0.837708	8.12438e-4
17.4417	197.891251	-0.837689	1.79499e-3
17.4433	197.909790	-0.837647	2.56926e-3
17.4450	197.924606	-0.837591	2.75398e-3
17.4467	197.941650	-0.837544	2.22992e-3
17.4483	197.957672	-0.837513	1.41961e-3
17.4500	197.975830	-0.837500	6.01506e-4
17.4517	197.992081	-0.837493	-4.43601e-4
17.4533	198.008789	-0.837503	-1.55344e-3
17.4550	198.024597	-0.837550	-2.74542e-3
17.4567	198.041626	-0.837599	-3.40095e-3
17.4583	198.058472	-0.837672	-3.03212e-3
17.4600	198.074707	-0.837724	-2.35029e-3
17.4617	198.091782	-0.837742	-1.56102e-3
17.4633	198.109192	-0.837763	-1.18522e-3
17.4650	198.124878	-0.837783	-1.21639e-3
17.4667	198.141556	-0.837802	-1.13304e-3
17.4683	198.158813	-0.837823	-1.01185e-3
17.4700	198.174835	-0.837836	-9.22735e-4
17.4717	198.191269	-0.837850	-8.41770e-4
17.4733	198.207947	-0.837865	-7.23852e-4
17.4750	198.225433	-0.837879	-4.68836e-4
17.4767	198.241592	-0.837882	-1.23910e-4
17.4783	198.257919	-0.837880	4.75231e-5
17.4800	198.274734	-0.837875	-1.24927e-4
17.4817	198.291443	-0.837879	-5.55811e-4
17.4833	198.307770	-0.837893	-1.45580e-3
17.4850	198.325394	-0.837917	-2.93558e-3
17.4867	198.341858	-0.837978	-5.50290e-3
17.4883	198.357880	-0.838083	-0.0101202
17.4900	198.374832	-0.838270	-0.0142887
17.4917	198.392029	-0.838609	-0.0167971
17.4933	198.406906	-0.838889	-0.0166374
17.4950	198.424255	-0.839159	-0.0130627
17.4967	198.440903	-0.839364	-9.41127e-3
17.4983	198.458130	-0.839461	-5.71301e-3
17.5000	198.473770	-0.839524	-3.12540e-3
17.5017	198.491119	-0.839554	-1.96645e-3
17.5033	198.508957	-0.839582	-1.36599e-3
17.5050	198.524628	-0.839598	-1.37290e-3
17.5067	198.540894	-0.839617	-2.07201e-3
17.5083	198.557678	-0.839650	-3.32123e-3
17.5100	198.574051	-0.839725	-5.52362e-3
17.5117	198.590378	-0.839817	-9.10954e-3
17.5133	198.606964	-0.839988	-0.0134381
17.5150	198.624222	-0.840272	-0.0164255
17.5167	198.640091	-0.840612	-0.0166232
17.5183	198.657303	-0.840877	-0.0143948
17.5200	198.673767	-0.841072	-0.0108281
17.5217	198.690659	-0.841243	-7.88472e-3
17.5233	198.707199	-0.841336	-6.87349e-3
17.5250	198.724442	-0.841407	-7.02836e-3
17.5267	198.740997	-0.841568	-7.43027e-3
17.5283	198.757217	-0.841714	-7.11667e-3
17.5300	198.773804	-0.841800	-6.98480e-3
17.5317	198.790527	-0.841879	-7.91660e-3
17.5333	198.805984	-0.842057	-9.27185e-3
17.5350	198.823639	-0.842239	-9.81880e-3
17.5367	198.841217	-0.842398	-9.45731e-3
17.5383	198.857056	-0.842535	-0.0102225
17.5400	198.874237	-0.842713	-0.0119344
17.5417	198.891983	-0.842948	-0.0147782
17.5433	198.907455	-0.843191	-0.0168705
17.5450	198.923676	-0.843529	-0.0161311
17.5467	198.940262	-0.843805	-0.0147800
17.5483	198.957932	-0.843973	-0.0190604
17.5500	198.973953	-0.844207	-0.0309865
17.5517	198.990616	-0.844929	-0.0520123
17.5533	199.006577	-0.845900	-0.0775083
17.5550	199.024567	-0.847421	-0.107519
17.5567	199.039978	-0.849399	-0.140456
17.5583	199.057098	-0.852127	-0.165455
17.5600	199.073120	-0.855200	-0.170426
17.5617	199.090698	-0.858193	-0.162501
17.5633	199.106384	-0.860545	-0.135231
17.5650	199.122498	-0.862777	-0.101615
17.5667	199.139938	-0.864102	-0.0686243
17.5683	199.156662	-0.864856	-0.0413750
17.5700	199.173309	-0.865277	-0.0293845
17.5717	199.190674	-0.865698	-0.0247343
17.5733	199.206299	-0.866130	-0.0209864
17.5750	199.222488	-0.866466	-0.0164866
17.5767	199.238464	-0.866592	-0.0141387
17.5783	199.255997	-0.866813	-0.0158480
17.5800	199.272797	-0.867134	-0.0211896
17.5817	199.289017	-0.867522	-0.0245094
17.5833	199.305954	-0.868020	-0.0253295
17.5850	199.322342	-0.868402	-0.0240569
17.5867	199.339783	-0.868813	-0.0211137
17.5883	199.355194	-0.869123	-0.0185586
17.5900	199.372681	-0.869415	-0.0161513
17.5917	199.388702	-0.869637	-0.0156631
17.5933	199.405182	-0.869883	-0.0200813
17.5950	199.422409	-0.870196	-0.0334164
17.5967	199.438660	-0.870798	-0.0583907
17.5983	199.455582	-0.871974	-0.0810569
17.6000	199.471619	-0.873856	-0.0910200
17.6017	199.488617	-0.875369	-0.0881103
17.6033	199.505219	-0.876666	-0.0750858
17.6050	199.522736	-0.877975	-0.0621393
17.6067	199.538757	-0.878872	-0.0474134
17.6083	199.555527	-0.879461	-0.0318379
17.6100	199.571442	-0.879829	-0.0211740
17.6117	199.587814	-0.880089	-0.0156448
17.6133	199.604630	-0.880295	-0.0177893
17.6150	199.621902	-0.880529	-0.0318199
17.6167	199.638107	-0.881100	-0.0617176
17.6183	199.654572	-0.882353	-0.102685
17.6200	199.670609	-0.884485	-0.133777
17.6217	199.687195	-0.887206	-0.148788
17.6233	199.703705	-0.889628	-0.139736
17.6250	199.720596	-0.892066	-0.115260
17.6267	199.736618	-0.893607	-0.0816014
17.6283	199.754074	-0.894830	-0.0449280
17.6300	199.771027	-0.895120	-0.0164441
17.6317	199.787292	-0.895078	4.39634e-3
17.6333	199.803741	-0.894839	0.0116185
17.6350	199.819885	-0.894604	0.0127900
17.6367	199.836716	-0.894405	0.0112849
17.6383	199.853775	-0.894234	9.77625e-3
17.6400	199.870209	-0.894083	0.0149875
17.6417	199.886353	-0.893952	0.0221882
17.6433	199.902817	-0.893309	0.0271745
17.6450	199.919571	-0.892802	0.0273632
17.6467	199.937012	-0.892393	0.0215274
17.6483	199.953217	-0.892112	0.0174324
17.6500	199.969742	-0.891853	0.0147783
17.6517	199.986526	-0.891620	0.0125984
17.6533	200.002075	-0.891432	0.0101944
17.6550	200.018997	-0.891291	8.89260e-3
17.6567	200.035873	-0.891177	8.08662e-3
17.6583	200.052887	-0.891006	7.65564e-3
17.6600	200.069656	-0.890891	7.66660e-3
17.6617	200.085709	-0.890794	8.86253e-3
17.6633	200.102737	-0.890645	0.0118051
17.6650	200.119095	-0.890396	0.0158866
17.6667	200.136017	-0.890110	0.0196345
17.6683	200.153076	-0.889728	0.0217901
17.6700	200.170242	-0.889322	0.0232447
17.6717	200.185944	-0.888960	0.0233347
17.6733	200.202347	-0.888570	0.0204310
17.6750	200.219086	-0.888188	0.0156323
17.6767	200.236404	-0.888014	9.38667e-3
17.6783	200.251968	-0.887942	4.23586e-3
17.6800	200.269745	-0.887906	1.95017e-3
17.6817	200.286301	-0.887886	9.04175e-4
17.6833	200.301804	-0.887880	1.75393e-4
17.6850	200.318344	-0.887881	-4.80174e-4
17.6867	200.337021	-0.887894	-9.89260e-4
17.6883	200.352844	-0.887920	-1.12488e-3
17.6900	200.369247	-0.887945	-1.11575e-3
17.6917	200.385208	-0.887949	-9.41513e-4
17.6933	200.403198	-0.887971	-1.36816e-3
17.6950	200.419556	-0.887986	-3.80892e-3
17.6967	200.435715	-0.888042	-9.04241e-3
17.6983	200.452271	-0.888233	-0.0194343
17.7000	200.468033	-0.888583	-0.0284778
17.7017	200.485733	-0.889307	-0.0327061
17.7033	200.502426	-0.889874	-0.0327622
17.7050	200.518677	-0.890318	-0.0289489
17.7067	200.534775	-0.890800	-0.0241133
17.7083	200.553482	-0.891275	-0.0185881
17.7100	200.569672	-0.891438	-0.0120872
17.7117	200.586243	-0.891575	-6.65931e-3
17.7133	200.602173	-0.891653	-5.16209e-3
17.7150	200.618500	-0.891709	-4.60219e-3
17.7167	200.635864	-0.891796	-5.52878e-3
17.7183	200.651169	-0.891880	-6.88972e-3
17.7200	200.669144	-0.892027	-7.12376e-3
17.7217	200.685486	-0.892169	-6.62581e-3
17.7233	200.702103	-0.892245	-5.93791e-3
17.7250	200.718658	-0.892326	-4.88889e-3
17.7267	200.735825	-0.892443	-3.94787e-3
17.7283	200.752487	-0.892479	-2.84846e-3
17.7300	200.768753	-0.892497	-1.76589e-3
17.7317	200.784988	-0.892534	-1.47171e-3
17.7333	200.801498	-0.892560	-1.10984e-3
17.7350	200.818558	-0.892569	-6.22513e-4
17.7367	200.835098	-0.892572	-5.53796e-4
17.7383	200.851303	-0.892580	-1.24735e-3
17.7400	200.867233	-0.892601	-3.47747e-3
17.7417	200.884735	-0.892657	-8.41884e-3
17.7433	200.902100	-0.892822	-0.0145549
17.7450	200.917770	-0.893179	-0.0226614
17.7467	200.934784	-0.893570	-0.0286805
17.7483	200.951385	-0.894165	-0.0310346
17.7500	200.968002	-0.894699	-0.0323224
17.7517	200.985291	-0.895225	-0.0297544
17.7533	201.001450	-0.895743	-0.0250083
17.7550	201.017746	-0.896115	-0.0189119
17.7567	201.035278	-0.896345	-0.0119546
17.7583	201.051102	-0.896490	-6.72796e-3
17.7600	201.066849	-0.896532	-4.28855e-3
17.7617	201.084793	-0.896578	-4.04486e-3
17.7633	201.101105	-0.896657	-4.60509e-3
17.7650	201.118149	-0.896768	-4.30701e-3
17.7667	201.134247	-0.896825	-3.69282e-3
17.7683	201.151535	-0.896854	-2.71868e-3
17.7700	201.167801	-0.896922	-2.75661e-3
17.7717	201.185379	-0.896948	-3.19960e-3
17.7733	201.200531	-0.897008	-3.91351e-3
17.7750	201.217560	-0.897075	-4.43999e-3
17.7767	201.234207	-0.897182	-3.94746e-3
17.7783	201.250214	-0.897223	-3.05549e-3
17.7800	201.266922	-0.897260	-2.04416e-3
17.7817	201.284943	-0.897293	-1.54106e-3
17.7833	201.301132	-0.897320	-8.50594e-4
17.7850	201.317581	-0.897323	-1.53663e-4
17.7867	201.333694	-0.897315	2.55078e-4
17.7883	201.351105	-0.897309	2.01520e-4
17.7900	201.367279	-0.897306	-1.10490e-4
17.7917	201.383621	-0.897311	-5.08911e-4
17.7933	201.400436	-0.897323	-1.08553e-3
17.7950	201.417114	-0.897342	-1.67407e-3
17.7967	201.433441	-0.897380	-2.27428e-3
17.7983	201.449646	-0.897420	-2.52971e-3
17.8000	201.466705	-0.897471	-2.42009e-3
17.8017	201.483353	-0.897506	-2.21466e-3
17.8033	201.500107	-0.897540	-2.41474e-3
17.8050	201.517059	-0.897573	-2.91814e-3
17.8067	201.533676	-0.897641	-3.51954e-3
17.8083	201.551285	-0.897703	-4.03588e-3
17.8100	201.566864	-0.897770	-4.93058e-3
17.8117	201.583755	-0.897844	-6.55371e-3
17.8133	201.600266	-0.897978	-8.66310e-3
17.8150	201.616501	-0.898135	-0.0112292
17.8167	201.634430	-0.898351	-0.0125754
17.8183	201.650177	-0.898596	-0.0120250
17.8200	201.666809	-0.898797	-9.36408e-3
17.8217	201.682983	-0.898906	-6.69782e-3
17.8233	201.700439	-0.898970	-5.27251e-3
17.8250	201.717331	-0.899073	-7.41354e-3
17.8267	201.732635	-0.899152	-0.0106146
17.8283	201.750076	-0.899431	-0.0136119
17.8300	201.765991	-0.899659	-0.0163637
17.8317	201.783035	-0.899938	-0.0234520
17.8333	201.798828	-0.900252	-0.0348827
17.8350	201.815796	-0.901058	-0.0497239
17.8367	201.833603	-0.902018	-0.0682414
17.8383	201.850708	-0.903271	-0.0846778
17.8400	201.865051	-0.904891	-0.0993119
17.8417	201.883026	-0.906668	-0.0985522
17.8433	201.899292	-0.908451	-0.0893381
17.8450	201.916367	-0.909658	-0.0786388
17.8467	201.932724	-0.910926	-0.0688375
17.8483	201.950485	-0.912058	-0.0642597
17.8500	201.967041	-0.913090	-0.0602249
17.8517	201.982544	-0.913928	-0.0636650
17.8533	202.000259	-0.915021	-0.0667667
17.8550	202.016434	-0.916346	-0.0709251
17.8567	202.033218	-0.917430	-0.0726008
17.8583	202.049667	-0.918656	-0.0716968
17.8600	202.066162	-0.919859	-0.0690207
17.8617	202.082718	-0.921066	-0.0621622
17.8633	202.098434	-0.921863	-0.0573328
17.8650	202.116913	-0.922842	-0.0578779
17.8667	202.133240	-0.923799	-0.0651209
17.8683	202.148941	-0.924944	-0.0752349
17.8700	202.164124	-0.926151	-0.0823342
17.8717	202.181656	-0.927695	-0.0833728
17.8733	202.197754	-0.929077	-0.0841454
17.8750	202.215363	-0.930420	-0.0777878
17.8767	202.231049	-0.931839	-0.0633170
17.8783	202.248108	-0.932782	-0.0432550
17.8800	202.265472	-0.933231	-0.0210863
17.8817	202.281860	-0.933358	-1.21601e-3
17.8833	202.298309	-0.933314	0.0128947
17.8850	202.314835	-0.932834	0.0191929
17.8867	202.332306	-0.932425	0.0185104
17.8883	202.347382	-0.932222	0.0135267
17.8900	202.365417	-0.932076	9.95005e-3
17.8917	202.380692	-0.931895	8.52116e-3
17.8933	202.397720	-0.931770	8.48194e-3
17.8950	202.416061	-0.931650	7.98010e-3
17.8967	202.430847	-0.931491	7.58607e-3
17.8983	202.448212	-0.931362	7.86676e-3
17.9000	202.464706	-0.931283	7.76454e-3
17.9017	202.481796	-0.931103	7.96895e-3
17.9033	202.497528	-0.930972	8.00917e-3
17.9050	202.514725	-0.930856	6.25324e-3
17.9067	202.532181	-0.930734	4.55287e-3
17.9083	202.547821	-0.930701	2.91071e-3
17.9100	202.564499	-0.930671	1.68013e-3
17.9117	202.581909	-0.930645	1.48663e-3
17.9133	202.598587	-0.930622	1.27986e-3
17.9150	202.614700	-0.930602	1.15291e-3
17.9167	202.631760	-0.930586	9.13991e-4
17.9183	202.646225	-0.930570	6.70058e-4
17.9200	202.664063	-0.930563	5.34100e-4
17.9217	202.680588	-0.930558	5.41832e-4
17.9233	202.697525	-0.930547	1.21914e-3
17.9250	202.714676	-0.930531	1.79530e-3
17.9267	202.730881	-0.930474	2.50796e-3
17.9283	202.748764	-0.930442	3.60830e-3
17.9300	202.764267	-0.930381	4.35081e-3
17.9317	202.781815	-0.930275	4.73850e-3
17.9333	202.796982	-0.930197	4.02675e-3
17.9350	202.814606	-0.930145	2.73470e-3
17.9367	202.830887	-0.930112	1.71868e-3
17.9383	202.847458	-0.930091	1.02103e-3
17.9400	202.863678	-0.930081	6.15907e-4
17.9417	202.880066	-0.930076	4.36394e-4
17.9433	202.897079	-0.930069	4.12816e-4
17.9450	202.913467	-0.930061	4.00133e-4
17.9467	202.929932	-0.930055	4.28850e-4
17.9483	202.947403	-0.930050	5.15076e-4
17.9500	202.963730	-0.930039	7.04755e-4
17.9517	202.979782	-0.930026	9.56825e-4
17.9533	202.997345	-0.930007	1.05729e-3
17.9550	203.013062	-0.929986	1.07651e-3
17.9567	203.030289	-0.929971	1.00825e-3
17.9583	203.047546	-0.929954	8.83987e-4
17.9600	203.064331	-0.929939	7.58206e-4
17.9617	203.080902	-0.929927	5.47817e-4
17.9633	203.096512	-0.929921	3.13926e-4
17.9650	203.113571	-0.929918	1.28339e-4
17.9667	203.129089	-0.929918	-1.78341e-4
17.9683	203.146255	-0.929919	-4.03324e-4
17.9700	203.163879	-0.929936	-5.30087e-4
17.9717	203.180740	-0.929943	-4.85808e-4
17.9733	203.196198	-0.929950	-1.24992e-4
17.9750	203.213409	-0.929951	2.33534e-4
17.9767	203.230804	-0.929942	4.53723e-4
17.9783	203.247192	-0.929928	3.55642e-4
17.9800	203.262787	-0.929924	9.37274e-5
17.9817	203.279190	-0.929931	-1.13840e-4
17.9833	203.296906	-0.929932	-1.17722e-4
17.9850	203.311676	-0.929933	-7.67540e-5
17.9867	203.329666	-0.929933	-8.74515e-5
17.9883	203.347183	-0.929937	-1.71268e-5
17.9900	203.363983	-0.929938	1.05287e-4
17.9917	203.380585	-0.929932	3.40223e-4
17.9933	203.396439	-0.929927	5.93905e-4
17.9950	203.413071	-0.929915	7.43396e-4
17.9967	203.429718	-0.929898	7.77746e-4
17.9983	203.446793	-0.929885	8.09304e-4
18.0000	203.463531	-0.929876	9.45452e-4
18.0017	203.480194	-0.929857	1.23809e-3
18.0033	203.497437	-0.929832	1.49962e-3
18.0050	203.513184	-0.929804	1.59470e-3
18.0067	203.530228	-0.929778	1.50222e-3
18.0083	203.546982	-0.929752	1.14466e-3
18.0100	203.563324	-0.929734	5.66421e-4
18.0117	203.579926	-0.929731	-1.41504e-4
18.0133	203.596390	-0.929742	-1.44840e-3
18.0150	203.613205	-0.929759	-4.79941e-3
18.0167	203.629684	-0.929840	-0.0152823
18.0183	203.645767	-0.930079	-0.0474232
18.0200	203.662079	-0.930838	-0.114556
18.0217	203.679840	-0.933152	-0.240509
18.0233	203.697464	-0.937926	-0.400196
18.0250	203.713333	-0.947117	-0.571826
18.0267	203.729935	-0.957925	-0.604834
18.0283	203.744446	-0.969613	-0.506165
18.0300	203.763031	-0.975931	-0.313492
18.0317	203.778519	-0.979651	-0.110771
18.0333	203.796234	-0.979283	0.0219584
18.0350	203.812454	-0.977216	0.103932
18.0367	203.829041	-0.975370	0.128468
18.0383	203.844193	-0.973028	0.120190
18.0400	203.860962	-0.971017	0.101568
18.0417	203.877777	-0.969609	0.0963432
18.0433	203.894913	-0.968651	0.102367
18.0450	203.911545	-0.966081	0.105987
18.0467	203.927734	-0.964205	0.0990934
18.0483	203.945160	-0.962940	0.0725040
18.0500	203.961868	-0.961909	0.0553961
18.0517	203.978836	-0.961107	0.0393204
18.0533	203.994690	-0.960488	0.0229710
18.0550	204.011154	-0.960416	9.65629e-3
18.0567	204.027374	-0.960382	2.12741e-3
18.0583	204.044235	-0.960365	1.53224e-3
18.0600	204.060654	-0.960337	3.92174e-3
18.0617	204.076889	-0.960312	7.10580e-3
18.0633	204.094360	-0.960084	0.0100434
18.0650	204.111053	-0.959900	0.0110573
18.0667	204.128311	-0.959694	9.39723e-3
18.0683	204.144363	-0.959574	8.46864e-3
18.0700	204.160339	-0.959472	7.99935e-3
18.0717	204.176575	-0.959322	9.36454e-3
18.0733	204.193466	-0.959170	0.0119304
18.0750	204.209198	-0.958962	0.0143566
18.0767	204.226944	-0.958664	0.0173941
18.0783	204.244171	-0.958366	0.0201828
18.0800	204.261353	-0.957985	0.0214650
18.0817	204.276886	-0.957585	0.0228162
18.0833	204.294510	-0.957251	0.0250458
18.0850	204.310715	-0.956835	0.0310352
18.0867	204.328064	-0.956266	0.0367140
18.0883	204.344299	-0.955461	0.0373475
18.0900	204.360794	-0.954888	0.0353959
18.0917	204.376999	-0.954438	0.0295084
18.0933	204.393661	-0.953876	0.0239650
18.0950	204.410461	-0.953529	0.0175245
18.0967	204.427490	-0.953340	9.97485e-3
18.0983	204.444519	-0.953224	5.74648e-3
18.1000	204.462296	-0.953171	3.38904e-3
18.1017	204.477081	-0.953132	2.08514e-3
18.1033	204.493851	-0.953107	1.70101e-3
18.1050	204.511795	-0.953082	1.60481e-3
18.1067	204.527664	-0.953055	1.74679e-3
18.1083	204.544724	-0.953022	2.16921e-3
18.1100	204.561111	-0.952991	2.67859e-3
18.1117	204.577316	-0.952936	3.05537e-3
18.1133	204.592789	-0.952880	3.28661e-3
18.1150	204.611069	-0.952827	3.25648e-3
18.1167	204.627075	-0.952773	4.04808e-3
18.1183	204.643936	-0.952716	5.58356e-3
18.1200	204.660828	-0.952592	9.28824e-3
18.1217	204.677200	-0.952454	0.0151348
18.1233	204.693756	-0.952129	0.0210146
18.1250	204.710785	-0.951688	0.0308425
18.1267	204.728363	-0.951207	0.0486760
18.1283	204.744354	-0.950305	0.0803160
18.1300	204.760727	-0.948725	0.118037
18.1317	204.777710	-0.946248	0.140074
18.1333	204.794189	-0.943514	0.150464
18.1350	204.811523	-0.941162	0.156186
18.1367	204.827545	-0.938668	0.160548
18.1383	204.844299	-0.935663	0.165418
18.1400	204.860703	-0.932950	0.155841
18.1417	204.877747	-0.930324	0.129600
18.1433	204.894516	-0.928292	0.100824
18.1450	204.911514	-0.927083	0.0746807
18.1467	204.929382	-0.925929	0.0591413
18.1483	204.944885	-0.925195	0.0531442
18.1500	204.962646	-0.924224	0.0450682
18.1517	204.978546	-0.923494	0.0362924
18.1533	204.994797	-0.923077	0.0225990
18.1550	205.010513	-0.922816	0.0129638
18.1567	205.028687	-0.922697	7.35710e-3
18.1583	205.045578	-0.922588	3.93642e-3
18.1600	205.061905	-0.922567	1.98475e-3
18.1617	205.078842	-0.922548	5.16980e-4
18.1633	205.096207	-0.922549	8.38642e-5
18.1650	205.111618	-0.922555	-2.42743e-4
18.1667	205.129105	-0.922557	-4.53685e-4
18.1683	205.145065	-0.922565	-6.25447e-4
18.1700	205.162537	-0.922582	-3.26698e-4
18.1717	205.178650	-0.922595	5.64807e-4
18.1733	205.196350	-0.922570	2.65488e-3
18.1750	205.212296	-0.922523	4.20159e-3
18.1767	205.229340	-0.922396	4.41345e-3
18.1783	205.244934	-0.922333	3.35631e-3
18.1800	205.261871	-0.922304	1.47740e-3
18.1817	205.279068	-0.922289	-2.45208e-4
18.1833	205.295212	-0.922295	-1.64124e-3
18.1850	205.312805	-0.922358	-2.45169e-3
18.1867	205.330124	-0.922408	-3.48953e-3
18.1883	205.347488	-0.922443	-5.99728e-3
18.1900	205.363327	-0.922552	-0.0111558
18.1917	205.379868	-0.922791	-0.0159797
18.1933	205.396271	-0.923155	-0.0178396
18.1950	205.413498	-0.923457	-0.0180890
18.1967	205.430435	-0.923716	-0.0160466
18.1983	205.446701	-0.924028	-0.0129820
18.2000	205.463181	-0.924208	-9.10317e-3
18.2017	205.479645	-0.924281	-4.98294e-3
18.2033	205.495712	-0.924333	-2.70079e-3
18.2050	205.511627	-0.924370	-1.83617e-3
18.2067	205.529678	-0.924388	-1.29864e-3
18.2083	205.545624	-0.924407	-1.19677e-3
18.2100	205.563660	-0.924425	-1.41503e-3
18.2117	205.580582	-0.924454	-1.64401e-3
18.2133	205.596405	-0.924484	-1.93085e-3
18.2150	205.613190	-0.924516	-1.99564e-3
18.2167	205.629898	-0.924553	-1.87426e-3
18.2183	205.646759	-0.924585	-1.77319e-3
18.2200	205.664322	-0.924609	-1.71276e-3
18.2217	205.680847	-0.924639	-1.70493e-3
18.2233	205.696716	-0.924670	-1.74177e-3
18.2250	205.713242	-0.924695	-1.74564e-3
18.2267	205.729584	-0.924723	-1.80529e-3
18.2283	205.746552	-0.924756	-2.00652e-3
18.2300	205.763153	-0.924789	-2.18772e-3
18.2317	205.779587	-0.924828	-2.36210e-3
18.2333	205.796448	-0.924869	-2.57095e-3
18.2350	205.813156	-0.924913	-2.67944e-3
18.2367	205.829620	-0.924961	-2.78904e-3
18.2383	205.846603	-0.925006	-2.87566e-3
18.2400	205.862732	-0.925054	-2.87948e-3
18.2417	205.879044	-0.925104	-3.01792e-3
18.2433	205.896759	-0.925152	-3.10237e-3
18.2450	205.912277	-0.925207	-4.17643e-3
18.2467	205.929962	-0.925263	-5.83985e-3
18.2483	205.947205	-0.925402	-8.09428e-3
18.2500	205.963257	-0.925545	-0.0106201
18.2517	205.979401	-0.925746	-0.0152926
18.2533	205.996185	-0.925965	-0.0209270
18.2550	206.012222	-0.926438	-0.0251618
18.2567	206.028580	-0.926911	-0.0280860
18.2583	206.045151	-0.927337	-0.0272260
18.2600	206.062286	-0.927835	-0.0267676
18.2617	206.079651	-0.928271	-0.0287116
18.2633	206.095673	-0.928701	-0.0325755
18.2650	206.113358	-0.929340	-0.0380348
18.2667	206.130341	-0.930064	-0.0432550
18.2683	206.147110	-0.930813	-0.0484054
18.2700	206.163788	-0.931644	-0.0591438
18.2717	206.180084	-0.932592	-0.0724180
18.2733	206.197128	-0.934098	-0.0829467
18.2750	206.212616	-0.935542	-0.0844856
18.2767	206.228943	-0.936925	-0.0749378
18.2783	206.245422	-0.938044	-0.0639985
18.2800	206.261459	-0.938901	-0.0594222
18.2817	206.278473	-0.939811	-0.0569156
18.2833	206.296173	-0.941017	-0.0502138
18.2850	206.313049	-0.941820	-0.0392836
18.2867	206.329941	-0.942198	-0.0256984
18.2883	206.346222	-0.942533	-0.0178762
18.2900	206.363083	-0.942804	-0.0157158
18.2917	206.379288	-0.942997	-0.0145119
18.2933	206.396423	-0.943271	-0.0138107
18.2950	206.412262	-0.943500	-0.0142261
18.2967	206.429306	-0.943695	-0.0175696
18.2983	206.445648	-0.943963	-0.0293433
18.3000	206.460892	-0.944470	-0.0480513
18.3017	206.479019	-0.945526	-0.0664172
18.3033	206.494858	-0.946854	-0.0803639
18.3050	206.511169	-0.948250	-0.0890160
18.3067	206.528946	-0.949874	-0.0823670
18.3083	206.544479	-0.951359	-0.0671028
18.3100	206.561325	-0.952145	-0.0489391
18.3117	206.578644	-0.952736	-0.0360727
18.3133	206.596039	-0.953328	-0.0298172
18.3150	206.611069	-0.953794	-0.0237566
18.3167	206.628830	-0.954113	-0.0183934
18.3183	206.645233	-0.954317	-0.0163706
18.3200	206.660797	-0.954574	-0.0184927
18.3217	206.677490	-0.954912	-0.0268072
18.3233	206.694077	-0.955319	-0.0431080
18.3250	206.711273	-0.956154	-0.0689735
18.3267	206.727997	-0.957575	-0.106593
18.3283	206.744659	-0.959590	-0.162762
18.3300	206.760849	-0.962520	-0.233253
18.3317	206.776718	-0.967043	-0.283978
18.3333	206.793198	-0.972809	-0.295993
18.3350	206.810364	-0.977680	-0.261540
18.3367	206.826538	-0.981625	-0.197455
18.3383	206.842834	-0.984268	-0.125543
18.3400	206.859467	-0.985792	-0.0641448
18.3417	206.876968	-0.986082	-0.0185545
18.3433	206.891861	-0.985986	5.64630e-3
18.3450	206.910049	-0.985719	0.0113370
18.3467	206.926346	-0.985503	0.0108669
18.3483	206.942871	-0.985383	7.14420e-3
18.3500	206.958862	-0.985250	2.26860e-3
18.3517	206.975250	-0.985264	-2.34077e-3
18.3533	206.992996	-0.985370	-3.52477e-3
18.3550	207.009232	-0.985515	-4.84570e-4
18.3567	207.025848	-0.985420	4.15038e-3
18.3583	207.042480	-0.985278	7.71173e-3
18.3600	207.058350	-0.985149	7.92150e-3
18.3617	207.075241	-0.985016	7.77611e-3
18.3633	207.092834	-0.984890	7.46716e-3
18.3650	207.108582	-0.984758	6.80914e-3
18.3667	207.125000	-0.984655	4.48192e-3
18.3683	207.140976	-0.984577	9.31896e-4
18.3700	207.157974	-0.984615	-4.43566e-3
18.3717	207.175201	-0.984698	-0.0102862
18.3733	207.191391	-0.984964	-0.0145415
18.3750	207.208511	-0.985270	-0.0148693
18.3767	207.225464	-0.985553	-0.0108912
18.3783	207.241135	-0.985635	-5.34308e-3
18.3800	207.257248	-0.985671	-9.13901e-4
18.3817	207.274521	-0.985649	2.14071e-3
18.3833	207.291504	-0.985624	3.40732e-3
18.3850	207.307678	-0.985479	3.10997e-3
18.3867	207.323441	-0.985473	1.95808e-3
18.3883	207.341019	-0.985467	-1.79956e-4
18.3900	207.358231	-0.985465	-9.67444e-4
18.3917	207.374298	-0.985499	-2.21785e-3
18.3933	207.391434	-0.985540	-2.62866e-3
18.3950	207.407166	-0.985614	-1.07171e-3
18.3967	207.424744	-0.985626	1.48592e-3
18.3983	207.440414	-0.985544	3.74065e-3
18.4000	207.458450	-0.985452	4.94726e-3
18.4017	207.474579	-0.985385	5.69377e-3
18.4033	207.489990	-0.985298	6.53538e-3
18.4050	207.506241	-0.985156	7.54799e-3
18.4067	207.523453	-0.985039	7.81090e-3
18.4083	207.540482	-0.984891	8.23973e-3
18.4100	207.558014	-0.984765	9.36635e-3
18.4117	207.573883	-0.984592	0.0102972
18.4133	207.590027	-0.984407	0.0107197
18.4150	207.607239	-0.984217	0.0104475
18.4167	207.623581	-0.984071	9.81267e-3
18.4183	207.640533	-0.983889	9.41840e-3
18.4200	207.657837	-0.983743	8.82886e-3
18.4217	207.674652	-0.983585	6.92388e-3
18.4233	207.690201	-0.983485	4.95474e-3
18.4250	207.708130	-0.983437	2.97876e-3
18.4267	207.723816	-0.983406	1.96124e-3
18.4283	207.739349	-0.983382	1.73141e-3
18.4300	207.757294	-0.983351	1.66157e-3
18.4317	207.774155	-0.983321	1.50645e-3
18.4333	207.789856	-0.983298	1.34162e-3
18.4350	207.806351	-0.983283	1.31593e-3
18.4367	207.823257	-0.983260	1.50700e-3
18.4383	207.839264	-0.983233	2.00593e-3
18.4400	207.855972	-0.983198	2.79327e-3
18.4417	207.873123	-0.983147	4.49172e-3
18.4433	207.890518	-0.983068	8.85522e-3
18.4450	207.907120	-0.982915	0.0154354
18.4467	207.923523	-0.982562	0.0282280
18.4483	207.940872	-0.982099	0.0428433
18.4500	207.957184	-0.981118	0.0532148
18.4517	207.974442	-0.980033	0.0546030
18.4533	207.990555	-0.979131	0.0425968
18.4550	208.006973	-0.978575	0.0276248
18.4567	208.023605	-0.978328	0.0154509
18.4583	208.040787	-0.978137	8.10497e-3
18.4600	208.057007	-0.978061	4.62726e-3
18.4617	208.074158	-0.978028	2.40444e-3
18.4633	208.090454	-0.977996	1.72297e-3
18.4650	208.106567	-0.977971	1.59447e-3
18.4667	208.123642	-0.977947	1.52498e-3
18.4683	208.140320	-0.977921	1.69986e-3
18.4700	208.158585	-0.977892	1.72416e-3
18.4717	208.173615	-0.977855	1.64043e-3
18.4733	208.191513	-0.977834	1.45728e-3
18.4750	208.206955	-0.977813	1.07106e-3
18.4767	208.223877	-0.977793	5.11419e-4
18.4783	208.241226	-0.977785	-6.95935e-4
18.4800	208.256027	-0.977807	-2.76921e-3
18.4817	208.274063	-0.977864	-4.54863e-3
18.4833	208.290024	-0.977982	-5.57159e-3
18.4850	208.307907	-0.978077	-5.89878e-3
18.4867	208.324615	-0.978177	-4.96472e-3
18.4883	208.341095	-0.978264	-4.51406e-3
18.4900	208.358032	-0.978308	-3.48000e-3
18.4917	208.373795	-0.978384	-2.52356e-3
18.4933	208.390091	-0.978402	-2.18096e-3
18.4950	208.407410	-0.978426	-2.59345e-3
18.4967	208.423859	-0.978469	-5.21453e-3
18.4983	208.439362	-0.978566	-9.85979e-3
18.5000	208.456375	-0.978761	-0.0154912
18.5017	208.473404	-0.979086	-0.0260730
18.5033	208.490799	-0.979503	-0.0390983
18.5050	208.507385	-0.980420	-0.0509519
18.5067	208.523529	-0.981396	-0.0669956
18.5083	208.540146	-0.982382	-0.0820709
18.5100	208.556183	-0.984003	-0.0961837
18.5117	208.573059	-0.985843	-0.106567
18.5133	208.590973	-0.987727	-0.0992416
18.5150	208.605774	-0.989369	-0.0896576
18.5167	208.623840	-0.990584	-0.0821905
18.5183	208.640564	-0.991950	-0.0754639
18.5200	208.656616	-0.993274	-0.0768333
18.5217	208.672531	-0.994300	-0.0719981
18.5233	208.689240	-0.995661	-0.0686943
18.5250	208.705399	-0.996599	-0.0711414
18.5267	208.721939	-0.997740	-0.0788005
18.5283	208.738831	-0.999138	-0.0890866
18.5300	208.755630	-1.00093	-0.0875513
18.5317	208.772293	-1.00246	-0.0704594
18.5333	208.788361	-1.00335	-0.0468231
18.5350	208.805603	-1.00379	-0.0300233
18.5367	208.822311	-1.00418	-0.0205606
18.5383	208.837631	-1.00452	-0.0181313
18.5400	208.855331	-1.00470	-0.0166669
18.5417	208.871460	-1.00503	-0.0177424
18.5433	208.888977	-1.00532	-0.0243044
18.5450	208.905304	-1.00571	-0.0340748
18.5467	208.921555	-1.00638	-0.0452775
18.5483	208.938080	-1.00733	-0.0510311
18.5500	208.955032	-1.00824	-0.0474895
18.5517	208.971207	-1.00899	-0.0372506
18.5533	208.988678	-1.00952	-0.0289314
18.5550	209.005417	-1.00982	-0.0212796
18.5567	209.021408	-1.01024	-0.0173972
18.5583	209.038101	-1.01041	-0.0147744
18.5600	209.054398	-1.01066	-0.0115064
18.5617	209.070740	-1.01082	-0.0120121
18.5633	209.087830	-1.01098	-0.0142477
18.5650	209.104630	-1.01125	-0.0214775
18.5667	209.120728	-1.01164	-0.0345003
18.5683	209.137909	-1.01229	-0.0470000
18.5700	209.154907	-1.01334	-0.0533852
18.5717	209.170227	-1.01428	-0.0566741
18.5733	209.187790	-1.01509	-0.0606108
18.5750	209.203857	-1.01609	-0.0695281
18.5767	209.220444	-1.01743	-0.0749123
18.5783	209.235367	-1.01879	-0.0700966
18.5800	209.252457	-1.01977	-0.0579071
18.5817	209.270126	-1.02071	-0.0462033
18.5833	209.286392	-1.02132	-0.0423596
18.5850	209.302399	-1.02189	-0.0484254
18.5867	209.319611	-1.02270	-0.0661923
18.5883	209.335983	-1.02401	-0.0978663
18.5900	209.353271	-1.02579	-0.139314
18.5917	209.368256	-1.02848	-0.174147
18.5933	209.386658	-1.03204	-0.200275
18.5950	209.402435	-1.03536	-0.189277
18.5967	209.417892	-1.03872	-0.153528
18.5983	209.435883	-1.04092	-0.101991
18.6000	209.452408	-1.04198	-0.0493735
18.6017	209.468918	-1.04229	-0.0138063
18.6033	209.485855	-1.04218	4.80439e-3
18.6050	209.502502	-1.04198	0.0119783
18.6067	209.519211	-1.04173	0.0117040
18.6083	209.535294	-1.04151	7.93053e-3
18.6100	209.552246	-1.04144	5.60323e-3
18.6117	209.568146	-1.04147	5.47592e-3
18.6133	209.584915	-1.04130	7.99376e-3
18.6150	209.600143	-1.04114	0.0205896
18.6167	209.617340	-1.04096	0.0323061
18.6183	209.633881	-1.03996	0.0383033
18.6200	209.650650	-1.03923	0.0365909
18.6217	209.666962	-1.03881	0.0311651
18.6233	209.684738	-1.03846	0.0363548
18.6250	209.701080	-1.03772	0.0498169
18.6267	209.717102	-1.03673	0.0688655
18.6283	209.735031	-1.03547	0.0899360
18.6300	209.751068	-1.03384	0.110494
18.6317	209.767044	-1.03168	0.129513
18.6333	209.783081	-1.02954	0.134863
18.6350	209.800430	-1.02709	0.126214
18.6367	209.818222	-1.02483	0.106326
18.6383	209.834763	-1.02327	0.0774064
18.6400	209.851883	-1.02232	0.0505408
18.6417	209.868057	-1.02183	0.0341392
18.6433	209.884186	-1.02138	0.0244401
18.6450	209.901047	-1.02093	0.0181312
18.6467	209.918167	-1.02074	0.0134723
18.6483	209.934982	-1.02062	0.0101261
18.6500	209.950439	-1.02041	9.15426e-3
18.6517	209.968079	-1.02025	7.85924e-3
18.6533	209.984055	-1.02018	5.30560e-3
18.6550	210.001007	-1.02009	3.51731e-3
18.6567	210.017319	-1.02005	2.45438e-3
18.6583	210.034103	-1.02002	1.33808e-3
18.6600	210.050858	-1.02001	8.80883e-4
18.6617	210.068298	-1.02000	6.01223e-4
18.6633	210.085052	-1.01999	6.29542e-4
18.6650	210.101608	-1.01998	8.24046e-4
18.6667	210.117508	-1.01997	9.95357e-4
18.6683	210.134445	-1.01994	1.04269e-3
18.6700	210.151855	-1.01992	8.12552e-4
18.6717	210.168747	-1.01991	3.64786e-4
18.6733	210.185089	-1.01991	-5.52262e-5
18.6750	210.201111	-1.01992	-3.69159e-4
18.6767	210.218552	-1.01992	-6.24253e-4
18.6783	210.235413	-1.01994	-8.77148e-4
18.6800	210.251694	-1.01995	-1.05833e-3
18.6817	210.267548	-1.01998	-9.93988e-4
18.6833	210.284698	-1.01999	-6.64367e-4
18.6850	210.301331	-1.02000	-1.79981e-4
18.6867	210.318939	-1.02000	3.84629e-4
18.6883	210.333908	-1.01999	1.71727e-3
18.6900	210.351456	-1.01997	5.43277e-3
18.6917	210.368027	-1.01987	0.0125830
18.6933	210.384506	-1.01961	0.0228348
18.6950	210.401779	-1.01911	0.0328033
18.6967	210.418274	-1.01844	0.0366465
18.6983	210.435028	-1.01770	0.0362842
18.7000	210.451309	-1.01725	0.0361552
18.7017	210.468536	-1.01668	0.0332447
18.7033	210.485245	-1.01593	0.0291554
18.7050	210.502289	-1.01557	0.0211011
18.7067	210.518631	-1.01536	0.0121939
18.7083	210.535767	-1.01520	8.06674e-3
18.7100	210.552063	-1.01510	5.45195e-3
18.7117	210.568909	-1.01502	3.31235e-3
18.7133	210.586258	-1.01498	1.58961e-3
18.7150	210.601974	-1.01498	1.78261e-4
18.7167	210.619064	-1.01499	-1.54968e-3
18.7183	210.635147	-1.01501	-2.86160e-3
18.7200	210.652008	-1.01509	-4.97531e-3
18.7217	210.667511	-1.01516	-9.67187e-3
18.7233	210.685486	-1.01532	-0.0178357
18.7250	210.702545	-1.01570	-0.0249849
18.7267	210.718140	-1.01632	-0.0284082
18.7283	210.736588	-1.01680	-0.0246174
18.7300	210.751450	-1.01713	-0.0184715
18.7317	210.768692	-1.01734	-0.0172704
18.7333	210.785950	-1.01760	-0.0199559
18.7350	210.802002	-1.01800	-0.0321444
18.7367	210.818710	-1.01848	-0.0537478
18.7383	210.835709	-1.01958	-0.0822953
18.7400	210.851517	-1.02124	-0.119665
18.7417	210.867188	-1.02336	-0.160383
18.7433	210.884491	-1.02634	-0.199556
18.7450	210.901260	-1.03015	-0.224933
18.7467	210.918732	-1.03463	-0.224107
18.7483	210.935776	-1.03849	-0.194613
18.7500	210.951828	-1.04111	-0.134245
18.7517	210.966736	-1.04280	-0.0763009
18.7533	210.984390	-1.04337	-0.0411229
18.7550	211.001068	-1.04364	-0.0236925
18.7567	211.017685	-1.04413	-0.0242041
18.7583	211.034256	-1.04441	-0.0293830
18.7600	211.050705	-1.04500	-0.0336405
18.7617	211.066910	-1.04563	-0.0417949
18.7633	211.083054	-1.04627	-0.0542576
18.7650	211.101105	-1.04724	-0.0717004
18.7667	211.115936	-1.04867	-0.0965215
18.7683	211.133987	-1.05042	-0.111859
18.7700	211.150238	-1.05276	-0.109159
18.7717	211.166595	-1.05443	-0.101761
18.7733	211.183395	-1.05581	-0.0881179
18.7750	211.200531	-1.05737	-0.0798563
18.7767	211.216293	-1.05861	-0.0708271
18.7783	211.233932	-1.05972	-0.0551781
18.7800	211.249191	-1.06046	-0.0449460
18.7817	211.266373	-1.06098	-0.0403372
18.7833	211.283081	-1.06171	-0.0359164
18.7850	211.298935	-1.06241	-0.0297414
18.7867	211.316025	-1.06274	-0.0201677
18.7883	211.331619	-1.06290	-0.0130764
18.7900	211.349136	-1.06313	-8.34003e-3
18.7917	211.364349	-1.06328	-2.35184e-3
18.7933	211.383011	-1.06325	0.0149035
18.7950	211.398468	-1.06304	0.0307415
18.7967	211.416763	-1.06201	0.0405987
18.7983	211.432434	-1.06128	0.0407803
18.8000	211.449600	-1.06074	0.0316450
18.8017	211.465332	-1.06028	0.0242379
18.8033	211.481094	-1.05995	0.0194776
18.8050	211.498871	-1.05968	0.0151872
18.8067	211.514755	-1.05944	0.0124892
18.8083	211.531387	-1.05928	0.0112097
18.8100	211.548706	-1.05910	0.0104918
18.8117	211.564240	-1.05892	0.0107324
18.8133	211.581833	-1.05875	0.0101440
18.8150	211.597870	-1.05857	9.53247e-3
18.8167	211.614807	-1.05844	9.54965e-3
18.8183	211.631912	-1.05827	0.0101151
18.8200	211.647949	-1.05810	0.0109297
18.8217	211.665390	-1.05789	0.0111939
18.8233	211.682663	-1.05771	0.0116198
18.8250	211.698746	-1.05753	0.0122376
18.8267	211.714508	-1.05731	0.0128553
18.8283	211.731934	-1.05708	0.0124823
18.8300	211.748535	-1.05687	0.0111980
18.8317	211.764481	-1.05671	8.89992e-3
18.8333	211.780975	-1.05657	6.45201e-3
18.8350	211.798141	-1.05650	4.42535e-3
18.8367	211.814224	-1.05645	3.06589e-3
18.8383	211.831177	-1.05640	2.45305e-3
18.8400	211.846832	-1.05636	2.01266e-3
18.8417	211.864273	-1.05634	1.54582e-3
18.8433	211.881134	-1.05631	1.00411e-3
18.8450	211.898575	-1.05630	-3.53402e-4
18.8467	211.914566	-1.05630	-1.74626e-3
18.8483	211.931320	-1.05638	-2.16950e-3
18.8500	211.948151	-1.05642	-1.74697e-3
18.8517	211.964661	-1.05641	-5.53410e-4
18.8533	211.981018	-1.05642	1.86942e-4
18.8550	211.997223	-1.05642	6.07452e-4
18.8567	212.014771	-1.05640	1.30802e-3
18.8583	212.029877	-1.05637	1.96986e-3
18.8600	212.047440	-1.05634	2.95729e-3
18.8617	212.064774	-1.05629	3.63230e-3
18.8633	212.080185	-1.05620	3.81260e-3
18.8650	212.097382	-1.05614	3.36006e-3
18.8667	212.115128	-1.05609	2.50879e-3
18.8683	212.131454	-1.05606	1.91162e-3
18.8700	212.148254	-1.05603	1.47890e-3
18.8717	212.164948	-1.05601	1.19127e-3
18.8733	212.181625	-1.05599	1.13391e-3
18.8750	212.197678	-1.05598	1.33189e-3
18.8767	212.213806	-1.05595	1.60394e-3
18.8783	212.230164	-1.05592	1.92774e-3
18.8800	212.247971	-1.05589	2.48102e-3
18.8817	212.265427	-1.05584	3.04053e-3
18.8833	212.281845	-1.05578	3.69199e-3
18.8850	212.297928	-1.05572	4.44962e-3
18.8867	212.314972	-1.05564	4.85727e-3
18.8883	212.331619	-1.05554	4.69525e-3
18.8900	212.347382	-1.05546	3.94752e-3
18.8917	212.364700	-1.05542	2.94790e-3
18.8933	212.381134	-1.05538	2.38692e-3
18.8950	212.397812	-1.05534	2.22313e-3
18.8967	212.413696	-1.05531	2.13484e-3
18.8983	212.430801	-1.05527	2.05599e-3
18.9000	212.447342	-1.05524	1.98677e-3
18.9017	212.464478	-1.05520	1.96370e-3
18.9033	212.480972	-1.05517	1.97449e-3
18.9050	212.498184	-1.05514	2.04575e-3
18.9067	212.513611	-1.05510	2.05903e-3
18.9083	212.530823	-1.05507	2.03712e-3
18.9100	212.548019	-1.05504	1.98337e-3
18.9117	212.563690	-1.05500	1.95945e-3
18.9133	212.579971	-1.05497	2.05776e-3
18.9150	212.597015	-1.05494	2.25353e-3
18.9167	212.613571	-1.05490	2.53019e-3
18.9183	212.630844	-1.05485	2.80307e-3
18.9200	212.647842	-1.05480	3.14745e-3
18.9217	212.665039	-1.05475	3.38580e-3
18.9233	212.680023	-1.05469	3.84144e-3
18.9250	212.697220	-1.05463	5.78128e-3
18.9267	212.713837	-1.05455	9.31563e-3
18.9283	212.730682	-1.05434	0.0158809
18.9300	212.747360	-1.05405	0.0260245
18.9317	212.763260	-1.05356	0.0365927
18.9333	212.780380	-1.05278	0.0460526
18.9350	212.797836	-1.05192	0.0500099
18.9367	212.813782	-1.05101	0.0478920
18.9383	212.831085	-1.05022	0.0396483
18.9400	212.848251	-1.04958	0.0278118
18.9417	212.864395	-1.04931	0.0155882
18.9433	212.879898	-1.04918	6.91017e-3
18.9450	212.897781	-1.04913	3.35958e-3
18.9467	212.914368	-1.04910	1.87588e-3
18.9483	212.930817	-1.04907	1.54805e-3
18.9500	212.948441	-1.04905	1.25163e-3
18.9517	212.964157	-1.04903	1.16556e-3
18.9533	212.981888	-1.04901	1.14635e-3
18.9550	212.998398	-1.04899	1.13556e-3
18.9567	213.015213	-1.04897	1.03359e-3
18.9583	213.031387	-1.04895	5.76862e-4
18.9600	213.048019	-1.04895	-8.86293e-4
18.9617	213.064453	-1.04896	-3.97315e-3
18.9633	213.081543	-1.04904	-0.0102312
18.9650	213.098480	-1.04924	-0.0225945
18.9667	213.113678	-1.04966	-0.0420953
18.9683	213.130844	-1.05052	-0.0614870
18.9700	213.147980	-1.05187	-0.0722892
18.9717	213.163895	-1.05320	-0.0771839
18.9733	213.181000	-1.05438	-0.0743556
18.9750	213.196564	-1.05561	-0.0699280
18.9767	213.214310	-1.05682	-0.0671550
18.9783	213.230240	-1.05779	-0.0707492
18.9800	213.247284	-1.05887	-0.0786961
18.9817	213.263916	-1.06051	-0.0913931
18.9833	213.279953	-1.06195	-0.105994
18.9850	213.296997	-1.06385	-0.119825
18.9867	213.313080	-1.06593	-0.126357
18.9883	213.330002	-1.06842	-0.116430
18.9900	213.347397	-1.07027	-0.0948065
18.9917	213.364182	-1.07150	-0.0701040
18.9933	213.381592	-1.07251	-0.0475268
18.9950	213.396774	-1.07316	-0.0289803
18.9967	213.413498	-1.07335	-0.0153356
18.9983	213.431351	-1.07350	-7.08470e-3
19.0000	213.446838	-1.07361	-3.30015e-3
19.0017	213.463791	-1.07362	2.74745e-4
19.0033	213.480591	-1.07356	2.69311e-3
19.0050	213.496262	-1.07350	3.31406e-3
19.0067	213.513153	-1.07345	3.29292e-3
19.0083	213.530090	-1.07341	5.93105e-3
19.0100	213.546906	-1.07334	9.60688e-3
19.0117	213.562775	-1.07306	0.0124532
19.0133	213.579681	-1.07282	0.0133520
19.0150	213.597214	-1.07262	9.95538e-3
19.0167	213.612869	-1.07244	6.43784e-3
19.0183	213.629944	-1.07242	4.62446e-3
19.0200	213.646683	-1.07239	3.24546e-3
19.0217	213.663742	-1.07226	2.84962e-3
19.0233	213.680206	-1.07225	1.47940e-3
19.0250	213.696457	-1.07225	-5.91509e-4
19.0267	213.714645	-1.07227	-1.33625e-3
19.0283	213.729752	-1.07230	-1.29580e-3
19.0300	213.746429	-1.07233	-1.75766e-4
19.0317	213.763168	-1.07233	1.30125e-3
19.0333	213.780075	-1.07227	2.46768e-3
19.0350	213.796631	-1.07222	2.76900e-3
19.0367	213.812958	-1.07218	3.71216e-3
19.0383	213.828949	-1.07215	8.14612e-3
19.0400	213.845245	-1.07201	0.0175113
19.0417	213.862122	-1.07165	0.0326976
19.0433	213.878922	-1.07099	0.0533259
19.0450	213.895737	-1.06993	0.0719710
19.0467	213.914307	-1.06831	0.0895379
19.0483	213.929230	-1.06688	0.0987400
19.0500	213.945770	-1.06502	0.0925338
19.0517	213.962585	-1.06341	0.0752253
19.0533	213.980011	-1.06241	0.0514378
19.0550	213.996887	-1.06180	0.0312930
19.0567	214.013199	-1.06148	0.0183842
19.0583	214.029190	-1.06128	0.0118956
19.0600	214.045883	-1.06116	0.0110978
19.0617	214.063705	-1.06097	0.0137782
19.0633	214.079880	-1.06071	0.0178186
19.0650	214.095917	-1.06035	0.0242913
19.0667	214.111771	-1.06000	0.0328998
19.0683	214.130096	-1.05933	0.0408573
19.0700	214.146088	-1.05848	0.0483897
19.0717	214.163025	-1.05767	0.0515328
19.0733	214.179031	-1.05677	0.0528666
19.0750	214.197342	-1.05587	0.0489766
19.0767	214.212769	-1.05495	0.0414190
19.0783	214.230545	-1.05444	0.0324033
19.0800	214.246521	-1.05401	0.0246376
19.0817	214.262833	-1.05367	0.0231837
19.0833	214.279327	-1.05330	0.0224452
19.0850	214.296738	-1.05288	0.0214374
19.0867	214.313492	-1.05252	0.0185987
19.0883	214.330399	-1.05224	0.0144563
19.0900	214.346008	-1.05207	0.0101662
19.0917	214.362366	-1.05192	6.90961e-3
19.0933	214.379044	-1.05185	4.38882e-3
19.0950	214.397171	-1.05177	2.28329e-3
19.0967	214.413361	-1.05177	7.53249e-4
19.0983	214.430145	-1.05177	-5.30069e-4
19.1000	214.446411	-1.05179	-9.76333e-4
19.1017	214.464325	-1.05181	-1.18600e-3
19.1033	214.479599	-1.05183	-1.23209e-3
19.1050	214.497849	-1.05185	-1.22654e-3
19.1067	214.513245	-1.05187	-1.21962e-3
19.1083	214.530518	-1.05189	-1.29074e-3
19.1100	214.546509	-1.05191	-1.24876e-3
19.1117	214.563828	-1.05193	-1.29546e-3
19.1133	214.581192	-1.05195	-1.40025e-3
19.1150	214.597641	-1.05198	-1.53833e-3
19.1167	214.613480	-1.05201	-1.75359e-3
19.1183	214.629608	-1.05203	-2.14941e-3
19.1200	214.646652	-1.05207	-2.70236e-3
19.1217	214.663895	-1.05213	-4.28917e-3
19.1233	214.680389	-1.05219	-8.11511e-3
19.1250	214.696136	-1.05234	-0.0169365
19.1267	214.712524	-1.05263	-0.0300308
19.1283	214.729233	-1.05328	-0.0454287
19.1300	214.745636	-1.05417	-0.0673929
19.1317	214.762222	-1.05532	-0.0911658
19.1333	214.779465	-1.05722	-0.111806
19.1350	214.796280	-1.05939	-0.118360
19.1367	214.813400	-1.06161	-0.107675
19.1383	214.830475	-1.06322	-0.0870587
19.1400	214.846329	-1.06434	-0.0594004
19.1417	214.861755	-1.06513	-0.0380551
19.1433	214.880081	-1.06556	-0.0234645
19.1450	214.896790	-1.06580	-0.0134775
19.1467	214.912704	-1.06598	-8.23831e-3
19.1483	214.930328	-1.06606	-6.12356e-3
19.1500	214.946991	-1.06612	-7.40157e-3
19.1517	214.963516	-1.06625	-0.0158357
19.1533	214.978928	-1.06650	-0.0333158
19.1550	214.995331	-1.06715	-0.0581556
19.1567	215.011871	-1.06835	-0.0845033
19.1583	215.028366	-1.07004	-0.104214
19.1600	215.045212	-1.07205	-0.112243
19.1617	215.062286	-1.07401	-0.110469
19.1633	215.078339	-1.07572	-0.0980860
19.1650	215.095901	-1.07749	-0.0773579
19.1667	215.112671	-1.07858	-0.0520526
19.1683	215.128693	-1.07904	-0.0284843
19.1700	215.145706	-1.07929	-0.0201957
19.1717	215.160751	-1.07944	-0.0285956
19.1733	215.178940	-1.08003	-0.0509497
19.1750	215.195053	-1.08103	-0.0763001
19.1767	215.211533	-1.08272	-0.0929630
19.1783	215.227966	-1.08450	-0.0902899
19.1800	215.244476	-1.08592	-0.0659738
19.1817	215.260345	-1.08681	-0.0346093
19.1833	215.277267	-1.08697	-8.00522e-3
19.1850	215.294189	-1.08685	0.0109196
19.1867	215.310516	-1.08658	0.0476036
19.1883	215.327484	-1.08609	0.130967
19.1900	215.343857	-1.08338	0.256322
19.1917	215.361710	-1.07749	0.365212
19.1933	215.378006	-1.06920	0.419263
19.1950	215.393646	-1.06273	0.404416
19.1967	215.410706	-1.05601	0.336224
19.1983	215.428024	-1.05061	0.275817
19.2000	215.445160	-1.04686	0.197904
19.2017	215.461990	-1.04372	0.125880
19.2033	215.479507	-1.04247	0.0708060
19.2050	215.495468	-1.04218	0.0313525
19.2067	215.512421	-1.04170	0.0198844
19.2083	215.529175	-1.04149	0.0212253
19.2100	215.545639	-1.04117	0.0206684
19.2117	215.563293	-1.04065	0.0244231
19.2133	215.578949	-1.04039	0.0358319
19.2150	215.596008	-1.03984	0.0548736
19.2167	215.612396	-1.03859	0.0749855
19.2183	215.629990	-1.03699	0.0783703
19.2200	215.646149	-1.03550	0.0657073
19.2217	215.663620	-1.03476	0.0478220
19.2233	215.680130	-1.03415	0.0293356
19.2250	215.696991	-1.03364	0.0141871
19.2267	215.713348	-1.03360	-1.49656e-3
19.2283	215.730835	-1.03384	-0.0130265
19.2300	215.745911	-1.03419	-0.0167511
19.2317	215.764511	-1.03444	-0.0160863
19.2333	215.779037	-1.03469	-0.0217959
19.2350	215.796799	-1.03492	-0.0299481
19.2367	215.813110	-1.03577	-0.0352097
19.2383	215.831161	-1.03640	-0.0355731
19.2400	215.845993	-1.03691	-0.0286667
19.2417	215.864243	-1.03734	-0.0237408
19.2433	215.880417	-1.03770	-0.0196078
19.2450	215.897644	-1.03800	-0.0150236
19.2467	215.912979	-1.03822	-9.81807e-3
19.2483	215.930252	-1.03831	-6.21239e-3
19.2500	215.948410	-1.03838	-4.60802e-3
19.2517	215.963608	-1.03844	-4.50687e-3
19.2533	215.981216	-1.03855	-4.52042e-3
19.2550	215.997650	-1.03861	-4.22517e-3
19.2567	216.014435	-1.03867	-4.51028e-3
19.2583	216.030594	-1.03873	-6.19941e-3
19.2600	216.046570	-1.03886	-9.02941e-3
19.2617	216.063644	-1.03902	-0.0137087
19.2633	216.080658	-1.03927	-0.0245874
19.2650	216.097122	-1.03967	-0.0454696
19.2667	216.112762	-1.04058	-0.0671919
19.2683	216.131134	-1.04215	-0.0794743
19.2700	216.148468	-1.04371	-0.0762968
19.2717	216.164108	-1.04484	-0.0629843
19.2733	216.180756	-1.04567	-0.0455747
19.2750	216.198105	-1.04641	-0.0304468
19.2767	216.214432	-1.04671	-0.0187272
19.2783	216.231079	-1.04687	-0.0103206
19.2800	216.247452	-1.04699	-8.05688e-3
19.2817	216.264359	-1.04712	-7.75353e-3
19.2833	216.279755	-1.04725	-8.93596e-3
19.2850	216.297165	-1.04738	-9.80218e-3
19.2867	216.313797	-1.04760	-0.0114295
19.2883	216.329514	-1.04775	-0.0121799
19.2900	216.345612	-1.04800	-0.0127320
19.2917	216.363770	-1.04818	-0.0130812
19.2933	216.380341	-1.04845	-0.0109798
19.2950	216.396912	-1.04864	-8.00238e-3
19.2967	216.412766	-1.04869	-4.58787e-3
19.2983	216.431335	-1.04874	-2.68005e-3
19.3000	216.447311	-1.04879	-2.10490e-3
19.3017	216.463821	-1.04881	-1.19488e-3
19.3033	216.479935	-1.04883	1.21696e-3
19.3050	216.497147	-1.04882	5.50548e-3
19.3067	216.514252	-1.04868	0.0120234
19.3083	216.531769	-1.04842	0.0206887
19.3100	216.548096	-1.04799	0.0263705
19.3117	216.564407	-1.04741	0.0266234
19.3133	216.580093	-1.04702	0.0213134
19.3150	216.596603	-1.04676	0.0134317
19.3167	216.614822	-1.04655	7.30014e-3
19.3183	216.630005	-1.04653	3.15318e-3
19.3200	216.647934	-1.04651	4.39805e-4
19.3217	216.663834	-1.04651	-1.65273e-4
19.3233	216.679871	-1.04652	-8.68116e-4
19.3250	216.697220	-1.04654	-1.35142e-3
19.3267	216.714600	-1.04657	-1.76263e-3
19.3283	216.729599	-1.04660	-3.22506e-3
19.3300	216.745712	-1.04664	-6.13948e-3
19.3317	216.762924	-1.04677	-0.0105973
19.3333	216.779434	-1.04698	-0.0181977
19.3350	216.797073	-1.04732	-0.0278943
19.3367	216.813782	-1.04791	-0.0372777
19.3383	216.830322	-1.04867	-0.0491469
19.3400	216.846909	-1.04945	-0.0658269
19.3417	216.863617	-1.05063	-0.0922468
19.3433	216.880493	-1.05241	-0.127199
19.3450	216.897003	-1.05489	-0.163069
19.3467	216.914490	-1.05803	-0.216504
19.3483	216.930191	-1.06146	-0.306459
19.3500	216.946838	-1.06710	-0.390617
19.3517	216.963821	-1.07577	-0.448081
19.3533	216.980148	-1.08304	-0.426572
19.3550	216.996429	-1.09064	-0.334627
19.3567	217.012772	-1.09473	-0.231723
19.3583	217.029694	-1.09747	-0.120656
19.3600	217.045258	-1.09855	-0.0533900
19.3617	217.062912	-1.09873	-6.36232e-3
19.3633	217.079102	-1.09854	0.0271448
19.3650	217.095001	-1.09800	0.0510019
19.3667	217.111923	-1.09666	0.0654584
19.3683	217.128738	-1.09549	0.0680551
19.3700	217.145111	-1.09437	0.0594534
19.3717	217.161774	-1.09347	0.0498940
19.3733	217.177963	-1.09276	0.0558109
19.3750	217.194717	-1.09218	0.0660580
19.3767	217.211624	-1.09039	0.0707769
19.3783	217.228577	-1.08914	0.0673505
19.3800	217.245407	-1.08831	0.0504370
19.3817	217.261337	-1.08760	0.0388095
19.3833	217.277069	-1.08704	0.0327153
19.3850	217.295883	-1.08654	0.0271478
19.3867	217.311081	-1.08612	0.0228620
19.3883	217.328537	-1.08578	0.0187131
19.3900	217.344666	-1.08551	0.0135488
19.3917	217.360870	-1.08532	0.0105568
19.3933	217.378998	-1.08521	8.91136e-3
19.3950	217.393753	-1.08505	9.93688e-3
19.3967	217.411285	-1.08490	0.0116992
19.3983	217.427719	-1.08465	0.0115888
19.4000	217.444717	-1.08444	0.0101283
19.4017	217.461548	-1.08430	6.58479e-3
19.4033	217.476990	-1.08424	3.81541e-3
19.4050	217.494507	-1.08421	1.92796e-3
19.4067	217.510605	-1.08418	3.47088e-4
19.4083	217.527084	-1.08417	-2.45450e-3
19.4100	217.543839	-1.08423	-6.21898e-3
19.4117	217.561050	-1.08438	-0.0110978
19.4133	217.578140	-1.08460	-0.0154742
19.4150	217.593781	-1.08492	-0.0185483
19.4167	217.610474	-1.08525	-0.0202580
19.4183	217.628235	-1.08560	-0.0178155
19.4200	217.644089	-1.08594	-0.0138473
19.4217	217.661697	-1.08609	-8.62298e-3
19.4233	217.677658	-1.08616	-3.79639e-3
19.4250	217.693588	-1.08620	-9.17582e-4
19.4267	217.710617	-1.08620	9.35359e-4
19.4283	217.727570	-1.08615	1.89843e-3
19.4300	217.743698	-1.08611	2.20676e-3
19.4317	217.761017	-1.08608	1.93014e-3
19.4333	217.776749	-1.08605	1.87075e-3
19.4350	217.794464	-1.08602	1.88810e-3
19.4367	217.810745	-1.08599	1.84128e-3
19.4383	217.827072	-1.08595	2.19059e-3
19.4400	217.843079	-1.08593	2.99016e-3
19.4417	217.860855	-1.08587	4.63343e-3
19.4433	217.877396	-1.08578	6.81192e-3
19.4450	217.893967	-1.08564	9.32421e-3
19.4467	217.910919	-1.08547	0.0107130
19.4483	217.927917	-1.08524	0.0109660
19.4500	217.943542	-1.08509	9.45269e-3
19.4517	217.959686	-1.08493	6.77543e-3
19.4533	217.977371	-1.08485	4.69250e-3
19.4550	217.994217	-1.08480	2.91446e-3
19.4567	218.009583	-1.08476	2.34246e-3
19.4583	218.026184	-1.08473	2.64890e-3
19.4600	218.044067	-1.08469	3.60701e-3
19.4617	218.060791	-1.08462	5.46927e-3
19.4633	218.077332	-1.08451	7.27920e-3
19.4650	218.094971	-1.08435	7.61721e-3
19.4667	218.110703	-1.08421	6.48757e-3
19.4683	218.127029	-1.08414	4.38429e-3
19.4700	218.143631	-1.08409	2.81430e-3
19.4717	218.160904	-1.08405	2.04852e-3
19.4733	218.176193	-1.08402	1.76803e-3
19.4750	218.193436	-1.08400	2.02368e-3
19.4767	218.210037	-1.08396	4.78280e-3
19.4783	218.226547	-1.08391	0.0135246
19.4800	218.243317	-1.08366	0.0333944
19.4817	218.260834	-1.08302	0.0572369
19.4833	218.277847	-1.08158	0.0890116
19.4850	218.294540	-1.08007	0.115205
19.4867	218.310211	-1.07765	0.131568
19.4883	218.327850	-1.07539	0.136028
19.4900	218.343079	-1.07314	0.126401
19.4917	218.361923	-1.07091	0.117194
19.4933	218.377731	-1.06920	0.102420
19.4950	218.393539	-1.06763	0.0969325
19.4967	218.411514	-1.06615	0.101818
19.4983	218.428589	-1.06433	0.108502
19.5000	218.444595	-1.06225	0.111892
19.5017	218.461426	-1.06041	0.0969624
19.5033	218.477554	-1.05888	0.0681154
19.5050	218.494568	-1.05801	0.0381945
19.5067	218.511169	-1.05779	0.0154984
19.5083	218.528244	-1.05775	3.41614e-3
19.5100	218.544388	-1.05772	-6.30307e-4
19.5117	218.560699	-1.05776	-4.21656e-3
19.5133	218.578217	-1.05783	-7.07364e-3
19.5150	218.595261	-1.05804	-7.60433e-3
19.5167	218.611557	-1.05818	-6.75221e-3
19.5183	218.628113	-1.05823	-4.79793e-3
19.5200	218.644714	-1.05830	-5.16224e-3
19.5217	218.660736	-1.05838	-6.79634e-3
19.5233	218.677628	-1.05853	-7.72123e-3
19.5250	218.695099	-1.05868	-7.12543e-3
19.5267	218.710434	-1.05879	-5.44080e-3
19.5283	218.728699	-1.05885	-3.61019e-3
19.5300	218.743729	-1.05889	-2.26821e-3
19.5317	218.761612	-1.05893	3.02006e-5
19.5333	218.777786	-1.05894	3.94132e-3
19.5350	218.794922	-1.05883	8.59340e-3
19.5367	218.810120	-1.05861	0.0105252
19.5383	218.827988	-1.05838	8.99866e-3
19.5400	218.844666	-1.05828	5.58687e-3
19.5417	218.861496	-1.05824	2.92800e-3
19.5433	218.878372	-1.05821	2.62796e-3
19.5450	218.894806	-1.05817	3.06399e-3
19.5467	218.911835	-1.05809	3.24528e-3
19.5483	218.928543	-1.05804	2.65652e-3
19.5500	218.944427	-1.05801	1.95457e-3
19.5517	218.961746	-1.05799	1.99359e-3
19.5533	218.977722	-1.05795	1.88384e-3
19.5550	218.994064	-1.05790	1.21172e-3
19.5567	219.011475	-1.05790	1.65185e-5
19.5583	219.027405	-1.05792	-1.22519e-3
19.5600	219.044342	-1.05794	-2.27731e-3
19.5617	219.061157	-1.05798	-3.58224e-3
19.5633	219.078522	-1.05806	-5.36893e-3
19.5650	219.094315	-1.05817	-6.81101e-3
19.5667	219.111267	-1.05830	-8.27945e-3
19.5683	219.128128	-1.05843	-0.0102116
19.5700	219.144379	-1.05861	-0.0101728
19.5717	219.161667	-1.05887	-9.75496e-3
19.5733	219.178391	-1.05893	-0.0132397
19.5750	219.194153	-1.05907	-0.0277639
19.5767	219.211456	-1.05961	-0.0606415
19.5783	219.228928	-1.06084	-0.106871
19.5800	219.245453	-1.06316	-0.159572
19.5817	219.261398	-1.06636	-0.200464
19.5833	219.277786	-1.07007	-0.219034
19.5850	219.294418	-1.07375	-0.206987
19.5867	219.310684	-1.07736	-0.176448
19.5883	219.327896	-1.07989	-0.127012
19.5900	219.343719	-1.08158	-0.0750323
19.5917	219.360641	-1.08216	-0.0356712
19.5933	219.376556	-1.08238	-0.0109120
19.5950	219.393295	-1.08241	-2.12076e-3
19.5967	219.411087	-1.08237	1.28040e-4
19.5983	219.426712	-1.08234	-4.50095e-4
19.6000	219.443115	-1.08241	-1.22555e-3
19.6017	219.460327	-1.08243	-2.13106e-3
19.6033	219.476501	-1.08243	-3.57242e-3
19.6050	219.493256	-1.08251	-7.58167e-3
19.6067	219.510559	-1.08267	-9.97294e-3
19.6083	219.527817	-1.08295	-0.0115491
19.6100	219.544220	-1.08306	-0.0146951
19.6117	219.560715	-1.08329	-0.0201468
19.6133	219.577148	-1.08372	-0.0272996
19.6150	219.593704	-1.08427	-0.0306406
19.6167	219.609940	-1.08481	-0.0293375
19.6183	219.627014	-1.08528	-0.0257705
19.6200	219.643478	-1.08565	-0.0204665
19.6217	219.659027	-1.08597	-0.0152937
19.6233	219.676819	-1.08616	-0.0118857
19.6250	219.693497	-1.08630	-9.16499e-3
19.6267	219.709671	-1.08648	-7.16074e-3
19.6283	219.726898	-1.08658	-5.12722e-3
19.6300	219.743271	-1.08662	-3.25500e-3
19.6317	219.759109	-1.08665	-3.18460e-3
19.6333	219.775497	-1.08671	-3.86151e-3
19.6350	219.793671	-1.08680	-4.88331e-3
19.6367	219.809967	-1.08687	-6.98210e-3
19.6383	219.826187	-1.08698	-0.0136133
19.6400	219.842697	-1.08720	-0.0266175
19.6417	219.860382	-1.08775	-0.0453547
19.6433	219.875870	-1.08870	-0.0666768
19.6450	219.892624	-1.09001	-0.0840170
19.6467	219.909103	-1.09158	-0.0924383
19.6483	219.924805	-1.09312	-0.0864788
19.6500	219.942184	-1.09476	-0.0713236
19.6517	219.959229	-1.09562	-0.0499888
19.6533	219.974884	-1.09625	-0.0269336
19.6550	219.991455	-1.09651	-0.0131697
19.6567	220.009460	-1.09658	-5.99861e-3
19.6583	220.025970	-1.09657	-5.10644e-3
19.6600	220.042603	-1.09672	-6.48113e-3
19.6617	220.058685	-1.09687	-7.39187e-3
19.6633	220.076141	-1.09697	-5.49315e-3
19.6650	220.091476	-1.09706	-3.37942e-3
19.6667	220.109375	-1.09708	-6.44517e-4
19.6683	220.124390	-1.09709	1.60635e-3
19.6700	220.142090	-1.09701	3.07412e-3
19.6717	220.158722	-1.09696	5.02538e-3
19.6733	220.175674	-1.09689	7.39109e-3
19.6750	220.191650	-1.09672	0.0100996
19.6767	220.209427	-1.09651	0.0115537
19.6783	220.225189	-1.09631	0.0109171
19.6800	220.241867	-1.09614	9.21305e-3
19.6817	220.258820	-1.09600	6.51133e-3
19.6833	220.274567	-1.09591	4.14807e-3
19.6850	220.292725	-1.09587	2.15724e-3
19.6867	220.308624	-1.09585	8.90227e-4
19.6883	220.325150	-1.09585	-2.59322e-4
19.6900	220.341660	-1.09585	-2.65079e-3
19.6917	220.358017	-1.09590	-9.25409e-3
19.6933	220.375305	-1.09605	-0.0185719
19.6950	220.391312	-1.09652	-0.0299827
19.6967	220.408859	-1.09710	-0.0428203
19.6983	220.424164	-1.09787	-0.0502607
19.7000	220.440903	-1.09889	-0.0586652
19.7017	220.457687	-1.09977	-0.0706097
19.7033	220.474670	-1.10099	-0.0898725
19.7050	220.491165	-1.10274	-0.100592
19.7067	220.507751	-1.10492	-0.0871223
19.7083	220.524399	-1.10618	-0.0564674
19.7100	220.541199	-1.10652	-0.0239676
19.7117	220.557907	-1.10666	-4.46570e-3
19.7133	220.574173	-1.10667	2.48029e-3
19.7150	220.591980	-1.10648	5.44330e-3
19.7167	220.607239	-1.10640	6.45524e-3
19.7183	220.625168	-1.10634	6.40369e-3
19.7200	220.641876	-1.10620	7.59033e-3
19.7217	220.658615	-1.10605	8.72645e-3
19.7233	220.675430	-1.10590	9.54925e-3
19.7250	220.691986	-1.10576	0.0114883
19.7267	220.708435	-1.10555	0.0126903
19.7283	220.725540	-1.10527	0.0121973
19.7300	220.741104	-1.10510	0.0105063
19.7317	220.758484	-1.10497	8.46709e-3
19.7333	220.774033	-1.10484	7.92849e-3
19.7350	220.792206	-1.10469	7.65050e-3
19.7367	220.808182	-1.10457	7.22644e-3
19.7383	220.824738	-1.10446	6.71047e-3
19.7400	220.841171	-1.10435	6.15492e-3
19.7417	220.856979	-1.10426	5.50386e-3
19.7433	220.873444	-1.10417	5.13630e-3
19.7450	220.891266	-1.10410	5.02767e-3
19.7467	220.908401	-1.10400	4.91426e-3
19.7483	220.923950	-1.10392	5.07360e-3
19.7500	220.940552	-1.10385	5.22976e-3
19.7517	220.957855	-1.10375	5.37490e-3
19.7533	220.975266	-1.10364	5.19585e-3
19.7550	220.991653	-1.10357	4.67243e-3
19.7567	221.008652	-1.10350	4.22555e-3
19.7583	221.025726	-1.10343	4.16574e-3
19.7600	221.042786	-1.10336	4.22793e-3
19.7617	221.059387	-1.10329	4.28382e-3
19.7633	221.074875	-1.10322	4.27088e-3
19.7650	221.090988	-1.10315	4.27151e-3
19.7667	221.107880	-1.10308	4.27732e-3
19.7683	221.124954	-1.10301	4.32735e-3
19.7700	221.142456	-1.10293	4.30884e-3
19.7717	221.158417	-1.10286	4.00912e-3
19.7733	221.174927	-1.10279	3.42998e-3
19.7750	221.191620	-1.10274	2.76266e-3
19.7767	221.207596	-1.10271	2.25204e-3
19.7783	221.224319	-1.10267	1.99412e-3
19.7800	221.241318	-1.10264	1.95633e-3
19.7817	221.258438	-1.10261	1.92795e-3
19.7833	221.275299	-1.10257	2.04994e-3
19.7850	221.291794	-1.10254	2.42750e-3
19.7867	221.307800	-1.10250	2.83841e-3
19.7883	221.324020	-1.10245	3.15108e-3
19.7900	221.341019	-1.10239	3.19390e-3
19.7917	221.358612	-1.10234	2.99085e-3
19.7933	221.374710	-1.10229	2.79185e-3
19.7950	221.391739	-1.10224	2.51134e-3
19.7967	221.408081	-1.10220	2.21124e-3
19.7983	221.424438	-1.10217	1.94417e-3
19.8000	221.441208	-1.10214	1.71799e-3
19.8017	221.457214	-1.10212	1.63445e-3
19.8033	221.473602	-1.10209	1.59353e-3
19.8050	221.490295	-1.10206	1.50787e-3
19.8067	221.508362	-1.10203	1.11110e-3
19.8083	221.524078	-1.10202	3.36060e-4
19.8100	221.541458	-1.10202	-1.25578e-3
19.8117	221.558121	-1.10204	-3.96617e-3
19.8133	221.574966	-1.10213	-8.80817e-3
19.8150	221.592010	-1.10230	-0.0172428
19.8167	221.608734	-1.10263	-0.0346290
19.8183	221.625412	-1.10324	-0.0629812
19.8200	221.642715	-1.10458	-0.0959269
19.8217	221.658340	-1.10659	-0.126357
19.8233	221.674286	-1.10886	-0.154033
19.8250	221.690033	-1.11128	-0.175797
19.8267	221.707275	-1.11460	-0.191296
19.8283	221.723694	-1.11809	-0.199887
19.8300	221.740326	-1.12130	-0.176975
19.8317	221.756546	-1.12453	-0.130953
19.8333	221.773621	-1.12604	-0.0737568
19.8350	221.789734	-1.12655	-0.0190278
19.8367	221.806564	-1.12640	0.0101598
19.8383	221.823227	-1.12593	0.0214270
19.8400	221.840652	-1.12551	0.0269346
19.8417	221.856781	-1.12520	0.0253752
19.8433	221.872772	-1.12453	0.0223538
19.8450	221.889954	-1.12431	0.0206515
19.8467	221.906296	-1.12411	0.0213782
19.8483	221.923920	-1.12367	0.0386562
19.8500	221.940491	-1.12304	0.0733299
19.8517	221.956177	-1.12161	0.130447
19.8533	221.973282	-1.11903	0.218901
19.8550	221.989639	-1.11498	0.301344
19.8567	222.006088	-1.10835	0.356497
19.8583	222.023788	-1.10165	0.360857
19.8600	222.039932	-1.09586	0.319544
19.8617	222.057571	-1.09060	0.260494
19.8633	222.073608	-1.08692	0.206869
19.8650	222.091110	-1.08418	0.151050
19.8667	222.106934	-1.08177	0.112339
19.8683	222.124756	-1.08048	0.0792098
19.8700	222.141037	-1.07930	0.0492593
19.8717	222.157501	-1.07880	0.0361180
19.8733	222.174820	-1.07846	0.0277844
19.8750	222.190308	-1.07792	0.0213547
19.8767	222.207672	-1.07743	0.0100536
19.8783	222.224014	-1.07754	-5.59660e-3
19.8800	222.240265	-1.07782	-0.0169771
19.8817	222.258850	-1.07819	-0.0192781
19.8833	222.274139	-1.07853	-0.0237228
19.8850	222.291168	-1.07881	-0.0279844
19.8867	222.307602	-1.07950	-0.0275228
19.8883	222.324295	-1.08000	-0.0226601
19.8900	222.341705	-1.08025	-0.0137538
19.8917	222.357986	-1.08033	-9.95341e-3
19.8933	222.375153	-1.08050	-0.0101600
19.8950	222.390991	-1.08071	-0.0123653
19.8967	222.407333	-1.08090	-0.0121526
19.8983	222.424622	-1.08116	-0.0102305
19.9000	222.441849	-1.08129	-7.81041e-3
19.9017	222.457794	-1.08137	-5.90166e-3
19.9033	222.474380	-1.08144	-4.85616e-4
19.9050	222.490463	-1.08157	0.0224367
19.9067	222.506851	-1.08123	0.0610911
19.9083	222.524521	-1.07964	0.105460
19.9100	222.540222	-1.07734	0.134086
19.9117	222.557663	-1.07466	0.141019
19.9133	222.573715	-1.07252	0.136831
19.9150	222.591492	-1.07024	0.130762
19.9167	222.607803	-1.06799	0.125387
19.9183	222.625259	-1.06586	0.114827
19.9200	222.642532	-1.06397	0.103137
19.9217	222.659760	-1.06242	0.0918261
19.9233	222.676239	-1.06088	0.0934326
19.9250	222.692871	-1.05965	0.108373
19.9267	222.708542	-1.05763	0.125864
19.9283	222.726151	-1.05510	0.128757
19.9300	222.742828	-1.05269	0.117933
19.9317	222.759735	-1.05130	0.0984935
19.9333	222.775726	-1.04964	0.0753797
19.9350	222.791824	-1.04855	0.0658880
19.9367	222.809006	-1.04786	0.0536711
19.9383	222.825836	-1.04673	0.0401172
19.9400	222.843323	-1.04600	0.0194711
19.9417	222.860809	-1.04602	-0.0105105
19.9433	222.875626	-1.04662	-0.0299425
19.9450	222.893204	-1.04733	-0.0336481
19.9467	222.909454	-1.04782	-0.0285866
19.9483	222.926773	-1.04821	-0.0234861
19.9500	222.943268	-1.04859	-0.0331545
19.9517	222.960541	-1.04892	-0.0451957
19.9533	222.977890	-1.05029	-0.0519564
19.9550	222.994904	-1.05121	-0.0476407
19.9567	223.010483	-1.05182	-0.0330312
19.9583	223.026764	-1.05207	-0.0336365
19.9600	223.044296	-1.05258	-0.0504918
19.9617	223.060806	-1.05362	-0.0811117
19.9633	223.076630	-1.05526	-0.108743
19.9650	223.093826	-1.05749	-0.129326
19.9667	223.111176	-1.05970	-0.134125
19.9683	223.127274	-1.06223	-0.122348
19.9700	223.143616	-1.06412	-0.101526
19.9717	223.159882	-1.06534	-0.0776870
19.9733	223.176666	-1.06646	-0.0627273
19.9750	223.192612	-1.06742	-0.0589725
19.9767	223.210983	-1.06834	-0.0607132
19.9783	223.227554	-1.06940	-0.0687312
19.9800	223.243118	-1.07057	-0.0743322
19.9817	223.259003	-1.07199	-0.0766016
19.9833	223.277740	-1.07318	-0.0822136
19.9850	223.294067	-1.07453	-0.0866190
19.9867	223.310059	-1.07627	-0.0885007
19.9883	223.327423	-1.07779	-0.0777387
19.9900	223.344223	-1.07891	-0.0609412
19.9917	223.360580	-1.07970	-0.0528534
19.9933	223.375977	-1.08032	-0.0561926
19.9950	223.393433	-1.08141	-0.0756598
19.9967	223.410400	-1.08269	-0.100846
19.9983	223.427002	-1.08484	-0.128992
20.0000	223.443390	-1.08712	-0.160929
20.0017	223.459778	-1.08989	-0.192354
20.0033	223.475143	-1.09324	-0.211381
20.0050	223.492615	-1.09744	-0.207253
20.0067	223.508743	-1.10062	-0.169193
20.0083	223.524475	-1.10308	-0.113577
20.0100	223.542557	-1.10454	-0.0646158
20.0117	223.558197	-1.10488	-0.0311338
20.0133	223.574966	-1.10509	-0.0159014
20.0150	223.592148	-1.10540	-0.0146264
20.0167	223.609436	-1.10561	-0.0193903
20.0183	223.625351	-1.10585	-0.0252954
20.0200	223.641861	-1.10648	-0.0268446
20.0217	223.657578	-1.10704	-0.0228593
20.0233	223.675293	-1.10722	-0.0105122
20.0250	223.691605	-1.10738	1.34889e-3
20.0267	223.708344	-1.10719	9.11181e-3
20.0283	223.725342	-1.10693	0.0203921
20.0300	223.741806	-1.10669	0.0271981
20.0317	223.758362	-1.10593	0.0312007
20.0333	223.775406	-1.10542	0.0307386
20.0350	223.790695	-1.10501	0.0250893
20.0367	223.808670	-1.10460	0.0224116
20.0383	223.824631	-1.10426	0.0175108
20.0400	223.841431	-1.10393	0.0115348
20.0417	223.858002	-1.10387	6.35442e-3
20.0433	223.875153	-1.10383	2.66242e-3
20.0450	223.891006	-1.10379	2.19718e-3
20.0467	223.909363	-1.10375	1.69151e-3
20.0483	223.925201	-1.10373	7.50329e-4
20.0500	223.940750	-1.10372	-3.57404e-3
20.0517	223.958084	-1.10374	-0.0119093
20.0533	223.974731	-1.10403	-0.0245848
20.0550	223.991241	-1.10456	-0.0405621
20.0567	224.007843	-1.10538	-0.0620835
20.0583	224.024033	-1.10642	-0.0808924
20.0600	224.040176	-1.10819	-0.0911792
20.0617	224.057632	-1.10982	-0.0857502
20.0633	224.074234	-1.11126	-0.0636408
20.0650	224.090683	-1.11206	-0.0409815
20.0667	224.107224	-1.11238	-0.0228164
20.0683	224.124924	-1.11271	-0.0143417
20.0700	224.140778	-1.11284	-0.0134431
20.0717	224.157410	-1.11302	-0.0118264
20.0733	224.173355	-1.11333	-0.0105993
20.0750	224.190399	-1.11343	-8.56325e-3
20.0767	224.207138	-1.11352	-6.46160e-3
20.0783	224.222824	-1.11363	-7.00237e-3
20.0800	224.240616	-1.11377	-7.83660e-3
20.0817	224.257278	-1.11389	-7.02878e-3
20.0833	224.274048	-1.11404	-5.38035e-3
20.0850	224.291183	-1.11409	-3.15495e-3
20.0867	224.307495	-1.11412	-1.31175e-3
20.0883	224.325256	-1.11412	-1.05104e-3
20.0900	224.340881	-1.11414	-1.29717e-3
20.0917	224.357132	-1.11417	-1.45041e-3
20.0933	224.373581	-1.11420	-1.58439e-3
20.0950	224.390320	-1.11421	-1.79448e-3
20.0967	224.406662	-1.11425	-2.15718e-3
20.0983	224.422607	-1.11429	-3.53750e-3
20.1000	224.440369	-1.11434	-5.03867e-3
20.1017	224.456314	-1.11446	-7.15403e-3
20.1033	224.473129	-1.11459	-0.0105413
20.1050	224.489853	-1.11477	-0.0119220
20.1067	224.506134	-1.11505	-0.0107999
20.1083	224.523422	-1.11522	-7.11143e-3
20.1100	224.538971	-1.11525	-2.66272e-3
20.1117	224.557419	-1.11527	-3.98881e-5
20.1133	224.573807	-1.11525	1.17444e-3
20.1150	224.590408	-1.11522	2.20557e-3
20.1167	224.605988	-1.11518	2.47437e-3
20.1183	224.622360	-1.11513	2.33614e-3
20.1200	224.640335	-1.11510	1.82468e-3
20.1217	224.656006	-1.11507	1.28786e-3
20.1233	224.672440	-1.11506	6.44721e-4
20.1250	224.690262	-1.11504	2.22828e-4
20.1267	224.706757	-1.11505	2.61999e-4
20.1283	224.721924	-1.11505	7.12360e-4
20.1300	224.740158	-1.11503	1.81746e-3
20.1317	224.757355	-1.11500	3.24342e-3
20.1333	224.772400	-1.11493	4.70079e-3
20.1350	224.789688	-1.11483	5.54902e-3
20.1367	224.806213	-1.11473	5.40227e-3
20.1383	224.823349	-1.11464	5.32771e-3
20.1400	224.839874	-1.11457	5.28027e-3
20.1417	224.855331	-1.11447	5.04701e-3
20.1433	224.874023	-1.11437	4.18882e-3
20.1450	224.888840	-1.11432	2.84884e-3
20.1467	224.906784	-1.11429	1.81437e-3
20.1483	224.923187	-1.11427	1.59490e-3
20.1500	224.940414	-1.11424	1.81639e-3
20.1517	224.957001	-1.11421	2.11539e-3
20.1533	224.972885	-1.11417	2.35941e-3
20.1550	224.989502	-1.11413	2.36451e-3
20.1567	225.006500	-1.11409	2.34852e-3
20.1583	225.022430	-1.11405	2.40485e-3
20.1600	225.038834	-1.11401	2.44887e-3
20.1617	225.055939	-1.11397	2.44328e-3
20.1633	225.072815	-1.11393	2.20677e-3
20.1650	225.090164	-1.11389	1.79243e-3
20.1667	225.106674	-1.11387	1.32995e-3
20.1683	225.122208	-1.11385	1.21189e-3
20.1700	225.140121	-1.11384	1.76987e-3
20.1717	225.156830	-1.11380	4.05342e-3
20.1733	225.173508	-1.11374	8.19705e-3
20.1750	225.189407	-1.11356	0.0148179
20.1767	225.206848	-1.11328	0.0268989
20.1783	225.222488	-1.11281	0.0459898
20.1800	225.240555	-1.11188	0.0682917
20.1817	225.255783	-1.11042	0.0846656
20.1833	225.273590	-1.10879	0.0853254
20.1850	225.289780	-1.10725	0.0705180
20.1867	225.306885	-1.10634	0.0520910
20.1883	225.322876	-1.10575	0.0373805
20.1900	225.339676	-1.10523	0.0325853
20.1917	225.356827	-1.10469	0.0370706
20.1933	225.373642	-1.10414	0.0594862
20.1950	225.390244	-1.10316	0.102669
20.1967	225.407440	-1.10097	0.170725
20.1983	225.424210	-1.09762	0.253821
20.2000	225.440475	-1.09258	0.318428
20.2017	225.456863	-1.08621	0.344128
20.2033	225.474091	-1.08026	0.309710
20.2050	225.490311	-1.07525	0.236405
20.2067	225.507767	-1.07201	0.147225
20.2083	225.523972	-1.07050	0.0737832
20.2100	225.541336	-1.07023	0.0330479
20.2117	225.557388	-1.06998	0.0248904
20.2133	225.574783	-1.06950	0.0271002
20.2150	225.590561	-1.06879	0.0182161
20.2167	225.607758	-1.06858	6.86991e-4
20.2183	225.624680	-1.06891	-0.0177144
20.2200	225.641876	-1.06937	-0.0276251
20.2217	225.657761	-1.06989	-0.0289405
20.2233	225.674820	-1.07039	-0.0384062
20.2250	225.691437	-1.07080	-0.0464432
20.2267	225.708435	-1.07211	-0.0488038
20.2283	225.725327	-1.07295	-0.0447660
20.2300	225.743698	-1.07351	-0.0314248
20.2317	225.758469	-1.07389	-0.0257758
20.2333	225.775406	-1.07426	-0.0244831
20.2350	225.791290	-1.07468	-0.0238558
20.2367	225.809067	-1.07512	-0.0196128
20.2383	225.826385	-1.07548	-0.0130326
20.2400	225.843018	-1.07553	-5.63391e-3
20.2417	225.859360	-1.07558	1.19188e-3
20.2433	225.876022	-1.07554	4.57012e-3
20.2450	225.893555	-1.07538	7.46805e-3
20.2467	225.909637	-1.07525	7.86913e-3
20.2483	225.925598	-1.07510	6.19909e-3
20.2500	225.943069	-1.07503	3.97216e-3
20.2517	225.960052	-1.07498	8.18760e-4
20.2533	225.976837	-1.07497	-2.07697e-3
20.2550	225.992691	-1.07506	-4.11372e-3
20.2567	226.010681	-1.07516	-5.81504e-3
20.2583	226.027344	-1.07523	-7.69260e-3
20.2600	226.043518	-1.07538	-0.0134004
20.2617	226.059998	-1.07560	-0.0231673
20.2633	226.076385	-1.07608	-0.0343370
20.2650	226.092636	-1.07677	-0.0425339
20.2667	226.109329	-1.07761	-0.0480653
20.2683	226.126373	-1.07835	-0.0538092
20.2700	226.142868	-1.07929	-0.0599450
20.2717	226.159058	-1.08041	-0.0645817
20.2733	226.176086	-1.08156	-0.0606925
20.2750	226.191650	-1.08251	-0.0516853
20.2767	226.209183	-1.08326	-0.0413104
20.2783	226.226288	-1.08390	-0.0368350
20.2800	226.243149	-1.08436	-0.0392720
20.2817	226.259079	-1.08507	-0.0505511
20.2833	226.275909	-1.08594	-0.0697922
20.2850	226.293030	-1.08730	-0.0964763
20.2867	226.308533	-1.08899	-0.137676
20.2883	226.325684	-1.09155	-0.192072
20.2900	226.343170	-1.09530	-0.239106
20.2917	226.358994	-1.10014	-0.266453
20.2933	226.375427	-1.10472	-0.237926
20.2950	226.391953	-1.10881	-0.173893
20.2967	226.408676	-1.11050	-0.113174
20.2983	226.425293	-1.11168	-0.0578519
20.3000	226.441086	-1.11259	-0.0302630
20.3017	226.458817	-1.11258	-8.52143e-3
20.3033	226.474335	-1.11255	5.52624e-3
20.3050	226.490829	-1.11240	8.60155e-3
20.3067	226.508942	-1.11221	9.76643e-3
20.3083	226.526413	-1.11202	9.78967e-3
20.3100	226.541977	-1.11190	9.38083e-3
20.3117	226.558029	-1.11174	0.0124582
20.3133	226.575394	-1.11158	0.0159295
20.3150	226.591492	-1.11117	0.0166697
20.3167	226.608139	-1.11087	0.0144543
20.3183	226.624680	-1.11071	8.72192e-3
20.3200	226.639847	-1.11064	6.46364e-3
20.3217	226.657944	-1.11056	6.62597e-3
20.3233	226.673737	-1.11041	8.40589e-3
20.3250	226.691345	-1.11027	0.0113179
20.3267	226.707993	-1.11007	0.0160020
20.3283	226.723999	-1.10979	0.0271261
20.3300	226.742249	-1.10930	0.0484783
20.3317	226.757462	-1.10839	0.0775324
20.3333	226.774948	-1.10671	0.109952
20.3350	226.791229	-1.10459	0.140318
20.3367	226.809341	-1.10200	0.164258
20.3383	226.824661	-1.09888	0.174767
20.3400	226.841354	-1.09589	0.171606
20.3417	226.858688	-1.09304	0.157319
20.3433	226.875580	-1.09062	0.142011
20.3450	226.891968	-1.08824	0.119186
20.3467	226.908798	-1.08635	0.0904500
20.3483	226.925049	-1.08529	0.0661813
20.3500	226.942764	-1.08450	0.0525220
20.3517	226.959045	-1.08360	0.0466194
20.3533	226.975784	-1.08279	0.0436598
20.3550	226.992599	-1.08223	0.0347205
20.3567	227.008118	-1.08160	0.0253802
20.3583	227.025970	-1.08130	0.0170170
20.3600	227.042358	-1.08113	9.99109e-3
20.3617	227.058487	-1.08105	7.96683e-3
20.3633	227.076630	-1.08088	7.41893e-3
20.3650	227.092010	-1.08076	8.36266e-3
20.3667	227.110031	-1.08065	9.75598e-3
20.3683	227.126816	-1.08046	0.0129192
20.3700	227.143631	-1.08021	0.0177446
20.3717	227.160355	-1.07988	0.0238088
20.3733	227.176773	-1.07946	0.0270317
20.3750	227.192703	-1.07887	0.0239177
20.3767	227.209152	-1.07851	0.0167945
20.3783	227.227631	-1.07834	8.95290e-3
20.3800	227.243286	-1.07830	4.66032e-3
20.3817	227.260544	-1.07821	2.29854e-3
20.3833	227.276794	-1.07818	6.76754e-4
20.3850	227.293869	-1.07821	-1.10947e-3
20.3867	227.310638	-1.07825	-1.79587e-3
20.3883	227.326767	-1.07827	-1.87833e-3
20.3900	227.343445	-1.07830	-2.37896e-3
20.3917	227.360352	-1.07834	-3.31084e-3
20.3933	227.377487	-1.07841	-5.73862e-3
20.3950	227.393890	-1.07850	-0.0129615
20.3967	227.410461	-1.07870	-0.0209213
20.3983	227.426590	-1.07927	-0.0310418
20.4000	227.443802	-1.07975	-0.0429854
20.4017	227.459747	-1.08053	-0.0598621
20.4033	227.477173	-1.08165	-0.0813462
20.4050	227.493073	-1.08331	-0.103992
20.4067	227.509720	-1.08509	-0.131415
20.4083	227.526825	-1.08748	-0.159125
20.4100	227.542465	-1.09036	-0.193019
20.4117	227.559555	-1.09386	-0.227506
20.4133	227.576843	-1.09800	-0.253873
20.4150	227.592194	-1.10246	-0.274331
20.4167	227.609589	-1.10727	-0.287038
20.4183	227.626434	-1.11207	-0.288731
20.4200	227.642822	-1.11705	-0.262196
20.4217	227.657791	-1.12131	-0.218185
20.4233	227.676346	-1.12432	-0.158180
20.4250	227.690689	-1.12613	-0.115458
20.4267	227.709229	-1.12780	-0.0898963
20.4283	227.725616	-1.12929	-0.0710407
20.4300	227.742188	-1.13023	-0.0454986
20.4317	227.759521	-1.13096	-9.66007e-3
20.4333	227.774963	-1.13071	0.0248098
20.4350	227.791595	-1.12983	0.0504669
20.4367	227.808426	-1.12875	0.0560510
20.4383	227.825058	-1.12780	0.0680185
20.4400	227.841766	-1.12705	0.0717509
20.4417	227.857697	-1.12504	0.0657835
20.4433	227.874985	-1.12418	0.0483310
20.4450	227.890610	-1.12383	0.0227550
20.4467	227.908112	-1.12364	0.0138235
20.4483	227.924591	-1.12341	0.0125263
20.4500	227.941818	-1.12322	0.0144732
20.4517	227.956879	-1.12299	0.0159520
20.4533	227.974335	-1.12266	0.0175498
20.4550	227.991180	-1.12238	0.0176970
20.4567	228.007309	-1.12208	0.0173632
20.4583	228.024582	-1.12179	0.0183460
20.4600	228.040588	-1.12151	0.0199748
20.4617	228.057388	-1.12114	0.0209336
20.4633	228.074020	-1.12075	0.0203248
20.4650	228.090897	-1.12043	0.0182940
20.4667	228.108444	-1.12014	0.0151539
20.4683	228.124252	-1.11991	0.0131571
20.4700	228.140579	-1.11975	0.0108466
20.4717	228.157501	-1.11954	8.74815e-3
20.4733	228.173508	-1.11944	7.32145e-3
20.4750	228.190872	-1.11934	6.00550e-3
20.4767	228.207703	-1.11924	5.81974e-3
20.4783	228.224152	-1.11914	5.71595e-3
20.4800	228.240967	-1.11905	5.72555e-3
20.4817	228.257706	-1.11896	6.58154e-3
20.4833	228.274368	-1.11885	0.0139342
20.4850	228.291595	-1.11868	0.0320683
20.4867	228.306076	-1.11803	0.0680623
20.4883	228.324020	-1.11674	0.132329
20.4900	228.340424	-1.11425	0.224758
20.4917	228.356857	-1.10969	0.325838
20.4933	228.372665	-1.10277	0.404510
20.4950	228.391495	-1.09531	0.440541
20.4967	228.407639	-1.08726	0.407999
20.4983	228.423416	-1.08039	0.323407
20.5000	228.440506	-1.07602	0.207152
20.5017	228.457916	-1.07399	0.110782
20.5033	228.474411	-1.07298	0.0512776
20.5050	228.491821	-1.07246	0.0146806
20.5067	228.507858	-1.07248	-0.0125316
20.5083	228.524307	-1.07303	-0.0309239
20.5100	228.542267	-1.07375	-0.0369368
20.5117	228.558029	-1.07440	-0.0408158
20.5133	228.575165	-1.07491	-0.0403790
20.5150	228.591614	-1.07587	-0.0335572
20.5167	228.607147	-1.07631	-0.0244705
20.5183	228.626007	-1.07653	-0.0128707
20.5200	228.641785	-1.07664	-9.59265e-3
20.5217	228.658112	-1.07679	-0.0102285
20.5233	228.674347	-1.07698	-0.0114397
20.5250	228.692032	-1.07720	-0.0141064
20.5267	228.707947	-1.07738	-0.0253150
20.5283	228.725037	-1.07777	-0.0484687
20.5300	228.740768	-1.07881	-0.0852014
20.5317	228.756897	-1.08044	-0.127870
20.5333	228.773956	-1.08302	-0.157110
20.5350	228.790390	-1.08611	-0.162690
20.5367	228.808258	-1.08919	-0.135433
20.5383	228.823410	-1.09095	-0.0904327
20.5400	228.840912	-1.09190	-0.0451144
20.5417	228.857300	-1.09228	-0.0190608
20.5433	228.874741	-1.09233	-5.98141e-3
20.5450	228.891373	-1.09235	-1.62110e-3
20.5467	228.908066	-1.09237	-1.43414e-3
20.5483	228.925400	-1.09239	-1.66185e-3
20.5500	228.941330	-1.09243	-2.14508e-3
20.5517	228.958008	-1.09246	-4.01292e-3
20.5533	228.974701	-1.09251	-8.39228e-3
20.5550	228.990662	-1.09268	-0.0152542
20.5567	229.008438	-1.09301	-0.0198666
20.5583	229.023911	-1.09348	-0.0199286
20.5600	229.039795	-1.09374	-0.0186547
20.5617	229.057251	-1.09396	-0.0170954
20.5633	229.074860	-1.09433	-0.0194008
20.5650	229.091080	-1.09463	-0.0241176
20.5667	229.108078	-1.09506	-0.0271722
20.5683	229.124298	-1.09561	-0.0312640
20.5700	229.141479	-1.09610	-0.0338216
20.5717	229.157822	-1.09672	-0.0390774
20.5733	229.174973	-1.09733	-0.0440669
20.5750	229.190231	-1.09823	-0.0483413
20.5767	229.206940	-1.09894	-0.0553358
20.5783	229.223724	-1.09988	-0.0639061
20.5800	229.241470	-1.10111	-0.0756007
20.5817	229.257507	-1.10255	-0.0825136
20.5833	229.272766	-1.10387	-0.0814918
20.5850	229.289703	-1.10524	-0.0735209
20.5867	229.307083	-1.10644	-0.0625973
20.5883	229.324265	-1.10745	-0.0495448
20.5900	229.340591	-1.10809	-0.0369554
20.5917	229.357880	-1.10862	-0.0250238
20.5933	229.374878	-1.10898	-0.0160833
20.5950	229.390671	-1.10909	-8.42809e-3
20.5967	229.406631	-1.10917	-4.33360e-3
20.5983	229.423996	-1.10921	-2.72072e-3
20.6000	229.440292	-1.10928	-1.04729e-3
20.6017	229.457962	-1.10927	1.22576e-3
20.6033	229.473724	-1.10923	6.21848e-3
20.6050	229.490540	-1.10913	0.0174420
20.6067	229.507751	-1.10882	0.0380251
20.6083	229.523788	-1.10803	0.0688720
20.6100	229.540421	-1.10660	0.109763
20.6117	229.557068	-1.10453	0.144338
20.6133	229.573593	-1.10153	0.161804
20.6150	229.591141	-1.09846	0.149349
20.6167	229.607269	-1.09607	0.121588
20.6183	229.624481	-1.09468	0.0985820
20.6200	229.640030	-1.09333	0.0889859
20.6217	229.658035	-1.09161	0.0865879
20.6233	229.674103	-1.09016	0.0729748
20.6250	229.689972	-1.08912	0.0510659
20.6267	229.707916	-1.08846	0.0327030
20.6283	229.725830	-1.08811	0.0188157
20.6300	229.740433	-1.08792	0.0120052
20.6317	229.757904	-1.08782	0.0114074
20.6333	229.775467	-1.08760	0.0130524
20.6350	229.791748	-1.08731	0.0223670
20.6367	229.807877	-1.08707	0.0383928
20.6383	229.825089	-1.08622	0.0627951
20.6400	229.840897	-1.08499	0.0890472
20.6417	229.858704	-1.08313	0.110019
20.6433	229.875168	-1.08113	0.122815
20.6450	229.891312	-1.07898	0.124264
20.6467	229.907547	-1.07687	0.110418
20.6483	229.926056	-1.07487	0.0842178
20.6500	229.941742	-1.07392	0.0549755
20.6517	229.959595	-1.07327	0.0286251
20.6533	229.975555	-1.07303	0.0152091
20.6550	229.991959	-1.07294	5.52686e-3
20.6567	230.008591	-1.07282	1.16724e-3
20.6583	230.025970	-1.07291	-2.08781e-3
20.6600	230.041199	-1.07295	-4.85738e-3
20.6617	230.059525	-1.07305	-9.28329e-3
20.6633	230.076462	-1.07316	-0.0145987
20.6650	230.092300	-1.07358	-0.0189436
20.6667	230.109650	-1.07393	-0.0196759
20.6683	230.125153	-1.07422	-0.0161777
20.6700	230.142151	-1.07446	-0.0126302
20.6717	230.159134	-1.07466	-8.91817e-3
20.6733	230.174820	-1.07475	-6.22365e-3
20.6750	230.191757	-1.07482	-5.60444e-3
20.6767	230.209076	-1.07490	-5.25932e-3
20.6783	230.225891	-1.07506	-3.28079e-3
20.6800	230.242279	-1.07507	1.63096e-4
20.6817	230.259552	-1.07501	6.16812e-3
20.6833	230.275726	-1.07491	0.0115591
20.6850	230.292770	-1.07462	0.0179671
20.6867	230.309601	-1.07430	0.0237048
20.6883	230.326385	-1.07381	0.0237919
20.6900	230.343552	-1.07331	0.0192702
20.6917	230.359406	-1.07313	0.0128314
20.6933	230.376328	-1.07304	0.0115810
20.6950	230.392929	-1.07289	0.0199092
20.6967	230.409500	-1.07247	0.0360804
20.6983	230.426376	-1.07175	0.0518405
20.7000	230.443253	-1.07059	0.0752759
20.7017	230.459854	-1.06948	0.105167
20.7033	230.477921	-1.06721	0.137853
20.7050	230.493988	-1.06450	0.155519
20.7067	230.510452	-1.06145	0.151658
20.7083	230.528168	-1.05920	0.125449
20.7100	230.543182	-1.05738	0.0895787
20.7117	230.559570	-1.05628	0.0644956
20.7133	230.577698	-1.05545	0.0427762
20.7150	230.593353	-1.05481	0.0293292
20.7167	230.610229	-1.05452	0.0186087
20.7183	230.626724	-1.05430	0.0116413
20.7200	230.644547	-1.05415	9.67021e-3
20.7217	230.661133	-1.05401	9.36524e-3
20.7233	230.677185	-1.05385	0.0107356
20.7250	230.694626	-1.05366	0.0126450
20.7267	230.711670	-1.05343	0.0125546
20.7283	230.727692	-1.05317	9.47840e-3
20.7300	230.744049	-1.05305	6.07661e-3
20.7317	230.762085	-1.05305	2.82292e-3
20.7333	230.777359	-1.05298	1.39475e-3
20.7350	230.795563	-1.05296	4.16171e-4
20.7367	230.810745	-1.05298	-3.66369e-3
20.7383	230.828674	-1.05301	-5.65858e-3
20.7400	230.845749	-1.05326	-5.21467e-3
20.7417	230.861908	-1.05329	-1.71448e-3
20.7433	230.878342	-1.05327	6.26246e-3
20.7450	230.895218	-1.05315	0.0146704
20.7467	230.912552	-1.05282	0.0247589
20.7483	230.929520	-1.05228	0.0357536
20.7500	230.945129	-1.05162	0.0414278
20.7517	230.962082	-1.05077	0.0387597
20.7533	230.979095	-1.05014	0.0289211
20.7550	230.995697	-1.04979	0.0163029
20.7567	231.012100	-1.04969	7.08390e-3
20.7583	231.028137	-1.04965	1.46547e-3
20.7600	231.045029	-1.04963	-1.01258e-3
20.7617	231.061447	-1.04970	-1.77481e-3
20.7633	231.078690	-1.04975	-1.50035e-3
20.7650	231.096130	-1.04975	-1.35855e-4
20.7667	231.113113	-1.04974	8.70462e-4
20.7683	231.128677	-1.04972	1.05089e-3
20.7700	231.146133	-1.04969	3.19852e-4
20.7717	231.162857	-1.04968	-8.63263e-4
20.7733	231.179337	-1.04973	-2.05563e-3
20.7750	231.194946	-1.04977	-2.49300e-3
20.7767	231.212708	-1.04982	-2.23701e-3
20.7783	231.228104	-1.04984	-2.05262e-3
20.7800	231.245163	-1.04988	-1.71963e-3
20.7817	231.261963	-1.04991	-1.21528e-3
20.7833	231.279739	-1.04993	-3.77843e-5
20.7850	231.295486	-1.04992	1.21382e-3
20.7867	231.313156	-1.04988	1.74999e-3
20.7883	231.329086	-1.04983	1.60934e-3
20.7900	231.346420	-1.04983	1.38202e-3
20.7917	231.362320	-1.04981	1.43492e-3
20.7933	231.379440	-1.04977	1.69911e-3
20.7950	231.396683	-1.04974	1.59578e-3
20.7967	231.413467	-1.04972	1.20993e-3
20.7983	231.429520	-1.04971	1.03575e-3
20.8000	231.446060	-1.04969	7.30652e-4
20.8017	231.463974	-1.04967	1.99620e-4
20.8033	231.479172	-1.04968	-8.07377e-4
20.8050	231.496017	-1.04970	-2.83726e-3
20.8067	231.513565	-1.04974	-7.83228e-3
20.8083	231.529770	-1.04987	-0.0173883
20.8100	231.546585	-1.05025	-0.0305754
20.8117	231.562836	-1.05090	-0.0434028
20.8133	231.579285	-1.05175	-0.0565297
20.8150	231.596115	-1.05271	-0.0682989
20.8167	231.612350	-1.05400	-0.0823930
20.8183	231.628677	-1.05540	-0.0963654
20.8200	231.645950	-1.05723	-0.113407
20.8217	231.662430	-1.05910	-0.129093
20.8233	231.678909	-1.06161	-0.137432
20.8250	231.695282	-1.06394	-0.143795
20.8267	231.712463	-1.06621	-0.143013
20.8283	231.729126	-1.06881	-0.130572
20.8300	231.746613	-1.07128	-0.110804
20.8317	231.762711	-1.07243	-0.0934304
20.8333	231.779572	-1.07369	-0.0843056
20.8350	231.796661	-1.07545	-0.0932666
20.8367	231.812622	-1.07677	-0.104052
20.8383	231.829361	-1.07865	-0.111307
20.8400	231.845642	-1.08066	-0.116354
20.8417	231.862076	-1.08262	-0.100615
20.8433	231.878204	-1.08432	-0.0781225
20.8450	231.896103	-1.08519	-0.0499291
20.8467	231.911407	-1.08584	-0.0211707
20.8483	231.928741	-1.08601	-3.38356e-4
20.8500	231.945038	-1.08566	0.0168959
20.8517	231.961914	-1.08532	0.0218472
20.8533	231.978561	-1.08477	0.0179072
20.8550	231.994049	-1.08467	0.0198550
20.8567	232.011826	-1.08451	0.0376676
20.8583	232.028534	-1.08380	0.0790878
20.8600	232.045303	-1.08204	0.147823
20.8617	232.061584	-1.07920	0.217892
20.8633	232.078262	-1.07453	0.266265
20.8650	232.094376	-1.06961	0.265263
20.8667	232.110733	-1.06505	0.229834
20.8683	232.128311	-1.06190	0.195098
20.8700	232.145004	-1.05911	0.163565
20.8717	232.160889	-1.05626	0.153360
20.8733	232.179535	-1.05394	0.158111
20.8750	232.194336	-1.05170	0.180430
20.8767	232.211243	-1.04825	0.227478
20.8783	232.228653	-1.04401	0.256189
20.8800	232.244919	-1.03905	0.282380
20.8817	232.261765	-1.03471	0.297218
20.8833	232.277771	-1.02943	0.280946
20.8850	232.295441	-1.02409	0.261270
20.8867	232.313110	-1.02045	0.213038
20.8883	232.328461	-1.01716	0.156099
20.8900	232.346741	-1.01469	0.118315
20.8917	232.363113	-1.01377	0.0961866
20.8933	232.379684	-1.01220	0.0867102
20.8950	232.396500	-1.01029	0.0769721
20.8967	232.412720	-1.00926	0.0430873
20.8983	232.430008	-1.00881	-2.56252e-3
20.9000	232.445816	-1.00938	-0.0433358
20.9017	232.463837	-1.01042	-0.0716959
20.9033	232.479553	-1.01210	-0.0791440
20.9050	232.497696	-1.01352	-0.0741091
20.9067	232.514252	-1.01460	-0.0578527
20.9083	232.530563	-1.01540	-0.0665548
20.9100	232.548569	-1.01609	-0.0797656
20.9117	232.565430	-1.01842	-0.0882337
20.9133	232.582184	-1.01991	-0.0835626
20.9150	232.598007	-1.02093	-0.0579076
20.9167	232.614838	-1.02173	-0.0426023
20.9183	232.632324	-1.02234	-0.0308330
20.9200	232.648849	-1.02279	-0.0229135
20.9217	232.665009	-1.02299	-0.0195822
20.9233	232.681564	-1.02330	-0.0211347
20.9250	232.698929	-1.02371	-0.0257202
20.9267	232.715424	-1.02419	-0.0296897
20.9283	232.731873	-1.02470	-0.0327736
20.9300	232.748032	-1.02527	-0.0351667
20.9317	232.765427	-1.02588	-0.0365262
20.9333	232.782394	-1.02654	-0.0375999
20.9350	232.800049	-1.02718	-0.0417281
20.9367	232.815033	-1.02779	-0.0509812
20.9383	232.832214	-1.02873	-0.0671516
20.9400	232.848251	-1.02995	-0.0907942
20.9417	232.864502	-1.03154	-0.120348
20.9433	232.882294	-1.03395	-0.138647
20.9450	232.898224	-1.03671	-0.144122
20.9467	232.915833	-1.03907	-0.142361
20.9483	232.932007	-1.04112	-0.127508
20.9500	232.948105	-1.04352	-0.108573
20.9517	232.964539	-1.04500	-0.0808137
20.9533	232.982254	-1.04614	-0.0469956
20.9550	232.998138	-1.04655	-0.0253205
20.9567	233.015244	-1.04668	-0.0122599
20.9583	233.030884	-1.04681	-9.89493e-3
20.9600	233.047668	-1.04701	-9.65980e-3
20.9617	233.065186	-1.04721	-7.52686e-3
20.9633	233.080780	-1.04728	-4.47844e-3
20.9650	233.098358	-1.04730	-2.44682e-3
20.9667	233.115295	-1.04734	-2.10495e-3
20.9683	233.131149	-1.04738	-2.16348e-3
20.9700	233.148209	-1.04742	-1.52594e-3
20.9717	233.164185	-1.04744	-6.70016e-4
20.9733	233.181473	-1.04744	-2.50018e-5
20.9750	233.197723	-1.04743	3.72311e-4
20.9767	233.214767	-1.04743	5.30097e-4
20.9783	233.230057	-1.04742	9.09393e-4
20.9800	233.247894	-1.04740	1.53548e-3
20.9817	233.263519	-1.04737	2.23514e-3
20.9833	233.281464	-1.04732	3.04073e-3
20.9850	233.298126	-1.04726	3.28642e-3
20.9867	233.314484	-1.04720	3.42918e-3
20.9883	233.331741	-1.04715	3.80047e-3
20.9900	233.347931	-1.04709	4.11389e-3
20.9917	233.364334	-1.04700	4.77524e-3
20.9933	233.381470	-1.04693	4.64397e-3
20.9950	233.397400	-1.04684	4.03408e-3
20.9967	233.414169	-1.04679	3.44818e-3
20.9983	233.429993	-1.04674	2.85472e-3
21.0000	233.447479	-1.04669	2.55013e-3
21.0017	233.464386	-1.04665	2.00854e-3
21.0033	233.481155	-1.04662	9.58776e-4
21.0050	233.497543	-1.04661	-2.12138e-3
21.0067	233.514343	-1.04663	-0.0109871
21.0083	233.531540	-1.04682	-0.0246203
21.0100	233.547150	-1.04743	-0.0432536
21.0117	233.563644	-1.04825	-0.0632909
21.0133	233.579834	-1.04945	-0.0811897
21.0150	233.597275	-1.05099	-0.102539
21.0167	233.613403	-1.05281	-0.126508
21.0183	233.631073	-1.05520	-0.165331
21.0200	233.647659	-1.05807	-0.194385
21.0217	233.663147	-1.06212	-0.212783
21.0233	233.680237	-1.06549	-0.202631
21.0250	233.697128	-1.06902	-0.173206
21.0267	233.714432	-1.07162	-0.139103
21.0283	233.729858	-1.07355	-0.0930569
21.0300	233.747131	-1.07480	-0.0465167
21.0317	233.762878	-1.07505	-6.44765e-3
21.0333	233.779938	-1.07470	0.0197462
21.0350	233.796066	-1.07412	0.0364483
21.0367	233.812561	-1.07365	0.0417498
21.0383	233.829865	-1.07255	0.0364405
21.0400	233.846802	-1.07200	0.0264373
21.0417	233.863022	-1.07189	0.0150302
21.0433	233.881012	-1.07173	0.0193559
21.0450	233.896469	-1.07142	0.0356032
21.0467	233.913254	-1.07061	0.0553642
21.0483	233.929489	-1.06950	0.0739031
21.0500	233.946411	-1.06817	0.0893191
21.0517	233.963303	-1.06649	0.100153
21.0533	233.980621	-1.06460	0.106910
21.0550	233.995987	-1.06290	0.119397
21.0567	234.013962	-1.06099	0.134206
21.0583	234.029312	-1.05841	0.142697
21.0600	234.046448	-1.05577	0.135864
21.0617	234.062973	-1.05362	0.115322
21.0633	234.079880	-1.05213	0.0942361
21.0650	234.096344	-1.05058	0.0806626
21.0667	234.113068	-1.04944	0.0720202
21.0683	234.129791	-1.04823	0.0679855
21.0700	234.146347	-1.04731	0.0690810
21.0717	234.163010	-1.04598	0.0672390
21.0733	234.180161	-1.04479	0.0675104
21.0750	234.197037	-1.04384	0.0610954
21.0767	234.212616	-1.04276	0.0524721
21.0783	234.229568	-1.04194	0.0451035
21.0800	234.247223	-1.04135	0.0368859
21.0817	234.263901	-1.04073	0.0306526
21.0833	234.279892	-1.04025	0.0236819
21.0850	234.295532	-1.03997	0.0151247
21.0867	234.313553	-1.03978	8.92275e-3
21.0883	234.330399	-1.03970	5.29639e-3
21.0900	234.347397	-1.03963	2.54461e-3
21.0917	234.362869	-1.03961	8.60266e-4
21.0933	234.380859	-1.03961	-5.90096e-4
21.0950	234.397919	-1.03963	-1.47373e-3
21.0967	234.412811	-1.03966	-2.12509e-3
21.0983	234.430145	-1.03970	-2.42322e-3
21.1000	234.446747	-1.03975	-2.32922e-3
21.1017	234.462769	-1.03979	-1.95719e-3
21.1033	234.480072	-1.03982	-1.29196e-3
21.1050	234.496658	-1.03983	4.45862e-5
21.1067	234.513321	-1.03984	2.59372e-3
21.1083	234.531006	-1.03977	6.17978e-3
21.1100	234.547974	-1.03963	9.05077e-3
21.1117	234.563583	-1.03941	9.70534e-3
21.1133	234.580170	-1.03926	7.38266e-3
21.1150	234.596222	-1.03917	3.80521e-3
21.1167	234.613068	-1.03915	1.08339e-3
21.1183	234.629990	-1.03915	-6.45841e-4
21.1200	234.647873	-1.03917	-2.45885e-3
21.1217	234.664383	-1.03921	-7.56863e-3
21.1233	234.679306	-1.03933	-0.0168578
21.1250	234.696930	-1.03970	-0.0269516
21.1267	234.713776	-1.04030	-0.0310813
21.1283	234.730011	-1.04095	-0.0288969
21.1300	234.746979	-1.04132	-0.0212057
21.1317	234.762741	-1.04157	-0.0136453
21.1333	234.780685	-1.04176	-8.93300e-3
21.1350	234.796829	-1.04187	-5.60130e-3
21.1367	234.813889	-1.04192	-3.11406e-3
21.1383	234.829529	-1.04196	-1.63497e-3
21.1400	234.845871	-1.04198	-9.74896e-4
21.1417	234.862595	-1.04198	-6.74948e-4
21.1433	234.879913	-1.04199	-7.04175e-4
21.1450	234.897293	-1.04201	-9.66080e-4
21.1467	234.913406	-1.04202	-1.23884e-3
21.1483	234.930405	-1.04205	-1.54077e-3
21.1500	234.946091	-1.04207	-1.79133e-3
21.1517	234.963364	-1.04211	-1.83423e-3
21.1533	234.980408	-1.04214	-1.67623e-3
21.1550	234.997238	-1.04217	-1.13580e-3
21.1567	235.013138	-1.04218	-9.08963e-5
21.1583	235.030045	-1.04218	3.86204e-3
21.1600	235.046509	-1.04214	0.0129951
21.1617	235.063507	-1.04187	0.0287550
21.1633	235.080688	-1.04125	0.0451578
21.1650	235.098083	-1.04019	0.0574146
21.1667	235.114761	-1.03912	0.0618740
21.1683	235.130997	-1.03808	0.0560156
21.1700	235.147202	-1.03717	0.0455441
21.1717	235.163544	-1.03659	0.0322205
21.1733	235.179596	-1.03617	0.0209777
21.1750	235.197845	-1.03589	0.0134695
21.1767	235.214264	-1.03575	9.15462e-3
21.1783	235.230865	-1.03566	6.27132e-3
21.1800	235.246857	-1.03552	5.21262e-3
21.1817	235.265289	-1.03548	4.22407e-3
21.1833	235.280914	-1.03540	2.86113e-3
21.1850	235.297318	-1.03536	2.15024e-3
21.1867	235.314301	-1.03534	1.17101e-3
21.1883	235.331512	-1.03533	7.10818e-4
21.1900	235.348038	-1.03532	4.61157e-4
21.1917	235.363617	-1.03531	4.39198e-4
21.1933	235.381485	-1.03531	3.95828e-4
21.1950	235.397156	-1.03530	2.54146e-4
21.1967	235.413742	-1.03530	8.66273e-5
21.1983	235.431946	-1.03530	6.72622e-5
21.2000	235.448776	-1.03530	2.64836e-4
21.2017	235.463654	-1.03529	1.00143e-3
21.2033	235.482010	-1.03528	2.76624e-3
21.2050	235.497757	-1.03523	5.35055e-3
21.2067	235.513992	-1.03510	9.41447e-3
21.2083	235.532272	-1.03493	0.0182476
21.2100	235.547348	-1.03465	0.0326179
21.2117	235.564835	-1.03393	0.0487879
21.2133	235.581940	-1.03286	0.0584212
21.2150	235.598526	-1.03176	0.0691212
21.2167	235.615540	-1.03076	0.0803726
21.2183	235.630875	-1.02924	0.0976983
21.2200	235.648849	-1.02744	0.108356
21.2217	235.665451	-1.02526	0.0967318
21.2233	235.681702	-1.02371	0.0711014
21.2250	235.698624	-1.02296	0.0411581
21.2267	235.716034	-1.02261	0.0244794
21.2283	235.732620	-1.02233	0.0173835
21.2300	235.747971	-1.02200	0.0139463
21.2317	235.766327	-1.02181	9.59261e-3
21.2333	235.781937	-1.02171	6.01029e-3
21.2350	235.799713	-1.02166	6.19339e-3
21.2367	235.815018	-1.02157	9.63161e-3
21.2383	235.832565	-1.02137	0.0141290
21.2400	235.848389	-1.02106	0.0162874
21.2417	235.867233	-1.02073	0.0158229
21.2433	235.883286	-1.02050	0.0127282
21.2450	235.900223	-1.02030	8.93556e-3
21.2467	235.915512	-1.02021	5.56367e-3
21.2483	235.932755	-1.02015	3.09690e-3
21.2500	235.949020	-1.02012	2.18897e-3
21.2517	235.966782	-1.02009	1.84390e-3
21.2533	235.983704	-1.02005	1.63665e-3
21.2550	235.999283	-1.02002	1.77153e-3
21.2567	236.016235	-1.02002	2.07444e-3
21.2583	236.032242	-1.01996	3.42626e-3
21.2600	236.049973	-1.01991	6.10018e-3
21.2617	236.066757	-1.01979	9.26606e-3
21.2633	236.083191	-1.01959	0.0122370
21.2650	236.100372	-1.01934	0.0131808
21.2667	236.116714	-1.01911	0.0133045
21.2683	236.134171	-1.01892	0.0155141
21.2700	236.149826	-1.01869	0.0224717
21.2717	236.167297	-1.01826	0.0312037
21.2733	236.184296	-1.01756	0.0414821
21.2750	236.200668	-1.01687	0.0497758
21.2767	236.215958	-1.01593	0.0539319
21.2783	236.234222	-1.01495	0.0546151
21.2800	236.249802	-1.01408	0.0516843
21.2817	236.266586	-1.01327	0.0508456
21.2833	236.284531	-1.01239	0.0478703
21.2850	236.301178	-1.01151	0.0416563
21.2867	236.316727	-1.01094	0.0320411
21.2883	236.334778	-1.01049	0.0254968
21.2900	236.352356	-1.01017	0.0215043
21.2917	236.367584	-1.00974	0.0191695
21.2933	236.384354	-1.00951	0.0168593
21.2950	236.401169	-1.00924	0.0137959
21.2967	236.418762	-1.00901	0.0134838
21.2983	236.434174	-1.00883	0.0141689
21.3000	236.451187	-1.00859	0.0190159
21.3017	236.467117	-1.00829	0.0244172
21.3033	236.483810	-1.00773	0.0274843
21.3050	236.501633	-1.00721	0.0260895
21.3067	236.517349	-1.00684	0.0224048
21.3083	236.533966	-1.00656	0.0173785
21.3100	236.550797	-1.00620	0.0126374
21.3117	236.568939	-1.00606	9.01494e-3
21.3133	236.583954	-1.00602	5.32445e-3
21.3150	236.602310	-1.00588	3.91864e-3
21.3167	236.618042	-1.00585	2.29482e-3
21.3183	236.634735	-1.00583	-5.30152e-4
21.3200	236.651535	-1.00586	-2.72254e-3
21.3217	236.668518	-1.00592	-6.22403e-3
21.3233	236.684387	-1.00603	-0.0113447
21.3250	236.702026	-1.00626	-0.0183419
21.3267	236.718124	-1.00663	-0.0272078
21.3283	236.735687	-1.00715	-0.0414443
21.3300	236.751541	-1.00788	-0.0529690
21.3317	236.767853	-1.00907	-0.0589532
21.3333	236.784698	-1.01006	-0.0566112
21.3350	236.801804	-1.01094	-0.0537416
21.3367	236.819626	-1.01176	-0.0477653
21.3383	236.833710	-1.01270	-0.0377531
21.3400	236.851929	-1.01316	-0.0249182
21.3417	236.868301	-1.01338	-0.0120616
21.3433	236.884689	-1.01350	-6.00729e-3
21.3450	236.902237	-1.01355	-3.13668e-3
21.3467	236.918594	-1.01358	-1.60088e-3
21.3483	236.934555	-1.01360	-8.56642e-4
21.3500	236.950760	-1.01361	-3.92347e-4
21.3517	236.968353	-1.01361	6.88544e-5
21.3533	236.985535	-1.01360	3.09811e-4
21.3550	237.001358	-1.01359	3.84075e-4
21.3567	237.018738	-1.01359	2.67782e-4
21.3583	237.034271	-1.01358	9.14304e-5
21.3600	237.051666	-1.01359	-1.13433e-4
21.3617	237.068237	-1.01359	-3.98318e-4
21.3633	237.083145	-1.01360	-1.12788e-3
21.3650	237.101913	-1.01361	-2.34515e-3
21.3667	237.118256	-1.01367	-4.33880e-3
21.3683	237.134048	-1.01375	-6.19503e-3
21.3700	237.151825	-1.01390	-6.06760e-3
21.3717	237.167770	-1.01401	-4.73567e-3
21.3733	237.185211	-1.01405	-2.71740e-3
21.3750	237.201141	-1.01407	-1.64448e-3
21.3767	237.218246	-1.01409	-1.57101e-3
21.3783	237.235336	-1.01412	-1.61121e-3
21.3800	237.251434	-1.01415	-1.60080e-3
21.3817	237.267441	-1.01417	-1.39165e-3
21.3833	237.284088	-1.01420	-9.67393e-4
21.3850	237.300308	-1.01421	-2.97887e-4
21.3867	237.318222	-1.01421	2.32939e-3
21.3883	237.335129	-1.01419	0.0198504
21.3900	237.352570	-1.01401	0.0758828
21.3917	237.368042	-1.01260	0.174727
21.3933	237.383133	-1.00871	0.300941
21.3950	237.401993	-1.00256	0.415989
21.3967	237.418396	-0.994266	0.488004
21.3983	237.435059	-0.984605	0.477622
21.4000	237.451691	-0.976064	0.399124
21.4017	237.468979	-0.971672	0.284257
21.4033	237.484238	-0.967732	0.174005
21.4050	237.501938	-0.965123	0.106185
21.4067	237.519318	-0.964636	0.0463819
21.4083	237.535370	-0.964266	8.65167e-3
21.4100	237.552017	-0.964281	-8.95788e-3
21.4117	237.569626	-0.964568	-0.0225864
21.4133	237.586395	-0.965228	-0.0231907
21.4150	237.602188	-0.965696	-0.0159945
21.4167	237.619720	-0.965670	-4.01567e-3
21.4183	237.636353	-0.965688	5.43796e-3
21.4200	237.652954	-0.965572	0.0203337
21.4217	237.669739	-0.965286	0.0394997
21.4233	237.687592	-0.964167	0.0402240
21.4250	237.703293	-0.963061	0.0246656
21.4267	237.720108	-0.963310	-3.53633e-3
21.4283	237.737228	-0.963646	-0.0248807
21.4300	237.753448	-0.964151	-0.0291103
21.4317	237.770325	-0.964725	-0.0476576
21.4333	237.787964	-0.965228	-0.0651692
21.4350	237.804337	-0.967132	-0.0736374
21.4367	237.820114	-0.968426	-0.0708062
21.4383	237.838226	-0.969330	-0.0515928
21.4400	237.854507	-0.970057	-0.0399277
21.4417	237.871170	-0.970655	-0.0293422
21.4433	237.886642	-0.971068	-0.0165068
21.4450	237.903961	-0.971228	-6.28110e-3
21.4467	237.921539	-0.971161	-1.12566e-4
21.4483	237.937561	-0.971141	2.88237e-3
21.4500	237.954910	-0.971120	4.09880e-3
21.4517	237.971222	-0.971007	5.21864e-3
21.4533	237.988373	-0.970886	4.91667e-3
21.4550	238.003967	-0.970824	3.01720e-3
21.4567	238.021088	-0.970805	2.27095e-4
21.4583	238.037247	-0.970799	-2.64727e-3
21.4600	238.053604	-0.970879	-5.06893e-3
21.4617	238.071503	-0.971007	-6.54324e-3
21.4633	238.087540	-0.971123	-6.42628e-3
21.4650	238.104431	-0.971227	-5.58661e-3
21.4667	238.120605	-0.971305	-4.82038e-3
21.4683	238.138275	-0.971382	-3.56554e-3
21.4700	238.154648	-0.971451	-2.16297e-3
21.4717	238.171646	-0.971455	-5.63907e-4
21.4733	238.188721	-0.971453	1.23487e-3
21.4750	238.205429	-0.971429	3.01636e-3
21.4767	238.221054	-0.971360	4.82290e-3
21.4783	238.238129	-0.971251	5.31766e-3
21.4800	238.254547	-0.971146	4.15762e-3
21.4817	238.271439	-0.971096	2.17847e-3
21.4833	238.287704	-0.971091	6.65189e-4
21.4850	238.305511	-0.971094	-8.86325e-5
21.4867	238.321121	-0.971091	-4.60353e-4
21.4883	238.338089	-0.971104	-9.86425e-4
21.4900	238.355225	-0.971125	-2.06640e-3
21.4917	238.371109	-0.971159	-2.60534e-3
21.4933	238.388367	-0.971237	-2.27525e-3
21.4950	238.405716	-0.971267	-1.19033e-3
21.4967	238.422760	-0.971264	6.82133e-4
21.4983	238.438431	-0.971244	2.90641e-3
21.5000	238.455292	-0.971190	6.35318e-3
21.5017	238.472427	-0.971064	0.0173470
21.5033	238.488449	-0.970829	0.0348322
21.5050	238.505020	-0.969977	0.0544901
21.5067	238.522308	-0.968838	0.0687108
21.5083	238.538696	-0.967535	0.0789018
21.5100	238.555298	-0.966298	0.103199
21.5117	238.572388	-0.964630	0.135546
21.5133	238.588516	-0.961714	0.162703
21.5150	238.605927	-0.958466	0.176743
21.5167	238.622742	-0.955679	0.178870
21.5183	238.639984	-0.952674	0.177826
21.5200	238.655930	-0.949501	0.183617
21.5217	238.673050	-0.946663	0.172435
21.5233	238.689178	-0.943445	0.142642
21.5250	238.706741	-0.941308	0.0994982
21.5267	238.722351	-0.940315	0.0527554
21.5283	238.740326	-0.939860	0.0297755
21.5300	238.757813	-0.939645	0.0247812
21.5317	238.772720	-0.939141	0.0202815
21.5333	238.790329	-0.938584	0.0101966
21.5350	238.807388	-0.938693	-4.35867e-3
21.5367	238.824463	-0.938998	-0.0157449
21.5383	238.840714	-0.939316	-0.0174391
21.5400	238.856812	-0.939583	-0.0157269
21.5417	238.873169	-0.939829	-0.0227529
21.5433	238.890594	-0.940038	-0.0319891
21.5450	238.906281	-0.940970	-0.0386429
21.5467	238.923615	-0.941684	-0.0395262
21.5483	238.940414	-0.942249	-0.0307147
21.5500	238.957123	-0.942708	-0.0243899
21.5517	238.974304	-0.943061	-0.0201563
21.5533	238.992477	-0.943375	-0.0169312
21.5550	239.008514	-0.943644	-0.0141953
21.5567	239.024277	-0.943840	-0.0100626
21.5583	239.041428	-0.944006	-5.37374e-3
21.5600	239.057785	-0.944019	-7.58520e-4
21.5617	239.075256	-0.944007	4.84267e-3
21.5633	239.091827	-0.943904	0.0102815
21.5650	239.108917	-0.943655	0.0142454
21.5667	239.125900	-0.943321	0.0155421
21.5683	239.142563	-0.943097	0.0132218
21.5700	239.158493	-0.942886	8.66849e-3
21.5717	239.175110	-0.942783	4.12372e-3
21.5733	239.191711	-0.942765	-3.19680e-5
21.5750	239.208832	-0.942813	-2.37378e-3
21.5767	239.225525	-0.942873	-3.49146e-3
21.5783	239.241394	-0.942927	-4.36417e-3
21.5800	239.257706	-0.942996	-6.30403e-3
21.5817	239.274689	-0.943109	-9.65979e-3
21.5833	239.291199	-0.943300	-0.0143666
21.5850	239.308670	-0.943584	-0.0184707
21.5867	239.325180	-0.943971	-0.0212647
21.5883	239.342499	-0.944339	-0.0230346
21.5900	239.358276	-0.944711	-0.0214693
21.5917	239.374969	-0.945124	-0.0179108
21.5933	239.392822	-0.945382	-0.0121694
21.5950	239.409607	-0.945518	-6.08835e-3
21.5967	239.425949	-0.945544	-9.87347e-4
21.5983	239.442139	-0.945547	3.93728e-3
21.6000	239.458878	-0.945449	0.0108280
21.6017	239.476028	-0.945243	0.0180787
21.6033	239.493088	-0.944791	0.0249347
21.6050	239.509277	-0.944352	0.0274170
21.6067	239.526688	-0.943789	0.0243034
21.6083	239.542679	-0.943457	0.0186146
21.6100	239.559830	-0.943210	0.0125007
21.6117	239.576263	-0.943087	8.63362e-3
21.6133	239.592712	-0.942938	5.64295e-3
21.6150	239.609146	-0.942879	3.63244e-3
21.6167	239.625824	-0.942849	1.63370e-3
21.6183	239.642502	-0.942830	8.72637e-4
21.6200	239.659592	-0.942825	4.63762e-4
21.6217	239.675995	-0.942818	1.40483e-4
21.6233	239.692749	-0.942817	-1.90615e-4
21.6250	239.710159	-0.942823	-6.65738e-4
21.6267	239.726028	-0.942838	-1.11264e-3
21.6283	239.742859	-0.942863	-1.36188e-3
21.6300	239.759567	-0.942889	-1.29085e-3
21.6317	239.775681	-0.942909	-1.08437e-3
21.6333	239.793152	-0.942923	-8.43171e-4
21.6350	239.809296	-0.942936	-6.38283e-4
21.6367	239.826706	-0.942947	-3.92646e-4
21.6383	239.843307	-0.942951	3.19635e-8
21.6400	239.859833	-0.942948	8.09186e-4
21.6417	239.876221	-0.942935	1.29858e-3
21.6433	239.892731	-0.942888	1.39733e-3
21.6450	239.909729	-0.942874	1.39302e-3
21.6467	239.925858	-0.942863	1.29521e-3
21.6483	239.942871	-0.942831	1.71343e-3
21.6500	239.960327	-0.942800	1.72746e-3
21.6517	239.975845	-0.942762	1.27231e-3
21.6533	239.994019	-0.942751	7.91566e-4
21.6550	240.009552	-0.942750	3.13852e-4
21.6567	240.025818	-0.942741	1.83460e-5
21.6583	240.043045	-0.942741	-1.00431e-3
21.6600	240.059891	-0.942754	-6.84055e-3
21.6617	240.074982	-0.942828	-0.0189066
21.6633	240.091797	-0.943261	-0.0374100
21.6650	240.110123	-0.944037	-0.0582277
21.6667	240.125916	-0.945264	-0.0817812
21.6683	240.143356	-0.946811	-0.110090
21.6700	240.160110	-0.948832	-0.136194
21.6717	240.176666	-0.951458	-0.145734
21.6733	240.192245	-0.954273	-0.125387
21.6750	240.209518	-0.956087	-0.0843587
21.6767	240.226089	-0.956874	-0.0431294
21.6783	240.243134	-0.957224	-0.0194534
21.6800	240.260147	-0.957356	-9.69177e-3
21.6817	240.276016	-0.957468	-5.74751e-3
21.6833	240.292450	-0.957552	-3.46242e-3
21.6850	240.309036	-0.957598	-1.01899e-3
21.6867	240.325562	-0.957576	9.40713e-4
21.6883	240.342407	-0.957541	2.18260e-3
21.6900	240.359634	-0.957502	2.69257e-3
21.6917	240.376480	-0.957450	3.66852e-3
21.6933	240.392838	-0.957394	6.10070e-3
21.6950	240.408493	-0.957290	0.0104897
21.6967	240.425461	-0.957083	0.0157233
21.6983	240.442841	-0.956744	0.0166146
21.7000	240.459106	-0.956357	0.0141799
21.7017	240.476624	-0.956240	9.27392e-3
21.7033	240.492554	-0.956145	5.36043e-3
21.7050	240.509308	-0.956078	5.31358e-3
21.7067	240.526901	-0.955987	7.23093e-3
21.7083	240.542267	-0.955878	0.0103622
21.7100	240.560211	-0.955637	0.0140152
21.7117	240.577103	-0.955380	0.0185195
21.7133	240.593353	-0.955062	0.0226983
21.7150	240.609207	-0.954613	0.0317402
21.7167	240.626328	-0.954155	0.0483450
21.7183	240.642487	-0.953236	0.0697771
21.7200	240.659164	-0.951766	0.0938572
21.7217	240.675003	-0.950057	0.113603
21.7233	240.693268	-0.947950	0.127796
21.7250	240.709702	-0.945577	0.134657
21.7267	240.725998	-0.943244	0.142783
21.7283	240.742477	-0.941112	0.152299
21.7300	240.759872	-0.938336	0.160540
21.7317	240.776764	-0.935245	0.157278
21.7333	240.793533	-0.932585	0.138870
21.7350	240.810867	-0.930582	0.119674
21.7367	240.827805	-0.928860	0.102629
21.7383	240.842987	-0.927138	0.0905896
21.7400	240.860962	-0.925733	0.0752606
21.7417	240.877396	-0.924606	0.0536914
21.7433	240.893387	-0.923893	0.0345159
21.7450	240.910538	-0.923570	0.0204545
21.7467	240.926834	-0.923400	0.0129987
21.7483	240.943314	-0.923160	0.0131954
21.7500	240.960556	-0.923012	0.0171962
21.7517	240.976746	-0.922667	0.0233833
21.7533	240.994125	-0.922202	0.0277202
21.7550	241.010132	-0.921607	0.0258394
21.7567	241.027817	-0.921214	0.0207407
21.7583	241.044067	-0.920986	0.0144415
21.7600	241.061050	-0.920771	0.0109672
21.7617	241.078293	-0.920605	9.10228e-3
21.7633	241.094421	-0.920487	6.71282e-3
21.7650	241.110947	-0.920369	4.41950e-3
21.7667	241.128326	-0.920327	2.50872e-3
21.7683	241.145050	-0.920313	7.58895e-4
21.7700	241.161606	-0.920303	-1.85436e-3
21.7717	241.178177	-0.920318	-4.24894e-3
21.7733	241.194519	-0.920479	-5.75449e-3
21.7750	241.210831	-0.920575	-6.74462e-3
21.7767	241.227112	-0.920646	-8.32298e-3
21.7783	241.245071	-0.920795	-0.0126500
21.7800	241.260834	-0.921064	-0.0184654
21.7817	241.278214	-0.921432	-0.0203254
21.7833	241.295456	-0.921896	-0.0167951
21.7850	241.311859	-0.922087	-0.0103494
21.7867	241.328094	-0.922143	-3.77695e-3
21.7883	241.344879	-0.922164	-1.30331e-4
21.7900	241.361282	-0.922168	4.76610e-3
21.7917	241.378128	-0.922085	0.0115010
21.7933	241.394058	-0.921786	0.0187343
21.7950	241.412125	-0.921398	0.0234324
21.7967	241.428665	-0.920934	0.0221586
21.7983	241.445496	-0.920528	0.0172943
21.8000	241.462723	-0.920329	9.79557e-3
21.8017	241.478424	-0.920262	3.89804e-3
21.8033	241.496048	-0.920246	1.03909e-3
21.8050	241.511703	-0.920247	-3.15312e-4
21.8067	241.528610	-0.920250	-1.07256e-3
21.8083	241.545349	-0.920286	-1.54596e-3
21.8100	241.560989	-0.920314	-1.73987e-3
21.8117	241.578705	-0.920344	-1.54556e-3
21.8133	241.595413	-0.920366	-1.42397e-3
21.8150	241.612198	-0.920390	-1.33101e-3
21.8167	241.628815	-0.920412	-1.40973e-3
21.8183	241.645645	-0.920433	-2.06651e-3
21.8200	241.662613	-0.920463	-3.20209e-3
21.8217	241.679016	-0.920537	-5.25298e-3
21.8233	241.696289	-0.920629	-9.71981e-3
21.8250	241.711884	-0.920788	-0.0149797
21.8267	241.728333	-0.921139	-0.0177003
21.8283	241.745163	-0.921513	-0.0158352
21.8300	241.762436	-0.921730	-0.0102424
21.8317	241.777771	-0.921802	-5.03793e-3
21.8333	241.795303	-0.921846	-2.38509e-3
21.8350	241.812057	-0.921876	-1.50319e-3
21.8367	241.828949	-0.921894	-8.24425e-4
21.8383	241.844910	-0.921904	8.13654e-4
21.8400	241.860977	-0.921899	4.12455e-3
21.8417	241.878647	-0.921807	9.37177e-3
21.8433	241.895447	-0.921601	0.0170234
21.8450	241.911423	-0.921265	0.0253032
21.8467	241.928802	-0.920734	0.0314205
21.8483	241.945313	-0.920134	0.0334087
21.8500	241.962357	-0.919534	0.0293330
21.8517	241.977921	-0.919084	0.0218718
21.8533	241.995514	-0.918821	0.0134531
21.8550	242.011749	-0.918673	6.67380e-3
21.8567	242.028381	-0.918621	2.82598e-3
21.8583	242.046738	-0.918613	7.34199e-4
21.8600	242.062881	-0.918610	-7.92210e-5
21.8617	242.079300	-0.918617	-4.87943e-4
21.8633	242.095200	-0.918626	-9.19452e-4
21.8650	242.111786	-0.918644	-1.27506e-3
21.8667	242.128387	-0.918671	-2.01675e-3
21.8683	242.145676	-0.918700	-4.01146e-3
21.8700	242.162109	-0.918768	-8.28280e-3
21.8717	242.178970	-0.918933	-0.0136506
21.8733	242.194885	-0.919247	-0.0162601
21.8750	242.210800	-0.919576	-0.0145733
21.8767	242.228943	-0.919794	-9.40271e-3
21.8783	242.244965	-0.919872	-4.69209e-3
21.8800	242.262985	-0.919903	-1.78879e-3
21.8817	242.278534	-0.919917	-6.31983e-4
21.8833	242.295700	-0.919922	5.00381e-5
21.8850	242.312393	-0.919916	6.46741e-4
21.8867	242.328888	-0.919899	1.04990e-3
21.8883	242.345627	-0.919874	1.08385e-3
21.8900	242.361588	-0.919856	9.35367e-4
21.8917	242.378342	-0.919848	9.52533e-4
21.8933	242.395706	-0.919834	1.49495e-3
21.8950	242.411011	-0.919806	2.54576e-3
21.8967	242.428604	-0.919753	5.38302e-3
21.8983	242.444656	-0.919678	0.0121041
21.9000	242.461090	-0.919455	0.0218542
21.9017	242.477615	-0.918949	0.0329525
21.9033	242.494675	-0.918319	0.0409659
21.9050	242.511841	-0.917484	0.0459793
21.9067	242.529312	-0.916695	0.0479207
21.9083	242.546204	-0.915811	0.0491878
21.9100	242.562042	-0.915105	0.0488088
21.9117	242.578857	-0.914178	0.0455620
21.9133	242.594879	-0.913516	0.0449339
21.9150	242.612457	-0.912837	0.0482595
21.9167	242.629623	-0.911983	0.0590171
21.9183	242.646194	-0.910855	0.0786271
21.9200	242.663498	-0.909457	0.109425
21.9217	242.680634	-0.907411	0.147214
21.9233	242.696838	-0.904453	0.172120
21.9250	242.712692	-0.901068	0.174239
21.9267	242.729950	-0.898416	0.154904
21.9283	242.745972	-0.896153	0.126040
21.9300	242.763031	-0.894069	0.0982632
21.9317	242.780319	-0.892625	0.0708417
21.9333	242.796310	-0.891973	0.0483159
21.9350	242.813461	-0.891252	0.0407391
21.9367	242.829971	-0.890725	0.0564784
21.9383	242.847351	-0.889834	0.0833644
21.9400	242.863876	-0.887905	0.117784
21.9417	242.880020	-0.885683	0.147003
21.9433	242.896881	-0.882980	0.161644
21.9450	242.914413	-0.880024	0.179667
21.9467	242.932022	-0.876950	0.191287
21.9483	242.947449	-0.873407	0.182752
21.9500	242.965164	-0.870050	0.161505
21.9517	242.982407	-0.867999	0.114262
21.9533	242.997391	-0.866281	0.0747777
21.9550	243.015564	-0.865673	0.0556848
21.9567	243.031143	-0.865027	0.0461968
21.9583	243.048492	-0.863986	0.0401265
21.9600	243.065903	-0.863197	0.0224493
21.9617	243.082687	-0.863196	1.01865e-3
21.9633	243.098618	-0.863549	-0.0107511
21.9650	243.116287	-0.863733	-5.97277e-3
21.9667	243.131989	-0.863820	6.57520e-3
21.9683	243.149887	-0.863569	0.0267462
21.9700	243.166718	-0.863076	0.0554530
21.9717	243.183426	-0.861848	0.0772334
21.9733	243.201416	-0.859904	0.0970169
21.9750	243.217087	-0.858630	0.101039
21.9767	243.233597	-0.856563	0.0864420
21.9783	243.250412	-0.855127	0.0618198
21.9800	243.267517	-0.854489	0.0314209
21.9817	243.285797	-0.854333	8.16116e-3
21.9833	243.300552	-0.854311	-5.13579e-3
21.9850	243.317490	-0.854547	-0.0120087
21.9867	243.334457	-0.854808	-0.0158934
21.9883	243.351547	-0.855070	-0.0169811
21.9900	243.368057	-0.855393	-0.0316118
21.9917	243.384384	-0.855676	-0.0471656
21.9933	243.401917	-0.857147	-0.0536350
21.9950	243.417877	-0.858114	-0.0528557
21.9967	243.434921	-0.858655	-0.0467559
21.9983	243.450378	-0.859271	-0.0540095
22.0000	243.467529	-0.860394	-0.0701546
22.0017	243.484818	-0.861729	-0.0944415
22.0033	243.501312	-0.863282	-0.129563
22.0050	243.517578	-0.865787	-0.170970
22.0067	243.535248	-0.869253	-0.190623
22.0083	243.552231	-0.873144	-0.175203
22.0100	243.568451	-0.875695	-0.131158
22.0117	243.584335	-0.877129	-0.0744761
22.0133	243.600281	-0.877856	-0.0366318
22.0150	243.617874	-0.878167	-0.0151822
22.0167	243.634552	-0.878236	-4.52478e-3
22.0183	243.651810	-0.878231	2.37602e-4
22.0200	243.668335	-0.878206	1.80552e-3
22.0217	243.685150	-0.878162	2.42834e-3
22.0233	243.700897	-0.878120	2.80575e-3
22.0250	243.717178	-0.878076	3.59600e-3
22.0267	243.735107	-0.878017	4.85432e-3
22.0283	243.752487	-0.877911	8.46653e-3
22.0300	243.768829	-0.877787	0.0123341
22.0317	243.785477	-0.877466	0.0183349
22.0333	243.802979	-0.877199	0.0266017
22.0350	243.818771	-0.876675	0.0411008
22.0367	243.834381	-0.875985	0.0734241
22.0383	243.851990	-0.874696	0.105174
22.0400	243.868103	-0.872206	0.135921
22.0417	243.886017	-0.869741	0.163057
22.0433	243.901978	-0.866946	0.194419
22.0450	243.918625	-0.863690	0.243990
22.0467	243.936493	-0.858777	0.286038
22.0483	243.951752	-0.853570	0.297445
22.0500	243.969757	-0.847871	0.270184
22.0517	243.986969	-0.843848	0.227741
22.0533	244.003494	-0.840763	0.180481
22.0550	244.020233	-0.837727	0.153161
22.0567	244.036606	-0.835878	0.117043
22.0583	244.053223	-0.833609	0.0765519
22.0600	244.070892	-0.832979	0.0421213
22.0617	244.087219	-0.832725	8.29869e-3
22.0633	244.103439	-0.832805	1.58587e-3
22.0650	244.121262	-0.832998	6.31765e-3
22.0667	244.136963	-0.832705	0.0230484
22.0683	244.153702	-0.832242	0.0419647
22.0700	244.170624	-0.831255	0.0534380
22.0717	244.187088	-0.830261	0.0679423
22.0733	244.204391	-0.829201	0.0837313
22.0750	244.221436	-0.827523	0.0875570
22.0767	244.237793	-0.825557	0.0713593
22.0783	244.254562	-0.824708	0.0389402
22.0800	244.271729	-0.824610	5.63334e-3
22.0817	244.288498	-0.824709	-9.96487e-3
22.0833	244.304657	-0.825092	-0.0134834
22.0850	244.321289	-0.825301	-0.0124654
22.0867	244.338013	-0.825430	-0.0109153
22.0883	244.355530	-0.825587	-0.0124961
22.0900	244.372177	-0.825874	-0.0268550
22.0917	244.388702	-0.826137	-0.0323902
22.0933	244.405167	-0.827414	-0.0291965
22.0950	244.423065	-0.827543	-0.0268076
22.0967	244.439590	-0.827647	-0.0212195
22.0983	244.456024	-0.828291	-0.0270922
22.1000	244.473587	-0.828844	-0.0247196
22.1017	244.490524	-0.829231	-0.0143120
22.1033	244.506805	-0.829262	-4.19757e-3
22.1050	244.522659	-0.829261	2.56789e-3
22.1067	244.539719	-0.829172	4.45383e-3
22.1083	244.557281	-0.829065	4.70408e-3
22.1100	244.573181	-0.828988	4.68390e-3
22.1117	244.589661	-0.828960	6.70736e-3
22.1133	244.606964	-0.828834	0.0106224
22.1150	244.623581	-0.828585	0.0139122
22.1167	244.640884	-0.828278	0.0152737
22.1183	244.656601	-0.828070	0.0162574
22.1200	244.673996	-0.827816	0.0177953
22.1217	244.691223	-0.827448	0.0208613
22.1233	244.706741	-0.827109	0.0237164
22.1250	244.723892	-0.826677	0.0242975
22.1267	244.740021	-0.826248	0.0214545
22.1283	244.756683	-0.825884	0.0158631
22.1300	244.773270	-0.825726	0.0108837
22.1317	244.789963	-0.825625	7.08749e-3
22.1333	244.806442	-0.825474	5.53163e-3
22.1350	244.822830	-0.825424	4.48561e-3
22.1367	244.840134	-0.825365	4.70809e-3
22.1383	244.856659	-0.825304	7.40657e-3
22.1400	244.874313	-0.825136	0.0111078
22.1417	244.891129	-0.824906	0.0180586
22.1433	244.907593	-0.824622	0.0312840
22.1450	244.924988	-0.824026	0.0483333
22.1467	244.941467	-0.822946	0.0659215
22.1483	244.957672	-0.821702	0.0793037
22.1500	244.974899	-0.820266	0.0783168
22.1517	244.991302	-0.818783	0.0682324
22.1533	245.007675	-0.817906	0.0555870
22.1550	245.025116	-0.817158	0.0495151
22.1567	245.041245	-0.816446	0.0587425
22.1583	245.059982	-0.815286	0.0694682
22.1600	245.075500	-0.813826	0.0822027
22.1617	245.092850	-0.812567	0.102226
22.1633	245.109756	-0.810813	0.126178
22.1650	245.126450	-0.808249	0.151575
22.1667	245.141510	-0.805492	0.164508
22.1683	245.159897	-0.802650	0.153552
22.1700	245.175430	-0.800050	0.128311
22.1717	245.191940	-0.798305	0.103583
22.1733	245.208328	-0.797050	0.0816237
22.1750	245.225616	-0.795615	0.0653801
22.1767	245.242325	-0.794558	0.0529377
22.1783	245.259232	-0.794040	0.0450593
22.1800	245.277023	-0.793308	0.0446521
22.1817	245.293533	-0.792395	0.0459855
22.1833	245.309616	-0.791605	0.0352273
22.1850	245.326431	-0.791051	0.0156240
22.1867	245.343399	-0.791055	-0.0160153
22.1883	245.360458	-0.791349	-0.0402202
22.1900	245.377914	-0.792810	-0.0497170
22.1917	245.394272	-0.793596	-0.0544759
22.1933	245.411194	-0.794140	-0.0647121
22.1950	245.427887	-0.795259	-0.103105
22.1967	245.444473	-0.797374	-0.170226
22.1983	245.460526	-0.800552	-0.237981
22.2000	245.475845	-0.805343	-0.286320
22.2017	245.493790	-0.810674	-0.305899
22.2033	245.509399	-0.815652	-0.287945
22.2050	245.526672	-0.820769	-0.244960
22.2067	245.543304	-0.824456	-0.195984
22.2083	245.560852	-0.826899	-0.155049
22.2100	245.577744	-0.829335	-0.121129
22.2117	245.593369	-0.831332	-0.0922577
22.2133	245.609482	-0.832202	-0.0603837
22.2150	245.625977	-0.832935	-0.0440865
22.2167	245.643738	-0.833534	-0.0466469
22.2183	245.659775	-0.834353	-0.0480909
22.2200	245.676239	-0.835402	-0.0421359
22.2217	245.692688	-0.835996	-0.0272490
22.2233	245.710541	-0.836235	-0.0105410
22.2250	245.725311	-0.836181	-1.35128e-3
22.2267	245.742233	-0.836168	1.62270e-3
22.2283	245.759842	-0.836139	1.67381e-3
22.2300	245.776154	-0.836121	-1.82385e-3
22.2317	245.793457	-0.836062	-0.0107874
22.2333	245.810547	-0.836362	-0.0236331
22.2350	245.825821	-0.836927	-0.0380149
22.2367	245.842850	-0.837659	-0.0496621
22.2383	245.859589	-0.838540	-0.0584439
22.2400	245.875854	-0.839633	-0.0612845
22.2417	245.892929	-0.840827	-0.0570931
22.2433	245.908813	-0.841578	-0.0452626
22.2450	245.924881	-0.842231	-0.0292879
22.2467	245.941086	-0.842601	-0.0161138
22.2483	245.959442	-0.842755	-4.62463e-3
22.2500	245.976105	-0.842691	5.32657e-3
22.2517	245.992401	-0.842576	0.0122618
22.2533	246.009399	-0.842232	0.0131417
22.2550	246.025681	-0.841969	0.0110425
22.2567	246.042358	-0.841906	7.77701e-3
22.2583	246.059937	-0.841810	8.09685e-3
22.2600	246.075562	-0.841662	0.0110849
22.2617	246.091751	-0.841419	0.0127200
22.2633	246.109604	-0.841179	0.0125349
22.2650	246.126602	-0.840987	0.0107003
22.2667	246.140854	-0.840843	0.0100549
22.2683	246.159119	-0.840700	0.0135253
22.2700	246.175247	-0.840499	0.0205085
22.2717	246.191940	-0.840043	0.0307718
22.2733	246.208771	-0.839436	0.0480547
22.2750	246.225433	-0.838678	0.0747974
22.2767	246.243469	-0.837113	0.101975
22.2783	246.259201	-0.834866	0.117900
22.2800	246.276016	-0.832745	0.114400
22.2817	246.292892	-0.830978	0.0965598
22.2833	246.309113	-0.829616	0.0866894
22.2850	246.325806	-0.828405	0.0863621
22.2867	246.341980	-0.826887	0.0976250
22.2883	246.358841	-0.825228	0.116672
22.2900	246.375671	-0.823097	0.136662
22.2917	246.391861	-0.820626	0.162438
22.2933	246.409149	-0.817752	0.184393
22.2950	246.424805	-0.814457	0.188861
22.2967	246.441742	-0.810958	0.175033
22.2983	246.458694	-0.808315	0.145617
22.3000	246.476318	-0.806072	0.107451
22.3017	246.492279	-0.804567	0.0717357
22.3033	246.509232	-0.803790	0.0441498
22.3050	246.527176	-0.803349	0.0265968
22.3067	246.542816	-0.802965	0.0163338
22.3083	246.559448	-0.802752	7.37033e-3
22.3100	246.576874	-0.802718	-1.17986e-3
22.3117	246.593262	-0.802853	-9.74182e-3
22.3133	246.609802	-0.803016	-0.0128442
22.3150	246.626373	-0.803419	-0.0143717
22.3167	246.643158	-0.803499	-0.0272117
22.3183	246.659439	-0.803802	-0.0705849
22.3200	246.676010	-0.805077	-0.160868
22.3217	246.692490	-0.808460	-0.256935
22.3233	246.709229	-0.814434	-0.316514
22.3250	246.725739	-0.820420	-0.309243
22.3267	246.742432	-0.825379	-0.245035
22.3283	246.759094	-0.828719	-0.166006
22.3300	246.775421	-0.830582	-0.0982675
22.3317	246.792419	-0.831631	-0.0503990
22.3333	246.809265	-0.832143	-0.0215804
22.3350	246.825897	-0.832164	-5.36798e-3
22.3367	246.842880	-0.832130	1.83297e-3
22.3383	246.859558	-0.832087	3.05820e-3
22.3400	246.876083	-0.832028	3.57807e-3
22.3417	246.892410	-0.831961	4.35368e-3
22.3433	246.908890	-0.831898	4.61590e-3
22.3450	246.925629	-0.831793	4.58153e-3
22.3467	246.941833	-0.831731	4.54534e-3
22.3483	246.958633	-0.831666	5.45200e-3
22.3500	246.975189	-0.831586	8.19279e-3
22.3517	246.991272	-0.831417	0.0114171
22.3533	247.008713	-0.831175	0.0130537
22.3550	247.024658	-0.830926	0.0126160
22.3567	247.041397	-0.830749	0.0109836
22.3583	247.057144	-0.830593	9.86478e-3
22.3600	247.075363	-0.830430	9.77828e-3
22.3617	247.091614	-0.830257	0.0100503
22.3633	247.109009	-0.830087	0.0133352
22.3650	247.125381	-0.829909	0.0194658
22.3667	247.142151	-0.829488	0.0312135
22.3683	247.159409	-0.828916	0.0476636
22.3700	247.176682	-0.827948	0.0664609
22.3717	247.192001	-0.826665	0.0871337
22.3733	247.209015	-0.825071	0.102290
22.3750	247.225372	-0.823195	0.116190
22.3767	247.241516	-0.821347	0.139751
22.3783	247.258987	-0.818859	0.173242
22.3800	247.275146	-0.815652	0.209270
22.3817	247.292664	-0.811486	0.238693
22.3833	247.309265	-0.807328	0.254693
22.3850	247.325363	-0.803104	0.259349
22.3867	247.342178	-0.798601	0.241997
22.3883	247.359589	-0.794224	0.214100
22.3900	247.376663	-0.791303	0.177433
22.3917	247.392853	-0.788627	0.148766
22.3933	247.410400	-0.786350	0.136396
22.3950	247.426376	-0.784256	0.133625
22.3967	247.442963	-0.782159	0.153306
22.3983	247.460236	-0.779545	0.165149
22.4000	247.476593	-0.775967	0.147972
22.4017	247.493546	-0.773478	0.127166
22.4033	247.511246	-0.772595	0.100134
22.4050	247.527542	-0.770444	0.0855824
22.4067	247.544769	-0.768947	0.0773332
22.4083	247.561691	-0.768026	0.0555557
22.4100	247.577118	-0.767401	0.0466266
22.4117	247.594330	-0.766617	0.0539530
22.4133	247.611557	-0.765778	0.0762104
22.4150	247.627655	-0.764349	0.0998221
22.4167	247.643982	-0.762146	0.110641
22.4183	247.662552	-0.760013	0.0988839
22.4200	247.679382	-0.758513	0.0825193
22.4217	247.695862	-0.757683	0.0650163
22.4233	247.712204	-0.756330	0.0555896
22.4250	247.730148	-0.755635	0.0445006
22.4267	247.745682	-0.754896	0.0317355
22.4283	247.762558	-0.754688	0.0420269
22.4300	247.779388	-0.754156	0.0656546
22.4317	247.794983	-0.752558	0.0853490
22.4333	247.812958	-0.750486	0.109502
22.4350	247.829529		
22.4367	247.846222		
22.4383	247.863556		
22.4400	247.879883		
22.4417	247.896576		
22.4433	247.913620		
22.4450	247.930969		
22.4467	247.948120		
22.4483	247.964310		
22.4500	247.981079		
22.4517	247.997940		
22.4533	248.015411		
22.4550	248.031723		
22.4567	248.048309		
22.4583	248.066040		
22.4600	248.082962		
22.4617	248.098999		
22.4633	248.114868		
22.4650	248.132889		
22.4667	248.148911		
22.4683	248.166061		
22.4700	248.182190		
22.4717	248.199631		
22.4733	248.216599		
22.4750	248.233231		
22.4767	248.250626		
22.4783	248.266800		
22.4800	248.283661		
22.4817	248.299957		
22.4833	248.316147		
22.4850			
22.4867			
22.4883			
22.4900			
22.4917			
```
