## Supplementary material for "Water content, transition temperature and fragility influence protection and anhydrobiotic capacity": File S4: maltose + glycerol 875 12212022 250 pm.txt

```
Filename	maltose + glycerol 875 12212022 250 pm
Instrument name	DSC2A-01355 (192.168.10.103)
Operator	JFR
rundate	12/21/2022
Sample name	Maltose + Glycerol Unknown F
proceduresegments	Equilibrate 25.000000 °C; Ramp 10.00 °C/min to 250.000000 °C
[step]
Ramp 10.00 °C/min to 250.00 °C
Time	Temperature	Heat Flow (Normalized)	Deriv. Heat Flow (Normalized)
min	°C	W/g	W / (g.°C)
0.00000	25.095045	-0.146763	0.874160
1.66667e-3	25.095348	-0.146572	1.41807
3.33333e-3	25.095249	-0.146301	-0.498128
5.00000e-3	25.095345	-0.146095	-0.654483
6.66667e-3	25.094212	-0.145777	-0.568254
8.33333e-3	25.094543	-0.145492	-0.662365
0.0100000	25.094736	-0.145199	0.126973
0.0116667	25.094021	-0.144791	-0.898831
0.0133333	25.094601	-0.144515	-1.08191
0.0150000	25.094162	-0.144137	-1.24475
0.0166667	25.093906	-0.143742	-1.63117
0.0183333	25.093760	-0.143245	-3.14025
0.0200000	25.093994	-0.142738	-0.132469
0.0216667	25.093798	-0.141967	2.93161
0.0233333	25.093895	-0.141459	-0.0228717
0.0250000	25.094296	-0.140930	-1.22443
0.0266667	25.093756	-0.140391	-1.58546
0.0283333	25.093082	-0.139715	0.180920
0.0300000	25.093374	-0.138979	0.860330
0.0316667	25.094816	-0.138491	0.894691
0.0333333	25.094915	-0.137893	0.897843
0.0350000	25.094894	-0.137402	1.17778
0.0366667	25.095951	-0.136635	0.961652
0.0383333	25.096794	-0.135708	1.09259
0.0400000	25.098143	-0.134571	1.40514
0.0416667	25.097158	-0.133266	1.74582
0.0433333	25.098806	-0.131933	1.91797
0.0450000	25.098310	-0.130180	2.05671
0.0466667	25.100008	-0.128033	2.09917
0.0483333	25.100712	-0.125531	2.06056
0.0500000	25.102339	-0.123116	2.35457
0.0516667	25.102823	-0.120531	2.00987
0.0533333	25.104284	-0.117697	1.87852
0.0550000	25.106195	-0.114893	1.70167
0.0566667	25.108154	-0.111403	1.84498
0.0583333	25.110201	-0.107823	1.97167
0.0600000	25.111120	-0.104720	2.26195
0.0616667	25.113577	-0.100589	2.24935
0.0633333	25.114290	-0.0969142	2.02950
0.0650000	25.116438	-0.0937194	1.69342
0.0666667	25.118319	-0.0903134	1.40724
0.0683333	25.121260	-0.0868299	1.30257
0.0700000	25.124281	-0.0827919	1.21430
0.0716667	25.127184	-0.0795107	1.22544
0.0733333	25.129850	-0.0763805	1.25050
0.0750000	25.133162	-0.0720503	1.22204
0.0766667	25.135851	-0.0683234	1.16018
0.0783333	25.139946	-0.0642119	1.22329
0.0800000	25.143726	-0.0601730	1.22576
0.0816667	25.146185	-0.0551940	1.21983
0.0833333	25.150349	-0.0510523	1.06710
0.0850000	25.154236	-0.0471137	0.903474
0.0866667	25.159500	-0.0427140	0.848359
0.0883333	25.164055	-0.0390341	0.800335
0.0900000	25.168562	-0.0354557	0.814860
0.0916667	25.174002	-0.0312951	0.805088
0.0933333	25.178398	-0.0271218	0.769822
0.0950000	25.183931	-0.0232178	0.692695
0.0966667	25.189707	-0.0193421	0.684226
0.0983333	25.196218	-0.0157522	0.687014
0.100000	25.199949	-0.0117853	0.674591
0.101667	25.206936	-7.55489e-3	0.632478
0.103333	25.212870	-4.06904e-3	0.538882
0.105000	25.219494	-6.23490e-4	0.474501
0.106667	25.225697	1.99592e-3	0.395255
0.108333	25.232096	4.40260e-3	0.355618
0.110000	25.239857	6.62467e-3	0.338433
0.111667	25.245703	8.92918e-3	0.323800
0.113333	25.253334	0.0114062	0.311505
0.115000	25.260765	0.0134987	0.285170
0.116667	25.267534	0.0153284	0.255486
0.118333	25.275517	0.0174924	0.254843
0.120000	25.284178	0.0192004	0.237657
0.121667	25.291874	0.0216255	0.200199
0.123333	25.300709	0.0231061	0.159174
0.125000	25.308981	0.0239106	0.0902439
0.126667	25.316998	0.0246541	0.0583684
0.128333	25.326050	0.0246758	0.0396015
0.130000	25.335072	0.0252447	0.0298921
0.131667	25.343788	0.0253597	0.0222924
0.133333	25.352863	0.0256491	0.0155583
0.135000	25.361797	0.0254687	4.08286e-3
0.136667	25.371912	0.0258980	-7.65961e-3
0.138333	25.381037	0.0254219	-0.0247387
0.140000	25.391783	0.0252988	-0.0479323
0.141667	25.400513	0.0245465	-0.0617975
0.143333	25.411716	0.0239549	-0.0889841
0.145000	25.421005	0.0229936	-0.102366
0.146667	25.430593	0.0216957	-0.185552
0.148333	25.442059	0.0204466	-0.216060
0.150000	25.452436	0.0157755	-0.230197
0.151667	25.463717	0.0143665	-0.239966
0.153333	25.473898	0.0122504	-0.196147
0.155000	25.484261	9.49341e-3	-0.185609
0.156667	25.495903	7.65239e-3	-0.155810
0.158333	25.508080	6.32543e-3	-0.127103
0.160000	25.518063	5.07820e-3	-0.125130
0.161667	25.529678	3.60221e-3	-0.140999
0.163333	25.540030	2.13464e-3	-0.167052
0.165000	25.552158	4.60950e-5	-0.212357
0.166667	25.563068	-2.53736e-3	-0.247224
0.168333	25.575119	-6.13154e-3	-0.271831
0.170000	25.586374	-9.07698e-3	-0.288797
0.171667	25.598669	-0.0124877	-0.305556
0.173333	25.610235	-0.0163808	-0.320132
0.175000	25.622017	-0.0204542	-0.325212
0.176667	25.634342	-0.0241929	-0.327741
0.178333	25.646824	-0.0281693	-0.340467
0.180000	25.658688	-0.0324726	-0.348420
0.181667	25.671217	-0.0372120	-0.326208
0.183333	25.682863	-0.0408244	-0.297469
0.185000	25.695093	-0.0436785	-0.256249
0.186667	25.707642	-0.0473523	-0.235375
0.188333	25.719538	-0.0495066	-0.235193
0.190000	25.733833	-0.0527911	-0.236487
0.191667	25.745615	-0.0559260	-0.253410
0.193333	25.758490	-0.0592533	-0.265620
0.195000	25.771954	-0.0626910	-0.265228
0.196667	25.784199	-0.0662876	-0.272124
0.198333	25.797058	-0.0694663	-0.273870
0.200000	25.810808	-0.0735177	-0.278609
0.201667	25.824230	-0.0770368	-0.292070
0.203333	25.836554	-0.0808781	-0.279007
0.205000	25.849957	-0.0850014	-0.256164
0.206667	25.863083	-0.0877162	-0.239715
0.208333	25.875921	-0.0902633	-0.234459
0.210000	25.889368	-0.0940111	-0.255725
0.211667	25.902607	-0.0972726	-0.262000
0.213333	25.915157	-0.100942	-0.232208
0.215000	25.929159	-0.104132	-0.215676
0.216667	25.943153	-0.106188	-0.207469
0.218333	25.956814	-0.109386	-0.222389
0.220000	25.970949	-0.112759	-0.228744
0.221667	25.983305	-0.115999	-0.213076
0.223333	25.998056	-0.118488	-0.205214
0.225000	26.011208	-0.121016	-0.203008
0.226667	26.024878	-0.124198	-0.223165
0.228333	26.039309	-0.127241	-0.230715
0.230000	26.052273	-0.130612	-0.241233
0.231667	26.066406	-0.133711	-0.239209
0.233333	26.079760	-0.137481	-0.220213
0.235000	26.094423	-0.140293	-0.203217
0.236667	26.108986	-0.142916	-0.176338
0.238333	26.122272	-0.145326	-0.157062
0.240000	26.135780	-0.147288	-0.157233
0.241667	26.150234	-0.148980	-0.156098
0.243333	26.164209	-0.151973	-0.166691
0.245000	26.178701	-0.154010	-0.178348
0.246667	26.191605	-0.156461	-0.178661
0.248333	26.205473	-0.159035	-0.188082
0.250000	26.219902	-0.161805	-0.190185
0.251667	26.234951	-0.164579	-0.185843
0.253333	26.248451	-0.167305	-0.189008
0.255000	26.263012	-0.169632	-0.193657
0.256667	26.277094	-0.172744	-0.199323
0.258333	26.291588	-0.175603	-0.199970
0.260000	26.305918	-0.178624	-0.173822
0.261667	26.321899	-0.181364	-0.157157
0.263333	26.336397	-0.182815	-0.132021
0.265000	26.349033	-0.184917	-0.106864
0.266667	26.364956	-0.186435	-0.0934182
0.268333	26.380869	-0.187431	-0.0764850
0.270000	26.394560	-0.188514	-0.0886546
0.271667	26.409531	-0.189634	-0.121291
0.273333	26.423595	-0.191819	-0.140311
0.275000	26.438185	-0.194487	-0.162057
0.276667	26.452923	-0.196293	-0.184588
0.278333	26.467459	-0.199162	-0.188086
0.280000	26.482502	-0.203050	-0.205466
0.281667	26.497616	-0.205066	-0.186914
0.283333	26.512081	-0.208598	-0.154182
0.285000	26.526180	-0.210115	-0.135699
0.286667	26.542267	-0.211961	-0.105498
0.288333	26.556723	-0.213474	-0.108930
0.290000	26.570580	-0.214694	-0.111697
0.291667	26.585632	-0.216761	-0.100106
0.293333	26.601471	-0.218535	-0.0924988
0.295000	26.616529	-0.219089	-0.0989511
0.296667	26.631563	-0.220595	-0.108470
0.298333	26.647141	-0.223299	-0.133558
0.300000	26.661661	-0.224612	-0.139478
0.301667	26.676613	-0.227110	-0.119724
0.303333	26.691790	-0.229139	-0.107355
0.305000	26.707233	-0.230040	-0.100756
0.306667	26.721687	-0.231234	-0.105572
0.308333	26.735884	-0.233554	-0.113231
0.310000	26.751534	-0.235212	-0.115486
0.311667	26.766562	-0.236466	-0.104240
0.313333	26.782486	-0.238580	-0.114194
0.315000	26.796883	-0.239837	-0.110326
0.316667	26.811516	-0.242109	-0.110279
0.318333	26.827257	-0.243004	-0.107903
0.320000	26.841726	-0.245214	-0.0929645
0.321667	26.858551	-0.246588	-0.0730719
0.323333	26.873756	-0.247570	-0.0585473
0.325000	26.888920	-0.247503	-0.0630298
0.326667	26.904179	-0.249292	-0.0939758
0.328333	26.918602	-0.250478	-0.122566
0.330000	26.935392	-0.253238	-0.126307
0.331667	26.950357	-0.254954	-0.121454
0.333333	26.966146	-0.256871	-0.0958893
0.335000	26.980957	-0.258080	-0.0851533
0.336667	26.997036	-0.259058	-0.0778159
0.338333	27.012600	-0.260477	-0.0816734
0.340000	27.028315	-0.261742	-0.0842841
0.341667	27.043901	-0.263159	-0.0827506
0.343333	27.058895	-0.264249	-0.0775483
0.345000	27.074369	-0.265600	-0.0853741
0.346667	27.089945	-0.266483	-0.0947502
0.348333	27.105455	-0.268620	-0.113795
0.350000	27.121254	-0.270119	-0.125721
0.351667	27.136889	-0.272676	-0.112513
0.353333	27.151913	-0.274220	-0.0901241
0.355000	27.168001	-0.275335	-0.0504759
0.356667	27.183363	-0.275794	-0.0358551
0.358333	27.198400	-0.275782	-0.0323762
0.360000	27.214764	-0.276785	-0.0356333
0.361667	27.230274	-0.277355	-0.0432303
0.363333	27.245152	-0.277769	-0.0530667
0.365000	27.261749	-0.278678	-0.0736891
0.366667	27.276264	-0.280227	-0.0970201
0.368333	27.292330	-0.281847	-0.113661
0.370000	27.308960	-0.283858	-0.116027
0.371667	27.323914	-0.285785	-0.112939
0.373333	27.339518	-0.287432	-0.0917640
0.375000	27.354401	-0.288790	-0.0804953
0.376667	27.370665	-0.289432	-0.0732589
0.378333	27.386499	-0.291083	-0.0634088
0.380000	27.402090	-0.292049	-0.0502001
0.381667	27.418131	-0.292521	-0.0231399
0.383333	27.433792	-0.292677	-7.51191e-3
0.385000	27.450853	-0.292638	-4.93748e-3
0.386667	27.465324	-0.292586	-6.65122e-3
0.388333	27.481861	-0.292958	-0.0157319
0.390000	27.497581	-0.293043	-0.0331224
0.391667	27.513533	-0.293642	-0.0540554
0.393333	27.529675	-0.294900	-0.0932460
0.395000	27.545418	-0.296330	-0.133946
0.396667	27.560408	-0.299071	-0.166148
0.398333	27.576286	-0.302038	-0.170348
0.400000	27.592337	-0.305017	-0.130893
0.401667	27.607718	-0.306688	-0.0723213
0.403333	27.623676	-0.307078	-0.0147688
0.405000	27.639635	-0.306728	0.0189576
0.406667	27.655476	-0.306178	0.0323752
0.408333	27.672356	-0.305617	0.0320790
0.410000	27.689705	-0.304970	0.0255159
0.411667	27.704884	-0.304694	0.0100062
0.413333	27.720322	-0.304583	-0.0167072
0.415000	27.736580	-0.305023	-0.0505484
0.416667	27.752140	-0.306103	-0.0867374
0.418333	27.768778	-0.307951	-0.110464
0.420000	27.784309	-0.310068	-0.111864
0.421667	27.800158	-0.311840	-0.0959417
0.423333	27.816383	-0.313103	-0.0717693
0.425000	27.831497	-0.313988	-0.0459852
0.426667	27.848240	-0.314711	-0.0277758
0.428333	27.863371	-0.314671	-0.0181382
0.430000	27.880138	-0.314978	-0.0135478
0.431667	27.895334	-0.315295	-0.0196726
0.433333	27.912037	-0.315477	-0.0298913
0.435000	27.928766	-0.316020	-0.0439865
0.436667	27.943933	-0.317029	-0.0568009
0.438333	27.960482	-0.318099	-0.0547555
0.440000	27.976000	-0.318976	-0.0428494
0.441667	27.992781	-0.319437	-0.0274120
0.443333	28.007246	-0.319755	-0.0191568
0.445000	28.024832	-0.319909	-0.0162792
0.446667	28.039455	-0.320265	-0.0153684
0.448333	28.056658	-0.320489	-0.0153441
0.450000	28.073107	-0.320726	-0.0144964
0.451667	28.089367	-0.320931	-0.0216173
0.453333	28.104244	-0.321223	-0.0371684
0.455000	28.120604	-0.321961	-0.0566134
0.456667	28.136600	-0.323145	-0.0764109
0.458333	28.153021	-0.324475	-0.0910230
0.460000	28.169615	-0.326196	-0.0915060
0.461667	28.185463	-0.327841	-0.0788430
0.463333	28.200354	-0.328772	-0.0555687
0.465000	28.217369	-0.329474	-0.0324874
0.466667	28.232962	-0.329797	-0.0178048
0.468333	28.249365	-0.329941	-9.26187e-3
0.470000	28.265835	-0.329986	-9.59879e-3
0.471667	28.281706	-0.330129	-0.0153145
0.473333	28.297930	-0.330483	-0.0202624
0.475000	28.313704	-0.330926	-0.0258502
0.476667	28.330910	-0.331230	-0.0328645
0.478333	28.346886	-0.331868	-0.0367759
0.480000	28.362169	-0.332678	-0.0355023
0.481667	28.378510	-0.333169	-0.0262950
0.483333	28.395407	-0.333440	-0.0168411
0.485000	28.410591	-0.333602	-0.0119455
0.486667	28.426678	-0.333814	-0.0118991
0.488333	28.442461	-0.333932	-0.0159750
0.490000	28.458889	-0.334220	-0.0215491
0.491667	28.474957	-0.334684	-0.0290930
0.493333	28.492283	-0.335197	-0.0361534
0.495000	28.508547	-0.335851	-0.0430524
0.496667	28.525276	-0.336644	-0.0485546
0.498333	28.540348	-0.337495	-0.0462879
0.500000	28.557053	-0.338294	-0.0410098
0.501667	28.574036	-0.338799	-0.0340588
0.503333	28.590126	-0.339349	-0.0278560
0.505000	28.605974	-0.339763	-0.0225376
0.506667	28.621336	-0.340044	-0.0166659
0.508333	28.638546	-0.340260	-0.0120909
0.510000	28.654690	-0.340451	-8.64537e-3
0.511667	28.669939	-0.340533	-6.31438e-3
0.513333	28.686663	-0.340606	-6.12681e-3
0.515000	28.702543	-0.340688	-8.22255e-3
0.516667	28.718319	-0.340864	-0.0108135
0.518333	28.734606	-0.341067	-0.0127419
0.520000	28.752237	-0.341297	-0.0136506
0.521667	28.768293	-0.341525	-0.0139952
0.523333	28.785213	-0.341778	-0.0142238
0.525000	28.800735	-0.341982	-0.0136861
0.526667	28.816946	-0.342219	-0.0135701
0.528333	28.833355	-0.342412	-0.0137753
0.530000	28.849787	-0.342661	-0.0157122
0.531667	28.865616	-0.342882	-0.0197199
0.533333	28.880951	-0.343246	-0.0251727
0.535000	28.897644	-0.343695	-0.0318689
0.536667	28.914810	-0.344288	-0.0325993
0.538333	28.929159	-0.344929	-0.0315590
0.540000	28.946547	-0.345287	-0.0281061
0.541667	28.962727	-0.345756	-0.0251958
0.543333	28.978920	-0.346155	-0.0229318
0.545000	28.995302	-0.346570	-0.0183541
0.546667	29.012682	-0.346774	-0.0142371
0.548333	29.028231	-0.346959	-0.0104089
0.550000	29.044319	-0.347124	-8.52110e-3
0.551667	29.059835	-0.347230	-7.00623e-3
0.553333	29.077709	-0.347329	-5.88404e-3
0.555000	29.093666	-0.347433	-5.58613e-3
0.556667	29.109762	-0.347507	-5.82698e-3
0.558333	29.125864	-0.347599	-6.22216e-3
0.560000	29.141880	-0.347714	-7.45056e-3
0.561667	29.158321	-0.347832	-9.90997e-3
0.563333	29.175608	-0.348002	-0.0147200
0.565000	29.191040	-0.348269	-0.0221321
0.566667	29.207670	-0.348707	-0.0302679
0.568333	29.223368	-0.349278	-0.0348612
0.570000	29.240168	-0.349938	-0.0354301
0.571667	29.256451	-0.350501	-0.0322338
0.573333	29.272789	-0.350989	-0.0278733
0.575000	29.289211	-0.351400	-0.0225575
0.576667	29.306190	-0.351786	-0.0160230
0.578333	29.321707	-0.351948	-0.0107671
0.580000	29.337954	-0.352015	-7.15708e-3
0.581667	29.354954	-0.352164	-5.49763e-3
0.583333	29.370537	-0.352259	-4.64331e-3
0.585000	29.387045	-0.352275	-4.13421e-3
0.586667	29.404268	-0.352342	-5.83598e-3
0.588333	29.420156	-0.352462	-9.78135e-3
0.590000	29.436371	-0.352648	-0.0162570
0.591667	29.453129	-0.352926	-0.0237095
0.593333	29.469389	-0.353435	-0.0275853
0.595000	29.484550	-0.353992	-0.0275850
0.596667	29.501657	-0.354353	-0.0220616
0.598333	29.518076	-0.354708	-0.0146279
0.600000	29.534420	-0.354885	-8.73550e-3
0.601667	29.550318	-0.354924	-3.72292e-3
0.603333	29.566879	-0.354955	-2.06318e-3
0.605000	29.583073	-0.354976	-1.97048e-3
0.606667	29.600664	-0.355030	-2.03896e-3
0.608333	29.616266	-0.355049	-2.19983e-3
0.610000	29.632488	-0.355085	-2.73792e-3
0.611667	29.649395	-0.355128	-3.68352e-3
0.613333	29.665478	-0.355213	-5.62016e-3
0.615000	29.682354	-0.355290	-9.35993e-3
0.616667	29.698803	-0.355470	-0.0122006
0.618333	29.713915	-0.355763	-0.0139714
0.620000	29.730598	-0.355966	-0.0138664
0.621667	29.746752	-0.356165	-0.0113232
0.623333	29.762796	-0.356386	-8.81485e-3
0.625000	29.779432	-0.356478	-6.11613e-3
0.626667	29.796122	-0.356533	-3.67056e-3
0.628333	29.812576	-0.356597	-3.47797e-3
0.630000	29.829994	-0.356634	-4.14070e-3
0.631667	29.846325	-0.356719	-5.52302e-3
0.633333	29.861792	-0.356815	-8.79099e-3
0.635000	29.878506	-0.356960	-0.0125738
0.636667	29.895758	-0.357231	-0.0156264
0.638333	29.911570	-0.357544	-0.0173702
0.640000	29.927809	-0.357814	-0.0167378
0.641667	29.943810	-0.358081	-0.0155768
0.643333	29.960268	-0.358312	-0.0150674
0.645000	29.977301	-0.358572	-0.0128265
0.646667	29.993244	-0.358807	-0.0100843
0.648333	30.009796	-0.358891	-6.92853e-3
0.650000	30.026312	-0.358982	-5.60116e-3
0.651667	30.042114	-0.359048	-6.43619e-3
0.653333	30.059267	-0.359188	-6.74077e-3
0.655000	30.075712	-0.359318	-6.17560e-3
0.656667	30.091007	-0.359396	-6.48568e-3
0.658333	30.107719	-0.359447	-6.64019e-3
0.660000	30.123648	-0.359645	-6.24523e-3
0.661667	30.141302	-0.359737	-4.94872e-3
0.663333	30.157579	-0.359773	-2.31666e-3
0.665000	30.174034	-0.359795	-1.18700e-3
0.666667	30.190361	-0.359807	-8.40615e-4
0.668333	30.206575	-0.359816	-9.31576e-4
0.670000	30.223246	-0.359831	-1.99897e-3
0.671667	30.240421	-0.359860	-3.88053e-3
0.673333	30.256088	-0.359951	-7.67736e-3
0.675000	30.271770	-0.360075	-0.0114451
0.676667	30.289059	-0.360348	-0.0147164
0.678333	30.306108	-0.360598	-0.0164180
0.680000	30.321266	-0.360902	-0.0151070
0.681667	30.338760	-0.361164	-0.0125869
0.683333	30.354416	-0.361299	-8.84374e-3
0.685000	30.371220	-0.361429	-6.00431e-3
0.686667	30.387615	-0.361499	-4.66910e-3
0.688333	30.405268	-0.361565	-3.89114e-3
0.690000	30.420256	-0.361618	-3.66368e-3
0.691667	30.437387	-0.361690	-3.61023e-3
0.693333	30.453270	-0.361735	-3.52869e-3
0.695000	30.469646	-0.361798	-3.41441e-3
0.696667	30.485697	-0.361852	-3.65087e-3
0.698333	30.502098	-0.361908	-3.52822e-3
0.700000	30.520086	-0.361983	-3.27516e-3
0.701667	30.536026	-0.362027	-2.87536e-3
0.703333	30.551966	-0.362064	-2.62997e-3
0.705000	30.568893	-0.362105	-3.39765e-3
0.706667	30.585085	-0.362158	-5.13060e-3
0.708333	30.601995	-0.362260	-7.63622e-3
0.710000	30.617777	-0.362410	-0.0101754
0.711667	30.633543	-0.362599	-0.0122255
0.713333	30.650591	-0.362816	-0.0134980
0.715000	30.667292	-0.363055	-0.0125445
0.716667	30.683598	-0.363298	-0.0103775
0.718333	30.700134	-0.363400	-7.30502e-3
0.720000	30.717058	-0.363504	-4.57333e-3
0.721667	30.732679	-0.363551	-4.66065e-3
0.723333	30.749577	-0.363598	-4.52913e-3
0.725000	30.766733	-0.363738	-4.63715e-3
0.726667	30.782534	-0.363784	-5.29406e-3
0.728333	30.798965	-0.363842	-5.74144e-3
0.730000	30.815662	-0.363981	-7.33919e-3
0.731667	30.832144	-0.364109	-8.28830e-3
0.733333	30.849535	-0.364263	-7.27789e-3
0.735000	30.865368	-0.364392	-6.12286e-3
0.736667	30.881870	-0.364442	-5.00196e-3
0.738333	30.898932	-0.364527	-4.77591e-3
0.740000	30.913975	-0.364602	-5.07047e-3
0.741667	30.930979	-0.364702	-4.52886e-3
0.743333	30.947798	-0.364770	-4.68566e-3
0.745000	30.965349	-0.364821	-5.10101e-3
0.746667	30.981091	-0.364938	-5.36797e-3
0.748333	30.996578	-0.365040	-4.87777e-3
0.750000	31.013115	-0.365097	-3.61390e-3
0.751667	31.029808	-0.365136	-2.73990e-3
0.753333	31.045723	-0.365184	-2.46369e-3
0.755000	31.061546	-0.365219	-2.54523e-3
0.756667	31.078966	-0.365257	-3.61796e-3
0.758333	31.095512	-0.365309	-4.76852e-3
0.760000	31.111376	-0.365439	-5.95370e-3
0.761667	31.127768	-0.365522	-6.60515e-3
0.763333	31.145021	-0.365639	-6.28362e-3
0.765000	31.161074	-0.365753	-5.95017e-3
0.766667	31.178635	-0.365851	-5.00445e-3
0.768333	31.195421	-0.365919	-4.03077e-3
0.770000	31.211388	-0.365974	-3.47801e-3
0.771667	31.227711	-0.366025	-3.21529e-3
0.773333	31.245270	-0.366086	-3.07217e-3
0.775000	31.261091	-0.366129	-3.12128e-3
0.776667	31.277805	-0.366177	-3.23068e-3
0.778333	31.293768	-0.366236	-3.45382e-3
0.780000	31.310349	-0.366295	-3.42731e-3
0.781667	31.326244	-0.366352	-3.24972e-3
0.783333	31.343420	-0.366400	-3.06316e-3
0.785000	31.359583	-0.366451	-2.95886e-3
0.786667	31.376419	-0.366499	-2.96628e-3
0.788333	31.392313	-0.366547	-3.03629e-3
0.790000	31.409660	-0.366598	-3.14068e-3
0.791667	31.425478	-0.366652	-3.47810e-3
0.793333	31.442720	-0.366706	-5.01620e-3
0.795000	31.459015	-0.366782	-7.58951e-3
0.796667	31.475506	-0.366947	-9.96529e-3
0.798333	31.492496	-0.367165	-9.87086e-3
0.800000	31.508570	-0.367337	-7.67879e-3
0.801667	31.524862	-0.367400	-5.20815e-3
0.803333	31.542122	-0.367466	-3.77129e-3
0.805000	31.556982	-0.367524	-3.63483e-3
0.806667	31.573593	-0.367581	-3.47443e-3
0.808333	31.590523	-0.367638	-3.52019e-3
0.810000	31.606955	-0.367693	-3.54556e-3
0.811667	31.623127	-0.367759	-3.50397e-3
0.813333	31.640312	-0.367815	-3.50975e-3
0.815000	31.656698	-0.367868	-4.12399e-3
0.816667	31.673082	-0.367930	-5.17794e-3
0.818333	31.689955	-0.368045	-5.95878e-3
0.820000	31.705944	-0.368152	-5.96872e-3
0.821667	31.723671	-0.368253	-5.20245e-3
0.823333	31.740158	-0.368327	-4.37440e-3
0.825000	31.755651	-0.368388	-3.81677e-3
0.826667	31.773069	-0.368448	-3.50690e-3
0.828333	31.788450	-0.368503	-3.24743e-3
0.830000	31.805635	-0.368557	-2.99196e-3
0.831667	31.821926	-0.368602	-2.82218e-3
0.833333	31.839367	-0.368647	-2.95203e-3
0.835000	31.855457	-0.368694	-3.32353e-3
0.836667	31.871407	-0.368754	-3.69971e-3
0.838333	31.888506	-0.368823	-3.77000e-3
0.840000	31.904974	-0.368887	-3.54894e-3
0.841667	31.920033	-0.368935	-3.25762e-3
0.843333	31.937090	-0.368987	-2.97805e-3
0.845000	31.953508	-0.369037	-2.89868e-3
0.846667	31.970716	-0.369081	-2.88968e-3
0.848333	31.986879	-0.369130	-2.98745e-3
0.850000	32.003254	-0.369180	-3.25410e-3
0.851667	32.019947	-0.369235	-3.66260e-3
0.853333	32.036312	-0.369296	-4.54457e-3
0.855000	32.053005	-0.369375	-5.19531e-3
0.856667	32.070023	-0.369488	-5.15815e-3
0.858333	32.085545	-0.369567	-4.54112e-3
0.860000	32.103149	-0.369629	-3.64442e-3
0.861667	32.119812	-0.369683	-3.24320e-3
0.863333	32.136478	-0.369735	-3.04177e-3
0.865000	32.153187	-0.369787	-2.81765e-3
0.866667	32.169613	-0.369830	-2.66192e-3
0.868333	32.185532	-0.369867	-2.62985e-3
0.870000	32.201900	-0.369912	-2.90513e-3
0.871667	32.218964	-0.369962	-3.55564e-3
0.873333	32.234707	-0.370021	-5.18763e-3
0.875000	32.251724	-0.370107	-6.53342e-3
0.876667	32.267643	-0.370266	-6.72641e-3
0.878333	32.284496	-0.370375	-5.81772e-3
0.880000	32.300358	-0.370439	-4.33299e-3
0.881667	32.317390	-0.370498	-3.66401e-3
0.883333	32.333553	-0.370561	-3.34296e-3
0.885000	32.350296	-0.370615	-3.09925e-3
0.886667	32.367603	-0.370660	-2.76979e-3
0.888333	32.383774	-0.370707	-2.59006e-3
0.890000	32.400433	-0.370746	-2.60171e-3
0.891667	32.418015	-0.370790	-2.78342e-3
0.893333	32.433815	-0.370836	-3.14379e-3
0.895000	32.449581	-0.370893	-3.40273e-3
0.896667	32.467072	-0.370954	-3.38746e-3
0.898333	32.482410	-0.371006	-3.32881e-3
0.900000	32.499817	-0.371058	-3.37934e-3
0.901667	32.516163	-0.371117	-3.46952e-3
0.903333	32.532997	-0.371179	-3.68714e-3
0.905000	32.549919	-0.371238	-3.78822e-3
0.906667	32.565960	-0.371304	-3.86228e-3
0.908333	32.582531	-0.371369	-3.78110e-3
0.910000	32.598969	-0.371431	-3.59229e-3
0.911667	32.615791	-0.371486	-3.55603e-3
0.913333	32.631813	-0.371542	-3.57594e-3
0.915000	32.648174	-0.371605	-3.49543e-3
0.916667	32.664722	-0.371665	-3.36557e-3
0.918333	32.681774	-0.371713	-3.21240e-3
0.920000	32.697727	-0.371766	-3.10080e-3
0.921667	32.714428	-0.371820	-3.14759e-3
0.923333	32.731319	-0.371868	-3.17856e-3
0.925000	32.748268	-0.371924	-3.17426e-3
0.926667	32.763741	-0.371978	-3.13260e-3
0.928333	32.781551	-0.372030	-2.98726e-3
0.930000	32.798195	-0.372077	-2.84558e-3
0.931667	32.814590	-0.372124	-2.80096e-3
0.933333	32.831184	-0.372170	-2.76556e-3
0.935000	32.847374	-0.372214	-2.81923e-3
0.936667	32.863602	-0.372258	-3.00907e-3
0.938333	32.880711	-0.372312	-3.27891e-3
0.940000	32.897568	-0.372370	-3.91464e-3
0.941667	32.913765	-0.372431	-4.27419e-3
0.943333	32.930367	-0.372525	-4.59562e-3
0.945000	32.947163	-0.372589	-4.89189e-3
0.946667	32.963734	-0.372672	-4.98897e-3
0.948333	32.980000	-0.372763	-4.96906e-3
0.950000	32.996197	-0.372849	-4.36017e-3
0.951667	33.012653	-0.372907	-3.59168e-3
0.953333	33.028755	-0.372955	-3.09375e-3
0.955000	33.046505	-0.373008	-3.04908e-3
0.956667	33.064007	-0.373060	-3.12439e-3
0.958333	33.079372	-0.373112	-3.27927e-3
0.960000	33.095947	-0.373165	-3.48528e-3
0.961667	33.113014	-0.373226	-3.69521e-3
0.963333	33.129444	-0.373290	-3.99452e-3
0.965000	33.144794	-0.373353	-4.12934e-3
0.966667	33.162560	-0.373431	-4.06834e-3
0.968333	33.178749	-0.373495	-3.87064e-3
0.970000	33.195332	-0.373556	-3.61222e-3
0.971667	33.210972	-0.373610	-3.40581e-3
0.973333	33.227673	-0.373667	-3.36904e-3
0.975000	33.245022	-0.373721	-3.45342e-3
0.976667	33.261322	-0.373780	-3.64692e-3
0.978333	33.277683	-0.373842	-3.90499e-3
0.980000	33.294327	-0.373909	-3.89866e-3
0.981667	33.310947	-0.373978	-3.83099e-3
0.983333	33.328358	-0.374038	-3.69245e-3
0.985000	33.344566	-0.374099	-3.52824e-3
0.986667	33.361336	-0.374158	-3.40689e-3
0.988333	33.377914	-0.374212	-3.24295e-3
0.990000	33.394497	-0.374264	-3.08363e-3
0.991667	33.410248	-0.374313	-3.04229e-3
0.993333	33.427750	-0.374363	-3.13189e-3
0.995000	33.444473	-0.374416	-3.38331e-3
0.996667	33.460838	-0.374473	-3.64201e-3
0.998333	33.476494	-0.374538	-3.74335e-3
1.00000	33.493511	-0.374600	-3.71171e-3
1.00167	33.510052	-0.374660	-3.61350e-3
1.00333	33.526703	-0.374719	-3.64362e-3
1.00500	33.543613	-0.374780	-3.57868e-3
1.00667	33.559677	-0.374841	-3.51793e-3
1.00833	33.576698	-0.374896	-3.43919e-3
1.01000	33.592945	-0.374953	-3.52153e-3
1.01167	33.611221	-0.375015	-3.73877e-3
1.01333	33.626320	-0.375078	-3.69112e-3
1.01500	33.642376	-0.375142	-3.40065e-3
1.01667	33.659393	-0.375192	-2.89422e-3
1.01833	33.676380	-0.375236	-2.44466e-3
1.02000	33.693096	-0.375274	-2.12808e-3
1.02167	33.708530	-0.375304	-2.02433e-3
1.02333	33.725487	-0.375333	-1.96266e-3
1.02500	33.741547	-0.375371	-2.06077e-3
1.02667	33.759201	-0.375402	-2.37237e-3
1.02833	33.775215	-0.375442	-2.70984e-3
1.03000	33.791531	-0.375495	-3.24789e-3
1.03167	33.809299	-0.375552	-3.53084e-3
1.03333	33.824501	-0.375615	-3.57726e-3
1.03500	33.841606	-0.375674	-3.45391e-3
1.03667	33.857826	-0.375729	-3.12141e-3
1.03833	33.875069	-0.375780	-2.88365e-3
1.04000	33.891319	-0.375822	-2.76941e-3
1.04167	33.908150	-0.375868	-2.82108e-3
1.04333	33.925259	-0.375917	-2.99326e-3
1.04500	33.940979	-0.375967	-3.21181e-3
1.04667	33.957310	-0.376020	-3.42263e-3
1.04833	33.974701	-0.376082	-4.08447e-3
1.05000	33.991531	-0.376144	-4.78038e-3
1.05167	34.008278	-0.376249	-5.63290e-3
1.05333	34.024349	-0.376337	-6.90446e-3
1.05500	34.041439	-0.376453	-7.72423e-3
1.05667	34.057289	-0.376611	-7.66556e-3
1.05833	34.073685	-0.376745	-6.54961e-3
1.06000	34.090363	-0.376822	-4.83892e-3
1.06167	34.106850	-0.376886	-3.59860e-3
1.06333	34.123280	-0.376940	-2.99068e-3
1.06500	34.140656	-0.376986	-2.44995e-3
1.06667	34.156513	-0.377020	-2.09637e-3
1.06833	34.173412	-0.377050	-1.87220e-3
1.07000	34.189846	-0.377082	-1.69884e-3
1.07167	34.206123	-0.377109	-1.64381e-3
1.07333	34.223721	-0.377132	-1.63215e-3
1.07500	34.239502	-0.377161	-1.67993e-3
1.07667	34.256718	-0.377192	-1.76534e-3
1.07833	34.273182	-0.377219	-1.70776e-3
1.08000	34.289074	-0.377248	-1.65989e-3
1.08167	34.306759	-0.377276	-1.70273e-3
1.08333	34.323006	-0.377302	-1.86783e-3
1.08500	34.339508	-0.377334	-2.19300e-3
1.08667	34.357014	-0.377377	-2.60490e-3
1.08833	34.373470	-0.377422	-3.66914e-3
1.09000	34.389854	-0.377477	-5.99847e-3
1.09167	34.405910	-0.377589	-8.74332e-3
1.09333	34.422733	-0.377784	-0.0100666
1.09500	34.439495	-0.377988	-9.23627e-3
1.09667	34.456207	-0.378114	-6.97625e-3
1.09833	34.472580	-0.378194	-4.83269e-3
1.10000	34.489067	-0.378259	-3.81147e-3
1.10167	34.506279	-0.378318	-3.38029e-3
1.10333	34.522285	-0.378368	-3.11918e-3
1.10500	34.538498	-0.378418	-3.00191e-3
1.10667	34.555309	-0.378465	-2.96556e-3
1.10833	34.572147	-0.378516	-3.00684e-3
1.11000	34.588337	-0.378565	-3.12593e-3
1.11167	34.604103	-0.378616	-3.24808e-3
1.11333	34.620975	-0.378671	-3.32985e-3
1.11500	34.638046	-0.378730	-3.35970e-3
1.11667	34.655399	-0.378787	-3.37263e-3
1.11833	34.671429	-0.378842	-3.38811e-3
1.12000	34.688530	-0.378899	-3.33358e-3
1.12167	34.704376	-0.378955	-3.17861e-3
1.12333	34.721264	-0.379005	-3.00582e-3
1.12500	34.738274	-0.379053	-2.73939e-3
1.12667	34.754341	-0.379099	-2.59399e-3
1.12833	34.771389	-0.379137	-2.44620e-3
1.13000	34.787579	-0.379178	-2.42830e-3
1.13167	34.805096	-0.379218	-2.42741e-3
1.13333	34.819984	-0.379259	-2.26210e-3
1.13500	34.837730	-0.379297	-1.98941e-3
1.13667	34.854233	-0.379327	-1.69008e-3
1.13833	34.871010	-0.379350	-1.55401e-3
1.14000	34.887321	-0.379374	-1.57926e-3
1.14167	34.902668	-0.379400	-1.74444e-3
1.14333	34.919979	-0.379430	-1.85865e-3
1.14500	34.937229	-0.379465	-2.03675e-3
1.14667	34.953423	-0.379496	-2.35482e-3
1.14833	34.970207	-0.379538	-2.87435e-3
1.15000	34.986694	-0.379590	-3.29798e-3
1.15167	35.003838	-0.379658	-3.61803e-3
1.15333	35.020451	-0.379713	-3.56883e-3
1.15500	35.035416	-0.379774	-3.35909e-3
1.15667	35.053432	-0.379826	-3.22938e-3
1.15833	35.069813	-0.379878	-3.24746e-3
1.16000	35.086605	-0.379930	-3.89569e-3
1.16167	35.102493	-0.379994	-4.87899e-3
1.16333	35.119816	-0.380091	-5.34184e-3
1.16500	35.135746	-0.380201	-5.78844e-3
1.16667	35.152462	-0.380267	-5.65131e-3
1.16833	35.169895	-0.380390	-5.13465e-3
1.17000	35.186340	-0.380469	-4.62750e-3
1.17167	35.202553	-0.380530	-3.66024e-3
1.17333	35.219868	-0.380585	-3.04808e-3
1.17500	35.235123	-0.380632	-2.53161e-3
1.17667	35.253010	-0.380671	-2.06794e-3
1.17833	35.269100	-0.380698	-1.73469e-3
1.18000	35.286091	-0.380724	-1.53420e-3
1.18167	35.302673	-0.380751	-1.42849e-3
1.18333	35.319168	-0.380771	-1.37376e-3
1.18500	35.334755	-0.380791	-1.41175e-3
1.18667	35.351768	-0.380816	-1.69979e-3
1.18833	35.368519	-0.380844	-2.11529e-3
1.19000	35.385815	-0.380886	-2.56596e-3
1.19167	35.401653	-0.380934	-2.77459e-3
1.19333	35.417645	-0.380983	-2.76111e-3
1.19500	35.434761	-0.381024	-2.77424e-3
1.19667	35.451504	-0.381069	-3.30871e-3
1.19833	35.468075	-0.381123	-3.62883e-3
1.20000	35.484035	-0.381209	-3.50995e-3
1.20167	35.501667	-0.381256	-3.08733e-3
1.20333	35.518074	-0.381295	-2.44115e-3
1.20500	35.534340	-0.381337	-2.36437e-3
1.20667	35.551712	-0.381374	-2.41927e-3
1.20833	35.567543	-0.381412	-2.40998e-3
1.21000	35.583584	-0.381456	-2.36955e-3
1.21167	35.601391	-0.381496	-2.15695e-3
1.21333	35.617092	-0.381527	-1.87224e-3
1.21500	35.633240	-0.381555	-1.70814e-3
1.21667	35.651058	-0.381583	-1.58550e-3
1.21833	35.667419	-0.381610	-1.55863e-3
1.22000	35.684277	-0.381633	-1.60627e-3
1.22167	35.701717	-0.381662	-1.65243e-3
1.22333	35.717854	-0.381692	-1.73936e-3
1.22500	35.733543	-0.381717	-1.88230e-3
1.22667	35.750557	-0.381748	-2.14526e-3
1.22833	35.767002	-0.381788	-2.49534e-3
1.23000	35.783554	-0.381833	-2.79301e-3
1.23167	35.800144	-0.381882	-2.88461e-3
1.23333	35.815983	-0.381930	-2.90402e-3
1.23500	35.833576	-0.381978	-2.88130e-3
1.23667	35.849613	-0.382026	-2.87842e-3
1.23833	35.866520	-0.382074	-2.88973e-3
1.24000	35.883106	-0.382123	-2.70380e-3
1.24167	35.899307	-0.382168	-2.30870e-3
1.24333	35.916786	-0.382205	-1.86415e-3
1.24500	35.934101	-0.382228	-1.49294e-3
1.24667	35.950733	-0.382251	-1.28162e-3
1.24833	35.966171	-0.382270	-1.17927e-3
1.25000	35.982460	-0.382289	-1.21299e-3
1.25167	35.999638	-0.382305	-1.38836e-3
1.25333	36.016438	-0.382333	-1.69730e-3
1.25500	36.033012	-0.382364	-2.11597e-3
1.25667	36.049953	-0.382403	-2.37798e-3
1.25833	36.066574	-0.382448	-2.54324e-3
1.26000	36.083065	-0.382490	-2.49561e-3
1.26167	36.099960	-0.382533	-2.21478e-3
1.26333	36.116493	-0.382568	-1.82152e-3
1.26500	36.133507	-0.382594	-1.37417e-3
1.26667	36.149822	-0.382611	-1.11218e-3
1.26833	36.166168	-0.382625	-1.23114e-3
1.27000	36.183605	-0.382645	-1.58204e-3
1.27167	36.199039	-0.382679	-2.19411e-3
1.27333	36.215473	-0.382714	-4.16456e-3
1.27500	36.233002	-0.382772	-5.90635e-3
1.27667	36.249538	-0.382943	-6.85448e-3
1.27833	36.266655	-0.383065	-6.66624e-3
1.28000	36.283768	-0.383152	-4.86543e-3
1.28167	36.299637	-0.383225	-3.62169e-3
1.28333	36.316555	-0.383268	-2.66655e-3
1.28500	36.332588	-0.383304	-1.95207e-3
1.28667	36.349651	-0.383333	-1.61611e-3
1.28833	36.366020	-0.383355	-1.38257e-3
1.29000	36.381470	-0.383375	-1.35940e-3
1.29167	36.398594	-0.383396	-1.52327e-3
1.29333	36.414944	-0.383423	-1.78983e-3
1.29500	36.432327	-0.383458	-2.01688e-3
1.29667	36.448872	-0.383495	-2.13651e-3
1.29833	36.466652	-0.383532	-2.16866e-3
1.30000	36.482082	-0.383566	-2.14445e-3
1.30167	36.498089	-0.383601	-2.29318e-3
1.30333	36.516296	-0.383639	-2.45950e-3
1.30500	36.531487	-0.383683	-2.63633e-3
1.30667	36.549000	-0.383731	-2.82594e-3
1.30833	36.565392	-0.383776	-2.86178e-3
1.31000	36.581875	-0.383826	-2.87979e-3
1.31167	36.598423	-0.383874	-2.79665e-3
1.31333	36.615658	-0.383921	-2.54783e-3
1.31500	36.632534	-0.383963	-2.26662e-3
1.31667	36.649616	-0.383997	-2.00191e-3
1.31833	36.666252	-0.384028	-1.74815e-3
1.32000	36.683090	-0.384057	-1.54420e-3
1.32167	36.698864	-0.384078	-1.36868e-3
1.32333	36.715816	-0.384100	-1.26855e-3
1.32500	36.731724	-0.384119	-1.27136e-3
1.32667	36.748295	-0.384141	-1.26044e-3
1.32833	36.765739	-0.384163	-1.19378e-3
1.33000	36.782013	-0.384182	-1.09955e-3
1.33167	36.798996	-0.384199	-1.11636e-3
1.33333	36.815304	-0.384215	-1.31130e-3
1.33500	36.832462	-0.384240	-1.68513e-3
1.33667	36.848553	-0.384271	-2.05086e-3
1.33833	36.865261	-0.384310	-2.35797e-3
1.34000	36.881641	-0.384350	-2.93891e-3
1.34167	36.897804	-0.384394	-4.04717e-3
1.34333	36.914391	-0.384470	-4.78459e-3
1.34500	36.932407	-0.384587	-4.77114e-3
1.34667	36.948372	-0.384654	-3.81749e-3
1.34833	36.964436	-0.384700	-2.60090e-3
1.35000	36.982197	-0.384733	-2.11938e-3
1.35167	36.998783	-0.384764	-2.02698e-3
1.35333	37.014820	-0.384799	-2.17045e-3
1.35500	37.031940	-0.384837	-2.35869e-3
1.35667	37.049629	-0.384879	-2.48031e-3
1.35833	37.064278	-0.384920	-2.51285e-3
1.36000	37.080833	-0.384962	-2.34181e-3
1.36167	37.097919	-0.385001	-2.04425e-3
1.36333	37.114410	-0.385031	-1.71584e-3
1.36500	37.131016	-0.385056	-1.39170e-3
1.36667	37.147865	-0.385077	-1.24394e-3
1.36833	37.164593	-0.385093	-1.28413e-3
1.37000	37.181431	-0.385116	-1.55098e-3
1.37167	37.198380	-0.385145	-1.97851e-3
1.37333	37.214096	-0.385181	-2.34694e-3
1.37500	37.231346	-0.385226	-2.55598e-3
1.37667	37.247868	-0.385270	-2.64446e-3
1.37833	37.264790	-0.385313	-2.61598e-3
1.38000	37.280273	-0.385356	-2.52561e-3
1.38167	37.296604	-0.385396	-2.44099e-3
1.38333	37.313709	-0.385435	-2.32143e-3
1.38500	37.330116	-0.385474	-2.23077e-3
1.38667	37.346764	-0.385511	-2.21391e-3
1.38833	37.364040	-0.385546	-2.15143e-3
1.39000	37.380680	-0.385585	-2.10723e-3
1.39167	37.397648	-0.385618	-2.02546e-3
1.39333	37.414116	-0.385652	-1.88580e-3
1.39500	37.431755	-0.385683	-1.87975e-3
1.39667	37.447906	-0.385712	-1.88733e-3
1.39833	37.464329	-0.385745	-2.01526e-3
1.40000	37.480560	-0.385777	-2.16820e-3
1.40167	37.496849	-0.385815	-2.19232e-3
1.40333	37.513809	-0.385855	-2.03048e-3
1.40500	37.530235	-0.385887	-1.82040e-3
1.40667	37.547009	-0.385910	-1.62421e-3
1.40833	37.563503	-0.385939	-1.63368e-3
1.41000	37.580883	-0.385965	-1.66710e-3
1.41167	37.596592	-0.385996	-1.67134e-3
1.41333	37.614948	-0.386022	-1.76943e-3
1.41500	37.630291	-0.386051	-1.88469e-3
1.41667	37.646706	-0.386084	-2.19960e-3
1.41833	37.664101	-0.386122	-2.42861e-3
1.42000	37.680603	-0.386168	-2.48191e-3
1.42167	37.696831	-0.386211	-2.29062e-3
1.42333	37.714344	-0.386248	-1.87548e-3
1.42500	37.729786	-0.386271	-1.54979e-3
1.42667	37.746922	-0.386293	-1.36215e-3
1.42833	37.763329	-0.386317	-1.29774e-3
1.43000	37.780888	-0.386339	-1.22957e-3
1.43167	37.797188	-0.386358	-1.09231e-3
1.43333	37.813866	-0.386376	-1.00646e-3
1.43500	37.831108	-0.386390	-1.08855e-3
1.43667	37.846924	-0.386406	-1.36201e-3
1.43833	37.864075	-0.386434	-1.70067e-3
1.44000	37.881111	-0.386468	-1.90533e-3
1.44167	37.897194	-0.386501	-2.02597e-3
1.44333	37.913891	-0.386532	-2.07203e-3
1.44500	37.929962	-0.386569	-2.05568e-3
1.44667	37.946739	-0.386604	-1.96816e-3
1.44833	37.963493	-0.386635	-1.89958e-3
1.45000	37.980503	-0.386663	-1.97987e-3
1.45167	37.996601	-0.386698	-2.04837e-3
1.45333	38.013309	-0.386737	-2.04551e-3
1.45500	38.029671	-0.386767	-1.92669e-3
1.45667	38.046860	-0.386798	-1.76421e-3
1.45833	38.063225	-0.386828	-1.62804e-3
1.46000	38.080692	-0.386855	-1.42741e-3
1.46167	38.096863	-0.386875	-1.20808e-3
1.46333	38.113251	-0.386893	-9.44994e-4
1.46500	38.129910	-0.386909	-7.37708e-4
1.46667	38.146805	-0.386916	-6.24878e-4
1.46833	38.163013	-0.386925	-7.31877e-4
1.47000	38.179340	-0.386937	-1.13096e-3
1.47167	38.197334	-0.386960	-1.67482e-3
1.47333	38.214096	-0.386994	-2.42415e-3
1.47500	38.229599	-0.387037	-2.94243e-3
1.47667	38.246235	-0.387100	-2.96999e-3
1.47833	38.263260	-0.387148	-2.62754e-3
1.48000	38.279709	-0.387184	-2.12331e-3
1.48167	38.296738	-0.387216	-1.73272e-3
1.48333	38.313232	-0.387244	-1.43659e-3
1.48500	38.329723	-0.387262	-1.23410e-3
1.48667	38.346249	-0.387280	-1.13424e-3
1.48833	38.362232	-0.387299	-1.27211e-3
1.49000	38.379566	-0.387319	-1.54219e-3
1.49167	38.396492	-0.387349	-1.87930e-3
1.49333	38.412788	-0.387384	-2.25134e-3
1.49500	38.429039	-0.387424	-2.37844e-3
1.49667	38.446030	-0.387468	-2.37437e-3
1.49833	38.462433	-0.387503	-2.19636e-3
1.50000	38.478275	-0.387540	-1.96190e-3
1.50167	38.496346	-0.387571	-1.73743e-3
1.50333	38.512318	-0.387597	-1.51933e-3
1.50500	38.529221	-0.387620	-1.39425e-3
1.50667	38.545799	-0.387643	-1.32713e-3
1.50833	38.562531	-0.387664	-1.27366e-3
1.51000	38.578953	-0.387686	-1.28399e-3
1.51167	38.595676	-0.387704	-1.36252e-3
1.51333	38.612133	-0.387729	-1.49341e-3
1.51500	38.629333	-0.387756	-1.63211e-3
1.51667	38.645649	-0.387785	-1.58825e-3
1.51833	38.662437	-0.387813	-1.48186e-3
1.52000	38.678501	-0.387832	-1.42688e-3
1.52167	38.694870	-0.387854	-1.41059e-3
1.52333	38.712242	-0.387882	-1.37978e-3
1.52500	38.728371	-0.387904	-1.27073e-3
1.52667	38.744644	-0.387921	-1.12041e-3
1.52833	38.761543	-0.387939	-1.23614e-3
1.53000	38.778809	-0.387958	-1.53689e-3
1.53167	38.794758	-0.387989	-1.94268e-3
1.53333	38.812607	-0.388026	-2.58798e-3
1.53500	38.828953	-0.388069	-3.09096e-3
1.53667	38.845345	-0.388135	-3.71923e-3
1.53833	38.861950	-0.388194	-3.75758e-3
1.54000	38.878258	-0.388269	-3.33902e-3
1.54167	38.895878	-0.388315	-2.86528e-3
1.54333	38.912628	-0.388356	-2.29379e-3
1.54500	38.929115	-0.388392	-2.01289e-3
1.54667	38.945866	-0.388424	-1.70200e-3
1.54833	38.962036	-0.388448	-1.34499e-3
1.55000	38.978951	-0.388469	-1.08467e-3
1.55167	38.995468	-0.388481	-9.97172e-4
1.55333	39.012943	-0.388498	-1.08377e-3
1.55500	39.028728	-0.388517	-1.18477e-3
1.55667	39.045509	-0.388541	-1.18421e-3
1.55833	39.062065	-0.388558	-1.21558e-3
1.56000	39.078579	-0.388575	-1.35385e-3
1.56167	39.094978	-0.388601	-1.69164e-3
1.56333	39.111977	-0.388632	-1.99885e-3
1.56500	39.128311	-0.388670	-2.18315e-3
1.56667	39.144985	-0.388706	-2.25989e-3
1.56833	39.162243	-0.388746	-2.30284e-3
1.57000	39.178192	-0.388782	-2.29897e-3
1.57167	39.194714	-0.388823	-2.21034e-3
1.57333	39.212318	-0.388860	-2.08164e-3
1.57500	39.228432	-0.388891	-1.82544e-3
1.57667	39.244095	-0.388920	-1.60489e-3
1.57833	39.261265	-0.388944	-1.40326e-3
1.58000	39.277512	-0.388965	-1.36637e-3
1.58167	39.295746	-0.388987	-1.41364e-3
1.58333	39.311741	-0.389014	-1.43426e-3
1.58500	39.328362	-0.389038	-1.32883e-3
1.58667	39.345051	-0.389060	-1.09022e-3
1.58833	39.362427	-0.389075	-9.10650e-4
1.59000	39.379131	-0.389088	-7.91210e-4
1.59167	39.394798	-0.389100	-8.45083e-4
1.59333	39.411522	-0.389113	-9.80403e-4
1.59500	39.427940	-0.389132	-1.13337e-3
1.59667	39.444935	-0.389153	-1.22115e-3
1.59833	39.461491	-0.389174	-1.23783e-3
1.60000	39.478317	-0.389193	-1.31978e-3
1.60167	39.495319	-0.389216	-1.49701e-3
1.60333	39.511383	-0.389242	-1.68183e-3
1.60500	39.528702	-0.389275	-1.76561e-3
1.60667	39.545288	-0.389304	-1.79390e-3
1.60833	39.562599	-0.389333	-1.83671e-3
1.61000	39.577488	-0.389362	-1.98572e-3
1.61167	39.595047	-0.389398	-2.16625e-3
1.61333	39.611477	-0.389436	-2.30706e-3
1.61500	39.627625	-0.389474	-2.36969e-3
1.61667	39.644165	-0.389516	-2.32060e-3
1.61833	39.661728	-0.389555	-2.17255e-3
1.62000	39.678055	-0.389590	-2.05792e-3
1.62167	39.695408	-0.389621	-1.99536e-3
1.62333	39.711124	-0.389655	-1.82862e-3
1.62500	39.727291	-0.389686	-1.65272e-3
1.62667	39.744492	-0.389708	-1.47284e-3
1.62833	39.761852	-0.389732	-1.37663e-3
1.63000	39.777451	-0.389755	-1.33288e-3
1.63167	39.794010	-0.389777	-1.26031e-3
1.63333	39.810741	-0.389795	-1.22958e-3
1.63500	39.828880	-0.389817	-1.24625e-3
1.63667	39.844238	-0.389838	-1.34771e-3
1.63833	39.861557	-0.389861	-1.34398e-3
1.64000	39.877045	-0.389885	-1.29356e-3
1.64167	39.895149	-0.389905	-1.17097e-3
1.64333	39.911007	-0.389924	-1.03743e-3
1.64500	39.927921	-0.389939	-1.12938e-3
1.64667	39.944553	-0.389955	-1.38947e-3
1.64833	39.961117	-0.389983	-1.75910e-3
1.65000	39.977825	-0.390018	-2.10971e-3
1.65167	39.994549	-0.390054	-2.59597e-3
1.65333	40.011322	-0.390096	-4.23211e-3
1.65500	40.028362	-0.390162	-6.59609e-3
1.65667	40.044155	-0.390318	-7.77208e-3
1.65833	40.060844	-0.390490	-6.97125e-3
1.66000	40.077572	-0.390574	-4.64156e-3
1.66167	40.094517	-0.390613	-2.52619e-3
1.66333	40.110924	-0.390644	-1.55039e-3
1.66500	40.127239	-0.390664	-1.04546e-3
1.66667	40.144184	-0.390677	-7.02684e-4
1.66833	40.160866	-0.390684	-6.17402e-4
1.67000	40.177269	-0.390693	-6.48908e-4
1.67167	40.193913	-0.390708	-8.02872e-4
1.67333	40.211174	-0.390719	-9.72257e-4
1.67500	40.227989	-0.390738	-1.17234e-3
1.67667	40.243893	-0.390759	-1.41836e-3
1.67833	40.260365	-0.390785	-1.52706e-3
1.68000	40.277737	-0.390813	-1.53609e-3
1.68167	40.294521	-0.390839	-1.43531e-3
1.68333	40.311749	-0.390863	-1.24839e-3
1.68500	40.327564	-0.390881	-1.11660e-3
1.68667	40.345013	-0.390896	-1.18822e-3
1.68833	40.361320	-0.390915	-1.40765e-3
1.69000	40.378227	-0.390945	-1.67909e-3
1.69167	40.394886	-0.390975	-1.85869e-3
1.69333	40.411285	-0.391006	-2.00511e-3
1.69500	40.427845	-0.391039	-2.17926e-3
1.69667	40.443619	-0.391077	-2.49348e-3
1.69833	40.460159	-0.391117	-2.66088e-3
1.70000	40.477890	-0.391173	-2.65781e-3
1.70167	40.493927	-0.391212	-2.44627e-3
1.70333	40.510815	-0.391253	-1.99425e-3
1.70500	40.527534	-0.391282	-1.64018e-3
1.70667	40.544495	-0.391305	-1.30717e-3
1.70833	40.561253	-0.391324	-1.13008e-3
1.71000	40.577347	-0.391340	-1.02914e-3
1.71167	40.593922	-0.391358	-1.01618e-3
1.71333	40.610626	-0.391373	-1.15125e-3
1.71500	40.627186	-0.391392	-1.37281e-3
1.71667	40.643112	-0.391418	-1.72956e-3
1.71833	40.660130	-0.391448	-2.28337e-3
1.72000	40.676472	-0.391487	-2.62917e-3
1.72167	40.694809	-0.391549	-2.70935e-3
1.72333	40.711414	-0.391592	-2.55288e-3
1.72500	40.728260	-0.391627	-2.18461e-3
1.72667	40.744175	-0.391663	-1.96785e-3
1.72833	40.760666	-0.391694	-1.75830e-3
1.73000	40.777954	-0.391722	-1.54928e-3
1.73167	40.794403	-0.391744	-1.51590e-3
1.73333	40.810120	-0.391766	-1.69551e-3
1.73500	40.826992	-0.391796	-1.95550e-3
1.73667	40.843193	-0.391834	-2.15278e-3
1.73833	40.860889	-0.391872	-2.05962e-3
1.74000	40.877274	-0.391909	-1.67812e-3
1.74167	40.894119	-0.391932	-1.26706e-3
1.74333	40.910816	-0.391945	-8.98941e-4
1.74500	40.927376	-0.391960	-7.73639e-4
1.74667	40.944004	-0.391970	-8.14049e-4
1.74833	40.960327	-0.391983	-9.46632e-4
1.75000	40.976826	-0.392001	-1.14538e-3
1.75167	40.993553	-0.392023	-1.40788e-3
1.75333	41.010895	-0.392046	-1.68549e-3
1.75500	41.026550	-0.392078	-1.95151e-3
1.75667	41.043594	-0.392114	-2.10223e-3
1.75833	41.060051	-0.392151	-2.05319e-3
1.76000	41.076599	-0.392183	-2.03940e-3
1.76167	41.093884	-0.392215	-2.00419e-3
1.76333	41.109383	-0.392250	-1.96249e-3
1.76500	41.126331	-0.392283	-1.84490e-3
1.76667	41.143581	-0.392313	-1.75409e-3
1.76833	41.161007	-0.392340	-1.70805e-3
1.77000	41.176441	-0.392370	-1.67204e-3
1.77167	41.194050	-0.392398	-1.65546e-3
1.77333	41.210171	-0.392422	-1.63325e-3
1.77500	41.227543	-0.392452	-1.57831e-3
1.77667	41.243599	-0.392480	-1.45914e-3
1.77833	41.260651	-0.392501	-1.33417e-3
1.78000	41.277252	-0.392520	-1.25992e-3
1.78167	41.293861	-0.392543	-1.25711e-3
1.78333	41.310352	-0.392564	-1.20782e-3
1.78500	41.327309	-0.392583	-1.09556e-3
1.78667	41.343571	-0.392600	-1.06511e-3
1.78833	41.360748	-0.392617	-1.14222e-3
1.79000	41.377262	-0.392637	-1.27894e-3
1.79167	41.394321	-0.392661	-1.41575e-3
1.79333	41.410282	-0.392685	-1.41328e-3
1.79500	41.427319	-0.392710	-1.29168e-3
1.79667	41.443134	-0.392728	-1.25597e-3
1.79833	41.460831	-0.392746	-1.38656e-3
1.80000	41.477261	-0.392772	-1.59520e-3
1.80167	41.493019	-0.392803	-1.83245e-3
1.80333	41.509724	-0.392832	-1.95171e-3
1.80500	41.526264	-0.392866	-2.05523e-3
1.80667	41.543980	-0.392903	-2.20578e-3
1.80833	41.560223	-0.392941	-2.23155e-3
1.81000	41.577084	-0.392980	-2.07088e-3
1.81167	41.593170	-0.393014	-1.84810e-3
1.81333	41.610611	-0.393039	-1.57717e-3
1.81500	41.626038	-0.393064	-1.48013e-3
1.81667	41.643894	-0.393087	-1.56998e-3
1.81833	41.659775	-0.393113	-1.75519e-3
1.82000	41.677895	-0.393147	-1.90192e-3
1.82167	41.693222	-0.393182	-1.97103e-3
1.82333	41.711075	-0.393212	-1.99121e-3
1.82500	41.726906	-0.393246	-1.94910e-3
1.82667	41.743740	-0.393280	-1.88683e-3
1.82833	41.760532	-0.393311	-1.65781e-3
1.83000	41.777008	-0.393335	-1.46507e-3
1.83167	41.793308	-0.393355	-1.33586e-3
1.83333	41.810753	-0.393380	-1.24820e-3
1.83500	41.826756	-0.393400	-1.24100e-3
1.83667	41.843216	-0.393416	-1.25187e-3
1.83833	41.859600	-0.393439	-1.23594e-3
1.84000	41.876789	-0.393463	-1.22592e-3
1.84167	41.893955	-0.393480	-1.19432e-3
1.84333	41.910931	-0.393500	-1.29561e-3
1.84500	41.927189	-0.393522	-1.48980e-3
1.84667	41.943703	-0.393551	-1.75147e-3
1.84833	41.960316	-0.393578	-2.02743e-3
1.85000	41.977161	-0.393617	-2.15780e-3
1.85167	41.993759	-0.393658	-2.20267e-3
1.85333	42.010086	-0.393690	-2.10396e-3
1.85500	42.027073	-0.393725	-1.96589e-3
1.85667	42.043533	-0.393758	-1.93937e-3
1.85833	42.061523	-0.393790	-1.86644e-3
1.86000	42.077438	-0.393822	-1.68466e-3
1.86167	42.093052	-0.393848	-1.48806e-3
1.86333	42.109428	-0.393867	-1.30305e-3
1.86500	42.127003	-0.393889	-1.28831e-3
1.86667	42.143024	-0.393909	-1.39033e-3
1.86833	42.160099	-0.393935	-1.48013e-3
1.87000	42.176704	-0.393960	-1.54252e-3
1.87167	42.193489	-0.393987	-1.55222e-3
1.87333	42.210896	-0.394013	-1.59858e-3
1.87500	42.226723	-0.394038	-1.66826e-3
1.87667	42.243538	-0.394068	-1.74923e-3
1.87833	42.260269	-0.394098	-1.83431e-3
1.88000	42.277191	-0.394129	-1.90714e-3
1.88167	42.293861	-0.394162	-1.89120e-3
1.88333	42.309784	-0.394194	-1.88960e-3
1.88500	42.326916	-0.394222	-1.87235e-3
1.88667	42.343620	-0.394256	-1.93655e-3
1.88833	42.360428	-0.394288	-1.99983e-3
1.89000	42.377663	-0.394325	-1.90783e-3
1.89167	42.394043	-0.394355	-1.86572e-3
1.89333	42.411671	-0.394384	-1.85085e-3
1.89500	42.427193	-0.394415	-1.92422e-3
1.89667	42.444515	-0.394450	-2.01397e-3
1.89833	42.461246	-0.394483	-2.02586e-3
1.90000	42.476936	-0.394515	-2.05366e-3
1.90167	42.494202	-0.394551	-2.08374e-3
1.90333	42.510265	-0.394585	-2.11940e-3
1.90500	42.527111	-0.394620	-2.12592e-3
1.90667	42.543137	-0.394656	-2.12834e-3
1.90833	42.560593	-0.394692	-2.10704e-3
1.91000	42.575962	-0.394725	-2.02923e-3
1.91167	42.592667	-0.394759	-1.92806e-3
1.91333	42.610111	-0.394791	-1.81504e-3
1.91500	42.626804	-0.394819	-1.69238e-3
1.91667	42.643402	-0.394848	-1.62875e-3
1.91833	42.660286	-0.394873	-1.63518e-3
1.92000	42.677277	-0.394901	-1.67026e-3
1.92167	42.694397	-0.394931	-1.69103e-3
1.92333	42.709217	-0.394957	-1.65776e-3
1.92500	42.726421	-0.394983	-1.65824e-3
1.92667	42.742908	-0.395010	-1.74210e-3
1.92833	42.759991	-0.395041	-1.93089e-3
1.93000	42.776314	-0.395074	-2.10520e-3
1.93167	42.791920	-0.395110	-2.32734e-3
1.93333	42.809494	-0.395149	-2.49234e-3
1.93500	42.826061	-0.395196	-2.54919e-3
1.93667	42.843609	-0.395242	-2.42247e-3
1.93833	42.859756	-0.395280	-2.05534e-3
1.94000	42.876610	-0.395311	-1.65878e-3
1.94167	42.893597	-0.395334	-1.36589e-3
1.94333	42.910908	-0.395355	-1.17437e-3
1.94500	42.926304	-0.395373	-1.03506e-3
1.94667	42.943321	-0.395389	-9.25558e-4
1.94833	42.960629	-0.395403	-8.72516e-4
1.95000	42.975803	-0.395415	-9.84738e-4
1.95167	42.992641	-0.395431	-1.14006e-3
1.95333	43.009907	-0.395456	-1.26640e-3
1.95500	43.026047	-0.395477	-1.33595e-3
1.95667	43.042686	-0.395498	-1.31601e-3
1.95833	43.059414	-0.395521	-1.41720e-3
1.96000	43.076408	-0.395543	-1.66438e-3
1.96167	43.093586	-0.395574	-1.98195e-3
1.96333	43.108978	-0.395611	-2.27455e-3
1.96500	43.127251	-0.395654	-2.35901e-3
1.96667	43.143200	-0.395693	-2.26132e-3
1.96833	43.159313	-0.395728	-2.19568e-3
1.97000	43.176311	-0.395763	-2.08734e-3
1.97167	43.192368	-0.395799	-1.92675e-3
1.97333	43.208782	-0.395829	-1.73706e-3
1.97500	43.226063	-0.395855	-1.52169e-3
1.97667	43.242233	-0.395879	-1.38945e-3
1.97833	43.258450	-0.395900	-1.40836e-3
1.98000	43.275608	-0.395922	-1.45309e-3
1.98167	43.292381	-0.395950	-1.54037e-3
1.98333	43.309177	-0.395976	-1.59387e-3
1.98500	43.325562	-0.396003	-1.53683e-3
1.98667	43.342182	-0.396028	-1.56365e-3
1.98833	43.359119	-0.396052	-1.72941e-3
1.99000	43.376629	-0.396083	-1.89799e-3
1.99167	43.392506	-0.396121	-2.04267e-3
1.99333	43.409500	-0.396153	-2.07411e-3
1.99500	43.425816	-0.396186	-1.99336e-3
1.99667	43.442749	-0.396222	-1.91885e-3
1.99833	43.459984	-0.396254	-1.73813e-3
2.00000	43.476429	-0.396280	-1.50080e-3
2.00167	43.492729	-0.396303	-1.15124e-3
2.00333	43.508385	-0.396321	-9.02697e-4
2.00500	43.527004	-0.396330	-7.15646e-4
2.00667	43.541866	-0.396341	-8.09496e-4
2.00833	43.559528	-0.396352	-1.04281e-3
2.01000	43.575954	-0.396378	-1.22103e-3
2.01167	43.592876	-0.396398	-1.52016e-3
2.01333	43.609703	-0.396422	-1.89374e-3
2.01500	43.625797	-0.396457	-2.66105e-3
2.01667	43.642231	-0.396505	-3.74867e-3
2.01833	43.659767	-0.396577	-5.49095e-3
2.02000	43.675934	-0.396673	-6.10326e-3
2.02167	43.692856	-0.396834	-5.43358e-3
2.02333	43.709305	-0.396888	-3.93790e-3
2.02500	43.727177	-0.396928	-2.29276e-3
2.02667	43.743206	-0.396958	-1.91608e-3
2.02833	43.759468	-0.396990	-1.68116e-3
2.03000	43.777439	-0.397018	-1.39317e-3
2.03167	43.793541	-0.397039	-9.77761e-4
2.03333	43.809067	-0.397049	-7.05206e-4
2.03500	43.827278	-0.397056	-5.99055e-4
2.03667	43.842834	-0.397068	-7.52116e-4
2.03833	43.859653	-0.397079	-1.00828e-3
2.04000	43.875401	-0.397100	-1.15097e-3
2.04167	43.891911	-0.397122	-1.32266e-3
2.04333	43.909714	-0.397142	-1.49758e-3
2.04500	43.925854	-0.397168	-1.90694e-3
2.04667	43.942394	-0.397203	-2.35205e-3
2.04833	43.959129	-0.397251	-2.63422e-3
2.05000	43.975250	-0.397294	-2.75278e-3
2.05167	43.991707	-0.397340	-2.68192e-3
2.05333	44.008583	-0.397385	-2.50804e-3
2.05500	44.024860	-0.397426	-2.30169e-3
2.05667	44.042362	-0.397461	-2.14498e-3
2.05833	44.059128	-0.397496	-1.98479e-3
2.06000	44.076004	-0.397532	-1.86925e-3
2.06167	44.093136	-0.397560	-1.76658e-3
2.06333	44.110165	-0.397587	-1.82565e-3
2.06500	44.126240	-0.397617	-2.02341e-3
2.06667	44.142326	-0.397655	-2.24826e-3
2.06833	44.159653	-0.397693	-2.34982e-3
2.07000	44.175209	-0.397733	-2.41280e-3
2.07167	44.192265	-0.397772	-2.41989e-3
2.07333	44.209026	-0.397816	-2.30963e-3
2.07500	44.225922	-0.397853	-2.13229e-3
2.07667	44.241867	-0.397885	-1.80176e-3
2.07833	44.258682	-0.397913	-1.45920e-3
2.08000	44.275154	-0.397934	-1.10772e-3
2.08167	44.292118	-0.397950	-9.21468e-4
2.08333	44.309063	-0.397960	-9.45237e-4
2.08500	44.325344	-0.397978	-1.13652e-3
2.08667	44.342476	-0.398000	-1.39002e-3
2.08833	44.358673	-0.398025	-1.70557e-3
2.09000	44.375370	-0.398052	-2.03821e-3
2.09167	44.392601	-0.398094	-2.31454e-3
2.09333	44.409851	-0.398136	-2.56782e-3
2.09500	44.426243	-0.398179	-2.66809e-3
2.09667	44.442482	-0.398225	-2.73608e-3
2.09833	44.458218	-0.398268	-2.75711e-3
2.10000	44.475063	-0.398314	-2.98094e-3
2.10167	44.491711	-0.398360	-3.07653e-3
2.10333	44.508617	-0.398426	-2.95117e-3
2.10500	44.525219	-0.398470	-2.62159e-3
2.10667	44.542267	-0.398507	-2.23108e-3
2.10833	44.558670	-0.398539	-2.13398e-3
2.11000	44.574879	-0.398577	-2.06316e-3
2.11167	44.592201	-0.398612	-1.99112e-3
2.11333	44.609806	-0.398644	-1.67679e-3
2.11500	44.624977	-0.398673	-1.33163e-3
2.11667	44.643028	-0.398689	-1.00506e-3
2.11833	44.658943	-0.398701	-8.71962e-4
2.12000	44.675468	-0.398713	-1.05106e-3
2.12167	44.692253	-0.398733	-1.27651e-3
2.12333	44.709011	-0.398759	-1.45208e-3
2.12500	44.726238	-0.398785	-1.53464e-3
2.12667	44.741791	-0.398808	-1.65270e-3
2.12833	44.759747	-0.398838	-1.90750e-3
2.13000	44.776417	-0.398872	-2.23499e-3
2.13167	44.792480	-0.398913	-2.45987e-3
2.13333	44.809471	-0.398959	-2.38004e-3
2.13500	44.826389	-0.398999	-1.90480e-3
2.13667	44.842213	-0.399026	-1.14016e-3
2.13833	44.858723	-0.399036	-5.02919e-4
2.14000	44.875690	-0.399034	-2.44915e-4
2.14167	44.892467	-0.399037	-3.11925e-4
2.14333	44.908535	-0.399046	-5.34351e-4
2.14500	44.924858	-0.399056	-8.21701e-4
2.14667	44.942005	-0.399069	-1.24438e-3
2.14833	44.959042	-0.399094	-1.73513e-3
2.15000	44.975269	-0.399131	-2.52278e-3
2.15167	44.992767	-0.399171	-3.26306e-3
2.15333	45.009388	-0.399242	-3.39523e-3
2.15500	45.025944	-0.399312	-3.18241e-3
2.15667	45.043266	-0.399348	-2.48146e-3
2.15833	45.058640	-0.399382	-1.88322e-3
2.16000	45.075562	-0.399412	-1.61803e-3
2.16167	45.091297	-0.399434	-1.29716e-3
2.16333	45.108669	-0.399455	-1.13049e-3
2.16500	45.125111	-0.399468	-1.18554e-3
2.16667	45.141422	-0.399489	-1.36727e-3
2.16833	45.158604	-0.399516	-1.65960e-3
2.17000	45.175056	-0.399544	-1.81918e-3
2.17167	45.192242	-0.399579	-1.80261e-3
2.17333	45.208385	-0.399609	-1.71990e-3
2.17500	45.226185	-0.399635	-1.59956e-3
2.17667	45.242916	-0.399662	-1.48527e-3
2.17833	45.259777	-0.399689	-1.36303e-3
2.18000	45.275635	-0.399708	-1.15921e-3
2.18167	45.292240	-0.399725	-1.05266e-3
2.18333	45.310024	-0.399741	-1.13802e-3
2.18500	45.326809	-0.399761	-1.38665e-3
2.18667	45.342720	-0.399786	-1.78114e-3
2.18833	45.359127	-0.399818	-2.10437e-3
2.19000	45.375786	-0.399858	-2.44279e-3
2.19167	45.393353	-0.399899	-2.64863e-3
2.19333	45.408859	-0.399949	-3.01156e-3
2.19500	45.425724	-0.399993	-3.14455e-3
2.19667	45.441425	-0.400058	-2.91367e-3
2.19833	45.458717	-0.400102	-2.61682e-3
2.20000	45.475685	-0.400138	-2.15019e-3
2.20167	45.492069	-0.400172	-2.09394e-3
2.20333	45.508812	-0.400203	-2.06250e-3
2.20500	45.524860	-0.400242	-1.96175e-3
2.20667	45.542675	-0.400275	-1.78750e-3
2.20833	45.558983	-0.400301	-1.54902e-3
2.21000	45.575409	-0.400324	-1.40855e-3
2.21167	45.591885	-0.400347	-1.44826e-3
2.21333	45.609348	-0.400369	-1.65477e-3
2.21500	45.625553	-0.400399	-1.90231e-3
2.21667	45.642731	-0.400437	-2.15436e-3
2.21833	45.659531	-0.400473	-2.30215e-3
2.22000	45.675323	-0.400511	-2.90237e-3
2.22167	45.692497	-0.400554	-3.26580e-3
2.22333	45.709309	-0.400637	-3.33807e-3
2.22500	45.726238	-0.400683	-2.99453e-3
2.22667	45.742004	-0.400725	-2.29612e-3
2.22833	45.759022	-0.400758	-2.09762e-3
2.23000	45.776672	-0.400792	-1.99081e-3
2.23167	45.793011	-0.400826	-1.91034e-3
2.23333	45.809399	-0.400859	-1.90604e-3
2.23500	45.826893	-0.400886	-1.85272e-3
2.23667	45.842678	-0.400921	-1.82698e-3
2.23833	45.859268	-0.400949	-1.85441e-3
2.24000	45.875465	-0.400978	-1.88514e-3
2.24167	45.893276	-0.401011	-2.02555e-3
2.24333	45.909817	-0.401048	-2.08945e-3
2.24500	45.925900	-0.401084	-2.09496e-3
2.24667	45.942638	-0.401116	-2.01437e-3
2.24833	45.959202	-0.401149	-2.07423e-3
2.25000	45.975491	-0.401181	-2.20917e-3
2.25167	45.992725	-0.401224	-2.32141e-3
2.25333	46.008953	-0.401262	-2.44917e-3
2.25500	46.025970	-0.401303	-2.49299e-3
2.25667	46.042210	-0.401346	-2.51815e-3
2.25833	46.059341	-0.401390	-2.50109e-3
2.26000	46.075554	-0.401429	-2.42431e-3
2.26167	46.092697	-0.401470	-2.35458e-3
2.26333	46.108749	-0.401507	-2.27056e-3
2.26500	46.125858	-0.401546	-2.15755e-3
2.26667	46.143074	-0.401581	-2.09099e-3
2.26833	46.158497	-0.401612	-2.18956e-3
2.27000	46.175415	-0.401648	-2.40423e-3
2.27167	46.193012	-0.401695	-2.62454e-3
2.27333	46.208977	-0.401740	-2.78089e-3
2.27500	46.225697	-0.401786	-2.77825e-3
2.27667	46.243603	-0.401837	-2.67545e-3
2.27833	46.258389	-0.401876	-2.53879e-3
2.28000	46.275982	-0.401918	-2.24113e-3
2.28167	46.292778	-0.401957	-1.92431e-3
2.28333	46.309483	-0.401983	-1.55504e-3
2.28500	46.325481	-0.402004	-1.19363e-3
2.28667	46.341358	-0.402021	-1.08697e-3
2.28833	46.358929	-0.402036	-1.15619e-3
2.29000	46.376560	-0.402058	-1.34951e-3
2.29167	46.392830	-0.402084	-1.61763e-3
2.29333	46.409904	-0.402113	-1.83400e-3
2.29500	46.426220	-0.402145	-2.12456e-3
2.29667	46.443840	-0.402182	-3.14958e-3
2.29833	46.459751	-0.402228	-3.89088e-3
2.30000	46.475372	-0.402332	-4.02274e-3
2.30167	46.491962	-0.402388	-3.61043e-3
2.30333	46.509441	-0.402431	-3.11003e-3
2.30500	46.526115	-0.402481	-3.23685e-3
2.30667	46.542625	-0.402548	-3.32884e-3
2.30833	46.559437	-0.402602	-3.08020e-3
2.31000	46.576145	-0.402648	-2.63443e-3
2.31167	46.592655	-0.402687	-2.30352e-3
2.31333	46.608765	-0.402723	-2.02804e-3
2.31500	46.625481	-0.402754	-1.86042e-3
2.31667	46.642620	-0.402783	-1.75455e-3
2.31833	46.659481	-0.402813	-1.64149e-3
2.32000	46.675236	-0.402840	-1.54867e-3
2.32167	46.692509	-0.402862	-1.51331e-3
2.32333	46.709160	-0.402887	-1.51628e-3
2.32500	46.726082	-0.402916	-1.52555e-3
2.32667	46.743202	-0.402942	-1.48725e-3
2.32833	46.759968	-0.402964	-1.36887e-3
2.33000	46.776352	-0.402988	-1.31618e-3
2.33167	46.793201	-0.403008	-1.39535e-3
2.33333	46.809952	-0.403029	-1.65119e-3
2.33500	46.826561	-0.403059	-1.99691e-3
2.33667	46.842899	-0.403100	-2.28034e-3
2.33833	46.859035	-0.403137	-2.44183e-3
2.34000	46.875401	-0.403177	-2.48198e-3
2.34167	46.892532	-0.403222	-2.54739e-3
2.34333	46.908855	-0.403263	-2.40075e-3
2.34500	46.924873	-0.403304	-2.12554e-3
2.34667	46.941948	-0.403334	-1.76328e-3
2.34833	46.958622	-0.403362	-1.44559e-3
2.35000	46.975327	-0.403381	-1.40246e-3
2.35167	46.992130	-0.403402	-1.54346e-3
2.35333	47.009167	-0.403432	-1.75299e-3
2.35500	47.025928	-0.403466	-1.89236e-3
2.35667	47.042362	-0.403496	-1.88537e-3
2.35833	47.058872	-0.403528	-1.87484e-3
2.36000	47.076328	-0.403559	-1.91843e-3
2.36167	47.092777	-0.403592	-1.91582e-3
2.36333	47.110104	-0.403626	-1.91701e-3
2.36500	47.126415	-0.403656	-1.89311e-3
2.36667	47.142746	-0.403687	-1.94642e-3
2.36833	47.158760	-0.403718	-2.12451e-3
2.37000	47.175980	-0.403755	-2.32770e-3
2.37167	47.192486	-0.403797	-2.52001e-3
2.37333	47.208672	-0.403840	-2.68081e-3
2.37500	47.224781	-0.403883	-2.69258e-3
2.37667	47.240616	-0.403928	-2.61440e-3
2.37833	47.258072	-0.403973	-2.44082e-3
2.38000	47.274960	-0.404012	-2.16231e-3
2.38167	47.290958	-0.404045	-1.98631e-3
2.38333	47.308357	-0.404074	-1.91295e-3
2.38500	47.324612	-0.404107	-2.01981e-3
2.38667	47.341087	-0.404140	-2.27596e-3
2.38833	47.358295	-0.404181	-2.39603e-3
2.39000	47.374622	-0.404226	-2.45305e-3
2.39167	47.391743	-0.404265	-2.37452e-3
2.39333	47.408302	-0.404304	-2.30207e-3
2.39500	47.425125	-0.404341	-2.38409e-3
2.39667	47.442692	-0.404383	-2.40319e-3
2.39833	47.459862	-0.404428	-2.26457e-3
2.40000	47.476097	-0.404465	-1.96504e-3
2.40167	47.492764	-0.404491	-1.53920e-3
2.40333	47.509163	-0.404515	-1.26141e-3
2.40500	47.526531	-0.404532	-1.21868e-3
2.40667	47.543018	-0.404550	-1.29357e-3
2.40833	47.560200	-0.404576	-1.48232e-3
2.41000	47.577675	-0.404603	-1.60030e-3
2.41167	47.594166	-0.404631	-1.73174e-3
2.41333	47.611038	-0.404659	-1.96907e-3
2.41500	47.627914	-0.404694	-2.23125e-3
2.41667	47.644295	-0.404736	-2.44897e-3
2.41833	47.660805	-0.404779	-2.47198e-3
2.42000	47.676876	-0.404818	-2.33258e-3
2.42167	47.693623	-0.404856	-2.12445e-3
2.42333	47.711311	-0.404892	-1.85654e-3
2.42500	47.727196	-0.404919	-1.50426e-3
2.42667	47.744183	-0.404943	-1.12048e-3
2.42833	47.760841	-0.404956	-8.07147e-4
2.43000	47.776970	-0.404966	-6.76776e-4
2.43167	47.794426	-0.404975	-7.37600e-4
2.43333	47.810585	-0.404989	-9.15896e-4
2.43500	47.827316	-0.405006	-1.13732e-3
2.43667	47.844471	-0.405027	-1.41720e-3
2.43833	47.860638	-0.405051	-1.95389e-3
2.44000	47.876633	-0.405085	-2.43404e-3
2.44167	47.892529	-0.405137	-2.82888e-3
2.44333	47.909824	-0.405182	-3.07438e-3
2.44500	47.925171	-0.405232	-3.22989e-3
2.44667	47.943108	-0.405292	-3.29719e-3
2.44833	47.959408	-0.405352	-3.15159e-3
2.45000	47.976505	-0.405398	-3.26435e-3
2.45167	47.993073	-0.405445	-3.50353e-3
2.45333	48.010231	-0.405519	-3.70096e-3
2.45500	48.026661	-0.405586	-3.80569e-3
2.45667	48.043087	-0.405636	-4.19046e-3
2.45833	48.059532	-0.405702	-4.52638e-3
2.46000	48.076870	-0.405809	-4.56482e-3
2.46167	48.093002	-0.405876	-4.09522e-3
2.46333	48.109673	-0.405929	-3.39811e-3
2.46500	48.126381	-0.405982	-3.10641e-3
2.46667	48.142300	-0.406035	-2.89185e-3
2.46833	48.158592	-0.406077	-2.47598e-3
2.47000	48.175610	-0.406119	-1.98924e-3
2.47167	48.192539	-0.406146	-1.67952e-3
2.47333	48.209373	-0.406168	-1.54036e-3
2.47500	48.226578	-0.406195	-1.53096e-3
2.47667	48.241955	-0.406223	-1.55123e-3
2.47833	48.259750	-0.406246	-1.56921e-3
2.48000	48.275768	-0.406271	-1.64972e-3
2.48167	48.293118	-0.406302	-1.87100e-3
2.48333	48.309177	-0.406333	-2.01790e-3
2.48500	48.325665	-0.406370	-2.11389e-3
2.48667	48.342415	-0.406405	-2.14103e-3
2.48833	48.359592	-0.406442	-2.18749e-3
2.49000	48.376900	-0.406479	-2.33157e-3
2.49167	48.393688	-0.406519	-2.44902e-3
2.49333	48.410366	-0.406564	-2.40580e-3
2.49500	48.426186	-0.406603	-2.22463e-3
2.49667	48.443016	-0.406635	-2.10451e-3
2.49833	48.459148	-0.406666	-2.29688e-3
2.50000	48.476536	-0.406707	-2.67514e-3
2.50167	48.492241	-0.406758	-2.93640e-3
2.50333	48.509258	-0.406811	-3.01980e-3
2.50500	48.525818	-0.406858	-2.81802e-3
2.50667	48.541328	-0.406903	-2.70800e-3
2.50833	48.558556	-0.406944	-2.59965e-3
2.51000	48.575420	-0.406991	-2.40070e-3
2.51167	48.592365	-0.407031	-2.12836e-3
2.51333	48.608788	-0.407062	-1.69610e-3
2.51500	48.625568	-0.407087	-1.39915e-3
2.51667	48.642818	-0.407106	-1.25652e-3
2.51833	48.659012	-0.407126	-1.21896e-3
2.52000	48.675220	-0.407146	-1.27171e-3
2.52167	48.692665	-0.407168	-1.36999e-3
2.52333	48.709000	-0.407191	-1.53378e-3
2.52500	48.726006	-0.407219	-1.68367e-3
2.52667	48.741341	-0.407248	-1.78799e-3
2.52833	48.758060	-0.407277	-1.83766e-3
2.53000	48.775051	-0.407309	-1.97519e-3
2.53167	48.792431	-0.407342	-2.22827e-3
2.53333	48.808296	-0.407382	-2.64305e-3
2.53500	48.825592	-0.407428	-3.44661e-3
2.53667	48.842793	-0.407488	-3.82587e-3
2.53833	48.859470	-0.407579	-3.82286e-3
2.54000	48.875366	-0.407628	-3.49141e-3
2.54167	48.892960	-0.407678	-2.86690e-3
2.54333	48.908577	-0.407727	-2.45789e-3
2.54500	48.925423	-0.407766	-1.85336e-3
2.54667	48.941799	-0.407787	-1.30812e-3
2.54833	48.959297	-0.407802	-9.64847e-4
2.55000	48.975410	-0.407819	-8.39883e-4
2.55167	48.992874	-0.407832	-9.00659e-4
2.55333	49.009743	-0.407844	-1.20592e-3
2.55500	49.026089	-0.407865	-1.67287e-3
2.55667	49.041920	-0.407902	-2.12146e-3
2.55833	49.059235	-0.407940	-2.93433e-3
2.56000	49.075958	-0.407982	-3.79568e-3
2.56167	49.092041	-0.408070	-5.04173e-3
2.56333	49.109234	-0.408156	-5.67489e-3
2.56500	49.126717	-0.408276	-5.28495e-3
2.56667	49.142929	-0.408357	-4.45830e-3
2.56833	49.159615	-0.408415	-3.22112e-3
2.57000	49.176468	-0.408459	-2.47354e-3
2.57167	49.193356	-0.408494	-2.16214e-3
2.57333	49.210518	-0.408526	-2.02809e-3
2.57500	49.225998	-0.408562	-2.08735e-3
2.57667	49.243252	-0.408594	-2.27058e-3
2.57833	49.258999	-0.408631	-2.45462e-3
2.58000	49.276012	-0.408678	-2.79097e-3
2.58167	49.293457	-0.408726	-3.18621e-3
2.58333	49.310238	-0.408782	-3.36225e-3
2.58500	49.325970	-0.408848	-3.23647e-3
2.58667	49.342873	-0.408896	-2.93517e-3
2.58833	49.360741	-0.408940	-2.56330e-3
2.59000	49.376461	-0.408981	-2.46847e-3
2.59167	49.393108	-0.409020	-2.31220e-3
2.59333	49.409271	-0.409060	-2.03676e-3
2.59500	49.426510	-0.409091	-1.79413e-3
2.59667	49.442608	-0.409115	-1.61202e-3
2.59833	49.458973	-0.409141	-1.63241e-3
2.60000	49.475704	-0.409168	-1.65010e-3
2.60167	49.492176	-0.409198	-1.76535e-3
2.60333	49.509079	-0.409223	-1.97491e-3
2.60500	49.525185	-0.409260	-2.26534e-3
2.60667	49.542137	-0.409301	-2.55599e-3
2.60833	49.560101	-0.409350	-2.71302e-3
2.61000	49.576431	-0.409395	-2.77394e-3
2.61167	49.592785	-0.409443	-2.74656e-3
2.61333	49.609825	-0.409488	-2.70486e-3
2.61500	49.626862	-0.409533	-2.64689e-3
2.61667	49.643097	-0.409576	-2.54286e-3
2.61833	49.659508	-0.409619	-2.23572e-3
2.62000	49.676056	-0.409655	-1.88513e-3
2.62167	49.692596	-0.409677	-1.60622e-3
2.62333	49.708805	-0.409702	-1.47777e-3
2.62500	49.724800	-0.409727	-1.43553e-3
2.62667	49.742432	-0.409752	-1.38260e-3
2.62833	49.758842	-0.409772	-1.39360e-3
2.63000	49.775772	-0.409796	-1.50887e-3
2.63167	49.791843	-0.409822	-1.75157e-3
2.63333	49.807991	-0.409851	-2.04870e-3
2.63500	49.825790	-0.409890	-2.31395e-3
2.63667	49.842037	-0.409932	-2.52027e-3
2.63833	49.858593	-0.409975	-2.68956e-3
2.64000	49.875465	-0.410020	-2.74693e-3
2.64167	49.891682	-0.410068	-2.72907e-3
2.64333	49.908665	-0.410114	-2.69747e-3
2.64500	49.925953	-0.410157	-2.58251e-3
2.64667	49.941624	-0.410200	-2.53013e-3
2.64833	49.958855	-0.410241	-2.50011e-3
2.65000	49.975857	-0.410284	-2.39503e-3
2.65167	49.991997	-0.410323	-2.28416e-3
2.65333	50.008911	-0.410360	-2.09483e-3
2.65500	50.026047	-0.410394	-1.92452e-3
2.65667	50.042393	-0.410423	-1.76758e-3
2.65833	50.059219	-0.410453	-1.67642e-3
2.66000	50.076141	-0.410479	-1.61039e-3
2.66167	50.091702	-0.410505	-1.58212e-3
2.66333	50.108734	-0.410530	-1.70587e-3
2.66500	50.125584	-0.410558	-1.93523e-3
2.66667	50.141979	-0.410593	-2.35706e-3
2.66833	50.159164	-0.410636	-2.68398e-3
2.67000	50.175747	-0.410689	-2.88892e-3
2.67167	50.192554	-0.410735	-3.36522e-3
2.67333	50.209137	-0.410786	-3.51743e-3
2.67500	50.225609	-0.410867	-3.54225e-3
2.67667	50.242771	-0.410917	-3.23776e-3
2.67833	50.258575	-0.410963	-2.64758e-3
2.68000	50.275845	-0.411007	-2.35787e-3
2.68167	50.292904	-0.411044	-2.05271e-3
2.68333	50.308502	-0.411072	-1.77959e-3
2.68500	50.325176	-0.411101	-1.69220e-3
2.68667	50.342758	-0.411127	-1.80397e-3
2.68833	50.358681	-0.411157	-2.03323e-3
2.69000	50.375607	-0.411195	-2.27257e-3
2.69167	50.391911	-0.411236	-2.42534e-3
2.69333	50.409359	-0.411276	-2.41059e-3
2.69500	50.425472	-0.411320	-2.29064e-3
2.69667	50.443901	-0.411359	-2.21162e-3
2.69833	50.461010	-0.411393	-2.06946e-3
2.70000	50.476757	-0.411428	-1.89698e-3
2.70167	50.492149	-0.411457	-1.61029e-3
2.70333	50.510601	-0.411483	-1.25840e-3
2.70500	50.527027	-0.411499	-1.07416e-3
2.70667	50.543537	-0.411513	-1.10244e-3
2.70833	50.560234	-0.411533	-1.29083e-3
2.71000	50.576984	-0.411558	-1.50018e-3
2.71167	50.593430	-0.411584	-1.61305e-3
2.71333	50.609962	-0.411612	-1.64517e-3
2.71500	50.626205	-0.411639	-1.66165e-3
2.71667	50.642975	-0.411666	-1.74395e-3
2.71833	50.659744	-0.411695	-1.97021e-3
2.72000	50.676373	-0.411729	-2.23430e-3
2.72167	50.693214	-0.411772	-2.46876e-3
2.72333	50.709469	-0.411813	-2.76993e-3
2.72500	50.726593	-0.411858	-2.95917e-3
2.72667	50.743458	-0.411918	-3.16831e-3
2.72833	50.759750	-0.411967	-3.24348e-3
2.73000	50.776360	-0.412023	-3.20709e-3
2.73167	50.793407	-0.412076	-3.30186e-3
2.73333	50.810501	-0.412132	-3.29975e-3
2.73500	50.827000	-0.412191	-3.36869e-3
2.73667	50.843048	-0.412241	-3.37486e-3
2.73833	50.859337	-0.412298	-3.29254e-3
2.74000	50.875916	-0.412354	-3.18655e-3
2.74167	50.893227	-0.412407	-2.96656e-3
2.74333	50.909389	-0.412452	-2.78477e-3
2.74500	50.927517	-0.412501	-2.66733e-3
2.74667	50.943916	-0.412544	-2.51429e-3
2.74833	50.959724	-0.412584	-2.39580e-3
2.75000	50.976738	-0.412621	-2.30723e-3
2.75167	50.993137	-0.412659	-2.29118e-3
2.75333	51.009537	-0.412696	-2.40578e-3
2.75500	51.025883	-0.412735	-2.45440e-3
2.75667	51.042423	-0.412780	-2.48801e-3
2.75833	51.059155	-0.412820	-2.51627e-3
2.76000	51.075901	-0.412861	-2.51264e-3
2.76167	51.092907	-0.412906	-2.55385e-3
2.76333	51.109905	-0.412949	-2.54048e-3
2.76500	51.126411	-0.412991	-2.43593e-3
2.76667	51.142406	-0.413030	-2.32923e-3
2.76833	51.160027	-0.413069	-2.16846e-3
2.77000	51.177048	-0.413106	-2.12274e-3
2.77167	51.193718	-0.413136	-2.22068e-3
2.77333	51.210342	-0.413176	-2.52091e-3
2.77500	51.227222	-0.413220	-2.87876e-3
2.77667	51.242744	-0.413272	-4.05583e-3
2.77833	51.259472	-0.413324	-4.74458e-3
2.78000	51.275856	-0.413454	-4.71109e-3
2.78167	51.292145	-0.413515	-4.23274e-3
2.78333	51.309784	-0.413570	-3.23363e-3
2.78500	51.326393	-0.413622	-3.06450e-3
2.78667	51.343086	-0.413674	-3.01263e-3
2.78833	51.359932	-0.413722	-2.89830e-3
2.79000	51.376598	-0.413772	-2.77523e-3
2.79167	51.393089	-0.413815	-2.61195e-3
2.79333	51.409805	-0.413858	-2.42139e-3
2.79500	51.427158	-0.413898	-2.34072e-3
2.79667	51.444485	-0.413936	-2.19306e-3
2.79833	51.459702	-0.413972	-2.12156e-3
2.80000	51.476727	-0.414003	-2.05600e-3
2.80167	51.492310	-0.414037	-2.10291e-3
2.80333	51.510227	-0.414073	-2.31998e-3
2.80500	51.526188	-0.414113	-2.46624e-3
2.80667	51.541828	-0.414156	-2.61398e-3
2.80833	51.559418	-0.414200	-2.60203e-3
2.81000	51.576633	-0.414246	-2.46034e-3
2.81167	51.593349	-0.414288	-2.32211e-3
2.81333	51.610374	-0.414322	-2.09924e-3
2.81500	51.627472	-0.414359	-1.81195e-3
2.81667	51.643826	-0.414388	-1.60221e-3
2.81833	51.660583	-0.414407	-1.37804e-3
2.82000	51.676956	-0.414432	-1.41953e-3
2.82167	51.693253	-0.414451	-1.65148e-3
2.82333	51.710579	-0.414484	-1.78304e-3
2.82500	51.726799	-0.414518	-1.92175e-3
2.82667	51.743172	-0.414546	-1.99469e-3
2.82833	51.759846	-0.414579	-2.16202e-3
2.83000	51.776646	-0.414618	-2.39898e-3
2.83167	51.792229	-0.414660	-2.61174e-3
2.83333	51.809597	-0.414703	-2.81768e-3
2.83500	51.826740	-0.414754	-3.58062e-3
2.83667	51.842915	-0.414806	-4.01665e-3
2.83833	51.859505	-0.414909	-4.17684e-3
2.84000	51.876904	-0.414962	-4.02998e-3
2.84167	51.893017	-0.415024	-3.36355e-3
2.84333	51.910233	-0.415088	-2.94714e-3
2.84500	51.925758	-0.415125	-2.22581e-3
2.84667	51.942825	-0.415154	-1.57969e-3
2.84833	51.959778	-0.415176	-1.20474e-3
2.85000	51.976238	-0.415194	-1.05766e-3
2.85167	51.993397	-0.415207	-1.10501e-3
2.85333	52.009815	-0.415227	-1.30592e-3
2.85500	52.026566	-0.415252	-1.53916e-3
2.85667	52.042713	-0.415280	-1.72972e-3
2.85833	52.059628	-0.415307	-1.98653e-3
2.86000	52.076321	-0.415343	-2.14815e-3
2.86167	52.093719	-0.415387	-2.18722e-3
2.86333	52.109886	-0.415421	-2.10170e-3
2.86500	52.126083	-0.415450	-1.97845e-3
2.86667	52.142838	-0.415485	-2.00751e-3
2.86833	52.160133	-0.415519	-2.15072e-3
2.87000	52.176128	-0.415554	-2.25213e-3
2.87167	52.193069	-0.415596	-2.32597e-3
2.87333	52.209488	-0.415634	-2.29127e-3
2.87500	52.226257	-0.415672	-2.14030e-3
2.87667	52.242401	-0.415706	-2.01476e-3
2.87833	52.259556	-0.415737	-1.90187e-3
2.88000	52.275372	-0.415767	-1.86685e-3
2.88167	52.293453	-0.415800	-1.82260e-3
2.88333	52.309776	-0.415832	-1.73775e-3
2.88500	52.326488	-0.415858	-1.67343e-3
2.88667	52.342632	-0.415884	-1.74404e-3
2.88833	52.359840	-0.415913	-1.86177e-3
2.89000	52.376598	-0.415950	-1.92259e-3
2.89167	52.393101	-0.415981	-1.91154e-3
2.89333	52.409237	-0.416010	-1.82498e-3
2.89500	52.425838	-0.416040	-1.87227e-3
2.89667	52.442478	-0.416071	-1.96750e-3
2.89833	52.459095	-0.416105	-2.04457e-3
2.90000	52.476334	-0.416142	-2.09184e-3
2.90167	52.492405	-0.416175	-2.10738e-3
2.90333	52.510509	-0.416213	-2.09280e-3
2.90500	52.526432	-0.416248	-2.15052e-3
2.90667	52.543480	-0.416282	-2.26734e-3
2.90833	52.559498	-0.416320	-2.35142e-3
2.91000	52.575623	-0.416361	-2.34873e-3
2.91167	52.592449	-0.416401	-2.26624e-3
2.91333	52.609470	-0.416435	-2.16416e-3
2.91500	52.625912	-0.416472	-2.05560e-3
2.91667	52.643379	-0.416509	-1.92427e-3
2.91833	52.659775	-0.416538	-1.82960e-3
2.92000	52.675934	-0.416563	-1.81039e-3
2.92167	52.692966	-0.416597	-1.92540e-3
2.92333	52.710545	-0.416630	-2.11167e-3
2.92500	52.726566	-0.416666	-2.29726e-3
2.92667	52.743256	-0.416707	-2.54704e-3
2.92833	52.760303	-0.416752	-2.63848e-3
2.93000	52.775818	-0.416797	-2.93915e-3
2.93167	52.793854	-0.416841	-3.10552e-3
2.93333	52.810043	-0.416907	-3.12555e-3
2.93500	52.826668	-0.416956	-2.98599e-3
2.93667	52.842495	-0.416999	-2.57648e-3
2.93833	52.859554	-0.417040	-2.39737e-3
2.94000	52.876633	-0.417079	-2.26745e-3
2.94167	52.892372	-0.417114	-2.19320e-3
2.94333	52.909866	-0.417152	-2.16875e-3
2.94500	52.925320	-0.417184	-2.19596e-3
2.94667	52.942379	-0.417223	-2.36517e-3
2.94833	52.959541	-0.417262	-2.62990e-3
2.95000	52.976097	-0.417310	-2.81902e-3
2.95167	52.992615	-0.417362	-2.87415e-3
2.95333	53.009384	-0.417408	-2.73066e-3
2.95500	53.026295	-0.417453	-2.45580e-3
2.95667	53.042622	-0.417492	-2.23982e-3
2.95833	53.060574	-0.417528	-2.02878e-3
2.96000	53.076637	-0.417560	-1.79005e-3
2.96167	53.093071	-0.417589	-1.46840e-3
2.96333	53.109730	-0.417611	-1.10771e-3
2.96500	53.126007	-0.417623	-9.92198e-4
2.96667	53.142826	-0.417635	-1.14092e-3
2.96833	53.159866	-0.417660	-1.40915e-3
2.97000	53.175385	-0.417687	-1.73257e-3
2.97167	53.192486	-0.417714	-2.02861e-3
2.97333	53.210426	-0.417753	-2.29236e-3
2.97500	53.226254	-0.417797	-2.74594e-3
2.97667	53.243313	-0.417840	-3.09849e-3
2.97833	53.259182	-0.417899	-3.14814e-3
2.98000	53.276169	-0.417957	-2.98783e-3
2.98167	53.293076	-0.418000	-2.48257e-3
2.98333	53.308529	-0.418034	-2.00490e-3
2.98500	53.325314	-0.418064	-1.65031e-3
2.98667	53.342533	-0.418090	-1.38413e-3
2.98833	53.359169	-0.418110	-1.33834e-3
2.99000	53.376965	-0.418130	-1.48907e-3
2.99167	53.393600	-0.418159	-1.80122e-3
2.99333	53.409744	-0.418192	-2.14702e-3
2.99500	53.426582	-0.418230	-2.33850e-3
2.99667	53.443241	-0.418272	-2.45603e-3
2.99833	53.459766	-0.418313	-2.61505e-3
3.00000	53.477524	-0.418358	-2.65092e-3
3.00167	53.493259	-0.418406	-2.65135e-3
3.00333	53.510448	-0.418448	-2.50107e-3
3.00500	53.526409	-0.418488	-2.18518e-3
3.00667	53.543308	-0.418523	-2.07405e-3
3.00833	53.560970	-0.418553	-2.03917e-3
3.01000	53.576931	-0.418589	-2.17954e-3
3.01167	53.593372	-0.418626	-2.39026e-3
3.01333	53.609570	-0.418666	-2.44954e-3
3.01500	53.626419	-0.418710	-2.56134e-3
3.01667	53.644245	-0.418753	-2.69288e-3
3.01833	53.660244	-0.418799	-2.80443e-3
3.02000	53.677296	-0.418850	-2.90689e-3
3.02167	53.694038	-0.418897	-2.73026e-3
3.02333	53.709686	-0.418943	-2.23367e-3
3.02500	53.725735	-0.418975	-1.63222e-3
3.02667	53.742550	-0.418992	-1.16118e-3
3.02833	53.759193	-0.419006	-9.58550e-4
3.03000	53.775444	-0.419023	-1.00874e-3
3.03167	53.792702	-0.419040	-1.16219e-3
3.03333	53.809063	-0.419060	-1.32147e-3
3.03500	53.825951	-0.419085	-1.55779e-3
3.03667	53.842808	-0.419111	-1.74538e-3
3.03833	53.859692	-0.419144	-1.96435e-3
3.04000	53.876263	-0.419177	-2.21872e-3
3.04167	53.892868	-0.419217	-2.48127e-3
3.04333	53.910179	-0.419262	-2.99536e-3
3.04500	53.926483	-0.419310	-4.67491e-3
3.04667	53.942940	-0.419380	-6.88345e-3
3.04833	53.960503	-0.419549	-7.94205e-3
3.05000	53.976528	-0.419715	-7.30932e-3
3.05167	53.992344	-0.419798	-5.31022e-3
3.05333	54.009354	-0.419857	-3.70185e-3
3.05500	54.026394	-0.419917	-3.13228e-3
3.05667	54.043301	-0.419966	-2.76371e-3
3.05833	54.058830	-0.420005	-2.38483e-3
3.06000	54.075336	-0.420040	-2.12850e-3
3.06167	54.092270	-0.420075	-1.99783e-3
3.06333	54.108971	-0.420107	-1.87839e-3
3.06500	54.125278	-0.420138	-1.86894e-3
3.06667	54.143097	-0.420167	-1.96045e-3
3.06833	54.159473	-0.420203	-2.11299e-3
3.07000	54.176239	-0.420240	-2.28273e-3
3.07167	54.192905	-0.420280	-2.41173e-3
3.07333	54.210087	-0.420320	-2.47444e-3
3.07500	54.226128	-0.420364	-2.51446e-3
3.07667	54.243195	-0.420404	-2.52602e-3
3.07833	54.260193	-0.420448	-2.42109e-3
3.08000	54.277061	-0.420490	-2.29834e-3
3.08167	54.292900	-0.420524	-2.10709e-3
3.08333	54.310375	-0.420558	-1.93582e-3
3.08500	54.326714	-0.420589	-1.82508e-3
3.08667	54.343578	-0.420619	-1.67118e-3
3.08833	54.359707	-0.420646	-1.54027e-3
3.09000	54.377361	-0.420670	-1.50305e-3
3.09167	54.393066	-0.420692	-1.55625e-3
3.09333	54.409599	-0.420720	-1.67054e-3
3.09500	54.426491	-0.420750	-1.65598e-3
3.09667	54.443020	-0.420778	-1.49108e-3
3.09833	54.459499	-0.420801	-1.41282e-3
3.10000	54.476868	-0.420819	-1.54055e-3
3.10167	54.493626	-0.420848	-1.84741e-3
3.10333	54.509991	-0.420884	-2.12527e-3
3.10500	54.526752	-0.420923	-2.15446e-3
3.10667	54.543785	-0.420959	-2.12049e-3
3.10833	54.560127	-0.420990	-2.17915e-3
3.11000	54.576416	-0.421027	-2.23506e-3
3.11167	54.592793	-0.421069	-2.21769e-3
3.11333	54.610699	-0.421106	-2.01430e-3
3.11500	54.627789	-0.421139	-1.74619e-3
3.11667	54.642979	-0.421161	-1.63104e-3
3.11833	54.660671	-0.421188	-1.65500e-3
3.12000	54.677002	-0.421217	-1.75826e-3
3.12167	54.693562	-0.421248	-1.88695e-3
3.12333	54.710281	-0.421278	-2.03177e-3
3.12500	54.725983	-0.421312	-2.25890e-3
3.12667	54.742950	-0.421352	-2.46649e-3
3.12833	54.759686	-0.421398	-2.60728e-3
3.13000	54.777134	-0.421441	-2.66095e-3
3.13167	54.792591	-0.421485	-2.55438e-3
3.13333	54.809296	-0.421528	-2.47216e-3
3.13500	54.826466	-0.421566	-2.42126e-3
3.13667	54.843468	-0.421607	-2.46927e-3
3.13833	54.859795	-0.421650	-2.48377e-3
3.14000	54.875816	-0.421692	-2.28000e-3
3.14167	54.893631	-0.421731	-2.09368e-3
3.14333	54.910767	-0.421759	-1.91852e-3
3.14500	54.926109	-0.421792	-1.75214e-3
3.14667	54.942890	-0.421821	-1.63237e-3
3.14833	54.960079	-0.421844	-1.56576e-3
3.15000	54.976059	-0.421867	-1.72899e-3
3.15167	54.992752	-0.421899	-2.06841e-3
3.15333	55.009480	-0.421937	-2.41134e-3
3.15500	55.026318	-0.421981	-2.64000e-3
3.15667	55.042957	-0.422028	-2.75464e-3
3.15833	55.060467	-0.422077	-2.62086e-3
3.16000	55.076435	-0.422121	-2.36639e-3
3.16167	55.093029	-0.422153	-2.12660e-3
3.16333	55.110405	-0.422188	-1.97125e-3
3.16500	55.127182	-0.422221	-1.79136e-3
3.16667	55.143589	-0.422253	-1.59324e-3
3.16833	55.160629	-0.422272	-1.54937e-3
3.17000	55.175949	-0.422294	-1.67295e-3
3.17167	55.192333	-0.422327	-1.85919e-3
3.17333	55.209064	-0.422361	-1.88832e-3
3.17500	55.226826	-0.422392	-1.83414e-3
3.17667	55.243435	-0.422421	-1.74279e-3
3.17833	55.259098	-0.422451	-1.68997e-3
3.18000	55.276863	-0.422478	-1.57026e-3
3.18167	55.292366	-0.422502	-1.62629e-3
3.18333	55.310581	-0.422527	-1.79168e-3
3.18500	55.326385	-0.422563	-1.92012e-3
3.18667	55.344151	-0.422599	-1.99949e-3
3.18833	55.361149	-0.422631	-2.00617e-3
3.19000	55.376938	-0.422661	-2.11612e-3
3.19167	55.393612	-0.422700	-2.28746e-3
3.19333	55.410248	-0.422739	-2.33216e-3
3.19500	55.427204	-0.422781	-2.26794e-3
3.19667	55.444141	-0.422816	-2.08183e-3
3.19833	55.459953	-0.422850	-1.92575e-3
3.20000	55.476604	-0.422876	-1.90119e-3
3.20167	55.492771	-0.422909	-1.93221e-3
3.20333	55.510452	-0.422944	-1.89673e-3
3.20500	55.525810	-0.422976	-1.63625e-3
3.20667	55.543003	-0.423000	-1.46759e-3
3.20833	55.560692	-0.423019	-1.41883e-3
3.21000	55.576714	-0.423046	-1.57052e-3
3.21167	55.593670	-0.423073	-1.66405e-3
3.21333	55.609928	-0.423104	-1.57403e-3
3.21500	55.626957	-0.423128	-1.38365e-3
3.21667	55.642838	-0.423149	-1.25159e-3
3.21833	55.660290	-0.423166	-1.21740e-3
3.22000	55.677143	-0.423190	-1.24834e-3
3.22167	55.693436	-0.423209	-1.25321e-3
3.22333	55.709984	-0.423232	-1.24956e-3
3.22500	55.727375	-0.423249	-1.37433e-3
3.22667	55.743401	-0.423274	-1.58576e-3
3.22833	55.761333	-0.423304	-1.84626e-3
3.23000	55.777325	-0.423338	-1.99288e-3
3.23167	55.793865	-0.423371	-1.94693e-3
3.23333	55.809753	-0.423405	-1.76210e-3
3.23500	55.827122	-0.423431	-1.60830e-3
3.23667	55.843235	-0.423454	-1.46395e-3
3.23833	55.859867	-0.423480	-1.44714e-3
3.24000	55.877224	-0.423503	-1.37585e-3
3.24167	55.892891	-0.423526	-1.35077e-3
3.24333	55.909409	-0.423545	-1.52177e-3
3.24500	55.926403	-0.423571	-1.86373e-3
3.24667	55.943596	-0.423607	-2.85317e-3
3.24833	55.961102	-0.423653	-3.79350e-3
3.25000	55.977146	-0.423747	-4.02795e-3
3.25167	55.993744	-0.423821	-3.64678e-3
3.25333	56.011253	-0.423862	-2.69148e-3
3.25500	56.027504	-0.423901	-2.10034e-3
3.25667	56.043991	-0.423932	-1.91849e-3
3.25833	56.060547	-0.423961	-1.63552e-3
3.26000	56.076527	-0.423989	-1.24962e-3
3.26167	56.093731	-0.424007	-9.44257e-4
3.26333	56.110764	-0.424013	-8.03528e-4
3.26500	56.127522	-0.424028	-8.49673e-4
3.26667	56.143856	-0.424046	-9.85085e-4
3.26833	56.160217	-0.424061	-9.86348e-4
3.27000	56.176567	-0.424078	-1.00191e-3
3.27167	56.193977	-0.424094	-1.09654e-3
3.27333	56.210743	-0.424114	-1.27286e-3
3.27500	56.228138	-0.424136	-1.52846e-3
3.27667	56.243515	-0.424164	-2.04905e-3
3.27833	56.260807	-0.424197	-2.62874e-3
3.28000	56.276573	-0.424252	-3.44810e-3
3.28167	56.294434	-0.424309	-4.52685e-3
3.28333	56.311531	-0.424400	-4.60923e-3
3.28500	56.328289	-0.424508	-4.19708e-3
3.28667	56.344910	-0.424547	-3.05727e-3
3.28833	56.360504	-0.424582	-1.98678e-3
3.29000	56.378033	-0.424615	-1.65169e-3
3.29167	56.395107	-0.424639	-1.38359e-3
3.29333	56.411564	-0.424657	-1.27660e-3
3.29500	56.427917	-0.424677	-1.39206e-3
3.29667	56.444546	-0.424702	-1.62048e-3
3.29833	56.461449	-0.424732	-1.86111e-3
3.30000	56.477898	-0.424764	-2.07295e-3
3.30167	56.494450	-0.424801	-2.05792e-3
3.30333	56.510544	-0.424838	-1.92609e-3
3.30500	56.528618	-0.424867	-1.56777e-3
3.30667	56.543411	-0.424890	-1.14541e-3
3.30833	56.560547	-0.424905	-7.48794e-4
3.31000	56.577660	-0.424915	-5.61463e-4
3.31167	56.595234	-0.424918	-6.98734e-4
3.31333	56.610912	-0.424931	-1.09902e-3
3.31500	56.627228	-0.424955	-1.47466e-3
3.31667	56.644382	-0.424987	-1.58323e-3
3.31833	56.660740	-0.425011	-1.63287e-3
3.32000	56.677879	-0.425035	-1.74118e-3
3.32167	56.694359	-0.425068	-1.96530e-3
3.32333	56.711376	-0.425105	-2.15271e-3
3.32500	56.728207	-0.425142	-2.13979e-3
3.32667	56.743870	-0.425177	-1.91887e-3
3.32833	56.760521	-0.425208	-1.72661e-3
3.33000	56.777180	-0.425229	-1.74769e-3
3.33167	56.794518	-0.425259	-1.96815e-3
3.33333	56.810383	-0.425297	-2.17042e-3
3.33500	56.827507	-0.425339	-2.15902e-3
3.33667	56.844154	-0.425371	-1.97636e-3
3.33833	56.861622	-0.425404	-1.76736e-3
3.34000	56.877678	-0.425431	-1.67830e-3
3.34167	56.894207	-0.425456	-1.58767e-3
3.34333	56.910103	-0.425483	-1.56293e-3
3.34500	56.926685	-0.425507	-1.53388e-3
3.34667	56.943523	-0.425534	-1.52100e-3
3.34833	56.960423	-0.425557	-1.62239e-3
3.35000	56.976681	-0.425585	-1.81559e-3
3.35167	56.994473	-0.425619	-2.06090e-3
3.35333	57.009941	-0.425655	-2.24170e-3
3.35500	57.027199	-0.425694	-2.24399e-3
3.35667	57.044319	-0.425735	-2.02019e-3
3.35833	57.061203	-0.425767	-1.74888e-3
3.36000	57.077942	-0.425790	-1.55440e-3
3.36167	57.094780	-0.425814	-1.49920e-3
3.36333	57.111141	-0.425841	-1.50614e-3
3.36500	57.127552	-0.425866	-1.38404e-3
3.36667	57.144100	-0.425889	-1.22874e-3
3.36833	57.161369	-0.425906	-1.17026e-3
3.37000	57.177563	-0.425924	-1.23611e-3
3.37167	57.193932	-0.425945	-1.43471e-3
3.37333	57.209827	-0.425971	-1.56038e-3
3.37500	57.226585	-0.425999	-1.54013e-3
3.37667	57.243168	-0.426025	-1.41016e-3
3.37833	57.260147	-0.426046	-1.32085e-3
3.38000	57.277317	-0.426066	-1.32944e-3
3.38167	57.294201	-0.426090	-1.33348e-3
3.38333	57.309761	-0.426114	-1.17256e-3
3.38500	57.327290	-0.426133	-8.14520e-4
3.38667	57.343765	-0.426142	-4.39178e-4
3.38833	57.360245	-0.426144	-2.60614e-4
3.39000	57.378059	-0.426146	-3.81058e-4
3.39167	57.394058	-0.426153	-7.47814e-4
3.39333	57.411568	-0.426169	-1.16553e-3
3.39500	57.427441	-0.426195	-1.47657e-3
3.39667	57.444973	-0.426222	-1.64052e-3
3.39833	57.460503	-0.426250	-1.64805e-3
3.40000	57.478115	-0.426279	-1.68328e-3
3.40167	57.494194	-0.426304	-1.65667e-3
3.40333	57.509960	-0.426333	-1.66717e-3
3.40500	57.527973	-0.426361	-1.66399e-3
3.40667	57.543823	-0.426388	-1.60200e-3
3.40833	57.560905	-0.426416	-1.60989e-3
3.41000	57.577339	-0.426439	-1.70404e-3
3.41167	57.593609	-0.426468	-1.87586e-3
3.41333	57.611176	-0.426505	-2.07570e-3
3.41500	57.627502	-0.426540	-2.20237e-3
3.41667	57.645000	-0.426579	-2.19584e-3
3.41833	57.660797	-0.426616	-2.08421e-3
3.42000	57.677578	-0.426649	-1.92423e-3
3.42167	57.694496	-0.426679	-1.87922e-3
3.42333	57.710480	-0.426706	-2.03756e-3
3.42500	57.727020	-0.426743	-2.23861e-3
3.42667	57.743523	-0.426784	-2.30710e-3
3.42833	57.760315	-0.426824	-2.21058e-3
3.43000	57.776997	-0.426858	-1.94171e-3
3.43167	57.793629	-0.426891	-1.69972e-3
3.43333	57.810539	-0.426914	-1.48578e-3
3.43500	57.827908	-0.426939	-1.21563e-3
3.43667	57.844379	-0.426959	-9.01751e-4
3.43833	57.860622	-0.426970	-5.20457e-4
3.44000	57.877880	-0.426974	-3.21269e-4
3.44167	57.893467	-0.426975	-3.76739e-4
3.44333	57.911922	-0.426983	-6.13893e-4
3.44500	57.927296	-0.426997	-9.81555e-4
3.44667	57.944584	-0.427014	-1.39757e-3
3.44833	57.960453	-0.427041	-1.75369e-3
3.45000	57.977543	-0.427076	-2.41331e-3
3.45167	57.994411	-0.427112	-3.89723e-3
3.45333	58.010475	-0.427179	-4.93190e-3
3.45500	58.026783	-0.427314	-5.97922e-3
3.45667	58.043205	-0.427379	-5.96964e-3
3.45833	58.060696	-0.427506	-4.94322e-3
3.46000	58.077271	-0.427582	-4.20573e-3
3.46167	58.094421	-0.427630	-2.91225e-3
3.46333	58.110668	-0.427671	-2.42617e-3
3.46500	58.128208	-0.427707	-2.35784e-3
3.46667	58.144440	-0.427748	-2.28642e-3
3.46833	58.159370	-0.427785	-2.16889e-3
3.47000	58.177780	-0.427821	-1.97676e-3
3.47167	58.193867	-0.427849	-1.78583e-3
3.47333	58.210323	-0.427880	-1.68420e-3
3.47500	58.227921	-0.427907	-1.57698e-3
3.47667	58.244015	-0.427933	-1.50967e-3
3.47833	58.260990	-0.427955	-1.48833e-3
3.48000	58.277451	-0.427982	-1.47413e-3
3.48167	58.294262	-0.428006	-1.44699e-3
3.48333	58.310696	-0.428030	-1.29703e-3
3.48500	58.327873	-0.428052	-1.15574e-3
3.48667	58.344566	-0.428068	-1.00772e-3
3.48833	58.361103	-0.428084	-8.26747e-4
3.49000	58.377850	-0.428099	-7.08559e-4
3.49167	58.394630	-0.428106	-5.57888e-4
3.49333	58.411053	-0.428116	-5.55728e-4
3.49500	58.428535	-0.428122	-8.20447e-4
3.49667	58.444641	-0.428137	-1.41704e-3
3.49833	58.462757	-0.428165	-2.35697e-3
3.50000	58.478256	-0.428215	-3.27667e-3
3.50167	58.494122	-0.428279	-3.53272e-3
3.50333	58.510578	-0.428349	-2.98701e-3
3.50500	58.527447	-0.428384	-2.25296e-3
3.50667	58.544495	-0.428411	-1.47417e-3
3.50833	58.560539	-0.428435	-1.13721e-3
3.51000	58.577305	-0.428445	-1.02247e-3
3.51167	58.594337	-0.428461	-1.15342e-3
3.51333	58.610691	-0.428483	-1.56253e-3
3.51500	58.627480	-0.428513	-2.00148e-3
3.51667	58.644173	-0.428550	-2.49724e-3
3.51833	58.661121	-0.428595	-3.48344e-3
3.52000	58.678543	-0.428653	-4.05430e-3
3.52167	58.694435	-0.428755	-3.89352e-3
3.52333	58.710613	-0.428807	-3.17593e-3
3.52500	58.727581	-0.428839	-2.11864e-3
3.52667	58.743946	-0.428872	-1.68739e-3
3.52833	58.760448	-0.428898	-1.50783e-3
3.53000	58.777317	-0.428918	-1.27962e-3
3.53167	58.793301	-0.428941	-1.11856e-3
3.53333	58.810085	-0.428956	-9.99027e-4
3.53500	58.827843	-0.428973	-9.05305e-4
3.53667	58.843704	-0.428986	-1.02764e-3
3.53833	58.861523	-0.429003	-1.30717e-3
3.54000	58.878628	-0.429029	-1.57088e-3
3.54167	58.894024	-0.429061	-1.85500e-3
3.54333	58.911270	-0.429089	-2.19403e-3
3.54500	58.927895	-0.429126	-2.52043e-3
3.54667	58.944519	-0.429178	-3.13028e-3
3.54833	58.961128	-0.429227	-3.38525e-3
3.55000	58.977619	-0.429298	-3.30176e-3
3.55167	58.994766	-0.429348	-3.01153e-3
3.55333	59.011063	-0.429393	-2.50973e-3
3.55500	59.028366	-0.429433	-2.16522e-3
3.55667	59.044090	-0.429465	-1.85454e-3
3.55833	59.060780	-0.429491	-1.61137e-3
3.56000	59.077774	-0.429518	-1.50709e-3
3.56167	59.094437	-0.429541	-1.58320e-3
3.56333	59.111076	-0.429566	-1.62185e-3
3.56500	59.127903	-0.429599	-1.68245e-3
3.56667	59.144623	-0.429624	-1.80151e-3
3.56833	59.160690	-0.429652	-1.99536e-3
3.57000	59.176735	-0.429688	-2.25179e-3
3.57167	59.193581	-0.429730	-2.24203e-3
3.57333	59.210426	-0.429769	-2.02685e-3
3.57500	59.227348	-0.429798	-1.75776e-3
3.57667	59.244236	-0.429825	-1.49841e-3
3.57833	59.260471	-0.429850	-1.27508e-3
3.58000	59.276875	-0.429868	-1.09899e-3
3.58167	59.294376	-0.429883	-9.47204e-4
3.58333	59.310177	-0.429900	-9.62658e-4
3.58500	59.327698	-0.429913	-1.19090e-3
3.58667	59.344425	-0.429934	-1.52899e-3
3.58833	59.361244	-0.429966	-1.90987e-3
3.59000	59.377632	-0.430002	-2.10363e-3
3.59167	59.395271	-0.430040	-2.10217e-3
3.59333	59.411358	-0.430074	-2.05070e-3
3.59500	59.427532	-0.430105	-2.01122e-3
3.59667	59.444340	-0.430140	-1.91311e-3
3.59833	59.460106	-0.430170	-1.88551e-3
3.60000	59.478031	-0.430200	-1.84309e-3
3.60167	59.493439	-0.430231	-1.93007e-3
3.60333	59.510216	-0.430262	-2.14767e-3
3.60500	59.527100	-0.430300	-2.45445e-3
3.60667	59.544746	-0.430344	-2.76881e-3
3.60833	59.561661	-0.430399	-2.92550e-3
3.61000	59.577557	-0.430446	-2.84726e-3
3.61167	59.593842	-0.430492	-2.50814e-3
3.61333	59.611359	-0.430534	-2.06447e-3
3.61500	59.627537	-0.430563	-1.58309e-3
3.61667	59.643806	-0.430582	-1.33950e-3
3.61833	59.661572	-0.430601	-1.39863e-3
3.62000	59.677032	-0.430626	-1.71257e-3
3.62167	59.693699	-0.430658	-2.09429e-3
3.62333	59.710373	-0.430695	-2.60579e-3
3.62500	59.726810	-0.430737	-3.06979e-3
3.62667	59.743542	-0.430802	-3.28294e-3
3.62833	59.761303	-0.430862	-3.26568e-3
3.63000	59.778004	-0.430912	-2.85461e-3
3.63167	59.794483	-0.430960	-2.29071e-3
3.63333	59.810467	-0.430991	-1.62209e-3
3.63500	59.827633	-0.431012	-9.71206e-4
3.63667	59.844582	-0.431021	-5.50881e-4
3.63833	59.860233	-0.431026	-3.48549e-4
3.64000	59.877979	-0.431031	-3.31429e-4
3.64167	59.894146	-0.431036	-5.30942e-4
3.64333	59.910603	-0.431043	-7.74642e-4
3.64500	59.927692	-0.431064	-1.03902e-3
3.64667	59.943306	-0.431080	-1.21048e-3
3.64833	59.960419	-0.431103	-1.13583e-3
3.65000	59.977921	-0.431125	-1.09849e-3
3.65167	59.995167	-0.431138	-1.02359e-3
3.65333	60.011475	-0.431157	-9.35815e-4
3.65500	60.027100	-0.431173	-7.84578e-4
3.65667	60.043617	-0.431184	-5.77687e-4
3.65833	60.061863	-0.431190	-4.29998e-4
3.66000	60.077610	-0.431197	-4.03908e-4
3.66167	60.094322	-0.431202	-5.15005e-4
3.66333	60.111301	-0.431211	-7.30196e-4
3.66500	60.128185	-0.431225	-9.53700e-4
3.66667	60.145332	-0.431247	-1.10034e-3
3.66833	60.160778	-0.431264	-1.24244e-3
3.67000	60.178112	-0.431283	-1.54905e-3
3.67167	60.194908	-0.431310	-2.31571e-3
3.67333	60.210785	-0.431352	-4.04983e-3
3.67500	60.227673	-0.431423	-5.43159e-3
3.67667	60.243908	-0.431560	-5.40978e-3
3.67833	60.259949	-0.431650	-4.26227e-3
3.68000	60.276878	-0.431684	-2.53183e-3
3.68167	60.294018	-0.431715	-1.61353e-3
3.68333	60.311310	-0.431742	-1.21010e-3
3.68500	60.327755	-0.431758	-7.85833e-4
3.68667	60.344723	-0.431765	-2.91408e-4
3.68833	60.361336	-0.431770	1.22142e-5
3.69000	60.378166	-0.431760	1.55385e-4
3.69167	60.394897	-0.431759	7.82284e-5
3.69333	60.411232	-0.431758	-1.98859e-4
3.69500	60.428284	-0.431764	-3.75600e-4
3.69667	60.444088	-0.431774	-5.48743e-4
3.69833	60.461643	-0.431782	-6.65940e-4
3.70000	60.478336	-0.431795	-7.46602e-4
3.70167	60.494678	-0.431810	-9.06761e-4
3.70333	60.510300	-0.431822	-1.16564e-3
3.70500	60.527271	-0.431842	-1.75515e-3
3.70667	60.544594	-0.431874	-2.68506e-3
3.70833	60.561432	-0.431931	-3.18087e-3
3.71000	60.578388	-0.432007	-3.11851e-3
3.71167	60.594650	-0.432044	-2.54243e-3
3.71333	60.611553	-0.432078	-1.84596e-3
3.71500	60.627415	-0.432105	-1.51561e-3
3.71667	60.643837	-0.432128	-1.16326e-3
3.71833	60.661007	-0.432144	-8.24846e-4
3.72000	60.677971	-0.432155	-5.18048e-4
3.72167	60.693321	-0.432159	-4.17681e-4
3.72333	60.710857	-0.432163	-5.43717e-4
3.72500	60.728550	-0.432175	-8.12884e-4
3.72667	60.744320	-0.432193	-1.03362e-3
3.72833	60.761051	-0.432213	-1.05466e-3
3.73000	60.778008	-0.432231	-1.02270e-3
3.73167	60.795639	-0.432245	-9.97382e-4
3.73333	60.812309	-0.432264	-1.01531e-3
3.73500	60.828152	-0.432281	-1.02423e-3
3.73667	60.845608	-0.432298	-8.58532e-4
3.73833	60.861595	-0.432313	-7.08797e-4
3.74000	60.878544	-0.432319	-5.80829e-4
3.74167	60.894958	-0.432329	-5.21208e-4
3.74333	60.912228	-0.432338	-5.81258e-4
3.74500	60.927574	-0.432347	-6.40167e-4
3.74667	60.944630	-0.432358	-8.09028e-4
3.74833	60.961349	-0.432372	-1.10706e-3
3.75000	60.978287	-0.432393	-1.59696e-3
3.75167	60.995213	-0.432423	-2.59470e-3
3.75333	61.011456	-0.432467	-3.40313e-3
3.75500	61.027870	-0.432551	-3.57408e-3
3.75667	61.044643	-0.432610	-3.16535e-3
3.75833	61.061523	-0.432648	-2.29433e-3
3.76000	61.077744	-0.432682	-1.71724e-3
3.76167	61.095474	-0.432709	-1.28600e-3
3.76333	61.112598	-0.432726	-8.36734e-4
3.76500	61.128464	-0.432734	-6.00575e-4
3.76667	61.145454	-0.432739	-6.82524e-4
3.76833	61.162891	-0.432752	-1.01389e-3
3.77000	61.177914	-0.432773	-1.42362e-3
3.77167	61.194897	-0.432801	-1.67109e-3
3.77333	61.212696	-0.432833	-1.72779e-3
3.77500	61.228573	-0.432861	-1.78582e-3
3.77667	61.246506	-0.432891	-1.87430e-3
3.77833	61.261944	-0.432922	-1.94290e-3
3.78000	61.279011	-0.432958	-1.86239e-3
3.78167	61.295036	-0.432988	-1.64864e-3
3.78333	61.311882	-0.433010	-1.43576e-3
3.78500	61.328613	-0.433033	-1.37508e-3
3.78667	61.345345	-0.433055	-1.47485e-3
3.78833	61.362072	-0.433081	-1.55550e-3
3.79000	61.377979	-0.433109	-1.58651e-3
3.79167	61.395485	-0.433136	-1.45935e-3
3.79333	61.411789	-0.433160	-1.24432e-3
3.79500	61.429405	-0.433178	-1.01823e-3
3.79667	61.445374	-0.433192	-7.98630e-4
3.79833	61.461430	-0.433204	-5.80093e-4
3.80000	61.478287	-0.433213	-3.89331e-4
3.80167	61.494972	-0.433216	-2.47864e-4
3.80333	61.511978	-0.433219	-1.72563e-4
3.80500	61.527824	-0.433221	-3.20761e-4
3.80667	61.544987	-0.433224	-6.69040e-4
3.80833	61.561966	-0.433240	-1.18992e-3
3.81000	61.578575	-0.433265	-1.77119e-3
3.81167	61.595509	-0.433302	-2.10467e-3
3.81333	61.612301	-0.433342	-2.23285e-3
3.81500	61.629559	-0.433379	-2.25557e-3
3.81667	61.645176	-0.433414	-2.06501e-3
3.81833	61.661758	-0.433452	-1.83718e-3
3.82000	61.679207	-0.433477	-1.48083e-3
3.82167	61.695179	-0.433499	-1.01405e-3
3.82333	61.711620	-0.433513	-6.47014e-4
3.82500	61.727509	-0.433517	-4.53955e-4
3.82667	61.745865	-0.433522	-5.73309e-4
3.82833	61.761459	-0.433533	-9.48745e-4
3.83000	61.778999	-0.433554	-1.27376e-3
3.83167	61.795677	-0.433582	-1.35560e-3
3.83333	61.812538	-0.433604	-1.17905e-3
3.83500	61.828602	-0.433621	-8.39175e-4
3.83667	61.845463	-0.433632	-4.81108e-4
3.83833	61.862675	-0.433638	-1.91955e-4
3.84000	61.879459	-0.433636	1.87310e-4
3.84167	61.895416	-0.433635	6.61000e-4
3.84333	61.912094	-0.433618	8.85370e-4
3.84500	61.928699	-0.433593	7.18588e-4
3.84667	61.945656	-0.433584	6.03032e-5
3.84833	61.961426	-0.433593	-6.96817e-4
3.85000	61.978813	-0.433613	-1.18148e-3
3.85167	61.995323	-0.433636	-1.28084e-3
3.85333	62.012211	-0.433661	-1.29626e-3
3.85500	62.029633	-0.433677	-1.22721e-3
3.85667	62.045635	-0.433701	-1.25290e-3
3.85833	62.063015	-0.433720	-1.37113e-3
3.86000	62.079235	-0.433745	-1.33804e-3
3.86167	62.096249	-0.433770	-1.29808e-3
3.86333	62.112846	-0.433788	-1.07086e-3
3.86500	62.127934	-0.433804	-8.28183e-4
3.86667	62.145443	-0.433815	-6.76825e-4
3.86833	62.162186	-0.433825	-5.32798e-4
3.87000	62.177734	-0.433833	-4.09075e-4
3.87167	62.195797	-0.433840	-2.43187e-4
3.87333	62.212860	-0.433842	-7.40869e-5
3.87500	62.228333	-0.433841	2.29357e-5
3.87667	62.245522	-0.433839	-3.59129e-5
3.87833	62.262318	-0.433840	-2.89540e-4
3.88000	62.279613	-0.433846	-5.63430e-4
3.88167	62.295898	-0.433862	-7.31835e-4
3.88333	62.313248	-0.433876	-7.42044e-4
3.88500	62.329308	-0.433886	-7.38411e-4
3.88667	62.346363	-0.433896	-9.05854e-4
3.88833	62.362267	-0.433913	-1.22886e-3
3.89000	62.379353	-0.433937	-1.46026e-3
3.89167	62.395267	-0.433967	-1.52718e-3
3.89333	62.411484	-0.433988	-1.46195e-3
3.89500	62.428070	-0.434013	-1.42508e-3
3.89667	62.446053	-0.434036	-1.52078e-3
3.89833	62.461132	-0.434062	-1.49774e-3
3.90000	62.478794	-0.434091	-1.36892e-3
3.90167	62.495182	-0.434110	-1.02924e-3
3.90333	62.511692	-0.434125	-6.99234e-4
3.90500	62.528877	-0.434131	-4.99118e-4
3.90667	62.545174	-0.434139	-3.81675e-4
3.90833	62.561592	-0.434145	-1.82279e-4
3.91000	62.577801	-0.434150	-2.93829e-5
3.91167	62.595135	-0.434141	-2.61235e-5
3.91333	62.612087	-0.434143	-2.06107e-4
3.91500	62.628876	-0.434150	-6.51349e-4
3.91667	62.645561	-0.434163	-1.01432e-3
3.91833	62.660984	-0.434186	-1.32314e-3
3.92000	62.677872	-0.434208	-1.47755e-3
3.92167	62.695633	-0.434237	-1.52886e-3
3.92333	62.712437	-0.434261	-1.52422e-3
3.92500	62.728409	-0.434289	-1.39159e-3
3.92667	62.745071	-0.434310	-1.17706e-3
3.92833	62.762367	-0.434328	-9.01510e-4
3.93000	62.779156	-0.434340	-6.61641e-4
3.93167	62.795158	-0.434349	-3.90835e-4
3.93333	62.811939	-0.434355	-3.21229e-4
3.93500	62.828751	-0.434353	-4.58703e-4
3.93667	62.845451	-0.434365	-7.94166e-4
3.93833	62.862686	-0.434382	-1.11302e-3
3.94000	62.878620	-0.434407	-1.17064e-3
3.94167	62.895924	-0.434426	-1.05072e-3
3.94333	62.911728	-0.434440	-8.39780e-4
3.94500	62.929031	-0.434453	-7.04171e-4
3.94667	62.945580	-0.434463	-5.19148e-4
3.94833	62.962227	-0.434473	-2.33906e-4
3.95000	62.978455	-0.434473	5.18259e-5
3.95167	62.994732	-0.434467	2.06107e-4
3.95333	63.010170	-0.434462	6.22675e-5
3.95500	63.027298	-0.434462	-2.32983e-4
3.95667	63.044682	-0.434470	-5.49115e-4
3.95833	63.061520	-0.434482	-8.07275e-4
3.96000	63.077980	-0.434498	-9.17725e-4
3.96167	63.094574	-0.434516	-9.10124e-4
3.96333	63.112156	-0.434531	-7.94622e-4
3.96500	63.129395	-0.434543	-6.45970e-4
3.96667	63.146049	-0.434553	-4.60960e-4
3.96833	63.161846	-0.434559	-3.50611e-4
3.97000	63.179241	-0.434561	-4.20867e-4
3.97167	63.195187	-0.434568	-6.17068e-4
3.97333	63.211479	-0.434583	-9.54341e-4
3.97500	63.228119	-0.434599	-1.22225e-3
3.97667	63.244953	-0.434624	-1.36653e-3
3.97833	63.261822	-0.434649	-1.40851e-3
3.98000	63.278175	-0.434672	-1.33911e-3
3.98167	63.294712	-0.434692	-1.22154e-3
3.98333	63.311310	-0.434713	-1.04726e-3
3.98500	63.327709	-0.434729	-7.81349e-4
3.98667	63.345093	-0.434741	-4.20514e-4
3.98833	63.361458	-0.434744	-1.70951e-4
3.99000	63.378136	-0.434741	-1.13444e-4
3.99167	63.395157	-0.434743	-2.51718e-4
3.99333	63.411957	-0.434751	-4.98336e-4
3.99500	63.427956	-0.434760	-7.11810e-4
3.99667	63.445076	-0.434774	-8.53877e-4
3.99833	63.461128	-0.434790	-9.47620e-4
4.00000	63.479168	-0.434807	-1.01434e-3
4.00167	63.495560	-0.434824	-1.06860e-3
4.00333	63.511860	-0.434843	-1.01190e-3
4.00500	63.527584	-0.434861	-8.15079e-4
4.00667	63.544704	-0.434871	-6.18559e-4
4.00833	63.562141	-0.434878	-4.30724e-4
4.01000	63.577702	-0.434886	-3.36173e-4
4.01167	63.595222	-0.434890	-2.91888e-4
4.01333	63.611824	-0.434893	-3.68892e-4
4.01500	63.628780	-0.434899	-5.02040e-4
4.01667	63.645210	-0.434913	-6.14820e-4
4.01833	63.661766	-0.434922	-6.02076e-4
4.02000	63.678734	-0.434933	-4.30468e-4
4.02167	63.695911	-0.434939	-2.41956e-4
4.02333	63.711857	-0.434940	-1.44608e-4
4.02500	63.729282	-0.434939	-2.81467e-4
4.02667	63.745808	-0.434945	-4.36765e-4
4.02833	63.762764	-0.434960	-4.96385e-4
4.03000	63.778965	-0.434966	-4.64521e-4
4.03167	63.795731	-0.434969	-4.17797e-4
4.03333	63.812168	-0.434979	-4.16005e-4
4.03500	63.828316	-0.434988	-4.06792e-4
4.03667	63.845280	-0.434991	-3.02943e-4
4.03833	63.862217	-0.434997	-1.74273e-4
4.04000	63.879574	-0.435000	-6.21875e-5
4.04167	63.895279	-0.434998	2.97700e-5
4.04333	63.911896	-0.434996	-4.78062e-5
4.04500	63.928169	-0.434997	-2.57483e-4
4.04667	63.945232	-0.435004	-4.76361e-4
4.04833	63.962627	-0.435015	-7.36189e-4
4.05000	63.979103	-0.435027	-9.19669e-4
4.05167	63.996521	-0.435049	-1.03649e-3
4.05333	64.013298	-0.435066	-1.10259e-3
4.05500	64.029449	-0.435083	-1.12706e-3
4.05667	64.045708	-0.435101	-1.27699e-3
4.05833	64.062180	-0.435123	-1.39532e-3
4.06000	64.079689	-0.435151	-1.42278e-3
4.06167	64.096451	-0.435175	-1.39266e-3
4.06333	64.113014	-0.435196	-1.26952e-3
4.06500	64.128899	-0.435217	-1.07846e-3
4.06667	64.146179	-0.435235	-8.75949e-4
4.06833	64.162964	-0.435245	-6.55092e-4
4.07000	64.178528	-0.435254	-4.99007e-4
4.07167	64.195633	-0.435262	-4.44452e-4
4.07333	64.212158	-0.435268	-4.43895e-4
4.07500	64.229103	-0.435275	-5.14261e-4
4.07667	64.246895	-0.435285	-6.15724e-4
4.07833	64.263275	-0.435297	-7.37580e-4
4.08000	64.279945	-0.435309	-7.79147e-4
4.08167	64.296532	-0.435325	-7.35682e-4
4.08333	64.312881	-0.435335	-6.27454e-4
4.08500	64.329948	-0.435345	-3.48237e-4
4.08667	64.346184	-0.435351	-1.53014e-5
4.08833	64.363205	-0.435346	4.55429e-4
4.09000	64.379143	-0.435336	7.30070e-4
4.09167	64.395531	-0.435315	7.69743e-4
4.09333	64.413872	-0.435306	7.05670e-4
4.09500	64.430214	-0.435296	4.05353e-4
4.09667	64.446266	-0.435285	8.94784e-5
4.09833	64.463020	-0.435291	-3.20826e-4
4.10000	64.480385	-0.435300	-6.74437e-4
4.10167	64.496277	-0.435315	-8.85416e-4
4.10333	64.512497	-0.435329	-1.11580e-3
4.10500	64.529411	-0.435350	-1.29258e-3
4.10667	64.547073	-0.435376	-1.38230e-3
4.10833	64.563301	-0.435401	-1.30629e-3
4.11000	64.580498	-0.435421	-1.05597e-3
4.11167	64.596687	-0.435437	-7.75135e-4
4.11333	64.613945	-0.435446	-6.08832e-4
4.11500	64.629494	-0.435452	-5.62433e-4
4.11667	64.646561	-0.435463	-6.21779e-4
4.11833	64.662880	-0.435475	-7.90813e-4
4.12000	64.678894	-0.435486	-1.02470e-3
4.12167	64.696899	-0.435507	-1.18569e-3
4.12333	64.712128	-0.435532	-1.30118e-3
4.12500	64.729736	-0.435551	-1.26954e-3
4.12667	64.746498	-0.435574	-1.08547e-3
4.12833	64.763512	-0.435593	-8.93268e-4
4.13000	64.780426	-0.435603	-5.01732e-4
4.13167	64.796921	-0.435611	-1.55220e-4
4.13333	64.812943	-0.435606	2.91682e-5
4.13500	64.830589	-0.435604	9.54405e-5
4.13667	64.846657	-0.435604	1.48554e-5
4.13833	64.864136	-0.435604	-9.43607e-5
4.14000	64.880684	-0.435605	-2.33001e-4
4.14167	64.897278	-0.435612	-4.91222e-4
4.14333	64.913429	-0.435620	-7.61852e-4
4.14500	64.930290	-0.435637	-9.93729e-4
4.14667	64.946121	-0.435655	-1.21916e-3
4.14833	64.963478	-0.435676	-1.34856e-3
4.15000	64.980026	-0.435702	-1.59132e-3
4.15167	64.996666	-0.435726	-1.70121e-3
4.15333	65.012962	-0.435763	-1.73398e-3
4.15500	65.030891	-0.435788	-1.61404e-3
4.15667	65.046028	-0.435814	-1.26915e-3
4.15833	65.062950	-0.435834	-9.28439e-4
4.16000	65.079346	-0.435845	-4.67183e-4
4.16167	65.096275	-0.435850	-4.93254e-5
4.16333	65.113472	-0.435846	3.53725e-4
4.16500	65.129822	-0.435837	5.92503e-4
4.16667	65.146378	-0.435821	6.20590e-4
4.16833	65.163597	-0.435812	4.24910e-4
4.17000	65.180367	-0.435807	9.50621e-5
4.17167	65.197441	-0.435809	-2.45405e-4
4.17333	65.213310	-0.435815	-6.24360e-4
4.17500	65.230324	-0.435828	-9.89647e-4
4.17667	65.247284	-0.435849	-1.22921e-3
4.17833	65.264198	-0.435875	-1.37136e-3
4.18000	65.280769	-0.435896	-1.36174e-3
4.18167	65.296371	-0.435918	-1.23245e-3
4.18333	65.313354	-0.435939	-1.07330e-3
4.18500	65.330261	-0.435955	-7.65466e-4
4.18667	65.346962	-0.435967	-4.23300e-4
4.18833	65.363213	-0.435968	-7.85396e-5
4.19000	65.380562	-0.435967	3.00726e-4
4.19167	65.396782	-0.435961	5.02848e-4
4.19333	65.414162	-0.435945	5.82421e-4
4.19500	65.431602	-0.435936	4.66430e-4
4.19667	65.447304	-0.435931	1.88274e-4
4.19833	65.464996	-0.435929	-1.50382e-4
4.20000	65.480965	-0.435933	-7.09084e-4
4.20167	65.497871	-0.435948	-1.77858e-3
4.20333	65.513733	-0.435981	-3.33281e-3
4.20500	65.530060	-0.436050	-4.50936e-3
4.20667	65.547302	-0.436156	-4.46420e-3
4.20833	65.564156	-0.436234	-3.45895e-3
4.21000	65.580589	-0.436263	-2.05373e-3
4.21167	65.596786	-0.436284	-1.04672e-3
4.21333	65.612984	-0.436299	-5.47367e-4
4.21500	65.630196	-0.436302	-8.35917e-5
4.21667	65.646439	-0.436300	2.34915e-4
4.21833	65.663979	-0.436291	4.14409e-4
4.22000	65.680435	-0.436285	5.16199e-4
4.22167	65.696915	-0.436275	5.75650e-4
4.22333	65.713814	-0.436264	6.00045e-4
4.22500	65.730980	-0.436253	6.08117e-4
4.22667	65.747124	-0.436245	6.15008e-4
4.22833	65.763687	-0.436233	6.50585e-4
4.23000	65.780952	-0.436223	6.03398e-4
4.23167	65.796516	-0.436211	4.09012e-4
4.23333	65.813728	-0.436207	2.02817e-4
4.23500	65.831192	-0.436207	-1.23412e-4
4.23667	65.846855	-0.436208	-5.69411e-4
4.23833	65.863213	-0.436221	-1.11978e-3
4.24000	65.881577	-0.436247	-1.84558e-3
4.24167	65.897575	-0.436281	-2.79264e-3
4.24333	65.913422	-0.436333	-3.35835e-3
4.24500	65.930260	-0.436410	-3.13029e-3
4.24667	65.947327	-0.436458	-2.26888e-3
4.24833	65.963806	-0.436479	-1.19887e-3
4.25000	65.980103	-0.436488	-6.08294e-4
4.25167	65.997238	-0.436495	-4.17147e-4
4.25333	66.013817	-0.436500	-4.20037e-4
4.25500	66.031334	-0.436508	-5.17702e-4
4.25667	66.046593	-0.436516	-7.76533e-4
4.25833	66.064171	-0.436530	-1.04755e-3
4.26000	66.080612	-0.436553	-1.23126e-3
4.26167	66.096611	-0.436575	-1.29629e-3
4.26333	66.114281	-0.436597	-1.08348e-3
4.26500	66.130783	-0.436616	-6.51474e-4
4.26667	66.146164	-0.436622	-8.86236e-5
4.26833	66.163216	-0.436616	4.17548e-4
4.27000	66.180595	-0.436605	6.51106e-4
4.27167	66.196609	-0.436591	6.28453e-4
4.27333	66.213722	-0.436580	4.72795e-4
4.27500	66.230957	-0.436576	2.22612e-4
4.27667	66.246605	-0.436573	7.04121e-6
4.27833	66.264038	-0.436575	-2.38097e-4
4.28000	66.280769	-0.436580	-5.28693e-4
4.28167	66.297684	-0.436592	-7.70709e-4
4.28333	66.313454	-0.436609	-8.98592e-4
4.28500	66.331337	-0.436625	-9.12680e-4
4.28667	66.347801	-0.436639	-8.82979e-4
4.28833	66.364258	-0.436654	-8.94788e-4
4.29000	66.380905	-0.436669	-8.32736e-4
4.29167	66.396461	-0.436683	-6.70503e-4
4.29333	66.413338	-0.436692	-4.41270e-4
4.29500	66.430603	-0.436698	-2.43400e-4
4.29667	66.447807	-0.436699	-7.92959e-5
4.29833	66.464211	-0.436701	7.85344e-5
4.30000	66.481544	-0.436698	1.67086e-4
4.30167	66.495750	-0.436692	1.33865e-4
4.30333	66.513710	-0.436689	-1.07715e-4
4.30500	66.531326	-0.436693	-4.71353e-4
4.30667	66.547508	-0.436706	-9.36760e-4
4.30833	66.564880	-0.436725	-1.28719e-3
4.31000	66.580650	-0.436752	-1.41844e-3
4.31167	66.597466	-0.436776	-1.41784e-3
4.31333	66.614174	-0.436798	-1.33675e-3
4.31500	66.630737	-0.436819	-1.23962e-3
4.31667	66.647850	-0.436843	-1.01878e-3
4.31833	66.664185	-0.436857	-7.03076e-4
4.32000	66.679863	-0.436862	-3.79705e-4
4.32167	66.697739	-0.436868	-2.14916e-4
4.32333	66.714104	-0.436869	-2.26316e-4
4.32500	66.730736	-0.436872	-3.44853e-4
4.32667	66.747200	-0.436879	-5.29505e-4
4.32833	66.764473	-0.436892	-6.62868e-4
4.33000	66.781441	-0.436904	-7.80047e-4
4.33167	66.797600	-0.436915	-9.41395e-4
4.33333	66.814819	-0.436933	-1.15963e-3
4.33500	66.831871	-0.436956	-1.32181e-3
4.33667	66.848419	-0.436981	-1.33993e-3
4.33833	66.865456	-0.437003	-1.15576e-3
4.34000	66.881073	-0.437021	-7.75874e-4
4.34167	66.896950	-0.437030	-4.31569e-4
4.34333	66.914070	-0.437031	-1.57802e-4
4.34500	66.930359	-0.437034	-2.61745e-6
4.34667	66.947418	-0.437032	1.42604e-4
4.34833	66.963310	-0.437029	2.48833e-4
4.35000	66.980522	-0.437021	1.20924e-4
4.35167	66.997292	-0.437018	-1.39662e-4
4.35333	67.014549	-0.437027	-4.88244e-4
4.35500	67.031311	-0.437038	-6.58861e-4
4.35667	67.047325	-0.437052	-5.90015e-4
4.35833	67.064331	-0.437061	-3.92489e-4
4.36000	67.080475	-0.437065	-2.33901e-4
4.36167	67.097137	-0.437064	-1.90932e-4
4.36333	67.114182	-0.437070	-3.38027e-4
4.36500	67.131203	-0.437074	-5.43980e-4
4.36667	67.147797	-0.437088	-6.78256e-4
4.36833	67.164154	-0.437101	-7.80899e-4
4.37000	67.180344	-0.437113	-7.08754e-4
4.37167	67.198151	-0.437127	-6.10881e-4
4.37333	67.213890	-0.437134	-4.98335e-4
4.37500	67.231651	-0.437142	-3.74793e-4
4.37667	67.247780	-0.437147	-3.10176e-4
4.37833	67.265167	-0.437152	-2.54462e-4
4.38000	67.281670	-0.437155	-2.58540e-4
4.38167	67.298164	-0.437159	-3.67916e-4
4.38333	67.314377	-0.437165	-5.31579e-4
4.38500	67.331886	-0.437177	-8.36712e-4
4.38667	67.348267	-0.437190	-1.25250e-3
4.38833	67.363968	-0.437216	-1.51322e-3
4.39000	67.381790	-0.437251	-1.49089e-3
4.39167	67.397491	-0.437272	-1.14497e-3
4.39333	67.414452	-0.437286	-6.49410e-4
4.39500	67.431190	-0.437294	-2.17009e-4
4.39667	67.447395	-0.437293	1.14603e-4
4.39833	67.464447	-0.437286	2.72732e-4
4.40000	67.481094	-0.437280	3.12543e-4
4.40167	67.498466	-0.437277	3.54903e-4
4.40333	67.516106	-0.437271	3.22142e-4
4.40500	67.531937	-0.437261	1.30595e-4
4.40667	67.548347	-0.437261	-2.73235e-4
4.40833	67.565628	-0.437271	-7.56806e-4
4.41000	67.581520	-0.437288	-1.09623e-3
4.41167	67.598122	-0.437310	-1.24830e-3
4.41333	67.614906	-0.437333	-1.22615e-3
4.41500	67.632072	-0.437352	-1.15195e-3
4.41667	67.647079	-0.437368	-1.05644e-3
4.41833	67.664429	-0.437387	-9.40192e-4
4.42000	67.681808	-0.437403	-6.18220e-4
4.42167	67.697578	-0.437413	-1.38873e-4
4.42333	67.715096	-0.437408	2.96311e-4
4.42500	67.732231	-0.437397	5.50900e-4
4.42667	67.748131	-0.437386	5.38895e-4
4.42833	67.764603	-0.437377	4.80386e-4
4.43000	67.781502	-0.437373	3.21257e-4
4.43167	67.797737	-0.437364	6.76729e-5
4.43333	67.814369	-0.437366	-1.79401e-4
4.43500	67.831314	-0.437375	-4.46785e-4
4.43667	67.848282	-0.437382	-5.60917e-4
4.43833	67.865356	-0.437394	-5.06818e-4
4.44000	67.881477	-0.437404	-2.84923e-4
4.44167	67.898537	-0.437407	2.76101e-5
4.44333	67.914360	-0.437399	3.01776e-4
4.44500	67.930634	-0.437394	3.46997e-4
4.44667	67.947998	-0.437385	2.59018e-4
4.44833	67.964905	-0.437385	1.46516e-4
4.45000	67.981163	-0.437382	-6.96769e-5
4.45167	67.996712	-0.437383	-2.27994e-4
4.45333	68.014549	-0.437392	-3.34949e-4
4.45500	68.031143	-0.437399	-4.00341e-4
4.45667	68.048943	-0.437403	-4.66198e-4
4.45833	68.064606	-0.437412	-5.62852e-4
4.46000	68.082565	-0.437425	-6.90352e-4
4.46167	68.099068	-0.437436	-7.00077e-4
4.46333	68.114716	-0.437448	-6.45185e-4
4.46500	68.132416	-0.437459	-6.08191e-4
4.46667	68.147980	-0.437466	-5.37395e-4
4.46833	68.164238	-0.437477	-4.57472e-4
4.47000	68.182053	-0.437484	-3.43727e-4
4.47167	68.199059	-0.437488	-1.52933e-4
4.47333	68.215385	-0.437490	1.12805e-4
4.47500	68.231606	-0.437487	3.13251e-4
4.47667	68.248375	-0.437476	3.56017e-4
4.47833	68.265320	-0.437469	2.22018e-4
4.48000	68.281303	-0.437469	1.19935e-4
4.48167	68.298599	-0.437471	1.24503e-4
4.48333	68.315300	-0.437464	1.02851e-4
4.48500	68.331192	-0.437461	-1.05822e-4
4.48667	68.348297	-0.437465	-5.84010e-4
4.48833	68.365707	-0.437479	-9.93510e-4
4.49000	68.381577	-0.437504	-1.26430e-3
4.49167	68.398438	-0.437525	-1.27353e-3
4.49333	68.415108	-0.437548	-1.10691e-3
4.49500	68.431572	-0.437563	-1.07067e-3
4.49667	68.448303	-0.437577	-1.11188e-3
4.49833	68.464767	-0.437599	-1.22609e-3
4.50000	68.481606	-0.437622	-1.24069e-3
4.50167	68.497871	-0.437642	-1.16135e-3
4.50333	68.515282	-0.437660	-1.12325e-3
4.50500	68.531273	-0.437677	-1.21371e-3
4.50667	68.548218	-0.437698	-1.33590e-3
4.50833	68.564934	-0.437724	-1.28134e-3
4.51000	68.581696	-0.437747	-9.64761e-4
4.51167	68.598129	-0.437760	-4.35974e-4
4.51333	68.614998	-0.437761	2.90233e-4
4.51500	68.631393	-0.437754	1.02037e-3
4.51667	68.648476	-0.437726	1.36058e-3
4.51833	68.665108	-0.437692	1.38149e-3
4.52000	68.681854	-0.437678	1.11830e-3
4.52167	68.698456	-0.437662	8.10497e-4
4.52333	68.714806	-0.437648	6.15319e-4
4.52500	68.731606	-0.437639	3.62664e-4
4.52667	68.748451	-0.437638	2.17778e-4
4.52833	68.766388	-0.437636	1.67439e-4
4.53000	68.780952	-0.437631	1.63574e-4
4.53167	68.798500	-0.437629	1.33311e-4
4.53333	68.814606	-0.437628	1.13079e-4
4.53500	68.831772	-0.437627	3.66834e-5
4.53667	68.848488	-0.437623	-1.09949e-4
4.53833	68.865387	-0.437628	-3.18401e-4
4.54000	68.881310	-0.437637	-5.65652e-4
4.54167	68.898605	-0.437646	-7.47912e-4
4.54333	68.915016	-0.437661	-8.56814e-4
4.54500	68.932739	-0.437679	-8.77264e-4
4.54667	68.950150	-0.437694	-7.20113e-4
4.54833	68.965393	-0.437704	-5.81914e-4
4.55000	68.982460	-0.437709	-5.85222e-4
4.55167	68.998863	-0.437720	-7.29857e-4
4.55333	69.016487	-0.437735	-9.50869e-4
4.55500	69.032036	-0.437752	-1.07839e-3
4.55667	69.048630	-0.437771	-1.13516e-3
4.55833	69.066231	-0.437791	-1.11921e-3
4.56000	69.082298	-0.437809	-1.02334e-3
4.56167	69.098488	-0.437826	-7.90481e-4
4.56333	69.115448	-0.437839	-4.67112e-4
4.56500	69.132408	-0.437842	-1.14442e-4
4.56667	69.148666	-0.437840	1.63886e-4
4.56833	69.166046	-0.437835	3.23028e-4
4.57000	69.181984	-0.437828	4.24875e-4
4.57167	69.199196	-0.437821	4.20811e-4
4.57333	69.215965	-0.437812	2.41034e-4
4.57500	69.232544	-0.437808	-5.72914e-5
4.57667	69.248634	-0.437815	-3.48758e-4
4.57833	69.265526	-0.437824	-6.10409e-4
4.58000	69.281921	-0.437833	-8.57237e-4
4.58167	69.298073	-0.437850	-1.14996e-3
4.58333	69.315193	-0.437873	-1.60962e-3
4.58500	69.331795	-0.437899	-1.91973e-3
4.58667	69.348595	-0.437942	-1.96013e-3
4.58833	69.364830	-0.437975	-1.76974e-3
4.59000	69.382355	-0.437999	-1.37811e-3
4.59167	69.398384	-0.438019	-1.09415e-3
4.59333	69.414925	-0.438035	-7.65575e-4
4.59500	69.431381	-0.438048	-3.33088e-4
4.59667	69.448418	-0.438048	1.07162e-4
4.59833	69.465744	-0.438041	5.28843e-4
4.60000	69.482101	-0.438030	7.67937e-4
4.60167	69.498848	-0.438012	9.79516e-4
4.60333	69.514915	-0.437998	1.02118e-3
4.60500	69.531868	-0.437976	9.18597e-4
4.60667	69.548668	-0.437963	7.56104e-4
4.60833	69.565430	-0.437953	5.14410e-4
4.61000	69.582138	-0.437946	4.48367e-4
4.61167	69.598473	-0.437941	5.12142e-4
4.61333	69.615120	-0.437932	5.76369e-4
4.61500	69.631813	-0.437918	5.49773e-4
4.61667	69.648750	-0.437910	3.27983e-4
4.61833	69.665268	-0.437906	5.83096e-5
4.62000	69.681381	-0.437910	-1.19119e-4
4.62167	69.698204	-0.437913	-1.67932e-4
4.62333	69.715538	-0.437917	-1.86689e-4
4.62500	69.732048	-0.437917	-3.58045e-4
4.62667	69.748718	-0.437924	-6.01285e-4
4.62833	69.765594	-0.437939	-8.01397e-4
4.63000	69.783020	-0.437956	-8.15392e-4
4.63167	69.798965	-0.437968	-6.76274e-4
4.63333	69.814629	-0.437976	-4.81872e-4
4.63500	69.831856	-0.437985	-4.66499e-4
4.63667	69.848656	-0.437988	-6.43246e-4
4.63833	69.865326	-0.438001	-8.34154e-4
4.64000	69.882439	-0.438022	-8.29397e-4
4.64167	69.898827	-0.438037	-5.55890e-4
4.64333	69.916496	-0.438040	-1.57785e-4
4.64500	69.931053	-0.438038	1.45161e-4
4.64667	69.950043	-0.438035	2.46835e-4
4.64833	69.965836	-0.438028	2.33842e-4
4.65000	69.981934	-0.438025	2.45996e-4
4.65167	69.999725	-0.438023	2.74106e-4
4.65333	70.014786	-0.438017	3.19166e-4
4.65500	70.032639	-0.438009	3.13426e-4
4.65667	70.048660	-0.438006	2.14954e-4
4.65833	70.066299	-0.438003	4.23306e-5
4.66000	70.082588	-0.438002	-1.51346e-4
4.66167	70.099503	-0.438007	-2.62313e-4
4.66333	70.116264	-0.438016	-2.46548e-4
4.66500	70.133797	-0.438018	-2.33727e-4
4.66667	70.149597	-0.438017	-2.71547e-4
4.66833	70.165993	-0.438026	-4.18239e-4
4.67000	70.183189	-0.438035	-5.20619e-4
4.67167	70.199677	-0.438043	-4.15793e-4
4.67333	70.215668	-0.438052	-1.87728e-4
4.67500	70.232536	-0.438052	7.38324e-5
4.67667	70.248413	-0.438046	2.31014e-4
4.67833	70.266014	-0.438040	2.58221e-4
4.68000	70.283554	-0.438038	3.37328e-4
4.68167	70.300018	-0.438034	4.88861e-4
4.68333	70.317238	-0.438020	6.10417e-4
4.68500	70.332596	-0.438008	6.37969e-4
4.68667	70.349068	-0.438001	6.22265e-4
4.68833	70.366737	-0.437991	6.43215e-4
4.69000	70.382614	-0.437977	6.07435e-4
4.69167	70.398865	-0.437967	4.70450e-4
4.69333	70.415802	-0.437962	1.29783e-4
4.69500	70.432442	-0.437959	-2.68965e-4
4.69667	70.448868	-0.437970	-6.26317e-4
4.69833	70.465523	-0.437985	-9.29704e-4
4.70000	70.482895	-0.438002	-1.07902e-3
4.70167	70.499863	-0.438022	-1.09777e-3
4.70333	70.515259	-0.438042	-1.02374e-3
4.70500	70.532967	-0.438057	-7.06188e-4
4.70667	70.549652	-0.438070	-3.65995e-4
4.70833	70.566803	-0.438068	-1.71587e-4
4.71000	70.583969	-0.438068	-1.27614e-4
4.71167	70.599831	-0.438072	-2.47189e-4
4.71333	70.616707	-0.438078	-2.93050e-4
4.71500	70.633377	-0.438083	-3.45043e-4
4.71667	70.649155	-0.438087	-4.45121e-4
4.71833	70.666649	-0.438097	-5.54325e-4
4.72000	70.683105	-0.438108	-6.36171e-4
4.72167	70.699715	-0.438118	-6.36525e-4
4.72333	70.716606	-0.438129	-5.86736e-4
4.72500	70.732841	-0.438139	-4.47542e-4
4.72667	70.749779	-0.438147	-2.58239e-4
4.72833	70.766663	-0.438147	-2.93804e-5
4.73000	70.783508	-0.438147	2.16588e-4
4.73167	70.800392	-0.438142	4.62868e-4
4.73333	70.816559	-0.438131	7.02930e-4
4.73500	70.833908	-0.438116	9.14418e-4
4.73667	70.850777	-0.438101	1.01246e-3
4.73833	70.866844	-0.438080	1.00092e-3
4.74000	70.884171	-0.438064	9.47233e-4
4.74167	70.899406	-0.438052	7.89708e-4
4.74333	70.916695	-0.438037	7.02327e-4
4.74500	70.933434	-0.438029	5.72464e-4
4.74667	70.950729	-0.438017	3.32739e-4
4.74833	70.966507	-0.438014	1.27028e-4
4.75000	70.982910	-0.438017	-1.29868e-4
4.75167	70.999199	-0.438018	-2.90544e-4
4.75333	71.016731	-0.438026	-3.81452e-4
4.75500	71.034439	-0.438034	-5.12569e-4
4.75667	71.051537	-0.438042	-5.50424e-4
4.75833	71.067322	-0.438054	-5.23761e-4
4.76000	71.083870	-0.438062	-4.30816e-4
4.76167	71.101120	-0.438068	-2.13388e-4
4.76333	71.117027	-0.438071	4.54766e-5
4.76500	71.133163	-0.438067	2.93031e-4
4.76667	71.150352	-0.438058	4.61895e-4
4.76833	71.167236	-0.438050	4.67940e-4
4.77000	71.183418	-0.438041	3.11576e-4
4.77167	71.200226	-0.438037	9.81219e-5
4.77333	71.215942	-0.438039	-1.33367e-4
4.77500	71.232292	-0.438043	-1.62049e-4
4.77667	71.250237	-0.438049	-5.52880e-5
4.77833	71.266479	-0.438046	7.15277e-5
4.78000	71.282600	-0.438042	4.62075e-5
4.78167	71.299355	-0.438040	-8.25043e-5
4.78333	71.317108	-0.438047	-2.59376e-4
4.78500	71.333458	-0.438050	-3.90226e-4
4.78667	71.349648	-0.438059	-4.39999e-4
4.78833	71.366661	-0.438067	-5.95975e-4
4.79000	71.383675	-0.438076	-7.43906e-4
4.79167	71.400154	-0.438091	-9.76876e-4
4.79333	71.416512	-0.438109	-1.11642e-3
4.79500	71.433647	-0.438131	-1.09746e-3
4.79667	71.449821	-0.438148	-1.02407e-3
4.79833	71.466858	-0.438164	-8.87489e-4
4.80000	71.483551	-0.438179	-6.85917e-4
4.80167	71.500740	-0.438191	-4.04595e-4
4.80333	71.517494	-0.438193	4.17558e-5
4.80500	71.534470	-0.438191	6.86217e-4
4.80667	71.550697	-0.438175	1.39092e-3
4.80833	71.566444	-0.438142	1.79196e-3
4.81000	71.583977	-0.438102	1.66044e-3
4.81167	71.599937	-0.438080	1.23752e-3
4.81333	71.617760	-0.438067	8.13848e-4
4.81500	71.634407	-0.438055	5.24951e-4
4.81667	71.649765	-0.438047	3.07106e-4
4.81833	71.667267	-0.438046	1.17893e-4
4.82000	71.683876	-0.438045	-8.03151e-5
4.82167	71.700241	-0.438046	-1.95603e-4
4.82333	71.716682	-0.438054	-3.24531e-4
4.82500	71.733841	-0.438058	-4.41596e-4
4.82667	71.750175	-0.438066	-5.01908e-4
4.82833	71.766495	-0.438077	-5.82907e-4
4.83000	71.783501	-0.438087	-5.23882e-4
4.83167	71.801018	-0.438097	-3.54817e-4
4.83333	71.817032	-0.438100	-1.29381e-4
4.83500	71.833694	-0.438099	1.24188e-4
4.83667	71.850945	-0.438096	2.97445e-4
4.83833	71.866966	-0.438089	4.56273e-4
4.84000	71.884079	-0.438081	5.72887e-4
4.84167	71.900124	-0.438069	6.27542e-4
4.84333	71.916702	-0.438059	6.48401e-4
4.84500	71.933960	-0.438047	5.83043e-4
4.84667	71.951927	-0.438037	4.99961e-4
4.84833	71.967735	-0.438031	3.17597e-4
4.85000	71.984077	-0.438025	1.08020e-4
4.85167	72.000504	-0.438027	-1.11140e-4
4.85333	72.017403	-0.438029	-3.70299e-4
4.85500	72.033249	-0.438038	-5.63845e-4
4.85667	72.050789	-0.438050	-7.44953e-4
4.85833	72.067528	-0.438064	-8.38948e-4
4.86000	72.084297	-0.438079	-8.78169e-4
4.86167	72.101089	-0.438094	-8.37871e-4
4.86333	72.116943	-0.438108	-8.22834e-4
4.86500	72.134872	-0.438119	-7.37965e-4
4.86667	72.151047	-0.438135	-5.82737e-4
4.86833	72.167961	-0.438143	-3.48365e-4
4.87000	72.184837	-0.438145	-6.03970e-5
4.87167	72.201378	-0.438143	1.67627e-4
4.87333	72.217850	-0.438140	4.60419e-4
4.87500	72.233147	-0.438132	8.69151e-4
4.87667	72.250420	-0.438114	1.64176e-3
4.87833	72.267090	-0.438086	2.16885e-3
4.88000	72.284233	-0.438027	2.21343e-3
4.88167	72.301193	-0.437991	1.69354e-3
4.88333	72.317017	-0.437977	8.10232e-4
4.88500	72.333664	-0.437971	1.95880e-4
4.88667	72.349777	-0.437971	-2.40880e-4
4.88833	72.367119	-0.437977	-5.76441e-4
4.89000	72.383171	-0.437993	-1.18386e-3
4.89167	72.400871	-0.438008	-1.64041e-3
4.89333	72.416794	-0.438055	-1.75963e-3
4.89500	72.434006	-0.438084	-1.58463e-3
4.89667	72.450180	-0.438102	-1.02403e-3
4.89833	72.466599	-0.438115	-7.93346e-4
4.90000	72.483879	-0.438125	-6.75854e-4
4.90167	72.500153	-0.438138	-5.73993e-4
4.90333	72.517693	-0.438148	-4.80081e-4
4.90500	72.533913	-0.438152	-4.62559e-4
4.90667	72.550392	-0.438158	-5.07075e-4
4.90833	72.567032	-0.438172	-6.28809e-4
4.91000	72.584297	-0.438180	-7.53560e-4
4.91167	72.601532	-0.438194	-8.00322e-4
4.91333	72.617401	-0.438211	-8.54352e-4
4.91500	72.633896	-0.438223	-7.76155e-4
4.91667	72.650345	-0.438236	-7.06598e-4
4.91833	72.667992	-0.438246	-6.12038e-4
4.92000	72.684181	-0.438258	-4.53676e-4
4.92167	72.701675	-0.438264	-1.30516e-4
4.92333	72.716972	-0.438265	2.92514e-4
4.92500	72.733437	-0.438253	6.07185e-4
4.92667	72.750977	-0.438239	7.75429e-4
4.92833	72.767738	-0.438226	7.37983e-4
4.93000	72.784683	-0.438213	7.09579e-4
4.93167	72.800285	-0.438205	7.49173e-4
4.93333	72.817619	-0.438191	8.00245e-4
4.93500	72.833931	-0.438175	8.00427e-4
4.93667	72.851051	-0.438161	7.00873e-4
4.93833	72.867989	-0.438153	5.14772e-4
4.94000	72.884392	-0.438144	3.63580e-4
4.94167	72.900627	-0.438141	2.66331e-4
4.94333	72.916695	-0.438137	1.90355e-4
4.94500	72.934280	-0.438134	1.84566e-4
4.94667	72.950752	-0.438131	1.77036e-4
4.94833	72.966934	-0.438129	2.37626e-4
4.95000	72.983459	-0.438125	3.10695e-4
4.95167	73.000748	-0.438117	3.79091e-4
4.95333	73.016960	-0.438111	4.15089e-4
4.95500	73.034271	-0.438104	4.95267e-4
4.95667	73.050896	-0.438097	6.24055e-4
4.95833	73.067085	-0.438083	7.44038e-4
4.96000	73.083496	-0.438070	7.12299e-4
4.96167	73.100990	-0.438056	4.54644e-4
4.96333	73.117302	-0.438051	1.00209e-4
4.96500	73.134666	-0.438054	-2.18265e-4
4.96667	73.150299	-0.438063	-2.91894e-4
4.96833	73.168053	-0.438068	-2.07982e-4
4.97000	73.184334	-0.438069	-3.37769e-5
4.97167	73.200447	-0.438068	4.76357e-5
4.97333	73.218597	-0.438066	5.17209e-5
4.97500	73.234383	-0.438066	1.11085e-4
4.97667	73.251190	-0.438065	3.55550e-4
4.97833	73.267303	-0.438059	6.99795e-4
4.98000	73.284943	-0.438040	8.99245e-4
4.98167	73.301811	-0.438020	9.33235e-4
4.98333	73.317444	-0.438010	7.68654e-4
4.98500	73.333992	-0.437997	5.11424e-4
4.98667	73.350609	-0.437989	2.81801e-4
4.98833	73.367706	-0.437988	-5.51457e-5
4.99000	73.384140	-0.437991	-3.75594e-4
4.99167	73.401169	-0.438000	-6.43270e-4
4.99333	73.418945	-0.438014	-1.00768e-3
4.99500	73.434639	-0.438030	-1.23730e-3
4.99667	73.450996	-0.438060	-1.16829e-3
4.99833	73.467796	-0.438080	-9.27524e-4
5.00000	73.484993	-0.438086	-4.83374e-4
5.00167	73.501152	-0.438095	-5.22981e-5
5.00333	73.517448	-0.438093	3.07587e-4
5.00500	73.535240	-0.438081	5.85957e-4
5.00667	73.551979	-0.438068	6.46742e-4
5.00833	73.567863	-0.438058	5.89892e-4
5.01000	73.585098	-0.438050	5.47708e-4
5.01167	73.601868	-0.438041	5.34703e-4
5.01333	73.618156	-0.438031	5.19487e-4
5.01500	73.633858	-0.438024	4.81820e-4
5.01667	73.651741	-0.438016	3.44150e-4
5.01833	73.667961	-0.438008	1.95658e-4
5.02000	73.685364	-0.438009	4.17262e-5
5.02167	73.702431	-0.438010	-5.17024e-5
5.02333	73.718697	-0.438011	-1.38686e-4
5.02500	73.735397	-0.438012	-2.27895e-4
5.02667	73.750214	-0.438020	-2.41010e-4
5.02833	73.768898	-0.438025	-1.47512e-4
5.03000	73.785469	-0.438025	5.96077e-5
5.03167	73.802284	-0.438022	2.50665e-4
5.03333	73.818459	-0.438016	4.01287e-4
5.03500	73.834846	-0.438009	5.44456e-4
5.03667	73.852264	-0.437998	6.21289e-4
5.03833	73.868118	-0.437986	7.14812e-4
5.04000	73.884911	-0.437976	7.48816e-4
5.04167	73.902184	-0.437960	5.73552e-4
5.04333	73.918411	-0.437949	3.90213e-4
5.04500	73.935989	-0.437950	1.61818e-4
5.04667	73.951836	-0.437948	7.42722e-5
5.04833	73.969276	-0.437947	8.09063e-5
5.05000	73.985977	-0.437944	3.70122e-5
5.05167	74.002144	-0.437945	7.32934e-5
5.05333	74.018410	-0.437946	3.41308e-4
5.05500	74.034843	-0.437940	6.43426e-4
5.05667	74.052406	-0.437919	1.02411e-3
5.05833	74.068375	-0.437905	1.20106e-3
5.06000	74.085945	-0.437877	1.07162e-3
5.06167	74.102379	-0.437860	8.28543e-4
5.06333	74.117867	-0.437854	3.72403e-4
5.06500	74.135635	-0.437848	2.57779e-5
5.06667	74.151665	-0.437852	-3.11064e-4
5.06833	74.168243	-0.437859	-6.33662e-4
5.07000	74.185303	-0.437874	-6.62768e-4
5.07167	74.202148	-0.437890	-3.79157e-4
5.07333	74.218628	-0.437892	1.96400e-4
5.07500	74.235992	-0.437882	1.52787e-3
5.07667	74.251801	-0.437862	2.96798e-3
5.07833	74.268776	-0.437778	3.59178e-3
5.08000	74.285606	-0.437697	3.26205e-3
5.08167	74.302139	-0.437666	2.02154e-3
5.08333	74.318535	-0.437646	8.45493e-4
5.08500	74.334755	-0.437637	1.25801e-4
5.08667	74.352531	-0.437641	-7.26118e-4
5.08833	74.368073	-0.437659	-1.35027e-3
5.09000	74.385979	-0.437696	-1.73187e-3
5.09167	74.402237	-0.437723	-1.65606e-3
5.09333	74.418251	-0.437752	-1.19937e-3
5.09500	74.434273	-0.437767	-6.20922e-4
5.09667	74.452072	-0.437773	3.14402e-5
5.09833	74.469131	-0.437765	5.44968e-4
5.10000	74.485107	-0.437749	9.16495e-4
5.10167	74.503136	-0.437732	1.02223e-3
5.10333	74.518990	-0.437713	9.26776e-4
5.10500	74.535965	-0.437698	7.77579e-4
5.10667	74.552467	-0.437689	5.63635e-4
5.10833	74.568245	-0.437680	3.06878e-4
5.11000	74.584763	-0.437676	3.11624e-8
5.11167	74.601990	-0.437679	-3.26295e-4
5.11333	74.618469	-0.437689	-4.34288e-4
5.11500	74.635223	-0.437701	-2.36489e-4
5.11667	74.652306	-0.437701	1.24017e-4
5.11833	74.668938	-0.437693	4.39396e-4
5.12000	74.685577	-0.437683	6.51456e-4
5.12167	74.701324	-0.437674	7.33926e-4
5.12333	74.718719	-0.437657	7.70582e-4
5.12500	74.736656	-0.437644	7.64056e-4
5.12667	74.752647	-0.437633	7.28802e-4
5.12833	74.768883	-0.437622	7.69918e-4
5.13000	74.785355	-0.437608	8.22964e-4
5.13167	74.802658	-0.437593	8.82841e-4
5.13333	74.818718	-0.437579	9.93636e-4
5.13500	74.835365	-0.437563	1.03173e-3
5.13667	74.850616	-0.437542	9.58928e-4
5.13833	74.868172	-0.437527	7.82357e-4
5.14000	74.885010	-0.437517	5.81236e-4
5.14167	74.902084	-0.437509	4.21638e-4
5.14333	74.919456	-0.437501	2.53108e-4
5.14500	74.934769	-0.437500	1.18881e-4
5.14667	74.951965	-0.437501	5.45440e-5
5.14833	74.969688	-0.437499	7.38557e-5
5.15000	74.985962	-0.437497	3.93757e-5
5.15167	75.001846	-0.437496	-2.64846e-5
5.15333	75.018860	-0.437499	-1.29115e-4
5.15500	75.035675	-0.437500	-2.48794e-4
5.15667	75.052216	-0.437505	-3.06235e-4
5.15833	75.069000	-0.437514	-3.50418e-4
5.16000	75.086380	-0.437518	-2.67789e-4
5.16167	75.103165	-0.437523	-9.07176e-5
5.16333	75.119484	-0.437523	1.57814e-4
5.16500	75.136269	-0.437519	5.08075e-4
5.16667	75.153786	-0.437507	7.83745e-4
5.16833	75.169273	-0.437489	9.39286e-4
5.17000	75.185410	-0.437473	9.49729e-4
5.17167	75.201736	-0.437460	8.84335e-4
5.17333	75.217865	-0.437445	8.21547e-4
5.17500	75.235641	-0.437430	7.63494e-4
5.17667	75.252007	-0.437420	7.19272e-4
5.17833	75.269478	-0.437408	7.95683e-4
5.18000	75.286377	-0.437395	8.37410e-4
5.18167	75.302948	-0.437375	7.70981e-4
5.18333	75.319656	-0.437365	6.95762e-4
5.18500	75.336647	-0.437358	5.67650e-4
5.18667	75.352760	-0.437345	6.17950e-4
5.18833	75.370583	-0.437337	8.01700e-4
5.19000	75.386208	-0.437324	9.89126e-4
5.19167	75.402512	-0.437302	1.19181e-3
5.19333	75.419632	-0.437281	1.21913e-3
5.19500	75.435555	-0.437261	1.17625e-3
5.19667	75.452965	-0.437243	1.17441e-3
5.19833	75.469398	-0.437223	1.18021e-3
5.20000	75.486488	-0.437202	1.10329e-3
5.20167	75.503242	-0.437182	8.87971e-4
5.20333	75.519424	-0.437171	5.78812e-4
5.20500	75.536476	-0.437164	3.00560e-4
5.20667	75.554077	-0.437162	1.80757e-4
5.20833	75.570061	-0.437162	1.87863e-4
5.21000	75.586746	-0.437157	2.67002e-4
5.21167	75.603134	-0.437150	2.73805e-4
5.21333	75.620087	-0.437146	1.64190e-4
5.21500	75.636864	-0.437144	5.36318e-5
5.21667	75.652878	-0.437147	3.14518e-5
5.21833	75.669441	-0.437146	1.55117e-4
5.22000	75.686142	-0.437142	2.97382e-4
5.22167	75.702850	-0.437134	3.49156e-4
5.22333	75.719841	-0.437128	1.96614e-4
5.22500	75.737000	-0.437124	1.00560e-5
5.22667	75.753052	-0.437131	-1.87885e-5
5.22833	75.769951	-0.437131	1.41308e-4
5.23000	75.786606	-0.437125	4.14691e-4
5.23167	75.804306	-0.437115	5.76866e-4
5.23333	75.819557	-0.437105	6.48733e-4
5.23500	75.837570	-0.437093	7.54645e-4
5.23667	75.853729	-0.437082	9.72201e-4
5.23833	75.870529	-0.437063	1.15517e-3
5.24000	75.886559	-0.437038	1.24368e-3
5.24167	75.902794	-0.437021	1.13240e-3
5.24333	75.919624	-0.437001	9.06949e-4
5.24500	75.936531	-0.436988	6.96972e-4
5.24667	75.953278	-0.436979	4.57334e-4
5.24833	75.969894	-0.436974	2.77291e-4
5.25000	75.986282	-0.436970	1.59827e-4
5.25167	76.004227	-0.436969	8.82383e-5
5.25333	76.020676	-0.436967	1.98958e-5
5.25500	76.037079	-0.436968	-3.04768e-5
5.25667	76.052986	-0.436969	-6.27228e-5
5.25833	76.070274	-0.436970	-2.21771e-5
5.26000	76.087456	-0.436971	1.09540e-4
5.26167	76.103836	-0.436969	2.20134e-4
5.26333	76.120819	-0.436961	3.15608e-4
5.26500	76.136795	-0.436957	3.50060e-4
5.26667	76.153862	-0.436951	4.33192e-4
5.26833	76.170357	-0.436945	6.16270e-4
5.27000	76.186745	-0.436931	7.91146e-4
5.27167	76.204033	-0.436915	8.71993e-4
5.27333	76.220268	-0.436900	8.10449e-4
5.27500	76.237236	-0.436888	7.24449e-4
5.27667	76.253372	-0.436878	5.69300e-4
5.27833	76.271156	-0.436866	3.29868e-4
5.28000	76.287544	-0.436863	-7.10677e-5
5.28167	76.303299	-0.436868	-4.36616e-4
5.28333	76.320000	-0.436883	-6.64169e-4
5.28500	76.336975	-0.436891	-8.77142e-4
5.28667	76.354141	-0.436906	-9.23790e-4
5.28833	76.370033	-0.436930	-8.40866e-4
5.29000	76.387215	-0.436941	-5.37931e-4
5.29167	76.403679	-0.436944	-1.83127e-4
5.29333	76.420250	-0.436944	9.67317e-5
5.29500	76.436790	-0.436944	3.82350e-4
5.29667	76.454735	-0.436933	6.53581e-4
5.29833	76.470764	-0.436917	8.17262e-4
5.30000	76.486740	-0.436903	8.79266e-4
5.30167	76.503860	-0.436891	8.46584e-4
5.30333	76.520782	-0.436874	7.43924e-4
5.30500	76.537025	-0.436861	5.60630e-4
5.30667	76.554512	-0.436855	3.09566e-4
5.30833	76.571251	-0.436853	1.25002e-4
5.31000	76.587608	-0.436852	-1.55938e-5
5.31167	76.604340	-0.436852	-1.18478e-4
5.31333	76.620796	-0.436857	-1.31540e-4
5.31500	76.637367	-0.436860	-5.76848e-5
5.31667	76.653481	-0.436858	8.41984e-5
5.31833	76.670929	-0.436856	2.32687e-4
5.32000	76.687424	-0.436852	3.09330e-4
5.32167	76.704285	-0.436844	5.19107e-4
5.32333	76.721176	-0.436838	7.98888e-4
5.32500	76.736305	-0.436820	1.25968e-3
5.32667	76.755295	-0.436797	1.54812e-3
5.32833	76.770386	-0.436760	1.56885e-3
5.33000	76.788162	-0.436738	1.48586e-3
5.33167	76.804413	-0.436717	1.20178e-3
5.33333	76.821625	-0.436695	9.81140e-4
5.33500	76.837685	-0.436681	5.93532e-4
5.33667	76.853783	-0.436675	1.33815e-4
5.33833	76.871017	-0.436677	-2.55984e-4
5.34000	76.887253	-0.436685	-3.83323e-4
5.34167	76.903587	-0.436697	-2.33647e-4
5.34333	76.920616	-0.436697	2.48243e-4
5.34500	76.937035	-0.436690	7.82916e-4
5.34667	76.952866	-0.436668	1.25734e-3
5.34833	76.969635	-0.436647	1.84721e-3
5.35000	76.987457	-0.436615	2.37714e-3
5.35167	77.003777	-0.436562	2.58540e-3
5.35333	77.020340	-0.436509	2.21962e-3
5.35500	77.037003	-0.436483	1.47471e-3
5.35667	77.054039	-0.436469	8.25288e-4
5.35833	77.070724	-0.436458	4.69088e-4
5.36000	77.087143	-0.436453	2.19658e-4
5.36167	77.103706	-0.436452	6.97718e-5
5.36333	77.120857	-0.436453	4.84256e-5
5.36500	77.137375	-0.436452	1.49168e-4
5.36667	77.154427	-0.436449	2.81776e-4
5.36833	77.170410	-0.436442	4.22137e-4
5.37000	77.186920	-0.436435	5.53061e-4
5.37167	77.204224	-0.436424	6.15366e-4
5.37333	77.220863	-0.436412	6.85914e-4
5.37500	77.237152	-0.436402	7.96293e-4
5.37667	77.255051	-0.436388	9.51053e-4
5.37833	77.271057	-0.436369	1.20190e-3
5.38000	77.288437	-0.436348	1.45822e-3
5.38167	77.303963	-0.436321	1.67558e-3
5.38333	77.321213	-0.436291	1.82861e-3
5.38500	77.337852	-0.436258	1.81289e-3
5.38667	77.354355	-0.436228	1.72909e-3
5.38833	77.371613	-0.436200	1.57242e-3
5.39000	77.387337	-0.436177	1.34789e-3
5.39167	77.404243	-0.436153	1.02864e-3
5.39333	77.421432	-0.436139	5.73294e-4
5.39500	77.437180	-0.436134	1.39730e-4
5.39667	77.454193	-0.436139	-1.70520e-4
5.39833	77.471512	-0.436142	-2.96476e-4
5.40000	77.488152	-0.436149	-2.48687e-4
5.40167	77.505371	-0.436154	-1.33422e-4
5.40333	77.520744	-0.436153	6.84939e-5
5.40500	77.538269	-0.436151	1.35767e-4
5.40667	77.554642	-0.436145	1.39187e-4
5.40833	77.571053	-0.436147	2.25232e-4
5.41000	77.587822	-0.436144	3.39500e-4
5.41167	77.604301	-0.436133	5.28558e-4
5.41333	77.621407	-0.436124	6.93059e-4
5.41500	77.637939	-0.436112	7.79858e-4
5.41667	77.653687	-0.436096	8.60136e-4
5.41833	77.671585	-0.436081	9.60118e-4
5.42000	77.687874	-0.436068	9.94932e-4
5.42167	77.704384	-0.436046	1.15970e-3
5.42333	77.721626	-0.436030	1.26453e-3
5.42500	77.738083	-0.436004	1.24081e-3
5.42667	77.754745	-0.435983	1.26880e-3
5.42833	77.770599	-0.435967	1.22427e-3
5.43000	77.787521	-0.435944	1.27776e-3
5.43167	77.804214	-0.435922	1.35623e-3
5.43333	77.820595	-0.435900	1.35977e-3
5.43500	77.836838	-0.435877	1.31775e-3
5.43667	77.854767	-0.435853	1.12951e-3
5.43833	77.870422	-0.435836	8.83199e-4
5.44000	77.888199	-0.435825	6.83020e-4
5.44167	77.904991	-0.435816	6.17709e-4
5.44333	77.921814	-0.435806	6.23511e-4
5.44500	77.938156	-0.435794	6.44940e-4
5.44667	77.955048	-0.435784	6.94284e-4
5.44833	77.971642	-0.435773	8.02591e-4
5.45000	77.988716	-0.435758	8.85746e-4
5.45167	78.004852	-0.435740	8.49122e-4
5.45333	78.021141	-0.435728	6.69855e-4
5.45500	78.037926	-0.435718	4.54661e-4
5.45667	78.054466	-0.435713	3.44526e-4
5.45833	78.071655	-0.435709	3.29085e-4
5.46000	78.087227	-0.435704	4.32687e-4
5.46167	78.104683	-0.435696	5.54496e-4
5.46333	78.121330	-0.435684	6.17049e-4
5.46500	78.138084	-0.435672	6.24254e-4
5.46667	78.154373	-0.435664	7.54347e-4
5.46833	78.171440	-0.435654	9.99627e-4
5.47000	78.188637	-0.435630	1.22737e-3
5.47167	78.203850	-0.435606	1.26867e-3
5.47333	78.220917	-0.435586	1.00135e-3
5.47500	78.237801	-0.435571	6.44117e-4
5.47667	78.254662	-0.435564	2.58606e-4
5.47833	78.272163	-0.435562	4.21658e-5
5.48000	78.288696	-0.435568	-3.35965e-5
5.48167	78.305527	-0.435565	9.13442e-5
5.48333	78.322258	-0.435565	3.45197e-4
5.48500	78.338600	-0.435556	7.16452e-4
5.48667	78.355743	-0.435544	1.24673e-3
5.48833	78.371819	-0.435516	2.07536e-3
5.49000	78.388336	-0.435482	2.77721e-3
5.49167	78.405251	-0.435415	2.78682e-3
5.49333	78.421677	-0.435366	2.25836e-3
5.49500	78.438515	-0.435342	1.25278e-3
5.49667	78.455132	-0.435330	5.40516e-4
5.49833	78.471703	-0.435329	1.92660e-4
5.50000	78.488503	-0.435327	2.64847e-5
5.50167	78.504929	-0.435327	-7.35036e-6
5.50333	78.521606	-0.435328	5.13024e-5
5.50500	78.538803	-0.435329	2.30673e-4
5.50667	78.554825	-0.435322	6.23563e-4
5.50833	78.571754	-0.435311	1.41592e-3
5.51000	78.588638	-0.435285	1.94189e-3
5.51167	78.605354	-0.435229	2.06701e-3
5.51333	78.622032	-0.435200	1.69732e-3
5.51500	78.637932	-0.435183	1.02022e-3
5.51667	78.654984	-0.435168	6.91131e-4
5.51833	78.672417	-0.435160	3.54296e-4
5.52000	78.688316	-0.435154	-5.47459e-5
5.52167	78.705200	-0.435160	-3.18149e-4
5.52333	78.722343	-0.435172	-4.51458e-4
5.52500	78.738945	-0.435177	-3.08923e-4
5.52667	78.755920	-0.435184	-1.23719e-4
5.52833	78.772202	-0.435181	3.08772e-5
5.53000	78.788376	-0.435181	2.24674e-4
5.53167	78.805901	-0.435176	4.42334e-4
5.53333	78.821190	-0.435168	7.62438e-4
5.53500	78.838905	-0.435150	1.08175e-3
5.53667	78.855652	-0.435129	1.27617e-3
5.53833	78.872581	-0.435104	1.31336e-3
5.54000	78.888626	-0.435083	1.31639e-3
5.54167	78.906273	-0.435063	1.26181e-3
5.54333	78.922478	-0.435040	1.24771e-3
5.54500	78.938637	-0.435021	1.21397e-3
5.54667	78.954903	-0.435001	1.10869e-3
5.54833	78.971626	-0.434983	9.93214e-4
5.55000	78.988342	-0.434967	8.64958e-4
5.55167	79.005508	-0.434955	8.09272e-4
5.55333	79.022774	-0.434942	9.18872e-4
5.55500	79.039688	-0.434927	1.15780e-3
5.55667	79.054443	-0.434904	1.32332e-3
5.55833	79.072533	-0.434878	1.43020e-3
5.56000	79.089508	-0.434857	1.37780e-3
5.56167	79.105492	-0.434832	1.39776e-3
5.56333	79.123482	-0.434810	1.54345e-3
5.56500	79.139229	-0.434784	1.70454e-3
5.56667	79.155258	-0.434752	1.87957e-3
5.56833	79.172264	-0.434719	1.78081e-3
5.57000	79.188400	-0.434689	1.45215e-3
5.57167	79.205193	-0.434669	1.02827e-3
5.57333	79.222206	-0.434656	6.32827e-4
5.57500	79.238571	-0.434650	2.70546e-4
5.57667	79.254669	-0.434646	4.71531e-6
5.57833	79.271805	-0.434651	-1.32592e-4
5.58000	79.287804	-0.434655	-9.05293e-5
5.58167	79.304855	-0.434656	1.89776e-4
5.58333	79.321861	-0.434651	6.03495e-4
5.58500	79.339027	-0.434638	9.70586e-4
5.58667	79.356400	-0.434613	1.22408e-3
5.58833	79.373039	-0.434593	1.24496e-3
5.59000	79.388985	-0.434571	1.06162e-3
5.59167	79.406380	-0.434554	9.20046e-4
5.59333	79.422295	-0.434545	8.56830e-4
5.59500	79.438766	-0.434530	8.62631e-4
5.59667	79.455315	-0.434512	8.58039e-4
5.59833	79.471809	-0.434500	7.55993e-4
5.60000	79.488541	-0.434489	7.34751e-4
5.60167	79.505447	-0.434479	9.17363e-4
5.60333	79.521797	-0.434462	1.05825e-3
5.60500	79.538246	-0.434437	1.01579e-3
5.60667	79.555237	-0.434422	7.40173e-4
5.60833	79.572426	-0.434414	4.52358e-4
5.61000	79.588997	-0.434411	4.46828e-4
5.61167	79.606224	-0.434404	6.53393e-4
5.61333	79.622948	-0.434389	9.68690e-4
5.61500	79.639008	-0.434370	1.25213e-3
5.61667	79.655807	-0.434347	1.51420e-3
5.61833	79.672546	-0.434321	2.30885e-3
5.62000	79.688354	-0.434288	3.33811e-3
5.62167	79.705879	-0.434208	3.70714e-3
5.62333	79.722160	-0.434127	3.20898e-3
5.62500	79.739098	-0.434093	2.00765e-3
5.62667	79.756424	-0.434074	1.00876e-3
5.62833	79.772377	-0.434066	7.19323e-4
5.63000	79.789749	-0.434055	6.77459e-4
5.63167	79.807106	-0.434041	7.04236e-4
5.63333	79.824097	-0.434029	7.49775e-4
5.63500	79.839775	-0.434020	8.15446e-4
5.63667	79.856514	-0.434004	9.06647e-4
5.63833	79.873138	-0.433987	1.06539e-3
5.64000	79.889450	-0.433971	1.07122e-3
5.64167	79.905655	-0.433949	9.04356e-4
5.64333	79.923332	-0.433934	6.05287e-4
5.64500	79.939346	-0.433930	2.99108e-4
5.64667	79.955986	-0.433930	1.45744e-4
5.64833	79.971603	-0.433926	2.36690e-4
5.65000	79.988953	-0.433924	4.75360e-4
5.65167	80.006111	-0.433914	6.66984e-4
5.65333	80.022926	-0.433896	7.84162e-4
5.65500	80.038330	-0.433884	7.69311e-4
5.65667	80.055077	-0.433874	6.31335e-4
5.65833	80.072632	-0.433861	4.39074e-4
5.66000	80.088509	-0.433855	1.19589e-4
5.66167	80.106064	-0.433856	-1.94397e-4
5.66333	80.123283	-0.433867	-3.22777e-4
5.66500	80.138298	-0.433872	-1.98757e-4
5.66667	80.156952	-0.433875	1.27592e-4
5.66833	80.172539	-0.433869	4.21014e-4
5.67000	80.190369	-0.433858	6.84854e-4
5.67167	80.206459	-0.433845	9.06577e-4
5.67333	80.223618	-0.433830	1.59872e-3
5.67500	80.238708	-0.433807	2.18361e-3
5.67667	80.255562	-0.433746	2.35981e-3
5.67833	80.272835	-0.433707	2.01313e-3
5.68000	80.289764	-0.433684	1.38643e-3
5.68167	80.306953	-0.433666	1.03814e-3
5.68333	80.322365	-0.433651	9.66430e-4
5.68500	80.339012	-0.433638	9.99009e-4
5.68667	80.355881	-0.433619	1.07591e-3
5.68833	80.372604	-0.433600	1.26509e-3
5.69000	80.389259	-0.433579	1.43714e-3
5.69167	80.406143	-0.433551	1.99145e-3
5.69333	80.422943	-0.433522	2.45350e-3
5.69500	80.438866	-0.433463	2.61685e-3
5.69667	80.456116	-0.433419	2.42582e-3
5.69833	80.472954	-0.433385	1.81885e-3
5.70000	80.489616	-0.433358	1.39384e-3
5.70167	80.506348	-0.433340	1.12638e-3
5.70333	80.522751	-0.433326	1.06822e-3
5.70500	80.540108	-0.433307	1.10476e-3
5.70667	80.555565	-0.433286	1.06790e-3
5.70833	80.573334	-0.433268	7.82852e-4
5.71000	80.589676	-0.433256	4.02932e-4
5.71167	80.606926	-0.433256	4.10784e-5
5.71333	80.622643	-0.433259	-2.11864e-4
5.71500	80.640198	-0.433263	-3.93336e-4
5.71667	80.655960	-0.433270	-6.34966e-4
5.71833	80.673325	-0.433283	-7.05023e-4
5.72000	80.689774	-0.433302	-5.59665e-4
5.72167	80.706978	-0.433306	-1.58951e-4
5.72333	80.723099	-0.433306	2.64754e-4
5.72500	80.739182	-0.433294	5.75159e-4
5.72667	80.757126	-0.433286	8.71891e-4
5.72833	80.772522	-0.433268	1.15992e-3
5.73000	80.790192	-0.433245	1.51466e-3
5.73167	80.806770	-0.433216	1.75673e-3
5.73333	80.823181	-0.433186	1.89522e-3
5.73500	80.841339	-0.433148	1.81177e-3
5.73667	80.856064	-0.433122	1.63007e-3
5.73833	80.873505	-0.433098	1.32673e-3
5.74000	80.889198	-0.433077	1.06262e-3
5.74167	80.907043	-0.433061	7.41174e-4
5.74333	80.923431	-0.433051	4.67207e-4
5.74500	80.939972	-0.433049	2.47244e-4
5.74667	80.956161	-0.433045	1.60014e-4
5.74833	80.973419	-0.433044	1.97750e-4
5.75000	80.990852	-0.433040	2.67671e-4
5.75167	81.006477	-0.433035	4.09336e-4
5.75333	81.023720	-0.433027	6.21417e-4
5.75500	81.040070	-0.433016	7.91402e-4
5.75667	81.055695	-0.432998	8.49504e-4
5.75833	81.072868	-0.432984	7.02059e-4
5.76000	81.088943	-0.432974	5.42244e-4
5.76167	81.106911	-0.432970	5.64089e-4
5.76333	81.122696	-0.432960	7.38156e-4
5.76500	81.139984	-0.432943	1.03459e-3
5.76667	81.156380	-0.432925	1.23867e-3
5.76833	81.172203	-0.432902	1.34264e-3
5.77000	81.190659	-0.432876	1.29056e-3
5.77167	81.206184	-0.432856	1.14588e-3
5.77333	81.223526	-0.432839	1.00212e-3
5.77500	81.240799	-0.432823	8.41460e-4
5.77667	81.256432	-0.432809	7.28803e-4
5.77833	81.273842	-0.432800	6.39589e-4
5.78000	81.290016	-0.432790	6.77755e-4
5.78167	81.307411	-0.432779	8.15158e-4
5.78333	81.323814	-0.432762	1.02198e-3
5.78500	81.340279	-0.432746	1.30739e-3
5.78667	81.356949	-0.432721	1.42188e-3
5.78833	81.373917	-0.432691	1.33737e-3
5.79000	81.389946	-0.432672	1.01813e-3
5.79167	81.406647	-0.432660	5.84395e-4
5.79333	81.423233	-0.432653	2.13890e-4
5.79500	81.439232	-0.432653	8.29272e-5
5.79667	81.456558	-0.432658	2.24948e-4
5.79833	81.473022	-0.432650	4.39704e-4
5.80000	81.489609	-0.432635	6.78849e-4
5.80167	81.505997	-0.432627	7.11860e-4
5.80333	81.523186	-0.432613	7.22640e-4
5.80500	81.538658	-0.432603	7.57906e-4
5.80667	81.556824	-0.432587	6.77819e-4
5.80833	81.573013	-0.432577	6.18100e-4
5.81000	81.590874	-0.432569	4.56641e-4
5.81167	81.607697	-0.432559	3.24973e-4
5.81333	81.623230	-0.432558	2.74075e-4
5.81500	81.640465	-0.432555	2.36848e-4
5.81667	81.656815	-0.432548	2.44164e-4
5.81833	81.672935	-0.432544	2.37877e-4
5.82000	81.690109	-0.432543	1.41036e-4
5.82167	81.706238	-0.432538	1.39452e-5
5.82333	81.723389	-0.432539	-2.12393e-4
5.82500	81.740761	-0.432545	-4.80807e-4
5.82667	81.757820	-0.432557	-6.57849e-4
5.82833	81.773979	-0.432570	-7.60391e-4
5.83000	81.790031	-0.432582	-6.86738e-4
5.83167	81.807030	-0.432595	-5.40078e-4
5.83333	81.824829	-0.432602	-3.83377e-4
5.83500	81.839424	-0.432604	-1.06846e-4
5.83667	81.855942	-0.432608	2.28254e-4
5.83833	81.873260	-0.432601	6.75450e-4
5.84000	81.890289	-0.432586	1.17768e-3
5.84167	81.906067	-0.432559	1.43481e-3
5.84333	81.923157	-0.432531	1.54146e-3
5.84500	81.940300	-0.432509	1.57332e-3
5.84667	81.957787	-0.432480	1.55862e-3
5.84833	81.974182	-0.432450	1.53680e-3
5.85000	81.990265	-0.432429	1.36917e-3
5.85167	82.007034	-0.432407	1.07275e-3
5.85333	82.023682	-0.432389	8.11431e-4
5.85500	82.040688	-0.432380	6.10803e-4
5.85667	82.057106	-0.432374	6.41865e-4
5.85833	82.073975	-0.432363	9.01140e-4
5.86000	82.089767	-0.432345	1.12945e-3
5.86167	82.106529	-0.432321	1.13042e-3
5.86333	82.123276	-0.432302	9.44242e-4
5.86500	82.140594	-0.432290	6.64375e-4
5.86667	82.157471	-0.432280	4.60733e-4
5.86833	82.174042	-0.432276	3.84398e-4
5.87000	82.189438	-0.432271	4.27764e-4
5.87167	82.207222	-0.432263	4.91644e-4
5.87333	82.224052	-0.432251	4.70560e-4
5.87500	82.240761	-0.432245	3.59183e-4
5.87667	82.257500	-0.432240	3.09857e-4
5.87833	82.274010	-0.432238	4.43436e-4
5.88000	82.290665	-0.432229	6.84202e-4
5.88167	82.307487	-0.432213	9.16165e-4
5.88333	82.323402	-0.432196	1.03595e-3
5.88500	82.340897	-0.432178	1.02287e-3
5.88667	82.357140	-0.432160	9.53707e-4
5.88833	82.374504	-0.432146	8.88896e-4
5.89000	82.391327	-0.432132	7.67344e-4
5.89167	82.407188	-0.432118	5.54357e-4
5.89333	82.425034	-0.432109	1.29903e-4
5.89500	82.439987	-0.432112	-4.58110e-4
5.89667	82.457367	-0.432124	-8.63839e-4
5.89833	82.474739	-0.432149	-8.46410e-4
5.90000	82.490219	-0.432161	-6.00707e-4
5.90167	82.507576	-0.432164	-1.79387e-4
5.90333	82.525101	-0.432168	1.67091e-4
5.90500	82.541603	-0.432161	6.87157e-4
5.90667	82.557312	-0.432148	1.28086e-3
5.90833	82.573654	-0.432117	2.18014e-3
5.91000	82.591133	-0.432085	2.95061e-3
5.91167	82.608078	-0.432012	3.08592e-3
5.91333	82.623566	-0.431954	2.69848e-3
5.91500	82.640602	-0.431925	1.72793e-3
5.91667	82.657204	-0.431906	1.11008e-3
5.91833	82.675148	-0.431890	8.16441e-4
5.92000	82.691147	-0.431878	5.30347e-4
5.92167	82.707054	-0.431871	2.15664e-4
5.92333	82.725067	-0.431870	-4.14203e-5
5.92500	82.740952	-0.431876	-1.68580e-4
5.92667	82.757401	-0.431879	-1.38517e-4
5.92833	82.774109	-0.431881	6.27423e-5
5.93000	82.791367	-0.431879	3.93054e-4
5.93167	82.807594	-0.431870	7.29186e-4
5.93333	82.824760	-0.431851	9.93689e-4
5.93500	82.841003	-0.431834	1.03802e-3
5.93667	82.856979	-0.431815	8.48683e-4
5.93833	82.874123	-0.431802	5.28066e-4
5.94000	82.891693	-0.431796	1.47325e-4
5.94167	82.907883	-0.431799	-1.17947e-4
5.94333	82.924713	-0.431805	-1.40001e-4
5.94500	82.942146	-0.431808	4.89619e-5
5.94667	82.957939	-0.431803	2.95260e-4
5.94833	82.973900	-0.431796	6.02286e-4
5.95000	82.991615	-0.431786	8.41434e-4
5.95167	83.008003	-0.431767	9.91170e-4
5.95333	83.024437	-0.431747	9.97203e-4
5.95500	83.040733	-0.431732	8.46256e-4
5.95667	83.058586	-0.431720	6.24909e-4
5.95833	83.074356	-0.431710	4.65763e-4
5.96000	83.091461	-0.431706	3.94514e-4
5.96167	83.108307	-0.431700	3.78377e-4
5.96333	83.124428	-0.431692	3.95614e-4
5.96500	83.141014	-0.431685	3.69166e-4
5.96667	83.157265	-0.431681	5.00246e-4
5.96833	83.175056	-0.431675	7.46657e-4
5.97000	83.191254	-0.431655	9.47881e-4
5.97167	83.207489	-0.431636	8.56729e-4
5.97333	83.224182	-0.431622	5.11874e-4
5.97500	83.241768	-0.431620	2.24998e-4
5.97667	83.258209	-0.431620	1.81070e-4
5.97833	83.274574	-0.431618	4.13299e-4
5.98000	83.290924	-0.431608	7.16012e-4
5.98167	83.307510	-0.431592	8.99782e-4
5.98333	83.324020	-0.431574	8.46097e-4
5.98500	83.340797	-0.431560	6.68022e-4
5.98667	83.357986	-0.431553	5.49594e-4
5.98833	83.374657	-0.431546	6.38102e-4
5.99000	83.391113	-0.431535	7.13553e-4
5.99167	83.407913	-0.431516	6.80009e-4
5.99333	83.424477	-0.431509	5.68140e-4
5.99500	83.441727	-0.431502	5.15003e-4
5.99667	83.458115	-0.431494	7.70562e-4
5.99833	83.474586	-0.431480	1.02446e-3
6.00000	83.492126	-0.431455	1.19720e-3
6.00167	83.508568	-0.431436	1.21554e-3
6.00333	83.524529	-0.431416	1.02251e-3
6.00500	83.541611	-0.431399	8.24971e-4
6.00667	83.558395	-0.431389	6.35971e-4
6.00833	83.574318	-0.431381	5.14740e-4
6.01000	83.591438	-0.431372	4.46636e-4
6.01167	83.608185	-0.431364	3.49289e-4
6.01333	83.625549	-0.431360	2.71129e-4
6.01500	83.641525	-0.431358	3.23114e-4
6.01667	83.657837	-0.431353	4.36214e-4
6.01833	83.674568	-0.431341	5.86925e-4
6.02000	83.691490	-0.431333	6.56335e-4
6.02167	83.708344	-0.431319	5.91033e-4
6.02333	83.724731	-0.431309	4.52675e-4
6.02500	83.742516	-0.431303	2.38368e-4
6.02667	83.759247	-0.431302	1.17762e-4
6.02833	83.774643	-0.431303	8.29306e-5
6.03000	83.792511	-0.431299	1.23936e-4
6.03167	83.808807	-0.431298	2.02353e-4
6.03333	83.825417	-0.431294	3.58341e-4
6.03500	83.841873	-0.431288	5.51169e-4
6.03667	83.859039	-0.431274	7.16426e-4
6.03833	83.874542	-0.431262	8.48145e-4
6.04000	83.892532	-0.431248	8.10052e-4
6.04167	83.908859	-0.431231	6.92487e-4
6.04333	83.925369	-0.431222	5.37903e-4
6.04500	83.942322	-0.431216	4.23681e-4
6.04667	83.957718	-0.431211	5.22760e-4
6.04833	83.975815	-0.431201	6.52022e-4
6.05000	83.992210	-0.431186	7.75510e-4
6.05167	84.008820	-0.431174	8.89992e-4
6.05333	84.024582	-0.431160	9.57606e-4
6.05500	84.042244	-0.431141	1.00684e-3
6.05667	84.058914	-0.431123	9.43969e-4
6.05833	84.075562	-0.431108	8.33756e-4
6.06000	84.093361	-0.431096	6.74971e-4
6.06167	84.109367	-0.431085	6.17771e-4
6.06333	84.125092	-0.431079	6.62015e-4
6.06500	84.141655	-0.431066	7.53723e-4
6.06667	84.158485	-0.431051	8.46102e-4
6.06833	84.175865	-0.431036	7.84576e-4
6.07000	84.192184	-0.431022	6.18356e-4
6.07167	84.207344	-0.431016	5.29914e-4
6.07333	84.225388	-0.431010	4.93700e-4
6.07500	84.242081	-0.430998	5.43464e-4
6.07667	84.258873	-0.430990	6.08051e-4
6.07833	84.276131	-0.430979	5.77862e-4
6.08000	84.291924	-0.430969	5.21636e-4
6.08167	84.308624	-0.430960	4.33913e-4
6.08333	84.325264	-0.430956	3.06995e-4
6.08500	84.341866	-0.430950	2.72555e-4
6.08667	84.359772	-0.430948	2.19120e-4
6.08833	84.375717	-0.430941	1.96177e-4
6.09000	84.392258	-0.430942	3.25049e-4
6.09167	84.408417	-0.430937	4.84706e-4
6.09333	84.425461	-0.430924	7.55391e-4
6.09500	84.442604	-0.430910	9.82691e-4
6.09667	84.459030	-0.430892	1.20248e-3
6.09833	84.475327	-0.430870	1.31300e-3
6.10000	84.492088	-0.430844	1.28270e-3
6.10167	84.508759	-0.430826	1.15644e-3
6.10333	84.525299	-0.430808	1.01431e-3
6.10500	84.541832	-0.430792	8.65995e-4
6.10667	84.558327	-0.430777	6.65778e-4
6.10833	84.574974	-0.430769	4.78624e-4
6.11000	84.591553	-0.430764	3.82752e-4
6.11167	84.608589	-0.430759	3.23192e-4
6.11333	84.625443	-0.430750	2.00310e-4
6.11500	84.640785	-0.430750	1.84914e-4
6.11667	84.658447	-0.430752	2.77828e-4
6.11833	84.674866	-0.430742	4.44589e-4
6.12000	84.690880	-0.430731	5.22267e-4
6.12167	84.708183	-0.430723	4.58369e-4
6.12333	84.724480	-0.430718	3.61219e-4
6.12500	84.743011	-0.430710	3.23529e-4
6.12667	84.758690	-0.430707	2.24822e-4
6.12833	84.774887	-0.430702	8.58161e-5
6.13000	84.792313	-0.430703	-3.91776e-5
6.13167	84.809341	-0.430704	-1.45977e-4
6.13333	84.826241	-0.430709	-8.12395e-5
6.13500	84.841736	-0.430711	1.63289e-4
6.13667	84.858490	-0.430706	5.72239e-4
6.13833	84.875618	-0.430692	9.76339e-4
6.14000	84.892662	-0.430671	1.30497e-3
6.14167	84.908607	-0.430647	1.61963e-3
6.14333	84.925491	-0.430620	1.75004e-3
6.14500	84.942360	-0.430583	1.75430e-3
6.14667	84.959122	-0.430557	1.63493e-3
6.14833	84.975578	-0.430531	1.30602e-3
6.15000	84.991920	-0.430510	9.97566e-4
6.15167	85.008926	-0.430498	6.81341e-4
6.15333	85.025970	-0.430490	4.25221e-4
6.15500	85.042648	-0.430484	2.74598e-4
6.15667	85.058960	-0.430482	1.59801e-4
6.15833	85.075752	-0.430480	1.79992e-4
6.16000	85.093361	-0.430479	3.21238e-4
6.16167	85.109734	-0.430470	4.97785e-4
6.16333	85.125618	-0.430460	6.39619e-4
6.16500	85.142105	-0.430448	6.69107e-4
6.16667	85.159225	-0.430437	6.06489e-4
6.16833	85.175705	-0.430426	4.34032e-4
6.17000	85.191696	-0.430420	2.14726e-4
6.17167	85.210045	-0.430420	-8.34825e-5
6.17333	85.224388	-0.430423	-2.58987e-4
6.17500	85.241707	-0.430432	-3.52427e-4
6.17667	85.258125	-0.430436	-1.97062e-4
6.17833	85.274910	-0.430442	1.25216e-4
6.18000	85.293114	-0.430435	4.68899e-4
6.18167	85.309265	-0.430422	7.99933e-4
6.18333	85.325645	-0.430406	9.82722e-4
6.18500	85.342934	-0.430389	1.06919e-3
6.18667	85.359421	-0.430369	1.14240e-3
6.18833	85.375763	-0.430351	1.19047e-3
6.19000	85.392792	-0.430329	1.08177e-3
6.19167	85.408577	-0.430311	9.04508e-4
6.19333	85.425850	-0.430300	6.37504e-4
6.19500	85.442139	-0.430290	4.43750e-4
6.19667	85.459206	-0.430286	3.82256e-4
6.19833	85.474411	-0.430281	3.52667e-4
6.20000	85.491707	-0.430273	3.91154e-4
6.20167	85.508232	-0.430268	4.62499e-4
6.20333	85.525505	-0.430260	5.54785e-4
6.20500	85.541992	-0.430248	7.05247e-4
6.20667	85.559631	-0.430236	8.43361e-4
6.20833	85.575493	-0.430220	1.00094e-3
6.21000	85.592209	-0.430204	1.24198e-3
6.21167	85.609413	-0.430181	1.34319e-3
6.21333	85.625511	-0.430153	1.33892e-3
6.21500	85.643196	-0.430132	1.03864e-3
6.21667	85.659775	-0.430115	3.90589e-4
6.21833	85.676796	-0.430112	-4.11462e-4
6.22000	85.692032	-0.430132	-1.06534e-3
6.22167	85.709343	-0.430158	-1.29797e-3
6.22333	85.725983	-0.430180	-1.07448e-3
6.22500	85.742607	-0.430195	-7.75075e-4
6.22667	85.759224	-0.430203	-5.01523e-4
6.22833	85.775879	-0.430211	-2.38803e-4
6.23000	85.792572	-0.430214	1.03925e-4
6.23167	85.808708	-0.430210	5.29824e-4
6.23333	85.825775	-0.430195	8.30988e-4
6.23500	85.841934	-0.430176	9.03261e-4
6.23667	85.859924	-0.430161	8.31479e-4
6.23833	85.876236	-0.430150	7.57790e-4
6.24000	85.892319	-0.430138	7.55402e-4
6.24167	85.909912	-0.430124	8.04181e-4
6.24333	85.925400	-0.430112	8.68947e-4
6.24500	85.943520	-0.430096	8.58145e-4
6.24667	85.958946	-0.430080	8.08904e-4
6.24833	85.976494	-0.430068	6.50189e-4
6.25000	85.993240	-0.430057	4.15785e-4
6.25167	86.009171	-0.430053	9.95757e-5
6.25333	86.026726	-0.430052	-2.23198e-4
6.25500	86.042130	-0.430063	-3.60407e-4
6.25667	86.060028	-0.430071	-3.25161e-4
6.25833	86.076042	-0.430074	-1.71629e-4
6.26000	86.092628	-0.430074	3.25214e-5
6.26167	86.109863	-0.430076	2.38476e-4
6.26333	86.126503	-0.430068	4.21212e-4
6.26500	86.142609	-0.430057	5.86506e-4
6.26667	86.160042	-0.430048	5.53010e-4
6.26833	86.176727	-0.430037	4.44716e-4
6.27000	86.193726	-0.430031	1.16603e-4
6.27167	86.209976	-0.430028	-2.58715e-4
6.27333	86.226089	-0.430043	-3.99102e-4
6.27500	86.243492	-0.430053	-3.32032e-4
6.27667	86.259659	-0.430052	-4.41694e-5
6.27833	86.276665	-0.430051	2.70036e-4
6.28000	86.292969	-0.430047	4.35931e-4
6.28167	86.309044	-0.430033	4.53720e-4
6.28333	86.325508	-0.430025	2.55381e-4
6.28500	86.342224	-0.430025	-8.83592e-5
6.28667	86.359680	-0.430029	-2.59276e-4
6.28833	86.375504	-0.430038	-3.17220e-4
6.29000	86.393257	-0.430041	-2.98870e-4
6.29167	86.409973	-0.430046	-1.67566e-4
6.29333	86.426666	-0.430050	-5.83010e-5
6.29500	86.442993	-0.430047	1.34990e-4
6.29667	86.459900	-0.430045	3.04035e-4
6.29833	86.476471	-0.430038	4.19404e-4
6.30000	86.493652	-0.430030	5.12080e-4
6.30167	86.509529	-0.430020	4.92113e-4
6.30333	86.526527	-0.430011	4.06338e-4
6.30500	86.543465	-0.430006	3.32009e-4
6.30667	86.559540	-0.430003	3.17297e-4
6.30833	86.576820	-0.429996	3.51270e-4
6.31000	86.593620	-0.429990	3.69863e-4
6.31167	86.610390	-0.429983	3.29467e-4
6.31333	86.627296	-0.429978	2.77734e-4
6.31500	86.643784	-0.429974	2.62916e-4
6.31667	86.660713	-0.429971	3.04013e-4
6.31833	86.676994	-0.429965	3.98745e-4
6.32000	86.693970	-0.429958	4.75930e-4
6.32167	86.709656	-0.429948	5.69918e-4
6.32333	86.725883	-0.429940	6.19104e-4
6.32500	86.742981	-0.429927	5.73044e-4
6.32667	86.760170	-0.429917	3.80462e-4
6.32833	86.776497	-0.429912	-1.72033e-5
6.33000	86.793396	-0.429916	-4.09535e-4
6.33167	86.810837	-0.429928	-7.65399e-4
6.33333	86.826385	-0.429943	-9.73070e-4
6.33500	86.843018	-0.429962	-1.07009e-3
6.33667	86.860580	-0.429980	-1.04520e-3
6.33833	86.876877	-0.429998	-8.86639e-4
6.34000	86.893616	-0.430012	-5.51923e-4
6.34167	86.910454	-0.430021	-1.11185e-4
6.34333	86.926682	-0.430015	2.83551e-4
6.34500	86.943283	-0.430006	5.39633e-4
6.34667	86.960213	-0.429996	6.78733e-4
6.34833	86.976700	-0.429985	7.44593e-4
6.35000	86.994820	-0.429968	6.05364e-4
6.35167	87.010818	-0.429957	3.55014e-4
6.35333	87.026871	-0.429960	-4.07146e-5
6.35500	87.043640	-0.429960	-3.81629e-4
6.35667	87.060341	-0.429969	-6.67484e-4
6.35833	87.076057	-0.429983	-9.25430e-4
6.36000	87.092705	-0.430003	-9.44372e-4
6.36167	87.109917	-0.430020	-7.23954e-4
6.36333	87.126022	-0.430029	-3.55235e-4
6.36500	87.142853	-0.430031	1.09024e-4
6.36667	87.160507	-0.430028	7.00217e-4
6.36833	87.177536	-0.430012	1.19903e-3
6.37000	87.193474	-0.429979	1.49944e-3
6.37167	87.210945	-0.429953	1.47477e-3
6.37333	87.227020	-0.429932	1.18143e-3
6.37500	87.243111	-0.429914	9.10035e-4
6.37667	87.260811	-0.429900	7.37299e-4
6.37833	87.277084	-0.429894	6.37635e-4
6.38000	87.293320	-0.429881	5.82403e-4
6.38167	87.310654	-0.429870	5.95645e-4
6.38333	87.326477	-0.429864	5.38136e-4
6.38500	87.343239	-0.429853	6.41935e-4
6.38667	87.360687	-0.429844	8.59828e-4
6.38833	87.377304	-0.429826	9.20481e-4
6.39000	87.393784	-0.429805	7.74889e-4
6.39167	87.410454	-0.429795	3.75887e-4
6.39333	87.427467	-0.429795	-2.69117e-5
6.39500	87.443535	-0.429800	-2.39421e-4
6.39667	87.460594	-0.429805	-3.09570e-4
6.39833	87.476662	-0.429810	-3.67630e-4
6.40000	87.494629	-0.429815	-4.56549e-4
6.40167	87.510910	-0.429825	-4.71092e-4
6.40333	87.527039	-0.429835	-2.97101e-4
6.40500	87.544182	-0.429840	6.52701e-5
6.40667	87.561134	-0.429833	3.43458e-4
6.40833	87.577843	-0.429821	3.98840e-4
6.41000	87.593605	-0.429816	1.93130e-4
6.41167	87.610329	-0.429816	-2.51167e-5
6.41333	87.627640	-0.429820	-5.94168e-5
6.41500	87.644325	-0.429821	-1.22473e-5
6.41667	87.660545	-0.429818	-1.89957e-5
6.41833	87.676933	-0.429817	-2.13299e-4
6.42000	87.693962	-0.429823	-5.98951e-4
6.42167	87.711304	-0.429836	-8.38042e-4
6.42333	87.727600	-0.429859	-7.92805e-4
6.42500	87.743439	-0.429869	-4.99613e-4
6.42667	87.760361	-0.429872	-8.45158e-5
6.42833	87.776718	-0.429871	1.00452e-4
6.43000	87.793465	-0.429865	2.18452e-4
6.43167	87.810966	-0.429864	3.52403e-4
6.43333	87.827240	-0.429857	5.34785e-4
6.43500	87.843636	-0.429845	7.42228e-4
6.43667	87.859985	-0.429830	7.73615e-4
6.43833	87.877548	-0.429816	5.94938e-4
6.44000	87.894531	-0.429807	3.06203e-4
6.44167	87.911324	-0.429807	1.51297e-5
6.44333	87.927361	-0.429810	-2.10914e-4
6.44500	87.943985	-0.429813	-2.58910e-4
6.44667	87.961273	-0.429821	-8.22351e-5
6.44833	87.977837	-0.429823	1.94542e-4
6.45000	87.993958	-0.429812	5.51323e-4
6.45167	88.011078	-0.429802	7.61974e-4
6.45333	88.027550	-0.429786	7.05794e-4
6.45500	88.044006	-0.429773	5.57227e-4
6.45667	88.060951	-0.429767	3.34233e-4
6.45833	88.076889	-0.429765	1.07420e-4
6.46000	88.094124	-0.429762	1.91972e-5
6.46167	88.111313	-0.429766	-1.14622e-4
6.46333	88.127495	-0.429765	-2.72726e-4
6.46500	88.143761	-0.429773	-1.94852e-4
6.46667	88.160797	-0.429781	-6.28391e-5
6.46833	88.178116	-0.429775	2.11862e-4
6.47000	88.194801	-0.429769	3.95995e-4
6.47167	88.211327	-0.429761	3.90244e-4
6.47333	88.227844	-0.429755	3.51034e-4
6.47500	88.244110	-0.429750	2.11749e-4
6.47667	88.261246	-0.429746	-6.25596e-5
6.47833	88.278481	-0.429747	-4.66726e-4
6.48000	88.294029	-0.429761	-1.18511e-3
6.48167	88.310173	-0.429781	-1.94962e-3
6.48333	88.327553	-0.429826	-2.24665e-3
6.48500	88.344055	-0.429875	-2.17367e-3
6.48667	88.361801	-0.429905	-1.58155e-3
6.48833	88.377335	-0.429925	-8.68559e-4
6.49000	88.394684	-0.429934	-2.74588e-4
6.49167	88.411667	-0.429933	1.99683e-4
6.49333	88.427834	-0.429923	5.18164e-4
6.49500	88.445297	-0.429913	6.83021e-4
6.49667	88.461609	-0.429901	6.98754e-4
6.49833	88.478127	-0.429888	6.04675e-4
6.50000	88.494934	-0.429877	3.60321e-4
6.50167	88.510643	-0.429875	1.35877e-4
6.50333	88.527603	-0.429877	3.53040e-6
6.50500	88.544067	-0.429877	-3.72494e-5
6.50667	88.561165	-0.429876	7.28954e-5
6.50833	88.577133	-0.429879	2.77430e-4
6.51000	88.594421	-0.429870	5.28880e-4
6.51167	88.610695	-0.429856	6.87472e-4
6.51333	88.627380	-0.429843	5.78786e-4
6.51500	88.644310	-0.429835	3.44706e-4
6.51667	88.660690	-0.429833	1.51723e-4
6.51833	88.678368	-0.429832	4.10270e-5
6.52000	88.694084	-0.429832	-4.88592e-6
6.52167	88.711319	-0.429832	-7.40997e-5
6.52333	88.727509	-0.429834	-1.53988e-4
6.52500	88.743637	-0.429837	-2.27125e-4
6.52667	88.760231	-0.429842	-2.35526e-4
6.52833	88.777382	-0.429847	-2.50449e-4
6.53000	88.793671	-0.429849	-3.58483e-4
6.53167	88.811455	-0.429855	-7.85720e-4
6.53333	88.827370	-0.429868	-1.27378e-3
6.53500	88.843246	-0.429903	-1.50255e-3
6.53667	88.860558	-0.429931	-1.37909e-3
6.53833	88.877548	-0.429948	-1.02599e-3
6.54000	88.895073	-0.429963	-7.48055e-4
6.54167	88.910706	-0.429973	-3.93222e-4
6.54333	88.927483	-0.429980	7.96443e-5
6.54500	88.943619	-0.429971	4.53516e-4
6.54667	88.961029	-0.429958	6.00165e-4
6.54833	88.976563	-0.429947	5.29247e-4
6.55000	88.995224	-0.429942	4.53354e-4
6.55167	89.010582	-0.429935	4.61131e-4
6.55333	89.026825	-0.429926	5.15559e-4
6.55500	89.043335	-0.429917	4.77572e-4
6.55667	89.060242	-0.429909	4.61984e-4
6.55833	89.077950	-0.429903	4.88318e-4
6.56000	89.094772	-0.429894	6.20395e-4
6.56167	89.110634	-0.429883	7.48988e-4
6.56333	89.127625	-0.429867	6.86971e-4
6.56500	89.144974	-0.429854	4.27927e-4
6.56667	89.161522	-0.429850	1.07046e-4
6.56833	89.178131	-0.429855	-1.11162e-4
6.57000	89.193901	-0.429858	-1.94679e-4
6.57167	89.210846	-0.429860	-1.49807e-4
6.57333	89.228348	-0.429864	-1.17881e-4
6.57500	89.245094	-0.429864	-1.81378e-4
6.57667	89.261284	-0.429865	-2.33476e-4
6.57833	89.277870	-0.429874	-2.98202e-4
6.58000	89.294220	-0.429878	-2.99146e-4
6.58167	89.311485	-0.429883	-2.24474e-4
6.58333	89.326965	-0.429886	-2.77783e-4
6.58500	89.343773	-0.429889	-3.92448e-4
6.58667	89.360367	-0.429898	-4.23519e-4
6.58833	89.377357	-0.429909	-3.96111e-4
6.59000	89.394424	-0.429912	-2.39853e-4
6.59167	89.411316	-0.429916	-4.41555e-5
6.59333	89.427368	-0.429914	1.22816e-5
6.59500	89.443535	-0.429911	3.40309e-7
6.59667	89.461502	-0.429913	-1.62499e-4
6.59833	89.477493	-0.429916	-2.94846e-4
6.60000	89.494728	-0.429925	-3.94574e-4
6.60167	89.511063	-0.429929	-5.06476e-4
6.60333	89.527542	-0.429939	-6.06915e-4
6.60500	89.544945	-0.429952	-7.06160e-4
6.60667	89.559929	-0.429964	-7.30352e-4
6.60833	89.576569	-0.429975	-6.65699e-4
6.61000	89.594604	-0.429988	-5.21638e-4
6.61167	89.610527	-0.429995	-2.61308e-4
6.61333	89.628082	-0.429998	-5.19969e-6
6.61500	89.643494	-0.429991	1.07012e-4
6.61667	89.661682	-0.429991	7.08542e-5
6.61833	89.677368	-0.429990	-1.08577e-4
6.62000	89.694572	-0.429993	-1.33505e-4
6.62167	89.710564	-0.429999	-6.73687e-5
6.62333	89.726959	-0.429997	8.51259e-5
6.62500	89.744644	-0.429994	1.48548e-4
6.62667	89.761475	-0.429989	-1.27163e-5
6.62833	89.777222	-0.429991	-2.91643e-4
6.63000	89.794479	-0.429999	-4.69071e-4
6.63167	89.811806	-0.430013	-5.93025e-4
6.63333	89.828598	-0.430017	-6.67708e-4
6.63500	89.843933	-0.430032	-7.71685e-4
6.63667	89.861679	-0.430045	-9.18077e-4
6.63833	89.877563	-0.430062	-8.41949e-4
6.64000	89.893501	-0.430077	-7.26138e-4
6.64167	89.910866	-0.430086	-5.37367e-4
6.64333	89.927589	-0.430094	-3.41252e-4
6.64500	89.944542	-0.430099	-1.29015e-4
6.64667	89.961342	-0.430099	1.33105e-4
6.64833	89.978065	-0.430094	3.57418e-4
6.65000	89.993980	-0.430085	4.79389e-4
6.65167	90.011948	-0.430076	5.02051e-4
6.65333	90.028107	-0.430068	4.30308e-4
6.65500	90.044266	-0.430060	3.73554e-4
6.65667	90.061447	-0.430057	2.83348e-4
6.65833	90.077271	-0.430051	2.01707e-4
6.66000	90.093727	-0.430050	8.67246e-5
6.66167	90.110527	-0.430048	-1.55539e-4
6.66333	90.125870	-0.430052	-4.29395e-4
6.66500	90.143944	-0.430062	-7.08170e-4
6.66667	90.161133	-0.430078	-8.14653e-4
6.66833	90.177696	-0.430095	-7.52133e-4
6.67000	90.194382	-0.430105	-6.09073e-4
6.67167	90.211983	-0.430112	-4.54774e-4
6.67333	90.227219	-0.430120	-3.75024e-4
6.67500	90.244553	-0.430125	-3.29515e-4
6.67667	90.260284	-0.430130	-2.51707e-4
6.67833	90.277771	-0.430135	-1.67224e-4
6.68000	90.293861	-0.430136	-1.05486e-4
6.68167	90.311157	-0.430136	-1.83261e-4
6.68333	90.327415	-0.430138	-4.08943e-4
6.68500	90.344147	-0.430149	-6.47887e-4
6.68667	90.360199	-0.430164	-7.16431e-4
6.68833	90.377510	-0.430177	-6.06799e-4
6.69000	90.394623	-0.430184	-4.43975e-4
6.69167	90.410614	-0.430189	-3.44591e-4
6.69333	90.426949	-0.430194	-3.99601e-4
6.69500	90.445450	-0.430201	-5.11017e-4
6.69667	90.460907	-0.430212	-6.22017e-4
6.69833	90.477730	-0.430224	-7.04800e-4
6.70000	90.493515	-0.430234	-6.92656e-4
6.70167	90.510162	-0.430247	-7.25627e-4
6.70333	90.527664	-0.430258	-7.64536e-4
6.70500	90.545685	-0.430274	-7.35287e-4
6.70667	90.561172	-0.430286	-5.67879e-4
6.70833	90.577393	-0.430294	-2.05719e-4
6.71000	90.594345	-0.430294	1.88034e-4
6.71167	90.610886	-0.430287	4.55529e-4
6.71333	90.627365	-0.430274	4.55228e-4
6.71500	90.644348	-0.430266	2.43362e-4
6.71667	90.660599	-0.430267	3.28653e-5
6.71833	90.678596	-0.430270	-2.92463e-5
6.72000	90.694107	-0.430270	4.12337e-6
6.72167	90.711174	-0.430267	-4.61850e-5
6.72333	90.727692	-0.430268	-1.80556e-4
6.72500	90.744568	-0.430274	-3.32861e-4
6.72667	90.761169	-0.430281	-3.52905e-4
6.72833	90.778358	-0.430288	-2.68039e-4
6.73000	90.794579	-0.430290	-3.49121e-4
6.73167	90.811974	-0.430292	-6.28074e-4
6.73333	90.827805	-0.430308	-1.01991e-3
6.73500	90.844246	-0.430331	-1.30584e-3
6.73667	90.860085	-0.430355	-1.35730e-3
6.73833	90.878235	-0.430377	-1.30180e-3
6.74000	90.893768	-0.430398	-1.15456e-3
6.74167	90.911530	-0.430419	-9.53132e-4
6.74333	90.928627	-0.430432	-6.61066e-4
6.74500	90.944893	-0.430440	-3.20728e-4
6.74667	90.961830	-0.430443	-1.24368e-4
6.74833	90.979103	-0.430440	-1.80001e-4
6.75000	90.995003	-0.430442	-4.55352e-4
6.75167	91.012115	-0.430456	-8.09022e-4
6.75333	91.029015	-0.430474	-9.96266e-4
6.75500	91.044403	-0.430491	-1.08969e-3
6.75667	91.062218	-0.430508	-1.15918e-3
6.75833	91.078720	-0.430530	-1.17649e-3
6.76000	91.094948	-0.430551	-1.19376e-3
6.76167	91.112198	-0.430569	-1.09385e-3
6.76333	91.127800	-0.430586	-1.08513e-3
6.76500	91.145157	-0.430603	-1.18891e-3
6.76667	91.161339	-0.430624	-1.27663e-3
6.76833	91.177490	-0.430648	-1.36535e-3
6.77000	91.194939	-0.430670	-1.27320e-3
6.77167	91.210747	-0.430692	-1.11837e-3
6.77333	91.227776	-0.430708	-9.56711e-4
6.77500	91.244385	-0.430722	-8.37332e-4
6.77667	91.261925	-0.430736	-7.88280e-4
6.77833	91.277672	-0.430748	-7.68795e-4
6.78000	91.295242	-0.430761	-7.28852e-4
6.78167	91.312462	-0.430775	-7.56226e-4
6.78333	91.328339	-0.430784	-8.52891e-4
6.78500	91.345520	-0.430801	-8.53929e-4
6.78667	91.361664	-0.430819	-8.75757e-4
6.78833	91.378807	-0.430828	-6.96707e-4
6.79000	91.394028	-0.430842	-4.33538e-4
6.79167	91.411537	-0.430846	-1.61191e-4
6.79333	91.427963	-0.430845	1.42331e-4
6.79500	91.445366	-0.430840	3.30113e-4
6.79667	91.461227	-0.430833	3.93483e-4
6.79833	91.478249	-0.430825	3.80093e-4
6.80000	91.494781	-0.430820	2.96047e-4
6.80167	91.511276	-0.430815	1.68090e-4
6.80333	91.528923	-0.430813	1.07080e-5
6.80500	91.545303	-0.430814	-2.97643e-4
6.80667	91.561607	-0.430820	-6.92775e-4
6.80833	91.578331	-0.430837	-1.07276e-3
6.81000	91.595131	-0.430859	-1.30644e-3
6.81167	91.612007	-0.430884	-1.28283e-3
6.81333	91.627693	-0.430904	-1.17371e-3
6.81500	91.644737	-0.430920	-1.14081e-3
6.81667	91.660965	-0.430937	-1.09614e-3
6.81833	91.676910	-0.430961	-1.00580e-3
6.82000	91.695206	-0.430976	-7.44989e-4
6.82167	91.711372	-0.430985	-4.00308e-4
6.82333	91.728294	-0.430988	-1.84352e-4
6.82500	91.745445	-0.430989	-1.03908e-4
6.82667	91.761528	-0.430990	-1.89070e-4
6.82833	91.777718	-0.430993	-2.82644e-4
6.83000	91.794548	-0.431001	-2.91184e-4
6.83167	91.811478	-0.431006	-3.21078e-4
6.83333	91.828720	-0.431008	-4.62624e-4
6.83500	91.845428	-0.431017	-7.74416e-4
6.83667	91.863312	-0.431035	-1.06946e-3
6.83833	91.878227	-0.431058	-1.02150e-3
6.84000	91.894753	-0.431076	-7.80470e-4
6.84167	91.911186	-0.431080	-5.29760e-4
6.84333	91.928749	-0.431089	-5.04693e-4
6.84500	91.945930	-0.431096	-6.56554e-4
6.84667	91.961914	-0.431111	-7.24013e-4
6.84833	91.978508	-0.431124	-7.07277e-4
6.85000	91.995049	-0.431134	-6.77541e-4
6.85167	92.011871	-0.431143	-7.38905e-4
6.85333	92.029266	-0.431158	-8.58487e-4
6.85500	92.045502	-0.431175	-9.22811e-4
6.85667	92.061874	-0.431190	-7.68865e-4
6.85833	92.078209	-0.431203	-5.15221e-4
6.86000	92.094864	-0.431207	-2.93767e-4
6.86167	92.111771	-0.431209	-2.32112e-4
6.86333	92.128120	-0.431212	-4.47032e-4
6.86500	92.145210	-0.431220	-8.09711e-4
6.86667	92.160980	-0.431239	-1.16288e-3
6.86833	92.177818	-0.431262	-1.43527e-3
6.87000	92.194351	-0.431287	-1.53849e-3
6.87167	92.211067	-0.431314	-1.56197e-3
6.87333	92.228119	-0.431342	-1.43786e-3
6.87500	92.244003	-0.431365	-1.27184e-3
6.87667	92.261497	-0.431382	-1.07389e-3
6.87833	92.278259	-0.431401	-9.70744e-4
6.88000	92.296112	-0.431415	-9.89894e-4
6.88167	92.311714	-0.431431	-9.39721e-4
6.88333	92.328110	-0.431450	-9.01747e-4
6.88500	92.345047	-0.431462	-7.46737e-4
6.88667	92.361778	-0.431474	-6.33437e-4
6.88833	92.378189	-0.431481	-6.23061e-4
6.89000	92.395638	-0.431493	-5.07694e-4
6.89167	92.410858	-0.431504	-2.75585e-4
6.89333	92.427856	-0.431504	1.90147e-5
6.89500	92.445610	-0.431499	1.30784e-4
6.89667	92.462669	-0.431495	-2.38934e-6
6.89833	92.478157	-0.431498	-4.13579e-4
6.90000	92.495506	-0.431505	-8.12709e-4
6.90167	92.510857	-0.431527	-1.09372e-3
6.90333	92.527740	-0.431546	-1.20636e-3
6.90500	92.544235	-0.431567	-1.21351e-3
6.90667	92.561584	-0.431585	-1.23977e-3
6.90833	92.578094	-0.431610	-1.09332e-3
6.91000	92.594910	-0.431629	-7.95470e-4
6.91167	92.611694	-0.431637	-3.12840e-4
6.91333	92.627853	-0.431637	-2.61670e-5
6.91500	92.644096	-0.431631	2.12549e-5
6.91667	92.661629	-0.431634	-2.13388e-4
6.91833	92.677391	-0.431637	-5.46801e-4
6.92000	92.694038	-0.431652	-6.99258e-4
6.92167	92.711014	-0.431668	-7.29415e-4
6.92333	92.729103	-0.431678	-6.77724e-4
6.92500	92.745415	-0.431687	-5.76518e-4
6.92667	92.761284	-0.431700	-5.06645e-4
6.92833	92.777779	-0.431704	-3.47232e-4
6.93000	92.795349	-0.431711	-1.51154e-4
6.93167	92.811371	-0.431710	-1.10461e-4
6.93333	92.827866	-0.431709	-3.04342e-4
6.93500	92.844154	-0.431714	-7.58980e-4
6.93667	92.861504	-0.431734	-1.49930e-3
6.93833	92.878479	-0.431761	-2.04770e-3
6.94000	92.895309	-0.431813	-2.18871e-3
6.94167	92.911354	-0.431847	-1.87799e-3
6.94333	92.928131	-0.431872	-1.19151e-3
6.94500	92.945534	-0.431889	-5.58001e-4
6.94667	92.961296	-0.431891	2.91499e-5
6.94833	92.979607	-0.431886	4.98529e-4
6.95000	92.994247	-0.431871	6.29038e-4
6.95167	93.010582	-0.431858	4.20870e-4
6.95333	93.028458	-0.431853	-8.33786e-5
6.95500	93.045555	-0.431859	-7.01722e-4
6.95667	93.061760	-0.431878	-1.78449e-3
6.95833	93.078758	-0.431905	-3.80328e-3
6.96000	93.095764	-0.431979	-5.08827e-3
6.96167	93.111694	-0.432125	-5.32477e-3
6.96333	93.128403	-0.432191	-4.08395e-3
6.96500	93.145233	-0.432240	-2.14091e-3
6.96667	93.162010	-0.432262	-1.02154e-3
6.96833	93.177910	-0.432267	-5.24355e-5
6.97000	93.194557	-0.432262	6.50049e-4
6.97167	93.212067	-0.432245	9.42780e-4
6.97333	93.228539	-0.432219	8.81699e-4
6.97500	93.244629	-0.432210	5.00772e-4
6.97667	93.261772	-0.432206	4.48258e-5
6.97833	93.279144	-0.432209	-2.71017e-4
6.98000	93.294525	-0.432215	-7.00073e-4
6.98167	93.311539	-0.432228	-1.26267e-3
6.98333	93.328743	-0.432255	-1.65134e-3
6.98500	93.344749	-0.432294	-1.85833e-3
6.98667	93.362885	-0.432323	-1.73967e-3
6.98833	93.378258	-0.432350	-1.46288e-3
6.99000	93.395035	-0.432371	-1.28654e-3
6.99167	93.412018	-0.432392	-1.17554e-3
6.99333	93.428062	-0.432408	-1.17901e-3
6.99500	93.444817	-0.432429	-1.10265e-3
6.99667	93.461937	-0.432451	-1.06611e-3
6.99833	93.478264	-0.432462	-9.93261e-4
7.00000	93.495422	-0.432481	-9.90693e-4
7.00167	93.512611	-0.432498	-1.04840e-3
7.00333	93.529144	-0.432516	-1.04087e-3
7.00500	93.545036	-0.432532	-1.08651e-3
7.00667	93.562042	-0.432550	-1.17628e-3
7.00833	93.579407	-0.432571	-1.22703e-3
7.01000	93.596359	-0.432595	-1.24218e-3
7.01167	93.612068	-0.432612	-1.20118e-3
7.01333	93.627808	-0.432632	-1.20135e-3
7.01500	93.644554	-0.432650	-1.28588e-3
7.01667	93.661201	-0.432674	-1.31669e-3
7.01833	93.677582	-0.432697	-1.19863e-3
7.02000	93.694641	-0.432718	-9.39176e-4
7.02167	93.711853	-0.432729	-6.66924e-4
7.02333	93.728569	-0.432737	-4.20991e-4
7.02500	93.744774	-0.432743	-2.71894e-4
7.02667	93.762215	-0.432746	-1.62240e-4
7.02833	93.778687	-0.432747	-1.50013e-4
7.03000	93.794647	-0.432749	-1.78107e-4
7.03167	93.811676	-0.432755	-2.91086e-4
7.03333	93.828339	-0.432757	-4.47898e-4
7.03500	93.844490	-0.432767	-6.99893e-4
7.03667	93.862297	-0.432780	-1.03914e-3
7.03833	93.877899	-0.432802	-1.33363e-3
7.04000	93.894516	-0.432826	-1.61248e-3
7.04167	93.912300	-0.432856	-1.64404e-3
7.04333	93.928429	-0.432887	-1.49458e-3
7.04500	93.945534	-0.432910	-1.24835e-3
7.04667	93.963173	-0.432927	-1.03609e-3
7.04833	93.979118	-0.432941	-9.19796e-4
7.05000	93.995895	-0.432959	-7.42695e-4
7.05167	94.012207	-0.432970	-5.87076e-4
7.05333	94.029297	-0.432974	-5.14361e-4
7.05500	94.044922	-0.432982	-5.55397e-4
7.05667	94.061676	-0.432995	-7.80810e-4
7.05833	94.079041	-0.433006	-1.03074e-3
7.06000	94.096039	-0.433027	-1.26600e-3
7.06167	94.112877	-0.433054	-1.34070e-3
7.06333	94.129852	-0.433079	-1.00482e-3
7.06500	94.144974	-0.433091	-4.56376e-4
7.06667	94.162163	-0.433091	-7.06833e-7
7.06833	94.179947	-0.433086	2.36625e-4
7.07000	94.196594	-0.433082	2.38194e-4
7.07167	94.213181	-0.433076	8.55999e-6
7.07333	94.229164	-0.433077	-3.84505e-4
7.07500	94.245239	-0.433088	-8.62235e-4
7.07667	94.262711	-0.433107	-1.22373e-3
7.07833	94.279495	-0.433132	-1.47205e-3
7.08000	94.295609	-0.433157	-1.63389e-3
7.08167	94.313568	-0.433188	-1.65072e-3
7.08333	94.329071	-0.433215	-1.49242e-3
7.08500	94.344925	-0.433239	-1.12647e-3
7.08667	94.362343	-0.433255	-7.22540e-4
7.08833	94.378883	-0.433260	-4.87140e-4
7.09000	94.395950	-0.433265	-5.51955e-4
7.09167	94.412033	-0.433275	-8.29215e-4
7.09333	94.429405	-0.433294	-1.11931e-3
7.09500	94.445740	-0.433315	-1.25523e-3
7.09667	94.463051	-0.433339	-1.23927e-3
7.09833	94.479362	-0.433358	-1.18037e-3
7.10000	94.495872	-0.433376	-1.21359e-3
7.10167	94.513275	-0.433396	-1.30656e-3
7.10333	94.528625	-0.433420	-1.36293e-3
7.10500	94.545647	-0.433444	-1.31406e-3
7.10667	94.562675	-0.433465	-1.15091e-3
7.10833	94.578789	-0.433482	-1.11438e-3
7.11000	94.596237	-0.433498	-1.11597e-3
7.11167	94.612862	-0.433521	-1.23677e-3
7.11333	94.630402	-0.433540	-1.32052e-3
7.11500	94.644897	-0.433564	-1.22977e-3
7.11667	94.663765	-0.433587	-1.09668e-3
7.11833	94.678940	-0.433599	-9.06480e-4
7.12000	94.695496	-0.433612	-7.68881e-4
7.12167	94.712341	-0.433627	-6.94607e-4
7.12333	94.730164	-0.433637	-6.83983e-4
7.12500	94.746231	-0.433646	-7.70248e-4
7.12667	94.762291	-0.433660	-9.38907e-4
7.12833	94.778961	-0.433679	-1.11637e-3
7.13000	94.795715	-0.433697	-1.27747e-3
7.13167	94.812454	-0.433719	-1.53560e-3
7.13333	94.828987	-0.433746	-1.73634e-3
7.13500	94.844925	-0.433782	-1.82882e-3
7.13667	94.862564	-0.433811	-1.78034e-3
7.13833	94.878586	-0.433839	-1.58022e-3
7.14000	94.895470	-0.433866	-1.50239e-3
7.14167	94.912735	-0.433887	-1.45802e-3
7.14333	94.929153	-0.433912	-1.47181e-3
7.14500	94.945587	-0.433938	-1.48344e-3
7.14667	94.962387	-0.433963	-1.41845e-3
7.14833	94.978439	-0.433984	-1.47798e-3
7.15000	94.994835	-0.434006	-1.64085e-3
7.15167	95.012054	-0.434039	-1.79289e-3
7.15333	95.029343	-0.434073	-1.71553e-3
7.15500	95.045311	-0.434101	-1.31146e-3
7.15667	95.062927	-0.434120	-8.62466e-4
7.15833	95.079582	-0.434126	-4.94177e-4
7.16000	95.095993	-0.434133	-2.46560e-4
7.16167	95.112953	-0.434136	-9.05033e-5
7.16333	95.128845	-0.434135	1.61175e-4
7.16500	95.146431	-0.434132	3.37689e-4
7.16667	95.163170	-0.434121	2.68354e-4
7.16833	95.179047	-0.434115	-1.53282e-4
7.17000	95.195557	-0.434122	-7.90301e-4
7.17167	95.211845	-0.434145	-1.30371e-3
7.17333	95.229080	-0.434171	-1.61177e-3
7.17500	95.245125	-0.434198	-1.75865e-3
7.17667	95.261429	-0.434228	-1.84005e-3
7.17833	95.278770	-0.434262	-1.83601e-3
7.18000	95.296638	-0.434295	-1.69161e-3
7.18167	95.312523	-0.434321	-1.52474e-3
7.18333	95.329239	-0.434342	-1.43066e-3
7.18500	95.346367	-0.434367	-1.46218e-3
7.18667	95.362595	-0.434390	-1.62528e-3
7.18833	95.379021	-0.434418	-1.87216e-3
7.19000	95.395599	-0.434450	-2.09117e-3
7.19167	95.412598	-0.434491	-2.14113e-3
7.19333	95.428322	-0.434526	-2.06748e-3
7.19500	95.445679	-0.434558	-1.84365e-3
7.19667	95.462181	-0.434589	-1.52421e-3
7.19833	95.477989	-0.434612	-1.08141e-3
7.20000	95.495056	-0.434626	-6.26233e-4
7.20167	95.511734	-0.434629	-1.50416e-4
7.20333	95.528580	-0.434633	3.00449e-4
7.20500	95.546021	-0.434621	4.68135e-4
7.20667	95.561562	-0.434604	3.72002e-4
7.20833	95.578789	-0.434604	2.66818e-5
7.21000	95.596107	-0.434610	-2.66621e-4
7.21167	95.612877	-0.434616	-4.28585e-4
7.21333	95.628250	-0.434621	-7.11722e-4
7.21500	95.646133	-0.434634	-1.12636e-3
7.21667	95.662552	-0.434660	-1.52337e-3
7.21833	95.678413	-0.434690	-1.77857e-3
7.22000	95.695343	-0.434720	-1.82740e-3
7.22167	95.711479	-0.434749	-1.81495e-3
7.22333	95.727760	-0.434779	-1.85272e-3
7.22500	95.745682	-0.434812	-1.85738e-3
7.22667	95.762848	-0.434846	-1.88236e-3
7.22833	95.778694	-0.434874	-1.91576e-3
7.23000	95.795692	-0.434907	-1.85797e-3
7.23167	95.812042	-0.434940	-1.77527e-3
7.23333	95.829010	-0.434966	-1.60993e-3
7.23500	95.845268	-0.434992	-1.35526e-3
7.23667	95.862076	-0.435015	-1.05387e-3
7.23833	95.878914	-0.435028	-7.36349e-4
7.24000	95.895355	-0.435036	-5.04222e-4
7.24167	95.911896	-0.435042	-5.01421e-4
7.24333	95.929245	-0.435050	-6.75108e-4
7.24500	95.944778	-0.435063	-9.77401e-4
7.24667	95.961700	-0.435081	-1.30134e-3
7.24833	95.978584	-0.435108	-1.54737e-3
7.25000	95.995621	-0.435136	-1.74520e-3
7.25167	96.010178	-0.435163	-1.87176e-3
7.25333	96.027039	-0.435195	-1.90809e-3
7.25500	96.045563	-0.435233	-1.77496e-3
7.25667	96.062401	-0.435262	-1.49647e-3
7.25833	96.078941	-0.435283	-9.99893e-4
7.26000	96.094490	-0.435295	-6.64679e-4
7.26167	96.113800	-0.435301	-5.74894e-4
7.26333	96.128311	-0.435309	-7.15605e-4
7.26500	96.144760	-0.435324	-8.63364e-4
7.26667	96.161835	-0.435343	-8.16945e-4
7.26833	96.178101	-0.435354	-6.93782e-4
7.27000	96.195984	-0.435363	-6.95263e-4
7.27167	96.212616	-0.435373	-8.48034e-4
7.27333	96.229553	-0.435393	-9.68480e-4
7.27500	96.246475	-0.435411	-8.52160e-4
7.27667	96.262115	-0.435424	-5.86651e-4
7.27833	96.279625	-0.435428	-4.30329e-4
7.28000	96.296425	-0.435433	-5.08726e-4
7.28167	96.312271	-0.435443	-8.41541e-4
7.28333	96.329399	-0.435460	-1.17957e-3
7.28500	96.346077	-0.435485	-1.38496e-3
7.28667	96.361839	-0.435510	-1.41258e-3
7.28833	96.378387	-0.435532	-1.31110e-3
7.29000	96.395721	-0.435553	-1.21444e-3
7.29167	96.412643	-0.435573	-1.11848e-3
7.29333	96.429390	-0.435592	-8.70984e-4
7.29500	96.444725	-0.435605	-4.80694e-4
7.29667	96.462753	-0.435609	-1.03064e-4
7.29833	96.479362	-0.435604	7.27579e-5
7.30000	96.496376	-0.435601	-7.37703e-6
7.30167	96.512680	-0.435603	-3.72762e-4
7.30333	96.529213	-0.435611	-8.97760e-4
7.30500	96.544701	-0.435631	-1.37092e-3
7.30667	96.562210	-0.435661	-1.74100e-3
7.30833	96.578674	-0.435691	-2.24009e-3
7.31000	96.595024	-0.435725	-2.59426e-3
7.31167	96.611732	-0.435786	-2.64775e-3
7.31333	96.629044	-0.435829	-2.34866e-3
7.31500	96.646057	-0.435862	-1.76392e-3
7.31667	96.663216	-0.435887	-1.35712e-3
7.31833	96.678223	-0.435904	-1.07308e-3
7.32000	96.695480	-0.435920	-9.68621e-4
7.32167	96.713120	-0.435935	-1.05283e-3
7.32333	96.729538	-0.435953	-1.33189e-3
7.32500	96.745209	-0.435976	-1.66305e-3
7.32667	96.762154	-0.436010	-2.07735e-3
7.32833	96.778679	-0.436042	-2.31936e-3
7.33000	96.795723	-0.436092	-2.38558e-3
7.33167	96.812363	-0.436130	-2.28747e-3
7.33333	96.828651	-0.436165	-2.04136e-3
7.33500	96.845345	-0.436196	-1.95452e-3
7.33667	96.861122	-0.436226	-1.87051e-3
7.33833	96.878258	-0.436260	-1.66896e-3
7.34000	96.895676	-0.436289	-1.36542e-3
7.34167	96.912216	-0.436305	-1.05470e-3
7.34333	96.929008	-0.436319	-8.30702e-4
7.34500	96.945908	-0.436334	-7.65691e-4
7.34667	96.962585	-0.436344	-7.44030e-4
7.34833	96.979759	-0.436357	-7.25306e-4
7.35000	96.996391	-0.436370	-7.49935e-4
7.35167	97.013260	-0.436382	-6.65961e-4
7.35333	97.029884	-0.436395	-5.57484e-4
7.35500	97.046272	-0.436400	-5.51325e-4
7.35667	97.062126	-0.436407	-5.90630e-4
7.35833	97.078979	-0.436421	-7.14203e-4
7.36000	97.095688	-0.436433	-7.13923e-4
7.36167	97.112465	-0.436446	-7.22115e-4
7.36333	97.129036	-0.436454	-8.62448e-4
7.36500	97.145309	-0.436470	-1.12241e-3
7.36667	97.162758	-0.436493	-1.45418e-3
7.36833	97.179276	-0.436521	-1.82720e-3
7.37000	97.197029	-0.436552	-2.00781e-3
7.37167	97.213371	-0.436596	-1.88862e-3
7.37333	97.229355	-0.436623	-1.55716e-3
7.37500	97.245491	-0.436641	-1.15811e-3
7.37667	97.263077	-0.436658	-1.02882e-3
7.37833	97.278625	-0.436674	-9.88701e-4
7.38000	97.295837	-0.436692	-1.00319e-3
7.38167	97.312416	-0.436706	-1.05459e-3
7.38333	97.328857	-0.436725	-1.18864e-3
7.38500	97.345757	-0.436746	-1.35888e-3
7.38667	97.362961	-0.436772	-1.47436e-3
7.38833	97.378906	-0.436796	-1.61347e-3
7.39000	97.396118	-0.436823	-1.63147e-3
7.39167	97.412613	-0.436854	-1.62510e-3
7.39333	97.429810	-0.436879	-1.66707e-3
7.39500	97.445923	-0.436905	-1.79827e-3
7.39667	97.462029	-0.436936	-2.04778e-3
7.39833	97.479164	-0.436975	-2.15897e-3
7.40000	97.496246	-0.437014	-2.05015e-3
7.40167	97.512970	-0.437047	-1.71632e-3
7.40333	97.529579	-0.437073	-1.28708e-3
7.40500	97.545586	-0.437088	-9.91570e-4
7.40667	97.562782	-0.437100	-8.95009e-4
7.40833	97.579910	-0.437116	-9.98743e-4
7.41000	97.596161	-0.437133	-1.13392e-3
7.41167	97.612961	-0.437155	-1.29132e-3
7.41333	97.631035	-0.437177	-1.56273e-3
7.41500	97.646294	-0.437203	-1.82685e-3
7.41667	97.662117	-0.437239	-2.00796e-3
7.41833	97.679909	-0.437275	-1.90107e-3
7.42000	97.696655	-0.437306	-1.53676e-3
7.42167	97.712982	-0.437329	-1.07214e-3
7.42333	97.729660	-0.437341	-7.02751e-4
7.42500	97.746040	-0.437346	-4.94960e-4
7.42667	97.762840	-0.437356	-5.29684e-4
7.42833	97.779106	-0.437362	-7.03109e-4
7.43000	97.795433	-0.437377	-8.21071e-4
7.43167	97.812317	-0.437394	-9.00272e-4
7.43333	97.829437	-0.437408	-9.58930e-4
7.43500	97.846153	-0.437422	-1.12139e-3
7.43667	97.862984	-0.437443	-1.36648e-3
7.43833	97.879456	-0.437470	-1.62988e-3
7.44000	97.895561	-0.437497	-1.82960e-3
7.44167	97.912415	-0.437530	-2.22967e-3
7.44333	97.929291	-0.437565	-2.60111e-3
7.44500	97.946091	-0.437623	-3.11367e-3
7.44667	97.963402	-0.437671	-3.34544e-3
7.44833	97.979050	-0.437737	-3.10398e-3
7.45000	97.996162	-0.437787	-2.71647e-3
7.45167	98.013046	-0.437824	-2.25113e-3
7.45333	98.029358	-0.437854	-2.12583e-3
7.45500	98.045815	-0.437892	-2.13708e-3
7.45667	98.062904	-0.437930	-2.09260e-3
7.45833	98.080376	-0.437966	-1.85716e-3
7.46000	98.096069	-0.437992	-1.56210e-3
7.46167	98.112999	-0.438016	-1.21750e-3
7.46333	98.129784	-0.438034	-9.06033e-4
7.46500	98.145889	-0.438045	-5.65934e-4
7.46667	98.162125	-0.438052	-2.56332e-4
7.46833	98.178566	-0.438053	-2.18284e-4
7.47000	98.194725	-0.438051	-5.30885e-4
7.47167	98.212578	-0.438063	-1.12914e-3
7.47333	98.228386	-0.438091	-1.97163e-3
7.47500	98.245369	-0.438128	-2.59084e-3
7.47667	98.262703	-0.438186	-3.32678e-3
7.47833	98.278809	-0.438232	-4.97835e-3
7.48000	98.296097	-0.438320	-6.09735e-3
7.48167	98.312767	-0.438479	-5.95828e-3
7.48333	98.329369	-0.438572	-4.67631e-3
7.48500	98.346581	-0.438609	-2.76891e-3
7.48667	98.363060	-0.438647	-1.92316e-3
7.48833	98.379425	-0.438672	-1.80271e-3
7.49000	98.395798	-0.438699	-1.73198e-3
7.49167	98.412331	-0.438731	-1.69629e-3
7.49333	98.429108	-0.438761	-1.50938e-3
7.49500	98.445847	-0.438783	-1.26332e-3
7.49667	98.462952	-0.438801	-1.06207e-3
7.49833	98.478767	-0.438816	-9.82065e-4
7.50000	98.496490	-0.438833	-9.53707e-4
7.50167	98.511749	-0.438848	-9.18728e-4
7.50333	98.529396	-0.438864	-8.71420e-4
7.50500	98.546394	-0.438878	-7.90861e-4
7.50667	98.561615	-0.438889	-8.55879e-4
7.50833	98.579109	-0.438901	-1.08434e-3
7.51000	98.595764	-0.438923	-1.27308e-3
7.51167	98.612213	-0.438951	-1.41322e-3
7.51333	98.628113	-0.438970	-1.54698e-3
7.51500	98.646027	-0.438995	-1.77602e-3
7.51667	98.661461	-0.439029	-2.07330e-3
7.51833	98.678642	-0.439069	-2.26131e-3
7.52000	98.696068	-0.439108	-2.25679e-3
7.52167	98.712830	-0.439146	-2.18342e-3
7.52333	98.728874	-0.439182	-2.07852e-3
7.52500	98.745430	-0.439214	-2.06127e-3
7.52667	98.762947	-0.439247	-2.07832e-3
7.52833	98.778740	-0.439284	-1.91647e-3
7.53000	98.795425	-0.439320	-1.55786e-3
7.53167	98.812622	-0.439338	-1.15703e-3
7.53333	98.829361	-0.439350	-8.52123e-4
7.53500	98.845642	-0.439366	-7.24009e-4
7.53667	98.862373	-0.439377	-5.37312e-4
7.53833	98.879478	-0.439385	-2.93335e-4
7.54000	98.895058	-0.439385	-2.52548e-4
7.54167	98.912415	-0.439386	-4.33396e-4
7.54333	98.928886	-0.439397	-7.80859e-4
7.54500	98.945717	-0.439415	-1.14325e-3
7.54667	98.962601	-0.439436	-1.37284e-3
7.54833	98.979332	-0.439462	-1.53857e-3
7.55000	98.995537	-0.439488	-1.64157e-3
7.55167	99.012505	-0.439517	-1.67773e-3
7.55333	99.029251	-0.439545	-1.71676e-3
7.55500	99.045998	-0.439573	-1.83412e-3
7.55667	99.062241	-0.439603	-1.94027e-3
7.55833	99.078636	-0.439640	-1.99121e-3
7.56000	99.095543	-0.439673	-1.90395e-3
7.56167	99.112686	-0.439705	-1.68866e-3
7.56333	99.128990	-0.439730	-1.59213e-3
7.56500	99.146225	-0.439753	-1.61622e-3
7.56667	99.162918	-0.439782	-1.72146e-3
7.56833	99.179138	-0.439814	-1.78924e-3
7.57000	99.196037	-0.439844	-1.70725e-3
7.57167	99.211861	-0.439870	-1.63119e-3
7.57333	99.229660	-0.439896	-1.67629e-3
7.57500	99.245583	-0.439923	-1.82682e-3
7.57667	99.262901	-0.439957	-1.91529e-3
7.57833	99.279266	-0.439993	-1.88949e-3
7.58000	99.296272	-0.440022	-1.82759e-3
7.58167	99.313126	-0.440050	-1.83004e-3
7.58333	99.329628	-0.440081	-1.92719e-3
7.58500	99.346275	-0.440116	-2.00062e-3
7.58667	99.363060	-0.440149	-2.05212e-3
7.58833	99.379799	-0.440183	-2.05022e-3
7.59000	99.395447	-0.440217	-1.97442e-3
7.59167	99.412872	-0.440252	-1.82431e-3
7.59333	99.429337	-0.440279	-1.56466e-3
7.59500	99.446266	-0.440305	-1.28753e-3
7.59667	99.463280	-0.440323	-1.15509e-3
7.59833	99.479500	-0.440337	-1.12376e-3
7.60000	99.495712	-0.440358	-1.28091e-3
7.60167	99.512383	-0.440380	-1.52938e-3
7.60333	99.529625	-0.440408	-1.89869e-3
7.60500	99.546661	-0.440441	-2.64215e-3
7.60667	99.563652	-0.440489	-3.39832e-3
7.60833	99.580040	-0.440563	-3.62852e-3
7.61000	99.596214	-0.440630	-3.36615e-3
7.61167	99.613190	-0.440671	-2.78662e-3
7.61333	99.629028	-0.440711	-2.38483e-3
7.61500	99.645592	-0.440751	-2.30452e-3
7.61667	99.662308	-0.440786	-2.09861e-3
7.61833	99.678284	-0.440822	-1.76919e-3
7.62000	99.695480	-0.440849	-1.35336e-3
7.62167	99.712280	-0.440867	-9.49883e-4
7.62333	99.729660	-0.440878	-7.17935e-4
7.62500	99.746414	-0.440888	-6.95493e-4
7.62667	99.763664	-0.440900	-7.53944e-4
7.62833	99.779633	-0.440915	-8.85513e-4
7.63000	99.795998	-0.440927	-1.08566e-3
7.63167	99.812164	-0.440947	-1.30714e-3
7.63333	99.829109	-0.440973	-1.57339e-3
7.63500	99.845833	-0.441000	-1.81071e-3
7.63667	99.863037	-0.441033	-1.96408e-3
7.63833	99.879082	-0.441069	-2.03358e-3
7.64000	99.896065	-0.441103	-2.11682e-3
7.64167	99.913971	-0.441138	-2.19489e-3
7.64333	99.930466	-0.441178	-2.34547e-3
7.64500	99.947464	-0.441219	-2.39045e-3
7.64667	99.963081	-0.441258	-2.30436e-3
7.64833	99.980042	-0.441295	-2.23089e-3
7.65000	99.996605	-0.441330	-2.26209e-3
7.65167	100.013672	-0.441368	-2.36194e-3
7.65333	100.029762	-0.441410	-2.45666e-3
7.65500	100.046722	-0.441451	-2.44110e-3
7.65667	100.062462	-0.441491	-2.28659e-3
7.65833	100.079292	-0.441528	-2.19628e-3
7.66000	100.095901	-0.441561	-2.17273e-3
7.66167	100.113098	-0.441599	-2.27938e-3
7.66333	100.131355	-0.441642	-2.30680e-3
7.66500	100.145767	-0.441679	-1.99654e-3
7.66667	100.162529	-0.441712	-1.49412e-3
7.66833	100.178909	-0.441727	-1.15772e-3
7.67000	100.196877	-0.441742	-1.10875e-3
7.67167	100.212921	-0.441762	-1.36361e-3
7.67333	100.229858	-0.441788	-1.68985e-3
7.67500	100.245941	-0.441818	-1.99516e-3
7.67667	100.262428	-0.441853	-2.30913e-3
7.67833	100.279564	-0.441895	-2.48825e-3
7.68000	100.295776	-0.441940	-2.46477e-3
7.68167	100.312622	-0.441982	-2.43229e-3
7.68333	100.329910	-0.442017	-2.40285e-3
7.68500	100.346405	-0.442061	-2.38292e-3
7.68667	100.361961	-0.442100	-2.36787e-3
7.68833	100.379639	-0.442138	-2.26426e-3
7.69000	100.395424	-0.442173	-2.33829e-3
7.69167	100.411774	-0.442211	-2.80601e-3
7.69333	100.429314	-0.442259	-3.61458e-3
7.69500	100.445068	-0.442326	-5.02848e-3
7.69667	100.462761	-0.442419	-6.05115e-3
7.69833	100.478256	-0.442550	-6.19767e-3
7.70000	100.496498	-0.442654	-5.62157e-3
7.70167	100.512993	-0.442735	-4.43896e-3
7.70333	100.530273	-0.442805	-3.62128e-3
7.70500	100.546669	-0.442853	-2.97430e-3
7.70667	100.562714	-0.442895	-2.49649e-3
7.70833	100.579437	-0.442935	-2.22207e-3
7.71000	100.596664	-0.442970	-1.95402e-3
7.71167	100.612465	-0.442999	-1.73453e-3
7.71333	100.628822	-0.443024	-1.55453e-3
7.71500	100.646790	-0.443053	-1.39488e-3
7.71667	100.662224	-0.443072	-1.38045e-3
7.71833	100.679901	-0.443093	-1.39336e-3
7.72000	100.696068	-0.443120	-1.55135e-3
7.72167	100.713066	-0.443145	-1.75246e-3
7.72333	100.730080	-0.443177	-1.94134e-3
7.72500	100.746208	-0.443210	-2.20251e-3
7.72667	100.763382	-0.443250	-2.34841e-3
7.72833	100.779572	-0.443291	-2.34872e-3
7.73000	100.796455	-0.443331	-2.25622e-3
7.73167	100.812202	-0.443363	-2.11361e-3
7.73333	100.829277	-0.443400	-1.93124e-3
7.73500	100.846832	-0.443434	-1.88502e-3
7.73667	100.863152	-0.443458	-1.96990e-3
7.73833	100.878830	-0.443492	-2.24376e-3
7.74000	100.895828	-0.443534	-2.80288e-3
7.74167	100.913834	-0.443583	-3.36990e-3
7.74333	100.928978	-0.443647	-4.23888e-3
7.74500	100.946030	-0.443718	-5.25697e-3
7.74667	100.962723	-0.443818	-6.35967e-3
7.74833	100.979904	-0.443932	-7.00701e-3
7.75000	100.995667	-0.444072	-6.35126e-3
7.75167	101.012741	-0.444174	-4.92243e-3
7.75333	101.029243	-0.444224	-3.47085e-3
7.75500	101.046753	-0.444270	-2.71511e-3
7.75667	101.062233	-0.444314	-2.58207e-3
7.75833	101.079185	-0.444355	-2.39690e-3
7.76000	101.095711	-0.444395	-2.05098e-3
7.76167	101.113373	-0.444429	-1.75228e-3
7.76333	101.129677	-0.444450	-1.55304e-3
7.76500	101.146858	-0.444475	-1.57696e-3
7.76667	101.163361	-0.444503	-1.80274e-3
7.76833	101.180046	-0.444534	-2.10351e-3
7.77000	101.196625	-0.444571	-2.44976e-3
7.77167	101.212578	-0.444615	-2.99269e-3
7.77333	101.228714	-0.444663	-3.31909e-3
7.77500	101.246361	-0.444735	-4.55488e-3
7.77667	101.263336	-0.444789	-5.90352e-3
7.77833	101.279625	-0.444937	-6.13890e-3
7.78000	101.295403	-0.445056	-5.53726e-3
7.78167	101.312737	-0.445108	-3.75570e-3
7.78333	101.328545	-0.445156	-2.71651e-3
7.78500	101.345116	-0.445195	-2.65572e-3
7.78667	101.363228	-0.445241	-2.72941e-3
7.78833	101.380043	-0.445291	-2.98548e-3
7.79000	101.396370	-0.445341	-3.49351e-3
7.79167	101.413467	-0.445398	-3.61105e-3
7.79333	101.429123	-0.445476	-3.59350e-3
7.79500	101.447731	-0.445527	-3.38626e-3
7.79667	101.462624	-0.445577	-3.05658e-3
7.79833	101.479431	-0.445628	-3.01513e-3
7.80000	101.495811	-0.445678	-2.90018e-3
7.80167	101.513931	-0.445727	-2.94109e-3
7.80333	101.529831	-0.445773	-3.05786e-3
7.80500	101.546761	-0.445829	-3.14404e-3
7.80667	101.563370	-0.445884	-3.12462e-3
7.80833	101.579742	-0.445931	-3.05780e-3
7.81000	101.596428	-0.445981	-2.98185e-3
7.81167	101.613029	-0.446033	-2.82333e-3
7.81333	101.629860	-0.446080	-2.54040e-3
7.81500	101.646584	-0.446117	-2.25280e-3
7.81667	101.662682	-0.446150	-1.97467e-3
7.81833	101.678192	-0.446182	-1.88500e-3
7.82000	101.696877	-0.446212	-1.89406e-3
7.82167	101.712746	-0.446244	-2.00993e-3
7.82333	101.729904	-0.446280	-2.17621e-3
7.82500	101.745613	-0.446317	-2.32009e-3
7.82667	101.763405	-0.446355	-2.54924e-3
7.82833	101.780090	-0.446401	-3.48758e-3
7.83000	101.797371	-0.446454	-4.20899e-3
7.83167	101.813164	-0.446564	-4.35129e-3
7.83333	101.830605	-0.446627	-3.94865e-3
7.83500	101.846962	-0.446678	-2.95797e-3
7.83667	101.862915	-0.446723	-2.59221e-3
7.83833	101.880203	-0.446762	-2.21942e-3
7.84000	101.895859	-0.446797	-1.78673e-3
7.84167	101.912804	-0.446824	-1.44354e-3
7.84333	101.929626	-0.446840	-1.23355e-3
7.84500	101.946373	-0.446861	-1.25605e-3
7.84667	101.963013	-0.446882	-1.45308e-3
7.84833	101.979637	-0.446908	-1.69037e-3
7.85000	101.996361	-0.446938	-2.04417e-3
7.85167	102.013260	-0.446974	-2.38728e-3
7.85333	102.029808	-0.447020	-3.49715e-3
7.85500	102.046539	-0.447067	-4.23794e-3
7.85667	102.063614	-0.447185	-4.90744e-3
7.85833	102.079620	-0.447244	-5.19243e-3
7.86000	102.097069	-0.447342	-4.50879e-3
7.86167	102.112450	-0.447417	-3.97211e-3
7.86333	102.129807	-0.447471	-2.84455e-3
7.86500	102.145973	-0.447508	-1.94029e-3
7.86667	102.163391	-0.447533	-1.30876e-3
7.86833	102.179024	-0.447547	-9.22146e-4
7.87000	102.195625	-0.447559	-8.28261e-4
7.87167	102.211967	-0.447571	-1.09503e-3
7.87333	102.228844	-0.447589	-1.47591e-3
7.87500	102.246094	-0.447623	-1.83213e-3
7.87667	102.263062	-0.447657	-2.15836e-3
7.87833	102.279190	-0.447691	-2.34258e-3
7.88000	102.296234	-0.447736	-2.34814e-3
7.88167	102.313347	-0.447780	-2.19572e-3
7.88333	102.330482	-0.447811	-1.83709e-3
7.88500	102.346535	-0.447839	-1.50622e-3
7.88667	102.363182	-0.447860	-1.23908e-3
7.88833	102.379929	-0.447881	-1.04865e-3
7.89000	102.396324	-0.447893	-9.78856e-4
7.89167	102.412872	-0.447910	-9.72399e-4
7.89333	102.430458	-0.447928	-1.09448e-3
7.89500	102.447075	-0.447945	-1.16327e-3
7.89667	102.462608	-0.447967	-1.25675e-3
7.89833	102.479485	-0.447986	-1.30118e-3
7.90000	102.496170	-0.448010	-1.31639e-3
7.90167	102.512596	-0.448031	-1.35603e-3
7.90333	102.528885	-0.448054	-1.28686e-3
7.90500	102.545769	-0.448077	-1.11229e-3
7.90667	102.562408	-0.448094	-8.59130e-4
7.90833	102.578438	-0.448102	-6.85155e-4
7.91000	102.595451	-0.448112	-6.10924e-4
7.91167	102.612549	-0.448125	-6.66947e-4
7.91333	102.630379	-0.448134	-7.84515e-4
7.91500	102.646179	-0.448148	-9.16311e-4
7.91667	102.662315	-0.448166	-1.19608e-3
7.91833	102.679939	-0.448185	-1.58317e-3
7.92000	102.698097	-0.448217	-1.93763e-3
7.92167	102.713142	-0.448257	-2.17983e-3
7.92333	102.730957	-0.448296	-2.13190e-3
7.92500	102.747498	-0.448329	-1.70572e-3
7.92667	102.761826	-0.448353	-1.42844e-3
7.92833	102.780930	-0.448371	-1.15573e-3
7.93000	102.796028	-0.448392	-9.43877e-4
7.93167	102.811806	-0.448404	-9.08992e-4
7.93333	102.830193	-0.448416	-9.61715e-4
7.93500	102.845863	-0.448434	-1.18829e-3
7.93667	102.862946	-0.448458	-1.49559e-3
7.93833	102.879967	-0.448484	-1.68466e-3
7.94000	102.896568	-0.448516	-1.81295e-3
7.94167	102.913544	-0.448547	-1.90520e-3
7.94333	102.929314	-0.448577	-1.90353e-3
7.94500	102.945732	-0.448610	-1.97573e-3
7.94667	102.962868	-0.448641	-2.04455e-3
7.94833	102.980377	-0.448680	-1.97126e-3
7.95000	102.995773	-0.448713	-1.84771e-3
7.95167	103.013397	-0.448740	-1.71619e-3
7.95333	103.030518	-0.448767	-1.63340e-3
7.95500	103.047035	-0.448797	-1.66896e-3
7.95667	103.063774	-0.448823	-1.53618e-3
7.95833	103.079338	-0.448850	-1.25325e-3
7.96000	103.095551	-0.448866	-1.05821e-3
7.96167	103.112938	-0.448879	-9.27268e-4
7.96333	103.129608	-0.448896	-1.00027e-3
7.96500	103.146576	-0.448913	-1.10100e-3
7.96667	103.163422	-0.448933	-1.19283e-3
7.96833	103.180779	-0.448953	-1.34626e-3
7.97000	103.196159	-0.448976	-1.47538e-3
7.97167	103.212662	-0.449003	-1.63092e-3
7.97333	103.229240	-0.449029	-1.74669e-3
7.97500	103.245743	-0.449059	-1.73779e-3
7.97667	103.262131	-0.449091	-1.59059e-3
7.97833	103.278984	-0.449115	-1.46757e-3
7.98000	103.296379	-0.449135	-1.39450e-3
7.98167	103.313095	-0.449162	-1.41627e-3
7.98333	103.329979	-0.449187	-1.37936e-3
7.98500	103.345917	-0.449208	-1.18052e-3
7.98667	103.363022	-0.449226	-1.00775e-3
7.98833	103.379662	-0.449240	-9.08548e-4
7.99000	103.396233	-0.449254	-9.49053e-4
7.99167	103.412552	-0.449269	-1.18723e-3
7.99333	103.430771	-0.449291	-1.44672e-3
7.99500	103.446175	-0.449321	-1.62189e-3
7.99667	103.463669	-0.449350	-1.63684e-3
7.99833	103.480057	-0.449376	-1.50492e-3
8.00000	103.496918	-0.449400	-1.46744e-3
8.00167	103.513535	-0.449423	-1.54192e-3
8.00333	103.530846	-0.449450	-1.65175e-3
8.00500	103.546898	-0.449480	-1.67863e-3
8.00667	103.563271	-0.449508	-1.52016e-3
8.00833	103.579903	-0.449532	-1.31225e-3
8.01000	103.597183	-0.449550	-1.20301e-3
8.01167	103.613739	-0.449570	-1.26288e-3
8.01333	103.628944	-0.449589	-1.42687e-3
8.01500	103.646729	-0.449617	-1.50798e-3
8.01667	103.661575	-0.449642	-1.60917e-3
8.01833	103.680313	-0.449668	-1.72539e-3
8.02000	103.695763	-0.449698	-1.88253e-3
8.02167	103.712990	-0.449733	-2.09320e-3
8.02333	103.729904	-0.449769	-2.17578e-3
8.02500	103.746414	-0.449807	-2.16228e-3
8.02667	103.764023	-0.449846	-1.98046e-3
8.02833	103.780205	-0.449876	-1.69852e-3
8.03000	103.795929	-0.449898	-1.40507e-3
8.03167	103.813286	-0.449922	-1.15032e-3
8.03333	103.830177	-0.449940	-9.19908e-4
8.03500	103.845978	-0.449951	-7.42809e-4
8.03667	103.862747	-0.449960	-6.91569e-4
8.03833	103.879890	-0.449973	-7.64072e-4
8.04000	103.896172	-0.449986	-8.50516e-4
8.04167	103.913857	-0.450002	-8.73480e-4
8.04333	103.929848	-0.450017	-9.15036e-4
8.04500	103.946960	-0.450031	-1.00514e-3
8.04667	103.962608	-0.450048	-1.24974e-3
8.04833	103.980026	-0.450070	-1.58784e-3
8.05000	103.995598	-0.450101	-1.89350e-3
8.05167	104.013405	-0.450136	-2.11551e-3
8.05333	104.030838	-0.450175	-2.22025e-3
8.05500	104.047112	-0.450212	-2.25187e-3
8.05667	104.063148	-0.450250	-2.28218e-3
8.05833	104.080574	-0.450286	-2.18787e-3
8.06000	104.096786	-0.450327	-2.02461e-3
8.06167	104.113129	-0.450355	-1.96010e-3
8.06333	104.130318	-0.450385	-1.84756e-3
8.06500	104.146103	-0.450419	-1.89191e-3
8.06667	104.164093	-0.450450	-1.98059e-3
8.06833	104.181168	-0.450483	-2.15843e-3
8.07000	104.197746	-0.450521	-2.75778e-3
8.07167	104.213326	-0.450565	-3.08477e-3
8.07333	104.228676	-0.450632	-3.05337e-3
8.07500	104.245468	-0.450674	-2.82842e-3
8.07667	104.263138	-0.450716	-2.43244e-3
8.07833	104.279373	-0.450759	-2.25167e-3
8.08000	104.296989	-0.450797	-1.93213e-3
8.08167	104.313675	-0.450825	-1.54491e-3
8.08333	104.330811	-0.450847	-1.27406e-3
8.08500	104.347466	-0.450865	-1.11038e-3
8.08667	104.363289	-0.450883	-1.02669e-3
8.08833	104.379044	-0.450897	-9.97239e-4
8.09000	104.396767	-0.450915	-9.17155e-4
8.09167	104.414505	-0.450933	-8.61121e-4
8.09333	104.430244	-0.450943	-8.85493e-4
8.09500	104.445244	-0.450955	-1.05197e-3
8.09667	104.463020	-0.450976	-1.26207e-3
8.09833	104.478882	-0.451001	-1.45515e-3
8.10000	104.497520	-0.451025	-1.63254e-3
8.10167	104.513107	-0.451054	-1.83980e-3
8.10333	104.530205	-0.451088	-2.03855e-3
8.10500	104.545891	-0.451124	-2.13967e-3
8.10667	104.562714	-0.451157	-2.27089e-3
8.10833	104.579521	-0.451196	-2.34841e-3
8.11000	104.596390	-0.451240	-2.35763e-3
8.11167	104.613091	-0.451280	-2.27328e-3
8.11333	104.630409	-0.451314	-2.18545e-3
8.11500	104.647446	-0.451352	-2.11101e-3
8.11667	104.663948	-0.451389	-2.05752e-3
8.11833	104.679802	-0.451419	-1.90505e-3
8.12000	104.695465	-0.451448	-1.71118e-3
8.12167	104.712631	-0.451477	-1.49503e-3
8.12333	104.730118	-0.451501	-1.28695e-3
8.12500	104.747421	-0.451519	-1.20202e-3
8.12667	104.763458	-0.451537	-1.32297e-3
8.12833	104.780464	-0.451561	-1.63960e-3
8.13000	104.796875	-0.451591	-1.94142e-3
8.13167	104.814034	-0.451629	-2.08480e-3
8.13333	104.829849	-0.451664	-2.10600e-3
8.13500	104.846748	-0.451697	-2.01716e-3
8.13667	104.863640	-0.451732	-1.98709e-3
8.13833	104.880753	-0.451764	-2.00060e-3
8.14000	104.896805	-0.451798	-2.02163e-3
8.14167	104.913696	-0.451831	-2.02047e-3
8.14333	104.930771	-0.451867	-1.97574e-3
8.14500	104.946709	-0.451896	-1.96726e-3
8.14667	104.963303	-0.451929	-1.98388e-3
8.14833	104.980309	-0.451963	-2.03715e-3
8.15000	104.996841	-0.451998	-1.98985e-3
8.15167	105.013657	-0.452032	-1.94123e-3
8.15333	105.029922	-0.452060	-1.92800e-3
8.15500	105.047279	-0.452094	-1.92577e-3
8.15667	105.063126	-0.452127	-1.91633e-3
8.15833	105.080452	-0.452159	-1.86490e-3
8.16000	105.096260	-0.452186	-1.85233e-3
8.16167	105.112854	-0.452218	-1.96829e-3
8.16333	105.129555	-0.452251	-2.04733e-3
8.16500	105.145622	-0.452288	-1.91565e-3
8.16667	105.163284	-0.452322	-1.65688e-3
8.16833	105.179787	-0.452343	-1.34037e-3
8.17000	105.196136	-0.452362	-1.14460e-3
8.17167	105.213409	-0.452381	-1.05184e-3
8.17333	105.230370	-0.452399	-1.01836e-3
8.17500	105.248344	-0.452414	-9.67552e-4
8.17667	105.263733	-0.452432	-9.20631e-4
8.17833	105.280617	-0.452446	-9.54114e-4
8.18000	105.297417	-0.452460	-1.13118e-3
8.18167	105.312607	-0.452478	-1.48605e-3
8.18333	105.329887	-0.452509	-1.89836e-3
8.18500	105.347054	-0.452544	-2.55683e-3
8.18667	105.364586	-0.452587	-3.42298e-3
8.18833	105.380547	-0.452657	-5.12624e-3
8.19000	105.398338	-0.452744	-6.58531e-3
8.19167	105.413620	-0.452895	-6.97646e-3
8.19333	105.429985	-0.453009	-6.13914e-3
8.19500	105.446907	-0.453099	-4.20268e-3
8.19667	105.463226	-0.453144	-2.91989e-3
8.19833	105.480873	-0.453181	-2.02433e-3
8.20000	105.496452	-0.453212	-1.60034e-3
8.20167	105.514099	-0.453235	-1.20372e-3
8.20333	105.530449	-0.453251	-9.47499e-4
8.20500	105.547264	-0.453262	-9.21443e-4
8.20667	105.563843	-0.453278	-1.15618e-3
8.20833	105.580605	-0.453298	-1.54090e-3
8.21000	105.596886	-0.453328	-1.95433e-3
8.21167	105.613586	-0.453364	-2.20952e-3
8.21333	105.628769	-0.453405	-2.30556e-3
8.21500	105.647079	-0.453443	-2.32423e-3
8.21667	105.663322	-0.453481	-2.17517e-3
8.21833	105.680061	-0.453521	-1.94170e-3
8.22000	105.696564	-0.453549	-1.53333e-3
8.22167	105.714035	-0.453571	-1.13461e-3
8.22333	105.729759	-0.453584	-9.45741e-4
8.22500	105.747375	-0.453598	-8.56220e-4
8.22667	105.764618	-0.453615	-9.21414e-4
8.22833	105.781364	-0.453628	-1.08548e-3
8.23000	105.798195	-0.453648	-1.31564e-3
8.23167	105.813721	-0.453673	-1.65304e-3
8.23333	105.829063	-0.453699	-1.98711e-3
8.23500	105.846825	-0.453736	-2.39624e-3
8.23667	105.862823	-0.453777	-3.28320e-3
8.23833	105.879906	-0.453833	-4.41963e-3
8.24000	105.895523	-0.453924	-5.03497e-3
8.24167	105.912994	-0.454026	-4.83855e-3
8.24333	105.928642	-0.454095	-3.82613e-3
8.24500	105.946846	-0.454152	-2.71432e-3
8.24667	105.963570	-0.454187	-1.96640e-3
8.24833	105.980591	-0.454212	-1.38286e-3
8.25000	105.997154	-0.454233	-1.10056e-3
8.25167	106.014656	-0.454246	-1.01495e-3
8.25333	106.030945	-0.454263	-1.08950e-3
8.25500	106.047264	-0.454282	-1.24649e-3
8.25667	106.063278	-0.454305	-1.46378e-3
8.25833	106.080070	-0.454327	-1.73710e-3
8.26000	106.096222	-0.454360	-1.99636e-3
8.26167	106.112816	-0.454397	-2.20867e-3
8.26333	106.130119	-0.454436	-2.17328e-3
8.26500	106.145958	-0.454472	-2.06802e-3
8.26667	106.163734	-0.454505	-1.94317e-3
8.26833	106.180054	-0.454536	-1.87496e-3
8.27000	106.196640	-0.454566	-1.93940e-3
8.27167	106.213257	-0.454598	-1.97694e-3
8.27333	106.228668	-0.454632	-1.94980e-3
8.27500	106.246529	-0.454666	-1.95897e-3
8.27667	106.263374	-0.454695	-1.92266e-3
8.27833	106.279778	-0.454731	-1.89293e-3
8.28000	106.297112	-0.454763	-1.76676e-3
8.28167	106.313255	-0.454790	-1.60992e-3
8.28333	106.330811	-0.454814	-1.40034e-3
8.28500	106.345413	-0.454839	-1.22844e-3
8.28667	106.362968	-0.454854	-1.15727e-3
8.28833	106.380203	-0.454872	-1.21957e-3
8.29000	106.398056	-0.454895	-1.47970e-3
8.29167	106.413727	-0.454923	-1.86499e-3
8.29333	106.430389	-0.454954	-2.26438e-3
8.29500	106.446815	-0.454998	-2.52044e-3
8.29667	106.462982	-0.455042	-2.67893e-3
8.29833	106.480278	-0.455087	-2.73566e-3
8.30000	106.497673	-0.455134	-2.76038e-3
8.30167	106.513016	-0.455181	-2.77048e-3
8.30333	106.531113	-0.455229	-2.50793e-3
8.30500	106.544899	-0.455265	-2.20114e-3
8.30667	106.563873	-0.455298	-1.94538e-3
8.30833	106.580269	-0.455331	-1.72585e-3
8.31000	106.597328	-0.455360	-1.54134e-3
8.31167	106.613022	-0.455381	-1.31889e-3
8.31333	106.629890	-0.455400	-1.27384e-3
8.31500	106.647232	-0.455420	-1.37263e-3
8.31667	106.663986	-0.455447	-1.58262e-3
8.31833	106.680794	-0.455474	-1.73529e-3
8.32000	106.695923	-0.455505	-1.79482e-3
8.32167	106.713531	-0.455534	-1.78743e-3
8.32333	106.729675	-0.455564	-1.83383e-3
8.32500	106.747841	-0.455594	-2.03350e-3
8.32667	106.764519	-0.455632	-2.31011e-3
8.32833	106.780624	-0.455672	-2.59160e-3
8.33000	106.796547	-0.455718	-2.66797e-3
8.33167	106.813553	-0.455763	-2.60649e-3
8.33333	106.829781	-0.455805	-2.38827e-3
8.33500	106.846718	-0.455845	-2.18034e-3
8.33667	106.863892	-0.455878	-1.95507e-3
8.33833	106.880341	-0.455909	-1.78125e-3
8.34000	106.896721	-0.455936	-1.68926e-3
8.34167	106.913025	-0.455963	-1.69183e-3
8.34333	106.929550	-0.455990	-1.83722e-3
8.34500	106.945938	-0.456021	-2.08141e-3
8.34667	106.963554	-0.456059	-2.36108e-3
8.34833	106.979309	-0.456101	-2.56424e-3
8.35000	106.995346	-0.456144	-2.58555e-3
8.35167	107.013046	-0.456192	-2.37157e-3
8.35333	107.029953	-0.456230	-2.10469e-3
8.35500	107.047195	-0.456261	-1.93041e-3
8.35667	107.064110	-0.456290	-1.94742e-3
8.35833	107.079300	-0.456322	-2.09611e-3
8.36000	107.096733	-0.456360	-2.35552e-3
8.36167	107.113220	-0.456398	-3.30840e-3
8.36333	107.129486	-0.456446	-4.70372e-3
8.36500	107.146156	-0.456555	-5.94751e-3
8.36667	107.163132	-0.456671	-8.01955e-3
8.36833	107.179161	-0.456778	-9.38294e-3
8.37000	107.195412	-0.456996	-0.0107990
8.37167	107.213135	-0.457172	-0.0111325
8.37333	107.229050	-0.457369	-9.52775e-3
8.37500	107.247391	-0.457539	-7.51316e-3
8.37667	107.263435	-0.457624	-5.06272e-3
8.37833	107.279892	-0.457674	-4.06204e-3
8.38000	107.297043	-0.457727	-4.42304e-3
8.38167	107.312912	-0.457823	-4.72276e-3
8.38333	107.329414	-0.457915	-4.48482e-3
8.38500	107.345955	-0.457969	-4.87716e-3
8.38667	107.362923	-0.458024	-6.74967e-3
8.38833	107.378723	-0.458172	-9.22288e-3
8.39000	107.395477	-0.458371	-0.0110027
8.39167	107.412552	-0.458560	-0.0111045
8.39333	107.428711	-0.458739	-9.27347e-3
8.39500	107.445282	-0.458911	-6.87894e-3
8.39667	107.462479	-0.458969	-4.65623e-3
8.39833	107.479156	-0.459021	-3.09534e-3
8.40000	107.495613	-0.459075	-2.82320e-3
8.40167	107.513069	-0.459119	-2.65895e-3
8.40333	107.530464	-0.459160	-2.55850e-3
8.40500	107.545883	-0.459202	-2.66523e-3
8.40667	107.562706	-0.459247	-2.77185e-3
8.40833	107.578766	-0.459294	-2.85762e-3
8.41000	107.596596	-0.459343	-2.88396e-3
8.41167	107.612152	-0.459392	-2.86977e-3
8.41333	107.629890	-0.459440	-2.82534e-3
8.41500	107.645012	-0.459483	-2.75607e-3
8.41667	107.662392	-0.459530	-2.72509e-3
8.41833	107.678741	-0.459576	-2.66896e-3
8.42000	107.695526	-0.459619	-2.77945e-3
8.42167	107.712898	-0.459664	-2.95174e-3
8.42333	107.729073	-0.459719	-3.16371e-3
8.42500	107.746689	-0.459776	-3.29561e-3
8.42667	107.761978	-0.459827	-3.27040e-3
8.42833	107.778717	-0.459881	-3.23109e-3
8.43000	107.795570	-0.459936	-3.12082e-3
8.43167	107.812225	-0.459987	-3.12332e-3
8.43333	107.830460	-0.460040	-3.21669e-3
8.43500	107.845436	-0.460092	-3.37063e-3
8.43667	107.862206	-0.460151	-3.52848e-3
8.43833	107.878975	-0.460210	-3.41535e-3
8.44000	107.895035	-0.460268	-3.33833e-3
8.44167	107.913483	-0.460323	-3.31887e-3
8.44333	107.929581	-0.460378	-3.31176e-3
8.44500	107.945984	-0.460435	-3.32098e-3
8.44667	107.962021	-0.460487	-3.04413e-3
8.44833	107.978569	-0.460538	-2.58717e-3
8.45000	107.995781	-0.460578	-2.24437e-3
8.45167	108.013313	-0.460608	-1.96716e-3
8.45333	108.028664	-0.460641	-1.89282e-3
8.45500	108.046158	-0.460672	-1.82354e-3
8.45667	108.062950	-0.460704	-1.62832e-3
8.45833	108.079689	-0.460729	-1.40551e-3
8.46000	108.095741	-0.460748	-1.08345e-3
8.46167	108.112808	-0.460766	-8.86867e-4
8.46333	108.129265	-0.460775	-7.89344e-4
8.46500	108.146156	-0.460789	-7.63404e-4
8.46667	108.162102	-0.460802	-7.63956e-4
8.46833	108.178871	-0.460816	-7.84317e-4
8.47000	108.196327	-0.460826	-8.13916e-4
8.47167	108.211494	-0.460842	-8.97589e-4
8.47333	108.228638	-0.460857	-1.07853e-3
8.47500	108.246101	-0.460875	-1.24815e-3
8.47667	108.262260	-0.460899	-1.37027e-3
8.47833	108.279716	-0.460927	-1.32276e-3
8.48000	108.296425	-0.460947	-1.09397e-3
8.48167	108.312737	-0.460962	-7.15046e-4
8.48333	108.329514	-0.460973	-2.98678e-4
8.48500	108.346802	-0.460974	4.18764e-4
8.48667	108.362915	-0.460966	1.05262e-3
8.48833	108.379356	-0.460931	1.90988e-3
8.49000	108.396240	-0.460907	3.21010e-3
8.49167	108.412964	-0.460845	3.87796e-3
8.49333	108.428650	-0.460743	3.77993e-3
8.49500	108.446693	-0.460688	2.72528e-3
8.49667	108.462883	-0.460669	1.47265e-3
8.49833	108.479660	-0.460653	8.87595e-4
8.50000	108.496208	-0.460637	6.39809e-4
8.50167	108.513657	-0.460630	3.74418e-4
8.50333	108.529060	-0.460628	1.79490e-4
8.50500	108.545799	-0.460627	1.91438e-4
8.50667	108.562927	-0.460624	3.37658e-4
8.50833	108.579964	-0.460616	5.88017e-4
8.51000	108.596321	-0.460605	8.85580e-4
8.51167	108.613678	-0.460587	1.19851e-3
8.51333	108.630684	-0.460564	1.88235e-3
8.51500	108.648010	-0.460535	2.88426e-3
8.51667	108.663208	-0.460471	3.26139e-3
8.51833	108.680130	-0.460394	2.82700e-3
8.52000	108.697609	-0.460363	1.59046e-3
8.52167	108.713303	-0.460355	2.93441e-4
8.52333	108.729286	-0.460360	-2.88034e-4
8.52500	108.746368	-0.460371	-4.64134e-4
8.52667	108.763626	-0.460379	-4.36773e-4
8.52833	108.780220	-0.460385	-3.73464e-4
8.53000	108.796654	-0.460390	-2.35845e-4
8.53167	108.813049	-0.460396	1.30992e-5
8.53333	108.829964	-0.460393	3.96072e-4
8.53500	108.846779	-0.460383	7.38022e-4
8.53667	108.863052	-0.460364	8.50531e-4
8.53833	108.880165	-0.460349	7.95206e-4
8.54000	108.898727	-0.460337	5.22554e-4
8.54167	108.913605	-0.460329	2.49521e-4
8.54333	108.931313	-0.460329	-4.57650e-5
8.54500	108.947586	-0.460332	-1.90099e-4
8.54667	108.964409	-0.460339	-2.00101e-4
8.54833	108.980804	-0.460340	-5.57681e-5
8.55000	108.997803	-0.460342	2.42291e-4
8.55167	109.013596	-0.460335	5.55327e-4
8.55333	109.030388	-0.460322	8.81467e-4
8.55500	109.047882	-0.460304	1.09687e-3
8.55667	109.065521	-0.460283	1.21904e-3
8.55833	109.081696	-0.460260	1.23709e-3
8.56000	109.097755	-0.460241	1.15766e-3
8.56167	109.115036	-0.460222	9.92216e-4
8.56333	109.131218	-0.460206	8.51252e-4
8.56500	109.147125	-0.460196	6.70296e-4
8.56667	109.164124	-0.460184	4.88666e-4
8.56833	109.180000	-0.460179	3.65187e-4
8.57000	109.197861	-0.460174	3.56704e-4
8.57167	109.214195	-0.460170	4.75514e-4
8.57333	109.230949	-0.460158	5.90522e-4
8.57500	109.247696	-0.460147	7.45220e-4
8.57667	109.264442	-0.460137	7.67493e-4
8.57833	109.279831	-0.460119	6.96922e-4
8.58000	109.298225	-0.460108	6.25864e-4
8.58167	109.314781	-0.460103	4.75407e-4
8.58333	109.330162	-0.460093	3.03738e-4
8.58500	109.347900	-0.460087	9.03026e-5
8.58667	109.364029	-0.460091	-1.31751e-4
8.58833	109.379784	-0.460096	-2.20228e-4
8.59000	109.396317	-0.460099	-1.14616e-4
8.59167	109.413727	-0.460101	-1.01124e-5
8.59333	109.430779	-0.460098	4.34819e-5
8.59500	109.447990	-0.460098	4.15338e-5
8.59667	109.464531	-0.460097	4.68718e-5
8.59833	109.481529	-0.460098	1.48256e-5
8.60000	109.497948	-0.460094	8.67709e-6
8.60167	109.515289	-0.460098	2.53237e-5
8.60333	109.531631	-0.460096	-4.47547e-5
8.60500	109.547958	-0.460095	-1.55496e-4
8.60667	109.564316	-0.460099	-3.52883e-4
8.60833	109.580971	-0.460109	-4.80781e-4
8.61000	109.598190	-0.460118	-4.94309e-4
8.61167	109.614357	-0.460125	-3.84519e-4
8.61333	109.630836	-0.460132	-2.31012e-4
8.61500	109.647842	-0.460134	4.29848e-6
8.61667	109.664513	-0.460133	2.70200e-4
8.61833	109.680634	-0.460124	4.90634e-4
8.62000	109.697449	-0.460115	6.80061e-4
8.62167	109.715141	-0.460102	7.82066e-4
8.62333	109.731415	-0.460087	7.19449e-4
8.62500	109.747711	-0.460072	4.27465e-4
8.62667	109.764557	-0.460070	4.49619e-5
8.62833	109.781197	-0.460076	-3.45718e-4
8.63000	109.797791	-0.460082	-5.74079e-4
8.63167	109.814407	-0.460095	-7.77002e-4
8.63333	109.830887	-0.460108	-9.60973e-4
8.63500	109.847404	-0.460127	-1.01541e-3
8.63667	109.864258	-0.460145	-8.92604e-4
8.63833	109.881294	-0.460161	-4.97539e-4
8.64000	109.897606	-0.460165	-3.80796e-5
8.64167	109.915169	-0.460159	3.42706e-4
8.64333	109.931946	-0.460150	4.79282e-4
8.64500	109.948662	-0.460140	5.49245e-4
8.64667	109.964226	-0.460135	5.85611e-4
8.64833	109.981674	-0.460121	6.60407e-4
8.65000	109.996819	-0.460111	6.68064e-4
8.65167	110.014214	-0.460098	4.37591e-4
8.65333	110.030830	-0.460091	1.75114e-4
8.65500	110.048271	-0.460094	-2.54645e-5
8.65667	110.064240	-0.460098	1.79797e-5
8.65833	110.081230	-0.460096	2.72100e-4
8.66000	110.098343	-0.460089	5.07918e-4
8.66167	110.114326	-0.460077	6.59765e-4
8.66333	110.131729	-0.460065	7.36205e-4
8.66500	110.146858	-0.460054	7.77517e-4
8.66667	110.163536	-0.460040	8.82165e-4
8.66833	110.180450	-0.460025	9.11447e-4
8.67000	110.196114	-0.460008	8.46558e-4
8.67167	110.214348	-0.459993	5.95261e-4
8.67333	110.230408	-0.459985	1.98608e-4
8.67500	110.247864	-0.459986	-2.76396e-4
8.67667	110.264053	-0.459995	-7.36114e-4
8.67833	110.281075	-0.460012	-1.02532e-3
8.68000	110.297646	-0.460034	-1.01878e-3
8.68167	110.315102	-0.460053	-7.78121e-4
8.68333	110.331474	-0.460060	-3.98587e-4
8.68500	110.348518	-0.460064	-5.41886e-5
8.68667	110.364578	-0.460062	1.39492e-4
8.68833	110.381775	-0.460057	2.15071e-4
8.69000	110.397568	-0.460053	1.88928e-4
8.69167	110.414803	-0.460051	9.14311e-5
8.69333	110.431648	-0.460049	-5.04492e-5
8.69500	110.448959	-0.460051	-2.93190e-4
8.69667	110.464287	-0.460057	-5.97735e-4
8.69833	110.480766	-0.460071	-7.39380e-4
8.70000	110.497749	-0.460088	-6.78881e-4
8.70167	110.514488	-0.460096	-5.25658e-4
8.70333	110.531334	-0.460102	-3.05856e-4
8.70500	110.547722	-0.460108	-1.51901e-4
8.70667	110.565079	-0.460107	-7.94647e-5
8.70833	110.580322	-0.460106	-7.73427e-5
8.71000	110.597778	-0.460109	-8.69209e-5
8.71167	110.613525	-0.460113	1.65241e-6
8.71333	110.632011	-0.460111	7.52210e-5
8.71500	110.646553	-0.460105	-5.48143e-5
8.71667	110.664490	-0.460107	-4.23520e-4
8.71833	110.681488	-0.460120	-8.02216e-4
8.72000	110.698799	-0.460139	-1.02738e-3
8.72167	110.714249	-0.460158	-1.07532e-3
8.72333	110.730972	-0.460174	-1.05935e-3
8.72500	110.747620	-0.460191	-1.01293e-3
8.72667	110.764816	-0.460210	-9.89352e-4
8.72833	110.781158	-0.460224	-8.80580e-4
8.73000	110.798103	-0.460240	-6.85338e-4
8.73167	110.813164	-0.460248	-5.82171e-4
8.73333	110.831329	-0.460255	-6.45454e-4
8.73500	110.847473	-0.460265	-8.02700e-4
8.73667	110.865234	-0.460285	-8.99263e-4
8.73833	110.882751	-0.460302	-6.75250e-4
8.74000	110.897797	-0.460312	-2.70747e-4
8.74167	110.916115	-0.460309	9.78125e-5
8.74333	110.931641	-0.460304	2.97174e-4
8.74500	110.949013	-0.460298	3.04513e-4
8.74667	110.965843	-0.460292	2.85547e-4
8.74833	110.981453	-0.460290	2.48039e-4
8.75000	110.998253	-0.460284	1.08383e-4
8.75167	111.015167	-0.460281	-9.35082e-5
8.75333	111.031952	-0.460288	-3.30549e-4
8.75500	111.047928	-0.460296	-4.41013e-4
8.75667	111.064468	-0.460304	-3.62714e-4
8.75833	111.080750	-0.460309	-2.39687e-4
8.76000	111.097008	-0.460311	-1.31007e-4
8.76167	111.113762	-0.460313	-1.36122e-4
8.76333	111.130394	-0.460313	-3.05001e-4
8.76500	111.147926	-0.460319	-5.77176e-4
8.76667	111.164238	-0.460333	-8.57593e-4
8.76833	111.180801	-0.460352	-1.24926e-3
8.77000	111.197166	-0.460369	-1.76619e-3
8.77167	111.214058	-0.460405	-2.72027e-3
8.77333	111.231392	-0.460454	-3.62048e-3
8.77500	111.248398	-0.460539	-3.68547e-3
8.77667	111.264397	-0.460608	-3.05458e-3
8.77833	111.280762	-0.460634	-1.99134e-3
8.78000	111.298164	-0.460660	-1.27445e-3
8.78167	111.315178	-0.460680	-9.77445e-4
8.78333	111.331390	-0.460692	-6.20815e-4
8.78500	111.348297	-0.460701	-2.34404e-4
8.78667	111.364693	-0.460701	1.24527e-4
8.78833	111.380959	-0.460694	5.28701e-4
8.79000	111.397461	-0.460685	8.14541e-4
8.79167	111.414040	-0.460665	9.08607e-4
8.79333	111.430893	-0.460649	8.53369e-4
8.79500	111.447792	-0.460637	5.97360e-4
8.79667	111.464005	-0.460628	2.09245e-4
8.79833	111.481094	-0.460626	-2.25069e-4
8.80000	111.498375	-0.460636	-7.30056e-4
8.80167	111.514854	-0.460651	-1.22346e-3
8.80333	111.530952	-0.460677	-1.86890e-3
8.80500	111.548325	-0.460708	-2.71729e-3
8.80667	111.564713	-0.460763	-3.37248e-3
8.80833	111.581467	-0.460835	-3.77153e-3
8.81000	111.598610	-0.460897	-3.40361e-3
8.81167	111.615593	-0.460958	-2.65075e-3
8.81333	111.631935	-0.460988	-1.80853e-3
8.81500	111.648163	-0.461010	-1.05209e-3
8.81667	111.665367	-0.461022	-6.67419e-4
8.81833	111.682411	-0.461030	-3.98057e-4
8.82000	111.698875	-0.461034	-1.39370e-4
8.82167	111.714645	-0.461036	1.29589e-4
8.82333	111.732246	-0.461030	3.07664e-4
8.82500	111.748741	-0.461022	2.84336e-4
8.82667	111.764511	-0.461017	5.31817e-5
8.82833	111.780975	-0.461020	-2.19359e-4
8.83000	111.798050	-0.461026	-5.26652e-4
8.83167	111.813698	-0.461035	-8.92078e-4
8.83333	111.830582	-0.461053	-1.88054e-3
8.83500	111.847313	-0.461080	-3.85590e-3
8.83667	111.864479	-0.461159	-6.61686e-3
8.83833	111.881668	-0.461308	-8.59321e-3
8.84000	111.897789	-0.461498	-8.44651e-3
8.84167	111.915642	-0.461642	-6.35033e-3
8.84333	111.931862	-0.461705	-3.75686e-3
8.84500	111.948875	-0.461740	-1.93608e-3
8.84667	111.965027	-0.461763	-1.09076e-3
8.84833	111.982162	-0.461774	-4.97366e-4
8.85000	111.997978	-0.461778	-5.87400e-5
8.85167	112.015182	-0.461773	1.53707e-4
8.85333	112.031960	-0.461768	1.66959e-4
8.85500	112.047638	-0.461766	1.13466e-4
8.85667	112.064980	-0.461767	1.82473e-5
8.85833	112.081177	-0.461764	-1.32524e-4
8.86000	112.098961	-0.461767	-3.88361e-4
8.86167	112.114952	-0.461778	-6.40091e-4
8.86333	112.131699	-0.461793	-8.09751e-4
8.86500	112.148773	-0.461805	-8.82661e-4
8.86667	112.164459	-0.461820	-9.99430e-4
8.86833	112.182014	-0.461838	-1.50510e-3
8.87000	112.199242	-0.461861	-2.23974e-3
8.87167	112.215538	-0.461912	-3.00059e-3
8.87333	112.231644	-0.461972	-3.10969e-3
8.87500	112.248001	-0.462029	-2.61772e-3
8.87667	112.265274	-0.462058	-2.08456e-3
8.87833	112.281754	-0.462086	-1.64730e-3
8.88000	112.297295	-0.462116	-1.51004e-3
8.88167	112.315651	-0.462138	-1.29694e-3
8.88333	112.331314	-0.462158	-1.07241e-3
8.88500	112.348045	-0.462173	-9.40428e-4
8.88667	112.364960	-0.462188	-9.25890e-4
8.88833	112.382057	-0.462202	-1.02363e-3
8.89000	112.398842	-0.462222	-1.09733e-3
8.89167	112.414436	-0.462242	-1.21260e-3
8.89333	112.431488	-0.462259	-1.37837e-3
8.89500	112.449127	-0.462284	-1.63659e-3
8.89667	112.465034	-0.462316	-1.96562e-3
8.89833	112.482758	-0.462353	-2.06838e-3
8.90000	112.498215	-0.462389	-1.93178e-3
8.90167	112.515297	-0.462419	-1.63722e-3
8.90333	112.531601	-0.462443	-1.34832e-3
8.90500	112.549797	-0.462463	-1.20957e-3
8.90667	112.566338	-0.462482	-9.99258e-4
8.90833	112.581696	-0.462501	-7.14445e-4
8.91000	112.597855	-0.462506	-4.52587e-4
8.91167	112.616150	-0.462510	-3.69100e-4
8.91333	112.632164	-0.462515	-5.94295e-4
8.91500	112.648087	-0.462527	-9.21803e-4
8.91667	112.665359	-0.462548	-1.18385e-3
8.91833	112.682190	-0.462570	-1.27883e-3
8.92000	112.698692	-0.462593	-1.33061e-3
8.92167	112.715729	-0.462612	-1.45776e-3
8.92333	112.731705	-0.462637	-1.58967e-3
8.92500	112.748535	-0.462669	-1.63883e-3
8.92667	112.764297	-0.462695	-1.60089e-3
8.92833	112.781914	-0.462719	-1.59051e-3
8.93000	112.798470	-0.462746	-1.76555e-3
8.93167	112.815605	-0.462777	-1.99329e-3
8.93333	112.831596	-0.462814	-2.00346e-3
8.93500	112.847984	-0.462849	-1.79023e-3
8.93667	112.864395	-0.462874	-1.51516e-3
8.93833	112.881477	-0.462895	-1.27157e-3
8.94000	112.897217	-0.462916	-1.09334e-3
8.94167	112.914795	-0.462934	-9.85171e-4
8.94333	112.931252	-0.462946	-9.11495e-4
8.94500	112.947792	-0.462962	-9.77703e-4
8.94667	112.965530	-0.462980	-1.12259e-3
8.94833	112.981186	-0.462999	-1.36704e-3
8.95000	112.997566	-0.463021	-1.69854e-3
8.95167	113.015068	-0.463055	-2.15794e-3
8.95333	113.031410	-0.463092	-2.52100e-3
8.95500	113.046852	-0.463142	-3.09422e-3
8.95667	113.065239	-0.463188	-3.26573e-3
8.95833	113.081879	-0.463266	-2.91862e-3
8.96000	113.097977	-0.463305	-2.36470e-3
8.96167	113.115402	-0.463332	-1.52218e-3
8.96333	113.132233	-0.463354	-1.17745e-3
8.96500	113.148933	-0.463370	-1.04352e-3
8.96667	113.166458	-0.463386	-9.94501e-4
8.96833	113.181740	-0.463403	-1.09244e-3
8.97000	113.198441	-0.463419	-1.31571e-3
8.97167	113.214668	-0.463442	-1.40030e-3
8.97333	113.230766	-0.463473	-1.39896e-3
8.97500	113.247963	-0.463492	-1.27091e-3
8.97667	113.265251	-0.463512	-1.07635e-3
8.97833	113.281181	-0.463529	-9.59516e-4
8.98000	113.298424	-0.463545	-8.45502e-4
8.98167	113.315262	-0.463556	-8.31599e-4
8.98333	113.331802	-0.463569	-8.43164e-4
8.98500	113.347328	-0.463586	-8.91787e-4
8.98667	113.365410	-0.463600	-9.64689e-4
8.98833	113.381485	-0.463615	-1.18938e-3
8.99000	113.398766	-0.463636	-1.51774e-3
8.99167	113.415039	-0.463668	-1.75672e-3
8.99333	113.431892	-0.463699	-1.87169e-3
8.99500	113.449303	-0.463731	-1.89173e-3
8.99667	113.466179	-0.463763	-1.90335e-3
8.99833	113.482605	-0.463797	-1.87226e-3
9.00000	113.498543	-0.463825	-1.83682e-3
9.00167	113.515572	-0.463855	-1.66338e-3
9.00333	113.531624	-0.463884	-1.53067e-3
9.00500	113.548676	-0.463905	-1.53377e-3
9.00667	113.566086	-0.463929	-1.71174e-3
9.00833	113.581421	-0.463960	-2.10175e-3
9.01000	113.598167	-0.463999	-2.39175e-3
9.01167	113.615776	-0.464044	-2.44146e-3
9.01333	113.630943	-0.464083	-2.46377e-3
9.01500	113.648903	-0.464123	-2.43986e-3
9.01667	113.664925	-0.464165	-2.45722e-3
9.01833	113.682129	-0.464207	-2.35970e-3
9.02000	113.697708	-0.464246	-2.09934e-3
9.02167	113.714989	-0.464277	-1.75202e-3
9.02333	113.731346	-0.464303	-1.46294e-3
9.02500	113.748558	-0.464324	-1.33266e-3
9.02667	113.765404	-0.464346	-1.30153e-3
9.02833	113.781967	-0.464368	-1.28498e-3
9.03000	113.797943	-0.464390	-1.20232e-3
9.03167	113.814804	-0.464408	-1.12463e-3
9.03333	113.830788	-0.464424	-1.14672e-3
9.03500	113.848236	-0.464444	-1.32190e-3
9.03667	113.865730	-0.464469	-1.58392e-3
9.03833	113.882446	-0.464498	-1.90048e-3
9.04000	113.897812	-0.464531	-2.15250e-3
9.04167	113.914551	-0.464570	-2.26666e-3
9.04333	113.932686	-0.464612	-2.27984e-3
9.04500	113.948441	-0.464647	-2.27423e-3
9.04667	113.965752	-0.464686	-2.22995e-3
9.04833	113.981285	-0.464722	-2.20928e-3
9.05000	113.998802	-0.464758	-2.15691e-3
9.05167	114.014954	-0.464794	-2.05053e-3
9.05333	114.030617	-0.464826	-1.97628e-3
9.05500	114.049164	-0.464860	-1.86833e-3
9.05667	114.064781	-0.464889	-1.80039e-3
9.05833	114.081306	-0.464918	-1.87472e-3
9.06000	114.098404	-0.464948	-1.99440e-3
9.06167	114.114265	-0.464984	-2.25425e-3
9.06333	114.132027	-0.465023	-2.81889e-3
9.06500	114.148300	-0.465069	-4.10949e-3
9.06667	114.165382	-0.465142	-5.27183e-3
9.06833	114.182068	-0.465273	-5.37339e-3
9.07000	114.198959	-0.465363	-4.57703e-3
9.07167	114.215935	-0.465413	-3.11321e-3
9.07333	114.232201	-0.465455	-2.10809e-3
9.07500	114.248520	-0.465485	-1.48754e-3
9.07667	114.264839	-0.465500	-9.43464e-4
9.07833	114.281853	-0.465513	-6.78802e-4
9.08000	114.298752	-0.465520	-6.79619e-4
9.08167	114.315338	-0.465532	-8.48003e-4
9.08333	114.331833	-0.465548	-1.20093e-3
9.08500	114.348114	-0.465569	-1.51931e-3
9.08667	114.365570	-0.465601	-1.80897e-3
9.08833	114.381950	-0.465632	-2.10335e-3
9.09000	114.398468	-0.465667	-2.28258e-3
9.09167	114.415466	-0.465712	-2.30945e-3
9.09333	114.431671	-0.465750	-2.14153e-3
9.09500	114.447762	-0.465781	-1.98854e-3
9.09667	114.465012	-0.465810	-1.92245e-3
9.09833	114.482338	-0.465848	-2.02713e-3
9.10000	114.499817	-0.465880	-2.16025e-3
9.10167	114.514725	-0.465917	-2.22242e-3
9.10333	114.531967	-0.465956	-2.32810e-3
9.10500	114.548401	-0.465993	-2.29295e-3
9.10667	114.564400	-0.466032	-2.30621e-3
9.10833	114.581116	-0.466068	-2.35349e-3
9.11000	114.598442	-0.466109	-2.35729e-3
9.11167	114.614487	-0.466150	-2.31047e-3
9.11333	114.631165	-0.466188	-2.24244e-3
9.11500	114.648071	-0.466222	-2.21524e-3
9.11667	114.664886	-0.466260	-2.22779e-3
9.11833	114.681320	-0.466299	-2.20194e-3
9.12000	114.698898	-0.466337	-1.95270e-3
9.12167	114.715927	-0.466370	-1.58357e-3
9.12333	114.732872	-0.466391	-1.16671e-3
9.12500	114.749184	-0.466406	-8.44497e-4
9.12667	114.766357	-0.466417	-7.87380e-4
9.12833	114.783134	-0.466428	-9.01033e-4
9.13000	114.798271	-0.466445	-1.13655e-3
9.13167	114.814346	-0.466465	-1.39657e-3
9.13333	114.830887	-0.466490	-1.63640e-3
9.13500	114.848366	-0.466520	-1.88462e-3
9.13667	114.864204	-0.466554	-2.14657e-3
9.13833	114.881287	-0.466591	-2.39490e-3
9.14000	114.898682	-0.466635	-2.38357e-3
9.14167	114.914284	-0.466678	-2.21885e-3
9.14333	114.932602	-0.466712	-1.94364e-3
9.14500	114.948357	-0.466739	-1.93627e-3
9.14667	114.965141	-0.466767	-2.22375e-3
9.14833	114.979904	-0.466810	-2.54757e-3
9.15000	114.997910	-0.466857	-2.74828e-3
9.15167	115.013962	-0.466903	-2.69680e-3
9.15333	115.031075	-0.466949	-2.61605e-3
9.15500	115.047791	-0.466992	-2.42016e-3
9.15667	115.064270	-0.467030	-2.27961e-3
9.15833	115.082512	-0.467068	-2.10357e-3
9.16000	115.098709	-0.467105	-1.85308e-3
9.16167	115.115135	-0.467132	-1.65513e-3
9.16333	115.132523	-0.467155	-1.55072e-3
9.16500	115.147682	-0.467179	-1.60969e-3
9.16667	115.165443	-0.467210	-1.63311e-3
9.16833	115.181870	-0.467239	-1.59659e-3
9.17000	115.198692	-0.467261	-1.61417e-3
9.17167	115.215744	-0.467289	-1.59185e-3
9.17333	115.231911	-0.467320	-1.69006e-3
9.17500	115.248413	-0.467342	-1.72661e-3
9.17667	115.263626	-0.467372	-1.77256e-3
9.17833	115.281525	-0.467404	-1.95458e-3
9.18000	115.298401	-0.467436	-2.06579e-3
9.18167	115.314743	-0.467474	-2.22344e-3
9.18333	115.330635	-0.467510	-2.34693e-3
9.18500	115.348099	-0.467551	-2.33648e-3
9.18667	115.364502	-0.467592	-2.31065e-3
9.18833	115.381775	-0.467629	-2.32345e-3
9.19000	115.398308	-0.467666	-2.43092e-3
9.19167	115.415390	-0.467709	-2.62291e-3
9.19333	115.431664	-0.467756	-2.73007e-3
9.19500	115.448891	-0.467804	-2.70571e-3
9.19667	115.465134	-0.467847	-2.61304e-3
9.19833	115.482071	-0.467889	-2.39947e-3
9.20000	115.497208	-0.467928	-2.13810e-3
9.20167	115.514107	-0.467958	-1.86136e-3
9.20333	115.531914	-0.467990	-1.52117e-3
9.20500	115.546982	-0.468011	-1.27637e-3
9.20667	115.564697	-0.468029	-1.06973e-3
9.20833	115.581917	-0.468046	-1.06193e-3
9.21000	115.597847	-0.468061	-1.25750e-3
9.21167	115.614746	-0.468085	-1.64400e-3
9.21333	115.632706	-0.468115	-2.08880e-3
9.21500	115.648972	-0.468158	-2.48160e-3
9.21667	115.665337	-0.468202	-2.73882e-3
9.21833	115.681717	-0.468249	-2.77219e-3
9.22000	115.698105	-0.468294	-2.70292e-3
9.22167	115.714622	-0.468339	-2.46651e-3
9.22333	115.731865	-0.468381	-2.29474e-3
9.22500	115.748421	-0.468411	-2.09245e-3
9.22667	115.764084	-0.468448	-1.90443e-3
9.22833	115.781128	-0.468478	-1.85571e-3
9.23000	115.798706	-0.468506	-1.91666e-3
9.23167	115.815010	-0.468538	-2.18503e-3
9.23333	115.831039	-0.468579	-2.36778e-3
9.23500	115.847450	-0.468622	-2.53792e-3
9.23667	115.865997	-0.468662	-2.64626e-3
9.23833	115.881104	-0.468710	-2.77828e-3
9.24000	115.898544	-0.468759	-2.77622e-3
9.24167	115.914192	-0.468805	-2.68481e-3
9.24333	115.932312	-0.468845	-2.70260e-3
9.24500	115.949051	-0.468895	-2.65290e-3
9.24667	115.964745	-0.468940	-2.56455e-3
9.24833	115.982582	-0.468982	-2.40461e-3
9.25000	115.999138	-0.469016	-2.34023e-3
9.25167	116.015137	-0.469057	-2.31020e-3
9.25333	116.031097	-0.469096	-2.33764e-3
9.25500	116.049278	-0.469133	-2.37831e-3
9.25667	116.064713	-0.469172	-2.41274e-3
9.25833	116.080795	-0.469216	-2.47219e-3
9.26000	116.098526	-0.469255	-2.43479e-3
9.26167	116.114517	-0.469294	-2.48658e-3
9.26333	116.131767	-0.469337	-2.60671e-3
9.26500	116.148285	-0.469384	-2.47689e-3
9.26667	116.164307	-0.469426	-2.29507e-3
9.26833	116.181885	-0.469457	-2.06325e-3
9.27000	116.198792	-0.469493	-2.06792e-3
9.27167	116.216187	-0.469526	-2.19235e-3
9.27333	116.232460	-0.469567	-2.27475e-3
9.27500	116.248947	-0.469604	-2.36132e-3
9.27667	116.265739	-0.469644	-2.38912e-3
9.27833	116.282471	-0.469684	-2.39378e-3
9.28000	116.298302	-0.469725	-2.38233e-3
9.28167	116.314919	-0.469760	-2.29450e-3
9.28333	116.330063	-0.469798	-2.22485e-3
9.28500	116.349045	-0.469837	-2.23914e-3
9.28667	116.365143	-0.469873	-2.18045e-3
9.28833	116.381012	-0.469910	-2.28632e-3
9.29000	116.399353	-0.469947	-2.34138e-3
9.29167	116.414940	-0.469990	-2.61166e-3
9.29333	116.433090	-0.470032	-3.31937e-3
9.29500	116.448997	-0.470089	-3.78133e-3
9.29667	116.465698	-0.470174	-3.90407e-3
9.29833	116.481270	-0.470232	-3.45519e-3
9.30000	116.499077	-0.470282	-2.67516e-3
9.30167	116.515762	-0.470324	-2.04628e-3
9.30333	116.532593	-0.470354	-1.47999e-3
9.30500	116.548820	-0.470368	-1.05203e-3
9.30667	116.564796	-0.470382	-8.41924e-4
9.30833	116.581238	-0.470396	-9.49777e-4
9.31000	116.597977	-0.470408	-1.26658e-3
9.31167	116.614151	-0.470433	-1.77973e-3
9.31333	116.631805	-0.470469	-2.37472e-3
9.31500	116.648102	-0.470515	-3.61252e-3
9.31667	116.664436	-0.470565	-5.12647e-3
9.31833	116.682541	-0.470689	-5.56377e-3
9.32000	116.698616	-0.470811	-5.06755e-3
9.32167	116.715141	-0.470860	-3.67754e-3
9.32333	116.731636	-0.470902	-2.60766e-3
9.32500	116.747437	-0.470943	-2.55358e-3
9.32667	116.765373	-0.470986	-2.61283e-3
9.32833	116.781639	-0.471031	-2.61112e-3
9.33000	116.797234	-0.471075	-2.54742e-3
9.33167	116.813896	-0.471114	-2.39799e-3
9.33333	116.830528	-0.471151	-2.36068e-3
9.33500	116.848679	-0.471193	-2.36393e-3
9.33667	116.863831	-0.471234	-2.28593e-3
9.33833	116.881516	-0.471272	-2.12091e-3
9.34000	116.898125	-0.471304	-1.97964e-3
9.34167	116.913231	-0.471331	-1.96664e-3
9.34333	116.930016	-0.471366	-2.06088e-3
9.34500	116.946762	-0.471401	-2.11319e-3
9.34667	116.963913	-0.471439	-2.09226e-3
9.34833	116.980576	-0.471473	-2.02614e-3
9.35000	116.997437	-0.471507	-1.97179e-3
9.35167	117.014229	-0.471538	-2.08217e-3
9.35333	117.031555	-0.471574	-2.25459e-3
9.35500	117.047775	-0.471615	-2.54269e-3
9.35667	117.064957	-0.471658	-2.78364e-3
9.35833	117.081131	-0.471708	-2.92732e-3
9.36000	117.098259	-0.471759	-2.87934e-3
9.36167	117.114212	-0.471808	-2.64571e-3
9.36333	117.130508	-0.471845	-2.38213e-3
9.36500	117.147171	-0.471883	-2.15557e-3
9.36667	117.164063	-0.471918	-2.01857e-3
9.36833	117.180962	-0.471951	-1.89469e-3
9.37000	117.197807	-0.471980	-1.77511e-3
9.37167	117.213722	-0.472009	-1.77817e-3
9.37333	117.231163	-0.472037	-1.94876e-3
9.37500	117.248070	-0.472072	-2.32697e-3
9.37667	117.265465	-0.472114	-3.04865e-3
9.37833	117.281105	-0.472168	-3.44948e-3
9.38000	117.298241	-0.472244	-3.52006e-3
9.38167	117.314476	-0.472293	-3.39234e-3
9.38333	117.332001	-0.472345	-3.21487e-3
9.38500	117.347946	-0.472402	-3.25403e-3
9.38667	117.364098	-0.472455	-3.20301e-3
9.38833	117.380814	-0.472506	-2.84263e-3
9.39000	117.396454	-0.472552	-2.54828e-3
9.39167	117.414841	-0.472590	-2.34092e-3
9.39333	117.431374	-0.472628	-2.18581e-3
9.39500	117.447754	-0.472665	-2.10360e-3
9.39667	117.463799	-0.472697	-1.96151e-3
9.39833	117.481270	-0.472729	-1.82326e-3
9.40000	117.497482	-0.472759	-1.77401e-3
9.40167	117.515129	-0.472788	-1.84327e-3
9.40333	117.531471	-0.472818	-1.91616e-3
9.40500	117.547600	-0.472854	-2.00179e-3
9.40667	117.563911	-0.472885	-1.98906e-3
9.40833	117.580246	-0.472918	-1.98265e-3
9.41000	117.596680	-0.472948	-2.12726e-3
9.41167	117.614952	-0.472988	-2.30507e-3
9.41333	117.630653	-0.473029	-2.67375e-3
9.41500	117.647270	-0.473071	-3.97639e-3
9.41667	117.664780	-0.473132	-6.63987e-3
9.41833	117.680771	-0.473266	-9.27509e-3
9.42000	117.698349	-0.473492	-0.0103357
9.42167	117.714699	-0.473673	-8.64303e-3
9.42333	117.731468	-0.473792	-5.88186e-3
9.42500	117.748825	-0.473847	-3.79547e-3
9.42667	117.764778	-0.473896	-2.64274e-3
9.42833	117.780861	-0.473934	-2.10187e-3
9.43000	117.797676	-0.473966	-1.60591e-3
9.43167	117.814896	-0.473986	-1.31842e-3
9.43333	117.831703	-0.474005	-1.29741e-3
9.43500	117.847473	-0.474025	-1.59379e-3
9.43667	117.865173	-0.474055	-2.01335e-3
9.43833	117.880966	-0.474093	-2.35137e-3
9.44000	117.897713	-0.474138	-2.58159e-3
9.44167	117.914993	-0.474181	-2.57652e-3
9.44333	117.930077	-0.474223	-2.53958e-3
9.44500	117.947472	-0.474264	-2.46398e-3
9.44667	117.964920	-0.474308	-2.34660e-3
9.44833	117.980316	-0.474342	-2.36227e-3
9.45000	117.997627	-0.474381	-2.34766e-3
9.45167	118.014603	-0.474425	-2.33820e-3
9.45333	118.030769	-0.474462	-2.35407e-3
9.45500	118.047897	-0.474498	-2.83261e-3
9.45667	118.065002	-0.474542	-3.26192e-3
9.45833	118.081696	-0.474623	-3.79494e-3
9.46000	118.098152	-0.474674	-4.23248e-3
9.46167	118.114761	-0.474749	-5.22375e-3
9.46333	118.130966	-0.474828	-6.75812e-3
9.46500	118.148407	-0.474979	-7.50923e-3
9.46667	118.164742	-0.475122	-7.50209e-3
9.46833	118.180122	-0.475219	-6.68306e-3
9.47000	118.198395	-0.475333	-5.56405e-3
9.47167	118.214493	-0.475428	-4.61911e-3
9.47333	118.230812	-0.475480	-3.55148e-3
9.47500	118.247368	-0.475530	-2.79662e-3
9.47667	118.264252	-0.475575	-2.54971e-3
9.47833	118.281464	-0.475615	-2.24417e-3
9.48000	118.297897	-0.475652	-2.06347e-3
9.48167	118.315071	-0.475681	-1.95806e-3
9.48333	118.330696	-0.475714	-1.90878e-3
9.48500	118.348518	-0.475748	-1.89084e-3
9.48667	118.364464	-0.475778	-1.79680e-3
9.48833	118.380951	-0.475806	-1.68814e-3
9.49000	118.396568	-0.475832	-1.64440e-3
9.49167	118.414185	-0.475858	-1.64799e-3
9.49333	118.430573	-0.475888	-1.70639e-3
9.49500	118.448387	-0.475917	-1.85158e-3
9.49667	118.464729	-0.475949	-2.03568e-3
9.49833	118.481926	-0.475985	-2.36742e-3
9.50000	118.498718	-0.476027	-2.72789e-3
9.50167	118.515411	-0.476077	-3.01372e-3
9.50333	118.531052	-0.476130	-3.12493e-3
9.50500	118.547989	-0.476182	-2.88132e-3
9.50667	118.563324	-0.476227	-2.51374e-3
9.50833	118.580811	-0.476263	-2.20439e-3
9.51000	118.597969	-0.476298	-1.97448e-3
9.51167	118.614769	-0.476332	-1.87892e-3
9.51333	118.630447	-0.476359	-1.88749e-3
9.51500	118.647728	-0.476389	-1.98962e-3
9.51667	118.664124	-0.476426	-2.18687e-3
9.51833	118.681313	-0.476464	-2.45648e-3
9.52000	118.698456	-0.476507	-2.63876e-3
9.52167	118.714905	-0.476556	-2.80008e-3
9.52333	118.731644	-0.476602	-2.80929e-3
9.52500	118.747406	-0.476648	-2.75267e-3
9.52667	118.764412	-0.476692	-2.69501e-3
9.52833	118.781395	-0.476739	-2.61703e-3
9.53000	118.798447	-0.476783	-2.55906e-3
9.53167	118.814346	-0.476822	-2.47318e-3
9.53333	118.830391	-0.476861	-2.36742e-3
9.53500	118.846588	-0.476901	-2.25763e-3
9.53667	118.863861	-0.476937	-2.21048e-3
9.53833	118.881454	-0.476974	-2.18146e-3
9.54000	118.897354	-0.477011	-2.22769e-3
9.54167	118.914658	-0.477049	-2.28272e-3
9.54333	118.931290	-0.477087	-2.35145e-3
9.54500	118.947609	-0.477126	-2.49131e-3
9.54667	118.965408	-0.477171	-2.69335e-3
9.54833	118.981422	-0.477215	-3.14990e-3
9.55000	118.998459	-0.477269	-3.52775e-3
9.55167	119.015251	-0.477343	-3.57262e-3
9.55333	119.030388	-0.477396	-3.42437e-3
9.55500	119.049019	-0.477450	-3.01979e-3
9.55667	119.064407	-0.477499	-2.85830e-3
9.55833	119.081802	-0.477544	-2.76486e-3
9.56000	119.097466	-0.477588	-2.63497e-3
9.56167	119.113922	-0.477631	-2.70394e-3
9.56333	119.131615	-0.477675	-2.59214e-3
9.56500	119.146416	-0.477722	-2.43869e-3
9.56667	119.163925	-0.477757	-2.26350e-3
9.56833	119.180664	-0.477792	-2.15348e-3
9.57000	119.197380	-0.477828	-2.27992e-3
9.57167	119.213654	-0.477867	-2.42855e-3
9.57333	119.230438	-0.477909	-2.59499e-3
9.57500	119.246841	-0.477952	-2.70312e-3
9.57667	119.264015	-0.478001	-2.81644e-3
9.57833	119.280884	-0.478048	-2.94823e-3
9.58000	119.297905	-0.478099	-3.07345e-3
9.58167	119.314217	-0.478152	-3.07097e-3
9.58333	119.330307	-0.478204	-2.97310e-3
9.58500	119.347908	-0.478251	-2.55895e-3
9.58667	119.364059	-0.478296	-2.09033e-3
9.58833	119.381393	-0.478322	-1.68208e-3
9.59000	119.397598	-0.478345	-1.38421e-3
9.59167	119.413376	-0.478365	-1.48259e-3
9.59333	119.431160	-0.478389	-1.68808e-3
9.59500	119.447037	-0.478421	-1.95091e-3
9.59667	119.463753	-0.478457	-2.27016e-3
9.59833	119.479691	-0.478493	-2.52202e-3
9.60000	119.496445	-0.478539	-2.83902e-3
9.60167	119.512871	-0.478588	-3.51400e-3
9.60333	119.530426	-0.478645	-4.24187e-3
9.60500	119.546738	-0.478735	-4.71695e-3
9.60667	119.562592	-0.478818	-5.40269e-3
9.60833	119.580368	-0.478896	-5.29905e-3
9.61000	119.597794	-0.479020	-4.91149e-3
9.61167	119.614365	-0.479086	-4.18579e-3
9.61333	119.630875	-0.479142	-3.02354e-3
9.61500	119.647690	-0.479185	-2.50472e-3
9.61667	119.663498	-0.479219	-2.16613e-3
9.61833	119.680267	-0.479253	-2.02232e-3
9.62000	119.697281	-0.479287	-1.97751e-3
9.62167	119.714226	-0.479320	-2.00345e-3
9.62333	119.730339	-0.479351	-2.13722e-3
9.62500	119.747597	-0.479389	-2.36237e-3
9.62667	119.763794	-0.479430	-2.58706e-3
9.62833	119.780899	-0.479477	-2.62838e-3
9.63000	119.797203	-0.479523	-2.40472e-3
9.63167	119.812981	-0.479558	-2.09709e-3
9.63333	119.830162	-0.479588	-1.84726e-3
9.63500	119.847069	-0.479618	-1.82003e-3
9.63667	119.863411	-0.479647	-1.94546e-3
9.63833	119.880722	-0.479682	-2.06746e-3
9.64000	119.897278	-0.479719	-2.19182e-3
9.64167	119.913506	-0.479755	-2.36324e-3
9.64333	119.930878	-0.479794	-2.69327e-3
9.64500	119.947716	-0.479843	-3.52545e-3
9.64667	119.964264	-0.479901	-4.09370e-3
9.64833	119.979904	-0.479995	-4.12994e-3
9.65000	119.995789	-0.480050	-3.73674e-3
9.65167	120.013260	-0.480105	-3.13342e-3
9.65333	120.030266	-0.480157	-2.90935e-3
9.65500	120.046913	-0.480206	-2.73927e-3
9.65667	120.064583	-0.480249	-2.48969e-3
9.65833	120.080215	-0.480289	-2.22235e-3
9.66000	120.096992	-0.480323	-2.11198e-3
9.66167	120.113998	-0.480354	-2.15725e-3
9.66333	120.130989	-0.480392	-2.34157e-3
9.66500	120.147507	-0.480436	-2.54165e-3
9.66667	120.164658	-0.480480	-2.64517e-3
9.66833	120.180115	-0.480521	-2.61854e-3
9.67000	120.196831	-0.480567	-2.65320e-3
9.67167	120.213593	-0.480608	-2.51853e-3
9.67333	120.229134	-0.480652	-2.28765e-3
9.67500	120.247192	-0.480689	-1.98192e-3
9.67667	120.264038	-0.480719	-1.60655e-3
9.67833	120.279938	-0.480740	-1.52777e-3
9.68000	120.297012	-0.480761	-1.78920e-3
9.68167	120.313866	-0.480794	-2.24081e-3
9.68333	120.329865	-0.480840	-2.64079e-3
9.68500	120.347336	-0.480889	-2.85735e-3
9.68667	120.365112	-0.480938	-2.92521e-3
9.68833	120.380348	-0.480986	-3.03926e-3
9.69000	120.397026	-0.481036	-3.15103e-3
9.69167	120.413719	-0.481090	-3.22187e-3
9.69333	120.430359	-0.481144	-3.24193e-3
9.69500	120.446915	-0.481200	-3.11199e-3
9.69667	120.463181	-0.481250	-2.87644e-3
9.69833	120.479752	-0.481294	-2.64140e-3
9.70000	120.497070	-0.481337	-2.45778e-3
9.70167	120.513458	-0.481377	-2.42212e-3
9.70333	120.530640	-0.481415	-2.43109e-3
9.70500	120.546638	-0.481457	-2.45477e-3
9.70667	120.562462	-0.481496	-2.56448e-3
9.70833	120.579857	-0.481539	-2.57469e-3
9.71000	120.596626	-0.481586	-2.63659e-3
9.71167	120.613693	-0.481629	-2.72173e-3
9.71333	120.629921	-0.481674	-2.72657e-3
9.71500	120.647217	-0.481724	-2.81259e-3
9.71667	120.664696	-0.481770	-2.91827e-3
9.71833	120.680130	-0.481817	-3.03550e-3
9.72000	120.697281	-0.481872	-3.12061e-3
9.72167	120.713394	-0.481923	-3.12603e-3
9.72333	120.729652	-0.481971	-3.11895e-3
9.72500	120.746078	-0.482024	-3.40229e-3
9.72667	120.763855	-0.482080	-3.54525e-3
9.72833	120.779411	-0.482152	-3.36293e-3
9.73000	120.796242	-0.482203	-3.11923e-3
9.73167	120.813774	-0.482245	-2.91046e-3
9.73333	120.829903	-0.482293	-2.88867e-3
9.73500	120.845345	-0.482347	-2.91846e-3
9.73667	120.863815	-0.482393	-2.85388e-3
9.73833	120.880203	-0.482439	-2.71226e-3
9.74000	120.896416	-0.482487	-2.77021e-3
9.74167	120.914040	-0.482531	-2.82503e-3
9.74333	120.930397	-0.482578	-2.97345e-3
9.74500	120.946968	-0.482631	-3.12775e-3
9.74667	120.963684	-0.482686	-3.07538e-3
9.74833	120.980881	-0.482738	-2.81919e-3
9.75000	120.996132	-0.482779	-2.61909e-3
9.75167	121.013435	-0.482817	-2.49541e-3
9.75333	121.029930	-0.482863	-2.40794e-3
9.75500	121.046570	-0.482902	-2.45923e-3
9.75667	121.064453	-0.482941	-2.45730e-3
9.75833	121.080063	-0.482985	-2.41726e-3
9.76000	121.095894	-0.483025	-2.29374e-3
9.76167	121.112770	-0.483058	-2.20860e-3
9.76333	121.129417	-0.483091	-2.33186e-3
9.76500	121.147049	-0.483136	-2.59358e-3
9.76667	121.163193	-0.483183	-2.84755e-3
9.76833	121.179626	-0.483230	-2.95755e-3
9.77000	121.195488	-0.483279	-2.98447e-3
9.77167	121.212921	-0.483331	-3.06936e-3
9.77333	121.230934	-0.483384	-3.19232e-3
9.77500	121.246826	-0.483438	-3.99497e-3
9.77667	121.263222	-0.483496	-4.89639e-3
9.77833	121.278923	-0.483604	-5.40815e-3
9.78000	121.297112	-0.483703	-5.16519e-3
9.78167	121.312393	-0.483781	-4.20305e-3
9.78333	121.330490	-0.483842	-3.46145e-3
9.78500	121.346886	-0.483890	-2.77341e-3
9.78667	121.362160	-0.483933	-2.35059e-3
9.78833	121.380814	-0.483969	-2.00697e-3
9.79000	121.397064	-0.484000	-1.65191e-3
9.79167	121.412964	-0.484025	-1.39826e-3
9.79333	121.429970	-0.484044	-1.24802e-3
9.79500	121.447166	-0.484063	-1.43928e-3
9.79667	121.462952	-0.484084	-2.10738e-3
9.79833	121.480408	-0.484125	-3.26298e-3
9.80000	121.496109	-0.484188	-4.68079e-3
9.80167	121.513916	-0.484282	-6.34390e-3
9.80333	121.529526	-0.484396	-7.10707e-3
9.80500	121.546257	-0.484545	-6.95715e-3
9.80667	121.564125	-0.484655	-5.84607e-3
9.80833	121.579987	-0.484733	-4.38319e-3
9.81000	121.596703	-0.484793	-3.35528e-3
9.81167	121.613731	-0.484843	-2.72833e-3
9.81333	121.630844	-0.484881	-2.33418e-3
9.81500	121.645767	-0.484914	-2.16281e-3
9.81667	121.662987	-0.484949	-2.19121e-3
9.81833	121.679977	-0.484987	-2.34535e-3
9.82000	121.695862	-0.485025	-2.68126e-3
9.82167	121.712196	-0.485071	-3.88720e-3
9.82333	121.729118	-0.485127	-5.26447e-3
9.82500	121.746780	-0.485259	-6.96776e-3
9.82667	121.763176	-0.485376	-8.71773e-3
9.82833	121.780365	-0.485540	-9.46110e-3
9.83000	121.797058	-0.485725	-8.69737e-3
9.83167	121.814034	-0.485880	-6.61220e-3
9.83333	121.830620	-0.485939	-4.11226e-3
9.83500	121.846748	-0.485983	-2.39485e-3
9.83667	121.863708	-0.486015	-1.81825e-3
9.83833	121.880531	-0.486041	-1.48354e-3
9.84000	121.896889	-0.486061	-1.42284e-3
9.84167	121.912941	-0.486083	-1.49238e-3
9.84333	121.929604	-0.486111	-1.77522e-3
9.84500	121.947021	-0.486139	-2.00180e-3
9.84667	121.962563	-0.486179	-2.22324e-3
9.84833	121.980247	-0.486216	-2.64912e-3
9.85000	121.996513	-0.486258	-3.19345e-3
9.85167	122.013847	-0.486322	-3.66304e-3
9.85333	122.029770	-0.486395	-3.77320e-3
9.85500	122.046471	-0.486452	-3.45477e-3
9.85667	122.062439	-0.486504	-2.98413e-3
9.85833	122.080055	-0.486553	-2.70068e-3
9.86000	122.096329	-0.486594	-2.59630e-3
9.86167	122.113533	-0.486634	-2.73297e-3
9.86333	122.129539	-0.486681	-2.97969e-3
9.86500	122.145866	-0.486734	-3.03299e-3
9.86667	122.162033	-0.486787	-3.03973e-3
9.86833	122.180069	-0.486832	-2.96816e-3
9.87000	122.194946	-0.486883	-3.42448e-3
9.87167	122.213326	-0.486936	-4.21861e-3
9.87333	122.229172	-0.487023	-4.71906e-3
9.87500	122.245766	-0.487112	-5.32196e-3
9.87667	122.263054	-0.487194	-6.44542e-3
9.87833	122.280052	-0.487295	-8.74876e-3
9.88000	122.296852	-0.487478	-0.0117825
9.88167	122.314034	-0.487715	-0.0130598
9.88333	122.329086	-0.487965	-0.0111572
9.88500	122.346992	-0.488138	-7.89342e-3
9.88667	122.363770	-0.488200	-4.73125e-3
9.88833	122.379295	-0.488251	-3.09652e-3
9.89000	122.396736	-0.488303	-2.68620e-3
9.89167	122.413818	-0.488345	-2.34316e-3
9.89333	122.430191	-0.488378	-2.06756e-3
9.89500	122.446594	-0.488410	-1.99804e-3
9.89667	122.463280	-0.488442	-2.07453e-3
9.89833	122.479752	-0.488477	-2.11141e-3
9.90000	122.496277	-0.488516	-2.06740e-3
9.90167	122.512222	-0.488547	-2.04319e-3
9.90333	122.530800	-0.488581	-2.08931e-3
9.90500	122.547119	-0.488618	-2.26499e-3
9.90667	122.563766	-0.488658	-2.55446e-3
9.90833	122.580376	-0.488700	-2.75747e-3
9.91000	122.595894	-0.488749	-3.04522e-3
9.91167	122.613052	-0.488799	-3.67510e-3
9.91333	122.629875	-0.488859	-4.41026e-3
9.91500	122.646263	-0.488949	-4.88637e-3
9.91667	122.661987	-0.489039	-4.82526e-3
9.91833	122.680428	-0.489117	-4.19601e-3
9.92000	122.695290	-0.489174	-3.65908e-3
9.92167	122.712608	-0.489230	-3.32529e-3
9.92333	122.729904	-0.489290	-3.01313e-3
9.92500	122.747414	-0.489340	-2.74242e-3
9.92667	122.763786	-0.489378	-2.59198e-3
9.92833	122.780838	-0.489420	-2.74759e-3
9.93000	122.797302	-0.489468	-3.07268e-3
9.93167	122.813606	-0.489523	-3.29648e-3
9.93333	122.829468	-0.489578	-3.20063e-3
9.93500	122.846184	-0.489633	-2.89413e-3
9.93667	122.863838	-0.489678	-2.48791e-3
9.93833	122.879448	-0.489713	-2.15053e-3
9.94000	122.896400	-0.489746	-2.02343e-3
9.94167	122.913383	-0.489778	-1.92199e-3
9.94333	122.928886	-0.489812	-1.89933e-3
9.94500	122.946236	-0.489840	-2.06120e-3
9.94667	122.963425	-0.489874	-2.60500e-3
9.94833	122.978874	-0.489918	-4.36127e-3
9.95000	122.996590	-0.489992	-7.29921e-3
9.95167	123.013252	-0.490145	-9.12247e-3
9.95333	123.030350	-0.490373	-8.98853e-3
9.95500	123.045937	-0.490495	-6.67742e-3
9.95667	123.062851	-0.490559	-4.16716e-3
9.95833	123.080879	-0.490614	-3.05783e-3
9.96000	123.095833	-0.490659	-2.84275e-3
9.96167	123.114319	-0.490704	-2.78083e-3
9.96333	123.129242	-0.490750	-2.68598e-3
9.96500	123.145729	-0.490796	-2.70156e-3
9.96667	123.162956	-0.490836	-2.63672e-3
9.96833	123.179153	-0.490882	-2.63992e-3
9.97000	123.196587	-0.490929	-2.59158e-3
9.97167	123.213303	-0.490972	-2.45537e-3
9.97333	123.230072	-0.491009	-2.28748e-3
9.97500	123.245728	-0.491046	-2.21376e-3
9.97667	123.263168	-0.491081	-2.24182e-3
9.97833	123.279419	-0.491119	-2.30291e-3
9.98000	123.295502	-0.491157	-2.46171e-3
9.98167	123.312454	-0.491199	-2.56453e-3
9.98333	123.328995	-0.491244	-2.79990e-3
9.98500	123.345848	-0.491289	-3.31206e-3
9.98667	123.362221	-0.491346	-3.65224e-3
9.98833	123.379822	-0.491426	-3.70806e-3
9.99000	123.394386	-0.491476	-3.37606e-3
9.99167	123.411682	-0.491528	-2.82254e-3
9.99333	123.428818	-0.491574	-2.53772e-3
9.99500	123.446228	-0.491614	-2.39606e-3
9.99667	123.463142	-0.491651	-2.38226e-3
9.99833	123.479225	-0.491692	-2.44202e-3
10.0000	123.496796	-0.491736	-2.48698e-3
10.0017	123.513069	-0.491776	-2.66103e-3
10.0033	123.530289	-0.491818	-4.52082e-3
10.0050	123.546425	-0.491874	-7.21405e-3
10.0067	123.563156	-0.492062	-9.04221e-3
10.0083	123.579529	-0.492253	-9.66401e-3
10.0100	123.596260	-0.492375	-7.83378e-3
10.0117	123.612053	-0.492512	-5.80241e-3
10.0133	123.629440	-0.492580	-4.31216e-3
10.0150	123.645050	-0.492626	-3.04988e-3
10.0167	123.661850	-0.492672	-2.86287e-3
10.0183	123.679482	-0.492721	-2.92938e-3
10.0200	123.695816	-0.492772	-2.96341e-3
10.0217	123.712753	-0.492824	-2.80349e-3
10.0233	123.728600	-0.492867	-2.65352e-3
10.0250	123.745720	-0.492905	-2.61969e-3
10.0267	123.761772	-0.492951	-2.66399e-3
10.0283	123.778564	-0.492998	-2.74605e-3
10.0300	123.796127	-0.493044	-2.64920e-3
10.0317	123.811859	-0.493087	-2.57004e-3
10.0333	123.828491	-0.493127	-2.55806e-3
10.0350	123.845039	-0.493169	-2.50398e-3
10.0367	123.861565	-0.493213	-2.59580e-3
10.0383	123.879913	-0.493256	-2.70415e-3
10.0400	123.896820	-0.493307	-2.70427e-3
10.0417	123.912903	-0.493354	-2.67198e-3
10.0433	123.929443	-0.493392	-2.51236e-3
10.0450	123.945145	-0.493431	-2.53466e-3
10.0467	123.963219	-0.493475	-2.75302e-3
10.0483	123.979477	-0.493524	-2.93847e-3
10.0500	123.995979	-0.493576	-3.21185e-3
10.0517	124.012978	-0.493628	-3.23335e-3
10.0533	124.028061	-0.493686	-3.16708e-3
10.0550	124.045044	-0.493733	-3.02004e-3
10.0567	124.061462	-0.493782	-2.87444e-3
10.0583	124.079071	-0.493830	-2.81872e-3
10.0600	124.096260	-0.493882	-2.68877e-3
10.0617	124.112244	-0.493922	-2.61761e-3
10.0633	124.129486	-0.493964	-2.66189e-3
10.0650	124.146019	-0.494008	-2.97566e-3
10.0667	124.163925	-0.494064	-3.29810e-3
10.0683	124.179649	-0.494124	-3.49300e-3
10.0700	124.195976	-0.494181	-3.33691e-3
10.0717	124.212257	-0.494237	-3.14264e-3
10.0733	124.229996	-0.494283	-3.11953e-3
10.0750	124.245888	-0.494335	-3.18895e-3
10.0767	124.261787	-0.494390	-3.44198e-3
10.0783	124.278824	-0.494447	-3.63977e-3
10.0800	124.294655	-0.494506	-4.00791e-3
10.0817	124.312454	-0.494579	-4.80167e-3
10.0833	124.328720	-0.494660	-5.01803e-3
10.0850	124.345207	-0.494770	-4.81908e-3
10.0867	124.362549	-0.494833	-4.21218e-3
10.0883	124.378998	-0.494895	-3.51137e-3
10.0900	124.396393	-0.494954	-3.24445e-3
10.0917	124.412682	-0.495007	-2.95240e-3
10.0933	124.429337	-0.495049	-2.62363e-3
10.0950	124.444565	-0.495089	-2.47531e-3
10.0967	124.461601	-0.495126	-2.64029e-3
10.0983	124.478752	-0.495172	-2.89088e-3
10.1000	124.495331	-0.495227	-3.19678e-3
10.1017	124.511520	-0.495281	-3.48240e-3
10.1033	124.529366	-0.495340	-3.64888e-3
10.1050	124.545860	-0.495408	-3.68636e-3
10.1067	124.561966	-0.495469	-3.71092e-3
10.1083	124.579430	-0.495527	-3.56261e-3
10.1100	124.595322	-0.495588	-3.33532e-3
10.1117	124.612068	-0.495644	-3.15766e-3
10.1133	124.629822	-0.495692	-2.99596e-3
10.1150	124.646042	-0.495740	-2.90980e-3
10.1167	124.661964	-0.495790	-2.97323e-3
10.1183	124.680031	-0.495840	-3.00352e-3
10.1200	124.695412	-0.495888	-3.08703e-3
10.1217	124.711830	-0.495939	-3.11953e-3
10.1233	124.727661	-0.495993	-3.01459e-3
10.1250	124.746033	-0.496043	-2.83398e-3
10.1267	124.761726	-0.496087	-2.68533e-3
10.1283	124.777878	-0.496127	-2.79809e-3
10.1300	124.795044	-0.496174	-3.03095e-3
10.1317	124.811752	-0.496230	-3.37513e-3
10.1333	124.828751	-0.496290	-3.57455e-3
10.1350	124.845139	-0.496354	-3.81676e-3
10.1367	124.862473	-0.496413	-4.78413e-3
10.1383	124.878593	-0.496488	-5.24688e-3
10.1400	124.895706	-0.496623	-5.13476e-3
10.1417	124.912071	-0.496687	-4.09093e-3
10.1433	124.928535	-0.496739	-2.70952e-3
10.1450	124.945763	-0.496772	-2.23793e-3
10.1467	124.961723	-0.496805	-2.14482e-3
10.1483	124.978081	-0.496839	-2.34581e-3
10.1500	124.995117	-0.496883	-2.62672e-3
10.1517	125.011635	-0.496927	-2.89237e-3
10.1533	125.027313	-0.496977	-3.05511e-3
10.1550	125.043762	-0.497028	-4.18135e-3
10.1567	125.061653	-0.497085	-6.10448e-3
10.1583	125.078613	-0.497224	-7.10784e-3
10.1600	125.094917	-0.497400	-6.72137e-3
10.1617	125.111443	-0.497471	-4.91417e-3
10.1633	125.128838	-0.497524	-3.20250e-3
10.1650	125.144981	-0.497572	-2.96295e-3
10.1667	125.162552	-0.497620	-2.94206e-3
10.1683	125.178352	-0.497672	-3.11200e-3
10.1700	125.196373	-0.497722	-3.38705e-3
10.1717	125.211830	-0.497782	-3.52276e-3
10.1733	125.227448	-0.497841	-3.69120e-3
10.1750	125.244514	-0.497900	-3.72148e-3
10.1767	125.261902	-0.497965	-3.58878e-3
10.1783	125.277573	-0.498029	-3.41688e-3
10.1800	125.295769	-0.498082	-3.07783e-3
10.1817	125.311745	-0.498130	-2.80732e-3
10.1833	125.328629	-0.498173	-2.78678e-3
10.1850	125.345192	-0.498219	-2.84979e-3
10.1867	125.362282	-0.498269	-3.40546e-3
10.1883	125.379227	-0.498322	-5.21766e-3
10.1900	125.395477	-0.498407	-7.33697e-3
10.1917	125.411461	-0.498584	-8.44225e-3
10.1933	125.428246	-0.498741	-8.39884e-3
10.1950	125.445259	-0.498851	-6.87620e-3
10.1967	125.460732	-0.498964	-5.57940e-3
10.1983	125.479195	-0.499051	-4.70086e-3
10.2000	125.495811	-0.499114	-3.99622e-3
10.2017	125.512474	-0.499175	-3.76217e-3
10.2033	125.528534	-0.499239	-3.57073e-3
10.2050	125.544708	-0.499297	-3.34988e-3
10.2067	125.562126	-0.499348	-3.21619e-3
10.2083	125.578392	-0.499398	-3.30335e-3
10.2100	125.595474	-0.499457	-3.55064e-3
10.2117	125.611862	-0.499519	-3.72084e-3
10.2133	125.627983	-0.499581	-3.81766e-3
10.2150	125.644981	-0.499645	-3.61987e-3
10.2167	125.660164	-0.499704	-3.46191e-3
10.2183	125.678925	-0.499758	-3.29323e-3
10.2200	125.694305	-0.499813	-3.14933e-3
10.2217	125.711769	-0.499867	-3.06939e-3
10.2233	125.727837	-0.499915	-2.86107e-3
10.2250	125.744324	-0.499959	-2.77654e-3
10.2267	125.761963	-0.500007	-2.78153e-3
10.2283	125.779152	-0.500056	-2.92782e-3
10.2300	125.795631	-0.500104	-3.07181e-3
10.2317	125.811279	-0.500157	-3.31846e-3
10.2333	125.829308	-0.500213	-3.55838e-3
10.2350	125.844627	-0.500275	-4.32523e-3
10.2367	125.861954	-0.500340	-5.17939e-3
10.2383	125.877930	-0.500452	-5.38610e-3
10.2400	125.895882	-0.500554	-5.25332e-3
10.2417	125.911873	-0.500621	-4.93761e-3
10.2433	125.927536	-0.500689	-4.75756e-3
10.2450	125.943977	-0.500789	-4.61724e-3
10.2467	125.961403	-0.500859	-4.20986e-3
10.2483	125.978241	-0.500921	-3.58435e-3
10.2500	125.995117	-0.500980	-3.36259e-3
10.2517	126.011719	-0.501032	-3.11454e-3
10.2533	126.028671	-0.501086	-2.90217e-3
10.2550	126.045113	-0.501129	-2.71894e-3
10.2567	126.062012	-0.501174	-2.52914e-3
10.2583	126.079079	-0.501216	-2.50071e-3
10.2600	126.094681	-0.501252	-2.72253e-3
10.2617	126.112534	-0.501299	-4.20184e-3
10.2633	126.128647	-0.501359	-7.12151e-3
10.2650	126.145828	-0.501514	-0.0105487
10.2667	126.162872	-0.501749	-0.0125059
10.2683	126.178940	-0.501985	-0.0114834
10.2700	126.193779	-0.502146	-8.48125e-3
10.2717	126.211533	-0.502249	-5.55550e-3
10.2733	126.227837	-0.502310	-3.93895e-3
10.2750	126.244545	-0.502364	-3.26498e-3
10.2767	126.261322	-0.502419	-3.05561e-3
10.2783	126.278313	-0.502467	-2.92133e-3
10.2800	126.294632	-0.502514	-2.86575e-3
10.2817	126.311615	-0.502561	-2.96652e-3
10.2833	126.328819	-0.502613	-3.13239e-3
10.2850	126.344925	-0.502666	-3.19677e-3
10.2867	126.361244	-0.502722	-3.11350e-3
10.2883	126.378899	-0.502773	-2.94556e-3
10.2900	126.395630	-0.502820	-2.70219e-3
10.2917	126.410713	-0.502861	-2.68109e-3
10.2933	126.428703	-0.502904	-2.84054e-3
10.2950	126.444839	-0.502953	-3.09694e-3
10.2967	126.461426	-0.503010	-3.44263e-3
10.2983	126.478111	-0.503068	-3.91812e-3
10.3000	126.494606	-0.503130	-4.32802e-3
10.3017	126.512268	-0.503221	-4.93430e-3
10.3033	126.527901	-0.503295	-5.04668e-3
10.3050	126.544891	-0.503397	-4.73220e-3
10.3067	126.561646	-0.503463	-4.22368e-3
10.3083	126.577675	-0.503526	-3.57067e-3
10.3100	126.594666	-0.503581	-3.37984e-3
10.3117	126.612152	-0.503637	-3.34807e-3
10.3133	126.628654	-0.503693	-3.40759e-3
10.3150	126.644150	-0.503750	-3.40275e-3
10.3167	126.661591	-0.503807	-3.27210e-3
10.3183	126.678268	-0.503861	-3.11257e-3
10.3200	126.695335	-0.503911	-3.12384e-3
10.3217	126.711731	-0.503961	-3.21307e-3
10.3233	126.727661	-0.504016	-3.25646e-3
10.3250	126.743866	-0.504072	-3.11212e-3
10.3267	126.760735	-0.504122	-2.89183e-3
10.3283	126.778313	-0.504167	-2.82668e-3
10.3300	126.795700	-0.504215	-2.89889e-3
10.3317	126.811722	-0.504266	-3.12305e-3
10.3333	126.829124	-0.504319	-3.38474e-3
10.3350	126.845680	-0.504378	-3.59540e-3
10.3367	126.862122	-0.504441	-4.34810e-3
10.3383	126.878922	-0.504506	-5.21551e-3
10.3400	126.895302	-0.504615	-5.61039e-3
10.3417	126.911644	-0.504722	-5.44934e-3
10.3433	126.928528	-0.504798	-4.55320e-3
10.3450	126.943871	-0.504859	-3.91414e-3
10.3467	126.961617	-0.504922	-3.54634e-3
10.3483	126.976433	-0.504978	-3.25902e-3
10.3500	126.994698	-0.505031	-3.08873e-3
10.3517	127.012016	-0.505081	-2.97027e-3
10.3533	127.028160	-0.505132	-3.15654e-3
10.3550	127.045181	-0.505182	-3.41129e-3
10.3567	127.060280	-0.505240	-4.60196e-3
10.3583	127.078407	-0.505308	-6.84103e-3
10.3600	127.094460	-0.505450	-7.94278e-3
10.3617	127.110901	-0.505644	-8.50440e-3
10.3633	127.127953	-0.505741	-6.97756e-3
10.3650	127.143982	-0.505863	-5.14737e-3
10.3667	127.162155	-0.505930	-4.36849e-3
10.3683	127.179192	-0.505990	-3.50550e-3
10.3700	127.195168	-0.506048	-3.32792e-3
10.3717	127.211967	-0.506100	-3.32011e-3
10.3733	127.229279	-0.506153	-3.46063e-3
10.3750	127.244331	-0.506210	-3.86444e-3
10.3767	127.260834	-0.506277	-5.15269e-3
10.3783	127.277756	-0.506353	-6.54116e-3
10.3800	127.294418	-0.506502	-9.48688e-3
10.3817	127.310181	-0.506639	-0.0114886
10.3833	127.327850	-0.506922	-0.0108594
10.3850	127.345116	-0.507107	-8.70693e-3
10.3867	127.361031	-0.507179	-5.27719e-3
10.3883	127.377792	-0.507240	-3.50956e-3
10.3900	127.394402	-0.507293	-3.04506e-3
10.3917	127.411285	-0.507341	-2.85616e-3
10.3933	127.428253	-0.507384	-2.84479e-3
10.3950	127.443993	-0.507432	-3.05474e-3
10.3967	127.461464	-0.507485	-3.32688e-3
10.3983	127.477570	-0.507544	-3.60764e-3
10.4000	127.494759	-0.507605	-4.83540e-3
10.4017	127.510979	-0.507674	-5.83081e-3
10.4033	127.528511	-0.507824	-6.15872e-3
10.4050	127.545097	-0.507926	-5.50847e-3
10.4067	127.561089	-0.507991	-4.03831e-3
10.4083	127.578140	-0.508049	-3.25935e-3
10.4100	127.594627	-0.508096	-3.10876e-3
10.4117	127.612206	-0.508147	-3.08509e-3
10.4133	127.628006	-0.508203	-3.16245e-3
10.4150	127.645439	-0.508255	-3.15185e-3
10.4167	127.661774	-0.508308	-3.00731e-3
10.4183	127.678246	-0.508356	-2.92038e-3
10.4200	127.694832	-0.508403	-2.87122e-3
10.4217	127.711823	-0.508450	-2.86542e-3
10.4233	127.727394	-0.508498	-2.99731e-3
10.4250	127.744759	-0.508546	-3.23378e-3
10.4267	127.761375	-0.508603	-3.55167e-3
10.4283	127.777596	-0.508665	-4.93389e-3
10.4300	127.793457	-0.508732	-6.68690e-3
10.4317	127.809601	-0.508881	-9.46289e-3
10.4333	127.828087	-0.509045	-0.0116339
10.4350	127.845184	-0.509308	-0.0118969
10.4367	127.860382	-0.509505	-0.0110046
10.4383	127.876610	-0.509641	-7.84090e-3
10.4400	127.893280	-0.509769	-5.64730e-3
10.4417	127.911583	-0.509831	-4.24077e-3
10.4433	127.927231	-0.509888	-3.27687e-3
10.4450	127.944550	-0.509942	-3.21926e-3
10.4467	127.961899	-0.509993	-3.17435e-3
10.4483	127.978065	-0.510048	-3.17737e-3
10.4500	127.994446	-0.510101	-3.31275e-3
10.4517	128.011444	-0.510152	-3.48181e-3
10.4533	128.027756	-0.510214	-3.67299e-3
10.4550	128.044067	-0.510280	-3.91306e-3
10.4567	128.061340	-0.510343	-3.81936e-3
10.4583	128.077072	-0.510410	-3.64901e-3
10.4600	128.094803	-0.510468	-3.30936e-3
10.4617	128.110107	-0.510519	-2.91447e-3
10.4633	128.127258	-0.510562	-2.76124e-3
10.4650	128.144363	-0.510607	-2.74552e-3
10.4667	128.160614	-0.510654	-2.83479e-3
10.4683	128.177414	-0.510704	-2.91241e-3
10.4700	128.194229	-0.510750	-2.88625e-3
10.4717	128.210007	-0.510799	-2.98264e-3
10.4733	128.227966	-0.510847	-3.72808e-3
10.4750	128.244705	-0.510906	-5.07448e-3
10.4767	128.262100	-0.511014	-5.86208e-3
10.4783	128.278687	-0.511152	-5.64097e-3
10.4800	128.294922	-0.511217	-4.72082e-3
10.4817	128.311737	-0.511275	-3.85704e-3
10.4833	128.327759	-0.511340	-4.43636e-3
10.4850	128.344681	-0.511408	-4.78364e-3
10.4867	128.360458	-0.511514	-4.63965e-3
10.4883	128.377487	-0.511581	-4.06551e-3
10.4900	128.394485	-0.511640	-3.20607e-3
10.4917	128.411392	-0.511686	-2.89834e-3
10.4933	128.427032	-0.511729	-2.82128e-3
10.4950	128.443542	-0.511775	-2.93782e-3
10.4967	128.460419	-0.511827	-3.11421e-3
10.4983	128.477066	-0.511879	-3.37890e-3
10.5000	128.494141	-0.511938	-4.24578e-3
10.5017	128.510010	-0.512001	-6.04489e-3
10.5033	128.527267	-0.512120	-8.52961e-3
10.5050	128.544434	-0.512295	-0.0105500
10.5067	128.561478	-0.512511	-0.0108948
10.5083	128.578003	-0.512704	-9.10505e-3
10.5100	128.594345	-0.512828	-6.48539e-3
10.5117	128.611313	-0.512894	-4.43987e-3
10.5133	128.628067	-0.512956	-3.46227e-3
10.5150	128.644669	-0.513011	-3.17420e-3
10.5167	128.661484	-0.513060	-3.08261e-3
10.5183	128.677551	-0.513106	-3.29949e-3
10.5200	128.693558	-0.513162	-4.32070e-3
10.5217	128.710510	-0.513230	-6.10587e-3
10.5233	128.727005	-0.513351	-8.13374e-3
10.5250	128.743256	-0.513514	-0.0115953
10.5267	128.760056	-0.513694	-0.0132224
10.5283	128.777679	-0.514027	-0.0135806
10.5300	128.793991	-0.514207	-0.0116161
10.5317	128.810471	-0.514400	-7.65716e-3
10.5333	128.826630	-0.514468	-5.16725e-3
10.5350	128.843597	-0.514526	-3.34322e-3
10.5367	128.860641	-0.514575	-3.16516e-3
10.5383	128.878128	-0.514630	-3.39009e-3
10.5400	128.895233	-0.514688	-3.69363e-3
10.5417	128.909576	-0.514753	-3.93537e-3
10.5433	128.927063	-0.514817	-4.53754e-3
10.5450	128.943130	-0.514884	-4.77771e-3
10.5467	128.960648	-0.514995	-5.31613e-3
10.5483	128.977081	-0.515066	-5.23423e-3
10.5500	128.993286	-0.515168	-4.72448e-3
10.5517	129.010666	-0.515237	-4.29175e-3
10.5533	129.026917	-0.515302	-3.62305e-3
10.5550	129.044189	-0.515360	-3.56149e-3
10.5567	129.061813	-0.515416	-3.67573e-3
10.5583	129.077316	-0.515480	-3.86753e-3
10.5600	129.093430	-0.515548	-4.11283e-3
10.5617	129.111130	-0.515614	-4.01635e-3
10.5633	129.126083	-0.515683	-4.04676e-3
10.5650	129.145355	-0.515752	-4.02622e-3
10.5667	129.160034	-0.515819	-3.79696e-3
10.5683	129.177567	-0.515882	-3.58796e-3
10.5700	129.194107	-0.515937	-3.21634e-3
10.5717	129.210464	-0.515987	-2.95511e-3
10.5733	129.227005	-0.516034	-2.85601e-3
10.5750	129.243912	-0.516078	-3.02451e-3
10.5767	129.260635	-0.516130	-3.30892e-3
10.5783	129.275940	-0.516189	-3.64301e-3
10.5800	129.292969	-0.516250	-3.83694e-3
10.5817	129.310104	-0.516318	-5.04970e-3
10.5833	129.327759	-0.516388	-6.61245e-3
10.5850	129.343735	-0.516552	-8.26573e-3
10.5867	129.360779	-0.516695	-9.00395e-3
10.5883	129.377060	-0.516856	-7.60373e-3
10.5900	129.393402	-0.516977	-6.19065e-3
10.5917	129.410889	-0.517046	-4.59443e-3
10.5933	129.426590	-0.517112	-3.81958e-3
10.5950	129.444138	-0.517173	-3.57994e-3
10.5967	129.460403	-0.517233	-3.25639e-3
10.5983	129.478043	-0.517287	-3.00064e-3
10.6000	129.494965	-0.517333	-2.75201e-3
10.6017	129.510620	-0.517374	-2.80792e-3
10.6033	129.527191	-0.517418	-3.12932e-3
10.6050	129.543228	-0.517473	-3.92575e-3
10.6067	129.559982	-0.517538	-4.89059e-3
10.6083	129.577209	-0.517639	-6.19446e-3
10.6100	129.592651	-0.517738	-7.45729e-3
10.6117	129.609726	-0.517886	-7.65388e-3
10.6133	129.626328	-0.518031	-6.86397e-3
10.6150	129.643967	-0.518133	-5.42853e-3
10.6167	129.660660	-0.518199	-4.04376e-3
10.6183	129.676880	-0.518259	-3.27120e-3
10.6200	129.695129	-0.518312	-2.97814e-3
10.6217	129.712250	-0.518356	-2.88342e-3
10.6233	129.727448	-0.518402	-3.12547e-3
10.6250	129.743332	-0.518453	-3.59776e-3
10.6267	129.758682	-0.518512	-4.35100e-3
10.6283	129.776230	-0.518588	-7.50135e-3
10.6300	129.792130	-0.518687	-0.0144295
10.6317	129.808350	-0.518979	-0.0199820
10.6333	129.825577	-0.519512	-0.0208186
10.6350	129.842453	-0.519827	-0.0174705
10.6367	129.859695	-0.520025	-0.0113678
10.6383	129.876892	-0.520218	-7.86425e-3
10.6400	129.893753	-0.520288	-5.52310e-3
10.6417	129.909531	-0.520355	-3.69598e-3
10.6433	129.926254	-0.520413	-3.28303e-3
10.6450	129.943527	-0.520462	-2.81465e-3
10.6467	129.959900	-0.520508	-2.48129e-3
10.6483	129.976608	-0.520544	-2.33127e-3
10.6500	129.993271	-0.520579	-2.21212e-3
10.6517	130.008728	-0.520617	-2.28394e-3
10.6533	130.026459	-0.520654	-2.45394e-3
10.6550	130.043549	-0.520698	-2.66336e-3
10.6567	130.059662	-0.520745	-3.05190e-3
10.6583	130.075424	-0.520794	-4.41298e-3
10.6600	130.092972	-0.520857	-7.25540e-3
10.6617	130.108002	-0.521000	-0.0122311
10.6633	130.125397	-0.521236	-0.0166957
10.6650	130.141281	-0.521610	-0.0171000
10.6667	130.158646	-0.521924	-0.0138378
10.6683	130.175735	-0.522101	-8.61191e-3
10.6700	130.192719	-0.522164	-4.71739e-3
10.6717	130.208923	-0.522216	-3.14079e-3
10.6733	130.227188	-0.522269	-2.91756e-3
10.6750	130.243881	-0.522317	-2.80932e-3
10.6767	130.259659	-0.522360	-2.77013e-3
10.6783	130.275513	-0.522403	-2.82794e-3
10.6800	130.292908	-0.522451	-2.98788e-3
10.6817	130.308365	-0.522501	-3.78655e-3
10.6833	130.326004	-0.522559	-5.34796e-3
10.6850	130.342209	-0.522665	-6.56265e-3
10.6867	130.359650	-0.522815	-7.34236e-3
10.6883	130.376144	-0.522928	-7.34945e-3
10.6900	130.393570	-0.523048	-7.49746e-3
10.6917	130.409012	-0.523164	-7.25207e-3
10.6933	130.426544	-0.523322	-6.53851e-3
10.6950	130.444717	-0.523408	-5.34984e-3
10.6967	130.459641	-0.523474	-4.21042e-3
10.6983	130.476883	-0.523538	-3.84852e-3
10.7000	130.492065	-0.523600	-3.62445e-3
10.7017	130.509247	-0.523656	-3.56748e-3
10.7033	130.525208	-0.523711	-3.56783e-3
10.7050	130.542099	-0.523775	-3.65236e-3
10.7067	130.559296	-0.523840	-3.56189e-3
10.7083	130.576080	-0.523898	-3.44976e-3
10.7100	130.593201	-0.523952	-3.33262e-3
10.7117	130.609283	-0.524009	-3.27704e-3
10.7133	130.626419	-0.524064	-3.14049e-3
10.7150	130.642181	-0.524114	-2.94977e-3
10.7167	130.659882	-0.524161	-2.92818e-3
10.7183	130.677841	-0.524212	-3.04253e-3
10.7200	130.693192	-0.524263	-3.86787e-3
10.7217	130.709290	-0.524318	-5.92489e-3
10.7233	130.725861	-0.524424	-8.72026e-3
10.7250	130.743561	-0.524614	-0.0117381
10.7267	130.759857	-0.524844	-0.0124999
10.7283	130.776260	-0.525095	-0.0125616
10.7300	130.793411	-0.525233	-0.0111289
10.7317	130.808685	-0.525449	-8.89746e-3
10.7333	130.825500	-0.525579	-7.76192e-3
10.7350	130.843231	-0.525664	-6.47292e-3
10.7367	130.858734	-0.525769	-6.85973e-3
10.7383	130.876007	-0.525897	-7.32105e-3
10.7400	130.892975	-0.526037	-7.12637e-3
10.7417	130.910645	-0.526148	-6.48422e-3
10.7433	130.927170	-0.526255	-5.50647e-3
10.7450	130.943390	-0.526336	-4.71304e-3
10.7467	130.959930	-0.526402	-3.98264e-3
10.7483	130.976364	-0.526462	-3.41709e-3
10.7500	130.991821	-0.526515	-3.06823e-3
10.7517	131.009842	-0.526561	-2.82577e-3
10.7533	131.025681	-0.526606	-2.87935e-3
10.7550	131.042450	-0.526651	-3.15970e-3
10.7567	131.058121	-0.526708	-3.49446e-3
10.7583	131.075638	-0.526769	-5.33391e-3
10.7600	131.091553	-0.526835	-7.73547e-3
10.7617	131.108154	-0.527027	-0.0105012
10.7633	131.125626	-0.527226	-0.0117512
10.7650	131.142303	-0.527451	-0.0115550
10.7667	131.158951	-0.527616	-0.0100138
10.7683	131.174255	-0.527789	-7.67459e-3
10.7700	131.192459	-0.527888	-5.81473e-3
10.7717	131.208984	-0.527957	-4.24471e-3
10.7733	131.225769	-0.528023	-3.67745e-3
10.7750	131.242401	-0.528081	-3.41059e-3
10.7767	131.259644	-0.528135	-3.34921e-3
10.7783	131.276611	-0.528189	-3.38268e-3
10.7800	131.292374	-0.528249	-3.50954e-3
10.7817	131.309631	-0.528307	-3.59239e-3
10.7833	131.325958	-0.528367	-3.72931e-3
10.7850	131.343033	-0.528429	-3.97214e-3
10.7867	131.358795	-0.528498	-4.15870e-3
10.7883	131.375870	-0.528570	-4.23855e-3
10.7900	131.391510	-0.528638	-3.99332e-3
10.7917	131.408157	-0.528705	-3.72061e-3
10.7933	131.426132	-0.528764	-3.38314e-3
10.7950	131.441406	-0.528815	-3.15412e-3
10.7967	131.459488	-0.528869	-3.09706e-3
10.7983	131.475677	-0.528918	-2.92605e-3
10.8000	131.491623	-0.528969	-2.81037e-3
10.8017	131.507843	-0.529006	-2.82784e-3
10.8033	131.525192	-0.529055	-3.01094e-3
10.8050	131.542831	-0.529112	-3.36731e-3
10.8067	131.558884	-0.529171	-3.61301e-3
10.8083	131.575180	-0.529232	-3.76375e-3
10.8100	131.591797	-0.529294	-3.82802e-3
10.8117	131.609070	-0.529362	-4.15704e-3
10.8133	131.625992	-0.529428	-4.81044e-3
10.8150	131.642349	-0.529515	-5.59924e-3
10.8167	131.659805	-0.529624	-5.76929e-3
10.8183	131.675430	-0.529730	-5.52041e-3
10.8200	131.692230	-0.529798	-5.17736e-3
10.8217	131.708710	-0.529884	-4.86306e-3
10.8233	131.725876	-0.529976	-4.85665e-3
10.8250	131.742111	-0.530047	-4.49192e-3
10.8267	131.757813	-0.530116	-4.14960e-3
10.8283	131.774872	-0.530183	-4.05263e-3
10.8300	131.791718	-0.530249	-4.01113e-3
10.8317	131.808350	-0.530318	-4.13138e-3
10.8333	131.825546	-0.530387	-4.22858e-3
10.8350	131.840576	-0.530455	-5.04415e-3
10.8367	131.858231	-0.530530	-6.20050e-3
10.8383	131.874252	-0.530662	-6.48410e-3
10.8400	131.891739	-0.530798	-6.14633e-3
10.8417	131.908798	-0.530873	-4.99946e-3
10.8433	131.925705	-0.530946	-4.08270e-3
10.8450	131.942551	-0.531014	-3.77761e-3
10.8467	131.959030	-0.531071	-3.52655e-3
10.8483	131.975906	-0.531126	-3.33033e-3
10.8500	131.992035	-0.531182	-3.33924e-3
10.8517	132.009079	-0.531235	-3.42538e-3
10.8533	132.024628	-0.531291	-3.55594e-3
10.8550	132.042145	-0.531354	-4.44020e-3
10.8567	132.059158	-0.531420	-5.57919e-3
10.8583	132.075577	-0.531543	-6.94088e-3
10.8600	132.092285	-0.531669	-7.14673e-3
10.8617	132.107697	-0.531801	-6.18123e-3
10.8633	132.124573	-0.531873	-5.00027e-3
10.8650	132.140701	-0.531943	-4.25731e-3
10.8667	132.158890	-0.532015	-4.45119e-3
10.8683	132.174332	-0.532087	-5.32235e-3
10.8700	132.191528	-0.532175	-6.12225e-3
10.8717	132.208435	-0.532311	-6.37765e-3
10.8733	132.225159	-0.532412	-6.02846e-3
10.8750	132.241013	-0.532500	-5.12920e-3
10.8767	132.257858	-0.532578	-4.66503e-3
10.8783	132.274628	-0.532652	-4.34308e-3
10.8800	132.291077	-0.532723	-4.22949e-3
10.8817	132.308228	-0.532792	-4.08154e-3
10.8833	132.324631	-0.532861	-4.04989e-3
10.8850	132.342010	-0.532926	-4.13341e-3
10.8867	132.357864	-0.532995	-4.21451e-3
10.8883	132.374207	-0.533067	-4.38160e-3
10.8900	132.390991	-0.533138	-4.87521e-3
10.8917	132.407089	-0.533212	-6.31807e-3
10.8933	132.423126	-0.533320	-7.82296e-3
10.8950	132.441238	-0.533499	-9.16912e-3
10.8967	132.457458	-0.533647	-0.0102895
10.8983	132.474716	-0.533826	-0.0112179
10.9000	132.490234	-0.534021	-0.0124469
10.9017	132.507996	-0.534245	-0.0134663
10.9033	132.525024	-0.534485	-0.0134105
10.9050	132.541885	-0.534732	-0.0116227
10.9067	132.557877	-0.534911	-8.65492e-3
10.9083	132.574188	-0.534990	-5.89917e-3
10.9100	132.590790	-0.535065	-4.51169e-3
10.9117	132.607513	-0.535140	-4.61820e-3
10.9133	132.624619	-0.535213	-4.76597e-3
10.9150	132.640884	-0.535303	-4.77988e-3
10.9167	132.656998	-0.535379	-4.69327e-3
10.9183	132.674438	-0.535455	-4.47621e-3
10.9200	132.691650	-0.535530	-4.53319e-3
10.9217	132.708344	-0.535607	-4.61868e-3
10.9233	132.724838	-0.535687	-4.68749e-3
10.9250	132.742676	-0.535768	-4.76261e-3
10.9267	132.759262	-0.535847	-4.78744e-3
10.9283	132.774902	-0.535926	-4.85347e-3
10.9300	132.792221	-0.536008	-4.91892e-3
10.9317	132.808746	-0.536088	-4.90350e-3
10.9333	132.824112	-0.536168	-4.87197e-3
10.9350	132.841812	-0.536252	-4.75560e-3
10.9367	132.857956	-0.536327	-4.52903e-3
10.9383	132.874466	-0.536402	-4.37030e-3
10.9400	132.890854	-0.536470	-4.28889e-3
10.9417	132.907791	-0.536541	-4.26877e-3
10.9433	132.923645	-0.536611	-4.46351e-3
10.9450	132.941452	-0.536687	-6.32390e-3
10.9467	132.957397	-0.536769	-0.0117587
10.9483	132.973465	-0.536986	-0.0187620
10.9500	132.990372	-0.537436	-0.0221123
10.9517	133.007370	-0.537894	-0.0214136
10.9533	133.024399	-0.538170	-0.0167855
10.9550	133.040955	-0.538427	-0.0112304
10.9567	133.056839	-0.538563	-7.90331e-3
10.9583	133.075073	-0.538642	-5.33206e-3
10.9600	133.090302	-0.538719	-4.89594e-3
10.9617	133.107162	-0.538792	-4.99817e-3
10.9633	133.123642	-0.538894	-4.86050e-3
10.9650	133.140762	-0.538966	-4.79980e-3
10.9667	133.158005	-0.539043	-4.73445e-3
10.9683	133.174545	-0.539124	-5.06095e-3
10.9700	133.191803	-0.539218	-5.18603e-3
10.9717	133.207809	-0.539304	-5.12205e-3
10.9733	133.224503	-0.539384	-5.32881e-3
10.9750	133.240875	-0.539464	-6.20646e-3
10.9767	133.257080	-0.539574	-7.65421e-3
10.9783	133.274521	-0.539723	-8.75323e-3
10.9800	133.290787	-0.539890	-9.45245e-3
10.9817	133.306686	-0.540030	-9.08961e-3
10.9833	133.323883	-0.540204	-7.83114e-3
10.9850	133.339584	-0.540308	-6.48398e-3
10.9867	133.355972	-0.540390	-4.97882e-3
10.9883	133.372620	-0.540468	-4.37623e-3
10.9900	133.390335	-0.540538	-4.06921e-3
10.9917	133.406677	-0.540602	-3.91654e-3
10.9933	133.423843	-0.540668	-3.93076e-3
10.9950	133.440659	-0.540735	-4.07491e-3
10.9967	133.457245	-0.540802	-4.36503e-3
10.9983	133.473389	-0.540876	-5.35606e-3
11.0000	133.491638	-0.540965	-6.76976e-3
11.0017	133.506775	-0.541101	-7.33683e-3
11.0033	133.523315	-0.541251	-7.29682e-3
11.0050	133.539612	-0.541336	-6.31030e-3
11.0067	133.556702	-0.541443	-5.51351e-3
11.0083	133.572266	-0.541523	-5.14761e-3
11.0100	133.587967	-0.541604	-4.75180e-3
11.0117	133.606796	-0.541682	-4.50403e-3
11.0133	133.622467	-0.541758	-4.28505e-3
11.0150	133.640244	-0.541830	-4.28295e-3
11.0167	133.657486	-0.541900	-4.28363e-3
11.0183	133.673859	-0.541974	-4.49770e-3
11.0200	133.690247	-0.542049	-4.57991e-3
11.0217	133.706818	-0.542129	-4.51960e-3
11.0233	133.723267	-0.542199	-4.50743e-3
11.0250	133.739914	-0.542272	-4.64253e-3
11.0267	133.756393	-0.542350	-5.17921e-3
11.0283	133.773682	-0.542440	-6.17328e-3
11.0300	133.790436	-0.542550	-8.09049e-3
11.0317	133.806625	-0.542689	-9.84935e-3
11.0333	133.823380	-0.542901	-9.72212e-3
11.0350	133.840469	-0.543084	-8.33038e-3
11.0367	133.857376	-0.543168	-6.17942e-3
11.0383	133.872910	-0.543248	-4.87044e-3
11.0400	133.889694	-0.543329	-4.87552e-3
11.0417	133.907333	-0.543409	-4.85835e-3
11.0433	133.922852	-0.543491	-5.50718e-3
11.0450	133.940094	-0.543574	-6.00137e-3
11.0467	133.957214	-0.543708	-5.99571e-3
11.0483	133.972580	-0.543795	-7.07008e-3
11.0500	133.989883	-0.543880	-9.40614e-3
11.0517	134.006546	-0.544073	-0.0109174
11.0533	134.022537	-0.544343	-0.0109431
11.0550	134.040054	-0.544480	-8.60083e-3
11.0567	134.055664	-0.544580	-5.99724e-3
11.0583	134.072647	-0.544666	-5.68587e-3
11.0600	134.090088	-0.544753	-6.15161e-3
11.0617	134.106812	-0.544871	-7.35545e-3
11.0633	134.123474	-0.545000	-7.70692e-3
11.0650	134.140030	-0.545162	-7.16479e-3
11.0667	134.158127	-0.545261	-6.25712e-3
11.0683	134.173630	-0.545343	-5.41007e-3
11.0700	134.190186	-0.545431	-5.28632e-3
11.0717	134.205917	-0.545520	-5.25762e-3
11.0733	134.223892	-0.545606	-5.19078e-3
11.0750	134.239761	-0.545692	-5.21242e-3
11.0767	134.257172	-0.545781	-5.48675e-3
11.0783	134.273209	-0.545870	-5.51664e-3
11.0800	134.287994	-0.545961	-5.55812e-3
11.0817	134.305847	-0.546052	-5.35941e-3
11.0833	134.322342	-0.546143	-5.19177e-3
11.0850	134.340408	-0.546232	-5.17079e-3
11.0867	134.356339	-0.546316	-5.13271e-3
11.0883	134.373322	-0.546403	-5.22289e-3
11.0900	134.390396	-0.546491	-5.20010e-3
11.0917	134.405884	-0.546575	-5.74723e-3
11.0933	134.423904	-0.546666	-7.61810e-3
11.0950	134.440521	-0.546798	-0.0105692
11.0967	134.456818	-0.547018	-0.0133867
11.0983	134.474014	-0.547295	-0.0137547
11.1000	134.490372	-0.547531	-0.0120553
11.1017	134.507339	-0.547692	-9.94204e-3
11.1033	134.523956	-0.547830	-8.51237e-3
11.1050	134.540131	-0.547969	-7.60448e-3
11.1067	134.556610	-0.548095	-6.45120e-3
11.1083	134.572662	-0.548180	-5.33050e-3
11.1100	134.589706	-0.548254	-4.61518e-3
11.1117	134.606262	-0.548331	-4.57028e-3
11.1133	134.623688	-0.548407	-4.73543e-3
11.1150	134.638611	-0.548483	-4.85373e-3
11.1167	134.655487	-0.548567	-4.83478e-3
11.1183	134.672119	-0.548648	-4.82986e-3
11.1200	134.690094	-0.548727	-5.41111e-3
11.1217	134.706100	-0.548812	-5.97765e-3
11.1233	134.723114	-0.548943	-7.04655e-3
11.1250	134.739822	-0.549044	-9.10139e-3
11.1267	134.756042	-0.549195	-0.0109896
11.1283	134.773483	-0.549449	-0.0143378
11.1300	134.789734	-0.549656	-0.0173737
11.1317	134.806442	-0.550009	-0.0175239
11.1333	134.823059	-0.550366	-0.0157150
11.1350	134.839066	-0.550534	-0.0121454
11.1367	134.856186	-0.550695	-9.36589e-3
11.1383	134.872177	-0.550844	-8.92092e-3
11.1400	134.889374	-0.550987	-8.33726e-3
11.1417	134.906143	-0.551135	-7.31262e-3
11.1433	134.921906	-0.551239	-6.26694e-3
11.1450	134.939438	-0.551329	-5.45833e-3
11.1467	134.956955	-0.551419	-5.37642e-3
11.1483	134.973221	-0.551507	-5.80108e-3
11.1500	134.988373	-0.551599	-6.02446e-3
11.1517	135.005661	-0.551715	-5.88741e-3
11.1533	135.022217	-0.551805	-5.56381e-3
11.1550	135.039108	-0.551891	-5.51788e-3
11.1567	135.056427	-0.551982	-5.69274e-3
11.1583	135.071564	-0.552085	-6.82637e-3
11.1600	135.088165	-0.552177	-8.84369e-3
11.1617	135.105377	-0.552354	-9.70498e-3
11.1633	135.122620	-0.552580	-0.0106691
11.1650	135.138443	-0.552699	-0.0112824
11.1667	135.155914	-0.552903	-0.0119067
11.1683	135.172684	-0.553139	-0.0124366
11.1700	135.190002	-0.553365	-0.0107045
11.1717	135.205872	-0.553518	-8.51187e-3
11.1733	135.223068	-0.553609	-6.65080e-3
11.1750	135.239166	-0.553723	-5.73720e-3
11.1767	135.255890	-0.553812	-5.38011e-3
11.1783	135.272202	-0.553891	-4.76175e-3
11.1800	135.288666	-0.553967	-4.54042e-3
11.1817	135.305511	-0.554039	-4.54481e-3
11.1833	135.322311	-0.554115	-4.88274e-3
11.1850	135.339813	-0.554201	-5.08929e-3
11.1867	135.354630	-0.554292	-5.19134e-3
11.1883	135.373169	-0.554378	-5.07900e-3
11.1900	135.389053	-0.554460	-4.96369e-3
11.1917	135.406494	-0.554544	-5.08225e-3
11.1933	135.421768	-0.554626	-5.12362e-3
11.1950	135.438828	-0.554712	-5.19279e-3
11.1967	135.455536	-0.554800	-5.19957e-3
11.1983	135.472839	-0.554889	-6.12528e-3
11.2000	135.489624	-0.554978	-9.29946e-3
11.2017	135.505264	-0.555135	-0.0135015
11.2033	135.522263	-0.555449	-0.0176311
11.2050	135.537918	-0.555753	-0.0172079
11.2067	135.554428	-0.556099	-0.0133285
11.2083	135.572174	-0.556242	-9.06063e-3
11.2100	135.589172	-0.556331	-5.75301e-3
11.2117	135.606125	-0.556414	-5.09536e-3
11.2133	135.621811	-0.556497	-5.07337e-3
11.2150	135.638763	-0.556581	-5.20353e-3
11.2167	135.655655	-0.556667	-5.20811e-3
11.2183	135.671280	-0.556756	-6.08757e-3
11.2200	135.689484	-0.556847	-8.21170e-3
11.2217	135.705765	-0.557002	-0.0110793
11.2233	135.721817	-0.557231	-0.0131555
11.2250	135.739304	-0.557499	-0.0126394
11.2267	135.756042	-0.557694	-0.0101504
11.2283	135.771851	-0.557821	-7.34560e-3
11.2300	135.788422	-0.557909	-5.82530e-3
11.2317	135.805328	-0.557996	-5.37374e-3
11.2333	135.821686	-0.558087	-5.34779e-3
11.2350	135.838120	-0.558177	-5.18173e-3
11.2367	135.854675	-0.558260	-4.98300e-3
11.2383	135.871628	-0.558338	-4.90583e-3
11.2400	135.888046	-0.558421	-4.92274e-3
11.2417	135.905441	-0.558509	-5.00038e-3
11.2433	135.922485	-0.558592	-4.99906e-3
11.2450	135.938568	-0.558673	-5.08757e-3
11.2467	135.955322	-0.558758	-5.20044e-3
11.2483	135.971375	-0.558845	-6.13517e-3
11.2500	135.988480	-0.558935	-9.99474e-3
11.2517	136.005997	-0.559100	-0.0138953
11.2533	136.021576	-0.559469	-0.0173021
11.2550	136.038452	-0.559745	-0.0188935
11.2567	136.054733	-0.560041	-0.0169380
11.2583	136.071014	-0.560356	-0.0136949
11.2600	136.086731	-0.560542	-9.49738e-3
11.2617	136.104752	-0.560626	-5.92269e-3
11.2633	136.121292	-0.560703	-4.48627e-3
11.2650	136.137878	-0.560775	-4.42340e-3
11.2667	136.154968	-0.560848	-4.43254e-3
11.2683	136.171173	-0.560922	-4.59322e-3
11.2700	136.187668	-0.560997	-5.20613e-3
11.2717	136.204620	-0.561082	-6.11275e-3
11.2733	136.222122	-0.561204	-9.23356e-3
11.2750	136.237610	-0.561330	-0.0129490
11.2767	136.254822	-0.561646	-0.0152286
11.2783	136.270844	-0.561931	-0.0146191
11.2800	136.287170	-0.562146	-0.0108408
11.2817	136.304001	-0.562287	-7.83810e-3
11.2833	136.321381	-0.562373	-6.64577e-3
11.2850	136.337799	-0.562478	-7.49014e-3
11.2867	136.355042	-0.562615	-8.99051e-3
11.2883	136.370621	-0.562793	-0.0101410
11.2900	136.388107	-0.562963	-0.0103082
11.2917	136.404160	-0.563145	-9.40628e-3
11.2933	136.421295	-0.563295	-8.79367e-3
11.2950	136.437180	-0.563409	-8.33350e-3
11.2967	136.453827	-0.563554	-7.89248e-3
11.2983	136.471069	-0.563708	-7.01603e-3
11.3000	136.487045	-0.563797	-5.83010e-3
11.3017	136.505051	-0.563880	-4.96741e-3
11.3033	136.521545	-0.563962	-5.02999e-3
11.3050	136.538666	-0.564048	-5.65572e-3
11.3067	136.554153	-0.564136	-6.00133e-3
11.3083	136.571091	-0.564259	-6.02291e-3
11.3100	136.587296	-0.564348	-5.58739e-3
11.3117	136.603424	-0.564431	-5.02383e-3
11.3133	136.620972	-0.564514	-4.87653e-3
11.3150	136.638062	-0.564597	-4.83038e-3
11.3167	136.654724	-0.564679	-4.73562e-3
11.3183	136.670532	-0.564754	-4.68631e-3
11.3200	136.688110	-0.564830	-4.71312e-3
11.3217	136.704102	-0.564909	-4.83765e-3
11.3233	136.720245	-0.564989	-5.31810e-3
11.3250	136.736771	-0.565073	-6.68853e-3
11.3267	136.753937	-0.565185	-8.02954e-3
11.3283	136.770538	-0.565368	-8.96674e-3
11.3300	136.787689	-0.565519	-9.79151e-3
11.3317	136.804642	-0.565666	-9.06784e-3
11.3333	136.820633	-0.565856	-8.12101e-3
11.3350	136.837723	-0.565958	-6.70160e-3
11.3367	136.853836	-0.566044	-5.13182e-3
11.3383	136.870667	-0.566126	-4.79829e-3
11.3400	136.887451	-0.566199	-4.66907e-3
11.3417	136.903137	-0.566275	-4.70949e-3
11.3433	136.920135	-0.566355	-5.65783e-3
11.3450	136.937820	-0.566442	-6.95828e-3
11.3467	136.953522	-0.566589	-9.08536e-3
11.3483	136.969971	-0.566742	-0.0114313
11.3500	136.987000	-0.566959	-0.0120451
11.3517	137.002960	-0.567192	-0.0112482
11.3533	137.020523	-0.567370	-8.75788e-3
11.3550	137.035568	-0.567461	-6.34898e-3
11.3567	137.053558	-0.567551	-5.26782e-3
11.3583	137.070389	-0.567634	-5.16210e-3
11.3600	137.086731	-0.567724	-5.65027e-3
11.3617	137.102249	-0.567805	-7.75722e-3
11.3633	137.119766	-0.567930	-9.37860e-3
11.3650	137.136475	-0.568170	-9.85496e-3
11.3667	137.152740	-0.568320	-9.12619e-3
11.3683	137.170059	-0.568441	-7.10862e-3
11.3700	137.186707	-0.568559	-6.11755e-3
11.3717	137.203461	-0.568648	-5.52918e-3
11.3733	137.220169	-0.568731	-5.18165e-3
11.3750	137.237137	-0.568819	-5.22591e-3
11.3767	137.254044	-0.568910	-5.26973e-3
11.3783	137.270248	-0.568996	-5.31656e-3
11.3800	137.287033	-0.569082	-5.96973e-3
11.3817	137.303650	-0.569174	-6.58807e-3
11.3833	137.319946	-0.569314	-6.74685e-3
11.3850	137.336609	-0.569426	-6.42702e-3
11.3867	137.353683	-0.569517	-5.71526e-3
11.3883	137.370071	-0.569608	-5.46166e-3
11.3900	137.386688	-0.569700	-5.40162e-3
11.3917	137.403381	-0.569789	-5.29903e-3
11.3933	137.419479	-0.569872	-6.33711e-3
11.3950	137.436996	-0.569964	-7.68189e-3
11.3967	137.453522	-0.570143	-8.19612e-3
11.3983	137.469940	-0.570296	-7.81455e-3
11.4000	137.487076	-0.570396	-6.61122e-3
11.4017	137.503250	-0.570486	-6.53276e-3
11.4033	137.519028	-0.570591	-6.78655e-3
11.4050	137.536728	-0.570739	-6.74044e-3
11.4067	137.553162	-0.570831	-6.15915e-3
11.4083	137.568924	-0.570924	-5.46515e-3
11.4100	137.586746	-0.571014	-5.26690e-3
11.4117	137.602631	-0.571099	-5.23779e-3
11.4133	137.620728	-0.571188	-6.88485e-3
11.4150	137.636673	-0.571281	-8.39817e-3
11.4167	137.652908	-0.571498	-9.24186e-3
11.4183	137.668900	-0.571638	-8.55958e-3
11.4200	137.686111	-0.571763	-7.17612e-3
11.4217	137.702835	-0.571858	-6.61802e-3
11.4233	137.719086	-0.571985	-6.28120e-3
11.4250	137.736038	-0.572081	-5.94573e-3
11.4267	137.752106	-0.572170	-5.60861e-3
11.4283	137.770203	-0.572265	-6.57145e-3
11.4300	137.786362	-0.572366	-8.25091e-3
11.4317	137.803101	-0.572536	-0.0110620
11.4333	137.818497	-0.572721	-0.0126919
11.4350	137.835770	-0.572990	-0.0121829
11.4367	137.853195	-0.573195	-0.0103416
11.4383	137.870010	-0.573326	-7.90236e-3
11.4400	137.886612	-0.573432	-6.96509e-3
11.4417	137.902985	-0.573533	-6.68052e-3
11.4433	137.919052	-0.573665	-6.54719e-3
11.4450	137.936279	-0.573761	-6.24663e-3
11.4467	137.952438	-0.573858	-5.87661e-3
11.4483	137.969254	-0.573955	-5.90117e-3
11.4500	137.985001	-0.574053	-5.83165e-3
11.4517	138.002502	-0.574151	-5.77603e-3
11.4533	138.019455	-0.574248	-5.80872e-3
11.4550	138.036209	-0.574343	-5.74076e-3
11.4567	138.052414	-0.574446	-5.52366e-3
11.4583	138.069229	-0.574530	-5.42671e-3
11.4600	138.085953	-0.574613	-5.37354e-3
11.4617	138.102066	-0.574708	-5.96375e-3
11.4633	138.119507	-0.574805	-7.13179e-3
11.4650	138.136032	-0.574932	-8.02636e-3
11.4667	138.152573	-0.575098	-8.22299e-3
11.4683	138.168289	-0.575227	-7.77638e-3
11.4700	138.186050	-0.575338	-7.91814e-3
11.4717	138.202316	-0.575458	-8.65502e-3
11.4733	138.218857	-0.575643	-9.87650e-3
11.4750	138.235596	-0.575800	-9.92451e-3
11.4767	138.251877	-0.575982	-9.87856e-3
11.4783	138.268433	-0.576109	-0.0109045
11.4800	138.286285	-0.576316	-0.0124627
11.4817	138.303070	-0.576556	-0.0135465
11.4833	138.318405	-0.576805	-0.0125468
11.4850	138.335464	-0.576991	-9.80275e-3
11.4867	138.351410	-0.577120	-7.97830e-3
11.4883	138.369064	-0.577210	-7.32826e-3
11.4900	138.386032	-0.577370	-7.04395e-3
11.4917	138.403656	-0.577493	-6.69018e-3
11.4933	138.419785	-0.577582	-5.86590e-3
11.4950	138.436905	-0.577671	-5.61373e-3
11.4967	138.453384	-0.577773	-5.67717e-3
11.4983	138.469879	-0.577863	-5.70370e-3
11.5000	138.486023	-0.577955	-5.51270e-3
11.5017	138.502090	-0.578045	-5.54150e-3
11.5033	138.519165	-0.578134	-5.50349e-3
11.5050	138.535126	-0.578227	-5.39694e-3
11.5067	138.551392	-0.578314	-5.34665e-3
11.5083	138.568817	-0.578402	-5.17680e-3
11.5100	138.584854	-0.578488	-4.94394e-3
11.5117	138.601074	-0.578568	-4.83253e-3
11.5133	138.619125	-0.578646	-4.79730e-3
11.5150	138.634842	-0.578725	-4.93440e-3
11.5167	138.651581	-0.578811	-5.23972e-3
11.5183	138.669205	-0.578902	-5.36580e-3
11.5200	138.685333	-0.578994	-5.51169e-3
11.5217	138.702042	-0.579085	-5.65400e-3
11.5233	138.718552	-0.579180	-5.59733e-3
11.5250	138.734344	-0.579272	-5.46775e-3
11.5267	138.751038	-0.579359	-5.42498e-3
11.5283	138.769241	-0.579452	-5.35297e-3
11.5300	138.784576	-0.579543	-5.27251e-3
11.5317	138.801147	-0.579627	-5.21576e-3
11.5333	138.818909	-0.579713	-5.16003e-3
11.5350	138.834747	-0.579798	-5.91822e-3
11.5367	138.851746	-0.579891	-7.80046e-3
11.5383	138.868652	-0.580035	-8.71001e-3
11.5400	138.885742	-0.580247	-8.43368e-3
11.5417	138.900772	-0.580343	-6.95499e-3
11.5433	138.918365	-0.580434	-5.34288e-3
11.5450	138.934738	-0.580515	-5.08083e-3
11.5467	138.950516	-0.580598	-5.22026e-3
11.5483	138.968796	-0.580688	-5.69719e-3
11.5500	138.984573	-0.580782	-6.62118e-3
11.5517	139.002533	-0.580906	-7.45203e-3
11.5533	139.017899	-0.581048	-8.64402e-3
11.5550	139.035156	-0.581174	-0.0106029
11.5567	139.051559	-0.581369	-0.0114055
11.5583	139.068436	-0.581622	-0.0114314
11.5600	139.085037	-0.581780	-9.35080e-3
11.5617	139.101593	-0.581919	-6.95993e-3
11.5633	139.119003	-0.582007	-5.86687e-3
11.5650	139.135040	-0.582091	-5.27417e-3
11.5667	139.151154	-0.582180	-5.18421e-3
11.5683	139.168793	-0.582272	-5.07618e-3
11.5700	139.186249	-0.582353	-4.93703e-3
11.5717	139.202194	-0.582434	-4.92195e-3
11.5733	139.217773	-0.582510	-4.97359e-3
11.5750	139.234268	-0.582593	-5.11025e-3
11.5767	139.251846	-0.582679	-5.67916e-3
11.5783	139.267807	-0.582772	-6.07483e-3
11.5800	139.284943	-0.582897	-6.21563e-3
11.5817	139.301102	-0.582991	-6.59141e-3
11.5833	139.318069	-0.583085	-7.27247e-3
11.5850	139.334366	-0.583226	-7.51392e-3
11.5867	139.350845	-0.583380	-7.12085e-3
11.5883	139.368347	-0.583472	-6.02641e-3
11.5900	139.384979	-0.583560	-5.17008e-3
11.5917	139.401474	-0.583643	-5.09031e-3
11.5933	139.418396	-0.583729	-4.93806e-3
11.5950	139.434555	-0.583810	-4.89476e-3
11.5967	139.451920	-0.583889	-4.95201e-3
11.5983	139.468430	-0.583973	-5.07785e-3
11.6000	139.484955	-0.584061	-5.29546e-3
11.6017	139.502090	-0.584151	-5.41628e-3
11.6033	139.517929	-0.584239	-5.41871e-3
11.6050	139.533997	-0.584329	-5.57740e-3
11.6067	139.551483	-0.584419	-5.60441e-3
11.6083	139.567581	-0.584520	-5.65535e-3
11.6100	139.585266	-0.584615	-5.58689e-3
11.6117	139.601700	-0.584709	-5.35302e-3
11.6133	139.619034	-0.584797	-5.18950e-3
11.6150	139.634659	-0.584878	-5.11259e-3
11.6167	139.651581	-0.584961	-5.07868e-3
11.6183	139.666718	-0.585043	-5.03176e-3
11.6200	139.684158	-0.585127	-5.15037e-3
11.6217	139.701782	-0.585215	-5.20106e-3
11.6233	139.716751	-0.585301	-6.76618e-3
11.6250	139.734924	-0.585396	-0.0101653
11.6267	139.750946	-0.585601	-0.0138770
11.6283	139.767838	-0.585910	-0.0170267
11.6300	139.783340	-0.586202	-0.0174892
11.6317	139.800400	-0.586486	-0.0164017
11.6333	139.817902	-0.586770	-0.0137818
11.6350	139.833939	-0.586994	-0.0105767
11.6367	139.850510	-0.587103	-7.12060e-3
11.6383	139.866470	-0.587188	-5.12674e-3
11.6400	139.884964	-0.587269	-4.55646e-3
11.6417	139.900085	-0.587339	-4.26479e-3
11.6433	139.917313	-0.587409	-4.30004e-3
11.6450	139.934708	-0.587478	-4.43016e-3
11.6467	139.949844	-0.587553	-4.69008e-3
11.6483	139.966415	-0.587633	-5.21556e-3
11.6500	139.983734	-0.587717	-5.49161e-3
11.6517	140.000397	-0.587827	-6.07423e-3
11.6533	140.016327	-0.587915	-6.66861e-3
11.6550	140.032806	-0.588037	-7.52107e-3
11.6567	140.050400	-0.588164	-8.03688e-3
11.6583	140.066956	-0.588330	-7.75384e-3
11.6600	140.082870	-0.588440	-6.89687e-3
11.6617	140.099884	-0.588545	-5.75974e-3
11.6633	140.117401	-0.588634	-5.26345e-3
11.6650	140.133347	-0.588716	-5.03281e-3
11.6667	140.150940	-0.588801	-5.14013e-3
11.6683	140.168335	-0.588890	-5.06375e-3
11.6700	140.183105	-0.588974	-4.97997e-3
11.6717	140.201202	-0.589054	-4.81593e-3
11.6733	140.217392	-0.589132	-4.76187e-3
11.6750	140.233673	-0.589209	-5.88606e-3
11.6767	140.251053	-0.589298	-7.62983e-3
11.6783	140.265961	-0.589453	-9.02709e-3
11.6800	140.283310	-0.589637	-0.0101595
11.6817	140.299530	-0.589780	-0.0113774
11.6833	140.316971	-0.589975	-0.0143601
11.6850	140.333435	-0.590243	-0.0169589
11.6867	140.349411	-0.590600	-0.0166967
11.6883	140.367447	-0.590896	-0.0132890
11.6900	140.383362	-0.591041	-9.18173e-3
11.6917	140.401611	-0.591157	-6.96513e-3
11.6933	140.417191	-0.591246	-6.52262e-3
11.6950	140.434265	-0.591377	-6.31180e-3
11.6967	140.450958	-0.591479	-5.87323e-3
11.6983	140.467972	-0.591566	-5.19249e-3
11.7000	140.484192	-0.591643	-4.93133e-3
11.7017	140.500870	-0.591726	-4.71905e-3
11.7033	140.516922	-0.591805	-4.60315e-3
11.7050	140.534637	-0.591878	-4.43893e-3
11.7067	140.549561	-0.591946	-4.37442e-3
11.7083	140.566345	-0.592019	-4.52445e-3
11.7100	140.583176	-0.592094	-5.06075e-3
11.7117	140.599838	-0.592175	-5.58340e-3
11.7133	140.617142	-0.592295	-6.05457e-3
11.7150	140.633896	-0.592390	-6.13735e-3
11.7167	140.650848	-0.592499	-5.78064e-3
11.7183	140.667084	-0.592589	-5.48807e-3
11.7200	140.683716	-0.592676	-5.02913e-3
11.7217	140.699875	-0.592754	-4.62021e-3
11.7233	140.716232	-0.592828	-4.45767e-3
11.7250	140.734741	-0.592901	-4.49179e-3
11.7267	140.750977	-0.592980	-4.60906e-3
11.7283	140.766861	-0.593057	-4.83852e-3
11.7300	140.783508	-0.593135	-4.88408e-3
11.7317	140.800552	-0.593221	-4.96030e-3
11.7333	140.817062	-0.593303	-5.10265e-3
11.7350	140.833694	-0.593387	-5.14937e-3
11.7367	140.850052	-0.593476	-5.01870e-3
11.7383	140.866058	-0.593557	-4.83880e-3
11.7400	140.883789	-0.593634	-4.55099e-3
11.7417	140.899872	-0.593710	-4.47992e-3
11.7433	140.917328	-0.593783	-4.67249e-3
11.7450	140.933823	-0.593862	-5.59350e-3
11.7467	140.950455	-0.593949	-8.78321e-3
11.7483	140.967529	-0.594098	-0.0110469
11.7500	140.984573	-0.594402	-0.0114390
11.7517	141.000916	-0.594565	-9.56665e-3
11.7533	141.017334	-0.594671	-6.51097e-3
11.7550	141.034454	-0.594760	-5.77876e-3
11.7567	141.051361	-0.594849	-5.70087e-3
11.7583	141.067444	-0.594959	-5.70192e-3
11.7600	141.084335	-0.595047	-5.51562e-3
11.7617	141.101105	-0.595135	-5.16221e-3
11.7633	141.117706	-0.595220	-5.24736e-3
11.7650	141.134171	-0.595303	-5.74438e-3
11.7667	141.150192	-0.595396	-6.06728e-3
11.7683	141.167053	-0.595519	-6.09708e-3
11.7700	141.182648	-0.595606	-5.72598e-3
11.7717	141.199478	-0.595695	-5.20758e-3
11.7733	141.216965	-0.595783	-5.10620e-3
11.7750	141.233475	-0.595866	-5.08625e-3
11.7767	141.250015	-0.595951	-5.05516e-3
11.7783	141.266510	-0.596036	-4.91743e-3
11.7800	141.283707	-0.596119	-4.62157e-3
11.7817	141.300217	-0.596193	-4.15664e-3
11.7833	141.316803	-0.596259	-3.87506e-3
11.7850	141.334946	-0.596319	-3.70015e-3
11.7867	141.350601	-0.596382	-3.71523e-3
11.7883	141.367645	-0.596444	-3.93383e-3
11.7900	141.384476	-0.596510	-4.12604e-3
11.7917	141.400955	-0.596582	-4.48991e-3
11.7933	141.416824	-0.596655	-4.72381e-3
11.7950	141.432663	-0.596736	-4.76578e-3
11.7967	141.450394	-0.596819	-4.71286e-3
11.7983	141.467285	-0.596896	-4.74230e-3
11.8000	141.484955	-0.596978	-4.79445e-3
11.8017	141.499832	-0.597057	-4.80874e-3
11.8033	141.516785	-0.597135	-4.60893e-3
11.8050	141.532516	-0.597208	-4.10095e-3
11.8067	141.548660	-0.597271	-3.78278e-3
11.8083	141.566544	-0.597328	-3.68767e-3
11.8100	141.583954	-0.597394	-3.89122e-3
11.8117	141.601044	-0.597464	-4.21382e-3
11.8133	141.616867	-0.597536	-4.28062e-3
11.8150	141.632935	-0.597607	-4.04254e-3
11.8167	141.648788	-0.597669	-3.93990e-3
11.8183	141.667435	-0.597732	-4.06208e-3
11.8200	141.682358	-0.597800	-4.27125e-3
11.8217	141.698227	-0.597875	-4.46171e-3
11.8233	141.716232	-0.597951	-4.37029e-3
11.8250	141.732849	-0.598024	-4.36500e-3
11.8267	141.749802	-0.598096	-4.54005e-3
11.8283	141.766907	-0.598176	-4.73422e-3
11.8300	141.783569	-0.598259	-5.27992e-3
11.8317	141.800064	-0.598341	-5.64562e-3
11.8333	141.816513	-0.598454	-5.59644e-3
11.8350	141.832901	-0.598544	-5.42524e-3
11.8367	141.850372	-0.598623	-4.99600e-3
11.8383	141.866211	-0.598707	-4.87236e-3
11.8400	141.882217	-0.598784	-4.84998e-3
11.8417	141.899673	-0.598867	-4.79520e-3
11.8433	141.916473	-0.598945	-4.66770e-3
11.8450	141.932373	-0.599026	-4.49431e-3
11.8467	141.950500	-0.599099	-4.13527e-3
11.8483	141.966675	-0.599167	-3.76741e-3
11.8500	141.983490	-0.599222	-3.52913e-3
11.8517	141.999161	-0.599277	-3.41392e-3
11.8533	142.017044	-0.599337	-3.58833e-3
11.8550	142.033417	-0.599395	-3.77098e-3
11.8567	142.049347	-0.599461	-4.12284e-3
11.8583	142.066147	-0.599529	-4.44763e-3
11.8600	142.082565	-0.599607	-7.25149e-3
11.8617	142.099121	-0.599688	-0.0113211
11.8633	142.116241	-0.599985	-0.0141542
11.8650	142.132828	-0.600284	-0.0135589
11.8667	142.148911	-0.600487	-9.50036e-3
11.8683	142.165710	-0.600561	-5.64461e-3
11.8700	142.181961	-0.600627	-3.95384e-3
11.8717	142.201065	-0.600696	-3.79095e-3
11.8733	142.216156	-0.600756	-3.71238e-3
11.8750	142.233307	-0.600818	-3.72991e-3
11.8767	142.249619	-0.600877	-3.56921e-3
11.8783	142.265411	-0.600937	-3.57562e-3
11.8800	142.282791	-0.600991	-3.57521e-3
11.8817	142.298904	-0.601055	-3.65123e-3
11.8833	142.317017	-0.601119	-3.73984e-3
11.8850	142.332794	-0.601182	-3.54251e-3
11.8867	142.348953	-0.601239	-3.33773e-3
11.8883	142.365768	-0.601289	-3.17125e-3
11.8900	142.382309	-0.601339	-3.22247e-3
11.8917	142.398972	-0.601394	-3.42481e-3
11.8933	142.415680	-0.601454	-3.55221e-3
11.8950	142.432663	-0.601517	-3.67029e-3
11.8967	142.450394	-0.601579	-3.76857e-3
11.8983	142.465576	-0.601640	-3.87562e-3
11.9000	142.482040	-0.601705	-4.17318e-3
11.9017	142.499771	-0.601776	-4.40482e-3
11.9033	142.516235	-0.601857	-4.61576e-3
11.9050	142.533386	-0.601938	-4.69283e-3
11.9067	142.549484	-0.602013	-4.50300e-3
11.9083	142.565353	-0.602084	-4.29825e-3
11.9100	142.582184	-0.602154	-4.11440e-3
11.9117	142.598709	-0.602219	-4.02168e-3
11.9133	142.616135	-0.602288	-3.89614e-3
11.9150	142.632599	-0.602355	-3.77475e-3
11.9167	142.649933	-0.602415	-3.63739e-3
11.9183	142.665771	-0.602472	-3.59163e-3
11.9200	142.683197	-0.602534	-3.64551e-3
11.9217	142.700104	-0.602598	-3.67843e-3
11.9233	142.715942	-0.602656	-3.71239e-3
11.9250	142.732513	-0.602717	-3.79544e-3
11.9267	142.748871	-0.602778	-3.88800e-3
11.9283	142.764664	-0.602844	-3.98152e-3
11.9300	142.782242	-0.602913	-4.01497e-3
11.9317	142.798737	-0.602980	-3.95182e-3
11.9333	142.816147	-0.603049	-3.82824e-3
11.9350	142.832230	-0.603110	-3.73195e-3
11.9367	142.849442	-0.603169	-3.78625e-3
11.9383	142.866562	-0.603235	-3.81837e-3
11.9400	142.882339	-0.603302	-3.76996e-3
11.9417	142.898804	-0.603361	-3.53905e-3
11.9433	142.915665	-0.603417	-3.37918e-3
11.9450	142.932556	-0.603471	-3.43875e-3
11.9467	142.948975	-0.603529	-3.60656e-3
11.9483	142.966049	-0.603593	-3.57615e-3
11.9500	142.981583	-0.603654	-3.45105e-3
11.9517	142.999954	-0.603708	-3.22497e-3
11.9533	143.015427	-0.603760	-3.18242e-3
11.9550	143.033112	-0.603811	-3.25494e-3
11.9567	143.049164	-0.603870	-3.31194e-3
11.9583	143.067352	-0.603927	-3.42176e-3
11.9600	143.083710	-0.603985	-3.37409e-3
11.9617	143.099319	-0.604040	-3.38373e-3
11.9633	143.115692	-0.604093	-3.25372e-3
11.9650	143.132935	-0.604149	-3.19426e-3
11.9667	143.149628	-0.604199	-3.18816e-3
11.9683	143.166092	-0.604254	-3.18529e-3
11.9700	143.182602	-0.604307	-3.24113e-3
11.9717	143.199127	-0.604359	-3.36226e-3
11.9733	143.215591	-0.604414	-3.56273e-3
11.9750	143.231979	-0.604477	-3.69463e-3
11.9767	143.248428	-0.604541	-3.78383e-3
11.9783	143.266373	-0.604605	-3.73580e-3
11.9800	143.282425	-0.604668	-3.64860e-3
11.9817	143.298584	-0.604726	-3.47990e-3
11.9833	143.315506	-0.604784	-3.19829e-3
11.9850	143.332581	-0.604835	-3.03699e-3
11.9867	143.350052	-0.604884	-2.97256e-3
11.9883	143.366486	-0.604934	-2.99004e-3
11.9900	143.382217	-0.604983	-3.07459e-3
11.9917	143.399933	-0.605035	-3.11388e-3
11.9933	143.416229	-0.605089	-3.19713e-3
11.9950	143.433197	-0.605142	-3.26258e-3
11.9967	143.449265	-0.605197	-3.20867e-3
11.9983	143.466171	-0.605251	-3.15798e-3
12.0000	143.482559	-0.605300	-3.04050e-3
12.0017	143.498611	-0.605350	-2.94145e-3
12.0033	143.515289	-0.605398	-2.82305e-3
12.0050	143.531677	-0.605443	-2.74879e-3
12.0067	143.548615	-0.605487	-2.87260e-3
12.0083	143.565659	-0.605536	-3.09142e-3
12.0100	143.581696	-0.605591	-3.27118e-3
12.0117	143.598770	-0.605649	-3.39464e-3
12.0133	143.615463	-0.605703	-3.46526e-3
12.0150	143.632935	-0.605766	-3.53562e-3
12.0167	143.649033	-0.605826	-4.01537e-3
12.0183	143.666092	-0.605885	-4.41837e-3
12.0200	143.681564	-0.605975	-4.88673e-3
12.0217	143.698090	-0.606051	-5.03141e-3
12.0233	143.715225	-0.606145	-4.78093e-3
12.0250	143.731232	-0.606213	-4.55258e-3
12.0267	143.749619	-0.606299	-4.15975e-3
12.0283	143.765976	-0.606361	-3.80846e-3
12.0300	143.782013	-0.606421	-3.36420e-3
12.0317	143.799423	-0.606473	-2.98912e-3
12.0333	143.815735	-0.606521	-2.56298e-3
12.0350	143.831741	-0.606557	-2.28516e-3
12.0367	143.848587	-0.606591	-2.12207e-3
12.0383	143.865311	-0.606627	-2.15151e-3
12.0400	143.882065	-0.606663	-2.26421e-3
12.0417	143.898743	-0.606701	-2.40124e-3
12.0433	143.914673	-0.606741	-2.62805e-3
12.0450	143.932404	-0.606788	-2.79379e-3
12.0467	143.948441	-0.606838	-2.99424e-3
12.0483	143.965820	-0.606887	-3.10218e-3
12.0500	143.981049	-0.606940	-3.06007e-3
12.0517	143.998917	-0.606994	-2.92785e-3
12.0533	144.015335	-0.607040	-2.68315e-3
12.0550	144.032394	-0.607083	-2.52234e-3
12.0567	144.048981	-0.607123	-2.43690e-3
12.0583	144.065216	-0.607162	-2.45866e-3
12.0600	144.082367	-0.607204	-2.48536e-3
12.0617	144.098007	-0.607245	-2.57833e-3
12.0633	144.114609	-0.607286	-2.61704e-3
12.0650	144.131622	-0.607334	-2.70110e-3
12.0667	144.148315	-0.607376	-2.83436e-3
12.0683	144.165359	-0.607427	-2.86434e-3
12.0700	144.181992	-0.607478	-2.75910e-3
12.0717	144.199432	-0.607525	-2.38332e-3
12.0733	144.215866	-0.607560	-2.01214e-3
12.0750	144.233002	-0.607588	-1.82474e-3
12.0767	144.247604	-0.607612	-1.94116e-3
12.0783	144.264816	-0.607647	-2.16636e-3
12.0800	144.281723	-0.607689	-2.37180e-3
12.0817	144.298248	-0.607728	-2.46880e-3
12.0833	144.315628	-0.607773	-2.51052e-3
12.0850	144.332336	-0.607814	-2.56441e-3
12.0867	144.348480	-0.607856	-2.67376e-3
12.0883	144.365829	-0.607902	-2.70577e-3
12.0900	144.381500	-0.607950	-2.68914e-3
12.0917	144.399338	-0.607993	-2.56336e-3
12.0933	144.416031	-0.608037	-2.45635e-3
12.0950	144.431900	-0.608072	-2.50534e-3
12.0967	144.448135	-0.608114	-2.58850e-3
12.0983	144.465118	-0.608159	-2.72680e-3
12.1000	144.482025	-0.608207	-2.79761e-3
12.1017	144.499161	-0.608255	-2.78976e-3
12.1033	144.515350	-0.608302	-2.72551e-3
12.1050	144.532440	-0.608346	-2.53817e-3
12.1067	144.547821	-0.608386	-2.17679e-3
12.1083	144.564255	-0.608419	-1.85343e-3
12.1100	144.581863	-0.608445	-1.63480e-3
12.1117	144.598541	-0.608471	-1.67325e-3
12.1133	144.616013	-0.608500	-1.91563e-3
12.1150	144.632233	-0.608534	-2.19893e-3
12.1167	144.648529	-0.608574	-2.43006e-3
12.1183	144.664780	-0.608616	-2.51945e-3
12.1200	144.681915	-0.608659	-2.44657e-3
12.1217	144.698334	-0.608700	-2.41684e-3
12.1233	144.715866	-0.608737	-2.41831e-3
12.1250	144.731506	-0.608779	-2.42583e-3
12.1267	144.749069	-0.608822	-2.48755e-3
12.1283	144.764633	-0.608859	-2.57740e-3
12.1300	144.781631	-0.608902	-2.75120e-3
12.1317	144.797836	-0.608952	-2.87274e-3
12.1333	144.816147	-0.609006	-2.93684e-3
12.1350	144.832230	-0.609051	-2.94971e-3
12.1367	144.849396	-0.609102	-2.90382e-3
12.1383	144.865509	-0.609153	-2.73989e-3
12.1400	144.881836	-0.609194	-2.52508e-3
12.1417	144.898758	-0.609232	-2.30508e-3
12.1433	144.915482	-0.609271	-2.11282e-3
12.1450	144.931686	-0.609305	-2.13958e-3
12.1467	144.950180	-0.609337	-2.27174e-3
12.1483	144.965622	-0.609379	-2.58126e-3
12.1500	144.981003	-0.609422	-2.89033e-3
12.1517	144.998642	-0.609475	-2.91807e-3
12.1533	145.015701	-0.609526	-2.87850e-3
12.1550	145.031998	-0.609572	-2.68698e-3
12.1567	145.049164	-0.609618	-2.25725e-3
12.1583	145.065582	-0.609654	-1.76507e-3
12.1600	145.082397	-0.609673	-1.26520e-3
12.1617	145.098175	-0.609690	-9.16730e-4
12.1633	145.115158	-0.609704	-7.31436e-4
12.1650	145.132523	-0.609715	-5.50521e-4
12.1667	145.148773	-0.609722	-5.55621e-4
12.1683	145.164368	-0.609727	-8.61792e-4
12.1700	145.182190	-0.609744	-1.31333e-3
12.1717	145.198227	-0.609775	-1.71316e-3
12.1733	145.215500	-0.609808	-1.88776e-3
12.1750	145.231796	-0.609839	-1.83286e-3
12.1767	145.249054	-0.609870	-1.83649e-3
12.1783	145.266693	-0.609900	-1.89673e-3
12.1800	145.282867	-0.609933	-2.00176e-3
12.1817	145.298874	-0.609967	-2.04003e-3
12.1833	145.315247	-0.610001	-1.91061e-3
12.1850	145.332809	-0.610034	-1.78367e-3
12.1867	145.348785	-0.610058	-1.79717e-3
12.1883	145.365341	-0.610087	-1.92955e-3
12.1900	145.381897	-0.610124	-2.06109e-3
12.1917	145.398727	-0.610160	-2.04207e-3
12.1933	145.414734	-0.610192	-1.96930e-3
12.1950	145.431183	-0.610221	-1.99679e-3
12.1967	145.448059	-0.610256	-2.16454e-3
12.1983	145.465439	-0.610295	-2.32617e-3
12.2000	145.481812	-0.610337	-2.40259e-3
12.2017	145.498749	-0.610377	-2.43166e-3
12.2033	145.516113	-0.610418	-2.39817e-3
12.2050	145.531998	-0.610458	-2.34246e-3
12.2067	145.548340	-0.610496	-2.23681e-3
12.2083	145.565109	-0.610531	-2.00312e-3
12.2100	145.581909	-0.610566	-1.69329e-3
12.2117	145.599442	-0.610592	-1.38986e-3
12.2133	145.615494	-0.610608	-1.15083e-3
12.2150	145.632034	-0.610626	-1.04434e-3
12.2167	145.648453	-0.610644	-8.95227e-4
12.2183	145.664871	-0.610659	-7.13386e-4
12.2200	145.682159	-0.610666	-5.72645e-4
12.2217	145.698227	-0.610674	-5.84725e-4
12.2233	145.715775	-0.610685	-7.51450e-4
12.2250	145.732346	-0.610699	-1.00421e-3
12.2267	145.749832	-0.610717	-1.23980e-3
12.2283	145.764969	-0.610742	-1.46002e-3
12.2300	145.783005	-0.610767	-1.64348e-3
12.2317	145.799744	-0.610797	-1.70286e-3
12.2333	145.815857	-0.610827	-1.74355e-3
12.2350	145.832596	-0.610856	-1.60033e-3
12.2367	145.849747	-0.610883	-1.29416e-3
12.2383	145.865189	-0.610901	-9.26682e-4
12.2400	145.882629	-0.610912	-5.19912e-4
12.2417	145.899277	-0.610918	-2.11388e-4
12.2433	145.915558	-0.610917	-9.11028e-5
12.2450	145.931702	-0.610916	-1.86134e-4
12.2467	145.948654	-0.610920	-5.37388e-4
12.2483	145.965164	-0.610932	-9.03617e-4
12.2500	145.982971	-0.610954	-1.18278e-3
12.2517	145.998215	-0.610975	-1.44566e-3
12.2533	146.015915	-0.610998	-1.70758e-3
12.2550	146.031738	-0.611030	-1.99458e-3
12.2567	146.048019	-0.611066	-2.19334e-3
12.2583	146.065125	-0.611106	-2.12808e-3
12.2600	146.082642	-0.611143	-1.93000e-3
12.2617	146.099289	-0.611172	-1.69559e-3
12.2633	146.115463	-0.611196	-1.49204e-3
12.2650	146.132248	-0.611221	-1.27526e-3
12.2667	146.148285	-0.611241	-1.00132e-3
12.2683	146.165970	-0.611256	-6.92903e-4
12.2700	146.181778	-0.611262	-6.04547e-4
12.2717	146.200027	-0.611269	-7.93878e-4
12.2733	146.216110	-0.611285	-1.15302e-3
12.2750	146.232285	-0.611311	-1.54270e-3
12.2767	146.249268	-0.611338	-1.76650e-3
12.2783	146.266739	-0.611371	-1.85471e-3
12.2800	146.281982	-0.611402	-1.89757e-3
12.2817	146.298996	-0.611433	-1.74555e-3
12.2833	146.315674	-0.611464	-1.53875e-3
12.2850	146.333389	-0.611486	-1.22091e-3
12.2867	146.349136	-0.611505	-8.17559e-4
12.2883	146.366180	-0.611515	-4.89636e-4
12.2900	146.381790	-0.611517	-3.43473e-4
12.2917	146.399689	-0.611521	-3.43305e-4
12.2933	146.416016	-0.611531	-4.66341e-4
12.2950	146.432648	-0.611537	-5.76213e-4
12.2967	146.450348	-0.611549	-6.64806e-4
12.2983	146.466431	-0.611560	-7.94625e-4
12.3000	146.481628	-0.611574	-7.91297e-4
12.3017	146.499268	-0.611589	-6.89663e-4
12.3033	146.515381	-0.611599	-5.48202e-4
12.3050	146.532700	-0.611605	-5.02486e-4
12.3067	146.549484	-0.611612	-5.88052e-4
12.3083	146.565201	-0.611624	-7.43813e-4
12.3100	146.582169	-0.611638	-8.38374e-4
12.3117	146.599396	-0.611654	-8.06355e-4
12.3133	146.615814	-0.611667	-6.82087e-4
12.3150	146.632935	-0.611678	-4.86858e-4
12.3167	146.650558	-0.611684	-4.33069e-4
12.3183	146.666656	-0.611687	-5.19372e-4
12.3200	146.682785	-0.611699	-7.02807e-4
12.3217	146.698944	-0.611713	-8.31231e-4
12.3233	146.715256	-0.611728	-9.07675e-4
12.3250	146.732208	-0.611741	-1.03921e-3
12.3267	146.749527	-0.611761	-1.32317e-3
12.3283	146.765854	-0.611784	-1.65851e-3
12.3300	146.782837	-0.611818	-1.80712e-3
12.3317	146.798599	-0.611850	-1.64823e-3
12.3333	146.816635	-0.611879	-1.23358e-3
12.3350	146.833679	-0.611893	-8.43947e-4
12.3367	146.849518	-0.611900	-6.36597e-4
12.3383	146.866272	-0.611910	-6.37197e-4
12.3400	146.884064	-0.611924	-7.44332e-4
12.3417	146.899445	-0.611934	-8.55280e-4
12.3433	146.915207	-0.611949	-9.50630e-4
12.3450	146.933319	-0.611968	-1.10104e-3
12.3467	146.950562	-0.611986	-1.26366e-3
12.3483	146.966492	-0.612009	-1.55338e-3
12.3500	146.982437	-0.612035	-1.78777e-3
12.3517	146.998596	-0.612070	-1.89343e-3
12.3533	147.014847	-0.612099	-1.94693e-3
12.3550	147.033249	-0.612134	-1.80595e-3
12.3567	147.048798	-0.612166	-1.42901e-3
12.3583	147.066101	-0.612189	-9.10227e-4
12.3600	147.083969	-0.612194	-4.34821e-4
12.3617	147.100372	-0.612197	-5.89174e-5
12.3633	147.116653	-0.612198	1.14805e-4
12.3650	147.133011	-0.612192	1.55062e-4
12.3667	147.149826	-0.612188	1.21656e-4
12.3683	147.166290	-0.612190	2.44000e-5
12.3700	147.182983	-0.612189	-1.13816e-4
12.3717	147.198624	-0.612189	-2.28206e-4
12.3733	147.216522	-0.612197	-2.75489e-4
12.3750	147.233322	-0.612205	-1.38897e-4
12.3767	147.250275	-0.612205	1.05692e-4
12.3783	147.267105	-0.612197	1.98983e-4
12.3800	147.283920	-0.612192	8.49553e-5
12.3817	147.299576	-0.612195	-1.60005e-4
12.3833	147.317383	-0.612199	-4.82510e-4
12.3850	147.332657	-0.612207	-7.95359e-4
12.3867	147.350464	-0.612226	-1.11402e-3
12.3883	147.366150	-0.612247	-1.28414e-3
12.3900	147.382767	-0.612270	-1.29566e-3
12.3917	147.399796	-0.612292	-1.20066e-3
12.3933	147.415817	-0.612310	-1.02974e-3
12.3950	147.433380	-0.612328	-6.99581e-4
12.3967	147.449814	-0.612339	-3.75203e-4
12.3983	147.466599	-0.612336	-4.56687e-5
12.4000	147.482849	-0.612337	1.72245e-4
12.4017	147.499496	-0.612333	2.25229e-4
12.4033	147.516235	-0.612326	3.05339e-4
12.4050	147.533249	-0.612323	3.35903e-4
12.4067	147.550232	-0.612316	3.56922e-4
12.4083	147.566879	-0.612309	3.29072e-4
12.4100	147.583786	-0.612303	1.14482e-4
12.4117	147.599670	-0.612302	-1.80153e-4
12.4133	147.616821	-0.612310	-4.02139e-4
12.4150	147.633270	-0.612321	-5.00214e-4
12.4167	147.649536	-0.612327	-4.93371e-4
12.4183	147.666351	-0.612335	-5.04663e-4
12.4200	147.683472	-0.612344	-6.07200e-4
12.4217	147.699890	-0.612354	-6.68790e-4
12.4233	147.715927	-0.612368	-6.92774e-4
12.4250	147.732925	-0.612379	-5.70600e-4
12.4267	147.749985	-0.612389	-5.03345e-4
12.4283	147.766464	-0.612392	-5.32733e-4
12.4300	147.782059	-0.612403	-5.67865e-4
12.4317	147.799332	-0.612416	-5.54751e-4
12.4333	147.816803	-0.612424	-3.49578e-4
12.4350	147.832214	-0.612427	-1.00952e-4
12.4367	147.850449	-0.612427	8.39903e-5
12.4383	147.867172	-0.612423	1.55694e-4
12.4400	147.883545	-0.612419	1.29436e-4
12.4417	147.901108	-0.612418	2.20494e-5
12.4433	147.916458	-0.612419	-1.24563e-4
12.4450	147.932983	-0.612421	-4.03749e-4
12.4467	147.950348	-0.612428	-7.12395e-4
12.4483	147.967819	-0.612447	-9.87117e-4
12.4500	147.984543	-0.612467	-1.12049e-3
12.4517	148.000549	-0.612485	-1.05655e-3
12.4533	148.016693	-0.612501	-8.97490e-4
12.4550	148.033371	-0.612516	-7.64078e-4
12.4567	148.050369	-0.612526	-6.17411e-4
12.4583	148.065292	-0.612535	-5.19441e-4
12.4600	148.083130	-0.612542	-4.69748e-4
12.4617	148.099258	-0.612550	-3.24433e-4
12.4633	148.116089	-0.612557	-1.28084e-4
12.4650	148.133911	-0.612556	4.02788e-5
12.4667	148.149475	-0.612551	9.01214e-5
12.4683	148.166901	-0.612550	1.00364e-4
12.4700	148.183075	-0.612552	1.98829e-4
12.4717	148.201218	-0.612546	4.98468e-4
12.4733	148.217072	-0.612536	1.00813e-3
12.4750	148.233475	-0.612517	1.27305e-3
12.4767	148.249435	-0.612483	1.22090e-3
12.4783	148.266983	-0.612468	8.58198e-4
12.4800	148.282257	-0.612460	3.37480e-4
12.4817	148.299850	-0.612457	7.87722e-5
12.4833	148.317871	-0.612460	-1.77270e-4
12.4850	148.333694	-0.612461	-4.82502e-4
12.4867	148.350098	-0.612473	-7.64955e-4
12.4883	148.367920	-0.612491	-9.83054e-4
12.4900	148.383545	-0.612508	-1.01741e-3
12.4917	148.400421	-0.612526	-7.85916e-4
12.4933	148.417419	-0.612541	-3.82522e-4
12.4950	148.434143	-0.612540	9.25415e-5
12.4967	148.450806	-0.612533	5.46543e-4
12.4983	148.468018	-0.612522	7.69693e-4
12.5000	148.483383	-0.612505	8.95631e-4
12.5017	148.501343	-0.612490	8.63679e-4
12.5033	148.516663	-0.612475	6.91853e-4
12.5050	148.533569	-0.612466	5.29979e-4
12.5067	148.550507	-0.612459	2.98900e-4
12.5083	148.566437	-0.612455	3.63727e-8
12.5100	148.583267	-0.612456	-2.80070e-4
12.5117	148.599808	-0.612467	-4.85382e-4
12.5133	148.617371	-0.612476	-5.51639e-4
12.5150	148.634033	-0.612485	-4.43335e-4
12.5167	148.649460	-0.612493	-2.94093e-4
12.5183	148.667130	-0.612496	-2.24111e-6
12.5200	148.683884	-0.612495	2.80479e-4
12.5217	148.700653	-0.612484	4.94027e-4
12.5233	148.718353	-0.612474	6.76605e-4
12.5250	148.734222	-0.612465	7.05839e-4
12.5267	148.750366	-0.612449	6.81031e-4
12.5283	148.767609	-0.612439	7.08819e-4
12.5300	148.783997	-0.612431	7.03408e-4
12.5317	148.801636	-0.612414	7.24824e-4
12.5333	148.818329	-0.612401	6.05260e-4
12.5350	148.834000	-0.612393	4.08392e-4
12.5367	148.850800	-0.612392	4.45968e-4
12.5383	148.866959	-0.612385	6.52078e-4
12.5400	148.883591	-0.612369	8.36768e-4
12.5417	148.900360	-0.612351	9.38738e-4
12.5433	148.918076	-0.612339	9.82787e-4
12.5450	148.933945	-0.612321	1.06306e-3
12.5467	148.950363	-0.612301	1.43086e-3
12.5483	148.967743	-0.612281	1.88241e-3
12.5500	148.984207	-0.612240	2.06982e-3
12.5517	149.000885	-0.612194	1.80475e-3
12.5533	149.017075	-0.612172	1.12861e-3
12.5550	149.034012	-0.612165	5.05970e-4
12.5567	149.050400	-0.612161	2.30829e-4
12.5583	149.066025	-0.612158	1.11777e-4
12.5600	149.084045	-0.612157	3.83478e-5
12.5617	149.100235	-0.612158	1.80593e-5
12.5633	149.117691	-0.612158	2.31260e-4
12.5650	149.133881	-0.612156	6.68286e-4
12.5667	149.151306	-0.612138	1.37365e-3
12.5683	149.167404	-0.612112	2.13808e-3
12.5700	149.183655	-0.612066	2.42681e-3
12.5717	149.201111	-0.612014	2.43606e-3
12.5733	149.217209	-0.611987	2.15104e-3
12.5750	149.233368	-0.611950	1.75933e-3
12.5767	149.250961	-0.611919	1.49866e-3
12.5783	149.267212	-0.611902	1.11575e-3
12.5800	149.284210	-0.611885	7.53507e-4
12.5817	149.300522	-0.611873	6.39740e-4
12.5833	149.318405	-0.611869	6.40311e-4
12.5850	149.333679	-0.611856	7.67991e-4
12.5867	149.351501	-0.611840	9.64928e-4
12.5883	149.367523	-0.611824	9.89584e-4
12.5900	149.384430	-0.611805	9.99772e-4
12.5917	149.400558	-0.611791	1.09727e-3
12.5933	149.417709	-0.611774	1.15094e-3
12.5950	149.434586	-0.611748	1.10899e-3
12.5967	149.451538	-0.611730	9.76711e-4
12.5983	149.466965	-0.611720	7.52520e-4
12.6000	149.483856	-0.611707	6.80216e-4
12.6017	149.500717	-0.611697	6.98966e-4
12.6033	149.516403	-0.611686	7.46683e-4
12.6050	149.533875	-0.611673	7.97433e-4
12.6067	149.550919	-0.611657	8.39855e-4
12.6083	149.568481	-0.611644	9.24731e-4
12.6100	149.583801	-0.611629	1.12773e-3
12.6117	149.601608	-0.611609	1.38889e-3
12.6133	149.618179	-0.611580	1.51288e-3
12.6150	149.635345	-0.611552	1.52205e-3
12.6167	149.651749	-0.611529	1.44238e-3
12.6183	149.668030	-0.611508	1.38737e-3
12.6200	149.684402	-0.611483	1.20090e-3
12.6217	149.700912	-0.611461	8.30577e-4
12.6233	149.716843	-0.611455	3.42073e-4
12.6250	149.734161	-0.611454	-1.03075e-5
12.6267	149.751328	-0.611458	-5.22798e-5
12.6283	149.767975	-0.611460	1.48379e-4
12.6300	149.784164	-0.611456	5.08041e-4
12.6317	149.801331	-0.611442	8.92747e-4
12.6333	149.817215	-0.611425	1.19397e-3
12.6350	149.834167	-0.611402	1.56725e-3
12.6367	149.850922	-0.611377	1.93185e-3
12.6383	149.867569	-0.611337	2.08254e-3
12.6400	149.884460	-0.611295	1.97679e-3
12.6417	149.901535	-0.611267	1.58419e-3
12.6433	149.918289	-0.611245	1.18764e-3
12.6450	149.934204	-0.611230	1.09676e-3
12.6467	149.951691	-0.611215	1.25016e-3
12.6483	149.968185	-0.611190	1.51599e-3
12.6500	149.984787	-0.611160	1.64277e-3
12.6517	150.001190	-0.611130	1.51320e-3
12.6533	150.017868	-0.611109	1.36642e-3
12.6550	150.035141	-0.611089	1.38634e-3
12.6567	150.051559	-0.611066	1.57362e-3
12.6583	150.068069	-0.611036	1.72619e-3
12.6600	150.085831	-0.611003	1.67624e-3
12.6617	150.101288	-0.610977	1.58579e-3
12.6633	150.118210	-0.610956	1.57991e-3
12.6650	150.133865	-0.610930	1.65856e-3
12.6667	150.150482	-0.610899	1.73855e-3
12.6683	150.167877	-0.610868	1.60471e-3
12.6700	150.183945	-0.610842	1.41015e-3
12.6717	150.200745	-0.610824	1.30345e-3
12.6733	150.217880	-0.610803	1.45587e-3
12.6750	150.233856	-0.610780	2.19611e-3
12.6767	150.251175	-0.610742	2.72245e-3
12.6783	150.267273	-0.610671	2.92178e-3
12.6800	150.283981	-0.610632	2.91193e-3
12.6817	150.301025	-0.610591	2.61056e-3
12.6833	150.318436	-0.610537	2.49774e-3
12.6850	150.334610	-0.610498	2.14919e-3
12.6867	150.352081	-0.610466	1.54912e-3
12.6883	150.367996	-0.610446	1.01442e-3
12.6900	150.385956	-0.610432	4.94740e-4
12.6917	150.401566	-0.610430	1.39198e-4
12.6933	150.419006	-0.610433	-1.11569e-4
12.6950	150.434326	-0.610435	-2.73559e-4
12.6967	150.450775	-0.610439	-2.65395e-4
12.6983	150.466949	-0.610449	-6.60174e-5
12.7000	150.482712	-0.610447	2.43482e-4
12.7017	150.500610	-0.610436	5.97515e-4
12.7033	150.517349	-0.610425	8.60371e-4
12.7050	150.535202	-0.610409	1.12384e-3
12.7067	150.551773	-0.610386	1.38931e-3
12.7083	150.568069	-0.610361	1.58753e-3
12.7100	150.584061	-0.610334	1.68841e-3
12.7117	150.601563	-0.610304	1.60928e-3
12.7133	150.617432	-0.610275	1.35554e-3
12.7150	150.634491	-0.610256	1.00695e-3
12.7167	150.651016	-0.610245	7.29851e-4
12.7183	150.667496	-0.610236	6.08667e-4
12.7200	150.684128	-0.610225	5.55404e-4
12.7217	150.701447	-0.610215	5.73801e-4
12.7233	150.719025	-0.610208	5.92731e-4
12.7250	150.735321	-0.610195	7.46049e-4
12.7267	150.752625	-0.610184	1.03052e-3
12.7283	150.769028	-0.610164	1.36560e-3
12.7300	150.785477	-0.610138	1.93677e-3
12.7317	150.802063	-0.610105	2.28141e-3
12.7333	150.818817	-0.610054	2.43426e-3
12.7350	150.835052	-0.610018	2.32869e-3
12.7367	150.850800	-0.609982	2.11952e-3
12.7383	150.868393	-0.609949	1.96973e-3
12.7400	150.883057	-0.609916	1.79681e-3
12.7417	150.901932	-0.609887	1.55329e-3
12.7433	150.917953	-0.609862	1.30568e-3
12.7450	150.936417	-0.609843	1.06276e-3
12.7467	150.951614	-0.609826	7.26702e-4
12.7483	150.968689	-0.609816	3.82929e-4
12.7500	150.984665	-0.609816	1.55597e-4
12.7517	151.002441	-0.609816	8.50300e-5
12.7533	151.018967	-0.609813	1.45238e-5
12.7550	151.035751	-0.609810	-1.73537e-6
12.7567	151.053528	-0.609818	8.91600e-5
12.7583	151.069397	-0.609814	3.87826e-4
12.7600	151.086777	-0.609803	9.57891e-4
12.7617	151.101532	-0.609784	1.45058e-3
12.7633	151.119370	-0.609754	1.78822e-3
12.7650	151.135864	-0.609719	1.90926e-3
12.7667	151.151367	-0.609690	1.84631e-3
12.7683	151.168015	-0.609659	1.64245e-3
12.7700	151.184341	-0.609634	1.44081e-3
12.7717	151.201721	-0.609611	1.27495e-3
12.7733	151.219330	-0.609592	1.19809e-3
12.7750	151.234726	-0.609573	1.15782e-3
12.7767	151.251556	-0.609553	1.23705e-3
12.7783	151.268799	-0.609534	1.31516e-3
12.7800	151.285049	-0.609509	1.41803e-3
12.7817	151.302811	-0.609484	1.38270e-3
12.7833	151.318237	-0.609460	1.31551e-3
12.7850	151.336060	-0.609442	1.38045e-3
12.7867	151.352570	-0.609418	1.43971e-3
12.7883	151.369217	-0.609389	1.46596e-3
12.7900	151.385437	-0.609366	1.23678e-3
12.7917	151.402222	-0.609348	1.02378e-3
12.7933	151.418198	-0.609338	9.19576e-4
12.7950	151.435822	-0.609318	9.83009e-4
12.7967	151.452698	-0.609303	1.06023e-3
12.7983	151.468872	-0.609282	1.02809e-3
12.8000	151.485123	-0.609267	1.02064e-3
12.8017	151.503418	-0.609250	1.00884e-3
12.8033	151.519836	-0.609233	1.15579e-3
12.8050	151.537048	-0.609213	1.37532e-3
12.8067	151.552368	-0.609188	1.71023e-3
12.8083	151.570297	-0.609158	1.89554e-3
12.8100	151.584259	-0.609121	1.92879e-3
12.8117	151.602646	-0.609091	1.88173e-3
12.8133	151.618942	-0.609062	1.70041e-3
12.8150	151.635529	-0.609032	1.60556e-3
12.8167	151.653091	-0.609006	1.42647e-3
12.8183	151.668762	-0.608986	1.18331e-3
12.8200	151.685440	-0.608966	1.14991e-3
12.8217	151.703262	-0.608953	1.32352e-3
12.8233	151.719162	-0.608926	1.56966e-3
12.8250	151.735764	-0.608894	1.82975e-3
12.8267	151.752396	-0.608865	1.96231e-3
12.8283	151.769882	-0.608831	1.99928e-3
12.8300	151.784637	-0.608796	1.96141e-3
12.8317	151.802338	-0.608763	1.87678e-3
12.8333	151.819519	-0.608735	1.61441e-3
12.8350	151.835526	-0.608705	1.38682e-3
12.8367	151.852661	-0.608688	1.05972e-3
12.8383	151.868881	-0.608672	7.73328e-4
12.8400	151.886093	-0.608663	7.14909e-4
12.8417	151.902603	-0.608653	7.03804e-4
12.8433	151.918961	-0.608638	7.24308e-4
12.8450	151.935486	-0.608626	7.50563e-4
12.8467	151.951736	-0.608618	9.14486e-4
12.8483	151.968109	-0.608602	1.29167e-3
12.8500	151.985153	-0.608575	1.70854e-3
12.8517	152.001785	-0.608540	1.88131e-3
12.8533	152.018280	-0.608506	1.89108e-3
12.8550	152.035400	-0.608478	1.79023e-3
12.8567	152.052551	-0.608446	1.72611e-3
12.8583	152.069122	-0.608419	1.67608e-3
12.8600	152.085861	-0.608390	1.40163e-3
12.8617	152.102097	-0.608367	1.14765e-3
12.8633	152.120285	-0.608354	9.60364e-4
12.8650	152.135193	-0.608341	1.10832e-3
12.8667	152.153656	-0.608322	1.54125e-3
12.8683	152.169632	-0.608289	1.97634e-3
12.8700	152.185852	-0.608252	2.37552e-3
12.8717	152.201752	-0.608212	2.34556e-3
12.8733	152.217834	-0.608170	2.11999e-3
12.8750	152.235489	-0.608138	1.85966e-3
12.8767	152.251938	-0.608113	1.60199e-3
12.8783	152.268509	-0.608085	1.38454e-3
12.8800	152.285980	-0.608061	1.18329e-3
12.8817	152.302368	-0.608048	9.43924e-4
12.8833	152.319489	-0.608031	8.95010e-4
12.8850	152.336624	-0.608020	9.71746e-4
12.8867	152.352280	-0.608001	1.12049e-3
12.8883	152.370102	-0.607981	1.42049e-3
12.8900	152.386108	-0.607957	1.71776e-3
12.8917	152.402542	-0.607924	2.08370e-3
12.8933	152.419479	-0.607886	2.26754e-3
12.8950	152.434525	-0.607848	2.51301e-3
12.8967	152.452316	-0.607808	2.67554e-3
12.8983	152.469360	-0.607753	2.70918e-3
12.9000	152.486465	-0.607707	2.60190e-3
12.9017	152.502182	-0.607669	2.25694e-3
12.9033	152.519501	-0.607633	1.88062e-3
12.9050	152.536224	-0.607602	1.45157e-3
12.9067	152.552933	-0.607583	1.10493e-3
12.9083	152.570267	-0.607570	9.99654e-4
12.9100	152.586456	-0.607556	1.22711e-3
12.9117	152.603195	-0.607532	1.56408e-3
12.9133	152.619034	-0.607501	1.87073e-3
12.9150	152.636810	-0.607469	2.00006e-3
12.9167	152.652084	-0.607434	2.11069e-3
12.9183	152.669373	-0.607400	2.30310e-3
12.9200	152.686005	-0.607359	2.44916e-3
12.9217	152.702866	-0.607315	2.60708e-3
12.9233	152.719086	-0.607271	2.59407e-3
12.9250	152.735916	-0.607228	2.46251e-3
12.9267	152.753769	-0.607184	2.33777e-3
12.9283	152.769547	-0.607151	2.30478e-3
12.9300	152.786255	-0.607113	2.29248e-3
12.9317	152.802200	-0.607073	2.26770e-3
12.9333	152.819366	-0.607036	2.10849e-3
12.9350	152.836182	-0.607001	1.90537e-3
12.9367	152.853516	-0.606971	1.79506e-3
12.9383	152.869385	-0.606945	1.68775e-3
12.9400	152.886292	-0.606914	1.61268e-3
12.9417	152.903290	-0.606889	1.56380e-3
12.9433	152.920288	-0.606864	1.47502e-3
12.9450	152.936401	-0.606838	1.42719e-3
12.9467	152.953293	-0.606816	1.44166e-3
12.9483	152.970016	-0.606794	1.51407e-3
12.9500	152.987030	-0.606766	1.73914e-3
12.9517	153.003510	-0.606736	1.88929e-3
12.9533	153.019867	-0.606700	1.93846e-3
12.9550	153.036911	-0.606670	2.00619e-3
12.9567	153.053802	-0.606637	2.05292e-3
12.9583	153.070572	-0.606599	2.16161e-3
12.9600	153.087662	-0.606561	2.12285e-3
12.9617	153.104080	-0.606526	2.00620e-3
12.9633	153.120605	-0.606497	1.76746e-3
12.9650	153.135696	-0.606468	1.51771e-3
12.9667	153.152603	-0.606447	1.31563e-3
12.9683	153.168655	-0.606428	1.26247e-3
12.9700	153.186646	-0.606408	1.43618e-3
12.9717	153.203140	-0.606381	1.71621e-3
12.9733	153.219498	-0.606350	2.07342e-3
12.9750	153.236511	-0.606312	2.14302e-3
12.9767	153.252869	-0.606271	2.07134e-3
12.9783	153.269974	-0.606242	1.88004e-3
12.9800	153.286469	-0.606211	1.58791e-3
12.9817	153.302200	-0.606186	1.30130e-3
12.9833	153.319626	-0.606167	9.57564e-4
12.9850	153.336700	-0.606156	7.19655e-4
12.9867	153.352966	-0.606147	6.27157e-4
12.9883	153.370361	-0.606135	7.80121e-4
12.9900	153.386841	-0.606124	1.08072e-3
12.9917	153.404068	-0.606101	1.65856e-3
12.9933	153.420547	-0.606072	2.15393e-3
12.9950	153.435928	-0.606024	2.38760e-3
12.9967	153.453125	-0.605985	2.34972e-3
12.9983	153.469986	-0.605948	2.08945e-3
13.0000	153.487152	-0.605913	1.89462e-3
13.0017	153.503250	-0.605884	1.72057e-3
13.0033	153.520691	-0.605858	1.55016e-3
13.0050	153.537018	-0.605832	1.46646e-3
13.0067	153.553360	-0.605810	1.48521e-3
13.0083	153.568054	-0.605788	1.49662e-3
13.0100	153.586380	-0.605759	1.66023e-3
13.0117	153.603378	-0.605734	1.86179e-3
13.0133	153.620193	-0.605698	2.11016e-3
13.0150	153.636688	-0.605660	2.22110e-3
13.0167	153.653091	-0.605620	2.11270e-3
13.0183	153.669373	-0.605589	1.92716e-3
13.0200	153.686874	-0.605557	1.74348e-3
13.0217	153.703125	-0.605530	1.72449e-3
13.0233	153.721100	-0.605501	1.86251e-3
13.0250	153.737259	-0.605471	2.13829e-3
13.0267	153.753815	-0.605431	2.42903e-3
13.0283	153.770645	-0.605386	3.15934e-3
13.0300	153.787354	-0.605342	4.22347e-3
13.0317	153.802658	-0.605254	5.59580e-3
13.0333	153.821014	-0.605146	6.09659e-3
13.0350	153.837814	-0.605015	5.33390e-3
13.0367	153.853790	-0.604950	4.10757e-3
13.0383	153.870544	-0.604904	2.72036e-3
13.0400	153.886520	-0.604866	2.22943e-3
13.0417	153.903946	-0.604833	2.03022e-3
13.0433	153.919601	-0.604801	2.01256e-3
13.0450	153.937393	-0.604767	2.14180e-3
13.0467	153.953979	-0.604729	2.32304e-3
13.0483	153.970367	-0.604690	2.44585e-3
13.0500	153.986618	-0.604646	2.43330e-3
13.0517	154.003540	-0.604607	2.28426e-3
13.0533	154.019333	-0.604571	1.92674e-3
13.0550	154.036331	-0.604539	1.53132e-3
13.0567	154.053284	-0.604519	1.09248e-3
13.0583	154.070007	-0.604505	7.63296e-4
13.0600	154.087067	-0.604496	6.52991e-4
13.0617	154.103943	-0.604486	7.61222e-4
13.0633	154.120605	-0.604474	1.04646e-3
13.0650	154.137772	-0.604452	1.38103e-3
13.0667	154.153168	-0.604426	1.64129e-3
13.0683	154.170380	-0.604395	1.87454e-3
13.0700	154.187317	-0.604366	2.05865e-3
13.0717	154.204010	-0.604326	2.14881e-3
13.0733	154.220520	-0.604288	2.03137e-3
13.0750	154.236542	-0.604256	1.68650e-3
13.0767	154.253403	-0.604233	1.35207e-3
13.0783	154.269836	-0.604214	1.08584e-3
13.0800	154.287033	-0.604196	1.00555e-3
13.0817	154.304260	-0.604183	1.05560e-3
13.0833	154.319839	-0.604164	1.25567e-3
13.0850	154.336761	-0.604142	1.51534e-3
13.0867	154.353714	-0.604112	1.62699e-3
13.0883	154.370010	-0.604084	1.76733e-3
13.0900	154.387024	-0.604057	1.84440e-3
13.0917	154.403534	-0.604022	1.85404e-3
13.0933	154.420410	-0.603989	1.81630e-3
13.0950	154.436768	-0.603963	1.76146e-3
13.0967	154.454239	-0.603935	1.73835e-3
13.0983	154.469818	-0.603903	1.68371e-3
13.1000	154.487167	-0.603874	1.58707e-3
13.1017	154.503952	-0.603852	1.55783e-3
13.1033	154.520981	-0.603827	1.68715e-3
13.1050	154.536026	-0.603797	1.93956e-3
13.1067	154.553741	-0.603762	2.14590e-3
13.1083	154.570480	-0.603724	2.22768e-3
13.1100	154.587601	-0.603684	2.19769e-3
13.1117	154.603897	-0.603648	2.02681e-3
13.1133	154.620255	-0.603618	1.96307e-3
13.1150	154.637314	-0.603588	1.95427e-3
13.1167	154.653381	-0.603552	1.97165e-3
13.1183	154.670425	-0.603518	1.96319e-3
13.1200	154.686920	-0.603488	1.82656e-3
13.1217	154.703690	-0.603456	1.83260e-3
13.1233	154.721237	-0.603428	1.81606e-3
13.1250	154.736938	-0.603395	1.74155e-3
13.1267	154.753693	-0.603368	1.71654e-3
13.1283	154.769867	-0.603343	1.59768e-3
13.1300	154.786697	-0.603313	1.54220e-3
13.1317	154.804352	-0.603288	1.54178e-3
13.1333	154.820740	-0.603265	1.62012e-3
13.1350	154.838303	-0.603235	1.80987e-3
13.1367	154.853897	-0.603203	2.06523e-3
13.1383	154.871201	-0.603168	2.18210e-3
13.1400	154.886902	-0.603128	2.18595e-3
13.1417	154.904251	-0.603093	2.14455e-3
13.1433	154.920654	-0.603059	2.04676e-3
13.1450	154.937195	-0.603025	1.96607e-3
13.1467	154.953079	-0.602993	1.84588e-3
13.1483	154.970413	-0.602964	1.65845e-3
13.1500	154.986679	-0.602937	1.57504e-3
13.1517	155.003616	-0.602915	1.60940e-3
13.1533	155.019531	-0.602886	1.82029e-3
13.1550	155.037445	-0.602855	2.22977e-3
13.1567	155.053421	-0.602815	3.28309e-3
13.1583	155.070038	-0.602765	4.83248e-3
13.1600	155.087280	-0.602655	5.51242e-3
13.1617	155.104446	-0.602530	5.20975e-3
13.1633	155.120911	-0.602466	3.85024e-3
13.1650	155.137619	-0.602421	2.61601e-3
13.1667	155.154358	-0.602388	2.11777e-3
13.1683	155.169800	-0.602354	1.82800e-3
13.1700	155.186615	-0.602326	1.48123e-3
13.1717	155.202591	-0.602304	1.11305e-3
13.1733	155.220917	-0.602290	8.73899e-4
13.1750	155.237854	-0.602277	8.66169e-4
13.1767	155.254959	-0.602264	1.19805e-3
13.1783	155.271103	-0.602242	1.64770e-3
13.1800	155.287613	-0.602207	2.09746e-3
13.1817	155.304459	-0.602169	2.29731e-3
13.1833	155.320129	-0.602129	2.28635e-3
13.1850	155.337158	-0.602092	2.36599e-3
13.1867	155.353806	-0.602056	2.75041e-3
13.1883	155.370346	-0.602009	3.20509e-3
13.1900	155.387299	-0.601940	3.35207e-3
13.1917	155.403671	-0.601884	3.00294e-3
13.1933	155.420731	-0.601839	2.38556e-3
13.1950	155.438187	-0.601806	2.02103e-3
13.1967	155.454956	-0.601776	1.94953e-3
13.1983	155.471008	-0.601744	2.08876e-3
13.2000	155.487747	-0.601707	2.22632e-3
13.2017	155.504715	-0.601667	2.12756e-3
13.2033	155.520844	-0.601631	1.99762e-3
13.2050	155.538208	-0.601604	1.91775e-3
13.2067	155.554031	-0.601573	1.89431e-3
13.2083	155.571564	-0.601536	1.95608e-3
13.2100	155.587845	-0.601506	1.90165e-3
13.2117	155.604065	-0.601475	1.85293e-3
13.2133	155.620361	-0.601446	1.83217e-3
13.2150	155.636337	-0.601416	1.82225e-3
13.2167	155.653351	-0.601386	1.92150e-3
13.2183	155.670502	-0.601354	1.96144e-3
13.2200	155.686188	-0.601318	1.92047e-3
13.2217	155.703369	-0.601287	1.85887e-3
13.2233	155.720947	-0.601258	1.72757e-3
13.2250	155.737381	-0.601227	1.55341e-3
13.2267	155.754074	-0.601201	1.27209e-3
13.2283	155.771271	-0.601184	9.60383e-4
13.2300	155.787537	-0.601173	6.99492e-4
13.2317	155.803101	-0.601162	6.06421e-4
13.2333	155.820786	-0.601154	5.77750e-4
13.2350	155.837982	-0.601143	6.43362e-4
13.2367	155.853561	-0.601134	7.71099e-4
13.2383	155.870605	-0.601118	9.22738e-4
13.2400	155.887497	-0.601103	1.15271e-3
13.2417	155.903946	-0.601082	1.31885e-3
13.2433	155.920868	-0.601055	1.50569e-3
13.2450	155.937866	-0.601031	1.63330e-3
13.2467	155.955063	-0.601002	1.82956e-3
13.2483	155.972015	-0.600970	2.30231e-3
13.2500	155.987625	-0.600932	2.70909e-3
13.2517	156.005478	-0.600873	2.87647e-3
13.2533	156.020615	-0.600827	2.77862e-3
13.2550	156.037476	-0.600787	2.54882e-3
13.2567	156.054031	-0.600746	2.37744e-3
13.2583	156.070587	-0.600705	2.25839e-3
13.2600	156.087997	-0.600669	2.06797e-3
13.2617	156.103729	-0.600637	1.84537e-3
13.2633	156.119934	-0.600609	1.70975e-3
13.2650	156.137100	-0.600582	1.65475e-3
13.2667	156.154236	-0.600555	1.67551e-3
13.2683	156.169785	-0.600527	1.83042e-3
13.2700	156.187637	-0.600496	1.97288e-3
13.2717	156.204224	-0.600458	2.08299e-3
13.2733	156.221817	-0.600422	2.18540e-3
13.2750	156.237991	-0.600386	2.18033e-3
13.2767	156.254639	-0.600349	2.26919e-3
13.2783	156.271683	-0.600312	2.30132e-3
13.2800	156.287476	-0.600272	2.29461e-3
13.2817	156.304474	-0.600234	2.34346e-3
13.2833	156.321304	-0.600197	2.33533e-3
13.2850	156.337555	-0.600155	2.36594e-3
13.2867	156.354858	-0.600115	2.61119e-3
13.2883	156.371094	-0.600077	2.81097e-3
13.2900	156.387833	-0.600018	2.93603e-3
13.2917	156.403946	-0.599971	2.90267e-3
13.2933	156.420517	-0.599928	2.70502e-3
13.2950	156.438614	-0.599879	2.66936e-3
13.2967	156.454498	-0.599837	2.61940e-3
13.2983	156.471176	-0.599791	2.53949e-3
13.3000	156.488144	-0.599752	2.43929e-3
13.3017	156.504395	-0.599712	2.31304e-3
13.3033	156.521912	-0.599672	2.31892e-3
13.3050	156.539597	-0.599634	2.32604e-3
13.3067	156.555038	-0.599595	2.27887e-3
13.3083	156.570984	-0.599557	2.17564e-3
13.3100	156.588150	-0.599523	1.97687e-3
13.3117	156.604431	-0.599492	1.84169e-3
13.3133	156.620651	-0.599464	1.79495e-3
13.3150	156.636566	-0.599436	1.82334e-3
13.3167	156.655045	-0.599403	1.88293e-3
13.3183	156.671143	-0.599370	2.03867e-3
13.3200	156.689545	-0.599335	2.18643e-3
13.3217	156.704651	-0.599296	2.38495e-3
13.3233	156.723190	-0.599254	2.65733e-3
13.3250	156.738846	-0.599208	2.76468e-3
13.3267	156.755066	-0.599158	2.91862e-3
13.3283	156.773254	-0.599109	2.87659e-3
13.3300	156.788940	-0.599061	2.88475e-3
13.3317	156.805389	-0.599017	3.00405e-3
13.3333	156.822723	-0.598963	3.12348e-3
13.3350	156.839127	-0.598910	3.29194e-3
13.3367	156.854919	-0.598856	3.33799e-3
13.3383	156.871796	-0.598799	3.27945e-3
13.3400	156.888321	-0.598745	3.12665e-3
13.3417	156.904510	-0.598696	2.94732e-3
13.3433	156.923004	-0.598643	2.76556e-3
13.3450	156.939651	-0.598599	2.53402e-3
13.3467	156.954681	-0.598562	2.23662e-3
13.3483	156.971664	-0.598526	2.14240e-3
13.3500	156.989761	-0.598494	2.28269e-3
13.3517	157.005920	-0.598453	2.53308e-3
13.3533	157.021973	-0.598406	2.78768e-3
13.3550	157.039383	-0.598358	2.82939e-3
13.3567	157.055435	-0.598312	2.73740e-3
13.3583	157.071579	-0.598267	2.64576e-3
13.3600	157.088760	-0.598224	2.57526e-3
13.3617	157.106155	-0.598181	2.53543e-3
13.3633	157.121460	-0.598140	2.48291e-3
13.3650	157.138916	-0.598097	2.38445e-3
13.3667	157.155884	-0.598059	2.40782e-3
13.3683	157.173218	-0.598020	2.57280e-3
13.3700	157.189285	-0.597974	2.90263e-3
13.3717	157.205948	-0.597924	3.13841e-3
13.3733	157.222031	-0.597867	3.17623e-3
13.3750	157.238602	-0.597817	3.15728e-3
13.3767	157.255127	-0.597766	2.92953e-3
13.3783	157.272018	-0.597713	2.67586e-3
13.3800	157.289688	-0.597672	2.41079e-3
13.3817	157.305298	-0.597639	2.21203e-3
13.3833	157.322861	-0.597600	2.22088e-3
13.3850	157.339279	-0.597564	2.25015e-3
13.3867	157.354797	-0.597527	2.23915e-3
13.3883	157.372604	-0.597488	2.28609e-3
13.3900	157.390106	-0.597450	2.40377e-3
13.3917	157.407043	-0.597407	2.60518e-3
13.3933	157.422913	-0.597362	2.83268e-3
13.3950	157.438858	-0.597316	3.01679e-3
13.3967	157.456558	-0.597262	3.11673e-3
13.3983	157.472275	-0.597210	3.49882e-3
13.4000	157.489075	-0.597157	3.84510e-3
13.4017	157.505722	-0.597078	3.92107e-3
13.4033	157.521820	-0.597013	3.70393e-3
13.4050	157.538528	-0.596958	3.16641e-3
13.4067	157.555511	-0.596910	2.75282e-3
13.4083	157.572586	-0.596864	2.49317e-3
13.4100	157.588974	-0.596828	2.29646e-3
13.4117	157.605667	-0.596790	2.19589e-3
13.4133	157.623032	-0.596754	2.15844e-3
13.4150	157.639755	-0.596716	2.12036e-3
13.4167	157.656311	-0.596683	2.22873e-3
13.4183	157.673828	-0.596646	2.41867e-3
13.4200	157.689514	-0.596603	2.64830e-3
13.4217	157.706238	-0.596555	2.82530e-3
13.4233	157.722031	-0.596511	2.91462e-3
13.4250	157.739319	-0.596461	3.10407e-3
13.4267	157.756714	-0.596406	3.55834e-3
13.4283	157.771942	-0.596350	3.96178e-3
13.4300	157.788788	-0.596271	4.41748e-3
13.4317	157.806244	-0.596200	4.78919e-3
13.4333	157.822693	-0.596114	5.22980e-3
13.4350	157.839066	-0.596025	6.06390e-3
13.4367	157.856293	-0.595919	6.51595e-3
13.4383	157.872330	-0.595795	6.30949e-3
13.4400	157.889206	-0.595687	5.64743e-3
13.4417	157.906296	-0.595612	4.65904e-3
13.4433	157.922775	-0.595538	4.04352e-3
13.4450	157.939758	-0.595477	3.54578e-3
13.4467	157.956009	-0.595417	2.92447e-3
13.4483	157.973251	-0.595376	2.26294e-3
13.4500	157.989105	-0.595346	1.73734e-3
13.4517	158.007019	-0.595323	1.61352e-3
13.4533	158.022507	-0.595299	1.78649e-3
13.4550	158.039719	-0.595265	2.21821e-3
13.4567	158.057190	-0.595224	2.61008e-3
13.4583	158.072815	-0.595176	2.89648e-3
13.4600	158.089951	-0.595125	3.04975e-3
13.4617	158.106415	-0.595074	3.11189e-3
13.4633	158.123245	-0.595022	3.05701e-3
13.4650	158.139114	-0.594969	2.93450e-3
13.4667	158.156555	-0.594923	2.76654e-3
13.4683	158.173447	-0.594878	2.51986e-3
13.4700	158.190201	-0.594835	2.54335e-3
13.4717	158.208008	-0.594797	2.70580e-3
13.4733	158.223526	-0.594749	3.07109e-3
13.4750	158.240387	-0.594694	3.40789e-3
13.4767	158.256195	-0.594634	3.52160e-3
13.4783	158.273132	-0.594578	3.57361e-3
13.4800	158.289139	-0.594519	3.57016e-3
13.4817	158.306473	-0.594457	3.54844e-3
13.4833	158.322647	-0.594397	3.30212e-3
13.4850	158.339081	-0.594345	3.00991e-3
13.4867	158.356567	-0.594298	2.66332e-3
13.4883	158.373306	-0.594254	2.29675e-3
13.4900	158.388870	-0.594221	1.99378e-3
13.4917	158.405899	-0.594193	1.80868e-3
13.4933	158.422211	-0.594165	1.85170e-3
13.4950	158.440231	-0.594131	2.00233e-3
13.4967	158.455994	-0.594096	2.25363e-3
13.4983	158.473511	-0.594058	2.62458e-3
13.5000	158.489975	-0.594011	3.00584e-3
13.5017	158.506546	-0.593954	3.37646e-3
13.5033	158.522339	-0.593898	3.50571e-3
13.5050	158.539063	-0.593838	3.46491e-3
13.5067	158.556549	-0.593779	3.32793e-3
13.5083	158.573074	-0.593724	3.17786e-3
13.5100	158.589340	-0.593676	3.02037e-3
13.5117	158.606491	-0.593623	2.89005e-3
13.5133	158.623474	-0.593576	2.77698e-3
13.5150	158.640091	-0.593531	2.72967e-3
13.5167	158.656662	-0.593488	2.82211e-3
13.5183	158.673584	-0.593439	2.92231e-3
13.5200	158.689453	-0.593389	2.99104e-3
13.5217	158.706528	-0.593339	3.07465e-3
13.5233	158.724426	-0.593286	3.07417e-3
13.5250	158.739410	-0.593234	3.18578e-3
13.5267	158.756348	-0.593185	3.25966e-3
13.5283	158.772614	-0.593128	3.26007e-3
13.5300	158.789856	-0.593072	3.43766e-3
13.5317	158.806732	-0.593016	3.44092e-3
13.5333	158.822632	-0.592954	3.46508e-3
13.5350	158.840012	-0.592898	3.33940e-3
13.5367	158.856140	-0.592844	3.20657e-3
13.5383	158.873749	-0.592792	3.11665e-3
13.5400	158.889496	-0.592739	2.98007e-3
13.5417	158.906021	-0.592693	2.89885e-3
13.5433	158.923645	-0.592643	2.88794e-3
13.5450	158.940308	-0.592597	2.98544e-3
13.5467	158.956253	-0.592545	3.11611e-3
13.5483	158.974060	-0.592491	3.22117e-3
13.5500	158.990143	-0.592437	3.31254e-3
13.5517	159.007874	-0.592379	3.31942e-3
13.5533	159.023346	-0.592322	3.29797e-3
13.5550	159.040176	-0.592273	3.25167e-3
13.5567	159.056351	-0.592218	3.28082e-3
13.5583	159.073975	-0.592162	3.46072e-3
13.5600	159.090637	-0.592102	3.52539e-3
13.5617	159.106796	-0.592041	3.48043e-3
13.5633	159.122711	-0.591986	3.41832e-3
13.5650	159.140656	-0.591932	3.36000e-3
13.5667	159.156784	-0.591872	3.29863e-3
13.5683	159.173553	-0.591817	3.12751e-3
13.5700	159.189880	-0.591768	2.69307e-3
13.5717	159.206863	-0.591725	2.26817e-3
13.5733	159.223648	-0.591693	1.91360e-3
13.5750	159.239639	-0.591666	1.80929e-3
13.5767	159.256699	-0.591638	1.96215e-3
13.5783	159.272980	-0.591603	2.20667e-3
13.5800	159.290253	-0.591561	2.40825e-3
13.5817	159.307495	-0.591518	2.49768e-3
13.5833	159.323029	-0.591480	2.61053e-3
13.5850	159.339508	-0.591437	2.77418e-3
13.5867	159.357040	-0.591386	2.90626e-3
13.5883	159.374924	-0.591331	3.04069e-3
13.5900	159.391663	-0.591282	3.05389e-3
13.5917	159.407944	-0.591228	3.02425e-3
13.5933	159.424667	-0.591180	3.05008e-3
13.5950	159.440491	-0.591133	3.13088e-3
13.5967	159.457993	-0.591077	3.42292e-3
13.5983	159.473816	-0.591021	3.62695e-3
13.6000	159.490158	-0.590955	3.60682e-3
13.6017	159.506714	-0.590896	3.49023e-3
13.6033	159.523773	-0.590843	3.25886e-3
13.6050	159.539795	-0.590788	2.99871e-3
13.6067	159.556854	-0.590738	2.87786e-3
13.6083	159.573837	-0.590697	2.72249e-3
13.6100	159.589905	-0.590649	2.74577e-3
13.6117	159.607239	-0.590604	2.86284e-3
13.6133	159.623581	-0.590555	2.87177e-3
13.6150	159.640701	-0.590505	2.90901e-3
13.6167	159.657852	-0.590455	2.90995e-3
13.6183	159.674042	-0.590409	3.00460e-3
13.6200	159.691086	-0.590358	3.11329e-3
13.6217	159.707108	-0.590304	3.22268e-3
13.6233	159.723999	-0.590251	3.23547e-3
13.6250	159.739975	-0.590197	3.20877e-3
13.6267	159.757553	-0.590143	3.21407e-3
13.6283	159.773834	-0.590090	3.26427e-3
13.6300	159.791412	-0.590034	3.31865e-3
13.6317	159.807327	-0.589977	3.25642e-3
13.6333	159.823914	-0.589923	3.03543e-3
13.6350	159.840530	-0.589875	2.67558e-3
13.6367	159.857254	-0.589834	2.42558e-3
13.6383	159.874252	-0.589798	2.31592e-3
13.6400	159.891312	-0.589757	2.40524e-3
13.6417	159.908417	-0.589716	2.66206e-3
13.6433	159.925079	-0.589671	2.87107e-3
13.6450	159.940399	-0.589620	3.10996e-3
13.6467	159.958420	-0.589567	3.23640e-3
13.6483	159.973526	-0.589514	3.15556e-3
13.6500	159.990128	-0.589459	3.07619e-3
13.6517	160.007706	-0.589411	2.93411e-3
13.6533	160.025040	-0.589361	2.81798e-3
13.6550	160.040527	-0.589315	2.90016e-3
13.6567	160.057159	-0.589272	2.98980e-3
13.6583	160.073608	-0.589217	3.15081e-3
13.6600	160.092056	-0.589160	3.36841e-3
13.6617	160.108414	-0.589103	3.34315e-3
13.6633	160.123367	-0.589048	3.43263e-3
13.6650	160.142776	-0.588990	3.40562e-3
13.6667	160.157562	-0.588932	3.26248e-3
13.6683	160.174515	-0.588877	3.12448e-3
13.6700	160.192078	-0.588828	2.90611e-3
13.6717	160.209167	-0.588780	2.76194e-3
13.6733	160.224060	-0.588737	2.77888e-3
13.6750	160.241348	-0.588693	2.78190e-3
13.6767	160.256531	-0.588647	2.67044e-3
13.6783	160.274292	-0.588598	2.54408e-3
13.6800	160.291473	-0.588560	2.41955e-3
13.6817	160.308075	-0.588522	2.46353e-3
13.6833	160.324585	-0.588480	2.68178e-3
13.6850	160.341141	-0.588433	2.92564e-3
13.6867	160.358215	-0.588382	3.35270e-3
13.6883	160.374924	-0.588327	3.59766e-3
13.6900	160.390488	-0.588255	3.63528e-3
13.6917	160.407684	-0.588199	3.45307e-3
13.6933	160.424255	-0.588146	3.11571e-3
13.6950	160.440521	-0.588096	2.88153e-3
13.6967	160.457565	-0.588046	2.70288e-3
13.6983	160.474472	-0.588008	2.53376e-3
13.7000	160.490280	-0.587966	2.55186e-3
13.7017	160.508102	-0.587924	2.72575e-3
13.7033	160.524918	-0.587873	2.88620e-3
13.7050	160.540497	-0.587827	3.18435e-3
13.7067	160.558090	-0.587771	3.40375e-3
13.7083	160.574570	-0.587710	3.54629e-3
13.7100	160.591263	-0.587648	3.72429e-3
13.7117	160.608047	-0.587590	3.99606e-3
13.7133	160.624710	-0.587521	4.06918e-3
13.7150	160.641266	-0.587440	3.97595e-3
13.7167	160.658340	-0.587382	3.62402e-3
13.7183	160.675034	-0.587326	3.23343e-3
13.7200	160.691803	-0.587274	3.03994e-3
13.7217	160.707367	-0.587227	2.88510e-3
13.7233	160.724655	-0.587181	2.76113e-3
13.7250	160.741425	-0.587133	2.64528e-3
13.7267	160.758240	-0.587090	2.47361e-3
13.7283	160.775421	-0.587048	2.30198e-3
13.7300	160.792908	-0.587013	2.17472e-3
13.7317	160.807327	-0.586980	2.14227e-3
13.7333	160.824982	-0.586944	2.25345e-3
13.7350	160.841125	-0.586907	2.38200e-3
13.7367	160.857330	-0.586866	2.50590e-3
13.7383	160.874374	-0.586821	2.48239e-3
13.7400	160.891373	-0.586779	2.43017e-3
13.7417	160.909042	-0.586740	2.47501e-3
13.7433	160.925201	-0.586699	2.62071e-3
13.7450	160.941711	-0.586652	2.81304e-3
13.7467	160.958221	-0.586605	2.87086e-3
13.7483	160.974930	-0.586556	3.01424e-3
13.7500	160.992279	-0.586507	3.25232e-3
13.7517	161.008469	-0.586448	3.44780e-3
13.7533	161.024536	-0.586388	3.63894e-3
13.7550	161.042068	-0.586328	3.62868e-3
13.7567	161.059402	-0.586262	3.54533e-3
13.7583	161.074905	-0.586207	3.35109e-3
13.7600	161.090683	-0.586156	3.07093e-3
13.7617	161.107880	-0.586108	2.85952e-3
13.7633	161.124649	-0.586060	2.71825e-3
13.7650	161.141830	-0.586015	2.57251e-3
13.7667	161.158035	-0.585973	2.55568e-3
13.7683	161.175598	-0.585934	2.59950e-3
13.7700	161.191803	-0.585886	2.76359e-3
13.7717	161.209137	-0.585840	2.98196e-3
13.7733	161.225159	-0.585789	3.10328e-3
13.7750	161.242706	-0.585733	3.20670e-3
13.7767	161.258881	-0.585679	3.15283e-3
13.7783	161.275055	-0.585629	3.09198e-3
13.7800	161.292557	-0.585577	2.86467e-3
13.7817	161.308044	-0.585530	2.57747e-3
13.7833	161.325546	-0.585490	2.30603e-3
13.7850	161.341873	-0.585458	2.20374e-3
13.7867	161.358765	-0.585421	2.19549e-3
13.7883	161.374680	-0.585381	2.17982e-3
13.7900	161.391663	-0.585348	2.04477e-3
13.7917	161.408752	-0.585313	1.94560e-3
13.7933	161.425919	-0.585283	2.00568e-3
13.7950	161.442291	-0.585248	2.06535e-3
13.7967	161.457687	-0.585214	2.20255e-3
13.7983	161.475067	-0.585177	2.18747e-3
13.8000	161.491287	-0.585138	2.20939e-3
13.8017	161.508911	-0.585104	2.27896e-3
13.8033	161.525589	-0.585063	2.43723e-3
13.8050	161.543152	-0.585021	2.66936e-3
13.8067	161.558395	-0.584974	2.76505e-3
13.8083	161.575516	-0.584926	2.83420e-3
13.8100	161.592361	-0.584881	2.79513e-3
13.8117	161.609116	-0.584832	2.85891e-3
13.8133	161.625793	-0.584786	2.96364e-3
13.8150	161.642258	-0.584735	3.04780e-3
13.8167	161.658707	-0.584683	3.11186e-3
13.8183	161.674927	-0.584632	3.02242e-3
13.8200	161.691238	-0.584583	2.94240e-3
13.8217	161.709183	-0.584534	2.92710e-3
13.8233	161.724976	-0.584487	3.02483e-3
13.8250	161.742325	-0.584434	3.08244e-3
13.8267	161.758560	-0.584379	3.04535e-3
13.8283	161.775024	-0.584333	3.00666e-3
13.8300	161.792542	-0.584281	2.80123e-3
13.8317	161.808395	-0.584232	2.64229e-3
13.8333	161.826309	-0.584193	2.49827e-3
13.8350	161.842499	-0.584155	2.43584e-3
13.8367	161.857956	-0.584114	2.57328e-3
13.8383	161.875458	-0.584070	2.73135e-3
13.8400	161.891998	-0.584024	2.85662e-3
13.8417	161.908630	-0.583973	3.06891e-3
13.8433	161.925354	-0.583923	3.26771e-3
13.8450	161.942017	-0.583865	3.30308e-3
13.8467	161.957718	-0.583808	3.30347e-3
13.8483	161.975906	-0.583754	3.15029e-3
13.8500	161.992249	-0.583701	2.91554e-3
13.8517	162.009781	-0.583651	2.65871e-3
13.8533	162.026199	-0.583611	2.27721e-3
13.8550	162.042557	-0.583577	1.98282e-3
13.8567	162.059265	-0.583548	1.87034e-3
13.8583	162.075668	-0.583519	1.73497e-3
13.8600	162.092316	-0.583486	1.68780e-3
13.8617	162.109680	-0.583463	1.66394e-3
13.8633	162.125443	-0.583436	1.67098e-3
13.8650	162.141693	-0.583406	1.91361e-3
13.8667	162.158691	-0.583376	2.13785e-3
13.8683	162.174332	-0.583337	2.39591e-3
13.8700	162.191803	-0.583294	2.62597e-3
13.8717	162.208664	-0.583247	2.67742e-3
13.8733	162.225586	-0.583200	2.81665e-3
13.8750	162.243271	-0.583154	2.95419e-3
13.8767	162.258682	-0.583103	3.12750e-3
13.8783	162.276169	-0.583048	3.27121e-3
13.8800	162.291504	-0.582995	3.18237e-3
13.8817	162.307312	-0.582944	3.11022e-3
13.8833	162.324539	-0.582895	3.07067e-3
13.8850	162.340637	-0.582846	3.04180e-3
13.8867	162.357529	-0.582791	2.91151e-3
13.8883	162.373962	-0.582744	2.47449e-3
13.8900	162.390701	-0.582705	2.12984e-3
13.8917	162.408279	-0.582680	2.01393e-3
13.8933	162.424423	-0.582644	2.12480e-3
13.8950	162.441376	-0.582605	2.39477e-3
13.8967	162.458405	-0.582564	2.51244e-3
13.8983	162.474548	-0.582520	2.72345e-3
13.9000	162.491684	-0.582475	2.93210e-3
13.9017	162.507736	-0.582423	3.19873e-3
13.9033	162.525665	-0.582367	3.33235e-3
13.9050	162.542145	-0.582304	3.15747e-3
13.9067	162.559006	-0.582253	2.87211e-3
13.9083	162.576309	-0.582210	2.50285e-3
13.9100	162.591019	-0.582177	2.42339e-3
13.9117	162.607788	-0.582138	2.54648e-3
13.9133	162.625290	-0.582091	2.68848e-3
13.9150	162.641891	-0.582043	2.78184e-3
13.9167	162.658569	-0.581997	2.73436e-3
13.9183	162.674759	-0.581952	2.69087e-3
13.9200	162.692657	-0.581907	2.67809e-3
13.9217	162.707550	-0.581866	2.65018e-3
13.9233	162.725388	-0.581817	2.63839e-3
13.9250	162.742935	-0.581773	2.54750e-3
13.9267	162.759171	-0.581731	2.46629e-3
13.9283	162.775757	-0.581692	2.48703e-3
13.9300	162.792114	-0.581653	2.65403e-3
13.9317	162.808990	-0.581607	2.96431e-3
13.9333	162.825821	-0.581553	3.26861e-3
13.9350	162.842453	-0.581494	3.36983e-3
13.9367	162.858963	-0.581436	3.18167e-3
13.9383	162.875092	-0.581387	2.81055e-3
13.9400	162.892044	-0.581344	2.37058e-3
13.9417	162.908936	-0.581307	2.00725e-3
13.9433	162.924698	-0.581280	1.71581e-3
13.9450	162.941910	-0.581252	1.53454e-3
13.9467	162.958664	-0.581228	1.47760e-3
13.9483	162.976013	-0.581203	1.62455e-3
13.9500	162.992722	-0.581178	1.91555e-3
13.9517	163.008606	-0.581141	2.32333e-3
13.9533	163.025665	-0.581100	2.68352e-3
13.9550	163.042267	-0.581050	3.17303e-3
13.9567	163.059296	-0.581000	3.79811e-3
13.9583	163.076309	-0.580923	3.93806e-3
13.9600	163.091507	-0.580849	3.80770e-3
13.9617	163.109528	-0.580797	3.22153e-3
13.9633	163.125900	-0.580745	2.82407e-3
13.9650	163.143295	-0.580702	2.73627e-3
13.9667	163.158875	-0.580658	2.54868e-3
13.9683	163.175613	-0.580615	2.32968e-3
13.9700	163.192688	-0.580578	2.00327e-3
13.9717	163.208984	-0.580550	1.70781e-3
13.9733	163.226135	-0.580522	1.57377e-3
13.9750	163.242813	-0.580499	1.60591e-3
13.9767	163.258316	-0.580473	1.74488e-3
13.9783	163.275955	-0.580441	2.04530e-3
13.9800	163.293564	-0.580405	2.24686e-3
13.9817	163.309357	-0.580361	2.45037e-3
13.9833	163.327042	-0.580321	2.60837e-3
13.9850	163.343201	-0.580277	2.67221e-3
13.9867	163.359116	-0.580231	2.71532e-3
13.9883	163.376038	-0.580185	2.52647e-3
13.9900	163.391830	-0.580147	2.26798e-3
13.9917	163.408707	-0.580113	2.05152e-3
13.9933	163.425613	-0.580080	1.96754e-3
13.9950	163.442505	-0.580047	1.93998e-3
13.9967	163.459122	-0.580014	2.01458e-3
13.9983	163.475861	-0.579983	2.05807e-3
14.0000	163.492630	-0.579943	2.09843e-3
14.0017	163.509964	-0.579909	2.31157e-3
14.0033	163.526474	-0.579873	3.12036e-3
14.0050	163.542816	-0.579824	4.16581e-3
14.0067	163.559525	-0.579726	4.81529e-3
14.0083	163.575653	-0.579641	4.73265e-3
14.0100	163.594223	-0.579560	4.03924e-3
14.0117	163.610397	-0.579504	3.42901e-3
14.0133	163.626328	-0.579454	2.90695e-3
14.0150	163.642883	-0.579408	2.53717e-3
14.0167	163.659225	-0.579371	2.00143e-3
14.0183	163.675583	-0.579339	1.46277e-3
14.0200	163.692612	-0.579324	1.00897e-3
14.0217	163.709320	-0.579310	7.05306e-4
14.0233	163.725876	-0.579301	7.21975e-4
14.0250	163.743195	-0.579290	1.00639e-3
14.0267	163.759872	-0.579273	1.49869e-3
14.0283	163.776291	-0.579240	2.04440e-3
14.0300	163.794373	-0.579199	2.50306e-3
14.0317	163.810196	-0.579155	3.39716e-3
14.0333	163.826675	-0.579105	4.31555e-3
14.0350	163.843872	-0.579002	4.47873e-3
14.0367	163.859695	-0.578921	4.13895e-3
14.0383	163.876770	-0.578875	3.13604e-3
14.0400	163.892334	-0.578830	2.48633e-3
14.0417	163.909744	-0.578790	2.21168e-3
14.0433	163.926132	-0.578757	2.02327e-3
14.0450	163.943375	-0.578726	1.98742e-3
14.0467	163.960144	-0.578691	2.11472e-3
14.0483	163.976318	-0.578657	2.70475e-3
14.0500	163.993103	-0.578615	4.85339e-3
14.0517	164.009598	-0.578540	8.06856e-3
14.0533	164.026703	-0.578347	0.0112170
14.0550	164.044052	-0.578112	0.0130581
14.0567	164.060608	-0.577880	0.0125174
14.0583	164.076492	-0.577678	9.97309e-3
14.0600	164.092911	-0.577532	6.90717e-3
14.0617	164.109848	-0.577467	4.54003e-3
14.0633	164.126480	-0.577414	3.31207e-3
14.0650	164.143250	-0.577358	3.06753e-3
14.0667	164.159698	-0.577310	3.11754e-3
14.0683	164.176422	-0.577263	3.23516e-3
14.0700	164.193726	-0.577200	3.89820e-3
14.0717	164.209900	-0.577143	4.37768e-3
14.0733	164.227463	-0.577041	4.74670e-3
14.0750	164.245026	-0.576969	4.64365e-3
14.0767	164.260773	-0.576885	3.97497e-3
14.0783	164.276627	-0.576834	3.49323e-3
14.0800	164.293793	-0.576782	2.99912e-3
14.0817	164.310089	-0.576735	2.96562e-3
14.0833	164.328003	-0.576683	2.86215e-3
14.0850	164.343323	-0.576635	2.79429e-3
14.0867	164.361694	-0.576590	2.60280e-3
14.0883	164.377151	-0.576547	2.43868e-3
14.0900	164.394501	-0.576510	2.39380e-3
14.0917	164.410858	-0.576470	2.33267e-3
14.0933	164.426834	-0.576432	2.43279e-3
14.0950	164.444550	-0.576391	2.62886e-3
14.0967	164.460327	-0.576348	2.84318e-3
14.0983	164.476898	-0.576294	3.04160e-3
14.1000	164.493927	-0.576243	3.14906e-3
14.1017	164.510818	-0.576191	3.11600e-3
14.1033	164.526566	-0.576138	3.18982e-3
14.1050	164.544846	-0.576084	3.11842e-3
14.1067	164.559479	-0.576033	2.89739e-3
14.1083	164.577530	-0.575984	2.70841e-3
14.1100	164.594650	-0.575943	2.42101e-3
14.1117	164.610199	-0.575904	2.24780e-3
14.1133	164.627136	-0.575869	2.30555e-3
14.1150	164.644226	-0.575834	2.46293e-3
14.1167	164.660019	-0.575788	2.73916e-3
14.1183	164.676956	-0.575740	2.95595e-3
14.1200	164.694016	-0.575689	3.02836e-3
14.1217	164.710129	-0.575639	3.15872e-3
14.1233	164.726501	-0.575587	3.34593e-3
14.1250	164.743713	-0.575528	3.40770e-3
14.1267	164.760757	-0.575464	3.36342e-3
14.1283	164.777527	-0.575412	3.08361e-3
14.1300	164.794266	-0.575360	2.55294e-3
14.1317	164.810654	-0.575323	2.16250e-3
14.1333	164.827805	-0.575296	1.81541e-3
14.1350	164.844589	-0.575263	1.64229e-3
14.1367	164.861984	-0.575236	1.65671e-3
14.1383	164.877991	-0.575214	1.74855e-3
14.1400	164.894897	-0.575182	2.10106e-3
14.1417	164.911560	-0.575144	2.92148e-3
14.1433	164.927811	-0.575097	4.51798e-3
14.1450	164.944077	-0.575014	7.46939e-3
14.1467	164.960266	-0.574877	9.66477e-3
14.1483	164.976822	-0.574646	0.0101367
14.1500	164.993805	-0.574486	8.78733e-3
14.1517	165.009872	-0.574373	6.28349e-3
14.1533	165.027313	-0.574279	4.62131e-3
14.1550	165.043686	-0.574224	3.35636e-3
14.1567	165.059174	-0.574181	2.48213e-3
14.1583	165.077423	-0.574142	2.00380e-3
14.1600	165.093719	-0.574113	1.65768e-3
14.1617	165.111389	-0.574088	1.57266e-3
14.1633	165.128265	-0.574066	1.73853e-3
14.1650	165.144516	-0.574033	2.01605e-3
14.1667	165.161560	-0.573993	2.37566e-3
14.1683	165.178284	-0.573955	2.66954e-3
14.1700	165.193466	-0.573909	3.07071e-3
14.1717	165.211319	-0.573854	3.69678e-3
14.1733	165.226776	-0.573793	4.01428e-3
14.1750	165.244003	-0.573709	4.70942e-3
14.1767	165.261353	-0.573644	5.05369e-3
14.1783	165.277435	-0.573536	4.78950e-3
14.1800	165.294235	-0.573454	4.24802e-3
14.1817	165.311066	-0.573404	3.32364e-3
14.1833	165.327942	-0.573355	2.94477e-3
14.1850	165.345016	-0.573305	2.96159e-3
14.1867	165.360657	-0.573258	2.93192e-3
14.1883	165.377228	-0.573208	2.81639e-3
14.1900	165.394730	-0.573160	2.58188e-3
14.1917	165.410965	-0.573120	2.24633e-3
14.1933	165.427200	-0.573086	1.97415e-3
14.1950	165.444275	-0.573058	1.94760e-3
14.1967	165.461868	-0.573025	2.09195e-3
14.1983	165.478439	-0.572985	2.30991e-3
14.2000	165.494064	-0.572947	2.49275e-3
14.2017	165.511322	-0.572905	2.42543e-3
14.2033	165.527252	-0.572862	2.37381e-3
14.2050	165.545242	-0.572825	2.42456e-3
14.2067	165.561432	-0.572786	2.59325e-3
14.2083	165.577850	-0.572740	2.88565e-3
14.2100	165.594116	-0.572688	3.02452e-3
14.2117	165.610779	-0.572638	3.06516e-3
14.2133	165.627869	-0.572586	3.14800e-3
14.2150	165.644943	-0.572533	3.29009e-3
14.2167	165.661331	-0.572476	3.47657e-3
14.2183	165.678146	-0.572417	3.49857e-3
14.2200	165.693970	-0.572357	3.40321e-3
14.2217	165.712128	-0.572300	3.22939e-3
14.2233	165.727966	-0.572249	3.05827e-3
14.2250	165.745117	-0.572199	2.88119e-3
14.2267	165.760437	-0.572154	2.69696e-3
14.2283	165.778091	-0.572111	2.54072e-3
14.2300	165.794418	-0.572070	2.40107e-3
14.2317	165.811768	-0.572029	2.35106e-3
14.2333	165.828339	-0.571991	2.22602e-3
14.2350	165.844315	-0.571954	2.13645e-3
14.2367	165.860794	-0.571923	2.08148e-3
14.2383	165.877899	-0.571887	2.06883e-3
14.2400	165.894897	-0.571852	2.16443e-3
14.2417	165.911362	-0.571816	2.23901e-3
14.2433	165.928375	-0.571776	2.29979e-3
14.2450	165.944443	-0.571738	2.29733e-3
14.2467	165.961121	-0.571700	2.25040e-3
14.2483	165.977722	-0.571664	2.30297e-3
14.2500	165.995514	-0.571624	2.45712e-3
14.2517	166.012543	-0.571580	2.59171e-3
14.2533	166.029510	-0.571531	2.57209e-3
14.2550	166.045593	-0.571490	2.45709e-3
14.2567	166.062347	-0.571455	2.36019e-3
14.2583	166.078644	-0.571415	2.50793e-3
14.2600	166.095291	-0.571375	2.95064e-3
14.2617	166.111801	-0.571323	3.30249e-3
14.2633	166.128784	-0.571256	3.41526e-3
14.2650	166.144302	-0.571202	3.34713e-3
14.2667	166.161453	-0.571153	3.19517e-3
14.2683	166.177689	-0.571099	3.18774e-3
14.2700	166.194275	-0.571045	3.23860e-3
14.2717	166.211716	-0.570989	3.05642e-3
14.2733	166.228699	-0.570935	2.72169e-3
14.2750	166.245163	-0.570895	2.26478e-3
14.2767	166.261688	-0.570863	1.78186e-3
14.2783	166.278336	-0.570837	1.46647e-3
14.2800	166.295212	-0.570816	1.29186e-3
14.2817	166.310745	-0.570798	1.31407e-3
14.2833	166.328506	-0.570776	1.54970e-3
14.2850	166.344650	-0.570749	1.85409e-3
14.2867	166.361191	-0.570712	2.20615e-3
14.2883	166.378677	-0.570673	2.51076e-3
14.2900	166.394745	-0.570630	2.78135e-3
14.2917	166.410690	-0.570582	3.08464e-3
14.2933	166.427704	-0.570529	3.19654e-3
14.2950	166.445084	-0.570468	3.16843e-3
14.2967	166.462494	-0.570415	3.12732e-3
14.2983	166.479111	-0.570367	3.05694e-3
14.3000	166.494278	-0.570318	3.01413e-3
14.3017	166.511047	-0.570267	2.85388e-3
14.3033	166.528091	-0.570219	2.62329e-3
14.3050	166.545044	-0.570180	2.48236e-3
14.3067	166.562668	-0.570137	2.43900e-3
14.3083	166.577805	-0.570099	2.46404e-3
14.3100	166.594955	-0.570056	2.42930e-3
14.3117	166.611877	-0.570016	2.32117e-3
14.3133	166.627853	-0.569979	2.15779e-3
14.3150	166.645264	-0.569943	2.02075e-3
14.3167	166.661346	-0.569914	2.03672e-3
14.3183	166.679108	-0.569879	2.18994e-3
14.3200	166.695419	-0.569839	2.32978e-3
14.3217	166.711624	-0.569797	2.33950e-3
14.3233	166.728668	-0.569760	2.30117e-3
14.3250	166.745529	-0.569724	2.38247e-3
14.3267	166.762436	-0.569682	2.56364e-3
14.3283	166.779083	-0.569635	2.71412e-3
14.3300	166.795517	-0.569590	2.74095e-3
14.3317	166.811905	-0.569545	2.69963e-3
14.3333	166.828903	-0.569500	2.64056e-3
14.3350	166.845734	-0.569455	2.56672e-3
14.3367	166.862335	-0.569414	2.42532e-3
14.3383	166.878693	-0.569374	2.36681e-3
14.3400	166.896164	-0.569337	2.29442e-3
14.3417	166.911499	-0.569297	2.34810e-3
14.3433	166.929169	-0.569261	2.47583e-3
14.3450	166.944824	-0.569218	2.52774e-3
14.3467	166.962494	-0.569171	2.56632e-3
14.3483	166.979095	-0.569129	2.40303e-3
14.3500	166.994827	-0.569093	2.33884e-3
14.3517	167.012634	-0.569055	2.38543e-3
14.3533	167.030121	-0.569011	2.42758e-3
14.3550	167.046051	-0.568968	2.38371e-3
14.3567	167.063080	-0.568930	2.28084e-3
14.3583	167.079529	-0.568897	2.28559e-3
14.3600	167.096207	-0.568858	2.44654e-3
14.3617	167.111557	-0.568817	2.66987e-3
14.3633	167.129074	-0.568770	2.89983e-3
14.3650	167.145645	-0.568721	2.96327e-3
14.3667	167.161392	-0.568667	2.84770e-3
14.3683	167.178436	-0.568622	2.62833e-3
14.3700	167.195236	-0.568584	2.45452e-3
14.3717	167.212204	-0.568543	2.39844e-3
14.3733	167.229233	-0.568499	2.32092e-3
14.3750	167.245514	-0.568463	2.06991e-3
14.3767	167.261856	-0.568431	1.72266e-3
14.3783	167.278824	-0.568405	1.54037e-3
14.3800	167.296326	-0.568383	1.55875e-3
14.3817	167.312363	-0.568357	1.92614e-3
14.3833	167.329193	-0.568324	2.44549e-3
14.3850	167.345718	-0.568274	2.90003e-3
14.3867	167.362259	-0.568222	3.76926e-3
14.3883	167.379395	-0.568165	4.84371e-3
14.3900	167.395187	-0.568066	5.17156e-3
14.3917	167.411667	-0.567953	4.68689e-3
14.3933	167.428513	-0.567902	3.56963e-3
14.3950	167.445770	-0.567856	2.61464e-3
14.3967	167.461868	-0.567815	2.26916e-3
14.3983	167.478073	-0.567779	1.92129e-3
14.4000	167.494781	-0.567754	1.65651e-3
14.4017	167.511917	-0.567728	1.56010e-3
14.4033	167.528336	-0.567702	1.67535e-3
14.4050	167.545090	-0.567674	1.88037e-3
14.4067	167.562241	-0.567640	2.21726e-3
14.4083	167.580048	-0.567599	2.54173e-3
14.4100	167.595734	-0.567551	2.74513e-3
14.4117	167.611816	-0.567506	2.87500e-3
14.4133	167.628830	-0.567460	2.82003e-3
14.4150	167.644928	-0.567411	2.74721e-3
14.4167	167.661804	-0.567366	2.75116e-3
14.4183	167.678604	-0.567324	2.71725e-3
14.4200	167.695404	-0.567274	2.64931e-3
14.4217	167.711716	-0.567230	2.49305e-3
14.4233	167.728851	-0.567191	2.18289e-3
14.4250	167.745422	-0.567157	2.02397e-3
14.4267	167.762299	-0.567127	2.03690e-3
14.4283	167.779449	-0.567091	2.03909e-3
14.4300	167.795288	-0.567054	2.02129e-3
14.4317	167.812866	-0.567022	1.90865e-3
14.4333	167.829819	-0.566991	1.78368e-3
14.4350	167.847382	-0.566960	1.92284e-3
14.4367	167.863663	-0.566933	2.18990e-3
14.4383	167.879990	-0.566890	2.51699e-3
14.4400	167.896530	-0.566844	2.83555e-3
14.4417	167.913925	-0.566795	2.89504e-3
14.4433	167.929565	-0.566745	2.94084e-3
14.4450	167.947540	-0.566696	2.90191e-3
14.4467	167.962631	-0.566650	2.83465e-3
14.4483	167.979492	-0.566604	2.88292e-3
14.4500	167.995773	-0.566557	2.82069e-3
14.4517	168.012512	-0.566507	2.70177e-3
14.4533	168.029495	-0.566464	2.66846e-3
14.4550	168.047028	-0.566423	2.67382e-3
14.4567	168.062622	-0.566375	2.83434e-3
14.4583	168.079330	-0.566328	2.98967e-3
14.4600	168.095978	-0.566277	2.99729e-3
14.4617	168.113113	-0.566225	3.11302e-3
14.4633	168.131226	-0.566170	3.09928e-3
14.4650	168.145737	-0.566120	2.97003e-3
14.4667	168.163177	-0.566070	2.75600e-3
14.4683	168.179367	-0.566030	2.57694e-3
14.4700	168.196579	-0.565988	2.42705e-3
14.4717	168.213013	-0.565944	2.38486e-3
14.4733	168.229828	-0.565911	2.34457e-3
14.4750	168.246292	-0.565870	2.23278e-3
14.4767	168.262909	-0.565831	2.16067e-3
14.4783	168.280045	-0.565798	1.99801e-3
14.4800	168.295425	-0.565769	1.78155e-3
14.4817	168.311951	-0.565737	1.66260e-3
14.4833	168.329895	-0.565713	1.49181e-3
14.4850	168.345871	-0.565687	1.35518e-3
14.4867	168.362854	-0.565668	1.32730e-3
14.4883	168.380051	-0.565645	1.29390e-3
14.4900	168.396545	-0.565623	1.43117e-3
14.4917	168.412781	-0.565601	1.58946e-3
14.4933	168.429443	-0.565571	1.76789e-3
14.4950	168.446793	-0.565539	2.06091e-3
14.4967	168.463303	-0.565506	2.37859e-3
14.4983	168.479889	-0.565461	2.71418e-3
14.5000	168.497345	-0.565409	2.92724e-3
14.5017	168.513794	-0.565359	2.98153e-3
14.5033	168.530060	-0.565311	2.88678e-3
14.5050	168.545670	-0.565265	2.79283e-3
14.5067	168.563110	-0.565221	2.70367e-3
14.5083	168.580093	-0.565173	2.61847e-3
14.5100	168.596497	-0.565131	2.59126e-3
14.5117	168.613785	-0.565088	2.54799e-3
14.5133	168.630539	-0.565045	2.60353e-3
14.5150	168.647064	-0.565002	2.65505e-3
14.5167	168.662933	-0.564957	2.79993e-3
14.5183	168.680359	-0.564912	2.90009e-3
14.5200	168.697189	-0.564857	2.88247e-3
14.5217	168.713272	-0.564810	2.70861e-3
14.5233	168.729538	-0.564769	2.39793e-3
14.5250	168.746429	-0.564733	2.25846e-3
14.5267	168.763107	-0.564698	2.16562e-3
14.5283	168.779465	-0.564658	2.15880e-3
14.5300	168.796417	-0.564625	2.13162e-3
14.5317	168.812271	-0.564591	2.06540e-3
14.5333	168.830002	-0.564554	2.13856e-3
14.5350	168.846466	-0.564521	2.28757e-3
14.5367	168.863022	-0.564482	2.62276e-3
14.5383	168.879349	-0.564436	2.97535e-3
14.5400	168.896851	-0.564378	3.15701e-3
14.5417	168.912964	-0.564325	3.25418e-3
14.5433	168.929993	-0.564273	3.20561e-3
14.5450	168.945862	-0.564218	3.08395e-3
14.5467	168.963699	-0.564164	2.92008e-3
14.5483	168.980347	-0.564119	2.70484e-3
14.5500	168.996582	-0.564078	2.61468e-3
14.5517	169.013489	-0.564034	2.56316e-3
14.5533	169.028870	-0.563993	2.41447e-3
14.5550	169.045700	-0.563953	2.30600e-3
14.5567	169.063248	-0.563918	2.26275e-3
14.5583	169.079468	-0.563880	2.45135e-3
14.5600	169.097549	-0.563836	2.78287e-3
14.5617	169.113373	-0.563786	3.03197e-3
14.5633	169.128754	-0.563735	3.17580e-3
14.5650	169.145447	-0.563682	3.08528e-3
14.5667	169.162567	-0.563630	3.04026e-3
14.5683	169.179947	-0.563581	3.18386e-3
14.5700	169.196350	-0.563528	3.61242e-3
14.5717	169.213501	-0.563463	3.85701e-3
14.5733	169.229980	-0.563385	3.85957e-3
14.5750	169.247421	-0.563327	3.63641e-3
14.5767	169.263306	-0.563272	3.71299e-3
14.5783	169.279770	-0.563218	4.03653e-3
14.5800	169.296707	-0.563132	4.15332e-3
14.5817	169.312775	-0.563066	4.13036e-3
14.5833	169.329285	-0.563005	3.74978e-3
14.5850	169.345734	-0.562941	3.67137e-3
14.5867	169.363541	-0.562882	3.59089e-3
14.5883	169.379852	-0.562819	3.40242e-3
14.5900	169.396469	-0.562764	3.24325e-3
14.5917	169.413483	-0.562714	2.84193e-3
14.5933	169.428711	-0.562668	2.46586e-3
14.5950	169.446884	-0.562630	2.14749e-3
14.5967	169.462799	-0.562601	1.97718e-3
14.5983	169.479294	-0.562569	2.06871e-3
14.6000	169.495804	-0.562534	2.32858e-3
14.6017	169.512436	-0.562494	2.88645e-3
14.6033	169.529465	-0.562445	3.91413e-3
14.6050	169.546356	-0.562372	4.45860e-3
14.6067	169.563339	-0.562264	4.50116e-3
14.6083	169.580368	-0.562206	4.11589e-3
14.6100	169.597565	-0.562145	3.57145e-3
14.6117	169.613647	-0.562084	3.32681e-3
14.6133	169.630112	-0.562027	2.86398e-3
14.6150	169.647675	-0.561986	2.34928e-3
14.6167	169.664352	-0.561953	1.89838e-3
14.6183	169.679916	-0.561925	1.68432e-3
14.6200	169.696579	-0.561901	1.61090e-3
14.6217	169.712814	-0.561876	1.67771e-3
14.6233	169.730133	-0.561846	1.78135e-3
14.6250	169.746765	-0.561813	1.92882e-3
14.6267	169.763489	-0.561783	2.30371e-3
14.6283	169.780029	-0.561745	2.85528e-3
14.6300	169.795502	-0.561690	3.29768e-3
14.6317	169.812500	-0.561625	3.74919e-3
14.6333	169.829529	-0.561572	4.23897e-3
14.6350	169.846527	-0.561492	4.32424e-3
14.6367	169.862900	-0.561399	4.02231e-3
14.6383	169.879745	-0.561349	3.23244e-3
14.6400	169.896866	-0.561305	2.51420e-3
14.6417	169.913696	-0.561266	2.40771e-3
14.6433	169.930099	-0.561229	2.33139e-3
14.6450	169.946030	-0.561187	2.35690e-3
14.6467	169.963959	-0.561150	2.53939e-3
14.6483	169.980240	-0.561109	2.81376e-3
14.6500	169.995941	-0.561057	3.55059e-3
14.6517	170.013107	-0.561000	4.13600e-3
14.6533	170.029877	-0.560913	4.32754e-3
14.6550	170.046768	-0.560836	4.02699e-3
14.6567	170.063065	-0.560776	3.31818e-3
14.6583	170.080612	-0.560729	2.78021e-3
14.6600	170.096970	-0.560687	2.53863e-3
14.6617	170.113510	-0.560647	2.42643e-3
14.6633	170.129639	-0.560606	2.30210e-3
14.6650	170.146957	-0.560569	2.32019e-3
14.6667	170.164291	-0.560533	2.39316e-3
14.6683	170.180756	-0.560488	2.53676e-3
14.6700	170.197617	-0.560444	2.62715e-3
14.6717	170.213715	-0.560402	2.62959e-3
14.6733	170.231155	-0.560357	2.51011e-3
14.6750	170.246429	-0.560314	2.19121e-3
14.6767	170.262650	-0.560283	1.75887e-3
14.6783	170.280594	-0.560257	1.41963e-3
14.6800	170.297134	-0.560239	1.29497e-3
14.6817	170.313339	-0.560217	1.34768e-3
14.6833	170.329941	-0.560195	1.50718e-3
14.6850	170.346130	-0.560169	1.66131e-3
14.6867	170.363998	-0.560137	1.83959e-3
14.6883	170.381195	-0.560105	1.98517e-3
14.6900	170.396637	-0.560072	2.10147e-3
14.6917	170.413727	-0.560035	2.04139e-3
14.6933	170.430603	-0.559998	1.95541e-3
14.6950	170.447830	-0.559971	1.83355e-3
14.6967	170.463745	-0.559939	1.85332e-3
14.6983	170.480118	-0.559912	1.95153e-3
14.7000	170.496567	-0.559875	2.18202e-3
14.7017	170.514862	-0.559840	2.52408e-3
14.7033	170.530457	-0.559792	2.78598e-3
14.7050	170.547043	-0.559742	2.99260e-3
14.7067	170.563843	-0.559692	2.93934e-3
14.7083	170.580444	-0.559644	2.83373e-3
14.7100	170.597961	-0.559593	2.68966e-3
14.7117	170.615005	-0.559550	2.55691e-3
14.7133	170.630844	-0.559512	2.38974e-3
14.7150	170.646698	-0.559473	2.26613e-3
14.7167	170.663696	-0.559437	2.07731e-3
14.7183	170.680344	-0.559402	2.00628e-3
14.7200	170.697937	-0.559373	2.02568e-3
14.7217	170.713654	-0.559337	2.00828e-3
14.7233	170.729874	-0.559302	2.02866e-3
14.7250	170.747742	-0.559270	1.93403e-3
14.7267	170.763855	-0.559237	1.81163e-3
14.7283	170.780350	-0.559207	1.64296e-3
14.7300	170.796951	-0.559182	1.40811e-3
14.7317	170.814606	-0.559160	1.20482e-3
14.7333	170.831207	-0.559142	9.91250e-4
14.7350	170.847275	-0.559126	7.12458e-4
14.7367	170.863434	-0.559118	4.65434e-4
14.7383	170.880096	-0.559114	3.79238e-4
14.7400	170.897232	-0.559109	4.56323e-4
14.7417	170.914520	-0.559098	6.43840e-4
14.7433	170.930008	-0.559087	9.56313e-4
14.7450	170.947144	-0.559071	1.38976e-3
14.7467	170.963943	-0.559043	2.13365e-3
14.7483	170.979828	-0.559006	3.46066e-3
14.7500	170.997330	-0.558941	4.18337e-3
14.7517	171.014191	-0.558833	4.33847e-3
14.7533	171.030594	-0.558779	3.86240e-3
14.7550	171.047211	-0.558723	2.99192e-3
14.7567	171.063324	-0.558678	2.71993e-3
14.7583	171.080978	-0.558635	2.43082e-3
14.7600	171.097916	-0.558594	2.20654e-3
14.7617	171.114258	-0.558560	2.12385e-3
14.7633	171.131378	-0.558529	2.00168e-3
14.7650	171.146805	-0.558492	1.94936e-3
14.7667	171.163651	-0.558464	2.01655e-3
14.7683	171.181427	-0.558430	2.06755e-3
14.7700	171.197876	-0.558391	2.23791e-3
14.7717	171.214417	-0.558353	2.37243e-3
14.7733	171.231476	-0.558313	2.40830e-3
14.7750	171.247101	-0.558273	2.33857e-3
14.7767	171.263550	-0.558233	2.15038e-3
14.7783	171.281097	-0.558200	1.92294e-3
14.7800	171.297287	-0.558172	1.89969e-3
14.7817	171.314041	-0.558143	2.05911e-3
14.7833	171.331055	-0.558102	2.21017e-3
14.7850	171.347885	-0.558062	2.23574e-3
14.7867	171.364304	-0.558027	2.17224e-3
14.7883	171.380997	-0.557994	2.14700e-3
14.7900	171.397644	-0.557956	2.14023e-3
14.7917	171.413864	-0.557920	2.17638e-3
14.7933	171.431046	-0.557885	2.18641e-3
14.7950	171.446747	-0.557850	2.12919e-3
14.7967	171.464249	-0.557810	1.95607e-3
14.7983	171.480148	-0.557781	1.73138e-3
14.8000	171.497482	-0.557757	1.62757e-3
14.8017	171.514038	-0.557731	1.65534e-3
14.8033	171.530151	-0.557700	1.70098e-3
14.8050	171.547607	-0.557671	1.56363e-3
14.8067	171.563812	-0.557645	1.38298e-3
14.8083	171.581329	-0.557626	1.25800e-3
14.8100	171.597885	-0.557605	1.31145e-3
14.8117	171.614899	-0.557585	1.58856e-3
14.8133	171.630539	-0.557556	1.90062e-3
14.8150	171.647385	-0.557520	2.18689e-3
14.8167	171.665176	-0.557479	2.30712e-3
14.8183	171.681580	-0.557440	2.44062e-3
14.8200	171.697830	-0.557402	2.64971e-3
14.8217	171.714172	-0.557356	2.64953e-3
14.8233	171.729111	-0.557308	2.46574e-3
14.8250	171.747437	-0.557270	2.05962e-3
14.8267	171.764099	-0.557239	1.66514e-3
14.8283	171.781143	-0.557216	1.39987e-3
14.8300	171.797333	-0.557194	1.26178e-3
14.8317	171.814682	-0.557175	1.23157e-3
14.8333	171.830353	-0.557155	1.29548e-3
14.8350	171.847748	-0.557133	1.41263e-3
14.8367	171.864319	-0.557107	1.63669e-3
14.8383	171.880920	-0.557082	1.96284e-3
14.8400	171.897430	-0.557044	2.24372e-3
14.8417	171.915329	-0.557000	2.49550e-3
14.8433	171.932251	-0.556957	2.56389e-3
14.8450	171.947144	-0.556916	2.64416e-3
14.8467	171.964844	-0.556872	2.74802e-3
14.8483	171.981308	-0.556825	2.73351e-3
14.8500	171.997025	-0.556778	2.59381e-3
14.8517	172.013672	-0.556737	2.37201e-3
14.8533	172.031540	-0.556700	2.09885e-3
14.8550	172.048096	-0.556664	1.93740e-3
14.8567	172.064758	-0.556636	1.77346e-3
14.8583	172.080780	-0.556607	1.68029e-3
14.8600	172.099060	-0.556580	1.61163e-3
14.8617	172.114182	-0.556552	1.47901e-3
14.8633	172.131577	-0.556529	1.35575e-3
14.8650	172.148239	-0.556509	1.27793e-3
14.8667	172.164322	-0.556490	1.27728e-3
14.8683	172.180893	-0.556465	1.32267e-3
14.8700	172.198471	-0.556444	1.34071e-3
14.8717	172.213791	-0.556422	1.29577e-3
14.8733	172.231201	-0.556400	1.33698e-3
14.8750	172.247589	-0.556380	1.41325e-3
14.8767	172.264206	-0.556355	1.71461e-3
14.8783	172.282562	-0.556324	2.08966e-3
14.8800	172.298279	-0.556282	2.30776e-3
14.8817	172.315475	-0.556239	2.38721e-3
14.8833	172.331848	-0.556203	2.29767e-3
14.8850	172.348312	-0.556167	2.13270e-3
14.8867	172.364319	-0.556129	2.00191e-3
14.8883	172.382172	-0.556099	1.84851e-3
14.8900	172.397980	-0.556071	1.68881e-3
14.8917	172.413910	-0.556043	1.68109e-3
14.8933	172.430786	-0.556018	1.73528e-3
14.8950	172.447495	-0.555988	1.87060e-3
14.8967	172.463837	-0.555955	1.94179e-3
14.8983	172.481567	-0.555917	1.89754e-3
14.9000	172.498428	-0.555889	1.82131e-3
14.9017	172.515274	-0.555860	1.80347e-3
14.9033	172.531525	-0.555830	1.85519e-3
14.9050	172.548035	-0.555797	1.84287e-3
14.9067	172.564636	-0.555767	1.85781e-3
14.9083	172.581100	-0.555740	1.92130e-3
14.9100	172.596695	-0.555707	2.06111e-3
14.9117	172.613892	-0.555670	2.24171e-3
14.9133	172.630981	-0.555631	2.35056e-3
14.9150	172.647827	-0.555589	2.46025e-3
14.9167	172.665207	-0.555546	2.81500e-3
14.9183	172.681061	-0.555505	2.95325e-3
14.9200	172.696991	-0.555441	2.90002e-3
14.9217	172.715042	-0.555396	2.54794e-3
14.9233	172.731277	-0.555359	1.88544e-3
14.9250	172.747116	-0.555334	1.54203e-3
14.9267	172.764954	-0.555313	1.39652e-3
14.9283	172.781281	-0.555291	1.43788e-3
14.9300	172.798325	-0.555263	1.62473e-3
14.9317	172.814423	-0.555238	1.76583e-3
14.9333	172.830490	-0.555206	1.95031e-3
14.9350	172.847565	-0.555174	2.22646e-3
14.9367	172.864334	-0.555134	2.39693e-3
14.9383	172.880127	-0.555090	2.49566e-3
14.9400	172.898010	-0.555047	2.39863e-3
14.9417	172.915161	-0.555007	2.11859e-3
14.9433	172.932007	-0.554972	1.81180e-3
14.9450	172.948135	-0.554948	1.54686e-3
14.9467	172.965225	-0.554925	1.33955e-3
14.9483	172.981934	-0.554901	1.30012e-3
14.9500	172.998032	-0.554884	1.34169e-3
14.9517	173.014786	-0.554860	1.51709e-3
14.9533	173.031418	-0.554834	1.80547e-3
14.9550	173.048203	-0.554800	1.90659e-3
14.9567	173.064270	-0.554765	1.92817e-3
14.9583	173.081451	-0.554737	1.89202e-3
14.9600	173.097610	-0.554706	1.90867e-3
14.9617	173.113678	-0.554674	2.02149e-3
14.9633	173.130173	-0.554640	2.12364e-3
14.9650	173.147995	-0.554603	2.14345e-3
14.9667	173.164291	-0.554564	2.04664e-3
14.9683	173.180725	-0.554531	1.87339e-3
14.9700	173.197357	-0.554504	1.72012e-3
14.9717	173.214523	-0.554477	1.73732e-3
14.9733	173.231293	-0.554447	1.86775e-3
14.9750	173.247757	-0.554414	1.96629e-3
14.9767	173.264160	-0.554380	2.05169e-3
14.9783	173.281540	-0.554346	2.19185e-3
14.9800	173.298157	-0.554309	2.38459e-3
14.9817	173.314865	-0.554265	2.55024e-3
14.9833	173.331253	-0.554220	2.53788e-3
14.9850	173.347687	-0.554179	2.18050e-3
14.9867	173.363342	-0.554145	1.68528e-3
14.9883	173.381058	-0.554123	1.11016e-3
14.9900	173.395859	-0.554111	6.92760e-4
14.9917	173.412994	-0.554106	5.83792e-4
14.9933	173.431046	-0.554096	6.16257e-4
14.9950	173.446884	-0.554082	7.40509e-4
14.9967	173.465530	-0.554070	8.18653e-4
14.9983	173.481262	-0.554055	8.89594e-4
15.0000	173.498215	-0.554040	1.04753e-3
15.0017	173.514481	-0.554022	1.29489e-3
15.0033	173.531036	-0.554000	1.45404e-3
15.0050	173.548721	-0.553967	1.53446e-3
15.0067	173.564957	-0.553946	1.54074e-3
15.0083	173.582764	-0.553919	1.57915e-3
15.0100	173.597885	-0.553895	1.77615e-3
15.0117	173.615463	-0.553861	1.92282e-3
15.0133	173.631500	-0.553828	1.99922e-3
15.0150	173.648315	-0.553794	1.94296e-3
15.0167	173.664886	-0.553762	1.80184e-3
15.0183	173.681152	-0.553734	1.51189e-3
15.0200	173.697250	-0.553710	1.23692e-3
15.0217	173.715225	-0.553694	9.58390e-4
15.0233	173.731171	-0.553678	7.53394e-4
15.0250	173.748276	-0.553669	6.43291e-4
15.0267	173.764206	-0.553659	5.20847e-4
15.0283	173.781708	-0.553650	4.56425e-4
15.0300	173.799149	-0.553644	3.62546e-4
15.0317	173.814682	-0.553638	3.03565e-4
15.0333	173.831512	-0.553635	3.17649e-4
15.0350	173.848282	-0.553629	3.39066e-4
15.0367	173.864899	-0.553622	3.55600e-4
15.0383	173.882416	-0.553616	2.57563e-4
15.0400	173.898392	-0.553612	7.88652e-5
15.0417	173.914932	-0.553613	-4.93855e-5
15.0433	173.931442	-0.553617	9.70924e-5
15.0450	173.948792	-0.553618	4.00083e-4
15.0467	173.966125	-0.553601	7.33826e-4
15.0483	173.981674	-0.553587	9.51022e-4
15.0500	173.997559	-0.553571	1.00141e-3
15.0517	174.014420	-0.553555	1.07048e-3
15.0533	174.032120	-0.553535	1.03009e-3
15.0550	174.048615	-0.553515	9.69458e-4
15.0567	174.065735	-0.553503	7.43203e-4
15.0583	174.082123	-0.553489	3.91748e-4
15.0600	174.097244	-0.553487	5.43255e-5
15.0617	174.114532	-0.553491	-1.56494e-4
15.0633	174.131256	-0.553498	-3.08705e-5
15.0650	174.148499	-0.553497	3.29538e-4
15.0667	174.164963	-0.553487	7.11506e-4
15.0683	174.181900	-0.553469	9.60809e-4
15.0700	174.197922	-0.553452	1.06537e-3
15.0717	174.216080	-0.553434	1.11563e-3
15.0733	174.231049	-0.553416	1.28881e-3
15.0750	174.249100	-0.553393	1.43120e-3
15.0767	174.265640	-0.553364	1.42469e-3
15.0783	174.281738	-0.553341	1.26937e-3
15.0800	174.299362	-0.553322	1.01250e-3
15.0817	174.315048	-0.553309	8.98047e-4
15.0833	174.331467	-0.553296	8.50328e-4
15.0850	174.348312	-0.553280	8.16273e-4
15.0867	174.365417	-0.553266	7.11110e-4
15.0883	174.381729	-0.553256	6.15677e-4
15.0900	174.399155	-0.553248	7.19538e-4
15.0917	174.416183	-0.553237	1.06849e-3
15.0933	174.431641	-0.553216	1.70379e-3
15.0950	174.448868	-0.553183	2.29959e-3
15.0967	174.465057	-0.553135	2.47089e-3
15.0983	174.481812	-0.553088	2.22823e-3
15.1000	174.498672	-0.553057	1.68581e-3
15.1017	174.515991	-0.553035	1.08659e-3
15.1033	174.532135	-0.553019	6.05960e-4
15.1050	174.549866	-0.553014	2.02652e-4
15.1067	174.565567	-0.553016	-9.21864e-5
15.1083	174.583389	-0.553019	-2.71582e-4
15.1100	174.600159	-0.553025	-3.29204e-4
15.1117	174.616013	-0.553033	-2.56031e-4
15.1133	174.633835	-0.553037	2.95876e-6
15.1150	174.649124	-0.553034	3.49008e-4
15.1167	174.666534	-0.553024	6.60662e-4
15.1183	174.682327	-0.553010	8.60107e-4
15.1200	174.698959	-0.552995	8.85696e-4
15.1217	174.715790	-0.552977	7.41016e-4
15.1233	174.731750	-0.552968	5.59157e-4
15.1250	174.749008	-0.552962	3.28902e-4
15.1267	174.764816	-0.552957	2.13645e-4
15.1283	174.781952	-0.552956	1.88058e-4
15.1300	174.798599	-0.552954	3.10979e-4
15.1317	174.816299	-0.552948	6.07357e-4
15.1333	174.832825	-0.552934	9.76268e-4
15.1350	174.849121	-0.552914	1.50364e-3
15.1367	174.867004	-0.552888	1.99026e-3
15.1383	174.882858	-0.552845	2.16905e-3
15.1400	174.898071	-0.552804	2.09538e-3
15.1417	174.916672	-0.552775	1.69597e-3
15.1433	174.932083	-0.552751	1.21102e-3
15.1450	174.948410	-0.552732	7.53548e-4
15.1467	174.964813	-0.552726	3.27476e-4
15.1483	174.982880	-0.552724	6.59559e-5
15.1500	174.999100	-0.552727	1.10771e-4
15.1517	175.014740	-0.552726	3.92374e-4
15.1533	175.032272	-0.552716	7.80164e-4
15.1550	175.049942	-0.552697	1.08428e-3
15.1567	175.066391	-0.552675	1.19874e-3
15.1583	175.082489	-0.552654	1.15429e-3
15.1600	175.098495	-0.552638	1.08529e-3
15.1617	175.115005	-0.552622	8.99735e-4
15.1633	175.131699	-0.552603	7.15454e-4
15.1650	175.148712	-0.552598	4.91878e-4
15.1667	175.164948	-0.552591	2.86108e-4
15.1683	175.181488	-0.552587	4.04214e-4
15.1700	175.198639	-0.552584	5.15751e-4
15.1717	175.215210	-0.552567	6.59040e-4
15.1733	175.232895	-0.552557	7.49770e-4
15.1750	175.246902	-0.552546	6.67871e-4
15.1767	175.265778	-0.552533	6.80409e-4
15.1783	175.281082	-0.552525	8.43877e-4
15.1800	175.298676	-0.552511	1.11958e-3
15.1817	175.315826	-0.552485	1.40286e-3
15.1833	175.332443	-0.552459	1.64956e-3
15.1850	175.348602	-0.552432	1.71875e-3
15.1867	175.365189	-0.552401	1.91596e-3
15.1883	175.382278	-0.552371	1.95047e-3
15.1900	175.398193	-0.552331	1.82710e-3
15.1917	175.415421	-0.552305	1.69587e-3
15.1933	175.431625	-0.552282	1.33277e-3
15.1950	175.447784	-0.552256	1.10874e-3
15.1967	175.465820	-0.552243	9.22372e-4
15.1983	175.482193	-0.552231	7.53301e-4
15.2000	175.499115	-0.552217	7.39148e-4
15.2017	175.515793	-0.552206	7.50661e-4
15.2033	175.531784	-0.552195	7.46550e-4
15.2050	175.548782	-0.552180	7.60248e-4
15.2067	175.564560	-0.552169	7.40264e-4
15.2083	175.582108	-0.552156	6.36089e-4
15.2100	175.598923	-0.552145	6.65608e-4
15.2117	175.615479	-0.552138	7.27723e-4
15.2133	175.632004	-0.552121	8.05468e-4
15.2150	175.648163	-0.552107	9.09183e-4
15.2167	175.664856	-0.552094	9.01857e-4
15.2183	175.681900	-0.552077	9.71188e-4
15.2200	175.698532	-0.552062	1.02372e-3
15.2217	175.714920	-0.552042	1.10966e-3
15.2233	175.732224	-0.552025	1.22048e-3
15.2250	175.749176	-0.552002	1.28872e-3
15.2267	175.766357	-0.551978	1.34566e-3
15.2283	175.782333	-0.551957	1.29028e-3
15.2300	175.799088	-0.551935	1.12541e-3
15.2317	175.815872	-0.551916	8.83285e-4
15.2333	175.831238	-0.551907	6.07543e-4
15.2350	175.847900	-0.551899	4.00408e-4
15.2367	175.865784	-0.551893	3.53086e-4
15.2383	175.881516	-0.551889	3.16969e-4
15.2400	175.899109	-0.551882	3.39390e-4
15.2417	175.915939	-0.551878	4.32777e-4
15.2433	175.932724	-0.551870	5.39165e-4
15.2450	175.948868	-0.551859	8.00966e-4
15.2467	175.966309	-0.551846	1.10063e-3
15.2483	175.982788	-0.551823	1.25332e-3
15.2500	175.999069	-0.551797	1.35806e-3
15.2517	176.016693	-0.551778	1.26256e-3
15.2533	176.032913	-0.551755	1.12849e-3
15.2550	176.048035	-0.551740	1.11997e-3
15.2567	176.065918	-0.551722	1.17974e-3
15.2583	176.082184	-0.551703	1.38051e-3
15.2600	176.098541	-0.551676	1.58665e-3
15.2617	176.115448	-0.551647	1.70043e-3
15.2633	176.131866	-0.551619	1.77770e-3
15.2650	176.149887	-0.551588	1.73343e-3
15.2667	176.165619	-0.551556	1.57689e-3
15.2683	176.183212	-0.551532	1.20310e-3
15.2700	176.199097	-0.551515	6.67259e-4
15.2717	176.216446	-0.551508	-1.99309e-5
15.2733	176.233017	-0.551512	-5.70308e-4
15.2750	176.249252	-0.551535	-6.85037e-4
15.2767	176.265320	-0.551549	-3.19201e-4
15.2783	176.282257	-0.551546	3.26997e-4
15.2800	176.299484	-0.551534	8.74264e-4
15.2817	176.316864	-0.551515	1.20963e-3
15.2833	176.332443	-0.551490	1.40195e-3
15.2850	176.349564	-0.551466	1.56402e-3
15.2867	176.365616	-0.551443	1.56195e-3
15.2883	176.381897	-0.551411	1.55159e-3
15.2900	176.399048	-0.551388	1.40270e-3
15.2917	176.415390	-0.551365	1.19995e-3
15.2933	176.432388	-0.551349	1.11294e-3
15.2950	176.447479	-0.551333	1.08861e-3
15.2967	176.465378	-0.551313	1.10512e-3
15.2983	176.481934	-0.551293	9.72689e-4
15.3000	176.498062	-0.551277	6.97329e-4
15.3017	176.516022	-0.551268	3.60819e-4
15.3033	176.531387	-0.551267	1.11518e-4
15.3050	176.549179	-0.551267	-5.43078e-5
15.3067	176.565643	-0.551268	-1.07187e-4
15.3083	176.582657	-0.551272	-1.60651e-4
15.3100	176.598892	-0.551274	-3.46412e-5
15.3117	176.616043	-0.551278	2.64408e-4
15.3133	176.632553	-0.551268	5.56294e-4
15.3150	176.649719	-0.551253	7.69490e-4
15.3167	176.666214	-0.551239	7.99904e-4
15.3183	176.682556	-0.551228	8.41318e-4
15.3200	176.699631	-0.551214	1.01850e-3
15.3217	176.714905	-0.551197	1.25060e-3
15.3233	176.731171	-0.551172	1.44941e-3
15.3250	176.748932	-0.551146	1.59774e-3
15.3267	176.765442	-0.551119	1.59982e-3
15.3283	176.781815	-0.551089	1.57557e-3
15.3300	176.798370	-0.551067	1.50623e-3
15.3317	176.815140	-0.551042	1.35859e-3
15.3333	176.832352	-0.551017	1.18768e-3
15.3350	176.849213	-0.550999	8.71171e-4
15.3367	176.865097	-0.550989	4.30122e-4
15.3383	176.882294	-0.550983	7.71607e-5
15.3400	176.900299	-0.550988	-1.26621e-4
15.3417	176.914963	-0.550993	-2.28374e-4
15.3433	176.932373	-0.550995	-1.36442e-4
15.3450	176.950226	-0.550999	3.00766e-5
15.3467	176.964584	-0.550996	2.09803e-4
15.3483	176.981323	-0.550990	3.80680e-4
15.3500	176.999146	-0.550982	4.27614e-4
15.3517	177.015411	-0.550975	4.47927e-4
15.3533	177.031662	-0.550968	5.84699e-4
15.3550	177.047882	-0.550960	7.88077e-4
15.3567	177.065903	-0.550941	9.88054e-4
15.3583	177.082825	-0.550922	1.13441e-3
15.3600	177.097839	-0.550904	1.20683e-3
15.3617	177.115173	-0.550884	1.26624e-3
15.3633	177.131592	-0.550861	1.35129e-3
15.3650	177.148300	-0.550839	1.41282e-3
15.3667	177.164734	-0.550814	1.28266e-3
15.3683	177.180984	-0.550791	9.74536e-4
15.3700	177.198318	-0.550778	5.16639e-4
15.3717	177.214493	-0.550775	2.09595e-4
15.3733	177.232086	-0.550778	1.95822e-4
15.3750	177.248062	-0.550774	3.42201e-4
15.3767	177.264847	-0.550763	5.67878e-4
15.3783	177.282074	-0.550754	7.68077e-4
15.3800	177.298508	-0.550741	8.45456e-4
15.3817	177.314896	-0.550721	8.67057e-4
15.3833	177.332092	-0.550709	6.95097e-4
15.3850	177.348389	-0.550698	5.35327e-4
15.3867	177.364944	-0.550694	4.94356e-4
15.3883	177.381973	-0.550683	5.25676e-4
15.3900	177.399536	-0.550674	6.69398e-4
15.3917	177.416061	-0.550663	9.35462e-4
15.3933	177.432220	-0.550648	1.23265e-3
15.3950	177.448685	-0.550619	1.37659e-3
15.3967	177.464447	-0.550596	1.29527e-3
15.3983	177.481232	-0.550577	9.39370e-4
15.4000	177.498291	-0.550562	6.93423e-4
15.4017	177.515671	-0.550557	4.36231e-4
15.4033	177.531113	-0.550548	2.73433e-4
15.4050	177.549332	-0.550547	1.25619e-4
15.4067	177.565186	-0.550544	4.35456e-5
15.4083	177.582748	-0.550549	5.80190e-5
15.4100	177.597702	-0.550544	1.79702e-4
15.4117	177.615692	-0.550542	4.10786e-4
15.4133	177.631775	-0.550532	5.23369e-4
15.4150	177.648239	-0.550520	6.45311e-4
15.4167	177.665604	-0.550510	6.62583e-4
15.4183	177.682327	-0.550499	6.50415e-4
15.4200	177.698807	-0.550487	5.98394e-4
15.4217	177.714859	-0.550478	4.26772e-4
15.4233	177.731506	-0.550472	1.57641e-4
15.4250	177.748367	-0.550471	-1.55652e-5
15.4267	177.765121	-0.550477	-1.20643e-4
15.4283	177.782867	-0.550476	-7.46901e-5
15.4300	177.797134	-0.550479	1.83508e-4
15.4317	177.815384	-0.550477	5.02164e-4
15.4333	177.831909	-0.550462	9.02009e-4
15.4350	177.849014	-0.550444	1.24932e-3
15.4367	177.865662	-0.550419	1.35794e-3
15.4383	177.882385	-0.550393	1.19615e-3
15.4400	177.898743	-0.550374	7.96341e-4
15.4417	177.916183	-0.550366	2.76793e-4
15.4433	177.932388	-0.550366	-2.04106e-4
15.4450	177.948715	-0.550375	-7.15551e-4
15.4467	177.965454	-0.550386	-1.12727e-3
15.4483	177.981659	-0.550414	-1.22120e-3
15.4500	177.997955	-0.550438	-1.01938e-3
15.4517	178.014999	-0.550449	-5.61103e-4
15.4533	178.031021	-0.550453	-2.42180e-4
15.4550	178.049500	-0.550455	-1.01183e-4
15.4567	178.065903	-0.550456	-8.94463e-5
15.4583	178.082672	-0.550456	-7.70480e-5
15.4600	178.099091	-0.550460	1.34300e-5
15.4617	178.115250	-0.550460	1.34426e-4
15.4633	178.131882	-0.550454	2.59466e-4
15.4650	178.148727	-0.550448	3.92772e-4
15.4667	178.165649	-0.550444	5.36079e-4
15.4683	178.182434	-0.550431	6.88577e-4
15.4700	178.199402	-0.550417	8.11096e-4
15.4717	178.215607	-0.550404	7.68838e-4
15.4733	178.232101	-0.550390	5.73025e-4
15.4750	178.249359	-0.550381	2.47550e-4
15.4767	178.265167	-0.550381	-1.02217e-4
15.4783	178.281845	-0.550388	-1.87731e-4
15.4800	178.299500	-0.550395	-6.40446e-5
15.4817	178.315613	-0.550389	1.51630e-4
15.4833	178.332596	-0.550386	3.33782e-4
15.4850	178.348770	-0.550380	3.49178e-4
15.4867	178.365356	-0.550372	4.02565e-4
15.4883	178.382660	-0.550367	3.42616e-4
15.4900	178.398453	-0.550359	1.58099e-4
15.4917	178.415726	-0.550358	-1.83291e-4
15.4933	178.432190	-0.550363	-1.05980e-3
15.4950	178.449112	-0.550380	-1.62083e-3
15.4967	178.465820	-0.550437	-1.68539e-3
15.4983	178.482208	-0.550456	-1.31955e-3
15.5000	178.499725	-0.550467	-5.11859e-4
15.5017	178.515121	-0.550474	-1.42327e-4
15.5033	178.532562	-0.550471	-4.92146e-6
15.5050	178.549805	-0.550466	1.74733e-5
15.5067	178.565201	-0.550472	-1.44741e-4
15.5083	178.582672	-0.550472	-3.76674e-4
15.5100	178.598618	-0.550480	-5.64630e-4
15.5117	178.614594	-0.550493	-8.36842e-4
15.5133	178.632034	-0.550508	-9.83232e-4
15.5150	178.649414	-0.550528	-1.00297e-3
15.5167	178.665421	-0.550545	-9.97481e-4
15.5183	178.682556	-0.550559	-8.04426e-4
15.5200	178.698929	-0.550576	-4.09027e-4
15.5217	178.715134	-0.550579	-5.47624e-5
15.5233	178.733276	-0.550570	1.19509e-4
15.5250	178.749466	-0.550567	-1.65922e-5
15.5267	178.765274	-0.550572	-3.69756e-4
15.5283	178.782394	-0.550580	-6.39792e-4
15.5300	178.799652	-0.550594	-7.46429e-4
15.5317	178.815674	-0.550609	-7.44279e-4
15.5333	178.832870	-0.550620	-6.32990e-4
15.5350	178.850510	-0.550630	-4.97471e-4
15.5367	178.865372	-0.550636	-3.85834e-4
15.5383	178.883194	-0.550643	-2.32359e-4
15.5400	178.900269	-0.550646	-1.18164e-4
15.5417	178.915726	-0.550644	-1.09233e-4
15.5433	178.933197	-0.550645	-3.34456e-4
15.5450	178.948654	-0.550652	-6.65602e-4
15.5467	178.965637	-0.550670	-1.01036e-3
15.5483	178.983368	-0.550688	-1.21949e-3
15.5500	178.998276	-0.550711	-1.25909e-3
15.5517	179.015945	-0.550734	-1.19645e-3
15.5533	179.031952	-0.550751	-1.11877e-3
15.5550	179.049957	-0.550768	-1.01410e-3
15.5567	179.066223	-0.550789	-8.71223e-4
15.5583	179.082932	-0.550800	-5.54406e-4
15.5600	179.100052	-0.550808	-1.82216e-4
15.5617	179.115906	-0.550804	-1.10942e-4
15.5633	179.131622	-0.550801	-2.38496e-4
15.5650	179.149750	-0.550812	-5.62660e-4
15.5667	179.166748	-0.550823	-7.66780e-4
15.5683	179.182678	-0.550840	-7.49704e-4
15.5700	179.199722	-0.550852	-6.40895e-4
15.5717	179.216507	-0.550860	-4.85294e-4
15.5733	179.233765	-0.550867	-4.61301e-4
15.5750	179.249222	-0.550873	-6.04431e-4
15.5767	179.265259	-0.550884	-8.12019e-4
15.5783	179.282562	-0.550901	-1.22468e-3
15.5800	179.298737	-0.550919	-2.33215e-3
15.5817	179.315598	-0.550957	-3.23208e-3
15.5833	179.332565	-0.551051	-3.38742e-3
15.5850	179.349319	-0.551105	-2.82408e-3
15.5867	179.366592	-0.551132	-1.74458e-3
15.5883	179.382843	-0.551154	-1.11427e-3
15.5900	179.399429	-0.551172	-5.65350e-4
15.5917	179.415833	-0.551178	-1.48458e-5
15.5933	179.432175	-0.551167	3.76702e-4
15.5950	179.448410	-0.551158	5.07521e-4
15.5967	179.464752	-0.551151	3.25672e-4
15.5983	179.481934	-0.551144	-3.31298e-5
15.6000	179.498032	-0.551148	-4.66432e-4
15.6017	179.515839	-0.551163	-8.58260e-4
15.6033	179.532196	-0.551181	-1.02831e-3
15.6050	179.549347	-0.551199	-1.14558e-3
15.6067	179.566055	-0.551216	-1.21412e-3
15.6083	179.581329	-0.551240	-1.16672e-3
15.6100	179.597885	-0.551260	-9.62508e-4
15.6117	179.615616	-0.551273	-5.92636e-4
15.6133	179.632401	-0.551280	-2.36100e-4
15.6150	179.648895	-0.551280	-3.75111e-5
15.6167	179.665451	-0.551277	-1.63950e-5
15.6183	179.682419	-0.551278	-1.80485e-4
15.6200	179.698074	-0.551282	-3.20331e-4
15.6217	179.715363	-0.551292	-4.03338e-4
15.6233	179.733185	-0.551297	-4.66503e-4
15.6250	179.749405	-0.551305	-5.11042e-4
15.6267	179.765961	-0.551315	-6.01617e-4
15.6283	179.781891	-0.551325	-5.89712e-4
15.6300	179.799042	-0.551336	-5.46704e-4
15.6317	179.814972	-0.551343	-4.85144e-4
15.6333	179.831406	-0.551351	-3.60459e-4
15.6350	179.848511	-0.551358	-3.01284e-4
15.6367	179.864990	-0.551359	-3.63629e-4
15.6383	179.882706	-0.551365	-5.04539e-4
15.6400	179.899826	-0.551379	-6.09305e-4
15.6417	179.915436	-0.551390	-6.99285e-4
15.6433	179.932007	-0.551397	-7.22194e-4
15.6450	179.949295	-0.551413	-8.14274e-4
15.6467	179.965942	-0.551427	-8.81020e-4
15.6483	179.981522	-0.551443	-8.15149e-4
15.6500	179.998459	-0.551455	-6.81687e-4
15.6517	180.015747	-0.551467	-3.70965e-4
15.6533	180.032501	-0.551472	7.52465e-5
15.6550	180.049561	-0.551466	4.35138e-4
15.6567	180.066788	-0.551449	4.85028e-4
15.6583	180.082504	-0.551442	1.78259e-4
15.6600	180.099182	-0.551444	-3.64124e-4
15.6617	180.115784	-0.551454	-7.75001e-4
15.6633	180.132660	-0.551473	-1.24842e-3
15.6650	180.148376	-0.551492	-2.00646e-3
15.6667	180.164978	-0.551528	-3.24005e-3
15.6683	180.182098	-0.551592	-4.61396e-3
15.6700	180.199127	-0.551692	-5.21540e-3
15.6717	180.216858	-0.551803	-4.65714e-3
15.6733	180.231995	-0.551861	-3.26176e-3
15.6750	180.248520	-0.551891	-2.05441e-3
15.6767	180.266541	-0.551920	-1.65946e-3
15.6783	180.282761	-0.551946	-1.67420e-3
15.6800	180.299957	-0.551975	-1.68613e-3
15.6817	180.315689	-0.552004	-1.56102e-3
15.6833	180.331741	-0.552028	-1.33899e-3
15.6850	180.349136	-0.552048	-1.12098e-3
15.6867	180.365280	-0.552063	-1.08305e-3
15.6883	180.381989	-0.552080	-1.11662e-3
15.6900	180.398346	-0.552102	-1.20867e-3
15.6917	180.416290	-0.552122	-1.35752e-3
15.6933	180.432037	-0.552144	-1.48678e-3
15.6950	180.448151	-0.552172	-1.53611e-3
15.6967	180.465927	-0.552202	-1.38920e-3
15.6983	180.482376	-0.552221	-1.12190e-3
15.7000	180.498718	-0.552236	-9.03137e-4
15.7017	180.515442	-0.552248	-8.58994e-4
15.7033	180.532410	-0.552263	-9.05886e-4
15.7050	180.549194	-0.552279	-9.45576e-4
15.7067	180.566101	-0.552297	-9.54667e-4
15.7083	180.582260	-0.552310	-9.70206e-4
15.7100	180.598190	-0.552326	-1.01277e-3
15.7117	180.614990	-0.552344	-1.14971e-3
15.7133	180.631943	-0.552363	-1.22352e-3
15.7150	180.648926	-0.552387	-1.15000e-3
15.7167	180.664673	-0.552406	-8.99884e-4
15.7183	180.681763	-0.552418	-6.20780e-4
15.7200	180.697678	-0.552422	-5.24878e-4
15.7217	180.713669	-0.552430	-6.49241e-4
15.7233	180.731537	-0.552443	-8.82752e-4
15.7250	180.747711	-0.552461	-1.11644e-3
15.7267	180.764511	-0.552480	-1.59906e-3
15.7283	180.781372	-0.552506	-2.17938e-3
15.7300	180.798569	-0.552555	-3.79907e-3
15.7317	180.815063	-0.552608	-6.88162e-3
15.7333	180.831879	-0.552750	-0.0106419
15.7350	180.848328	-0.552985	-0.0127700
15.7367	180.864594	-0.553247	-0.0106478
15.7383	180.880722	-0.553407	-6.91626e-3
15.7400	180.900162	-0.553447	-3.53254e-3
15.7417	180.916046	-0.553482	-1.84269e-3
15.7433	180.932053	-0.553510	-1.57222e-3
15.7450	180.948669	-0.553529	-1.27666e-3
15.7467	180.964508	-0.553550	-1.05714e-3
15.7483	180.981018	-0.553565	-1.01142e-3
15.7500	180.998154	-0.553579	-1.06298e-3
15.7517	181.015030	-0.553599	-1.21117e-3
15.7533	181.031403	-0.553622	-1.35454e-3
15.7550	181.048645	-0.553646	-1.27599e-3
15.7567	181.064651	-0.553668	-1.11711e-3
15.7583	181.082275	-0.553683	-1.02778e-3
15.7600	181.099564	-0.553699	-1.02701e-3
15.7617	181.115936	-0.553718	-1.15751e-3
15.7633	181.131454	-0.553737	-1.29840e-3
15.7650	181.148178	-0.553759	-1.45348e-3
15.7667	181.165497	-0.553785	-1.64034e-3
15.7683	181.182571	-0.553816	-1.80879e-3
15.7700	181.198395	-0.553847	-1.86179e-3
15.7717	181.214615	-0.553878	-1.75037e-3
15.7733	181.231415	-0.553906	-1.52435e-3
15.7750	181.248184	-0.553930	-1.30226e-3
15.7767	181.265076	-0.553948	-1.26972e-3
15.7783	181.281052	-0.553965	-1.40153e-3
15.7800	181.299576	-0.553996	-1.50694e-3
15.7817	181.314911	-0.554023	-1.60708e-3
15.7833	181.332535	-0.554046	-1.65492e-3
15.7850	181.348755	-0.554075	-1.76107e-3
15.7867	181.364899	-0.554106	-1.91639e-3
15.7883	181.381302	-0.554139	-2.02417e-3
15.7900	181.398712	-0.554172	-2.39427e-3
15.7917	181.415543	-0.554212	-2.69635e-3
15.7933	181.431915	-0.554271	-2.79367e-3
15.7950	181.447784	-0.554314	-2.73113e-3
15.7967	181.465179	-0.554352	-2.43527e-3
15.7983	181.480835	-0.554395	-2.22817e-3
15.8000	181.497742	-0.554431	-1.97391e-3
15.8017	181.514786	-0.554460	-1.64322e-3
15.8033	181.531494	-0.554484	-1.43764e-3
15.8050	181.547165	-0.554505	-1.33664e-3
15.8067	181.564407	-0.554528	-1.30366e-3
15.8083	181.580856	-0.554549	-1.36291e-3
15.8100	181.598801	-0.554572	-1.53371e-3
15.8117	181.615219	-0.554599	-1.74180e-3
15.8133	181.631714	-0.554632	-1.92107e-3
15.8150	181.648026	-0.554664	-1.95692e-3
15.8167	181.664688	-0.554698	-1.93654e-3
15.8183	181.681854	-0.554729	-1.90819e-3
15.8200	181.697525	-0.554760	-1.89607e-3
15.8217	181.715668	-0.554794	-1.91229e-3
15.8233	181.732269	-0.554826	-1.98646e-3
15.8250	181.748474	-0.554857	-1.96251e-3
15.8267	181.764969	-0.554895	-1.87458e-3
15.8283	181.783112	-0.554924	-1.73903e-3
15.8300	181.799469	-0.554951	-1.72992e-3
15.8317	181.816437	-0.554977	-1.98684e-3
15.8333	181.832306	-0.555014	-2.20582e-3
15.8350	181.848053	-0.555054	-2.29701e-3
15.8367	181.865021	-0.555092	-2.16561e-3
15.8383	181.881653	-0.555126	-1.92983e-3
15.8400	181.897583	-0.555156	-1.69255e-3
15.8417	181.915970	-0.555185	-1.47411e-3
15.8433	181.932587	-0.555206	-1.16056e-3
15.8450	181.949203	-0.555226	-9.48112e-4
15.8467	181.966003	-0.555234	-8.97158e-4
15.8483	181.981476	-0.555249	-1.05241e-3
15.8500	181.999084	-0.555269	-1.45677e-3
15.8517	182.015503	-0.555295	-1.83412e-3
15.8533	182.032181	-0.555332	-2.19197e-3
15.8550	182.048111	-0.555370	-2.34173e-3
15.8567	182.065399	-0.555412	-2.46846e-3
15.8583	182.082611	-0.555451	-2.45770e-3
15.8600	182.097900	-0.555496	-2.39239e-3
15.8617	182.115997	-0.555535	-2.18330e-3
15.8633	182.132065	-0.555570	-1.89970e-3
15.8650	182.148972	-0.555597	-1.75861e-3
15.8667	182.164276	-0.555623	-1.77066e-3
15.8683	182.182281	-0.555654	-1.87765e-3
15.8700	182.197403	-0.555686	-1.92276e-3
15.8717	182.215240	-0.555720	-1.91652e-3
15.8733	182.231018	-0.555749	-1.95280e-3
15.8750	182.248505	-0.555782	-2.19382e-3
15.8767	182.265320	-0.555821	-2.39193e-3
15.8783	182.281204	-0.555867	-2.60416e-3
15.8800	182.298508	-0.555907	-2.66643e-3
15.8817	182.314148	-0.555953	-2.64586e-3
15.8833	182.331451	-0.555999	-2.61515e-3
15.8850	182.347626	-0.556041	-2.60296e-3
15.8867	182.365067	-0.556081	-2.65248e-3
15.8883	182.380997	-0.556129	-2.61688e-3
15.8900	182.397568	-0.556174	-2.47425e-3
15.8917	182.414886	-0.556213	-2.33656e-3
15.8933	182.432846	-0.556249	-2.85071e-3
15.8950	182.448166	-0.556290	-3.73938e-3
15.8967	182.466064	-0.556379	-4.85107e-3
15.8983	182.481812	-0.556461	-5.43017e-3
15.9000	182.497223	-0.556558	-4.98740e-3
15.9017	182.514496	-0.556646	-4.25676e-3
15.9033	182.531631	-0.556696	-3.47498e-3
15.9050	182.547806	-0.556747	-3.04173e-3
15.9067	182.564835	-0.556800	-2.92164e-3
15.9083	182.581833	-0.556849	-2.67194e-3
15.9100	182.598755	-0.556891	-2.46553e-3
15.9117	182.614746	-0.556925	-2.37571e-3
15.9133	182.630539	-0.556964	-2.53014e-3
15.9150	182.648697	-0.557009	-2.71655e-3
15.9167	182.664917	-0.557059	-2.89624e-3
15.9183	182.681900	-0.557107	-2.91630e-3
15.9200	182.697708	-0.557158	-2.76374e-3
15.9217	182.715240	-0.557202	-2.66591e-3
15.9233	182.732880	-0.557246	-2.45478e-3
15.9250	182.747223	-0.557284	-2.32291e-3
15.9267	182.764908	-0.557321	-2.21579e-3
15.9283	182.781174	-0.557354	-2.21619e-3
15.9300	182.797928	-0.557393	-2.36550e-3
15.9317	182.813797	-0.557432	-2.47977e-3
15.9333	182.830811	-0.557476	-2.54366e-3
15.9350	182.847870	-0.557519	-2.64212e-3
15.9367	182.864563	-0.557562	-2.82140e-3
15.9383	182.880661	-0.557611	-2.95568e-3
15.9400	182.896957	-0.557663	-2.93444e-3
15.9417	182.914551	-0.557713	-2.62692e-3
15.9433	182.930405	-0.557754	-2.31017e-3
15.9450	182.947815	-0.557786	-2.12985e-3
15.9467	182.964294	-0.557821	-2.11565e-3
15.9483	182.980865	-0.557857	-2.32145e-3
15.9500	182.998123	-0.557897	-2.42193e-3
15.9517	183.013397	-0.557940	-2.45257e-3
15.9533	183.030411	-0.557979	-2.57019e-3
15.9550	183.048569	-0.558022	-3.03899e-3
15.9567	183.064774	-0.558072	-4.35904e-3
15.9583	183.080841	-0.558151	-5.09014e-3
15.9600	183.098999	-0.558284	-5.00524e-3
15.9617	183.114716	-0.558339	-4.27377e-3
15.9633	183.130554	-0.558391	-3.40754e-3
15.9650	183.147614	-0.558449	-3.29386e-3
15.9667	183.163147	-0.558503	-3.19619e-3
15.9683	183.181046	-0.558555	-3.05370e-3
15.9700	183.196823	-0.558603	-2.93662e-3
15.9717	183.213776	-0.558652	-2.99839e-3
15.9733	183.230927	-0.558702	-3.13049e-3
15.9750	183.248215	-0.558758	-3.20923e-3
15.9767	183.264130	-0.558815	-3.07090e-3
15.9783	183.280792	-0.558864	-2.79379e-3
15.9800	183.298035	-0.558905	-2.42732e-3
15.9817	183.313812	-0.558944	-2.28846e-3
15.9833	183.331909	-0.558980	-2.26797e-3
15.9850	183.347153	-0.559017	-2.29859e-3
15.9867	183.364182	-0.559056	-2.42057e-3
15.9883	183.380188	-0.559096	-2.42043e-3
15.9900	183.396896	-0.559138	-2.47403e-3
15.9917	183.414948	-0.559180	-2.50390e-3
15.9933	183.430786	-0.559222	-2.55982e-3
15.9950	183.447250	-0.559264	-2.69409e-3
15.9967	183.464157	-0.559310	-2.83039e-3
15.9983	183.481079	-0.559359	-3.03368e-3
16.0000	183.497574	-0.559411	-3.18792e-3
16.0017	183.513855	-0.559466	-3.28969e-3
16.0033	183.530350	-0.559520	-3.50125e-3
16.0050	183.546509	-0.559574	-4.15506e-3
16.0067	183.564255	-0.559647	-5.16069e-3
16.0083	183.580643	-0.559750	-5.50936e-3
16.0100	183.597717	-0.559867	-5.08494e-3
16.0117	183.613571	-0.559926	-3.86689e-3
16.0133	183.629456	-0.559974	-2.91962e-3
16.0150	183.648163	-0.560020	-2.62450e-3
16.0167	183.663483	-0.560063	-2.54690e-3
16.0183	183.681610	-0.560105	-2.56612e-3
16.0200	183.697647	-0.560148	-2.53437e-3
16.0217	183.714493	-0.560192	-2.66038e-3
16.0233	183.731079	-0.560233	-2.85637e-3
16.0250	183.748398	-0.560284	-3.15238e-3
16.0267	183.764069	-0.560340	-3.41603e-3
16.0283	183.779739	-0.560396	-3.66259e-3
16.0300	183.797379	-0.560457	-3.75934e-3
16.0317	183.814056	-0.560527	-3.81551e-3
16.0333	183.830704	-0.560589	-3.80042e-3
16.0350	183.847260	-0.560651	-3.60394e-3
16.0367	183.863159	-0.560708	-3.46339e-3
16.0383	183.879578	-0.560763	-3.47546e-3
16.0400	183.898468	-0.560825	-3.52457e-3
16.0417	183.912735	-0.560882	-3.51194e-3
16.0433	183.929657	-0.560941	-3.35860e-3
16.0450	183.946365	-0.560994	-3.04697e-3
16.0467	183.963516	-0.561044	-2.84284e-3
16.0483	183.980362	-0.561088	-2.75044e-3
16.0500	183.996155	-0.561131	-2.72664e-3
16.0517	184.013306	-0.561179	-2.72233e-3
16.0533	184.030365	-0.561226	-2.82661e-3
16.0550	184.047562	-0.561271	-3.05477e-3
16.0567	184.064270	-0.561327	-3.38039e-3
16.0583	184.080948	-0.561387	-4.47049e-3
16.0600	184.097031	-0.561450	-5.41117e-3
16.0617	184.114380	-0.561581	-5.74847e-3
16.0633	184.129532	-0.561674	-5.40078e-3
16.0650	184.147049	-0.561749	-4.21965e-3
16.0667	184.163101	-0.561811	-3.41398e-3
16.0683	184.179901	-0.561860	-2.97433e-3
16.0700	184.197296	-0.561906	-2.67528e-3
16.0717	184.213089	-0.561949	-2.74150e-3
16.0733	184.229980	-0.561990	-3.03086e-3
16.0750	184.245773	-0.562044	-3.31146e-3
16.0767	184.262115	-0.562104	-3.78350e-3
16.0783	184.280457	-0.562168	-3.99517e-3
16.0800	184.297104	-0.562247	-4.09979e-3
16.0817	184.313461	-0.562313	-3.99012e-3
16.0833	184.329666	-0.562376	-3.55573e-3
16.0850	184.347183	-0.562434	-3.25275e-3
16.0867	184.363525	-0.562482	-2.91336e-3
16.0883	184.379532	-0.562529	-2.74709e-3
16.0900	184.396851	-0.562572	-2.86579e-3
16.0917	184.413788	-0.562619	-3.16308e-3
16.0933	184.429459	-0.562676	-4.48435e-3
16.0950	184.446045	-0.562740	-7.30192e-3
16.0967	184.463776	-0.562882	-9.15642e-3
16.0983	184.478943	-0.563118	-9.54531e-3
16.1000	184.496338	-0.563252	-7.75502e-3
16.1017	184.512268	-0.563343	-5.01259e-3
16.1033	184.529007	-0.563407	-3.96632e-3
16.1050	184.547287	-0.563466	-3.43350e-3
16.1067	184.563171	-0.563526	-3.28096e-3
16.1083	184.580444	-0.563576	-3.25986e-3
16.1100	184.597198	-0.563630	-3.19236e-3
16.1117	184.613647	-0.563686	-3.35826e-3
16.1133	184.629211	-0.563735	-3.96073e-3
16.1150	184.647064	-0.563801	-4.40996e-3
16.1167	184.662750	-0.563898	-4.62122e-3
16.1183	184.680481	-0.563973	-4.54613e-3
16.1200	184.696609	-0.564038	-4.08609e-3
16.1217	184.713257	-0.564109	-4.04943e-3
16.1233	184.730438	-0.564174	-3.93430e-3
16.1250	184.746048	-0.564239	-3.67643e-3
16.1267	184.762863	-0.564298	-3.39446e-3
16.1283	184.779724	-0.564351	-3.01847e-3
16.1300	184.796646	-0.564400	-2.84245e-3
16.1317	184.813965	-0.564444	-2.82451e-3
16.1333	184.830093	-0.564491	-2.85072e-3
16.1350	184.845184	-0.564538	-3.04115e-3
16.1367	184.863129	-0.564588	-3.49580e-3
16.1383	184.879044	-0.564644	-3.85556e-3
16.1400	184.895874	-0.564727	-4.16901e-3
16.1417	184.913162	-0.564794	-4.13979e-3
16.1433	184.928482	-0.564856	-3.84740e-3
16.1450	184.945068	-0.564920	-3.69085e-3
16.1467	184.961853	-0.564979	-3.55028e-3
16.1483	184.979584	-0.565039	-3.51636e-3
16.1500	184.995529	-0.565096	-3.68689e-3
16.1517	185.012711	-0.565159	-3.80730e-3
16.1533	185.028458	-0.565226	-3.90038e-3
16.1550	185.046494	-0.565292	-4.20367e-3
16.1567	185.062851	-0.565358	-4.74710e-3
16.1583	185.079407	-0.565446	-5.59676e-3
16.1600	185.095642	-0.565547	-5.77304e-3
16.1617	185.112289	-0.565657	-5.34951e-3
16.1633	185.128922	-0.565729	-4.73256e-3
16.1650	185.145233	-0.565796	-4.15564e-3
16.1667	185.161636	-0.565868	-4.20551e-3
16.1683	185.179565	-0.565935	-4.16985e-3
16.1700	185.194351	-0.566007	-4.67203e-3
16.1717	185.213074	-0.566078	-5.02909e-3
16.1733	185.228928	-0.566190	-4.83268e-3
16.1750	185.245407	-0.566262	-4.56905e-3
16.1767	185.263458	-0.566328	-3.90875e-3
16.1783	185.279800	-0.566394	-3.68135e-3
16.1800	185.296097	-0.566454	-3.43813e-3
16.1817	185.312225	-0.566505	-3.14896e-3
16.1833	185.328918	-0.566553	-2.86560e-3
16.1850	185.345001	-0.566602	-2.72301e-3
16.1867	185.363190	-0.566645	-2.65378e-3
16.1883	185.379639	-0.566689	-2.73039e-3
16.1900	185.395233	-0.566731	-3.11096e-3
16.1917	185.412094	-0.566786	-3.66050e-3
16.1933	185.428757	-0.566851	-5.29323e-3
16.1950	185.445969	-0.566933	-7.84112e-3
16.1967	185.462570	-0.567104	-0.0109006
16.1983	185.479218	-0.567319	-0.0138351
16.2000	185.495483	-0.567568	-0.0142771
16.2017	185.512054	-0.567843	-0.0121064
16.2033	185.528931	-0.568024	-8.48204e-3
16.2050	185.545410	-0.568096	-5.27934e-3
16.2067	185.563278	-0.568161	-3.83585e-3
16.2083	185.579376	-0.568221	-3.76415e-3
16.2100	185.596085	-0.568284	-3.85281e-3
16.2117	185.612976	-0.568350	-3.95080e-3
16.2133	185.629959	-0.568418	-3.85408e-3
16.2150	185.645309	-0.568481	-3.61053e-3
16.2167	185.663269	-0.568540	-3.47581e-3
16.2183	185.680786	-0.568594	-3.39895e-3
16.2200	185.695404	-0.568651	-3.53456e-3
16.2217	185.712677	-0.568710	-3.78601e-3
16.2233	185.729492	-0.568773	-5.09342e-3
16.2250	185.745712	-0.568844	-9.33304e-3
16.2267	185.762360	-0.569010	-0.0133697
16.2283	185.779465	-0.569366	-0.0158678
16.2300	185.796173	-0.569626	-0.0158637
16.2317	185.811890	-0.569853	-0.0133280
16.2333	185.828934	-0.570078	-0.0106569
16.2350	185.845810	-0.570243	-7.80459e-3
16.2367	185.862122	-0.570315	-5.22669e-3
16.2383	185.879166	-0.570389	-3.92573e-3
16.2400	185.896561	-0.570447	-3.71573e-3
16.2417	185.912201	-0.570506	-3.74951e-3
16.2433	185.929855	-0.570570	-4.08348e-3
16.2450	185.945724	-0.570639	-4.16678e-3
16.2467	185.962204	-0.570717	-4.28148e-3
16.2483	185.979828	-0.570782	-4.29124e-3
16.2500	185.995651	-0.570853	-5.05161e-3
16.2517	186.012436	-0.570929	-7.19685e-3
16.2533	186.028610	-0.571061	-9.26314e-3
16.2550	186.046234	-0.571272	-0.0107968
16.2567	186.062408	-0.571456	-0.0106005
16.2583	186.079300	-0.571636	-8.50930e-3
16.2600	186.095688	-0.571765	-6.64567e-3
16.2617	186.113937	-0.571838	-5.05273e-3
16.2633	186.128860	-0.571912	-4.54942e-3
16.2650	186.145996	-0.571983	-4.68117e-3
16.2667	186.162430	-0.572070	-4.49253e-3
16.2683	186.178833	-0.572142	-4.31048e-3
16.2700	186.196030	-0.572208	-4.06116e-3
16.2717	186.211945	-0.572271	-4.03868e-3
16.2733	186.228683	-0.572341	-4.14398e-3
16.2750	186.246307	-0.572414	-4.05574e-3
16.2767	186.261948	-0.572481	-3.89707e-3
16.2783	186.280167	-0.572545	-3.78978e-3
16.2800	186.295258	-0.572601	-3.73815e-3
16.2817	186.311646	-0.572665	-3.94004e-3
16.2833	186.329178	-0.572732	-4.82523e-3
16.2850	186.345673	-0.572804	-5.94752e-3
16.2867	186.362457	-0.572938	-7.88723e-3
16.2883	186.379303	-0.573063	-0.0103986
16.2900	186.396240	-0.573263	-0.0122255
16.2917	186.412003	-0.573508	-0.0126824
16.2933	186.427811	-0.573716	-0.0103902
16.2950	186.444580	-0.573866	-7.37259e-3
16.2967	186.461868	-0.573940	-5.16907e-3
16.2983	186.478195	-0.574012	-4.35211e-3
16.3000	186.495651	-0.574081	-4.50501e-3
16.3017	186.510712	-0.574157	-4.54628e-3
16.3033	186.528549	-0.574241	-4.42460e-3
16.3050	186.545441	-0.574312	-4.11123e-3
16.3067	186.562241	-0.574375	-3.94598e-3
16.3083	186.579559	-0.574442	-3.90450e-3
16.3100	186.595535	-0.574507	-3.92426e-3
16.3117	186.611725	-0.574570	-3.93283e-3
16.3133	186.627838	-0.574631	-3.99736e-3
16.3150	186.645309	-0.574702	-5.06372e-3
16.3167	186.662994	-0.574778	-7.07576e-3
16.3183	186.678116	-0.574924	-8.96209e-3
16.3200	186.696091	-0.575121	-9.34560e-3
16.3217	186.712067	-0.575278	-7.80290e-3
16.3233	186.728470	-0.575371	-5.85433e-3
16.3250	186.744812	-0.575444	-4.65484e-3
16.3267	186.761475	-0.575517	-4.19152e-3
16.3283	186.777863	-0.575588	-3.94373e-3
16.3300	186.795929	-0.575651	-3.81157e-3
16.3317	186.812134	-0.575711	-3.85068e-3
16.3333	186.828430	-0.575776	-3.99401e-3
16.3350	186.844452	-0.575844	-4.09344e-3
16.3367	186.861633	-0.575911	-4.06230e-3
16.3383	186.877792	-0.575980	-3.96494e-3
16.3400	186.894440	-0.576045	-3.87520e-3
16.3417	186.910736	-0.576105	-3.83752e-3
16.3433	186.927780	-0.576169	-5.11054e-3
16.3450	186.945557	-0.576242	-7.50500e-3
16.3467	186.960938	-0.576407	-9.45000e-3
16.3483	186.977859	-0.576617	-0.0100930
16.3500	186.994614	-0.576767	-8.51812e-3
16.3517	187.010757	-0.576890	-6.55884e-3
16.3533	187.027908	-0.576981	-5.32263e-3
16.3550	187.044739	-0.577058	-4.54820e-3
16.3567	187.061295	-0.577128	-4.27415e-3
16.3583	187.077713	-0.577197	-4.17482e-3
16.3600	187.094910	-0.577269	-4.18649e-3
16.3617	187.111847	-0.577338	-4.94827e-3
16.3633	187.128830	-0.577411	-7.84792e-3
16.3650	187.143951	-0.577539	-0.0126411
16.3667	187.160934	-0.577814	-0.0187018
16.3683	187.177933	-0.578172	-0.0245293
16.3700	187.195084	-0.578645	-0.0263511
16.3717	187.211533	-0.579201	-0.0265261
16.3733	187.228378	-0.579520	-0.0245635
16.3750	187.244766	-0.579949	-0.0223221
16.3767	187.261963	-0.580323	-0.0230016
16.3783	187.278320	-0.580665	-0.0208093
16.3800	187.294586	-0.581071	-0.0180498
16.3817	187.311096	-0.581295	-0.0149726
16.3833	187.329712	-0.581532	-0.0107509
16.3850	187.344101	-0.581683	-8.82076e-3
16.3867	187.361450	-0.581772	-7.41908e-3
16.3883	187.377884	-0.581903	-7.24813e-3
16.3900	187.394623	-0.582030	-6.94836e-3
16.3917	187.410507	-0.582156	-5.95949e-3
16.3933	187.428696	-0.582227	-4.90796e-3
16.3950	187.443649	-0.582298	-4.21095e-3
16.3967	187.460999	-0.582366	-4.47165e-3
16.3983	187.477280	-0.582436	-4.41521e-3
16.4000	187.493927	-0.582526	-4.42677e-3
16.4017	187.511597	-0.582591	-4.43602e-3
16.4033	187.527802	-0.582660	-4.14190e-3
16.4050	187.544662	-0.582742	-4.12767e-3
16.4067	187.561905	-0.582800	-4.00108e-3
16.4083	187.577972	-0.582866	-3.92842e-3
16.4100	187.594559	-0.582932	-4.67618e-3
16.4117	187.611862	-0.583004	-5.00695e-3
16.4133	187.627838	-0.583119	-5.06240e-3
16.4150	187.644379	-0.583189	-4.87432e-3
16.4167	187.661041	-0.583259	-4.57401e-3
16.4183	187.677399	-0.583335	-5.59216e-3
16.4200	187.694489	-0.583426	-6.22008e-3
16.4217	187.710571	-0.583569	-6.21848e-3
16.4233	187.727448	-0.583658	-5.87421e-3
16.4250	187.743927	-0.583735	-5.69971e-3
16.4267	187.761475	-0.583835	-7.68796e-3
16.4283	187.777802	-0.583961	-9.60615e-3
16.4300	187.794174	-0.584190	-9.57323e-3
16.4317	187.810852	-0.584359	-8.00230e-3
16.4333	187.828339	-0.584436	-5.59362e-3
16.4350	187.844452	-0.584509	-4.30818e-3
16.4367	187.860764	-0.584581	-4.12910e-3
16.4383	187.877869	-0.584645	-4.04277e-3
16.4400	187.894592	-0.584711	-3.98519e-3
16.4417	187.910248	-0.584778	-3.95824e-3
16.4433	187.927567	-0.584845	-3.85492e-3
16.4450	187.944214	-0.584906	-3.82723e-3
16.4467	187.961533	-0.584970	-3.97937e-3
16.4483	187.977600	-0.585038	-4.29006e-3
16.4500	187.994476	-0.585112	-4.76667e-3
16.4517	188.010910	-0.585192	-4.96092e-3
16.4533	188.026855	-0.585284	-5.03081e-3
16.4550	188.043991	-0.585362	-5.78144e-3
16.4567	188.060425	-0.585442	-6.50867e-3
16.4583	188.077240	-0.585594	-6.68712e-3
16.4600	188.094193	-0.585715	-6.03967e-3
16.4617	188.111908	-0.585793	-4.68032e-3
16.4633	188.128006	-0.585855	-3.86185e-3
16.4650	188.144379	-0.585917	-3.56774e-3
16.4667	188.160797	-0.585973	-3.39506e-3
16.4683	188.177307	-0.586026	-3.26684e-3
16.4700	188.192886	-0.586077	-3.28506e-3
16.4717	188.210480	-0.586133	-3.49131e-3
16.4733	188.227707	-0.586194	-4.34826e-3
16.4750	188.243423	-0.586259	-7.35971e-3
16.4767	188.261047	-0.586381	-0.0132134
16.4783	188.277878	-0.586657	-0.0187939
16.4800	188.295273	-0.587111	-0.0226167
16.4817	188.310867	-0.587488	-0.0220581
16.4833	188.328445	-0.587863	-0.0187949
16.4850	188.344742	-0.588121	-0.0148821
16.4867	188.361206	-0.588353	-0.0106855
16.4883	188.377426	-0.588475	-7.75984e-3
16.4900	188.395004	-0.588574	-5.46754e-3
16.4917	188.410797	-0.588654	-4.67944e-3
16.4933	188.428589	-0.588723	-4.08987e-3
16.4950	188.443954	-0.588790	-3.80419e-3
16.4967	188.462234	-0.588850	-3.61743e-3
16.4983	188.477020	-0.588907	-3.58791e-3
16.5000	188.494644	-0.588964	-4.13728e-3
16.5017	188.510742	-0.589031	-6.16520e-3
16.5033	188.527847	-0.589129	-9.99920e-3
16.5050	188.544586	-0.589344	-0.0154731
16.5067	188.561371	-0.589643	-0.0215331
16.5083	188.577621	-0.590071	-0.0249858
16.5100	188.593460	-0.590537	-0.0237257
16.5117	188.610748	-0.590952	-0.0184700
16.5133	188.627472	-0.591166	-0.0121531
16.5150	188.643784	-0.591293	-7.23918e-3
16.5167	188.660324	-0.591377	-5.18632e-3
16.5183	188.677185	-0.591447	-4.40571e-3
16.5200	188.692764	-0.591514	-4.60638e-3
16.5217	188.708633	-0.591581	-5.99132e-3
16.5233	188.725922	-0.591684	-7.92855e-3
16.5250	188.741440	-0.591847	-9.74449e-3
16.5267	188.758606	-0.592034	-0.0110832
16.5283	188.776321	-0.592225	-0.0109245
16.5300	188.793137	-0.592433	-0.0105895
16.5317	188.809845	-0.592583	-9.37585e-3
16.5333	188.826202	-0.592748	-7.45999e-3
16.5350	188.841782	-0.592835	-6.01012e-3
16.5367	188.859680	-0.592923	-4.79967e-3
16.5383	188.876678	-0.592999	-5.12905e-3
16.5400	188.893539	-0.593073	-6.60372e-3
16.5417	188.910172	-0.593198	-8.94033e-3
16.5433	188.924759	-0.593367	-0.0129920
16.5450	188.943573	-0.593589	-0.0183561
16.5467	188.960098	-0.593957	-0.0271007
16.5483	188.977081	-0.594455	-0.0395269
16.5500	188.992355	-0.595241	-0.0482937
16.5517	189.009628	-0.596197	-0.0513888
16.5533	189.027191	-0.597109	-0.0484183
16.5550	189.043930	-0.597851	-0.0418222
16.5567	189.060532	-0.598542	-0.0321312
16.5583	189.078232	-0.599048	-0.0212010
16.5600	189.093689	-0.599193	-0.0132932
16.5617	189.111084	-0.599298	-0.0105708
16.5633	189.126755	-0.599512	-0.0115935
16.5650	189.143539	-0.599753	-0.0118673
16.5667	189.160095	-0.599924	-0.0104658
16.5683	189.176605	-0.600068	-9.02599e-3
16.5700	189.193436	-0.600226	-8.06084e-3
16.5717	189.210495	-0.600358	-7.55408e-3
16.5733	189.227234	-0.600457	-6.49702e-3
16.5750	189.243408	-0.600584	-5.50962e-3
16.5767	189.260117	-0.600652	-4.61370e-3
16.5783	189.276260	-0.600713	-4.26231e-3
16.5800	189.292801	-0.600771	-5.01797e-3
16.5817	189.309616	-0.600877	-5.39014e-3
16.5833	189.326172	-0.600985	-5.21154e-3
16.5850	189.341843	-0.601049	-4.49520e-3
16.5867	189.358505	-0.601111	-4.13747e-3
16.5883	189.374283	-0.601177	-4.46675e-3
16.5900	189.390305	-0.601254	-4.62048e-3
16.5917	189.408325	-0.601345	-4.35375e-3
16.5933	189.424377	-0.601410	-3.89476e-3
16.5950	189.440399	-0.601461	-3.54499e-3
16.5967	189.457275	-0.601519	-3.60980e-3
16.5983	189.472931	-0.601578	-4.22760e-3
16.6000	189.491440	-0.601652	-5.00915e-3
16.6017	189.507660	-0.601751	-5.22446e-3
16.6033	189.524445	-0.601856	-4.89085e-3
16.6050	189.541260	-0.601919	-4.67562e-3
16.6067	189.559052	-0.601981	-4.32754e-3
16.6083	189.573990	-0.602080	-4.15775e-3
16.6100	189.591690	-0.602139	-3.76017e-3
16.6117	189.608887	-0.602191	-3.19147e-3
16.6133	189.624786	-0.602240	-4.46550e-3
16.6150	189.641678	-0.602299	-7.97369e-3
16.6167	189.658310	-0.602455	-0.0125063
16.6183	189.675278	-0.602744	-0.0177852
16.6200	189.692001	-0.603068	-0.0221819
16.6217	189.708313	-0.603478	-0.0230110
16.6233	189.724792	-0.603931	-0.0202243
16.6250	189.742126	-0.604229	-0.0140592
16.6267	189.757278	-0.604351	-7.67704e-3
16.6283	189.773895	-0.604414	-4.86974e-3
16.6300	189.791611	-0.604474	-4.13306e-3
16.6317	189.807358	-0.604570	-3.88645e-3
16.6333	189.824448	-0.604620	-3.36831e-3
16.6350	189.841446	-0.604668	-2.56027e-3
16.6367	189.858185	-0.604708	-2.35390e-3
16.6383	189.874405	-0.604741	-2.28841e-3
16.6400	189.891586	-0.604780	-2.42006e-3
16.6417	189.907593	-0.604821	-2.65252e-3
16.6433	189.924561	-0.604868	-2.91196e-3
16.6450	189.940598	-0.604917	-3.92044e-3
16.6467	189.957520	-0.604973	-6.78905e-3
16.6483	189.974594	-0.605096	-0.0125369
16.6500	189.990524	-0.605343	-0.0175641
16.6517	190.006943	-0.605774	-0.0192020
16.6533	190.024384	-0.606092	-0.0165134
16.6550	190.040329	-0.606308	-0.0124866
16.6567	190.057343	-0.606455	-0.0105610
16.6583	190.073654	-0.606631	-0.0111943
16.6600	190.090164	-0.606802	-0.0164572
16.6617	190.106522	-0.607060	-0.0223922
16.6633	190.123230	-0.607594	-0.0279629
16.6650	190.140610	-0.608101	-0.0330382
16.6667	190.156296	-0.608607	-0.0420053
16.6683	190.173965	-0.609327	-0.0518040
16.6700	190.189529	-0.610474	-0.0548185
16.6717	190.206253	-0.611432	-0.0517846
16.6733	190.223282	-0.612119	-0.0433336
16.6750	190.240570	-0.612838	-0.0382916
16.6767	190.257080	-0.613441	-0.0340326
16.6783	190.273331	-0.613984	-0.0312302
16.6800	190.289932	-0.614369	-0.0336676
16.6817	190.306473	-0.614946	-0.0348055
16.6833	190.321533	-0.615694	-0.0339381
16.6850	190.339645	-0.616186	-0.0325665
16.6867	190.357132	-0.616604	-0.0324699
16.6883	190.372223	-0.617221	-0.0368037
16.6900	190.389633	-0.617924	-0.0391700
16.6917	190.407028	-0.618605	-0.0369069
16.6933	190.422333	-0.619148	-0.0328686
16.6950	190.439209	-0.619683	-0.0272284
16.6967	190.456818	-0.620125	-0.0213700
16.6983	190.472824	-0.620380	-0.0162599
16.7000	190.489395	-0.620588	-0.0117059
16.7017	190.505692	-0.620794	-0.0105583
16.7033	190.522919	-0.620885	-8.94140e-3
16.7050	190.539490	-0.621113	-6.87191e-3
16.7067	190.555161	-0.621167	-5.59063e-3
16.7083	190.573212	-0.621229	-4.81293e-3
16.7100	190.589462	-0.621295	-5.32084e-3
16.7117	190.605804	-0.621451	-4.87101e-3
16.7133	190.621796	-0.621498	-3.76411e-3
16.7150	190.639420	-0.621530	-3.40967e-3
16.7167	190.656540	-0.621573	-3.94298e-3
16.7183	190.672607	-0.621702	-4.42344e-3
16.7200	190.689377	-0.621745	-3.76675e-3
16.7217	190.705063	-0.621807	-2.47322e-3
16.7233	190.722946	-0.621833	-2.18474e-3
16.7250	190.738968	-0.621864	-2.18132e-3
16.7267	190.754929	-0.621897	-2.38041e-3
16.7283	190.772400	-0.621956	-2.36656e-3
16.7300	190.788773	-0.621983	-2.97033e-3
16.7317	190.804611	-0.622016	-4.57832e-3
16.7333	190.821823	-0.622113	-6.90930e-3
16.7350	190.839172	-0.622270	-8.80688e-3
16.7367	190.855301	-0.622434	-0.0100163
16.7383	190.871872	-0.622596	-0.0109105
16.7400	190.888657	-0.622784	-0.0103967
16.7417	190.905701	-0.623003	-8.90361e-3
16.7433	190.921616	-0.623096	-6.64223e-3
16.7450	190.939240	-0.623187	-4.18078e-3
16.7467	190.954651	-0.623240	-2.95757e-3
16.7483	190.972107	-0.623278	-1.93315e-3
16.7500	190.988647	-0.623297	-1.51056e-3
16.7517	191.004807	-0.623318	-1.42508e-3
16.7533	191.022339	-0.623346	-1.55114e-3
16.7550	191.039383	-0.623373	-1.72152e-3
16.7567	191.056320	-0.623402	-1.83522e-3
16.7583	191.073441	-0.623438	-1.82096e-3
16.7600	191.089157	-0.623468	-1.66452e-3
16.7617	191.106003	-0.623491	-1.42683e-3
16.7633	191.122086	-0.623512	-1.31277e-3
16.7650	191.138412	-0.623532	-1.32093e-3
16.7667	191.154022	-0.623553	-1.22844e-3
16.7683	191.170929	-0.623577	-1.03121e-3
16.7700	191.187424	-0.623590	-8.52101e-4
16.7717	191.205048	-0.623600	-6.87025e-4
16.7733	191.221069	-0.623613	-6.78661e-4
16.7750	191.238022	-0.623623	-7.96128e-4
16.7767	191.254852	-0.623635	-9.64328e-4
16.7783	191.271576	-0.623656	-1.25550e-3
16.7800	191.287415	-0.623677	-1.53342e-3
16.7817	191.304565	-0.623706	-2.32011e-3
16.7833	191.321304	-0.623737	-4.05195e-3
16.7850	191.338074	-0.623819	-5.32891e-3
16.7867	191.354431	-0.623961	-5.44187e-3
16.7883	191.371490	-0.624039	-4.31016e-3
16.7900	191.387604	-0.624079	-2.73638e-3
16.7917	191.404434	-0.624118	-2.20352e-3
16.7933	191.421341	-0.624150	-2.53310e-3
16.7950	191.438492	-0.624189	-2.77763e-3
16.7967	191.455338	-0.624258	-2.96575e-3
16.7983	191.472305	-0.624299	-2.94617e-3
16.8000	191.488052	-0.624343	-3.61693e-3
16.8017	191.504730	-0.624390	-4.70870e-3
16.8033	191.522308	-0.624513	-5.15979e-3
16.8050	191.538239	-0.624605	-4.71323e-3
16.8067	191.553864	-0.624661	-3.92253e-3
16.8083	191.571976	-0.624707	-3.90268e-3
16.8100	191.586212	-0.624779	-5.03369e-3
16.8117	191.604355	-0.624867	-7.22399e-3
16.8133	191.620316	-0.624998	-9.00620e-3
16.8150	191.637222	-0.625192	-0.0100117
16.8167	191.654831	-0.625383	-9.47828e-3
16.8183	191.671127	-0.625514	-7.48562e-3
16.8200	191.688232	-0.625640	-5.52956e-3
16.8217	191.705338	-0.625698	-4.02834e-3
16.8233	191.720749	-0.625750	-2.99536e-3
16.8250	191.738312	-0.625795	-2.71070e-3
16.8267	191.756027	-0.625844	-2.43952e-3
16.8283	191.771698	-0.625879	-2.42033e-3
16.8300	191.788406	-0.625914	-2.47383e-3
16.8317	191.803894	-0.625958	-2.63946e-3
16.8333	191.820969	-0.626005	-2.84127e-3
16.8350	191.837631	-0.626050	-2.88839e-3
16.8367	191.853058	-0.626100	-2.88577e-3
16.8383	191.869629	-0.626147	-3.08479e-3
16.8400	191.887100	-0.626193	-3.29082e-3
16.8417	191.903351	-0.626259	-4.16965e-3
16.8433	191.920380	-0.626321	-4.81650e-3
16.8450	191.937790	-0.626437	-4.96319e-3
16.8467	191.954666	-0.626512	-4.95242e-3
16.8483	191.970886	-0.626583	-5.67855e-3
16.8500	191.988831	-0.626669	-7.04002e-3
16.8517	192.004700	-0.626836	-7.91305e-3
16.8533	192.021179	-0.626974	-7.77893e-3
16.8550	192.038437	-0.627094	-7.03990e-3
16.8567	192.054825	-0.627185	-7.94259e-3
16.8583	192.070816	-0.627315	-8.66248e-3
16.8600	192.087357	-0.627519	-9.93552e-3
16.8617	192.104187	-0.627638	-9.91658e-3
16.8633	192.121323	-0.627850	-9.16859e-3
16.8650	192.137344	-0.627977	-8.18625e-3
16.8667	192.153824	-0.628110	-6.10407e-3
16.8683	192.171051	-0.628188	-5.41152e-3
16.8700	192.187347	-0.628251	-4.87122e-3
16.8717	192.204636	-0.628362	-4.78422e-3
16.8733	192.221619	-0.628435	-4.53241e-3
16.8750	192.238266	-0.628499	-4.95273e-3
16.8767	192.254318	-0.628561	-5.87493e-3
16.8783	192.270660	-0.628707	-6.51216e-3
16.8800	192.287201	-0.628812	-6.53233e-3
16.8817	192.304108	-0.628910	-5.84434e-3
16.8833	192.320419	-0.629001	-5.40896e-3
16.8850	192.336929	-0.629097	-4.80260e-3
16.8867	192.354034	-0.629169	-4.28173e-3
16.8883	192.370499	-0.629226	-3.84104e-3
16.8900	192.387650	-0.629296	-4.19450e-3
16.8917	192.403976	-0.629355	-6.41783e-3
16.8933	192.421158	-0.629455	-0.0135642
16.8950	192.437729	-0.629685	-0.0248402
16.8967	192.453583	-0.630260	-0.0351996
16.8983	192.469803	-0.631001	-0.0392458
16.9000	192.487534	-0.631696	-0.0351145
16.9017	192.503922	-0.632232	-0.0268232
16.9033	192.519867	-0.632567	-0.0196376
16.9050	192.537827	-0.632823	-0.0131270
16.9067	192.553482	-0.633030	-9.91009e-3
16.9083	192.570099	-0.633089	-7.54416e-3
16.9100	192.587021	-0.633259	-6.36931e-3
16.9117	192.603058	-0.633328	-7.09321e-3
16.9133	192.619797	-0.633437	-7.48783e-3
16.9150	192.637695	-0.633594	-9.68352e-3
16.9167	192.652847	-0.633748	-0.0121917
16.9183	192.669479	-0.633978	-0.0128614
16.9200	192.686462	-0.634252	-0.0112830
16.9217	192.702805	-0.634395	-8.74147e-3
16.9233	192.720200	-0.634488	-6.20544e-3
16.9250	192.736816	-0.634596	-5.02369e-3
16.9267	192.752762	-0.634668	-4.41680e-3
16.9283	192.770767	-0.634728	-3.82745e-3
16.9300	192.786850	-0.634792	-3.66632e-3
16.9317	192.803238	-0.634854	-3.71263e-3
16.9333	192.819855	-0.634911	-4.19982e-3
16.9350	192.835922	-0.634972	-5.33958e-3
16.9367	192.853577	-0.635081	-7.12933e-3
16.9383	192.870392	-0.635217	-8.44860e-3
16.9400	192.886368	-0.635387	-0.0108271
16.9417	192.903839	-0.635532	-0.0135549
16.9433	192.920593	-0.635830	-0.0159499
16.9450	192.936264	-0.636122	-0.0173578
16.9467	192.954651	-0.636441	-0.0144364
16.9483	192.970978	-0.636688	-0.0107268
16.9500	192.986847	-0.636750	-6.68382e-3
16.9517	193.003662	-0.636857	-4.28546e-3
16.9533	193.020584	-0.636907	-3.96908e-3
16.9550	193.037323	-0.636966	-3.51301e-3
16.9567	193.053207	-0.637026	-3.67435e-3
16.9583	193.068680	-0.637084	-4.48191e-3
16.9600	193.086975	-0.637150	-7.50224e-3
16.9617	193.103699	-0.637277	-0.0122842
16.9633	193.119675	-0.637562	-0.0193082
16.9650	193.136475	-0.637918	-0.0234389
16.9667	193.152466	-0.638412	-0.0240511
16.9683	193.168518	-0.638756	-0.0231819
16.9700	193.186066	-0.639127	-0.0235269
16.9717	193.203308	-0.639502	-0.0256074
16.9733	193.219406	-0.640024	-0.0255295
16.9750	193.235916	-0.640463	-0.0229180
16.9767	193.251862	-0.640742	-0.0184932
16.9783	193.268768	-0.641017	-0.0162249
16.9800	193.285461	-0.641274	-0.0152210
16.9817	193.302994	-0.641558	-0.0134468
16.9833	193.319687	-0.641764	-0.0107203
16.9850	193.335876	-0.641903	-7.67943e-3
16.9867	193.352631	-0.641996	-6.35798e-3
16.9883	193.369308	-0.642078	-8.80296e-3
16.9900	193.385254	-0.642199	-0.0146719
16.9917	193.401154	-0.642522	-0.0201132
16.9933	193.418411	-0.642970	-0.0244676
16.9950	193.435440	-0.643352	-0.0272488
16.9967	193.452911	-0.643858	-0.0285506
16.9983	193.468170	-0.644378	-0.0284470
17.0000	193.486038	-0.644858	-0.0239469
17.0017	193.502045	-0.645219	-0.0175067
17.0033	193.518051	-0.645402	-0.0116299
17.0050	193.535217	-0.645557	-7.46029e-3
17.0067	193.552109	-0.645654	-5.96071e-3
17.0083	193.567703	-0.645709	-7.32152e-3
17.0100	193.585922	-0.645826	-0.0118004
17.0117	193.601608	-0.646081	-0.0185594
17.0133	193.617493	-0.646444	-0.0276165
17.0150	193.635666	-0.646956	-0.0347410
17.0167	193.651627	-0.647670	-0.0381436
17.0183	193.669113	-0.648406	-0.0355888
17.0200	193.685226	-0.648943	-0.0265863
17.0217	193.701904	-0.649274	-0.0171363
17.0233	193.718826	-0.649457	-0.0105015
17.0250	193.734894	-0.649565	-6.65205e-3
17.0267	193.751923	-0.649670	-5.02754e-3
17.0283	193.768234	-0.649718	-4.15316e-3
17.0300	193.784607	-0.649795	-3.58402e-3
17.0317	193.800308	-0.649842	-4.45199e-3
17.0333	193.816589	-0.649898	-6.82345e-3
17.0350	193.835632	-0.650035	-0.0126080
17.0367	193.850601	-0.650269	-0.0210505
17.0383	193.867828	-0.650727	-0.0268605
17.0400	193.884705	-0.651330	-0.0269473
17.0417	193.902481	-0.651753	-0.0219759
17.0433	193.918945	-0.652064	-0.0149122
17.0450	193.935272	-0.652214	-0.0107430
17.0467	193.951843	-0.652341	-8.46950e-3
17.0483	193.968338	-0.652499	-7.96016e-3
17.0500	193.985321	-0.652624	-7.70457e-3
17.0517	194.001144	-0.652730	-8.00848e-3
17.0533	194.016876	-0.652853	-0.0102842
17.0550	194.034042	-0.653036	-0.0140993
17.0567	194.050598	-0.653309	-0.0160102
17.0583	194.067047	-0.653668	-0.0148960
17.0600	194.083527	-0.653869	-0.0116565
17.0617	194.102173	-0.654021	-8.15270e-3
17.0633	194.117462	-0.654118	-6.96903e-3
17.0650	194.135010	-0.654236	-6.70971e-3
17.0667	194.150375	-0.654341	-7.44903e-3
17.0683	194.166977	-0.654454	-0.0101122
17.0700	194.183075	-0.654617	-0.0155000
17.0717	194.201813	-0.654933	-0.0238259
17.0733	194.217072	-0.655407	-0.0318248
17.0750	194.233719	-0.656062	-0.0335821
17.0767	194.248947	-0.656670	-0.0294129
17.0783	194.267441	-0.657049	-0.0239077
17.0800	194.284470	-0.657403	-0.0198948
17.0817	194.300262	-0.657715	-0.0188718
17.0833	194.316772	-0.658012	-0.0168555
17.0850	194.333527	-0.658297	-0.0147376
17.0867	194.350586	-0.658508	-0.0124588
17.0883	194.366852	-0.658697	-0.0109465
17.0900	194.385696	-0.658880	-9.79914e-3
17.0917	194.400803	-0.659040	-8.12129e-3
17.0933	194.417328	-0.659157	-6.71420e-3
17.0950	194.434448	-0.659236	-6.68993e-3
17.0967	194.451614	-0.659339	-7.55246e-3
17.0983	194.466354	-0.659504	-9.10410e-3
17.1000	194.483948	-0.659648	-0.0110014
17.1017	194.500427	-0.659830	-0.0136077
17.1033	194.516693	-0.660080	-0.0191827
17.1050	194.533051	-0.660421	-0.0243287
17.1067	194.549179	-0.660918	-0.0254327
17.1083	194.566879	-0.661420	-0.0224091
17.1100	194.583755	-0.661717	-0.0162269
17.1117	194.600204	-0.661913	-0.0102484
17.1133	194.615646	-0.662012	-7.99140e-3
17.1150	194.633743	-0.662122	-7.35916e-3
17.1167	194.650040	-0.662276	-9.26552e-3
17.1183	194.666092	-0.662392	-0.0147942
17.1200	194.684158	-0.662661	-0.0204811
17.1217	194.699158	-0.663154	-0.0263299
17.1233	194.716736	-0.663603	-0.0294962
17.1250	194.732819	-0.664112	-0.0309479
17.1267	194.749512	-0.664607	-0.0354368
17.1283	194.765900	-0.665226	-0.0367670
17.1300	194.783203	-0.665985	-0.0339880
17.1317	194.799545	-0.666494	-0.0269125
17.1333	194.816132	-0.666807	-0.0190649
17.1350	194.832794	-0.667055	-0.0158352
17.1367	194.849167	-0.667279	-0.0161992
17.1383	194.865952	-0.667571	-0.0157917
17.1400	194.882813	-0.667897	-0.0141315
17.1417	194.899063	-0.668058	-0.0116948
17.1433	194.916534	-0.668223	-9.92572e-3
17.1450	194.932144	-0.668379	-9.70653e-3
17.1467	194.948868	-0.668557	-9.05344e-3
17.1483	194.966400	-0.668702	-7.70445e-3
17.1500	194.982681	-0.668816	-6.38449e-3
17.1517	194.999008	-0.668894	-5.45474e-3
17.1533	195.015015	-0.668986	-5.31084e-3
17.1550	195.032043	-0.669063	-6.87808e-3
17.1567	195.048538	-0.669169	-8.57703e-3
17.1583	195.065277	-0.669374	-0.0103313
17.1600	195.081635	-0.669545	-0.0105880
17.1617	195.098572	-0.669733	-0.0101212
17.1633	195.116577	-0.669887	-0.0114424
17.1650	195.131256	-0.670048	-0.0136819
17.1667	195.148712	-0.670343	-0.0176596
17.1683	195.165543	-0.670641	-0.0191494
17.1700	195.180908	-0.671029	-0.0191512
17.1717	195.198517	-0.671304	-0.0173884
17.1733	195.215134	-0.671601	-0.0139168
17.1750	195.231903	-0.671808	-0.0119428
17.1767	195.247986	-0.671940	-9.57199e-3
17.1783	195.265305	-0.672128	-7.78798e-3
17.1800	195.281509	-0.672236	-6.43393e-3
17.1817	195.299637	-0.672319	-5.82008e-3
17.1833	195.315308	-0.672388	-7.89675e-3
17.1850	195.331665	-0.672537	-0.0122599
17.1867	195.349060	-0.672787	-0.0170718
17.1883	195.365753	-0.673133	-0.0217193
17.1900	195.381912	-0.673519	-0.0235682
17.1917	195.398224	-0.673977	-0.0220562
17.1933	195.414642	-0.674294	-0.0197650
17.1950	195.432037	-0.674571	-0.0161833
17.1967	195.447479	-0.674852	-0.0136338
17.1983	195.464462	-0.675035	-0.0108793
17.2000	195.481979	-0.675203	-8.90813e-3
17.2017	195.497971	-0.675303	-8.30742e-3
17.2033	195.514252	-0.675462	-8.11842e-3
17.2050	195.531158	-0.675594	-8.63908e-3
17.2067	195.548553	-0.675733	-8.68378e-3
17.2083	195.565201	-0.675897	-9.41727e-3
17.2100	195.581238	-0.676040	-0.0107959
17.2117	195.596512	-0.676210	-0.0128967
17.2133	195.614166	-0.676452	-0.0150450
17.2150	195.631836	-0.676758	-0.0169749
17.2167	195.647568	-0.677029	-0.0194892
17.2183	195.664871	-0.677367	-0.0229379
17.2200	195.680054	-0.677756	-0.0266792
17.2217	195.696793	-0.678258	-0.0309504
17.2233	195.713882	-0.678778	-0.0302986
17.2250	195.730804	-0.679417	-0.0250795
17.2267	195.746445	-0.679701	-0.0196582
17.2283	195.764542	-0.679906	-0.0145096
17.2300	195.779922	-0.680164	-0.0151899
17.2317	195.797836	-0.680403	-0.0172601
17.2333	195.813248	-0.680723	-0.0184001
17.2350	195.830597	-0.681055	-0.0226827
17.2367	195.848221	-0.681397	-0.0319501
17.2383	195.864029	-0.681966	-0.0426647
17.2400	195.881027	-0.682975	-0.0518098
17.2417	195.897156	-0.683811	-0.0505174
17.2433	195.913681	-0.684721	-0.0400191
17.2450	195.929810	-0.685238	-0.0278981
17.2467	195.946548	-0.685540	-0.0162019
17.2483	195.963226	-0.685707	-9.94327e-3
17.2500	195.979446	-0.685824	-8.64204e-3
17.2517	195.996841	-0.685927	-8.02082e-3
17.2533	196.012833	-0.686149	-7.63258e-3
17.2550	196.029465	-0.686210	-8.00329e-3
17.2567	196.045609	-0.686312	-8.05725e-3
17.2583	196.063583	-0.686510	-0.0102990
17.2600	196.080124	-0.686677	-0.0125194
17.2617	196.096313	-0.686894	-0.0149605
17.2633	196.112885	-0.687168	-0.0172808
17.2650	196.129395	-0.687494	-0.0191640
17.2667	196.145966	-0.687801	-0.0199059
17.2683	196.162735	-0.688168	-0.0178942
17.2700	196.178986	-0.688479	-0.0146333
17.2717	196.195160	-0.688626	-0.0122276
17.2733	196.212494	-0.688783	-0.0138233
17.2750	196.228897	-0.689031	-0.0180370
17.2767	196.245987	-0.689435	-0.0231739
17.2783	196.262695	-0.689821	-0.0272518
17.2800	196.278229	-0.690305	-0.0338900
17.2817	196.295410	-0.690848	-0.0408144
17.2833	196.312576	-0.691727	-0.0510484
17.2850	196.328934	-0.692511	-0.0715903
17.2867	196.345276	-0.693759	-0.0980009
17.2883	196.362335	-0.695792	-0.124904
17.2900	196.378235	-0.698159	-0.157680
17.2917	196.394882	-0.700611	-0.201513
17.2933	196.410904	-0.704276	-0.236585
17.2950	196.428299	-0.709287	-0.254155
17.2967	196.444473	-0.713435	-0.225572
17.2983	196.460800	-0.717041	-0.170629
17.3000	196.478104	-0.719229	-0.108704
17.3017	196.494904	-0.720660	-0.0469901
17.3033	196.510590	-0.720638	-2.58907e-3
17.3050	196.526764	-0.720149	0.0219851
17.3067	196.544266	-0.719704	0.0252488
17.3083	196.561234	-0.719305	0.0228275
17.3100	196.577255	-0.718942	0.0202892
17.3117	196.593597	-0.718629	0.0170712
17.3133	196.610153	-0.718376	0.0136143
17.3150	196.627563	-0.718171	0.0103428
17.3167	196.643417	-0.718039	8.08578e-3
17.3183	196.661942	-0.717917	6.57838e-3
17.3200	196.677536	-0.717820	5.28869e-3
17.3217	196.693649	-0.717734	3.98771e-3
17.3233	196.709946	-0.717696	2.72338e-3
17.3250	196.727707	-0.717651	1.63814e-3
17.3267	196.743347	-0.717635	1.59982e-3
17.3283	196.761734	-0.717625	4.79013e-3
17.3300	196.777008	-0.717574	9.29730e-3
17.3317	196.793625	-0.717283	0.0132646
17.3333	196.809525	-0.717037	0.0140691
17.3350	196.826843	-0.716816	0.0119250
17.3367	196.843338	-0.716640	8.53982e-3
17.3383	196.859894	-0.716490	3.65496e-3
17.3400	196.876953	-0.716483	-1.93506e-3
17.3417	196.892654	-0.716594	-7.92053e-3
17.3433	196.909531	-0.716749	-0.0182461
17.3450	196.927032	-0.717016	-0.0297388
17.3467	196.943054	-0.717793	-0.0392494
17.3483	196.959808	-0.718576	-0.0467984
17.3500	196.977081	-0.719267	-0.0577443
17.3517	196.992645	-0.720148	-0.0840140
17.3533	197.009430	-0.721793	-0.113792
17.3550	197.026428	-0.724260	-0.136297
17.3567	197.043060	-0.726620	-0.152314
17.3583	197.057526	-0.728886	-0.151310
17.3600	197.074982	-0.731834	-0.134771
17.3617	197.091599	-0.733931	-0.108014
17.3633	197.108566	-0.735241	-0.0762587
17.3650	197.124680	-0.736228	-0.0551507
17.3667	197.141754	-0.737039	-0.0399081
17.3683	197.158524	-0.737640	-0.0303716
17.3700	197.174683	-0.737847	-0.0230790
17.3717	197.191025	-0.738333	-0.0166801
17.3733	197.207565	-0.738585	-0.0107414
17.3750	197.224823	-0.738655	-1.32999e-3
17.3767	197.240982	-0.738582	4.38113e-3
17.3783	197.257050	-0.738441	6.96781e-3
17.3800	197.275070	-0.738325	6.55150e-3
17.3817	197.289993	-0.738210	5.15190e-3
17.3833	197.307693	-0.738152	3.37498e-3
17.3850	197.324402	-0.738096	2.00272e-3
17.3867	197.339981	-0.738104	1.03269e-3
17.3883	197.357239	-0.738068	-4.47194e-4
17.3900	197.373154	-0.738082	-2.82637e-3
17.3917	197.390030	-0.738144	-7.87191e-3
17.3933	197.406525	-0.738301	-0.0125275
17.3950	197.424408	-0.738613	-0.0149104
17.3967	197.440872	-0.738910	-0.0133345
17.3983	197.455856	-0.739076	-9.96997e-3
17.4000	197.473724	-0.739175	-8.66995e-3
17.4017	197.490311	-0.739305	-9.44180e-3
17.4033	197.506592	-0.739516	-8.97074e-3
17.4050	197.523514	-0.739701	-4.85536e-3
17.4067	197.539368	-0.739713	1.22975e-3
17.4083	197.555923	-0.739603	5.59677e-3
17.4100	197.572601	-0.739464	5.50971e-3
17.4117	197.589569	-0.739364	3.13112e-3
17.4133	197.606827	-0.739367	7.69179e-4
17.4150	197.622757	-0.739389	-4.33313e-4
17.4167	197.639374	-0.739388	6.21955e-5
17.4183	197.655777	-0.739390	1.25009e-4
17.4200	197.672668	-0.739362	-5.59515e-4
17.4217	197.690384	-0.739391	-1.43639e-3
17.4233	197.706680	-0.739435	-2.02328e-3
17.4250	197.722992	-0.739475	-1.79988e-3
17.4267	197.739929	-0.739490	-1.92223e-3
17.4283	197.756104	-0.739512	-2.80581e-3
17.4300	197.773178	-0.739576	-4.06332e-3
17.4317	197.788818	-0.739664	-5.04470e-3
17.4333	197.806580	-0.739751	-5.13371e-3
17.4350	197.822250	-0.739843	-4.61590e-3
17.4367	197.839294	-0.739912	-3.96531e-3
17.4383	197.856064	-0.739970	-2.93110e-3
17.4400	197.873001	-0.740018	-2.04949e-3
17.4417	197.889648	-0.740036	-2.05835e-3
17.4433	197.906143	-0.740050	-2.00530e-3
17.4450	197.922577	-0.740125	-2.39488e-3
17.4467	197.938980	-0.740139	-3.09451e-3
17.4483	197.955353	-0.740188	-3.74998e-3
17.4500	197.971420	-0.740271	-5.34133e-3
17.4517	197.988586	-0.740367	-7.45160e-3
17.4533	198.004990	-0.740491	-0.0116931
17.4550	198.020401	-0.740690	-0.0194402
17.4567	198.038101	-0.741074	-0.0296985
17.4583	198.053680	-0.741662	-0.0387756
17.4600	198.071228	-0.742461	-0.0436869
17.4617	198.087402	-0.743240	-0.0399860
17.4633	198.105042	-0.743946	-0.0313242
17.4650	198.121719	-0.744316	-0.0210830
17.4667	198.137512	-0.744531	-0.0117687
17.4683	198.153549	-0.744673	-6.88691e-3
17.4700	198.170532	-0.744727	-4.46589e-3
17.4717	198.187485	-0.744788	-3.49547e-3
17.4733	198.203873	-0.744846	-3.31179e-3
17.4750	198.219513	-0.744902	-4.90725e-3
17.4767	198.237030	-0.744943	-8.79574e-3
17.4783	198.253433	-0.745144	-0.0132254
17.4800	198.270782	-0.745460	-0.0172678
17.4817	198.286575	-0.745757	-0.0171912
17.4833	198.303772	-0.746076	-0.0139907
17.4850	198.320114	-0.746266	-0.0102224
17.4867	198.337708	-0.746379	-7.06505e-3
17.4883	198.353882	-0.746466	-5.66073e-3
17.4900	198.369843	-0.746561	-5.08088e-3
17.4917	198.386688	-0.746643	-5.12194e-3
17.4933	198.404083	-0.746712	-5.08172e-3
17.4950	198.419968	-0.746817	-5.46324e-3
17.4967	198.436615	-0.746899	-5.78063e-3
17.4983	198.453888	-0.747006	-5.77045e-3
17.5000	198.469116	-0.747092	-5.82159e-3
17.5017	198.486755	-0.747200	-5.40245e-3
17.5033	198.503021	-0.747284	-4.56219e-3
17.5050	198.519058	-0.747353	-4.40413e-3
17.5067	198.536179	-0.747394	-4.78634e-3
17.5083	198.552429	-0.747507	-4.86357e-3
17.5100	198.570145	-0.747608	-5.19762e-3
17.5117	198.586884	-0.747659	-4.58919e-3
17.5133	198.603577	-0.747758	-4.61474e-3
17.5150	198.619873	-0.747818	-5.05620e-3
17.5167	198.636795	-0.747912	-5.68350e-3
17.5183	198.654175	-0.748006	-7.87629e-3
17.5200	198.670822	-0.748143	-0.0100436
17.5217	198.687531	-0.748370	-0.0117114
17.5233	198.702347	-0.748559	-0.0111485
17.5250	198.719391	-0.748747	-8.79167e-3
17.5267	198.735611	-0.748855	-6.85213e-3
17.5283	198.753708	-0.748953	-5.57439e-3
17.5300	198.770126	-0.749039	-4.67504e-3
17.5317	198.785645	-0.749121	-3.83732e-3
17.5333	198.802597	-0.749159	-3.45828e-3
17.5350	198.820374	-0.749213	-3.57545e-3
17.5367	198.836639	-0.749284	-4.08140e-3
17.5383	198.852188	-0.749359	-3.97975e-3
17.5400	198.869522	-0.749425	-3.40844e-3
17.5417	198.885666	-0.749468	-3.00772e-3
17.5433	198.903183	-0.749513	-2.85604e-3
17.5450	198.919159	-0.749566	-2.90706e-3
17.5467	198.936325	-0.749614	-2.97008e-3
17.5483	198.952713	-0.749661	-3.16980e-3
17.5500	198.969070	-0.749712	-4.08551e-3
17.5517	198.986450	-0.749782	-6.20570e-3
17.5533	199.002197	-0.749891	-9.25427e-3
17.5550	199.019760	-0.750089	-0.0116718
17.5567	199.035248	-0.750327	-0.0119637
17.5583	199.052475	-0.750528	-0.0113983
17.5600	199.068634	-0.750663	-0.0107173
17.5617	199.084747	-0.750852	-0.0100866
17.5633	199.102188	-0.751055	-9.01882e-3
17.5650	199.118729	-0.751169	-6.95556e-3
17.5667	199.136017	-0.751266	-5.36240e-3
17.5683	199.153381	-0.751342	-5.37087e-3
17.5700	199.170074	-0.751426	-6.05838e-3
17.5717	199.185287	-0.751540	-7.07745e-3
17.5733	199.202271	-0.751666	-8.01405e-3
17.5750	199.219650	-0.751804	-0.0106825
17.5767	199.235840	-0.751958	-0.0185718
17.5783	199.252655	-0.752294	-0.0343476
17.5800	199.268661	-0.752966	-0.0565752
17.5817	199.285034	-0.754112	-0.0825256
17.5833	199.302643	-0.755731	-0.114375
17.5850	199.319168	-0.757788	-0.151578
17.5867	199.335907	-0.760776	-0.183802
17.5883	199.352280	-0.764328	-0.188611
17.5900	199.367233	-0.767396	-0.170472
17.5917	199.385529	-0.769975	-0.128209
17.5933	199.400818	-0.771871	-0.0926361
17.5950	199.419220	-0.772878	-0.0634794
17.5967	199.434418	-0.773713	-0.0412356
17.5983	199.451248	-0.774302	-0.0298204
17.6000	199.468079	-0.774591	-0.0188052
17.6017	199.484299	-0.774890	-0.0107455
17.6033	199.500290	-0.774964	-5.70902e-3
17.6050	199.516876	-0.774993	-1.99062e-3
17.6067	199.534317	-0.775014	-1.37256e-3
17.6083	199.550613	-0.775031	-1.32734e-3
17.6100	199.566055	-0.775058	-2.07402e-3
17.6117	199.583862	-0.775081	-3.52237e-3
17.6133	199.599884	-0.775160	-6.11310e-3
17.6150	199.616791	-0.775273	-8.52819e-3
17.6167	199.634171	-0.775479	-8.97460e-3
17.6183	199.651260	-0.775641	-7.05529e-3
17.6200	199.667618	-0.775738	-2.22857e-3
17.6217	199.684448	-0.775738	2.28795e-3
17.6233	199.700867	-0.775615	4.84082e-3
17.6250	199.717438	-0.775513	5.33619e-3
17.6267	199.733994	-0.775449	4.40547e-3
17.6283	199.749939	-0.775383	4.04097e-3
17.6300	199.766312	-0.775320	4.36692e-3
17.6317	199.783859	-0.775243	4.39129e-3
17.6333	199.800980	-0.775152	4.05275e-3
17.6350	199.817078	-0.775096	3.38652e-3
17.6367	199.833466	-0.775055	3.20181e-3
17.6383	199.850586	-0.775011	3.67175e-3
17.6400	199.867065	-0.774929	4.09127e-3
17.6417	199.882828	-0.774855	4.32482e-3
17.6433	199.900055	-0.774794	3.84703e-3
17.6450	199.916260	-0.774723	3.15796e-3
17.6467	199.933136	-0.774677	2.47314e-3
17.6483	199.949554	-0.774651	1.75860e-3
17.6500	199.966141	-0.774626	1.45925e-3
17.6517	199.983017	-0.774602	1.48880e-3
17.6533	199.999527	-0.774580	1.66961e-3
17.6550	200.016953	-0.774549	2.33335e-3
17.6567	200.033722	-0.774511	3.62280e-3
17.6583	200.050369	-0.774439	4.98071e-3
17.6600	200.066528	-0.774330	7.40741e-3
17.6617	200.082718	-0.774230	0.0116560
17.6633	200.100174	-0.774006	0.0148624
17.6650	200.117294	-0.773630	0.0146839
17.6667	200.133636	-0.773377	0.0107800
17.6683	200.149506	-0.773321	5.38888e-3
17.6700	200.166656	-0.773271	2.56932e-3
17.6717	200.183731	-0.773233	1.90989e-3
17.6733	200.199814	-0.773207	1.30151e-3
17.6750	200.216064	-0.773195	8.96805e-4
17.6767	200.233932	-0.773181	6.30410e-4
17.6783	200.249771	-0.773171	6.12787e-4
17.6800	200.266418	-0.773166	7.61698e-4
17.6817	200.283447	-0.773151	1.00023e-3
17.6833	200.299759	-0.773128	1.25662e-3
17.6850	200.316910	-0.773106	1.46749e-3
17.6867	200.332993	-0.773084	1.66971e-3
17.6883	200.350296	-0.773051	1.78439e-3
17.6900	200.365891	-0.773017	1.63750e-3
17.6917	200.382370	-0.772993	1.37068e-3
17.6933	200.399902	-0.772977	1.18838e-3
17.6950	200.416931	-0.772957	1.23494e-3
17.6967	200.433670	-0.772935	1.42641e-3
17.6983	200.448853	-0.772911	1.59616e-3
17.7000	200.466583	-0.772881	1.68570e-3
17.7017	200.484344	-0.772850	1.63698e-3
17.7033	200.500061	-0.772824	1.50412e-3
17.7050	200.517242	-0.772801	1.37890e-3
17.7067	200.533585	-0.772780	1.22347e-3
17.7083	200.549973	-0.772758	1.05818e-3
17.7100	200.567383	-0.772743	7.40321e-4
17.7117	200.583557	-0.772731	4.66760e-4
17.7133	200.599960	-0.772732	3.75031e-4
17.7150	200.616837	-0.772724	2.87801e-4
17.7167	200.634048	-0.772715	1.71504e-4
17.7183	200.650970	-0.772716	-4.90399e-4
17.7200	200.666183	-0.772722	-3.15225e-3
17.7217	200.684067	-0.772761	-6.44194e-3
17.7233	200.700714	-0.772953	-9.92168e-3
17.7250	200.716553	-0.773134	-0.0159418
17.7267	200.732895	-0.773363	-0.0213224
17.7283	200.750092	-0.773862	-0.0270966
17.7300	200.766312	-0.774342	-0.0289512
17.7317	200.783035	-0.774899	-0.0241627
17.7333	200.800018	-0.775265	-0.0172088
17.7350	200.816727	-0.775419	-9.97692e-3
17.7367	200.833450	-0.775526	-5.77484e-3
17.7383	200.849274	-0.775593	-4.59282e-3
17.7400	200.866318	-0.775655	-4.39873e-3
17.7417	200.883606	-0.775738	-5.30923e-3
17.7433	200.899963	-0.775822	-8.11692e-3
17.7450	200.915680	-0.775953	-0.0142022
17.7467	200.932922	-0.776218	-0.0272988
17.7483	200.950302	-0.776714	-0.0472595
17.7500	200.965439	-0.777711	-0.0665762
17.7517	200.982254	-0.779142	-0.0804295
17.7533	200.998901	-0.780464	-0.0842971
17.7550	201.015045	-0.781887	-0.0859064
17.7567	201.032715	-0.783392	-0.0877916
17.7583	201.049423	-0.784900	-0.0851271
17.7600	201.064697	-0.786243	-0.0755519
17.7617	201.082550	-0.787571	-0.0595327
17.7633	201.099030	-0.788325	-0.0434046
17.7650	201.116333	-0.788875	-0.0336325
17.7667	201.132141	-0.789238	-0.0308283
17.7683	201.149582	-0.789924	-0.0273261
17.7700	201.165985	-0.790375	-0.0207423
17.7717	201.182022	-0.790560	-0.0100502
17.7733	201.198624	-0.790629	-3.09917e-3
17.7750	201.214767	-0.790617	-3.13050e-4
17.7767	201.232040	-0.790604	3.01772e-4
17.7783	201.248337	-0.790598	1.56967e-4
17.7800	201.264648	-0.790614	1.25269e-3
17.7817	201.281799	-0.790599	2.70123e-3
17.7833	201.298401	-0.790500	3.21180e-3
17.7850	201.315460	-0.790429	2.42577e-3
17.7867	201.332565	-0.790426	8.19242e-4
17.7883	201.348358	-0.790434	-1.07826e-4
17.7900	201.365112	-0.790430	-1.71973e-4
17.7917	201.381409	-0.790436	-2.21649e-4
17.7933	201.398544	-0.790440	-3.04100e-4
17.7950	201.413956	-0.790447	-7.22973e-4
17.7967	201.432388	-0.790450	-1.58696e-3
17.7983	201.447571	-0.790491	-2.49449e-3
17.8000	201.464767	-0.790550	-4.15754e-3
17.8017	201.480896	-0.790606	-6.38197e-3
17.8033	201.498108	-0.790734	-8.68535e-3
17.8050	201.514420	-0.790933	-0.0100968
17.8067	201.532166	-0.791116	-0.0108659
17.8083	201.547287	-0.791257	-0.0114522
17.8100	201.564651	-0.791473	-0.0140360
17.8117	201.581161	-0.791704	-0.0165537
17.8133	201.597916	-0.792051	-0.0212524
17.8150	201.614990	-0.792364	-0.0280476
17.8167	201.630371	-0.792903	-0.0356876
17.8183	201.648224	-0.793614	-0.0415459
17.8200	201.662628	-0.794336	-0.0438603
17.8217	201.681183	-0.795070	-0.0411640
17.8233	201.696747	-0.795813	-0.0355428
17.8250	201.713440	-0.796266	-0.0321448
17.8267	201.730637	-0.796729	-0.0257103
17.8283	201.746857	-0.797272	-0.0204018
17.8300	201.763901	-0.797467	-0.0140765
17.8317	201.780075	-0.797594	-9.62256e-3
17.8333	201.796860	-0.797735	-0.0113824
17.8350	201.813995	-0.797943	-0.0146371
17.8367	201.830170	-0.798240	-0.0174436
17.8383	201.845810	-0.798551	-0.0185295
17.8400	201.862885	-0.798861	-0.0163007
17.8417	201.878769	-0.799136	-0.0124532
17.8433	201.896027	-0.799292	-8.44453e-3
17.8450	201.913528	-0.799388	-6.20478e-3
17.8467	201.929672	-0.799447	-4.95650e-3
17.8483	201.947037	-0.799585	-3.93251e-3
17.8500	201.963242	-0.799609	-3.43702e-3
17.8517	201.979813	-0.799633	-4.28804e-3
17.8533	201.995865	-0.799706	-0.0118812
17.8550	202.012512	-0.799887	-0.0351553
17.8567	202.029953	-0.800462	-0.0846792
17.8583	202.045700	-0.802178	-0.155678
17.8600	202.062546	-0.805634	-0.222399
17.8617	202.079285	-0.810239	-0.251182
17.8633	202.096573	-0.814939	-0.246403
17.8650	202.113327	-0.818783	-0.229567
17.8667	202.129074	-0.821930	-0.211645
17.8683	202.145203	-0.825589	-0.184316
17.8700	202.162949	-0.828963	-0.150097
17.8717	202.179092	-0.830519	-0.107350
17.8733	202.194809	-0.831840	-0.0744484
17.8750	202.211548	-0.832948	-0.0557343
17.8767	202.228821	-0.833873	-0.0343988
17.8783	202.244583	-0.834101	-0.0161041
17.8800	202.261353	-0.834111	2.39075e-3
17.8817	202.278320	-0.834164	0.0171261
17.8833	202.294708	-0.833646	0.0289399
17.8850	202.310730	-0.832904	0.0358294
17.8867	202.328400	-0.832330	0.0326796
17.8883	202.344406	-0.831850	0.0412628
17.8900	202.360916	-0.831460	0.0537661
17.8917	202.376984	-0.829926	0.0594366
17.8933	202.393661	-0.828909	0.0560467
17.8950	202.410690	-0.828208	0.0398689
17.8967	202.426819	-0.827676	0.0305792
17.8983	202.443756	-0.827220	0.0251176
17.9000	202.460419	-0.826856	0.0212582
17.9017	202.476791	-0.826535	0.0180545
17.9033	202.492874	-0.826264	0.0149405
17.9050	202.509857	-0.826029	0.0126521
17.9067	202.527664	-0.825854	0.0118822
17.9083	202.542786	-0.825685	0.0132778
17.9100	202.559662	-0.825447	0.0156910
17.9117	202.576340	-0.825137	0.0171924
17.9133	202.593872	-0.824828	0.0171039
17.9150	202.609970	-0.824545	0.0159117
17.9167	202.626419	-0.824314	0.0145188
17.9183	202.642914	-0.824077	0.0137401
17.9200	202.659729	-0.823867	0.0128804
17.9217	202.675613	-0.823638	0.0120240
17.9233	202.694077	-0.823450	0.0114148
17.9250	202.710663	-0.823263	0.0108467
17.9267	202.726547	-0.823091	0.0110677
17.9283	202.743225	-0.822908	0.0126359
17.9300	202.760529	-0.822712	0.0159761
17.9317	202.776138	-0.822409	0.0199027
17.9333	202.794495	-0.821994	0.0222272
17.9350	202.810547	-0.821589	0.0204210
17.9367	202.826096	-0.821283	0.0181696
17.9383	202.844009	-0.821055	0.0160701
17.9400	202.859665	-0.820770	0.0141655
17.9417	202.876755	-0.820511	0.0114357
17.9433	202.892746	-0.820379	7.50642e-3
17.9450	202.910400	-0.820299	4.33007e-3
17.9467	202.926270	-0.820250	2.88768e-3
17.9483	202.942886	-0.820216	2.42016e-3
17.9500	202.960007	-0.820179	2.28934e-3
17.9517	202.974899	-0.820137	2.27983e-3
17.9533	202.994110	-0.820098	2.15400e-3
17.9550	203.010696	-0.820063	2.01224e-3
17.9567	203.026978	-0.820033	1.86349e-3
17.9583	203.042374	-0.820000	1.62727e-3
17.9600	203.060135	-0.819977	1.28308e-3
17.9617	203.076355	-0.819958	8.78830e-4
17.9633	203.094315	-0.819946	3.36030e-4
17.9650	203.109970	-0.819942	-5.04193e-4
17.9667	203.126312	-0.819957	-1.02445e-3
17.9683	203.143997	-0.819994	-1.03120e-3
17.9700	203.159180	-0.820003	-6.05178e-4
17.9717	203.176926	-0.820004	-3.63838e-6
17.9733	203.193924	-0.820003	3.16795e-4
17.9750	203.210495	-0.819995	5.00393e-4
17.9767	203.226852	-0.819981	5.40336e-4
17.9783	203.243393	-0.819974	4.55083e-4
17.9800	203.260666	-0.819968	3.24619e-4
17.9817	203.276978	-0.819963	3.19874e-4
17.9833	203.293655	-0.819959	3.92456e-4
17.9850	203.310181	-0.819952	5.25785e-4
17.9867	203.326828	-0.819941	6.49959e-4
17.9883	203.343658	-0.819928	7.50447e-4
17.9900	203.359787	-0.819917	9.50592e-4
17.9917	203.377274	-0.819901	1.24873e-3
17.9933	203.392883	-0.819876	1.51836e-3
17.9950	203.410004	-0.819845	1.63915e-3
17.9967	203.427567	-0.819817	1.54519e-3
17.9983	203.444229	-0.819792	1.30305e-3
18.0000	203.459290	-0.819774	9.14845e-4
18.0017	203.475555	-0.819761	4.67006e-4
18.0033	203.492493	-0.819759	1.00201e-4
18.0050	203.509964	-0.819761	-1.34076e-4
18.0067	203.526367	-0.819765	-2.40078e-4
18.0083	203.544266	-0.819769	-2.82072e-4
18.0100	203.559937	-0.819775	-3.22370e-4
18.0117	203.576950	-0.819779	-3.51010e-4
18.0133	203.594162	-0.819787	-2.54660e-4
18.0150	203.610229	-0.819792	-1.40409e-4
18.0167	203.626663	-0.819790	-3.58371e-5
18.0183	203.642258	-0.819790	-2.86259e-5
18.0200	203.659134	-0.819792	-1.55390e-4
18.0217	203.677872	-0.819794	-3.05544e-4
18.0233	203.692886	-0.819801	-4.60025e-4
18.0250	203.709518	-0.819811	-6.04616e-4
18.0267	203.726822	-0.819821	-5.73740e-4
18.0283	203.742676	-0.819833	-5.34421e-4
18.0300	203.759247	-0.819838	-5.54078e-4
18.0317	203.776764	-0.819848	-5.40439e-4
18.0333	203.793442	-0.819860	-5.77176e-4
18.0350	203.809464	-0.819867	-6.25325e-4
18.0367	203.826080	-0.819876	-1.53691e-3
18.0383	203.843063	-0.819891	-6.61862e-3
18.0400	203.860733	-0.819976	-0.0218568
18.0417	203.875519	-0.820378	-0.0499528
18.0433	203.893127	-0.821458	-0.0846576
18.0450	203.909119	-0.823263	-0.109781
18.0467	203.926224	-0.825475	-0.122109
18.0483	203.942734	-0.827574	-0.115424
18.0500	203.959534	-0.829463	-0.0938464
18.0517	203.975067	-0.830793	-0.0667679
18.0533	203.992584	-0.831618	-0.0405657
18.0550	204.009125	-0.832045	-0.0231110
18.0567	204.025574	-0.832214	-0.0142701
18.0583	204.041748	-0.832408	-0.0121143
18.0600	204.059601	-0.832627	-0.0131234
18.0617	204.074905	-0.832842	-0.0138736
18.0633	204.092239	-0.833090	-0.0144251
18.0650	204.108200	-0.833325	-0.0161659
18.0667	204.125443	-0.833575	-0.0197383
18.0683	204.141190	-0.833941	-0.0230024
18.0700	204.158371	-0.834412	-0.0227884
18.0717	204.174728	-0.834816	-0.0191227
18.0733	204.191727	-0.835030	-0.0169473
18.0750	204.208725	-0.835243	-0.0192373
18.0767	204.224503	-0.835610	-0.0282411
18.0783	204.242584	-0.836145	-0.0363213
18.0800	204.257523	-0.836923	-0.0382348
18.0817	204.274384	-0.837576	-0.0332778
18.0833	204.290176	-0.838018	-0.0240390
18.0850	204.308395	-0.838346	-0.0186389
18.0867	204.326019	-0.838601	-0.0143705
18.0883	204.341278	-0.838867	-9.45386e-3
18.0900	204.357361	-0.838955	-4.81916e-3
18.0917	204.375839	-0.838961	-3.99454e-4
18.0933	204.391739	-0.838961	1.65382e-3
18.0950	204.409515	-0.838899	2.55906e-3
18.0967	204.424789	-0.838846	2.93845e-3
18.0983	204.441528	-0.838809	2.61576e-3
18.1000	204.458145	-0.838764	2.26579e-3
18.1017	204.475220	-0.838724	2.00023e-3
18.1033	204.490631	-0.838701	1.66729e-3
18.1050	204.507675	-0.838676	1.49239e-3
18.1067	204.523682	-0.838652	1.71931e-3
18.1083	204.540161	-0.838627	1.99631e-3
18.1100	204.557327	-0.838583	2.32070e-3
18.1117	204.573776	-0.838545	2.42631e-3
18.1133	204.590607	-0.838499	2.22404e-3
18.1150	204.607651	-0.838465	1.92777e-3
18.1167	204.623627	-0.838438	1.55579e-3
18.1183	204.640900	-0.838414	1.33736e-3
18.1200	204.657471	-0.838394	1.36128e-3
18.1217	204.674255	-0.838375	1.50511e-3
18.1233	204.691284	-0.838343	1.88113e-3
18.1250	204.708115	-0.838313	3.03250e-3
18.1267	204.724380	-0.838267	6.24465e-3
18.1283	204.740829	-0.838160	0.0112477
18.1300	204.757126	-0.837905	0.0174505
18.1317	204.772797	-0.837580	0.0225800
18.1333	204.790283	-0.837130	0.0259563
18.1350	204.806061	-0.836702	0.0252721
18.1367	204.823898	-0.836182	0.0214780
18.1383	204.840790	-0.835911	0.0172333
18.1400	204.857254	-0.835715	0.0124226
18.1417	204.874695	-0.835468	0.0104188
18.1433	204.891693	-0.835350	8.73373e-3
18.1450	204.908249	-0.835212	6.06486e-3
18.1467	204.923523	-0.835120	4.57988e-3
18.1483	204.941788	-0.835078	3.05200e-3
18.1500	204.957687	-0.835036	2.20155e-3
18.1517	204.973999	-0.835000	1.84488e-3
18.1533	204.989594	-0.834978	1.21938e-3
18.1550	205.007187	-0.834957	4.75159e-4
18.1567	205.023819	-0.834957	-1.72033e-3
18.1583	205.040207	-0.834971	-5.49154e-3
18.1600	205.057343	-0.835116	-0.0106069
18.1617	205.074234	-0.835335	-0.0174616
18.1633	205.091461	-0.835670	-0.0248216
18.1650	205.108170	-0.836180	-0.0296999
18.1667	205.123550	-0.836766	-0.0313664
18.1683	205.141296	-0.837259	-0.0294730
18.1700	205.157379	-0.837720	-0.0262879
18.1717	205.174667	-0.838164	-0.0263193
18.1733	205.190094	-0.838500	-0.0274083
18.1750	205.206589	-0.839018	-0.0317941
18.1767	205.224152	-0.839559	-0.0376705
18.1783	205.239655	-0.840242	-0.0424524
18.1800	205.256577	-0.841018	-0.0499119
18.1817	205.273102	-0.841802	-0.0534239
18.1833	205.290451	-0.842917	-0.0491902
18.1850	205.306534	-0.843770	-0.0374187
18.1867	205.323120	-0.844126	-0.0217334
18.1883	205.340454	-0.844332	-0.0123777
18.1900	205.357452	-0.844471	-0.0100264
18.1917	205.373703	-0.844641	-0.0128202
18.1933	205.389572	-0.844805	-0.0186720
18.1950	205.406906	-0.845221	-0.0258375
18.1967	205.421356	-0.845688	-0.0333581
18.1983	205.439224	-0.846301	-0.0399577
18.2000	205.455536	-0.847003	-0.0452789
18.2017	205.473541	-0.847902	-0.0453708
18.2033	205.489639	-0.848760	-0.0378614
18.2050	205.506470	-0.849246	-0.0293731
18.2067	205.523575	-0.849529	-0.0257133
18.2083	205.539352	-0.849951	-0.0294583
18.2100	205.556183	-0.850542	-0.0391489
18.2117	205.572006	-0.851154	-0.0479944
18.2133	205.588806	-0.852118	-0.0579230
18.2150	205.604568	-0.853078	-0.0671863
18.2167	205.622375	-0.854349	-0.0740831
18.2183	205.638748	-0.855647	-0.0781520
18.2200	205.654648	-0.856979	-0.0699696
18.2217	205.670303	-0.858165	-0.0517735
18.2233	205.687897	-0.858792	-0.0328729
18.2250	205.704727	-0.859042	-0.0229432
18.2267	205.721039	-0.859296	-0.0212556
18.2283	205.737473	-0.859833	-0.0200581
18.2300	205.754959	-0.860171	-0.0147121
18.2317	205.770996	-0.860273	-6.78578e-3
18.2333	205.787552	-0.860297	-2.42201e-3
18.2350	205.803955	-0.860328	-1.42252e-3
18.2367	205.821457	-0.860345	-1.24011e-3
18.2383	205.837448	-0.860368	-8.26958e-4
18.2400	205.853607	-0.860380	-6.74925e-4
18.2417	205.870422	-0.860379	-9.29723e-4
18.2433	205.886765	-0.860395	-2.25363e-3
18.2450	205.902985	-0.860437	-6.93686e-3
18.2467	205.921188	-0.860538	-0.0117833
18.2483	205.937500	-0.860891	-0.0161739
18.2500	205.953690	-0.861164	-0.0170616
18.2517	205.970505	-0.861483	-0.0129596
18.2533	205.987259	-0.861652	-8.97420e-3
18.2550	206.004578	-0.861736	-4.77408e-3
18.2567	206.021378	-0.861799	-1.94757e-3
18.2583	206.038757	-0.861818	8.21842e-4
18.2600	206.053177	-0.861769	4.91001e-3
18.2617	206.070206	-0.861682	9.43579e-3
18.2633	206.087860	-0.861466	0.0133200
18.2650	206.105072	-0.861186	0.0170873
18.2667	206.121841	-0.860869	0.0181777
18.2683	206.136948	-0.860545	0.0167644
18.2700	206.152664	-0.860318	0.0137430
18.2717	206.170227	-0.860108	0.0100493
18.2733	206.187546	-0.859950	6.69798e-3
18.2750	206.203018	-0.859891	3.62065e-3
18.2767	206.220001	-0.859869	1.59284e-3
18.2783	206.236481	-0.859851	1.01483e-3
18.2800	206.254517	-0.859836	8.06816e-4
18.2817	206.270279	-0.859822	6.66444e-4
18.2833	206.287247	-0.859816	6.44819e-4
18.2850	206.303558	-0.859805	7.36998e-4
18.2867	206.321075	-0.859791	9.07865e-4
18.2883	206.337463	-0.859773	1.02282e-3
18.2900	206.353577	-0.859756	1.02327e-3
18.2917	206.370850	-0.859737	9.73915e-4
18.2933	206.386749	-0.859724	9.10890e-4
18.2950	206.403015	-0.859709	8.24861e-4
18.2967	206.420197	-0.859695	7.07195e-4
18.2983	206.435822	-0.859684	4.89895e-4
18.3000	206.453247	-0.859678	2.93375e-4
18.3017	206.470535	-0.859676	8.05530e-5
18.3033	206.487411	-0.859674	-3.84490e-5
18.3050	206.505020	-0.859679	-1.16347e-4
18.3067	206.520248	-0.859680	-1.73852e-4
18.3083	206.537704	-0.859683	-3.40058e-4
18.3100	206.554550	-0.859687	-1.12488e-3
18.3117	206.570541	-0.859703	-2.17357e-3
18.3133	206.586349	-0.859763	-3.41869e-3
18.3150	206.603500	-0.859823	-4.61993e-3
18.3167	206.620483	-0.859908	-5.82862e-3
18.3183	206.636047	-0.860013	-7.59470e-3
18.3200	206.654205	-0.860158	-0.0107659
18.3217	206.671829	-0.860343	-0.0138546
18.3233	206.687912	-0.860663	-0.0188065
18.3250	206.704483	-0.860948	-0.0266456
18.3267	206.719971	-0.861405	-0.0388413
18.3283	206.737091	-0.862135	-0.0561827
18.3300	206.753403	-0.863242	-0.0728730
18.3317	206.769562	-0.864623	-0.0870812
18.3333	206.787018	-0.866230	-0.0876120
18.3350	206.802811	-0.867827	-0.0761675
18.3367	206.820282	-0.868960	-0.0606054
18.3383	206.837067	-0.869672	-0.0437738
18.3400	206.852188	-0.870291	-0.0323612
18.3417	206.869949	-0.870795	-0.0241768
18.3433	206.886414	-0.871076	-0.0194320
18.3450	206.902802	-0.871286	-0.0205040
18.3467	206.919250	-0.871665	-0.0245728
18.3483	206.936127	-0.872193	-0.0286613
18.3500	206.952942	-0.872665	-0.0300148
18.3517	206.969833	-0.873189	-0.0306746
18.3533	206.986496	-0.873691	-0.0313426
18.3550	207.002823	-0.874241	-0.0359912
18.3567	207.019333	-0.874737	-0.0470720
18.3583	207.036118	-0.875642	-0.0606161
18.3600	207.051468	-0.876841	-0.0728358
18.3617	207.068176	-0.878131	-0.0832093
18.3633	207.084503	-0.879408	-0.0832257
18.3650	207.102844	-0.881273	-0.0737587
18.3667	207.118637	-0.882294	-0.0548889
18.3683	207.135880	-0.882931	-0.0296450
18.3700	207.152405	-0.883194	-0.0137547
18.3717	207.168518	-0.883271	-4.17183e-3
18.3733	207.185654	-0.883267	2.75141e-3
18.3750	207.201080	-0.883235	7.80640e-3
18.3767	207.216904	-0.882987	0.0109760
18.3783	207.233429	-0.882781	0.0105157
18.3800	207.249893	-0.882613	8.00894e-3
18.3817	207.268829	-0.882530	6.00593e-3
18.3833	207.284729	-0.882425	5.10483e-3
18.3850	207.301483	-0.882361	5.54008e-3
18.3867	207.317657	-0.882268	4.72922e-3
18.3883	207.334549	-0.882154	3.54788e-3
18.3900	207.351547	-0.882134	4.61052e-4
18.3917	207.367538	-0.882134	-6.62018e-3
18.3933	207.384399	-0.882240	-0.0224594
18.3950	207.400391	-0.882648	-0.0634335
18.3967	207.417297	-0.883718	-0.139015
18.3983	207.434555	-0.886662	-0.227036
18.4000	207.450638	-0.891814	-0.302427
18.4017	207.467453	-0.897650	-0.325885
18.4033	207.484055	-0.903405	-0.287409
18.4050	207.500443	-0.907780	-0.224857
18.4067	207.517654	-0.910764	-0.144817
18.4083	207.533920	-0.912699	-0.0678210
18.4100	207.551224	-0.913116	-9.08448e-5
18.4117	207.566254	-0.912141	0.0498463
18.4133	207.581406	-0.910975	0.0674317
18.4150	207.598251	-0.909784	0.0600045
18.4167	207.615814	-0.908852	0.0495838
18.4183	207.632858	-0.908161	0.0384155
18.4200	207.648392	-0.907615	0.0462465
18.4217	207.665573	-0.907196	0.0475963
18.4233	207.682861	-0.905489	0.0424445
18.4250	207.699356	-0.905249	0.0303916
18.4267	207.715515	-0.905038	0.0105948
18.4283	207.732666	-0.904897	7.49742e-3
18.4300	207.748901	-0.904788	5.38390e-3
18.4317	207.765106	-0.904756	4.67893e-3
18.4333	207.781219	-0.904668	4.66233e-3
18.4350	207.797897	-0.904576	9.59919e-3
18.4367	207.814804	-0.904495	0.0148828
18.4383	207.831940	-0.904043	0.0154979
18.4400	207.847427	-0.903692	0.0123046
18.4417	207.865814	-0.903666	4.81287e-3
18.4433	207.881042	-0.903659	6.35348e-4
18.4450	207.898071	-0.903658	5.57712e-4
18.4467	207.915588	-0.903643	7.71900e-4
18.4483	207.931290	-0.903628	2.76163e-3
18.4500	207.948624	-0.903609	4.73622e-3
18.4517	207.964325	-0.903445	7.23609e-3
18.4533	207.980667	-0.903347	0.0120554
18.4550	207.997879	-0.903160	0.0158152
18.4567	208.014923	-0.902753	0.0174272
18.4583	208.031418	-0.902410	0.0148060
18.4600	208.048416	-0.902248	8.48756e-3
18.4617	208.064468	-0.902181	2.19856e-3
18.4633	208.080994	-0.902168	-9.46979e-3
18.4650	208.097427	-0.902271	-0.0423868
18.4667	208.114944	-0.902978	-0.109226
18.4683	208.131516	-0.905329	-0.210396
18.4700	208.147476	-0.909815	-0.290812
18.4717	208.163254	-0.916253	-0.295671
18.4733	208.181076	-0.921366	-0.233985
18.4750	208.197372	-0.924020	-0.131848
18.4767	208.213821	-0.925442	-0.0416909
18.4783	208.230072	-0.925104	0.0124566
18.4800	208.247223	-0.924289	0.0394734
18.4817	208.262756	-0.923571	0.0388789
18.4833	208.279068	-0.922988	0.0442324
18.4850	208.296570	-0.922546	0.0498522
18.4867	208.313156	-0.921138	0.0491218
18.4883	208.329346	-0.920322	0.0416398
18.4900	208.345566	-0.920029	0.0314246
18.4917	208.362427	-0.919682	0.0408142
18.4933	208.379639	-0.918849	0.0800919
18.4950	208.395859	-0.917501	0.154268
18.4967	208.413284	-0.914363	0.246324
18.4983	208.430222	-0.908889	0.315476
18.5000	208.446533	-0.902437	0.320488
18.5017	208.463470	-0.896855	0.266134
18.5033	208.480408	-0.893526	0.185359
18.5050	208.496353	-0.891253	0.125650
18.5067	208.513824	-0.889720	0.0958126
18.5083	208.531128	-0.888137	0.0805531
18.5100	208.547470	-0.886985	0.0668919
18.5117	208.563004	-0.885906	0.0528544
18.5133	208.580826	-0.885283	0.0436913
18.5150	208.596939	-0.884617	0.0388922
18.5167	208.613190	-0.884012	0.0403298
18.5183	208.630539	-0.883285	0.0408683
18.5200	208.646866	-0.882608	0.0442229
18.5217	208.664124	-0.881886	0.0441298
18.5233	208.681595	-0.880945	0.0415685
18.5250	208.698181	-0.880367	0.0375163
18.5267	208.715210	-0.879821	0.0296562
18.5283	208.730728	-0.879324	0.0238560
18.5300	208.747375	-0.879034	0.0149668
18.5317	208.763504	-0.878819	5.66314e-3
18.5333	208.781311	-0.878828	-1.12174e-3
18.5350	208.797531	-0.878950	-4.82319e-3
18.5367	208.814453	-0.879062	-4.25134e-3
18.5383	208.832199	-0.879115	1.23779e-3
18.5400	208.847916	-0.879103	9.16337e-3
18.5417	208.865082	-0.878824	0.0246510
18.5433	208.880341	-0.878445	0.0467958
18.5450	208.898087	-0.877432	0.0695318
18.5467	208.914536	-0.875917	0.0856848
18.5483	208.931213	-0.874311	0.0872399
18.5500	208.948578	-0.872734	0.0767274
18.5517	208.965836	-0.871624	0.0653944
18.5533	208.981964	-0.870764	0.0564060
18.5550	208.998245	-0.869831	0.0508621
18.5567	209.014725	-0.868987	0.0459236
18.5583	209.032654	-0.868275	0.0364499
18.5600	209.048904	-0.867674	0.0299631
18.5617	209.065781	-0.867404	0.0258239
18.5633	209.082321	-0.866904	0.0253781
18.5650	209.101120	-0.866458	0.0270568
18.5667	209.115448	-0.866007	0.0244982
18.5683	209.133926	-0.865558	0.0246664
18.5700	209.151199	-0.865261	0.0289152
18.5717	209.166031	-0.864783	0.0417695
18.5733	209.183151	-0.863964	0.0600976
18.5750	209.200516	-0.862769	0.0676585
18.5767	209.215820	-0.861352	0.0660092
18.5783	209.233704	-0.860395	0.0542055
18.5800	209.250458	-0.859602	0.0371529
18.5817	209.267593	-0.859054	0.0221379
18.5833	209.283234	-0.858903	7.72071e-3
18.5850	209.300690	-0.858900	-7.91668e-3
18.5867	209.317902	-0.859026	-0.0156394
18.5883	209.335220	-0.859656	-0.0362500
18.5900	209.352142	-0.859874	-0.129343
18.5917	209.367569	-0.861550	-0.359871
18.5933	209.384018	-0.868801	-0.671597
18.5950	209.400024	-0.884293	-0.791509
18.5967	209.416977	-0.902725	-0.722214
18.5983	209.433533	-0.909833	-0.511645
18.6000	209.449814	-0.915633	-0.276325
18.6017	209.465851	-0.919783	-0.135225
18.6033	209.482330	-0.920268	0.0148758
18.6050	209.498642	-0.918542	0.111567
18.6067	209.516037	-0.915117	0.134501
18.6083	209.532486	-0.913069	0.116031
18.6100	209.547791	-0.911956	0.0869004
18.6117	209.565598	-0.910529	0.0750880
18.6133	209.582321	-0.909183	0.0676730
18.6150	209.598404	-0.908213	0.0554873
18.6167	209.615341	-0.907438	0.0443183
18.6183	209.632813	-0.906748	0.0471506
18.6200	209.649078	-0.906192	0.0527983
18.6217	209.665039	-0.904891	0.0536180
18.6233	209.681732	-0.904004	0.0466080
18.6250	209.698547	-0.903438	0.0304507
18.6267	209.714569	-0.903083	0.0194650
18.6283	209.731857	-0.902816	0.0121852
18.6300	209.748276	-0.902694	8.02421e-3
18.6317	209.764908	-0.902617	6.60361e-3
18.6333	209.781128	-0.902517	0.0116988
18.6350	209.798096	-0.902359	0.0214011
18.6367	209.815262	-0.901850	0.0344867
18.6383	209.831238	-0.901165	0.0472940
18.6400	209.848083	-0.900228	0.0545064
18.6417	209.864899	-0.899234	0.0501661
18.6433	209.882233	-0.898250	0.0367474
18.6450	209.898575	-0.897922	0.0198002
18.6467	209.914017	-0.897863	-3.22688e-3
18.6483	209.931259	-0.897809	-0.0603522
18.6500	209.947983	-0.898562	-0.194594
18.6517	209.964203	-0.902561	-0.338164
18.6533	209.981461	-0.911820	-0.400036
18.6550	209.997650	-0.919272	-0.344516
18.6567	210.014954	-0.923685	-0.202408
18.6583	210.030853	-0.925305	-0.0605363
18.6600	210.046509	-0.925243	0.0353915
18.6617	210.064255	-0.923491	0.0767246
18.6633	210.081589	-0.921734	0.0978627
18.6650	210.097839	-0.920598	0.0953133
18.6667	210.114151	-0.918425	0.0779570
18.6683	210.129623	-0.917366	0.0547379
18.6700	210.146942	-0.917002	0.0253310
18.6717	210.163269	-0.916809	0.0175220
18.6733	210.180923	-0.916570	0.0272933
18.6750	210.197693	-0.916092	0.0660567
18.6767	210.213837	-0.915057	0.131500
18.6783	210.230347	-0.912015	0.249386
18.6800	210.247391	-0.907742	0.390484
18.6817	210.264008	-0.899070	0.486051
18.6833	210.281464	-0.888602	0.509294
18.6850	210.297699	-0.880567	0.443348
18.6867	210.313461	-0.874825	0.357430
18.6883	210.332031	-0.868678	0.276167
18.6900	210.347916	-0.864622	0.201107
18.6917	210.364609	-0.862459	0.142205
18.6933	210.382538	-0.860784	0.137869
18.6950	210.397720	-0.858766	0.150073
18.6967	210.415085	-0.854918	0.167138
18.6983	210.432495	-0.852760	0.183726
18.7000	210.449356	-0.849719	0.173011
18.7017	210.465256	-0.845788	0.156187
18.7033	210.481720	-0.844024	0.116916
18.7050	210.499023	-0.842660	0.0805762
18.7067	210.516724	-0.841374	0.0600627
18.7083	210.532700	-0.840267	0.0295425
18.7100	210.549911	-0.840119	2.03280e-3
18.7117	210.566483	-0.840811	-7.74284e-3
18.7133	210.583069	-0.840925	4.66809e-3
18.7150	210.601608	-0.840542	0.0230383
18.7167	210.616333	-0.839853	0.0407731
18.7183	210.634613	-0.839386	0.0667269
18.7200	210.650513	-0.838064	0.0843207
18.7217	210.668030	-0.835874	0.0921111
18.7233	210.684326	-0.834449	0.0839002
18.7250	210.701157	-0.833511	0.0673621
18.7267	210.717636	-0.832233	0.0509674
18.7283	210.734756	-0.831362	0.0278745
18.7300	210.750961	-0.831275	9.94880e-3
18.7317	210.769318	-0.831603	4.28502e-3
18.7333	210.786118	-0.831250	0.0184622
18.7350	210.802658	-0.831000	0.0407210
18.7367	210.819229	-0.829986	0.0628082
18.7383	210.837082	-0.828811	0.0746594
18.7400	210.853470	-0.827037	0.0749878
18.7417	210.869446	-0.826209	0.0858640
18.7433	210.886917	-0.824998	0.0930127
18.7450	210.902847	-0.822743	0.102709
18.7467	210.921463	-0.820902	0.0876189
18.7483	210.937500	-0.819487	0.0627018
18.7500	210.955093	-0.819123	0.0424442
18.7517	210.970917	-0.818329	0.0300562
18.7533	210.988708	-0.817905	0.0224227
18.7550	211.005615	-0.817539	4.44454e-3
18.7567	211.021759	-0.817635	-0.0137764
18.7583	211.037750	-0.818114	-0.0291454
18.7600	211.055237	-0.818753	-0.0637747
18.7617	211.071579	-0.819385	-0.0915992
18.7633	211.088501	-0.822329	-0.105024
18.7650	211.105225	-0.824036	-0.0971417
18.7667	211.121918	-0.825190	-0.0631238
18.7683	211.138229	-0.826040	-0.0412358
18.7700	211.154984	-0.826564	-0.0241059
18.7717	211.173096	-0.826845	-0.0102899
18.7733	211.190063	-0.826862	2.48566e-4
18.7750	211.206299	-0.826766	9.24702e-3
18.7767	211.223328	-0.826575	0.0147396
18.7783	211.240387	-0.826214	0.0163962
18.7800	211.256439	-0.825908	0.0133253
18.7817	211.273178	-0.825731	4.41619e-3
18.7833	211.290009	-0.825709	-4.53412e-3
18.7850	211.305878	-0.825952	-0.0117909
18.7867	211.323456	-0.826175	-0.0187457
18.7883	211.339401	-0.826477	-0.0300121
18.7900	211.356003	-0.826999	-0.0443241
18.7917	211.373260	-0.828048	-0.0586806
18.7933	211.390350	-0.829092	-0.0739065
18.7950	211.406082	-0.830356	-0.105389
18.7967	211.422348	-0.831973	-0.158677
18.7983	211.439209	-0.835237	-0.216448
18.8000	211.455917	-0.839643	-0.285525
18.8017	211.473282	-0.844667	-0.342131
18.8033	211.488434	-0.851046	-0.376789
18.8050	211.506409	-0.858104	-0.374778
18.8067	211.522141	-0.864133	-0.322893
18.8083	211.539474	-0.869268	-0.253435
18.8100	211.555847	-0.872549	-0.182662
18.8117	211.571808	-0.874731	-0.117781
18.8133	211.588516	-0.876445	-0.0710880
18.8150	211.605347	-0.877024	-0.0283049
18.8167	211.621277	-0.877249	2.13349e-3
18.8183	211.638550	-0.876686	0.0223763
18.8200	211.654846	-0.876442	0.0303018
18.8217	211.671646	-0.875575	0.0267012
18.8233	211.686920	-0.875316	0.0264927
18.8250	211.703873	-0.875078	0.0211025
18.8267	211.719574	-0.874551	0.0252964
18.8283	211.737305	-0.874227	0.0287459
18.8300	211.752686	-0.873650	0.0292387
18.8317	211.769928	-0.873150	0.0306695
18.8333	211.787567	-0.872621	0.0351857
18.8350	211.802902	-0.872194	0.0419713
18.8367	211.821320	-0.871139	0.0448340
18.8383	211.836960	-0.870373	0.0426806
18.8400	211.854080	-0.869792	0.0320840
18.8417	211.869568	-0.869333	0.0231270
18.8433	211.887161	-0.869017	0.0167528
18.8450	211.904022	-0.868823	0.0126282
18.8467	211.920105	-0.868651	0.0110506
18.8483	211.936737	-0.868462	0.0109643
18.8500	211.953522	-0.868284	0.0110049
18.8517	211.970596	-0.868093	0.0108136
18.8533	211.986725	-0.867916	9.13196e-3
18.8550	212.003845	-0.867741	6.21756e-3
18.8567	212.019714	-0.867705	2.10978e-3
18.8583	212.035980	-0.867691	-2.78041e-3
18.8600	212.052475	-0.867769	-6.37611e-3
18.8617	212.069687	-0.867934	-0.0103768
18.8633	212.085800	-0.868111	-0.0144070
18.8650	212.103027	-0.868388	-0.0177975
18.8667	212.120285	-0.868758	-0.0238350
18.8683	212.136032	-0.869099	-0.0300702
18.8700	212.152908	-0.869751	-0.0363634
18.8717	212.170166	-0.870398	-0.0430522
18.8733	212.185669	-0.871105	-0.0476343
18.8750	212.202209	-0.871979	-0.0569632
18.8767	212.218369	-0.872844	-0.0734567
18.8783	212.235825	-0.874191	-0.0901908
18.8800	212.253677	-0.876208	-0.100529
18.8817	212.269730	-0.877974	-0.106107
18.8833	212.286530	-0.879512	-0.103447
18.8850	212.302383	-0.881343	-0.106874
18.8867	212.319626	-0.883037	-0.119385
18.8883	212.334320	-0.884892	-0.133899
18.8900	212.352982	-0.887566	-0.144145
18.8917	212.369095	-0.890236	-0.144659
18.8933	212.385468	-0.892356	-0.146147
18.8950	212.401245	-0.894523	-0.135414
18.8967	212.417236	-0.897163	-0.123982
18.8983	212.435181	-0.898947	-0.100854
18.9000	212.450638	-0.900337	-0.0755197
18.9017	212.467911	-0.901350	-0.0673422
18.9033	212.484634	-0.902286	-0.0659054
18.9050	212.500565	-0.903528	-0.0670149
18.9067	212.516724	-0.904686	-0.0780516
18.9083	212.534424	-0.905688	-0.0878299
18.9100	212.551208	-0.907723	-0.102130
18.9117	212.567352	-0.909397	-0.114389
18.9133	212.583054	-0.911307	-0.113430
18.9150	212.599991	-0.913217	-0.119456
18.9167	212.616638	-0.915086	-0.125852
18.9183	212.631088	-0.917137	-0.130173
18.9200	212.648743	-0.919576	-0.118361
18.9217	212.665207	-0.921552	-0.0804817
18.9233	212.681335	-0.922559	-0.0333851
18.9250	212.699142	-0.922442	5.61712e-3
18.9267	212.716248	-0.921992	0.0306987
18.9283	212.731308	-0.921355	0.0414586
18.9300	212.748337	-0.920537	0.0435931
18.9317	212.764511	-0.919793	0.0391755
18.9333	212.781158	-0.919220	0.0314295
18.9350	212.797913	-0.918761	0.0214709
18.9367	212.813522	-0.918481	7.03427e-3
18.9383	212.831436	-0.918374	-0.0158266
18.9400	212.847412	-0.918828	-0.0407194
18.9417	212.863007	-0.919905	-0.0607055
18.9433	212.880722	-0.921108	-0.0604152
18.9450	212.897049	-0.922220	-0.0419124
18.9467	212.913757	-0.922708	-0.0190748
18.9483	212.931152	-0.922656	7.60448e-4
18.9500	212.946518	-0.922466	9.96605e-3
18.9517	212.963272	-0.922271	0.0227503
18.9533	212.979538	-0.922083	0.0331911
18.9550	212.996170	-0.920999	0.0344739
18.9567	213.013718	-0.920332	0.0240706
18.9583	213.029556	-0.920280	2.67581e-3
18.9600	213.047318	-0.920407	-0.0148684
18.9617	213.061920	-0.920759	-0.0283266
18.9633	213.079987	-0.921315	-0.0349092
18.9650	213.096024	-0.922173	-0.0317600
18.9667	213.113266	-0.922596	-0.0241366
18.9683	213.129669	-0.922799	-0.0152236
18.9700	213.145981	-0.923003	-0.0144878
18.9717	213.162750	-0.923233	-0.0222249
18.9733	213.179413	-0.923576	-0.0393880
18.9750	213.195633	-0.924351	-0.0679704
18.9767	213.212051	-0.925700	-0.103298
18.9783	213.228241	-0.927738	-0.132112
18.9800	213.245087	-0.930341	-0.148032
18.9817	213.260712	-0.932814	-0.133870
18.9833	213.277267	-0.935220	-0.0953305
18.9850	213.294662	-0.936367	-0.0509344
18.9867	213.310898	-0.936481	-0.0144438
18.9883	213.327759	-0.936448	1.23606e-3
18.9900	213.343582	-0.936361	3.04366e-3
18.9917	213.360916	-0.936325	1.35868e-3
18.9933	213.377121	-0.936290	-7.51012e-4
18.9950	213.394165	-0.936369	-1.13628e-3
18.9967	213.410934	-0.936402	-8.06904e-4
18.9983	213.427856	-0.936364	7.75101e-4
19.0000	213.445007	-0.936361	2.10685e-3
19.0017	213.460205	-0.936325	9.07851e-3
19.0033	213.477020	-0.936248	0.0174468
19.0050	213.493958	-0.935680	0.0232842
19.0067	213.510284	-0.935257	0.0245834
19.0083	213.525726	-0.934905	0.0195131
19.0100	213.543030	-0.934622	0.0167956
19.0117	213.560715	-0.934370	0.0150265
19.0133	213.576370	-0.934119	0.0138882
19.0150	213.593399	-0.933890	0.0127689
19.0167	213.610947	-0.933691	0.0113280
19.0183	213.626862	-0.933518	9.88912e-3
19.0200	213.642960	-0.933362	8.63078e-3
19.0217	213.660614	-0.933231	7.61789e-3
19.0233	213.677856	-0.933110	5.70250e-3
19.0250	213.693054	-0.933007	3.38918e-3
19.0267	213.709747	-0.933002	3.45948e-4
19.0283	213.726059	-0.933009	-6.01429e-3
19.0300	213.743378	-0.933077	-0.0186867
19.0317	213.759018	-0.933471	-0.0441865
19.0333	213.776276	-0.934321	-0.0932212
19.0350	213.793472	-0.936080	-0.175694
19.0367	213.809875	-0.939566	-0.294457
19.0383	213.825867	-0.945637	-0.371448
19.0400	213.841934	-0.953739	-0.401339
19.0417	213.859726	-0.959562	-0.371961
19.0433	213.875931	-0.965936	-0.324999
19.0450	213.892563	-0.970684	-0.306663
19.0467	213.908737	-0.975214	-0.270008
19.0483	213.925598	-0.980159	-0.254515
19.0500	213.941299	-0.983297	-0.250701
19.0517	213.957428	-0.987283	-0.235214
19.0533	213.973267	-0.991813	-0.212001
19.0550	213.990143	-0.994850	-0.161035
19.0567	214.006836	-0.996907	-0.0876156
19.0583	214.022812	-0.997975	1.84735e-3
19.0600	214.038773	-0.997377	0.0838270
19.0617	214.055847	-0.994490	0.138742
19.0633	214.073273	-0.991778	0.156528
19.0650	214.090103	-0.989072	0.215924
19.0667	214.106537	-0.986802	0.238457
19.0683	214.122574	-0.978909	0.227422
19.0700	214.139954	-0.977048	0.174620
19.0717	214.155350	-0.975306	0.0868005
19.0733	214.173279	-0.974028	0.0660797
19.0750	214.189117	-0.973195	0.0472950
19.0767	214.206177	-0.972602	0.0387161
19.0783	214.222504	-0.972073	0.0395833
19.0800	214.238892	-0.971400	0.0469412
19.0817	214.255219	-0.970530	0.0547907
19.0833	214.272324	-0.969504	0.0629495
19.0850	214.289017	-0.968464	0.0674339
19.0867	214.305435	-0.967180	0.0673060
19.0883	214.321289	-0.966117	0.0674910
19.0900	214.338913	-0.965106	0.0658127
19.0917	214.355072	-0.963910	0.0638119
19.0933	214.372543	-0.962754	0.0579258
19.0950	214.388580	-0.961927	0.0454927
19.0967	214.405334	-0.961281	0.0369416
19.0983	214.423401	-0.960786	0.0376864
19.1000	214.438553	-0.960239	0.0590141
19.1017	214.456039	-0.959278	0.106384
19.1033	214.472397	-0.957107	0.162918
19.1050	214.488892	-0.953598	0.231993
19.1067	214.505463	-0.949471	0.298579
19.1083	214.522064	-0.943952	0.359110
19.1100	214.538483	-0.937244	0.388662
19.1117	214.555252	-0.929954	0.360925
19.1133	214.572449	-0.923983	0.297696
19.1150	214.590302	-0.919770	0.223491
19.1167	214.605774	-0.917122	0.174209
19.1183	214.622299	-0.914740	0.171650
19.1200	214.640472	-0.911866	0.171313
19.1217	214.656860	-0.907997	0.168576
19.1233	214.673950	-0.905848	0.152564
19.1250	214.690750	-0.903386	0.129247
19.1267	214.706467	-0.901522	0.129814
19.1283	214.723938	-0.899389	0.124638
19.1300	214.740555	-0.897046	0.108260
19.1317	214.756699	-0.895282	0.0777246
19.1333	214.774673	-0.894404	0.0389393
19.1350	214.791687	-0.894088	-8.96518e-4
19.1367	214.808517	-0.894308	-0.0465369
19.1383	214.825165	-0.895433	-0.0748574
19.1400	214.841812	-0.897647	-0.0830732
19.1417	214.858459	-0.898667	-0.0718894
19.1433	214.874924	-0.899590	-0.0545633
19.1450	214.892532	-0.900502	-0.0504745
19.1467	214.909332	-0.901344	-0.0470677
19.1483	214.926315	-0.902083	-0.0644458
19.1500	214.942093	-0.902753	-0.0752434
19.1517	214.959198	-0.905145	-0.0764576
19.1533	214.976700	-0.906109	-0.0866495
19.1550	214.993103	-0.906828	-0.176049
19.1567	215.010468	-0.909299	-0.392920
19.1583	215.027252	-0.918516	-0.604733
19.1600	215.043045	-0.933208	-0.698437
19.1617	215.059937	-0.945309	-0.579680
19.1633	215.075607	-0.952811	-0.366121
19.1650	215.092209	-0.955831	-0.180721
19.1667	215.108780	-0.957931	-0.0531189
19.1683	215.124695	-0.957478	0.0119111
19.1700	215.141525	-0.956343	0.0447966
19.1717	215.158035	-0.955653	0.0361582
19.1733	215.175278	-0.955118	0.0155960
19.1750	215.192337	-0.955029	-2.16528e-3
19.1767	215.209167	-0.955331	-0.0118451
19.1783	215.223511	-0.955753	-0.0135076
19.1800	215.242111	-0.955745	-0.0100070
19.1817	215.258072	-0.955944	-6.50009e-3
19.1833	215.275223	-0.956080	-3.14511e-3
19.1850	215.291489	-0.956138	6.55101e-3
19.1867	215.307556	-0.955905	0.0165606
19.1883	215.323944	-0.955490	0.0223502
19.1900	215.340302	-0.955059	0.0222529
19.1917	215.357544	-0.954719	0.0188683
19.1933	215.373764	-0.954443	0.0154649
19.1950	215.390991	-0.954216	0.0133250
19.1967	215.407593	-0.954011	0.0113144
19.1983	215.423325	-0.953833	9.39361e-3
19.2000	215.441116	-0.953689	7.51128e-3
19.2017	215.457932	-0.953589	6.04681e-3
19.2033	215.474533	-0.953500	7.86667e-3
19.2050	215.490128	-0.953424	0.0104381
19.2067	215.505539	-0.953135	0.0121018
19.2083	215.524078	-0.952921	0.0116901
19.2100	215.540222	-0.952751	8.37984e-3
19.2117	215.557266	-0.952627	5.91956e-3
19.2133	215.574173	-0.952569	4.66284e-3
19.2150	215.590942	-0.952515	5.16510e-3
19.2167	215.606216	-0.952421	0.0103281
19.2183	215.624237	-0.952273	0.0205897
19.2200	215.641281	-0.951830	0.0354172
19.2217	215.657166	-0.951082	0.0453334
19.2233	215.674179	-0.950010	0.0454336
19.2250	215.691071	-0.949407	0.0395376
19.2267	215.707916	-0.948868	0.0319852
19.2283	215.724777	-0.948314	0.0283537
19.2300	215.740341	-0.947903	0.0241416
19.2317	215.757370	-0.947550	0.0186065
19.2333	215.773346	-0.947277	0.0144250
19.2350	215.790771	-0.947089	0.0128143
19.2367	215.807831	-0.946918	0.0139078
19.2383	215.824463	-0.946648	0.0190857
19.2400	215.840622	-0.946325	0.0251906
19.2417	215.858063	-0.945789	0.0294364
19.2433	215.874802	-0.945240	0.0351984
19.2450	215.891113	-0.944726	0.0424677
19.2467	215.907593	-0.943915	0.0501731
19.2483	215.924149	-0.942949	0.0609710
19.2500	215.940720	-0.941995	0.0703383
19.2517	215.957520	-0.940629	0.0718358
19.2533	215.974121	-0.939223	0.0664472
19.2550	215.990387	-0.938378	0.0528799
19.2567	216.007996	-0.937553	0.0425562
19.2583	216.025024	-0.936991	0.0383816
19.2600	216.040436	-0.936358	0.0355986
19.2617	216.058914	-0.935723	0.0331193
19.2633	216.074982	-0.935198	0.0268608
19.2650	216.090515	-0.934833	0.0205026
19.2667	216.107803	-0.934573	0.0141082
19.2683	216.123032	-0.934383	0.0100037
19.2700	216.141937	-0.934243	6.45482e-3
19.2717	216.158020	-0.934150	3.44580e-3
19.2733	216.175507	-0.934138	9.72383e-4
19.2750	216.191299	-0.934146	-7.24590e-4
19.2767	216.207581	-0.934165	-1.96349e-3
19.2783	216.224945	-0.934197	-2.82324e-3
19.2800	216.240677	-0.934273	-3.77235e-3
19.2817	216.257370	-0.934325	-4.74663e-3
19.2833	216.275101	-0.934417	-5.88983e-3
19.2850	216.291779	-0.934524	-7.13340e-3
19.2867	216.307983	-0.934673	-8.49136e-3
19.2883	216.324860	-0.934797	-0.0106211
19.2900	216.341721	-0.934986	-0.0177182
19.2917	216.357376	-0.935244	-0.0320439
19.2933	216.375137	-0.935923	-0.0499167
19.2950	216.390808	-0.936979	-0.0753509
19.2967	216.407089	-0.938222	-0.0990159
19.2983	216.423523	-0.940297	-0.113676
19.3000	216.441437	-0.942425	-0.121421
19.3017	216.458313	-0.944494	-0.120234
19.3033	216.475235	-0.946510	-0.115225
19.3050	216.491653	-0.948478	-0.100756
19.3067	216.507843	-0.950002	-0.0815278
19.3083	216.524261	-0.951031	-0.0641274
19.3100	216.540863	-0.951917	-0.0580001
19.3117	216.558777	-0.952893	-0.0621659
19.3133	216.575195	-0.953979	-0.0807233
19.3150	216.591278	-0.955239	-0.124412
19.3167	216.606995	-0.957422	-0.189688
19.3183	216.623688	-0.961218	-0.275260
19.3200	216.640244	-0.966364	-0.338987
19.3217	216.656357	-0.973245	-0.366851
19.3233	216.673340	-0.979444	-0.323329
19.3250	216.689392	-0.984854	-0.237313
19.3267	216.706528	-0.987362	-0.137417
19.3283	216.722168	-0.988810	-0.0467691
19.3300	216.738373	-0.988631	0.0195073
19.3317	216.755432	-0.988057	0.0689233
19.3333	216.772034	-0.986178	0.0950939
19.3350	216.789795	-0.984238	0.100518
19.3367	216.804337	-0.982621	0.110598
19.3383	216.822296	-0.981484	0.117072
19.3400	216.838165	-0.978429	0.114566
19.3417	216.855316	-0.976673	0.102343
19.3433	216.871338	-0.975444	0.0685956
19.3450	216.888535	-0.974481	0.0517189
19.3467	216.905716	-0.973747	0.0400795
19.3483	216.921906	-0.973187	0.0317722
19.3500	216.938766	-0.972724	0.0255619
19.3517	216.955383	-0.972345	0.0203928
19.3533	216.972092	-0.972042	0.0147231
19.3550	216.988190	-0.971838	0.0101484
19.3567	217.005997	-0.971743	6.58258e-3
19.3583	217.021820	-0.971647	3.90074e-3
19.3600	217.038879	-0.971586	1.58498e-3
19.3617	217.054962	-0.971592	-1.08798e-3
19.3633	217.073166	-0.971635	-2.79948e-3
19.3650	217.087326	-0.971715	-3.02622e-3
19.3667	217.105667	-0.971758	-2.81998e-3
19.3683	217.122040	-0.971784	-2.85631e-3
19.3700	217.137894	-0.971833	-4.44759e-3
19.3717	217.154602	-0.971917	-8.27018e-3
19.3733	217.170746	-0.972054	-0.0141724
19.3750	217.187881	-0.972352	-0.0286123
19.3767	217.205032	-0.972799	-0.0546100
19.3783	217.221756	-0.973953	-0.101768
19.3800	217.238388	-0.975885	-0.173322
19.3817	217.253815	-0.979272	-0.252109
19.3833	217.270218	-0.984254	-0.299146
19.3850	217.286987	-0.990205	-0.306721
19.3867	217.304153	-0.995027	-0.267228
19.3883	217.319580	-0.999251	-0.203327
19.3900	217.336411	-1.00176	-0.150339
19.3917	217.353149	-1.00359	-0.100594
19.3933	217.369751	-1.00528	-0.0720756
19.3950	217.386551	-1.00590	-0.0519323
19.3967	217.403351	-1.00663	-0.0354035
19.3983	217.419861	-1.00725	-0.0320608
19.4000	217.436188	-1.00755	-0.0292000
19.4017	217.452621	-1.00809	-0.0218296
19.4033	217.469437	-1.00862	-9.83854e-3
19.4050	217.486389	-1.00853	6.97963e-3
19.4067	217.502960	-1.00815	0.0222429
19.4083	217.519089	-1.00774	0.0284215
19.4100	217.535095	-1.00719	0.0290314
19.4117	217.551834	-1.00669	0.0276176
19.4133	217.568726	-1.00629	0.0239766
19.4150	217.584915	-1.00590	0.0205379
19.4167	217.601700	-1.00559	0.0173356
19.4183	217.618393	-1.00533	0.0133260
19.4200	217.634781	-1.00513	9.80354e-3
19.4217	217.650345	-1.00504	6.99229e-3
19.4233	217.667786	-1.00493	4.98249e-3
19.4250	217.684509	-1.00486	4.10079e-3
19.4267	217.701904	-1.00481	2.77179e-3
19.4283	217.717377	-1.00476	1.95164e-3
19.4300	217.735107	-1.00475	5.94620e-3
19.4317	217.750885	-1.00473	0.0111519
19.4333	217.767349	-1.00434	0.0130114
19.4350	217.784088	-1.00404	0.0133924
19.4367	217.800720	-1.00402	0.0112792
19.4383	217.818100	-1.00376	0.0115635
19.4400	217.834167	-1.00353	0.0131740
19.4417	217.850555	-1.00332	0.0126796
19.4433	217.866928	-1.00315	0.0147872
19.4450	217.884003	-1.00291	0.0178380
19.4467	217.900177	-1.00252	0.0203536
19.4483	217.916718	-1.00216	0.0212330
19.4500	217.933899	-1.00183	0.0200379
19.4517	217.950424	-1.00148	0.0184873
19.4533	217.966690	-1.00119	0.0170213
19.4550	217.983185	-1.00095	0.0148437
19.4567	218.000412	-1.00068	0.0136056
19.4583	218.016922	-1.00050	0.0147197
19.4600	218.033615	-1.00028	0.0192200
19.4617	218.049377	-0.999934	0.0304196
19.4633	218.066116	-0.999388	0.0541943
19.4650	218.083771	-0.998424	0.0894068
19.4667	218.100830	-0.996477	0.131761
19.4683	218.116562	-0.993797	0.182843
19.4700	218.133942	-0.990578	0.236184
19.4717	218.150024	-0.986225	0.265677
19.4733	218.165802	-0.980941	0.267693
19.4750	218.183060	-0.976688	0.250906
19.4767	218.201508	-0.972780	0.213641
19.4783	218.217651	-0.968820	0.183168
19.4800	218.235321	-0.966325	0.145113
19.4817	218.251190	-0.964362	0.108171
19.4833	218.268173	-0.962897	0.0765478
19.4850	218.284348	-0.961553	0.0421287
19.4867	218.301956	-0.961334	0.0106706
19.4883	218.318741	-0.961573	-0.0198247
19.4900	218.334122	-0.962012	-0.0342216
19.4917	218.351883	-0.962877	-0.0374704
19.4933	218.368805	-0.963529	-0.0306560
19.4950	218.384796	-0.963933	-0.0346328
19.4967	218.402023	-0.964064	-0.0861778
19.4983	218.419174	-0.965510	-0.176091
19.5000	218.435654	-0.969985	-0.270882
19.5017	218.451416	-0.975782	-0.302260
19.5033	218.468384	-0.981316	-0.261368
19.5050	218.485336	-0.984811	-0.184742
19.5067	218.500504	-0.986825	-0.118442
19.5083	218.518265	-0.988333	-0.0762113
19.5100	218.535233	-0.989451	-0.0520832
19.5117	218.552414	-0.989960	-0.0350496
19.5133	218.567673	-0.990376	-0.0251957
19.5150	218.584518	-0.990754	-0.0280489
19.5167	218.602066	-0.991144	-0.0377800
19.5183	218.618057	-0.991901	-0.0494791
19.5200	218.634796	-0.992980	-0.0545122
19.5217	218.650787	-0.993934	-0.0458827
19.5233	218.665802	-0.994488	-0.0307029
19.5250	218.683365	-0.994859	-0.0177175
19.5267	218.701080	-0.995075	-9.15060e-3
19.5283	218.717026	-0.995133	-2.90339e-3
19.5300	218.733383	-0.995116	9.18862e-4
19.5317	218.750290	-0.995078	6.01695e-3
19.5333	218.767014	-0.995028	0.0176703
19.5350	218.783981	-0.994674	0.0402869
19.5367	218.799637	-0.993838	0.0718301
19.5383	218.816177	-0.992349	0.117560
19.5400	218.835022	-0.990187	0.150142
19.5417	218.850403	-0.986612	0.172951
19.5433	218.866974	-0.983981	0.188198
19.5450	218.883408	-0.981023	0.188541
19.5467	218.901337	-0.977390	0.188630
19.5483	218.916321	-0.974236	0.174946
19.5500	218.934372	-0.971546	0.143290
19.5517	218.950348	-0.969340	0.102692
19.5533	218.967346	-0.967919	0.0612047
19.5550	218.984314	-0.967381	0.0259471
19.5567	219.001373	-0.967360	3.60747e-3
19.5583	219.017899	-0.967430	-6.42630e-3
19.5600	219.035339	-0.967588	-9.77117e-3
19.5617	219.051636	-0.967810	-0.0129142
19.5633	219.067764	-0.967985	-0.0129151
19.5650	219.083817	-0.968294	-0.0109406
19.5667	219.101273	-0.968407	-8.22559e-3
19.5683	219.117386	-0.968503	-5.25174e-3
19.5700	219.134811	-0.968572	-4.90136e-3
19.5717	219.151169	-0.968653	-5.27719e-3
19.5733	219.167679	-0.968740	-7.77055e-3
19.5750	219.184296	-0.968859	-0.0104343
19.5767	219.200562	-0.969109	-0.0139882
19.5783	219.217484	-0.969333	-0.0159296
19.5800	219.235428	-0.969681	-0.0155425
19.5817	219.250748	-0.969909	-0.0151707
19.5833	219.267838	-0.970124	-0.0134070
19.5850	219.285522	-0.970389	-0.0123745
19.5867	219.301590	-0.970561	-0.0119187
19.5883	219.317398	-0.970722	-0.0127891
19.5900	219.334320	-0.970938	-0.0142263
19.5917	219.350647	-0.971241	-0.0155355
19.5933	219.367432	-0.971474	-0.0162007
19.5950	219.384308	-0.971751	-0.0177804
19.5967	219.400452	-0.972028	-0.0206277
19.5983	219.416794	-0.972435	-0.0205831
19.6000	219.434555	-0.972850	-0.0183163
19.6017	219.450958	-0.973062	-0.0135577
19.6033	219.467148	-0.973246	-9.11565e-3
19.6050	219.483871	-0.973364	-6.79760e-3
19.6067	219.500366	-0.973450	-5.27219e-3
19.6083	219.517944	-0.973530	-4.44041e-3
19.6100	219.533768	-0.973605	-3.89869e-3
19.6117	219.551483	-0.973661	-3.44827e-3
19.6133	219.568207	-0.973714	-3.22374e-3
19.6150	219.584412	-0.973764	-3.13314e-3
19.6167	219.601181	-0.973824	-3.09184e-3
19.6183	219.617920	-0.973866	-3.04344e-3
19.6200	219.633438	-0.973916	-3.04754e-3
19.6217	219.650238	-0.973967	-3.30207e-3
19.6233	219.666946	-0.974023	-3.48137e-3
19.6250	219.683670	-0.974085	-3.79663e-3
19.6267	219.701370	-0.974152	-4.14677e-3
19.6283	219.717743	-0.974224	-4.45327e-3
19.6300	219.734100	-0.974303	-4.58947e-3
19.6317	219.749954	-0.974378	-4.55858e-3
19.6333	219.768234	-0.974456	-4.52307e-3
19.6350	219.784653	-0.974531	-5.02113e-3
19.6367	219.801361	-0.974609	-6.69408e-3
19.6383	219.818558	-0.974729	-8.49312e-3
19.6400	219.834244	-0.974913	-0.0107220
19.6417	219.851318	-0.975086	-0.0133418
19.6433	219.867294	-0.975315	-0.0161887
19.6450	219.883560	-0.975617	-0.0217860
19.6467	219.901520	-0.975996	-0.0251662
19.6483	219.917480	-0.976558	-0.0245431
19.6500	219.934021	-0.976952	-0.0215511
19.6517	219.950882	-0.977191	-0.0159059
19.6533	219.967239	-0.977458	-0.0167833
19.6550	219.984711	-0.977640	-0.0241178
19.6567	220.000137	-0.978125	-0.0381671
19.6583	220.017700	-0.978866	-0.0570629
19.6600	220.034317	-0.980034	-0.0720290
19.6617	220.049988	-0.981390	-0.0810685
19.6633	220.066925	-0.982849	-0.0776023
19.6650	220.083374	-0.984105	-0.0670278
19.6667	220.100891	-0.985146	-0.0488746
19.6683	220.116974	-0.985868	-0.0299799
19.6700	220.133789	-0.986053	-0.0146620
19.6717	220.151489	-0.986191	-5.22557e-3
19.6733	220.167206	-0.986213	-2.38494e-3
19.6750	220.183945	-0.986223	-9.09666e-4
19.6767	220.200424	-0.986233	-1.30752e-3
19.6783	220.216599	-0.986255	-2.31905e-3
19.6800	220.234802	-0.986305	-6.19823e-3
19.6817	220.250854	-0.986381	-0.0212051
19.6833	220.267685	-0.986695	-0.0586554
19.6850	220.284073	-0.987852	-0.111581
19.6867	220.300323	-0.990391	-0.174384
19.6883	220.315903	-0.993656	-0.212518
19.6900	220.334442	-0.998162	-0.205664
19.6917	220.350052	-1.00159	-0.167723
19.6933	220.366852	-1.00360	-0.103923
19.6950	220.382751	-1.00481	-0.0501458
19.6967	220.399521	-1.00504	-0.0164499
19.6983	220.415665	-1.00498	2.16101e-3
19.7000	220.432175	-1.00487	6.48749e-3
19.7017	220.449905	-1.00472	8.46111e-3
19.7033	220.466537	-1.00463	0.0121445
19.7050	220.482819	-1.00438	0.0197818
19.7067	220.499100	-1.00402	0.0293042
19.7083	220.516830	-1.00338	0.0412667
19.7100	220.532867	-1.00269	0.0538045
19.7117	220.550125	-1.00157	0.0645527
19.7133	220.566528	-1.00039	0.0744337
19.7150	220.584213	-0.999099	0.0831392
19.7167	220.599472	-0.997694	0.0945263
19.7183	220.615677	-0.996096	0.107403
19.7200	220.633957	-0.994040	0.107257
19.7217	220.650131	-0.992004	0.0951638
19.7233	220.666443	-0.990714	0.0745028
19.7250	220.683090	-0.989811	0.0556842
19.7267	220.699875	-0.988988	0.0462508
19.7283	220.716629	-0.988231	0.0378512
19.7300	220.733444	-0.987629	0.0275468
19.7317	220.750656	-0.987295	0.0168614
19.7333	220.767242	-0.987131	8.37265e-3
19.7350	220.783554	-0.987070	3.58276e-3
19.7367	220.799881	-0.987051	1.33422e-3
19.7383	220.816086	-0.987043	5.17062e-4
19.7400	220.832443	-0.987036	3.48485e-4
19.7417	220.849533	-0.987035	6.49758e-4
19.7433	220.866318	-0.987026	2.39316e-3
19.7450	220.884125	-0.986993	7.38794e-3
19.7467	220.900421	-0.986852	0.0160702
19.7483	220.917618	-0.986492	0.0253779
19.7500	220.934128	-0.985913	0.0292657
19.7517	220.951294	-0.985332	0.0278017
19.7533	220.967819	-0.984966	0.0216493
19.7550	220.983658	-0.984664	0.0141634
19.7567	221.000229	-0.984469	8.22287e-3
19.7583	221.017227	-0.984414	3.30767e-3
19.7600	221.033661	-0.984409	4.88984e-4
19.7617	221.051208	-0.984414	-1.03843e-3
19.7633	221.066696	-0.984429	-2.62839e-3
19.7650	221.082977	-0.984490	-5.83152e-3
19.7667	221.100494	-0.984588	-0.0122155
19.7683	221.117142	-0.984815	-0.0223024
19.7700	221.134094	-0.985298	-0.0341841
19.7717	221.150177	-0.986017	-0.0431818
19.7733	221.167969	-0.986855	-0.0451070
19.7750	221.183441	-0.987633	-0.0399351
19.7767	221.199722	-0.988200	-0.0310391
19.7783	221.216965	-0.988647	-0.0229239
19.7800	221.233459	-0.988909	-0.0227651
19.7817	221.250198	-0.989196	-0.0292110
19.7833	221.266357	-0.989822	-0.0412757
19.7850	221.283188	-0.990606	-0.0574432
19.7867	221.299774	-0.991621	-0.0684260
19.7883	221.316223	-0.993048	-0.0790062
19.7900	221.333130	-0.994302	-0.0934826
19.7917	221.349747	-0.995842	-0.0996958
19.7933	221.366409	-0.998021	-0.0936541
19.7950	221.383469	-0.999552	-0.0725016
19.7967	221.399841	-1.00027	-0.0429004
19.7983	221.416397	-1.00075	-0.0220858
19.8000	221.432648	-1.00096	-0.0118352
19.8017	221.449997	-1.00104	-5.70254e-3
19.8033	221.465515	-1.00110	-2.92304e-3
19.8050	221.482941	-1.00116	-5.79012e-4
19.8067	221.499252	-1.00115	1.56887e-3
19.8083	221.516418	-1.00107	3.00840e-3
19.8100	221.531693	-1.00101	3.05769e-3
19.8117	221.549667	-1.00097	2.51977e-3
19.8133	221.566269	-1.00094	2.36805e-3
19.8150	221.582596	-1.00090	2.60716e-3
19.8167	221.599396	-1.00085	2.93790e-3
19.8183	221.616364	-1.00080	3.19155e-3
19.8200	221.634033	-1.00074	3.29741e-3
19.8217	221.649338	-1.00068	3.31058e-3
19.8233	221.666626	-1.00063	3.04281e-3
19.8250	221.682510	-1.00058	2.75013e-3
19.8267	221.699539	-1.00054	2.41950e-3
19.8283	221.716125	-1.00050	2.06708e-3
19.8300	221.732254	-1.00047	1.80036e-3
19.8317	221.748917	-1.00044	1.50315e-3
19.8333	221.765747	-1.00042	1.23814e-3
19.8350	221.783890	-1.00040	9.57778e-4
19.8367	221.799591	-1.00039	7.12734e-4
19.8383	221.816055	-1.00038	4.83231e-4
19.8400	221.833176	-1.00037	-7.88304e-5
19.8417	221.849960	-1.00037	-1.92932e-3
19.8433	221.866577	-1.00040	-6.57947e-3
19.8450	221.882690	-1.00053	-0.0136975
19.8467	221.898773	-1.00083	-0.0238769
19.8483	221.916199	-1.00128	-0.0360954
19.8500	221.932053	-1.00199	-0.0459555
19.8517	221.949280	-1.00295	-0.0521575
19.8533	221.965332	-1.00382	-0.0544830
19.8550	221.981567	-1.00464	-0.0487561
19.8567	221.997833	-1.00561	-0.0374784
19.8583	222.015045	-1.00606	-0.0250238
19.8600	222.032578	-1.00627	-0.0120633
19.8617	222.047607	-1.00639	-5.78269e-3
19.8633	222.064713	-1.00644	-1.99665e-3
19.8650	222.081451	-1.00645	3.31662e-4
19.8667	222.098511	-1.00641	1.52479e-3
19.8683	222.116135	-1.00638	2.10645e-3
19.8700	222.131866	-1.00635	2.44749e-3
19.8717	222.148376	-1.00630	3.12254e-3
19.8733	222.165207	-1.00624	4.28670e-3
19.8750	222.180862	-1.00618	6.27181e-3
19.8767	222.199142	-1.00605	8.81983e-3
19.8783	222.215897	-1.00587	9.94567e-3
19.8800	222.231750	-1.00565	8.90055e-3
19.8817	222.248734	-1.00554	6.32940e-3
19.8833	222.265442	-1.00548	3.95262e-3
19.8850	222.282104	-1.00543	3.05037e-3
19.8867	222.298157	-1.00538	2.74282e-3
19.8883	222.314758	-1.00534	2.49512e-3
19.8900	222.331085	-1.00530	2.28160e-3
19.8917	222.347794	-1.00527	2.25969e-3
19.8933	222.364410	-1.00523	2.36347e-3
19.8950	222.380859	-1.00519	2.83367e-3
19.8967	222.398438	-1.00514	3.80338e-3
19.8983	222.414413	-1.00507	4.63364e-3
19.9000	222.432053	-1.00497	5.59445e-3
19.9017	222.448898	-1.00488	6.04782e-3
19.9033	222.465378	-1.00477	5.93807e-3
19.9050	222.481598	-1.00467	5.91156e-3
19.9067	222.498856	-1.00458	5.88854e-3
19.9083	222.516449	-1.00448	5.48107e-3
19.9100	222.531433	-1.00437	4.82404e-3
19.9117	222.548386	-1.00432	3.84064e-3
19.9133	222.564728	-1.00427	3.09180e-3
19.9150	222.581360	-1.00421	3.00816e-3
19.9167	222.598358	-1.00416	2.93600e-3
19.9183	222.615234	-1.00412	2.75969e-3
19.9200	222.631210	-1.00407	2.57557e-3
19.9217	222.648468	-1.00403	2.33937e-3
19.9233	222.664398	-1.00399	2.13389e-3
19.9250	222.682449	-1.00396	2.15530e-3
19.9267	222.698395	-1.00393	2.16753e-3
19.9283	222.715012	-1.00388	2.19009e-3
19.9300	222.731934	-1.00385	2.15547e-3
19.9317	222.748306	-1.00382	1.91853e-3
19.9333	222.764023	-1.00378	1.62327e-3
19.9350	222.781235	-1.00376	1.21026e-3
19.9367	222.797897	-1.00374	7.39770e-4
19.9383	222.813995	-1.00374	9.20741e-5
19.9400	222.830978	-1.00373	-1.17903e-3
19.9417	222.847519	-1.00376	-3.63430e-3
19.9433	222.864090	-1.00383	-8.42487e-3
19.9450	222.880905	-1.00399	-0.0166329
19.9467	222.897720	-1.00432	-0.0254017
19.9483	222.915161	-1.00491	-0.0314670
19.9500	222.931549	-1.00552	-0.0352502
19.9517	222.948608	-1.00605	-0.0352031
19.9533	222.963165	-1.00665	-0.0325327
19.9550	222.980743	-1.00722	-0.0268197
19.9567	222.997238	-1.00760	-0.0177895
19.9583	223.014587	-1.00781	-8.72127e-3
19.9600	223.030396	-1.00784	-2.26812e-3
19.9617	223.046967	-1.00782	1.11272e-3
19.9633	223.064087	-1.00779	2.07258e-3
19.9650	223.080460	-1.00775	2.96626e-3
19.9667	223.098648	-1.00770	4.41607e-3
19.9683	223.113937	-1.00761	7.22367e-3
19.9700	223.131027	-1.00748	0.0101740
19.9717	223.148254	-1.00725	0.0129333
19.9733	223.164429	-1.00704	0.0158680
19.9750	223.180862	-1.00675	0.0162301
19.9767	223.198227	-1.00641	0.0145366
19.9783	223.215576	-1.00619	0.0101768
19.9800	223.230804	-1.00610	5.30802e-3
19.9817	223.247559	-1.00606	2.40753e-3
19.9833	223.264114	-1.00604	2.66554e-4
19.9850	223.280579	-1.00603	-5.77044e-3
19.9867	223.297821	-1.00610	-0.0226534
19.9883	223.313751	-1.00652	-0.0694926
19.9900	223.330765	-1.00768	-0.150818
19.9917	223.347137	-1.01102	-0.259855
19.9933	223.364319	-1.01635	-0.362752
19.9950	223.380402	-1.02390	-0.420155
19.9967	223.397858	-1.03160	-0.419550
19.9983	223.413895	-1.03850	-0.345369
20.0000	223.430481	-1.04383	-0.216348
20.0017	223.446350	-1.04613	-0.0865580
20.0033	223.463699	-1.04562	0.0288095
20.0050	223.479095	-1.04467	0.0940275
20.0067	223.496170	-1.04221	0.114373
20.0083	223.512985	-1.04005	0.130934
20.0100	223.528885	-1.03855	0.123086
20.0117	223.545776	-1.03564	0.101883
20.0133	223.563324	-1.03413	0.0721264
20.0150	223.579361	-1.03375	0.0365822
20.0167	223.596436	-1.03343	0.0265041
20.0183	223.612289	-1.03296	0.0329463
20.0200	223.628357	-1.03236	0.0412616
20.0217	223.645050	-1.03159	0.0437005
20.0233	223.660919	-1.03078	0.0419474
20.0250	223.678726	-1.03014	0.0355635
20.0267	223.695801	-1.02955	0.0280732
20.0283	223.711258	-1.02924	0.0222471
20.0300	223.728058	-1.02890	0.0197159
20.0317	223.745468	-1.02862	0.0199813
20.0333	223.761612	-1.02822	0.0191530
20.0350	223.777573	-1.02791	0.0188696
20.0367	223.795868	-1.02764	0.0189221
20.0383	223.812714	-1.02731	0.0202244
20.0400	223.829056	-1.02691	0.0217033
20.0417	223.846390	-1.02655	0.0205422
20.0433	223.861893	-1.02623	0.0186884
20.0450	223.879196	-1.02595	0.0216282
20.0467	223.895523	-1.02566	0.0334738
20.0483	223.912521	-1.02504	0.0639755
20.0500	223.929764	-1.02386	0.103822
20.0517	223.945679	-1.02149	0.146329
20.0533	223.962646	-1.01872	0.192475
20.0550	223.979446	-1.01540	0.235772
20.0567	223.995468	-1.01100	0.264148
20.0583	224.012863	-1.00564	0.269313
20.0600	224.029663	-1.00149	0.238626
20.0617	224.047043	-0.997342	0.193671
20.0633	224.063522	-0.994853	0.149207
20.0650	224.079849	-0.992735	0.109099
20.0667	224.096603	-0.991381	0.0857015
20.0683	224.112640	-0.990118	0.0616707
20.0700	224.129654	-0.989085	0.0392720
20.0717	224.146744	-0.988729	0.0148682
20.0733	224.162933	-0.988799	-2.55715e-4
20.0750	224.179718	-0.989026	-4.45037e-3
20.0767	224.196701	-0.988960	-4.82843e-3
20.0783	224.213821	-0.989024	-6.20247e-3
20.0800	224.229782	-0.989207	-0.0137841
20.0817	224.247009	-0.989424	-0.0175090
20.0833	224.264053	-0.989915	-0.0171193
20.0850	224.280670	-0.990139	-0.0135060
20.0867	224.297272	-0.990292	-7.63112e-3
20.0883	224.314178	-0.990366	-5.97827e-3
20.0900	224.331665	-0.990447	-5.90904e-3
20.0917	224.347961	-0.990567	-6.68546e-3
20.0933	224.364807	-0.990691	-6.91510e-3
20.0950	224.380829	-0.990801	-7.09227e-3
20.0967	224.396957	-0.990895	-9.09227e-3
20.0983	224.414215	-0.991048	-0.0148431
20.1000	224.431641	-0.991324	-0.0215883
20.1017	224.447617	-0.991837	-0.0251135
20.1033	224.463547	-0.992307	-0.0265074
20.1050	224.480652	-0.992629	-0.0257759
20.1067	224.497040	-0.993101	-0.0247962
20.1083	224.514786	-0.993603	-0.0215425
20.1100	224.530136	-0.993893	-0.0147243
20.1117	224.547668	-0.994033	-8.52332e-3
20.1133	224.564102	-0.994115	-5.50839e-3
20.1150	224.580048	-0.994195	-4.83428e-3
20.1167	224.598083	-0.994276	-5.63024e-3
20.1183	224.614532	-0.994358	-6.65533e-3
20.1200	224.631226	-0.994508	-8.87725e-3
20.1217	224.647568	-0.994639	-0.0115919
20.1233	224.664978	-0.994874	-0.0151523
20.1250	224.680283	-0.995134	-0.0176848
20.1267	224.697784	-0.995517	-0.0198396
20.1283	224.714096	-0.995785	-0.0196308
20.1300	224.730865	-0.996191	-0.0169092
20.1317	224.746490	-0.996420	-0.0131315
20.1333	224.764038	-0.996595	-8.36218e-3
20.1350	224.781219	-0.996686	-5.97871e-3
20.1367	224.797623	-0.996763	-4.82667e-3
20.1383	224.814743	-0.996844	-4.65139e-3
20.1400	224.830734	-0.996918	-4.64210e-3
20.1417	224.847809	-0.996995	-4.64986e-3
20.1433	224.863861	-0.997072	-4.70235e-3
20.1450	224.880417	-0.997150	-5.34741e-3
20.1467	224.897446	-0.997231	-6.81359e-3
20.1483	224.914703	-0.997362	-9.70506e-3
20.1500	224.930954	-0.997540	-0.0115829
20.1517	224.946899	-0.997806	-0.0118219
20.1533	224.964233	-0.997971	-0.0121519
20.1550	224.980606	-0.998123	-0.0122686
20.1567	224.996597	-0.998385	-0.0150006
20.1583	225.014420	-0.998626	-0.0204590
20.1600	225.030716	-0.998970	-0.0287882
20.1617	225.047363	-0.999548	-0.0427683
20.1633	225.064285	-1.00035	-0.0612892
20.1650	225.080048	-1.00146	-0.0807428
20.1667	225.096405	-1.00305	-0.0955015
20.1683	225.114120	-1.00488	-0.0972092
20.1700	225.130478	-1.00658	-0.0869260
20.1717	225.146881	-1.00785	-0.0692498
20.1733	225.164169	-1.00888	-0.0463137
20.1750	225.179398	-1.00941	-0.0275772
20.1767	225.196381	-1.00960	-0.0130884
20.1783	225.212845	-1.00975	-7.65321e-3
20.1800	225.230179	-1.00980	-6.56521e-3
20.1817	225.247772	-1.00996	-7.50172e-3
20.1833	225.263290	-1.01005	-0.0107174
20.1850	225.279114	-1.01025	-0.0160755
20.1867	225.295975	-1.01053	-0.0213930
20.1883	225.313507	-1.01103	-0.0269172
20.1900	225.329117	-1.01143	-0.0316312
20.1917	225.346573	-1.01206	-0.0341683
20.1933	225.363388	-1.01267	-0.0375241
20.1950	225.380157	-1.01327	-0.0421701
20.1967	225.397034	-1.01400	-0.0456757
20.1983	225.414261	-1.01496	-0.0455927
20.2000	225.429642	-1.01563	-0.0430283
20.2017	225.446747	-1.01623	-0.0401833
20.2033	225.462204	-1.01687	-0.0433364
20.2050	225.479340	-1.01761	-0.0485809
20.2067	225.496689	-1.01855	-0.0530658
20.2083	225.513016	-1.01944	-0.0573427
20.2100	225.529388	-1.02041	-0.0562441
20.2117	225.546936	-1.02149	-0.0509266
20.2133	225.562592	-1.02219	-0.0426404
20.2150	225.578903	-1.02275	-0.0359349
20.2167	225.596466	-1.02332	-0.0333497
20.2183	225.613144	-1.02392	-0.0320063
20.2200	225.630600	-1.02444	-0.0291138
20.2217	225.646194	-1.02489	-0.0283706
20.2233	225.662735	-1.02525	-0.0305184
20.2250	225.679077	-1.02584	-0.0361212
20.2267	225.695663	-1.02645	-0.0472540
20.2283	225.712875	-1.02729	-0.0524779
20.2300	225.728745	-1.02844	-0.0487977
20.2317	225.745651	-1.02921	-0.0337923
20.2333	225.762009	-1.02953	-0.0150016
20.2350	225.779114	-1.02956	-2.91328e-3
20.2367	225.795166	-1.02952	1.97771e-3
20.2383	225.812241	-1.02946	2.79837e-3
20.2400	225.828751	-1.02941	2.71434e-3
20.2417	225.845627	-1.02937	2.48490e-3
20.2433	225.861877	-1.02933	2.28509e-3
20.2450	225.878738	-1.02929	2.12952e-3
20.2467	225.894821	-1.02926	1.81215e-3
20.2483	225.911499	-1.02923	1.59365e-3
20.2500	225.929031	-1.02921	1.45234e-3
20.2517	225.946014	-1.02919	1.89433e-3
20.2533	225.962402	-1.02916	2.46728e-3
20.2550	225.978424	-1.02910	2.92726e-3
20.2567	225.995361	-1.02905	3.21983e-3
20.2583	226.012192	-1.02900	3.13871e-3
20.2600	226.028427	-1.02895	3.13282e-3
20.2617	226.045319	-1.02889	2.69252e-3
20.2633	226.061813	-1.02885	2.14722e-3
20.2650	226.078964	-1.02882	1.57790e-3
20.2667	226.094543	-1.02880	1.25993e-3
20.2683	226.112625	-1.02878	1.21347e-3
20.2700	226.128326	-1.02876	1.22541e-3
20.2717	226.144775	-1.02874	1.32795e-3
20.2733	226.160782	-1.02872	1.51210e-3
20.2750	226.178223	-1.02869	1.71407e-3
20.2767	226.194382	-1.02866	2.59870e-3
20.2783	226.212524	-1.02863	4.11381e-3
20.2800	226.228668	-1.02853	5.58479e-3
20.2817	226.245422	-1.02841	6.79266e-3
20.2833	226.262222	-1.02830	6.15680e-3
20.2850	226.278534	-1.02818	4.76289e-3
20.2867	226.295227	-1.02814	3.26196e-3
20.2883	226.311569	-1.02810	2.06435e-3
20.2900	226.328537	-1.02807	1.65513e-3
20.2917	226.344391	-1.02804	1.23025e-3
20.2933	226.360687	-1.02803	8.22539e-4
20.2950	226.377960	-1.02802	5.52221e-4
20.2967	226.395432	-1.02801	3.79982e-4
20.2983	226.411514	-1.02801	3.19983e-4
20.3000	226.428528	-1.02800	3.35886e-4
20.3017	226.445541	-1.02800	4.18803e-4
20.3033	226.462585	-1.02799	6.28488e-4
20.3050	226.478714	-1.02798	8.85368e-4
20.3067	226.494766	-1.02796	1.14698e-3
20.3083	226.511963	-1.02794	1.36366e-3
20.3100	226.527954	-1.02791	1.46291e-3
20.3117	226.544891	-1.02789	1.58696e-3
20.3133	226.560806	-1.02786	1.70394e-3
20.3150	226.577637	-1.02783	1.76417e-3
20.3167	226.595062	-1.02780	1.69843e-3
20.3183	226.610840	-1.02777	1.49007e-3
20.3200	226.628922	-1.02775	1.20415e-3
20.3217	226.645111	-1.02773	9.11425e-4
20.3233	226.662109	-1.02772	5.14970e-4
20.3250	226.677109	-1.02771	1.70656e-4
20.3267	226.694534	-1.02772	-3.42268e-5
20.3283	226.711884	-1.02772	-7.63131e-5
20.3300	226.727585	-1.02772	8.55281e-5
20.3317	226.745087	-1.02772	4.44777e-4
20.3333	226.760422	-1.02771	1.01761e-3
20.3350	226.777451	-1.02769	1.59211e-3
20.3367	226.795059	-1.02765	2.38018e-3
20.3383	226.811859	-1.02761	3.33575e-3
20.3400	226.828079	-1.02754	4.11102e-3
20.3417	226.843369	-1.02746	4.13667e-3
20.3433	226.861053	-1.02739	3.37362e-3
20.3450	226.877487	-1.02735	2.42117e-3
20.3467	226.894211	-1.02732	1.49700e-3
20.3483	226.910950	-1.02730	4.03032e-4
20.3500	226.928131	-1.02729	-2.08005e-3
20.3517	226.945038	-1.02733	-8.35949e-3
20.3533	226.961136	-1.02748	-0.0218254
20.3550	226.978439	-1.02791	-0.0378643
20.3567	226.995041	-1.02883	-0.0499232
20.3583	227.010880	-1.02980	-0.0573764
20.3600	227.028854	-1.03073	-0.0639633
20.3617	227.044357	-1.03171	-0.0695423
20.3633	227.061203	-1.03317	-0.0769277
20.3650	227.078583	-1.03441	-0.0815175
20.3667	227.094589	-1.03575	-0.0809791
20.3683	227.110947	-1.03721	-0.0771561
20.3700	227.128220	-1.03851	-0.0643103
20.3717	227.144608	-1.03942	-0.0474131
20.3733	227.161880	-1.04006	-0.0284088
20.3750	227.177124	-1.04036	-0.0114248
20.3767	227.194382	-1.04038	2.12669e-4
20.3783	227.209839	-1.04018	5.23372e-3
20.3800	227.226913	-1.04013	9.02834e-3
20.3817	227.243622	-1.04005	0.0244384
20.3833	227.260742	-1.03970	0.0675051
20.3850	227.277985	-1.03833	0.131376
20.3867	227.294922	-1.03525	0.206225
20.3883	227.310333	-1.03119	0.265902
20.3900	227.327316	-1.02616	0.297652
20.3917	227.344070	-1.02100	0.293978
20.3933	227.360352	-1.01585	0.250638
20.3950	227.376846	-1.01193	0.184564
20.3967	227.393860	-1.00989	0.126771
20.3983	227.411453	-1.00839	0.0914698
20.4000	227.427017	-1.00698	0.0793768
20.4017	227.443573	-1.00578	0.0697025
20.4033	227.461517	-1.00455	0.0576533
20.4050	227.478073	-1.00375	0.0453587
20.4067	227.495392	-1.00305	0.0364849
20.4083	227.511520	-1.00268	0.0331202
20.4100	227.528671	-1.00202	0.0269598
20.4117	227.545151	-1.00150	0.0198082
20.4133	227.562180	-1.00139	0.0114210
20.4150	227.579346	-1.00132	6.72192e-3
20.4167	227.596497	-1.00114	6.10777e-3
20.4183	227.612061	-1.00106	3.80006e-3
20.4200	227.629440	-1.00101	-1.54388e-3
20.4217	227.647583	-1.00106	-6.50031e-3
20.4233	227.663406	-1.00127	-0.0163046
20.4250	227.679962	-1.00149	-0.0232367
20.4267	227.695755	-1.00215	-0.0226384
20.4283	227.712967	-1.00251	-0.0177555
20.4300	227.729614	-1.00264	-0.0101962
20.4317	227.746552	-1.00274	-9.05981e-3
20.4333	227.763275	-1.00290	-0.0135065
20.4350	227.779892	-1.00314	-0.0208650
20.4367	227.796585	-1.00356	-0.0260614
20.4383	227.813370	-1.00414	-0.0285766
20.4400	227.830292	-1.00458	-0.0303855
20.4417	227.847305	-1.00504	-0.0279178
20.4433	227.863449	-1.00567	-0.0230897
20.4450	227.879807	-1.00592	-0.0151135
20.4467	227.896225	-1.00604	-7.09330e-3
20.4483	227.913345	-1.00611	-4.48800e-3
20.4500	227.929733	-1.00616	-3.85554e-3
20.4517	227.946869	-1.00623	-3.64002e-3
20.4533	227.963043	-1.00629	-3.30339e-3
20.4550	227.979919	-1.00634	-1.76230e-3
20.4567	227.996384	-1.00638	3.89990e-4
20.4583	228.013458	-1.00634	2.76322e-3
20.4600	228.029831	-1.00627	5.29634e-3
20.4617	228.046082	-1.00617	6.25189e-3
20.4633	228.063812	-1.00602	7.20301e-3
20.4650	228.081284	-1.00593	7.15943e-3
20.4667	228.097076	-1.00577	7.02139e-3
20.4683	228.113434	-1.00569	7.20541e-3
20.4700	228.129852	-1.00556	6.46189e-3
20.4717	228.147003	-1.00544	5.63574e-3
20.4733	228.164490	-1.00535	3.68406e-3
20.4750	228.180145	-1.00532	1.87793e-3
20.4767	228.196838	-1.00532	9.60257e-4
20.4783	228.213120	-1.00531	1.10638e-3
20.4800	228.230133	-1.00528	1.36564e-3
20.4817	228.246582	-1.00525	1.29308e-3
20.4833	228.263077	-1.00523	6.38630e-4
20.4850	228.280289	-1.00523	-1.54699e-4
20.4867	228.297485	-1.00524	-6.81521e-4
20.4883	228.313599	-1.00526	-9.80398e-4
20.4900	228.330414	-1.00527	-9.68101e-4
20.4917	228.346970	-1.00529	-9.21493e-4
20.4933	228.364105	-1.00530	-8.75963e-4
20.4950	228.380402	-1.00532	-8.21486e-4
20.4967	228.396591	-1.00533	-6.33553e-4
20.4983	228.413635	-1.00534	-5.38854e-4
20.5000	228.430222	-1.00534	-6.11104e-4
20.5017	228.446518	-1.00536	-8.81375e-4
20.5033	228.462570	-1.00538	-1.26801e-3
20.5050	228.480545	-1.00540	-1.50063e-3
20.5067	228.497147	-1.00543	-1.62796e-3
20.5083	228.513153	-1.00546	-1.53273e-3
20.5100	228.530823	-1.00549	-1.14577e-3
20.5117	228.546188	-1.00550	-2.30348e-5
20.5133	228.562363	-1.00550	4.40228e-3
20.5150	228.580002	-1.00545	0.0171110
20.5167	228.597321	-1.00515	0.0430763
20.5183	228.613541	-1.00422	0.0870984
20.5200	228.629532	-1.00246	0.137546
20.5217	228.646210	-0.999607	0.177731
20.5233	228.663986	-0.996084	0.194777
20.5250	228.680130	-0.992527	0.188163
20.5267	228.697708	-0.989416	0.163108
20.5283	228.713654	-0.987086	0.129388
20.5300	228.731171	-0.985102	0.0952634
20.5317	228.748245	-0.983702	0.0697596
20.5333	228.764343	-0.983116	0.0583849
20.5350	228.780838	-0.982257	0.0657598
20.5367	228.798019	-0.980976	0.0962161
20.5383	228.814301	-0.979326	0.132583
20.5400	228.831238	-0.976536	0.157253
20.5417	228.847794	-0.973393	0.167580
20.5433	228.865356	-0.970728	0.152291
20.5450	228.881836	-0.968051	0.128635
20.5467	228.898193	-0.966425	0.103825
20.5483	228.915894	-0.964670	0.0710824
20.5500	228.932404	-0.963680	0.0449131
20.5517	228.949615	-0.963389	0.0258262
20.5533	228.966660	-0.963240	0.0194768
20.5550	228.983185	-0.962706	0.0190218
20.5567	229.000320	-0.962370	0.0162718
20.5583	229.016815	-0.962225	6.87037e-3
20.5600	229.033478	-0.962120	7.13482e-4
20.5617	229.050491	-0.962255	-3.48303e-3
20.5633	229.066238	-0.962296	-7.41084e-3
20.5650	229.084442	-0.962428	-0.0106581
20.5667	229.101059	-0.962659	-0.0150569
20.5683	229.116531	-0.962966	-0.0323798
20.5700	229.135025	-0.963307	-0.0483529
20.5717	229.150009	-0.964793	-0.0571412
20.5733	229.168472	-0.965822	-0.0567162
20.5750	229.185364	-0.966618	-0.0403138
20.5767	229.201324	-0.967167	-0.0304110
20.5783	229.218063	-0.967514	-0.0244777
20.5800	229.234421	-0.967876	-0.0236829
20.5817	229.250488	-0.968264	-0.0280784
20.5833	229.267563	-0.968744	-0.0324484
20.5850	229.283463	-0.969382	-0.0375769
20.5867	229.301743	-0.970034	-0.0445626
20.5883	229.319061	-0.970836	-0.0482544
20.5900	229.333618	-0.971766	-0.0524890
20.5917	229.351303	-0.972572	-0.0499540
20.5933	229.367599	-0.973474	-0.0430797
20.5950	229.384460	-0.974105	-0.0357743
20.5967	229.400833	-0.974607	-0.0256968
20.5983	229.417038	-0.974950	-0.0179603
20.6000	229.434784	-0.975200	-0.0108073
20.6017	229.450211	-0.975294	-5.63788e-3
20.6033	229.468002	-0.975341	-2.45227e-3
20.6050	229.485596	-0.975360	-1.27729e-3
20.6067	229.501617	-0.975375	-8.03804e-4
20.6083	229.518311	-0.975385	-6.24109e-4
20.6100	229.533859	-0.975395	-5.69920e-4
20.6117	229.551636	-0.975402	-7.95711e-4
20.6133	229.568359	-0.975414	-1.28542e-3
20.6150	229.584274	-0.975442	-2.46779e-3
20.6167	229.600708	-0.975482	-4.15960e-3
20.6183	229.618332	-0.975571	-6.41807e-3
20.6200	229.634750	-0.975696	-0.0135757
20.6217	229.651566	-0.975877	-0.0237333
20.6233	229.668701	-0.976478	-0.0349119
20.6250	229.684219	-0.977151	-0.0441894
20.6267	229.702057	-0.977978	-0.0441338
20.6283	229.717789	-0.978791	-0.0386344
20.6300	229.734863	-0.979320	-0.0294172
20.6317	229.751923	-0.979732	-0.0187778
20.6333	229.768311	-0.979964	-0.0120989
20.6350	229.785492	-0.980054	-7.76728e-3
20.6367	229.801193	-0.980163	-7.72541e-3
20.6383	229.818130	-0.980274	-0.0143760
20.6400	229.834671	-0.980492	-0.0254680
20.6417	229.851044	-0.981071	-0.0470748
20.6433	229.867798	-0.981881	-0.0746796
20.6450	229.884125	-0.983467	-0.0981332
20.6467	229.900925	-0.985475	-0.109672
20.6483	229.917648	-0.987435	-0.105477
20.6500	229.933502	-0.988939	-0.0900456
20.6517	229.951447	-0.990558	-0.0709865
20.6533	229.967422	-0.991422	-0.0550404
20.6550	229.984314	-0.992126	-0.0430977
20.6567	230.000687	-0.992744	-0.0418797
20.6583	230.017014	-0.993440	-0.0453353
20.6600	230.034637	-0.994263	-0.0481214
20.6617	230.050049	-0.995118	-0.0479422
20.6633	230.066757	-0.995882	-0.0449226
20.6650	230.084381	-0.996634	-0.0393335
20.6667	230.100494	-0.997238	-0.0348247
20.6683	230.117020	-0.997734	-0.0274768
20.6700	230.133102	-0.998207	-0.0186922
20.6717	230.149826	-0.998398	-9.64782e-3
20.6733	230.167206	-0.998467	-1.74046e-3
20.6750	230.183731	-0.998417	2.02709e-3
20.6767	230.200150	-0.998342	3.66048e-3
20.6783	230.217773	-0.998289	3.51650e-3
20.6800	230.233307	-0.998227	2.58673e-3
20.6817	230.250458	-0.998182	4.26839e-4
20.6833	230.266144	-0.998182	-5.41367e-3
20.6850	230.282898	-0.998275	-0.0156891
20.6867	230.300278	-0.998626	-0.0281918
20.6883	230.316864	-0.999263	-0.0424527
20.6900	230.332703	-1.00005	-0.0542150
20.6917	230.350433	-1.00112	-0.0583068
20.6933	230.366089	-1.00218	-0.0581733
20.6950	230.383224	-1.00304	-0.0606362
20.6967	230.399353	-1.00392	-0.0690821
20.6983	230.416306	-1.00525	-0.0844951
20.7000	230.434128	-1.00691	-0.100851
20.7017	230.449829	-1.00865	-0.110954
20.7033	230.466400	-1.01069	-0.105026
20.7050	230.482803	-1.01253	-0.0846212
20.7067	230.499512	-1.01357	-0.0534169
20.7083	230.515732	-1.01418	-0.0256324
20.7100	230.532822	-1.01430	-7.70734e-3
20.7117	230.548965	-1.01429	6.55630e-3
20.7133	230.566055	-1.01416	0.0132267
20.7150	230.582260	-1.01370	0.0146003
20.7167	230.599243	-1.01349	0.0119827
20.7183	230.616302	-1.01340	6.69409e-3
20.7200	230.631927	-1.01332	5.90708e-3
20.7217	230.649368	-1.01323	8.11698e-3
20.7233	230.665253	-1.01309	0.0121309
20.7250	230.681351	-1.01285	0.0172776
20.7267	230.697617	-1.01252	0.0200286
20.7283	230.716125	-1.01209	0.0224461
20.7300	230.731766	-1.01179	0.0301187
20.7317	230.748505	-1.01132	0.0490137
20.7333	230.764069	-1.01040	0.0751755
20.7350	230.782776	-1.00876	0.0921949
20.7367	230.798920	-1.00675	0.0906689
20.7383	230.816299	-1.00530	0.0753809
20.7400	230.832428	-1.00442	0.0549009
20.7417	230.847702	-1.00378	0.0505771
20.7433	230.865097	-1.00302	0.0561854
20.7450	230.882309	-1.00184	0.0612567
20.7467	230.899536	-1.00066	0.0611937
20.7483	230.915283	-0.999765	0.0530840
20.7500	230.931824	-0.998966	0.0484079
20.7517	230.949158	-0.998277	0.0475463
20.7533	230.965302	-0.997396	0.0479919
20.7550	230.982559	-0.996554	0.0425466
20.7567	230.998169	-0.995841	0.0306585
20.7583	231.015823	-0.995513	0.0181115
20.7600	231.032837	-0.995328	9.21607e-3
20.7617	231.049606	-0.995275	6.20164e-3
20.7633	231.065979	-0.995183	5.80757e-3
20.7650	231.082642	-0.995069	6.48582e-3
20.7667	231.099258	-0.994950	6.10317e-3
20.7683	231.115204	-0.994858	5.43627e-3
20.7700	231.132385	-0.994783	4.33760e-3
20.7717	231.148026	-0.994706	3.55689e-3
20.7733	231.164871	-0.994669	3.18421e-3
20.7750	231.182373	-0.994618	3.23213e-3
20.7767	231.198517	-0.994562	3.46103e-3
20.7783	231.216492	-0.994485	3.35651e-3
20.7800	231.232483	-0.994443	3.37132e-3
20.7817	231.248810	-0.994398	3.01419e-3
20.7833	231.266571	-0.994322	2.72305e-3
20.7850	231.282959	-0.994294	2.29958e-3
20.7867	231.299561	-0.994266	1.79319e-3
20.7883	231.315948	-0.994234	1.82637e-3
20.7900	231.332031	-0.994205	1.66240e-3
20.7917	231.349930	-0.994173	1.19996e-3
20.7933	231.366226	-0.994158	6.16355e-4
20.7950	231.382721	-0.994157	-3.79634e-4
20.7967	231.400314	-0.994161	-2.51807e-3
20.7983	231.415421	-0.994203	-6.58862e-3
20.8000	231.431458	-0.994343	-0.0173636
20.8017	231.448898	-0.994603	-0.0360911
20.8033	231.465759	-0.995374	-0.0598823
20.8050	231.481796	-0.996709	-0.0833445
20.8067	231.499573	-0.998357	-0.0919108
20.8083	231.516235	-1.00013	-0.0881846
20.8100	231.532974	-1.00142	-0.0837869
20.8117	231.548981	-1.00257	-0.0828529
20.8133	231.565796	-1.00406	-0.0862915
20.8150	231.582993	-1.00570	-0.0889196
20.8167	231.598862	-1.00701	-0.0879726
20.8183	231.615402	-1.00846	-0.0807962
20.8200	231.631683	-1.00989	-0.0723795
20.8217	231.649704	-1.01098	-0.0568816
20.8233	231.665421	-1.01181	-0.0367106
20.8250	231.681824	-1.01224	-0.0177850
20.8267	231.698303	-1.01229	-1.44782e-3
20.8283	231.714294	-1.01219	6.20016e-3
20.8300	231.732040	-1.01196	9.79961e-3
20.8317	231.747940	-1.01189	0.0186503
20.8333	231.766037	-1.01161	0.0412998
20.8350	231.781815	-1.01078	0.0715297
20.8367	231.799637	-1.00904	0.101906
20.8383	231.815598	-1.00712	0.119385
20.8400	231.831070	-1.00508	0.125283
20.8417	231.847900	-1.00298	0.124204
20.8433	231.864685	-1.00093	0.119226
20.8450	231.881241	-0.998948	0.117447
20.8467	231.898743	-0.997040	0.124693
20.8483	231.915649	-0.994964	0.131606
20.8500	231.931503	-0.992437	0.143272
20.8517	231.949005	-0.990167	0.150573
20.8533	231.965591	-0.987469	0.144102
20.8550	231.982712	-0.984781	0.127411
20.8567	231.999023	-0.982973	0.0945063
20.8583	232.016495	-0.981678	0.0574227
20.8600	232.032700	-0.981088	0.0331538
20.8617	232.050369	-0.980860	0.0200045
20.8633	232.066696	-0.980581	0.0192192
20.8650	232.082245	-0.980275	0.0259740
20.8667	232.099792	-0.979784	0.0357476
20.8683	232.116745	-0.979110	0.0498149
20.8700	232.133682	-0.978157	0.0722348
20.8717	232.149918	-0.976862	0.106322
20.8733	232.166840	-0.974863	0.144366
20.8750	232.184433	-0.971820	0.173090
20.8767	232.200516	-0.968544	0.174561
20.8783	232.217606	-0.965382	0.152142
20.8800	232.234146	-0.963438	0.107657
20.8817	232.250153	-0.961824	0.0603207
20.8833	232.267883	-0.961307	0.0189574
20.8850	232.284256	-0.961391	-0.0148783
20.8867	232.301300	-0.962047	-0.0315291
20.8883	232.316956	-0.962718	-0.0442294
20.8900	232.334549	-0.963261	-0.0488369
20.8917	232.351425	-0.964489	-0.0484642
20.8933	232.368240	-0.965271	-0.0439674
20.8950	232.384995	-0.965828	-0.0306862
20.8967	232.401215	-0.966256	-0.0215420
20.8983	232.417938	-0.966542	-0.0153535
20.9000	232.433609	-0.966674	-0.0128299
20.9017	232.451645	-0.966893	-0.0147738
20.9033	232.467300	-0.967145	-0.0196600
20.9050	232.484039	-0.967532	-0.0267676
20.9067	232.501389	-0.968006	-0.0412866
20.9083	232.518860	-0.968710	-0.0639493
20.9100	232.535583	-0.970096	-0.0922240
20.9117	232.551041	-0.971901	-0.114882
20.9133	232.567825	-0.974045	-0.124669
20.9150	232.585327	-0.976218	-0.136872
20.9167	232.601471	-0.978287	-0.162990
20.9183	232.618820	-0.981358	-0.197136
20.9200	232.635056	-0.985173	-0.221955
20.9217	232.650772	-0.989005	-0.234168
20.9233	232.668854	-0.992976	-0.232377
20.9250	232.684189	-0.996728	-0.218277
20.9267	232.701950	-1.00075	-0.190662
20.9283	232.717850	-1.00337	-0.149172
20.9300	232.734482	-1.00538	-0.0958655
20.9317	232.750198	-1.00664	-0.0509898
20.9333	232.768021	-1.00703	-0.0109694
20.9350	232.783630	-1.00676	0.0150692
20.9367	232.800964	-1.00624	0.0309692
20.9383	232.817825	-1.00576	0.0337035
20.9400	232.834290	-1.00495	0.0278302
20.9417	232.849747	-1.00461	0.0184449
20.9433	232.867264	-1.00453	9.37766e-3
20.9450	232.884720	-1.00442	8.97977e-3
20.9467	232.901062	-1.00425	0.0126985
20.9483	232.918289	-1.00398	0.0176413
20.9500	232.935120	-1.00367	0.0209343
20.9517	232.951126	-1.00324	0.0212535
20.9533	232.967102	-1.00289	0.0185893
20.9550	232.983643	-1.00264	0.0139258
20.9567	233.000717	-1.00244	0.0102249
20.9583	233.016998	-1.00231	7.86217e-3
20.9600	233.034058	-1.00220	6.68015e-3
20.9617	233.051163	-1.00210	6.94286e-3
20.9633	233.066513	-1.00199	7.23564e-3
20.9650	233.083893	-1.00184	7.09580e-3
20.9667	233.100906	-1.00173	6.52934e-3
20.9683	233.117661	-1.00164	5.67326e-3
20.9700	233.134369	-1.00154	5.19755e-3
20.9717	233.150391	-1.00146	5.20748e-3
20.9733	233.167862	-1.00139	6.24066e-3
20.9750	233.183762	-1.00128	7.92866e-3
20.9767	233.200912	-1.00111	7.67794e-3
20.9783	233.216797	-1.00094	1.86304e-3
20.9800	233.233704	-1.00093	-6.42254e-3
20.9817	233.250778	-1.00122	-0.0125535
20.9833	233.266739	-1.00150	-0.0137504
20.9850	233.283463	-1.00170	-0.0100301
20.9867	233.299255	-1.00181	-5.03548e-3
20.9883	233.316238	-1.00188	-1.01389e-3
20.9900	233.333710	-1.00183	1.64926e-3
20.9917	233.349701	-1.00177	3.86975e-3
20.9933	233.367126	-1.00173	4.11758e-3
20.9950	233.383514	-1.00161	3.98493e-3
20.9967	233.400711	-1.00157	3.78578e-3
20.9983	233.416946	-1.00152	3.53754e-3
21.0000	233.434372	-1.00146	5.14617e-3
21.0017	233.450912	-1.00137	8.53959e-3
21.0033	233.467163	-1.00121	0.0121302
21.0050	233.482849	-1.00093	0.0160516
21.0067	233.500336	-1.00068	0.0187048
21.0083	233.517227	-1.00030	0.0182316
21.0100	233.533554	-0.999961	0.0152595
21.0117	233.550491	-0.999755	9.91393e-3
21.0133	233.566895	-0.999686	5.61848e-3
21.0150	233.583008	-0.999625	4.98146e-3
21.0167	233.600632	-0.999558	0.0118610
21.0183	233.616425	-0.999407	0.0299625
21.0200	233.634567	-0.998802	0.0734650
21.0217	233.650513	-0.997464	0.145838
21.0233	233.666931	-0.994385	0.235474
21.0250	233.683075	-0.989458	0.302209
21.0267	233.700195	-0.983563	0.309448
21.0283	233.716843	-0.977822	0.264342
21.0300	233.733994	-0.974218	0.193321
21.0317	233.750366	-0.971892	0.114463
21.0333	233.766312	-0.970547	0.0594068
21.0350	233.783813	-0.970138	0.0238855
21.0367	233.801514	-0.970039	1.54965e-3
21.0383	233.816910	-0.970132	-9.22727e-3
21.0400	233.834366	-0.970427	-0.0141079
21.0417	233.850037	-0.970711	-0.0174963
21.0433	233.867188	-0.970909	-0.0188060
21.0450	233.882828	-0.971334	-0.0186118
21.0467	233.901245	-0.971682	-0.0169881
21.0483	233.917557	-0.971900	-0.0143446
21.0500	233.934387	-0.972063	-0.0145403
21.0517	233.952393	-0.972377	-0.0137840
21.0533	233.967789	-0.972665	-0.0111515
21.0550	233.984909	-0.972758	-5.17197e-3
21.0567	234.001175	-0.972798	1.12042e-3
21.0583	234.018082	-0.972740	5.54167e-3
21.0600	234.034607	-0.972579	8.48333e-3
21.0617	234.050507	-0.972410	0.0101700
21.0633	234.067291	-0.972263	0.0121149
21.0650	234.084549	-0.972056	0.0165325
21.0667	234.100540	-0.971751	0.0218942
21.0683	234.117401	-0.971284	0.0226445
21.0700	234.134552	-0.970818	0.0191291
21.0717	234.151932	-0.970611	0.0126552
21.0733	234.167374	-0.970483	6.87760e-3
21.0750	234.184753	-0.970394	3.87884e-3
21.0767	234.201553	-0.970352	9.09794e-4
21.0783	234.218369	-0.970351	-1.78437e-3
21.0800	234.234924	-0.970429	-3.41897e-3
21.0817	234.251602	-0.970505	-3.81289e-3
21.0833	234.267868	-0.970559	-2.94760e-3
21.0850	234.283554	-0.970597	-2.23452e-3
21.0867	234.301376	-0.970627	-1.83291e-3
21.0883	234.317383	-0.970656	-1.74772e-3
21.0900	234.335632	-0.970685	-1.79929e-3
21.0917	234.351044	-0.970716	-1.79566e-3
21.0933	234.367538	-0.970746	-1.78600e-3
21.0950	234.385529	-0.970776	-1.86631e-3
21.0967	234.401810	-0.970804	-2.56669e-3
21.0983	234.417679	-0.970844	-5.39366e-3
21.1000	234.434952	-0.970927	-0.0121645
21.1017	234.450684	-0.971156	-0.0267300
21.1033	234.468246	-0.971652	-0.0462385
21.1050	234.485062	-0.972723	-0.0646768
21.1067	234.501297	-0.974006	-0.0759785
21.1083	234.516159	-0.975311	-0.0736644
21.1100	234.534393	-0.976572	-0.0589875
21.1117	234.550537	-0.977490	-0.0396778
21.1133	234.568756	-0.977932	-0.0205319
21.1150	234.584686	-0.978019	-7.15927e-3
21.1167	234.601547	-0.978034	-4.79334e-4
21.1183	234.617798	-0.978030	2.14126e-3
21.1200	234.635864	-0.977969	4.33015e-3
21.1217	234.651871	-0.977871	8.10174e-3
21.1233	234.668213	-0.977751	0.0125350
21.1250	234.684616	-0.977465	0.0190113
21.1267	234.701904	-0.977143	0.0257635
21.1283	234.718018	-0.976597	0.0344357
21.1300	234.735718	-0.976016	0.0483059
21.1317	234.751816	-0.975128	0.0750776
21.1333	234.768188	-0.973852	0.116824
21.1350	234.784866	-0.971429	0.166707
21.1367	234.801804	-0.968238	0.198967
21.1383	234.818863	-0.963978	0.202648
21.1400	234.835114	-0.960882	0.181452
21.1417	234.851654	-0.958205	0.143183
21.1433	234.867783	-0.956195	0.115357
21.1450	234.886124	-0.954323	0.0856992
21.1467	234.902527	-0.953045	0.0570043
21.1483	234.919174	-0.952514	0.0305306
21.1500	234.936386	-0.952264	0.0108650
21.1517	234.952057	-0.952186	7.59357e-4
21.1533	234.969620	-0.952300	-6.00060e-3
21.1550	234.986755	-0.952428	-9.74543e-3
21.1567	235.003860	-0.952648	-0.0110666
21.1583	235.019180	-0.952835	-0.0110300
21.1600	235.036636	-0.953018	-7.62508e-3
21.1617	235.054092	-0.953168	-1.93436e-3
21.1633	235.070160	-0.953120	8.40802e-3
21.1650	235.086960	-0.952942	0.0236206
21.1667	235.104034	-0.952426	0.0484925
21.1683	235.120178	-0.951554	0.0892664
21.1700	235.136414	-0.949780	0.147080
21.1717	235.153091	-0.946911	0.199181
21.1733	235.170380	-0.942614	0.230878
21.1750	235.186752	-0.938511	0.238234
21.1767	235.204773	-0.934316	0.215055
21.1783	235.220505	-0.930907	0.187809
21.1800	235.238358	-0.928159	0.147949
21.1817	235.254272	-0.925766	0.105465
21.1833	235.272278	-0.924368	0.0806238
21.1850	235.289612	-0.923708	0.0595485
21.1867	235.305603	-0.922325	0.0437773
21.1883	235.322647	-0.921723	0.0254321
21.1900	235.339203	-0.921703	-3.27292e-3
21.1917	235.355225	-0.921924	-0.0191938
21.1933	235.372223	-0.922501	-0.0285283
21.1950	235.388840	-0.922908	-0.0336745
21.1967	235.405838	-0.923588	-0.0351733
21.1983	235.422531	-0.924212	-0.0551249
21.2000	235.439575	-0.924810	-0.0689757
21.2017	235.456253	-0.926946	-0.0685049
21.2033	235.471893	-0.927949	-0.0592455
21.2050	235.490372	-0.928419	-0.0447061
21.2067	235.506439	-0.929066	-0.0534708
21.2083	235.523254	-0.930165	-0.0725699
21.2100	235.539352	-0.931583	-0.0875073
21.2117	235.556076	-0.933120	-0.103480
21.2133	235.572830	-0.934833	-0.123221
21.2150	235.590729	-0.937240	-0.147145
21.2167	235.607727	-0.940074	-0.174255
21.2183	235.624130	-0.943092	-0.191192
21.2200	235.639526	-0.946477	-0.181226
21.2217	235.656326	-0.949630	-0.150579
21.2233	235.672668	-0.951502	-0.111612
21.2250	235.689850	-0.953006	-0.0731244
21.2267	235.705215	-0.953975	-0.0440025
21.2283	235.721970	-0.954377	-0.0204575
21.2300	235.739609	-0.954485	-5.58398e-3
21.2317	235.754868	-0.954441	7.28043e-4
21.2333	235.772705	-0.954410	3.32678e-3
21.2350	235.790085	-0.954354	6.31857e-3
21.2367	235.805664	-0.954250	0.0176578
21.2383	235.822403	-0.953986	0.0377364
21.2400	235.839157	-0.953136	0.0620370
21.2417	235.856400	-0.951796	0.0868597
21.2433	235.872513	-0.950139	0.106347
21.2450	235.889557	-0.948200	0.111523
21.2467	235.907257	-0.945935	0.0992846
21.2483	235.923508	-0.944482	0.0736606
21.2500	235.939346	-0.943704	0.0447522
21.2517	235.956223	-0.943244	0.0249766
21.2533	235.972183	-0.942913	0.0133228
21.2550	235.989410	-0.942815	6.54524e-3
21.2567	236.008377	-0.942765	2.53770e-3
21.2583	236.024612	-0.942747	1.77193e-3
21.2600	236.040924	-0.942730	1.89651e-3
21.2617	236.058075	-0.942682	2.07923e-3
21.2633	236.074326	-0.942641	2.19910e-3
21.2650	236.090759	-0.942619	1.70288e-3
21.2667	236.107422	-0.942579	1.13010e-3
21.2683	236.123779	-0.942573	5.79623e-4
21.2700	236.139999	-0.942571	-2.66255e-4
21.2717	236.156418	-0.942576	-1.31211e-3
21.2733	236.173508	-0.942599	-3.71277e-3
21.2750	236.190826	-0.942668	-8.65445e-3
21.2767	236.207291	-0.942839	-0.0172262
21.2783	236.223602	-0.943188	-0.0289837
21.2800	236.239990	-0.943772	-0.0398975
21.2817	236.257874	-0.944609	-0.0500673
21.2833	236.273819	-0.945463	-0.0637662
21.2850	236.290543	-0.946543	-0.0829337
21.2867	236.307434	-0.948150	-0.104469
21.2883	236.322861	-0.950056	-0.128145
21.2900	236.340195	-0.952333	-0.145101
21.2917	236.357407	-0.955107	-0.147026
21.2933	236.373322	-0.957687	-0.139251
21.2950	236.389557	-0.959619	-0.129609
21.2967	236.407532	-0.961702	-0.122368
21.2983	236.423065	-0.963837	-0.109374
21.3000	236.438889	-0.965655	-0.0832593
21.3017	236.456207	-0.966658	-0.0501359
21.3033	236.473038	-0.967166	-0.0222149
21.3050	236.490219	-0.967325	-3.95433e-3
21.3067	236.506073	-0.967178	7.26909e-3
21.3083	236.521835	-0.966964	0.0115067
21.3100	236.538727	-0.966751	0.0141980
21.3117	236.556976	-0.966582	0.0149112
21.3133	236.573700	-0.966159	0.0136032
21.3150	236.589813	-0.965983	0.0105748
21.3167	236.606110	-0.965912	5.71221e-3
21.3183	236.622833	-0.965838	4.77617e-3
21.3200	236.639999	-0.965757	5.94857e-3
21.3217	236.656677	-0.965660	9.41426e-3
21.3233	236.672653	-0.965503	0.0170389
21.3250	236.689163	-0.965185	0.0289424
21.3267	236.706848	-0.964586	0.0483150
21.3283	236.722763	-0.963714	0.0678631
21.3300	236.739258	-0.962198	0.0886765
21.3317	236.755768	-0.960749	0.105941
21.3333	236.772171	-0.958818	0.117903
21.3350	236.789871	-0.956560	0.122833
21.3367	236.806793	-0.954327	0.111663
21.3383	236.822891	-0.952627	0.0902819
21.3400	236.839310	-0.951458	0.0670658
21.3417	236.855881	-0.950570	0.0513572
21.3433	236.872818	-0.949813	0.0407683
21.3450	236.889114	-0.949188	0.0349573
21.3467	236.906662	-0.948723	0.0346043
21.3483	236.923218	-0.948168	0.0425331
21.3500	236.939316	-0.947428	0.0549940
21.3517	236.957062	-0.946253	0.0690877
21.3533	236.974213	-0.945045	0.0831958
21.3550	236.991394	-0.943449	0.0909337
21.3567	237.006668	-0.941780	0.0912156
21.3583	237.024460	-0.940273	0.0793807
21.3600	237.039993	-0.939124	0.0656412
21.3617	237.057312	-0.938212	0.0546282
21.3633	237.074066	-0.937308	0.0454922
21.3650	237.090027	-0.936666	0.0379683
21.3667	237.107590	-0.936078	0.0291564
21.3683	237.123703	-0.935670	0.0244971
21.3700	237.141296	-0.935352	0.0196655
21.3717	237.156464	-0.934990	0.0163718
21.3733	237.174301	-0.934780	0.0139500
21.3750	237.191223	-0.934577	0.0112166
21.3767	237.208252	-0.934378	9.98538e-3
21.3783	237.224960	-0.934233	9.06724e-3
21.3800	237.241623	-0.934112	9.48760e-3
21.3817	237.258362	-0.933950	0.0116611
21.3833	237.275223	-0.933726	0.0125530
21.3850	237.291595	-0.933453	0.0115215
21.3867	237.307129	-0.933330	9.43973e-3
21.3883	237.324173	-0.933206	6.90703e-3
21.3900	237.340500	-0.933078	6.64443e-3
21.3917	237.357803	-0.933005	7.26952e-3
21.3933	237.375015	-0.932868	0.0124999
21.3950	237.392319	-0.932691	0.0229209
21.3967	237.408798	-0.932162	0.0357217
21.3983	237.426041	-0.931404	0.0431080
21.4000	237.441162	-0.930533	0.0409629
21.4017	237.459213	-0.929919	0.0310223
21.4033	237.474915	-0.929514	0.0177577
21.4050	237.491638	-0.929350	7.85963e-3
21.4067	237.508957	-0.929327	1.33403e-3
21.4083	237.525314	-0.929354	-1.36764e-3
21.4100	237.542313	-0.929400	-2.00296e-3
21.4117	237.558823	-0.929429	-1.96594e-3
21.4133	237.575989	-0.929457	-1.46613e-3
21.4150	237.591522	-0.929488	-6.93416e-4
21.4167	237.608887	-0.929492	6.94400e-4
21.4183	237.625519	-0.929470	3.98930e-3
21.4200	237.641922	-0.929409	8.63469e-3
21.4217	237.658493	-0.929195	0.0146926
21.4233	237.675476	-0.928913	0.0227409
21.4250	237.692078	-0.928495	0.0262034
21.4267	237.708862	-0.927855	0.0244653
21.4283	237.725555	-0.927529	0.0172309
21.4300	237.742371	-0.927349	8.57866e-3
21.4317	237.759308	-0.927299	3.52669e-3
21.4333	237.774765	-0.927263	6.49076e-4
21.4350	237.792145	-0.927281	-7.44989e-4
21.4367	237.808823	-0.927304	-2.06124e-3
21.4383	237.824738	-0.927340	-2.75915e-3
21.4400	237.841492	-0.927405	-2.99317e-3
21.4417	237.859497	-0.927461	-2.74559e-3
21.4433	237.875702	-0.927496	-2.19186e-3
21.4450	237.892303	-0.927526	-1.67978e-3
21.4467	237.907944	-0.927553	-1.38149e-3
21.4483	237.924957	-0.927569	-1.18866e-3
21.4500	237.942673	-0.927590	-1.09660e-3
21.4517	237.958847	-0.927608	-1.12182e-3
21.4533	237.975616	-0.927626	-1.09703e-3
21.4550	237.992065	-0.927644	-1.14869e-3
21.4567	238.009369	-0.927663	-1.43459e-3
21.4583	238.025467	-0.927686	-1.85810e-3
21.4600	238.041428	-0.927724	-2.47944e-3
21.4617	238.059052	-0.927768	-2.88439e-3
21.4633	238.075119	-0.927826	-2.85028e-3
21.4650	238.091003	-0.927873	-2.64340e-3
21.4667	238.109482	-0.927912	-2.15224e-3
21.4683	238.125366	-0.927946	-1.63269e-3
21.4700	238.142181	-0.927971	-1.03586e-3
21.4717	238.158646	-0.927980	-1.28651e-4
21.4733	238.174255	-0.927979	1.22484e-3
21.4750	238.193008	-0.927953	3.35286e-3
21.4767	238.209106	-0.927882	6.55418e-3
21.4783	238.225174	-0.927745	0.0107727
21.4800	238.241806	-0.927531	0.0184211
21.4817	238.258362	-0.927250	0.0294537
21.4833	238.275803	-0.926602	0.0536704
21.4850	238.292450	-0.925731	0.0883640
21.4867	238.308212	-0.923789	0.123744
21.4883	238.325150	-0.921302	0.139277
21.4900	238.341782	-0.918636	0.130074
21.4917	238.358307	-0.916801	0.108312
21.4933	238.375168	-0.915175	0.0796256
21.4950	238.392426	-0.913928	0.0566654
21.4967	238.409546	-0.913309	0.0361749
21.4983	238.426666	-0.912884	0.0233675
21.5000	238.444046	-0.912585	0.0175864
21.5017	238.460464	-0.912298	0.0133479
21.5033	238.475967	-0.912141	9.72717e-3
21.5050	238.493027	-0.912009	6.38784e-3
21.5067	238.509933	-0.911928	3.19296e-3
21.5083	238.525070	-0.911884	-2.19138e-3
21.5100	238.542023	-0.911943	-6.49216e-3
21.5117	238.559128	-0.912177	-8.16854e-3
21.5133	238.575668	-0.912314	-7.92256e-3
21.5150	238.592987	-0.912390	-5.96827e-3
21.5167	238.610336	-0.912512	-5.20182e-3
21.5183	238.626511	-0.912584	-5.19600e-3
21.5200	238.643082	-0.912655	-5.21920e-3
21.5217	238.659927	-0.912751	-6.15188e-3
21.5233	238.676361	-0.912860	-7.29360e-3
21.5250	238.693741	-0.912997	-0.0113886
21.5267	238.710373	-0.913146	-0.0210137
21.5283	238.726776	-0.913565	-0.0362508
21.5300	238.742783	-0.914328	-0.0583974
21.5317	238.759933	-0.915390	-0.0867541
21.5333	238.775742	-0.917021	-0.114431
21.5350	238.792526	-0.919352	-0.132757
21.5367	238.808517	-0.921745	-0.140830
21.5383	238.826630	-0.924054	-0.141683
21.5400	238.842529	-0.926483	-0.143189
21.5417	238.859634	-0.928906	-0.133593
21.5433	238.875427	-0.931270	-0.116794
21.5450	238.893448	-0.932805	-0.0953630
21.5467	238.909027	-0.934279	-0.0751590
21.5483	238.926498	-0.935393	-0.0636442
21.5500	238.942566	-0.936262	-0.0560722
21.5517	238.959946	-0.937122	-0.0579773
21.5533	238.975586	-0.938084	-0.0620841
21.5550	238.991806	-0.939229	-0.0647238
21.5567	239.009048	-0.940327	-0.0683010
21.5583	239.026627	-0.941401	-0.0827706
21.5600	239.041611	-0.942705	-0.103712
21.5617	239.058731	-0.944940	-0.129667
21.5633	239.075195	-0.947083	-0.142518
21.5650	239.090546	-0.949675	-0.146902
21.5667	239.108841	-0.952192	-0.150457
21.5683	239.125931	-0.954734	-0.149503
21.5700	239.141983	-0.957274	-0.139774
21.5717	239.158051	-0.959713	-0.118926
21.5733	239.176147	-0.961376	-0.0938167
21.5750	239.191895	-0.962574	-0.0611935
21.5767	239.208298	-0.963646	-0.0367116
21.5783	239.225220	-0.963665	-0.0160231
21.5800	239.241653	-0.963862	-5.89923e-3
21.5817	239.258499	-0.963805	-7.25376e-3
21.5833	239.274628	-0.964068	-4.97083e-3
21.5850	239.291199	-0.964161	-4.12904e-3
21.5867	239.306656	-0.964087	1.64037e-3
21.5883	239.322845	-0.964125	2.47590e-3
21.5900	239.340729	-0.963955	-1.28996e-3
21.5917	239.357391	-0.964023	-5.34275e-3
21.5933	239.373779	-0.964251	-0.0100556
21.5950	239.389984	-0.964431	-0.0110368
21.5967	239.406555	-0.964577	-0.0109249
21.5983	239.422623	-0.964761	-0.0108973
21.6000	239.440094	-0.964988	-8.65343e-3
21.6017	239.455536	-0.965122	-4.66300e-3
21.6033	239.472992	-0.965114	-2.11873e-3
21.6050	239.489273	-0.965085	-1.02974e-3
21.6067	239.505966	-0.965184	-2.48180e-3
21.6083	239.523178	-0.965174	-4.51396e-3
21.6100	239.538300	-0.965275	-5.43631e-3
21.6117	239.555725	-0.965413	-6.72634e-3
21.6133	239.573380	-0.965519	-7.16685e-3
21.6150	239.589172	-0.965614	-7.01082e-3
21.6167	239.605072	-0.965774	-6.24591e-3
21.6183	239.623001	-0.965869	-2.82476e-3
21.6200	239.639404	-0.965910	3.03344e-3
21.6217	239.656082	-0.965783	8.30548e-3
21.6233	239.672577	-0.965557	0.0112082
21.6250	239.689377	-0.965357	0.0109770
21.6267	239.705734	-0.965193	0.0100496
21.6283	239.722778	-0.965051	0.0114132
21.6300	239.739532	-0.964870	0.0155551
21.6317	239.756027	-0.964565	0.0213115
21.6333	239.772934	-0.964132	0.0275424
21.6350	239.789276	-0.963646	0.0343683
21.6367	239.806061	-0.963039	0.0444620
21.6383	239.823410	-0.962229	0.0616598
21.6400	239.838943	-0.961142	0.0835596
21.6417	239.855301	-0.959496	0.104989
21.6433	239.871704	-0.957581	0.119367
21.6450	239.890121	-0.955310	0.114576
21.6467	239.906250	-0.953126	0.0976530
21.6483	239.922729	-0.952027	0.0776881
21.6500	239.938766	-0.951108	0.0616342
21.6517	239.955933	-0.949937	0.0510696
21.6533	239.972244	-0.949081	0.0394170
21.6550	239.989807	-0.948752	0.0246789
21.6567	240.005768	-0.948394	0.0152531
21.6583	240.022705	-0.948217	0.0112948
21.6600	240.039261	-0.948076	9.33830e-3
21.6617	240.055389	-0.947981	0.0113989
21.6633	240.072845	-0.947735	0.0144754
21.6650	240.090088	-0.947432	0.0178181
21.6667	240.106552	-0.947127	0.0262595
21.6683	240.123154	-0.946776	0.0435642
21.6700	240.140991	-0.945846	0.0596677
21.6717	240.157074	-0.944404	0.0742720
21.6733	240.174438	-0.943246	0.0758650
21.6750	240.190552	-0.941819	0.0671748
21.6767	240.207336	-0.940832	0.0554555
21.6783	240.223083	-0.940076	0.0425517
21.6800	240.240356	-0.939554	0.0386058
21.6817	240.257736	-0.938891	0.0392786
21.6833	240.274261	-0.938169	0.0468688
21.6850	240.290207	-0.937462	0.0569421
21.6867	240.308441	-0.936321	0.0657656
21.6883	240.324234	-0.935058	0.0728848
21.6900	240.340622	-0.933885	0.0726430
21.6917	240.357910	-0.932569	0.0640571
21.6933	240.373718	-0.931601	0.0483400
21.6950	240.389587	-0.930962	0.0334676
21.6967	240.407974	-0.930653	0.0230603
21.6983	240.424362	-0.930228	0.0156146
21.7000	240.441086	-0.930010	9.73078e-3
21.7017	240.457062	-0.929976	4.59551e-3
21.7033	240.474274	-0.929973	3.71998e-3
21.7050	240.490707	-0.929865	5.19193e-3
21.7067	240.507080	-0.929757	6.84943e-3
21.7083	240.525223	-0.929645	6.73221e-3
21.7100	240.541107	-0.929507	6.78897e-3
21.7117	240.557190	-0.929428	6.42000e-3
21.7133	240.574905	-0.929296	6.68811e-3
21.7150	240.591827	-0.929214	7.05500e-3
21.7167	240.608505	-0.929047	6.40260e-3
21.7183	240.624496	-0.928959	4.75899e-3
21.7200	240.640945	-0.928897	2.26679e-3
21.7217	240.658707	-0.928892	8.99360e-4
21.7233	240.674942	-0.928890	1.05729e-3
21.7250	240.690659	-0.928888	2.33360e-3
21.7267	240.707947	-0.928811	2.95772e-3
21.7283	240.724396	-0.928741	2.96598e-3
21.7300	240.741882	-0.928716	2.20242e-3
21.7317	240.758011	-0.928685	1.94759e-3
21.7333	240.773880	-0.928657	2.41422e-3
21.7350	240.790665	-0.928610	2.71574e-3
21.7367	240.807968	-0.928555	2.56212e-3
21.7383	240.824615	-0.928509	2.01665e-3
21.7400	240.841827	-0.928490	1.66491e-3
21.7417	240.858246	-0.928473	3.08450e-3
21.7433	240.875137	-0.928434	4.96796e-3
21.7450	240.890671	-0.928280	6.35968e-3
21.7467	240.908585	-0.928174	7.49284e-3
21.7483	240.925552	-0.928068	6.95347e-3
21.7500	240.941528	-0.927910	6.61200e-3
21.7517	240.958527	-0.927824	6.58275e-3
21.7533	240.974380	-0.927751	7.17098e-3
21.7550	240.991623	-0.927604	8.52596e-3
21.7567	241.007767	-0.927427	9.31970e-3
21.7583	241.024460	-0.927283	9.55563e-3
21.7600	241.041733	-0.927131	0.0104404
21.7617	241.058823	-0.926947	0.0141527
21.7633	241.075043	-0.926712	0.0215610
21.7650	241.091675	-0.926303	0.0360614
21.7667	241.108536	-0.925659	0.0539615
21.7683	241.125397	-0.924475	0.0695147
21.7700	241.141541	-0.923122	0.0846638
21.7717	241.158829	-0.921755	0.0989340
21.7733	241.174042	-0.920049	0.110113
21.7750	241.192093	-0.917811	0.126663
21.7767	241.208710	-0.915870	0.132410
21.7783	241.225189	-0.913245	0.134729
21.7800	241.242065	-0.911129	0.134486
21.7817	241.258850	-0.908940	0.131456
21.7833	241.276047	-0.906700	0.129666
21.7850	241.292099	-0.904427	0.114049
21.7867	241.309082	-0.902538	0.0877016
21.7883	241.325592	-0.901525	0.0586240
21.7900	241.342987	-0.900793	0.0347541
21.7917	241.359787	-0.900335	0.0186162
21.7933	241.377182	-0.900167	6.04862e-3
21.7950	241.394028	-0.900248	-2.31685e-3
21.7967	241.410797	-0.900324	-5.60562e-3
21.7983	241.427231	-0.900454	-6.19238e-3
21.8000	241.443451	-0.900529	-6.86752e-3
21.8017	241.461136	-0.900662	-0.0135791
21.8033	241.476654	-0.900789	-0.0222664
21.8050	241.494141	-0.901455	-0.0282386
21.8067	241.509598	-0.901977	-0.0285806
21.8083	241.526474	-0.902375	-0.0224709
21.8100	241.543900	-0.902715	-0.0179096
21.8117	241.560425	-0.902965	-0.0152909
21.8133	241.577698	-0.903205	-0.0134463
21.8150	241.593796	-0.903417	-0.0123012
21.8167	241.610779	-0.903613	-0.0108588
21.8183	241.627090	-0.903784	-8.08869e-3
21.8200	241.644104	-0.903924	-4.77078e-3
21.8217	241.660599	-0.903936	-1.48621e-3
21.8233	241.677979	-0.903939	3.12501e-3
21.8250	241.694458	-0.903902	9.55650e-3
21.8267	241.710480	-0.903678	0.0142651
21.8283	241.727982	-0.903267	0.0165037
21.8300	241.743942	-0.903078	0.0182164
21.8317	241.762482	-0.902803	0.0219416
21.8333	241.778030	-0.902364	0.0327530
21.8350	241.794891	-0.901779	0.0530779
21.8367	241.812119	-0.900823	0.0716384
21.8383	241.828415	-0.899176	0.0932139
21.8400	241.844421	-0.897693	0.117786
21.8417	241.861954	-0.895587	0.140690
21.8433	241.877869	-0.892899	0.174118
21.8450	241.894958	-0.889860	0.192863
21.8467	241.912811	-0.885788	0.189300
21.8483	241.929276	-0.882802	0.168643
21.8500	241.944794	-0.880537	0.130075
21.8517	241.961823	-0.878540	0.109002
21.8533	241.979477	-0.877099	0.107131
21.8550	241.996368	-0.875298	0.106265
21.8567	242.012390	-0.873053	0.101331
21.8583	242.030060	-0.871551	0.0818510
21.8600	242.046997	-0.870411	0.0521236
21.8617	242.062469	-0.869801	0.0330488
21.8633	242.079575	-0.869597	0.0192418
21.8650	242.095642	-0.869252	0.0100840
21.8667	242.112640	-0.869098	2.40082e-3
21.8683	242.128922	-0.869214	-7.44806e-3
21.8700	242.146164	-0.869411	-0.0124050
21.8717	242.163712	-0.869723	-9.26279e-3
21.8733	242.179901	-0.869892	-2.37929e-3
21.8750	242.196060	-0.869746	4.46294e-3
21.8767	242.213501	-0.869597	6.33957e-3
21.8783	242.229584	-0.869504	4.62398e-3
21.8800	242.246506	-0.869484	5.94729e-3
21.8817	242.264343	-0.869410	9.46173e-3
21.8833	242.280060	-0.869143	0.0110416
21.8850	242.297760	-0.868869	8.68919e-3
21.8867	242.315338	-0.868808	4.27457e-3
21.8883	242.332260	-0.868831	6.57272e-4
21.8900	242.347595	-0.868805	2.34920e-3
21.8917	242.365265	-0.868816	6.76819e-3
21.8933	242.381317	-0.868621	0.0119756
21.8950	242.398224	-0.868363	0.0142993
21.8967	242.414566	-0.868028	0.0141348
21.8983	242.431152	-0.867932	0.0147658
21.9000	242.447083	-0.867674	0.0174394
21.9017	242.464935	-0.867316	0.0199029
21.9033	242.482437	-0.866863	0.0169050
21.9050	242.499435	-0.866628	0.0110621
21.9067	242.516174	-0.866562	4.09910e-3
21.9083	242.531265	-0.866557	5.90597e-4
21.9100	242.547791	-0.866570	-3.30764e-4
21.9117	242.565643	-0.866576	-1.66390e-4
21.9133	242.582733	-0.866580	5.66608e-4
21.9150	242.598755	-0.866565	2.27828e-3
21.9167	242.615173	-0.866526	6.48309e-3
21.9183	242.632126	-0.866414	0.0176009
21.9200	242.649551	-0.866119	0.0363999
21.9217	242.666641	-0.865277	0.0624615
21.9233	242.682922	-0.863989	0.0957799
21.9250	242.699387	-0.862215	0.125742
21.9267	242.716187	-0.859697	0.143543
21.9283	242.733292	-0.856965	0.151810
21.9300	242.750305	-0.854513	0.151076
21.9317	242.766510	-0.852027	0.143699
21.9333	242.783295	-0.849519	0.130267
21.9350	242.800430	-0.847441	0.110933
21.9367	242.817657	-0.845811	0.0850923
21.9383	242.832733	-0.844646	0.0671572
21.9400	242.850830	-0.843794	0.0506316
21.9417	242.868149	-0.842775	0.0393898
21.9433	242.884201	-0.842477	0.0260033
21.9450	242.900757	-0.841981	0.0105791
21.9467	242.917709	-0.842031	3.25147e-3
21.9483	242.935394	-0.842099	-2.25628e-3
21.9500	242.951416	-0.842141	-1.24306e-3
21.9517	242.969437	-0.842119	-5.05074e-4
21.9533	242.984879	-0.842125	-9.83881e-4
21.9550	243.002411	-0.842150	-1.27040e-3
21.9567	243.019516	-0.842209	-3.41956e-4
21.9583	243.035629	-0.842183	-3.54751e-4
21.9600	243.052917	-0.842137	-7.13831e-4
21.9617	243.069305	-0.842216	-2.26418e-3
21.9633	243.085632	-0.842252	-3.49613e-3
21.9650	243.101990	-0.842314	-3.44241e-3
21.9667	243.119171	-0.842377	-3.64277e-3
21.9683	243.135086	-0.842438	-7.44490e-3
21.9700	243.152496	-0.842494	-0.0123972
21.9717	243.169846	-0.842881	-0.0167103
21.9733	243.186050	-0.843198	-0.0189376
21.9750	243.202530	-0.843496	-0.0164860
21.9767	243.219040	-0.843756	-0.0143347
21.9783	243.236191	-0.843969	-0.0120353
21.9800	243.251694	-0.844143	-0.0104398
21.9817	243.269577	-0.844306	-9.52612e-3
21.9833	243.286606	-0.844468	-7.31089e-3
21.9850	243.303024	-0.844610	-4.42049e-3
21.9867	243.320724	-0.844618	-1.69086e-4
21.9883	243.337463	-0.844607	5.72844e-3
21.9900	243.353882	-0.844483	0.0123265
21.9917	243.371017	-0.844192	0.0215991
21.9933	243.386063	-0.843809	0.0294779
21.9950	243.403992	-0.843163	0.0354806
21.9967	243.420502	-0.842551	0.0394314
21.9983	243.437103	-0.841868	0.0447976
22.0000	243.453156	-0.841155	0.0507518
22.0017	243.470093	-0.840170	0.0584274
22.0033	243.486923	-0.839195	0.0713391
22.0050	243.504044	-0.837955	0.0882711
22.0067	243.520248	-0.836259	0.103372
22.0083	243.537933	-0.834182	0.109784
22.0100	243.553986	-0.832397	0.106531
22.0117	243.572159	-0.830555	0.0958386
22.0133	243.587006	-0.829144	0.0882283
22.0150	243.604523	-0.827843	0.0757814
22.0167	243.620956	-0.826417	0.0614989
22.0183	243.638062	-0.825627	0.0479175
22.0200	243.655136	-0.825029	0.0341459
22.0217	243.671570	-0.824503	0.0276195
22.0233	243.689133	-0.824078	0.0218772
22.0250	243.705017	-0.823785	0.0149344
22.0267	243.720825	-0.823590	7.72742e-3
22.0283	243.738754	-0.823506	1.54753e-3
22.0300	243.755234	-0.823571	-8.82301e-3
22.0317	243.772293	-0.823662	-0.0191237
22.0333	243.788452	-0.824266	-0.0246716
22.0350	243.805878	-0.824759	-0.0243658
22.0367	243.822495	-0.825097	-0.0191236
22.0383	243.839767	-0.825308	-0.0178112
22.0400	243.856125	-0.825608	-0.0201003
22.0417	243.872726	-0.825995	-0.0251233
22.0433	243.889526	-0.826434	-0.0293779
22.0450	243.906403	-0.826988	-0.0347946
22.0467	243.922928	-0.827569	-0.0400685
22.0483	243.939651	-0.828338	-0.0454636
22.0500	243.955582	-0.829074	-0.0486127
22.0517	243.972412	-0.829979	-0.0484585
22.0533	243.989288	-0.830770	-0.0493590
22.0550	244.006378	-0.831540	-0.0483306
22.0567	244.021500	-0.832387	-0.0485889
22.0583	244.039398	-0.833189	-0.0521105
22.0600	244.055283	-0.833957	-0.0586052
22.0617	244.071945	-0.835054	-0.0676908
22.0633	244.088867	-0.836358	-0.0733856
22.0650	244.105988	-0.837626	-0.0707835
22.0667	244.121231	-0.838760	-0.0652620
22.0683	244.139099	-0.839755	-0.0547717
22.0700	244.156265	-0.840779	-0.0400786
22.0717	244.172623	-0.841229	-0.0241517
22.0733	244.188599	-0.841375	-9.53602e-3
22.0750	244.205444	-0.841443	-3.02054e-3
22.0767	244.221329	-0.841449	-5.23637e-4
22.0783	244.238434	-0.841441	1.02540e-3
22.0800	244.254776	-0.841419	3.10087e-3
22.0817	244.271484	-0.841373	7.42591e-3
22.0833	244.288208	-0.841224	0.0118730
22.0850	244.305252	-0.840920	0.0158852
22.0867	244.321976	-0.840648	0.0184131
22.0883	244.338425	-0.840329	0.0183069
22.0900	244.356400	-0.839959	0.0164647
22.0917	244.372803	-0.839713	0.0135721
22.0933	244.388901	-0.839574	0.0104511
22.0950	244.405991	-0.839387	0.0104877
22.0967	244.422928	-0.839253	0.0123711
22.0983	244.439911	-0.838992	0.0161353
22.1000	244.455994	-0.838731	0.0209028
22.1017	244.473145	-0.838298	0.0247922
22.1033	244.489349	-0.837864	0.0292534
22.1050	244.506317	-0.837367	0.0309740
22.1067	244.523224	-0.836745	0.0289930
22.1083	244.540833	-0.836237	0.0244699
22.1100	244.556122	-0.835998	0.0233280
22.1117	244.572830	-0.835716	0.0293100
22.1133	244.589020	-0.835099	0.0487454
22.1150	244.606339	-0.834294	0.0772220
22.1167	244.623322	-0.832626	0.108269
22.1183	244.639725	-0.830461	0.140395
22.1200	244.656189	-0.827915	0.171812
22.1217	244.672531	-0.825041	0.197156
22.1233	244.689941	-0.821088	0.207916
22.1250	244.706390	-0.817414	0.197297
22.1267	244.723419	-0.814233	0.166109
22.1283	244.740219	-0.811814	0.137021
22.1300	244.756302	-0.810064	0.119072
22.1317	244.773575	-0.808045	0.118253
22.1333	244.789474	-0.806269	0.128421
22.1350	244.805573	-0.804020	0.123980
22.1367	244.822311	-0.801544	0.109605
22.1383	244.840393	-0.800072	0.0833437
22.1400	244.856110	-0.799025	0.0559784
22.1417	244.872620	-0.798301	0.0438318
22.1433	244.890579	-0.797704	0.0389329
22.1450	244.907501	-0.797024	0.0368928
22.1467	244.924988	-0.796302	0.0366280
22.1483	244.941605	-0.795823	0.0335035
22.1500	244.958405	-0.795197	0.0327373
22.1517	244.976196	-0.794715	0.0343175
22.1533	244.992249	-0.794086	0.0304132
22.1550	245.008987	-0.793483	0.0259800
22.1567	245.026031	-0.793255	0.0179984
22.1583	245.042160	-0.792976	0.0157869
22.1600	245.059570	-0.792828	0.0255206
22.1617	245.076447	-0.792366	0.0445085
22.1633	245.092285	-0.791423	0.0699887
22.1650	245.108734	-0.789967	0.0925285
22.1667	245.127258	-0.788181	0.108039
22.1683	245.142899	-0.786227	0.116937
22.1700	245.160034	-0.784119	0.114710
22.1717	245.176971	-0.782093	0.0989903
22.1733	245.193802	-0.780656	0.0768825
22.1750	245.210831	-0.779564	0.0549785
22.1767	245.226608	-0.778978	0.0480316
22.1783	245.245773	-0.778237	0.0533971
22.1800	245.259857	-0.777297	0.0730438
22.1817	245.277039	-0.775966	0.0925741
22.1833	245.295364	-0.773955	0.0958949
22.1850	245.311340	-0.772218	0.0867554
22.1867	245.327835	-0.771012	0.0637417
22.1883	245.344589	-0.770180	0.0390281
22.1900	245.360367	-0.769771	0.0183203
22.1917	245.378433	-0.769574	3.21459e-3
22.1933	245.395721	-0.769746	-7.85052e-3
22.1950	245.412109	-0.769916	-0.0172613
22.1967	245.429428	-0.770280	-0.0221382
22.1983	245.445480	-0.770758	-0.0240961
22.2000	245.462189	-0.771167	-0.0223120
22.2017	245.479813	-0.771501	-0.0318933
22.2033	245.496185	-0.771783	-0.0440601
22.2050	245.513626	-0.773162	-0.0526453
22.2067	245.529358	-0.774048	-0.0523696
22.2083	245.546677	-0.774760	-0.0381726
22.2100	245.562149	-0.775296	-0.0295807
22.2117	245.580582	-0.775730	-0.0240650
22.2133	245.597046	-0.776070	-0.0202596
22.2150	245.613708	-0.776407	-0.0173557
22.2167	245.630432	-0.776674	-0.0154271
22.2183	245.647583	-0.776882	-0.0152760
22.2200	245.663132	-0.777113	-0.0188384
22.2217	245.679794	-0.777448	-0.0227907
22.2233	245.696198	-0.777933	-0.0249728
22.2250	245.713272	-0.778343	-0.0245173
22.2267	245.729034	-0.778730	-0.0237966
22.2283	245.747345	-0.779110	-0.0251146
22.2300	245.763550	-0.779559	-0.0263192
22.2317	245.780518	-0.780052	-0.0287449
22.2333	245.796768	-0.780480	-0.0299120
22.2350	245.813629	-0.781032	-0.0326569
22.2367	245.830688	-0.781572	-0.0341256
22.2383	245.846954	-0.782229	-0.0323614
22.2400	245.863724	-0.782736	-0.0291968
22.2417	245.879776	-0.783124	-0.0245383
22.2433	245.896820	-0.783535	-0.0203666
22.2450	245.913376	-0.783866	-0.0164825
22.2467	245.930283	-0.784064	-0.0121984
22.2483	245.946289	-0.784230	-9.49693e-3
22.2500	245.963287	-0.784365	-9.26139e-3
22.2517	245.979355	-0.784498	-0.0110623
22.2533	245.996063	-0.784692	-0.0139499
22.2550	246.013000	-0.784985	-0.0166261
22.2567	246.030991	-0.785297	-0.0193174
22.2583	246.047073	-0.785612	-0.0201539
22.2600	246.063553	-0.786013	-0.0201333
22.2617	246.080612	-0.786319	-0.0177436
22.2633	246.097748	-0.786626	-0.0146075
22.2650	246.114441	-0.786804	-0.0115827
22.2667	246.129700	-0.786981	-8.18168e-3
22.2683	246.146545	-0.787089	-5.88816e-3
22.2700	246.163437	-0.787155	-3.71191e-3
22.2717	246.179306	-0.787200	-2.48823e-3
22.2733	246.195694	-0.787230	-1.90702e-3
22.2750	246.213623	-0.787259	-1.65669e-3
22.2767	246.229431	-0.787284	-1.74067e-3
22.2783	246.245804	-0.787311	-2.54102e-3
22.2800	246.263748	-0.787350	-3.30675e-3
22.2817	246.279694	-0.787437	-3.62522e-3
22.2833	246.296768	-0.787501	-3.37245e-3
22.2850	246.312668	-0.787539	-2.63553e-3
22.2867	246.329453	-0.787577	-2.37452e-3
22.2883	246.346771	-0.787619	-2.45794e-3
22.2900	246.363129	-0.787659	-2.51378e-3
22.2917	246.378708	-0.787702	-2.52857e-3
22.2933	246.396759	-0.787745	-2.58196e-3
22.2950	246.412460	-0.787784	-3.65177e-3
22.2967	246.429489	-0.787832	-5.13063e-3
22.2983	246.445435	-0.787962	-6.67671e-3
22.3000	246.463867	-0.788083	-6.60053e-3
22.3017	246.478745	-0.788217	-5.08257e-3
22.3033	246.497070	-0.788263	-3.45692e-3
22.3050	246.513153	-0.788302	-1.90973e-3
22.3067	246.530029	-0.788331	-1.37284e-3
22.3083	246.545975	-0.788342	-8.13941e-4
22.3100	246.562637	-0.788355	4.06484e-4
22.3117	246.580231	-0.788358	1.92532e-3
22.3133	246.597198	-0.788290	3.68857e-3
22.3150	246.613937	-0.788211	7.57015e-3
22.3167	246.628952	-0.788120	0.0141876
22.3183	246.646149	-0.787824	0.0250164
22.3200	246.663284	-0.787324	0.0356634
22.3217	246.678680	-0.786560	0.0473194
22.3233	246.696289	-0.785765	0.0598351
22.3250	246.713074	-0.784658	0.0665874
22.3267	246.729630	-0.783278	0.0691082
22.3283	246.745911	-0.782209	0.0629857
22.3300	246.763062	-0.781238	0.0571001
22.3317	246.780014	-0.780404	0.0539046
22.3333	246.796570	-0.779383	0.0508044
22.3350	246.813431	-0.778594	0.0513668
22.3367	246.830399	-0.777872	0.0561321
22.3383	246.846436	-0.776876	0.0691600
22.3400	246.863968	-0.775534	0.0799603
22.3417	246.880081	-0.773991	0.0827846
22.3433	246.896896	-0.772652	0.0784481
22.3450	246.913330	-0.771415	0.0696195
22.3467	246.929871	-0.770347	0.0659157
22.3483	246.947586	-0.769293	0.0725787
22.3500	246.964935	-0.768097	0.0807705
22.3517	246.980347	-0.766388	0.0902615
22.3533	246.997437	-0.765002	0.0948030
22.3550	247.014603	-0.763320	0.0934240
22.3567	247.030487	-0.761788	0.0977364
22.3583	247.047073	-0.760214	0.0921047
22.3600	247.063187	-0.758541	0.0748521
22.3617	247.080490	-0.757363	0.0496754
22.3633	247.097168	-0.756963	0.0260614
22.3650	247.114090	-0.756822	0.0123764
22.3667	247.130463	-0.756628	7.61818e-3
22.3683	247.147079	-0.756500	5.49851e-3
22.3700	247.164215	-0.756487	3.79990e-3
22.3717	247.181152	-0.756430	2.35303e-3
22.3733	247.198059	-0.756342	1.78912e-4
22.3750	247.214020	-0.756376	-3.12390e-3
22.3767	247.231140	-0.756499	-5.73012e-3
22.3783	247.248337	-0.756611	-6.15682e-3
22.3800	247.264725	-0.756704	-5.32203e-3
22.3817	247.281631	-0.756793	-4.50028e-3
22.3833	247.298798	-0.756857	-3.85090e-3
22.3850	247.315399	-0.756913	-3.12505e-3
22.3867	247.332336	-0.756969	-1.99766e-3
22.3883	247.349274	-0.757001	-3.47316e-4
22.3900	247.366272	-0.756982	8.98873e-4
22.3917	247.381760	-0.756934	1.05929e-3
22.3933	247.399521	-0.756927	4.68624e-4
22.3950	247.415039	-0.756941	7.37991e-4
22.3967	247.431107	-0.756940	2.77108e-3
22.3983	247.449661	-0.756868	8.64022e-3
22.4000	247.466934	-0.756733	0.0155805
22.4017	247.482925	-0.756298	0.0211259
22.4033	247.498703	-0.755897	0.0249705
22.4050	247.516174	-0.755542	0.0269243
22.4067	247.532944	-0.755047	0.0298614
22.4083	247.549652	-0.754465	0.0311709
22.4100	247.565155	-0.753946	0.0281321
22.4117	247.583420	-0.753491	0.0224629
22.4133	247.599884	-0.753172	0.0175840
22.4150	247.616302	-0.752965	0.0164175
22.4167	247.632782	-0.752735	0.0206087
22.4183	247.648972	-0.752363	0.0295063
22.4200	247.665863	-0.751778	0.0415036
22.4217	247.682602	-0.751003	0.0556846
22.4233	247.700180	-0.749929	0.0695315
22.4250	247.716675	-0.748562	0.0785677
22.4267	247.732651	-0.747161	0.0776816
22.4283	247.749832	-0.745823	0.0666389
22.4300	247.766968	-0.744816	0.0500527
22.4317	247.783218	-0.744155	0.0406707
22.4333	247.800903	-0.743743	0.0315078
22.4350	247.817703		
22.4367	247.834229		
22.4383	247.851929		
22.4400	247.867966		
22.4417	247.884018		
22.4433	247.900711		
22.4450	247.917297		
22.4467	247.934097		
22.4483	247.952087		
22.4500	247.967682		
22.4517	247.984863		
22.4533	248.001953		
22.4550	248.018524		
22.4567	248.034821		
22.4583	248.051727		
22.4600	248.069046		
22.4617	248.085144		
22.4633	248.102585		
22.4650	248.118454		
22.4667	248.136078		
22.4683	248.152756		
22.4700	248.170181		
22.4717	248.186234		
22.4733	248.202774		
22.4750	248.219330		
22.4767	248.235855		
22.4783	248.252792		
22.4800	248.269211		
22.4817	248.286880		
22.4833	248.303284		
22.4850			
22.4867			
22.4883			
22.4900			
22.4917			
```
