## Supplementary material for "Water content, transition temperature and fragility influence protection and anhydrobiotic capacity": File S4: Trehalose 10mg per mL 90 percent 2 412023 836 PM.txt

```
Filename	Trehalose 10mg per mL 90 percent 2 412023 836 PM
Instrument name	DSC2A-01355 (192.168.10.103)
Operator	JFR
rundate	4/1/2023
Sample name	Trehalose 10mg per mL 90 percent 2
proceduresegments	Equilibrate -10.000000 °C; Ramp 10.00 °C/min to 220.000000 °C
[step]
Ramp 10.00 °C/min to 220.00 °C
Time	Temperature	Heat Flow (Normalized)	Deriv. Heat Flow (Normalized)
min	°C	W/g	W / (g.°C)
0.00000	-10.055042	-0.0996701	-4.29767e-3
1.66667e-3	-10.054702	-0.0996735	2.46474e-5
3.33333e-3	-10.054306	-0.0996734	6.34329e-4
5.00000e-3	-10.052800	-0.0996715	2.16056e-3
6.66667e-3	-10.053337	-0.0996690	1.42332e-3
8.33333e-3	-10.052973	-0.0996686	-2.96440e-3
0.0100000	-10.052666	-0.0996715	-7.47313e-4
0.0116667	-10.052240	-0.0996717	-2.74425e-4
0.0133333	-10.053811	-0.0996712	7.63326e-4
0.0150000	-10.052079	-0.0996708	2.03575e-3
0.0166667	-10.052069	-0.0996682	2.11742e-3
0.0183333	-10.050785	-0.0996649	1.21140e-3
0.0200000	-10.051145	-0.0996660	-2.10525e-4
0.0216667	-10.049350	-0.0996666	-1.60597e-3
0.0233333	-10.049124	-0.0996687	-1.73266e-3
0.0250000	-10.047704	-0.0996709	-4.20723e-3
0.0266667	-10.048573	-0.0996722	-6.06065e-3
0.0283333	-10.047085	-0.0996785	-0.0103793
0.0300000	-10.047363	-0.0996860	-8.81102e-3
0.0316667	-10.046450	-0.0996946	-9.67558e-3
0.0333333	-10.044734	-0.0997053	-8.12660e-3
0.0350000	-10.044653	-0.0997104	-7.78140e-3
0.0366667	-10.043802	-0.0997154	-7.73361e-3
0.0383333	-10.042911	-0.0997218	-6.95663e-3
0.0400000	-10.041900	-0.0997294	-8.29583e-3
0.0416667	-10.040651	-0.0997379	-8.78640e-3
0.0433333	-10.040642	-0.0997447	-9.38167e-3
0.0450000	-10.039362	-0.0997526	-3.65559e-3
0.0466667	-10.039476	-0.0997528	2.53973e-3
0.0483333	-10.038184	-0.0997480	6.17689e-3
0.0500000	-10.035851	-0.0997364	7.94458e-3
0.0516667	-10.034929	-0.0997220	0.0126216
0.0533333	-10.034155	-0.0997073	0.0223550
0.0550000	-10.032419	-0.0996755	0.0337485
0.0566667	-10.030599	-0.0996172	0.0481618
0.0583333	-10.028881	-0.0995073	0.0773709
0.0600000	-10.026603	-0.0993472	0.123828
0.0616667	-10.024958	-0.0990776	0.213114
0.0633333	-10.023582	-0.0986934	0.356440
0.0650000	-10.021958	-0.0979862	0.502060
0.0666667	-10.020295	-0.0971191	0.607788
0.0683333	-10.017744	-0.0954908	0.742712
0.0700000	-10.015121	-0.0935867	0.858225
0.0716667	-10.013704	-0.0916404	0.922815
0.0733333	-10.010823	-0.0891034	0.918039
0.0750000	-10.007604	-0.0863203	0.896311
0.0766667	-10.004713	-0.0837937	0.916166
0.0783333	-10.002007	-0.0810636	0.909729
0.0800000	-9.999157	-0.0784693	0.873914
0.0816667	-9.995462	-0.0753864	0.701428
0.0833333	-9.992091	-0.0727036	0.670598
0.0850000	-9.987158	-0.0708535	0.626573
0.0866667	-9.985101	-0.0683674	0.602748
0.0883333	-9.981229	-0.0662842	0.551565
0.0900000	-9.977301	-0.0641197	0.486748
0.0916667	-9.971431	-0.0618198	0.454270
0.0933333	-9.967413	-0.0595551	0.485780
0.0950000	-9.962422	-0.0577448	0.506553
0.0966667	-9.958748	-0.0548637	0.491646
0.0983333	-9.953404	-0.0527833	0.492804
0.100000	-9.947937	-0.0501785	0.439015
0.101667	-9.943038	-0.0477976	0.430989
0.103333	-9.936822	-0.0454414	0.390204
0.105000	-9.932055	-0.0435462	0.345675
0.106667	-9.926810	-0.0419178	0.295261
0.108333	-9.921132	-0.0402576	0.255660
0.110000	-9.913662	-0.0385570	0.258984
0.111667	-9.907352	-0.0371931	0.257006
0.113333	-9.902909	-0.0354206	0.249932
0.115000	-9.894435	-0.0335277	0.222596
0.116667	-9.887345	-0.0321268	0.200047
0.118333	-9.880996	-0.0311854	0.199040
0.120000	-9.874084	-0.0294954	0.228063
0.121667	-9.865900	-0.0278549	0.225939
0.123333	-9.859800	-0.0257821	0.218883
0.125000	-9.851100	-0.0246279	0.179958
0.126667	-9.844662	-0.0230075	0.138499
0.128333	-9.835785	-0.0223725	0.116302
0.130000	-9.827203	-0.0212911	0.101557
0.131667	-9.820276	-0.0208554	0.105118
0.133333	-9.811461	-0.0196116	0.105647
0.135000	-9.803059	-0.0189543	0.104605
0.136667	-9.792700	-0.0177046	0.0939271
0.138333	-9.785330	-0.0171833	0.0921802
0.140000	-9.775962	-0.0163427	0.0713641
0.141667	-9.766913	-0.0155442	0.0548516
0.143333	-9.758645	-0.0154432	0.0336980
0.145000	-9.748910	-0.0151649	0.0271047
0.146667	-9.738864	-0.0149696	0.0197303
0.148333	-9.730271	-0.0145191	1.61912e-3
0.150000	-9.719657	-0.0148004	-0.0145205
0.151667	-9.709609	-0.0151481	-0.0205535
0.153333	-9.700722	-0.0153445	-0.0122615
0.155000	-9.690096	-0.0152683	-6.88637e-3
0.156667	-9.679369	-0.0153630	-8.45500e-3
0.158333	-9.667754	-0.0155025	-0.0159862
0.160000	-9.657718	-0.0156855	-0.0219031
0.161667	-9.647036	-0.0159711	-0.0253979
0.163333	-9.635979	-0.0163070	-0.0251499
0.165000	-9.625993	-0.0165269	-0.0474262
0.166667	-9.615498	-0.0167325	-0.0632228
0.168333	-9.604200	-0.0182571	-0.0682005
0.170000	-9.593268	-0.0188077	-0.0626162
0.171667	-9.580104	-0.0193873	-0.0486329
0.173333	-9.568289	-0.0199009	-0.0505756
0.175000	-9.558001	-0.0205718	-0.0509116
0.176667	-9.546765	-0.0211355	-0.0464043
0.178333	-9.535515	-0.0215912	-0.0424294
0.180000	-9.523322	-0.0220092	-0.0444965
0.181667	-9.511413	-0.0226102	-0.0541286
0.183333	-9.498603	-0.0233015	-0.0667300
0.185000	-9.487256	-0.0242304	-0.0754544
0.186667	-9.476414	-0.0251485	-0.0836277
0.188333	-9.463155	-0.0261710	-0.0913025
0.190000	-9.450455	-0.0273640	-0.100151
0.191667	-9.438382	-0.0287699	-0.116188
0.193333	-9.424243	-0.0303145	-0.128033
0.195000	-9.411892	-0.0321744	-0.135153
0.196667	-9.399656	-0.0338699	-0.148774
0.198333	-9.386949	-0.0356161	-0.154182
0.200000	-9.374877	-0.0377955	-0.165303
0.201667	-9.361562	-0.0398807	-0.164280
0.203333	-9.349877	-0.0420700	-0.153116
0.205000	-9.336251	-0.0438721	-0.155987
0.206667	-9.322291	-0.0458069	-0.167340
0.208333	-9.308276	-0.0484814	-0.186477
0.210000	-9.294904	-0.0513091	-0.190370
0.211667	-9.281725	-0.0538519	-0.172378
0.213333	-9.269152	-0.0557551	-0.151594
0.215000	-9.255353	-0.0576020	-0.155419
0.216667	-9.241018	-0.0596145	-0.159886
0.218333	-9.227365	-0.0625532	-0.148750
0.220000	-9.214305	-0.0642892	-0.122696
0.221667	-9.201044	-0.0653147	-0.0933070
0.223333	-9.187834	-0.0663638	-0.0872636
0.225000	-9.173001	-0.0678266	-0.108855
0.226667	-9.159212	-0.0690582	-0.123944
0.228333	-9.144674	-0.0716498	-0.120101
0.230000	-9.131706	-0.0731695	-0.117442
0.231667	-9.116576	-0.0742070	-0.102552
0.233333	-9.104342	-0.0758769	-0.115720
0.235000	-9.088655	-0.0774573	-0.138544
0.236667	-9.074456	-0.0797920	-0.139155
0.238333	-9.060852	-0.0820499	-0.138665
0.240000	-9.047257	-0.0834713	-0.136993
0.241667	-9.032947	-0.0852282	-0.131417
0.243333	-9.018316	-0.0877987	-0.139976
0.245000	-9.004621	-0.0891680	-0.127189
0.246667	-8.990084	-0.0914810	-0.109472
0.248333	-8.974546	-0.0926234	-0.110583
0.250000	-8.959042	-0.0942207	-0.108217
0.251667	-8.945349	-0.0960837	-0.117589
0.253333	-8.931418	-0.0977029	-0.118342
0.255000	-8.916596	-0.0993266	-0.112571
0.256667	-8.902369	-0.101012	-0.101013
0.258333	-8.887088	-0.102625	-0.0971664
0.260000	-8.873722	-0.103360	-0.108939
0.261667	-8.858937	-0.105137	-0.130368
0.263333	-8.843335	-0.107690	-0.141244
0.265000	-8.828806	-0.110003	-0.147156
0.266667	-8.814222	-0.111453	-0.137349
0.268333	-8.799107	-0.114195	-0.131765
0.270000	-8.784863	-0.115660	-0.128957
0.271667	-8.770224	-0.117547	-0.111689
0.273333	-8.754529	-0.119337	-0.101410
0.275000	-8.739523	-0.120707	-0.0840331
0.276667	-8.723161	-0.121907	-0.0513511
0.278333	-8.709047	-0.122714	-0.0365596
0.280000	-8.693106	-0.122272	-0.0389960
0.281667	-8.678815	-0.123295	-0.0577135
0.283333	-8.663594	-0.124542	-0.0925905
0.285000	-8.648523	-0.125940	-0.110762
0.286667	-8.633499	-0.127866	-0.112412
0.288333	-8.620241	-0.129810	-0.115814
0.290000	-8.604213	-0.130892	-0.104335
0.291667	-8.589840	-0.132939	-0.0992521
0.293333	-8.573924	-0.134128	-0.112092
0.295000	-8.559099	-0.135775	-0.0911383
0.296667	-8.544148	-0.137939	-0.0743534
0.298333	-8.528570	-0.137986	-0.0433176
0.300000	-8.513898	-0.138630	-0.0254408
0.301667	-8.497572	-0.138768	-0.0433682
0.303333	-8.483301	-0.139500	-0.0610957
0.305000	-8.467443	-0.140869	-0.0855857
0.306667	-8.451262	-0.142321	-0.0975522
0.308333	-8.436414	-0.143955	-0.0970569
0.310000	-8.421291	-0.145526	-0.0813558
0.311667	-8.405437	-0.146744	-0.0746212
0.313333	-8.390787	-0.147106	-0.0683753
0.315000	-8.375294	-0.148858	-0.0604554
0.316667	-8.359827	-0.149697	-0.0446076
0.318333	-8.344620	-0.150056	-0.0240500
0.320000	-8.328509	-0.149978	-0.0263755
0.321667	-8.315269	-0.150543	-0.0447041
0.323333	-8.298662	-0.151456	-0.0673803
0.325000	-8.282402	-0.152747	-0.0839372
0.326667	-8.268630	-0.154015	-0.0993780
0.328333	-8.252747	-0.155790	-0.0963586
0.330000	-8.236261	-0.157603	-0.0906802
0.331667	-8.220639	-0.158465	-0.0880043
0.333333	-8.203484	-0.160041	-0.0849333
0.335000	-8.189203	-0.161610	-0.0764373
0.336667	-8.174096	-0.162651	-0.0637951
0.338333	-8.158595	-0.163021	-0.0560137
0.340000	-8.143146	-0.164176	-0.0564053
0.341667	-8.127537	-0.165168	-0.0547492
0.343333	-8.111674	-0.165974	-0.0412904
0.345000	-8.096495	-0.166382	-0.0353325
0.346667	-8.080538	-0.166794	-0.0415584
0.348333	-8.064885	-0.167521	-0.0460765
0.350000	-8.049598	-0.168643	-0.0447345
0.351667	-8.033425	-0.169081	-0.0404468
0.353333	-8.017814	-0.169528	-0.0291418
0.355000	-8.002708	-0.170239	-0.0293273
0.356667	-7.986186	-0.170365	-0.0368846
0.358333	-7.970907	-0.170965	-0.0436174
0.360000	-7.956229	-0.172038	-0.0565029
0.361667	-7.939399	-0.172828	-0.0585174
0.363333	-7.923669	-0.173857	-0.0556189
0.365000	-7.908091	-0.174689	-0.0571964
0.366667	-7.892373	-0.175532	-0.0554865
0.368333	-7.875808	-0.176522	-0.0591054
0.370000	-7.860220	-0.177356	-0.0564578
0.371667	-7.845268	-0.178443	-0.0499977
0.373333	-7.830089	-0.178948	-0.0427500
0.375000	-7.814067	-0.179570	-0.0357201
0.376667	-7.798995	-0.180080	-0.0392466
0.378333	-7.784036	-0.180619	-0.0421972
0.380000	-7.767243	-0.181475	-0.0439828
0.381667	-7.752155	-0.182151	-0.0380823
0.383333	-7.734414	-0.182856	-0.0268655
0.385000	-7.720003	-0.182982	-0.0189111
0.386667	-7.704053	-0.183179	-0.0175625
0.388333	-7.687315	-0.183492	-0.0201144
0.390000	-7.671611	-0.183986	-0.0183844
0.391667	-7.655811	-0.184197	-0.0128272
0.393333	-7.640796	-0.184275	-8.89148e-3
0.395000	-7.623476	-0.184368	-8.89665e-3
0.396667	-7.608457	-0.184607	-0.0118382
0.398333	-7.591715	-0.184746	-0.0185837
0.400000	-7.575261	-0.185051	-0.0238774
0.401667	-7.560373	-0.185633	-0.0321452
0.403333	-7.544102	-0.186082	-0.0415808
0.405000	-7.528417	-0.186768	-0.0493688
0.406667	-7.513204	-0.187731	-0.0558403
0.408333	-7.496251	-0.188736	-0.0523862
0.410000	-7.481438	-0.189494	-0.0457828
0.411667	-7.465536	-0.190011	-0.0415111
0.413333	-7.450284	-0.190674	-0.0364060
0.415000	-7.432993	-0.191420	-0.0296602
0.416667	-7.417288	-0.191716	-0.0184408
0.418333	-7.401428	-0.191876	-8.47386e-3
0.420000	-7.385525	-0.191920	-6.33427e-3
0.421667	-7.369352	-0.191993	-7.48972e-3
0.423333	-7.353047	-0.192166	-0.0120740
0.425000	-7.336915	-0.192358	-0.0176066
0.426667	-7.319952	-0.192724	-0.0210597
0.428333	-7.305555	-0.193134	-0.0227609
0.430000	-7.289369	-0.193453	-0.0230213
0.431667	-7.274365	-0.193766	-0.0235969
0.433333	-7.258301	-0.194187	-0.0251535
0.435000	-7.242529	-0.194620	-0.0225696
0.436667	-7.226851	-0.194998	-0.0161822
0.438333	-7.210869	-0.195148	-0.0100142
0.440000	-7.194551	-0.195214	-5.86134e-3
0.441667	-7.179070	-0.195310	-5.36113e-3
0.443333	-7.163620	-0.195380	-6.75153e-3
0.445000	-7.146579	-0.195493	-8.84418e-3
0.446667	-7.130722	-0.195663	-0.0133342
0.448333	-7.113717	-0.195891	-0.0192405
0.450000	-7.098038	-0.196277	-0.0238415
0.451667	-7.083030	-0.196728	-0.0290122
0.453333	-7.064767	-0.197184	-0.0312450
0.455000	-7.049755	-0.197778	-0.0342616
0.456667	-7.032409	-0.198325	-0.0370471
0.458333	-7.017620	-0.198961	-0.0351612
0.460000	-7.001228	-0.199544	-0.0309655
0.461667	-6.984555	-0.200013	-0.0228754
0.463333	-6.969111	-0.200274	-0.0177737
0.465000	-6.953254	-0.200431	-0.0152603
0.466667	-6.937067	-0.200752	-0.0140047
0.468333	-6.921246	-0.200984	-0.0122398
0.470000	-6.904039	-0.201134	-8.21028e-3
0.471667	-6.888443	-0.201235	-4.98695e-3
0.473333	-6.872224	-0.201293	-3.07902e-3
0.475000	-6.856861	-0.201303	-2.30866e-3
0.476667	-6.840247	-0.201346	-2.72335e-3
0.478333	-6.824717	-0.201393	-3.46811e-3
0.480000	-6.807905	-0.201466	-4.42142e-3
0.481667	-6.791334	-0.201526	-6.72239e-3
0.483333	-6.775495	-0.201639	-0.0110509
0.485000	-6.759909	-0.201854	-0.0170697
0.486667	-6.743866	-0.202186	-0.0219456
0.488333	-6.727501	-0.202610	-0.0263247
0.490000	-6.711154	-0.203027	-0.0274909
0.491667	-6.695552	-0.203559	-0.0244777
0.493333	-6.680236	-0.203900	-0.0202335
0.495000	-6.663026	-0.204134	-0.0168448
0.496667	-6.646810	-0.204376	-0.0149887
0.498333	-6.631299	-0.204687	-0.0130051
0.500000	-6.615601	-0.204830	-0.0100265
0.501667	-6.597932	-0.204960	-8.27246e-3
0.503333	-6.582383	-0.205055	-8.81674e-3
0.505000	-6.567494	-0.205241	-9.45218e-3
0.506667	-6.549637	-0.205407	-9.91530e-3
0.508333	-6.532481	-0.205558	-8.53712e-3
0.510000	-6.518330	-0.205707	-6.89327e-3
0.511667	-6.502000	-0.205783	-5.51928e-3
0.513333	-6.485617	-0.205842	-5.67573e-3
0.515000	-6.469147	-0.205933	-7.89677e-3
0.516667	-6.453062	-0.206096	-0.0111711
0.518333	-6.438023	-0.206292	-0.0146811
0.520000	-6.422220	-0.206546	-0.0187866
0.521667	-6.404661	-0.206878	-0.0222803
0.523333	-6.388453	-0.207326	-0.0231225
0.525000	-6.371681	-0.207756	-0.0206778
0.526667	-6.356266	-0.208013	-0.0139724
0.528333	-6.341066	-0.208177	-7.84749e-3
0.530000	-6.323271	-0.208244	-4.31819e-3
0.531667	-6.307728	-0.208276	-2.82364e-3
0.533333	-6.290799	-0.208319	-3.33060e-3
0.535000	-6.275364	-0.208371	-5.48926e-3
0.536667	-6.258116	-0.208467	-9.38577e-3
0.538333	-6.241973	-0.208653	-0.0143444
0.540000	-6.225385	-0.208948	-0.0187598
0.541667	-6.210671	-0.209300	-0.0199709
0.543333	-6.194027	-0.209641	-0.0177093
0.545000	-6.176790	-0.209923	-0.0134796
0.546667	-6.161507	-0.210068	-8.84691e-3
0.548333	-6.145955	-0.210173	-7.00799e-3
0.550000	-6.128397	-0.210234	-6.75510e-3
0.551667	-6.112363	-0.210410	-7.42982e-3
0.553333	-6.095746	-0.210508	-7.48350e-3
0.555000	-6.080160	-0.210647	-6.13662e-3
0.556667	-6.063744	-0.210720	-5.40041e-3
0.558333	-6.047184	-0.210803	-4.55757e-3
0.560000	-6.030879	-0.210871	-3.73814e-3
0.561667	-6.015465	-0.210941	-2.48939e-3
0.563333	-5.998696	-0.210953	-1.49779e-3
0.565000	-5.982170	-0.210964	-1.17699e-3
0.566667	-5.967268	-0.210979	-2.41820e-3
0.568333	-5.950747	-0.211023	-4.83374e-3
0.570000	-5.934747	-0.211116	-7.58435e-3
0.571667	-5.917927	-0.211283	-0.0105608
0.573333	-5.901872	-0.211470	-0.0122469
0.575000	-5.886463	-0.211699	-0.0133470
0.576667	-5.869236	-0.211903	-0.0128992
0.578333	-5.854104	-0.212136	-0.0111557
0.580000	-5.837436	-0.212292	-8.49467e-3
0.581667	-5.820374	-0.212421	-5.21258e-3
0.583333	-5.804228	-0.212459	-2.91613e-3
0.585000	-5.788099	-0.212482	-1.52162e-3
0.586667	-5.770984	-0.212502	-1.30228e-3
0.588333	-5.755035	-0.212524	-2.22959e-3
0.590000	-5.738725	-0.212544	-3.45992e-3
0.591667	-5.721583	-0.212645	-4.14231e-3
0.593333	-5.706426	-0.212723	-4.31349e-3
0.595000	-5.689030	-0.212775	-3.56181e-3
0.596667	-5.674229	-0.212827	-3.80017e-3
0.598333	-5.657942	-0.212877	-5.76437e-3
0.600000	-5.641613	-0.212978	-8.20955e-3
0.601667	-5.625538	-0.213159	-0.0102941
0.603333	-5.609072	-0.213354	-0.0103513
0.605000	-5.592900	-0.213526	-9.67002e-3
0.606667	-5.576091	-0.213642	-9.00860e-3
0.608333	-5.561037	-0.213798	-7.93337e-3
0.610000	-5.543489	-0.213953	-6.86849e-3
0.611667	-5.527198	-0.214022	-5.49111e-3
0.613333	-5.511025	-0.214094	-4.90352e-3
0.615000	-5.493863	-0.214185	-4.72986e-3
0.616667	-5.479353	-0.214268	-4.39115e-3
0.618333	-5.462141	-0.214318	-3.98752e-3
0.620000	-5.445529	-0.214385	-3.64839e-3
0.621667	-5.430483	-0.214447	-4.09009e-3
0.623333	-5.414104	-0.214499	-4.12557e-3
0.625000	-5.397925	-0.214588	-3.76334e-3
0.626667	-5.380755	-0.214649	-2.98245e-3
0.628333	-5.365227	-0.214680	-1.77113e-3
0.630000	-5.348800	-0.214696	-1.09701e-3
0.631667	-5.332887	-0.214707	-1.31701e-3
0.633333	-5.316829	-0.214724	-1.68312e-3
0.635000	-5.300585	-0.214772	-1.98772e-3
0.636667	-5.282875	-0.214801	-2.19443e-3
0.638333	-5.266673	-0.214834	-3.06135e-3
0.640000	-5.250083	-0.214877	-5.48810e-3
0.641667	-5.234201	-0.214989	-7.89923e-3
0.643333	-5.217397	-0.215172	-9.22407e-3
0.645000	-5.201516	-0.215330	-8.59002e-3
0.646667	-5.184480	-0.215462	-6.85903e-3
0.648333	-5.168442	-0.215550	-4.82400e-3
0.650000	-5.153594	-0.215611	-3.33441e-3
0.651667	-5.135958	-0.215647	-2.52587e-3
0.653333	-5.120096	-0.215684	-2.28094e-3
0.655000	-5.103330	-0.215721	-2.38722e-3
0.656667	-5.087751	-0.215762	-2.89933e-3
0.658333	-5.071389	-0.215800	-4.20268e-3
0.660000	-5.055036	-0.215879	-5.56881e-3
0.661667	-5.039365	-0.216000	-6.00340e-3
0.663333	-5.022410	-0.216115	-5.09621e-3
0.665000	-5.005866	-0.216174	-3.89840e-3
0.666667	-4.989257	-0.216213	-2.95926e-3
0.668333	-4.972808	-0.216275	-2.47774e-3
0.670000	-4.958397	-0.216302	-2.03819e-3
0.671667	-4.941288	-0.216328	-1.42270e-3
0.673333	-4.925099	-0.216350	-1.27981e-3
0.675000	-4.907390	-0.216368	-1.31325e-3
0.676667	-4.891286	-0.216390	-1.44804e-3
0.678333	-4.875293	-0.216417	-1.67920e-3
0.680000	-4.858187	-0.216446	-1.77001e-3
0.681667	-4.843142	-0.216476	-1.76042e-3
0.683333	-4.826635	-0.216503	-1.72491e-3
0.685000	-4.809657	-0.216532	-1.75012e-3
0.686667	-4.791960	-0.216561	-1.89652e-3
0.688333	-4.776096	-0.216595	-2.02506e-3
0.690000	-4.759922	-0.216630	-2.14390e-3
0.691667	-4.743784	-0.216663	-2.14130e-3
0.693333	-4.727744	-0.216699	-2.23582e-3
0.695000	-4.710678	-0.216735	-2.63333e-3
0.696667	-4.695195	-0.216776	-3.13320e-3
0.698333	-4.678678	-0.216839	-3.40032e-3
0.700000	-4.662882	-0.216901	-3.20806e-3
0.701667	-4.646929	-0.216944	-2.74610e-3
0.703333	-4.629342	-0.216986	-2.46745e-3
0.705000	-4.612434	-0.217025	-2.45625e-3
0.706667	-4.596813	-0.217066	-2.43008e-3
0.708333	-4.581191	-0.217106	-2.34652e-3
0.710000	-4.564589	-0.217141	-2.14095e-3
0.711667	-4.548472	-0.217175	-1.87542e-3
0.713333	-4.532718	-0.217204	-1.70690e-3
0.715000	-4.515418	-0.217228	-1.62332e-3
0.716667	-4.498990	-0.217255	-1.64893e-3
0.718333	-4.482372	-0.217284	-1.79896e-3
0.720000	-4.466868	-0.217311	-1.92628e-3
0.721667	-4.450546	-0.217345	-2.08092e-3
0.723333	-4.433444	-0.217381	-2.24294e-3
0.725000	-4.416530	-0.217421	-2.36661e-3
0.726667	-4.399569	-0.217463	-2.51154e-3
0.728333	-4.383626	-0.217503	-2.85305e-3
0.730000	-4.367915	-0.217546	-3.23029e-3
0.731667	-4.351291	-0.217610	-3.44064e-3
0.733333	-4.334834	-0.217670	-3.34706e-3
0.735000	-4.318707	-0.217721	-3.07003e-3
0.736667	-4.301254	-0.217768	-2.92832e-3
0.738333	-4.285587	-0.217815	-2.86136e-3
0.740000	-4.270545	-0.217861	-2.83198e-3
0.741667	-4.253133	-0.217907	-2.77383e-3
0.743333	-4.236652	-0.217951	-2.76722e-3
0.745000	-4.219864	-0.217999	-2.77420e-3
0.746667	-4.203816	-0.218045	-2.71303e-3
0.748333	-4.187838	-0.218087	-2.55076e-3
0.750000	-4.171186	-0.218128	-2.44729e-3
0.751667	-4.154304	-0.218166	-2.36247e-3
0.753333	-4.138737	-0.218206	-2.37407e-3
0.755000	-4.121243	-0.218243	-2.46453e-3
0.756667	-4.105504	-0.218285	-2.38095e-3
0.758333	-4.089662	-0.218327	-2.34607e-3
0.760000	-4.072881	-0.218359	-2.40263e-3
0.761667	-4.055149	-0.218400	-2.59022e-3
0.763333	-4.040023	-0.218447	-2.86012e-3
0.765000	-4.023265	-0.218498	-2.95695e-3
0.766667	-4.007279	-0.218544	-2.85584e-3
0.768333	-3.991143	-0.218590	-2.78182e-3
0.770000	-3.974728	-0.218634	-2.67396e-3
0.771667	-3.957708	-0.218680	-2.44007e-3
0.773333	-3.941535	-0.218719	-2.33122e-3
0.775000	-3.923689	-0.218752	-2.21781e-3
0.776667	-3.908391	-0.218792	-2.26581e-3
0.778333	-3.891723	-0.218827	-2.50637e-3
0.780000	-3.874357	-0.218870	-3.22857e-3
0.781667	-3.858500	-0.218919	-5.88265e-3
0.783333	-3.842876	-0.219012	-8.69265e-3
0.785000	-3.825896	-0.219236	-9.75267e-3
0.786667	-3.809416	-0.219416	-8.55199e-3
0.788333	-3.793491	-0.219513	-5.89089e-3
0.790000	-3.776400	-0.219580	-3.76279e-3
0.791667	-3.761618	-0.219629	-2.88939e-3
0.793333	-3.743490	-0.219667	-2.46211e-3
0.795000	-3.728532	-0.219705	-2.30836e-3
0.796667	-3.711676	-0.219742	-2.34769e-3
0.798333	-3.695742	-0.219780	-2.36026e-3
0.800000	-3.678285	-0.219821	-2.45838e-3
0.801667	-3.661913	-0.219862	-2.47522e-3
0.803333	-3.646517	-0.219903	-2.40569e-3
0.805000	-3.630058	-0.219941	-2.18903e-3
0.806667	-3.614690	-0.219973	-2.05447e-3
0.808333	-3.596544	-0.220005	-2.03670e-3
0.810000	-3.580832	-0.220040	-2.06278e-3
0.811667	-3.564547	-0.220076	-2.15871e-3
0.813333	-3.546580	-0.220111	-2.15677e-3
0.815000	-3.531780	-0.220147	-2.12706e-3
0.816667	-3.515549	-0.220181	-2.17416e-3
0.818333	-3.498625	-0.220214	-2.23336e-3
0.820000	-3.482438	-0.220253	-2.37398e-3
0.821667	-3.465550	-0.220295	-2.36024e-3
0.823333	-3.449113	-0.220337	-2.26461e-3
0.825000	-3.432231	-0.220368	-2.31720e-3
0.826667	-3.416456	-0.220404	-3.44997e-3
0.828333	-3.399845	-0.220452	-6.89854e-3
0.830000	-3.383662	-0.220577	-9.68835e-3
0.831667	-3.366825	-0.220844	-0.0101432
0.833333	-3.350206	-0.221009	-8.14546e-3
0.835000	-3.334817	-0.221063	-4.98102e-3
0.836667	-3.318723	-0.221123	-3.56759e-3
0.838333	-3.302085	-0.221187	-3.34315e-3
0.840000	-3.285055	-0.221238	-2.93143e-3
0.841667	-3.268992	-0.221282	-2.42324e-3
0.843333	-3.252270	-0.221319	-2.11897e-3
0.845000	-3.235832	-0.221347	-2.03280e-3
0.846667	-3.219513	-0.221380	-2.09703e-3
0.848333	-3.203784	-0.221418	-2.24551e-3
0.850000	-3.186468	-0.221455	-2.20605e-3
0.851667	-3.169992	-0.221494	-2.18233e-3
0.853333	-3.152500	-0.221527	-2.28820e-3
0.855000	-3.136899	-0.221565	-2.38567e-3
0.856667	-3.120939	-0.221608	-2.51473e-3
0.858333	-3.103644	-0.221650	-2.45351e-3
0.860000	-3.087457	-0.221690	-2.36647e-3
0.861667	-3.070189	-0.221729	-2.30660e-3
0.863333	-3.053296	-0.221768	-2.28299e-3
0.865000	-3.036772	-0.221805	-2.29333e-3
0.866667	-3.020877	-0.221842	-2.29812e-3
0.868333	-3.004951	-0.221879	-2.28250e-3
0.870000	-2.989205	-0.221915	-2.21459e-3
0.871667	-2.973258	-0.221950	-2.15236e-3
0.873333	-2.955433	-0.221987	-2.21659e-3
0.875000	-2.939047	-0.222021	-2.28900e-3
0.876667	-2.924549	-0.222061	-2.39017e-3
0.878333	-2.907348	-0.222099	-2.47054e-3
0.880000	-2.890629	-0.222141	-2.39873e-3
0.881667	-2.874123	-0.222183	-2.36489e-3
0.883333	-2.857983	-0.222218	-2.25473e-3
0.885000	-2.841975	-0.222253	-2.17152e-3
0.886667	-2.825009	-0.222290	-2.18371e-3
0.888333	-2.807995	-0.222327	-2.20456e-3
0.890000	-2.791692	-0.222363	-2.25655e-3
0.891667	-2.774911	-0.222401	-2.29936e-3
0.893333	-2.759906	-0.222437	-2.45960e-3
0.895000	-2.743079	-0.222476	-2.68395e-3
0.896667	-2.726584	-0.222525	-2.82840e-3
0.898333	-2.710733	-0.222574	-2.87527e-3
0.900000	-2.692489	-0.222624	-2.62315e-3
0.901667	-2.676338	-0.222667	-2.27618e-3
0.903333	-2.659632	-0.222699	-1.95653e-3
0.905000	-2.643201	-0.222727	-1.74474e-3
0.906667	-2.626333	-0.222756	-1.72835e-3
0.908333	-2.609015	-0.222785	-1.69801e-3
0.910000	-2.594305	-0.222813	-1.56854e-3
0.911667	-2.577276	-0.222838	-1.46279e-3
0.913333	-2.560982	-0.222857	-1.43553e-3
0.915000	-2.544919	-0.222881	-1.63258e-3
0.916667	-2.528131	-0.222909	-1.95804e-3
0.918333	-2.512388	-0.222945	-2.25894e-3
0.920000	-2.495737	-0.222985	-2.53004e-3
0.921667	-2.479039	-0.223029	-2.64421e-3
0.923333	-2.463053	-0.223074	-3.46696e-3
0.925000	-2.446311	-0.223118	-5.66634e-3
0.926667	-2.429687	-0.223226	-7.32626e-3
0.928333	-2.412924	-0.223421	-7.55882e-3
0.930000	-2.396149	-0.223535	-5.98174e-3
0.931667	-2.379761	-0.223593	-3.71320e-3
0.933333	-2.362887	-0.223638	-2.70363e-3
0.935000	-2.346410	-0.223678	-2.32481e-3
0.936667	-2.330683	-0.223714	-2.00345e-3
0.938333	-2.314457	-0.223744	-1.66817e-3
0.940000	-2.297007	-0.223770	-1.32100e-3
0.941667	-2.280665	-0.223789	-1.16121e-3
0.943333	-2.263868	-0.223803	-1.29574e-3
0.945000	-2.247950	-0.223824	-1.73880e-3
0.946667	-2.231413	-0.223858	-2.89847e-3
0.948333	-2.215240	-0.223903	-4.52353e-3
0.950000	-2.197764	-0.224001	-5.39957e-3
0.951667	-2.182210	-0.224127	-5.15509e-3
0.953333	-2.167316	-0.224182	-3.84775e-3
0.955000	-2.150569	-0.224224	-2.53459e-3
0.956667	-2.133442	-0.224263	-2.06524e-3
0.958333	-2.117450	-0.224294	-1.81210e-3
0.960000	-2.098968	-0.224323	-1.63710e-3
0.961667	-2.082792	-0.224348	-1.63424e-3
0.963333	-2.066358	-0.224374	-1.88203e-3
0.965000	-2.050106	-0.224405	-2.23028e-3
0.966667	-2.034526	-0.224447	-2.66083e-3
0.968333	-2.017747	-0.224492	-2.93684e-3
0.970000	-2.000488	-0.224548	-2.94361e-3
0.971667	-1.983489	-0.224600	-2.76555e-3
0.973333	-1.967026	-0.224642	-2.37134e-3
0.975000	-1.950630	-0.224677	-2.00482e-3
0.976667	-1.934847	-0.224704	-1.88939e-3
0.978333	-1.917490	-0.224734	-1.92249e-3
0.980000	-1.901172	-0.224769	-2.06487e-3
0.981667	-1.884271	-0.224804	-2.19561e-3
0.983333	-1.867252	-0.224843	-2.20800e-3
0.985000	-1.851412	-0.224880	-2.16730e-3
0.986667	-1.834560	-0.224915	-2.11223e-3
0.988333	-1.818352	-0.224946	-2.03554e-3
0.990000	-1.801346	-0.224983	-1.93279e-3
0.991667	-1.784907	-0.225015	-1.74320e-3
0.993333	-1.768333	-0.225041	-1.48198e-3
0.995000	-1.752406	-0.225061	-1.38682e-3
0.996667	-1.736890	-0.225080	-1.51155e-3
0.998333	-1.718829	-0.225109	-1.77694e-3
1.00000	-1.703700	-0.225140	-1.99713e-3
1.00167	-1.686051	-0.225178	-2.14308e-3
1.00333	-1.670396	-0.225211	-2.17409e-3
1.00500	-1.652685	-0.225251	-2.23962e-3
1.00667	-1.636739	-0.225286	-2.33511e-3
1.00833	-1.619329	-0.225327	-2.34625e-3
1.01000	-1.603558	-0.225368	-2.17104e-3
1.01167	-1.588138	-0.225400	-1.79327e-3
1.01333	-1.571173	-0.225425	-1.42845e-3
1.01500	-1.554856	-0.225443	-1.24721e-3
1.01667	-1.538307	-0.225463	-1.30345e-3
1.01833	-1.521877	-0.225485	-1.41045e-3
1.02000	-1.505830	-0.225512	-1.44166e-3
1.02167	-1.489254	-0.225535	-1.51396e-3
1.02333	-1.471307	-0.225558	-1.68089e-3
1.02500	-1.455583	-0.225588	-2.00645e-3
1.02667	-1.439404	-0.225625	-2.28121e-3
1.02833	-1.422930	-0.225667	-2.32266e-3
1.03000	-1.406006	-0.225705	-2.29584e-3
1.03167	-1.389162	-0.225741	-2.31512e-3
1.03333	-1.372244	-0.225781	-2.42760e-3
1.03500	-1.356353	-0.225822	-2.55806e-3
1.03667	-1.339852	-0.225865	-2.62924e-3
1.03833	-1.323232	-0.225909	-2.63846e-3
1.04000	-1.306293	-0.225954	-2.60033e-3
1.04167	-1.289685	-0.225997	-2.56462e-3
1.04333	-1.273339	-0.226038	-2.42372e-3
1.04500	-1.257606	-0.226078	-2.22670e-3
1.04667	-1.239541	-0.226115	-1.98414e-3
1.04833	-1.223503	-0.226144	-1.71763e-3
1.05000	-1.207431	-0.226169	-1.54395e-3
1.05167	-1.190817	-0.226193	-1.43069e-3
1.05333	-1.174553	-0.226216	-1.41467e-3
1.05500	-1.157416	-0.226239	-1.44816e-3
1.05667	-1.141886	-0.226263	-1.53656e-3
1.05833	-1.125007	-0.226289	-1.72557e-3
1.06000	-1.108900	-0.226317	-1.93841e-3
1.06167	-1.092054	-0.226353	-2.12041e-3
1.06333	-1.075794	-0.226391	-2.08707e-3
1.06500	-1.059039	-0.226427	-2.04356e-3
1.06667	-1.041752	-0.226455	-1.92760e-3
1.06833	-1.026349	-0.226490	-1.85695e-3
1.07000	-1.008093	-0.226521	-1.81753e-3
1.07167	-0.992566	-0.226548	-1.66311e-3
1.07333	-0.975883	-0.226576	-1.63345e-3
1.07500	-0.959295	-0.226601	-1.59152e-3
1.07667	-0.944417	-0.226626	-1.53608e-3
1.07833	-0.927266	-0.226652	-1.49998e-3
1.08000	-0.910805	-0.226675	-1.49165e-3
1.08167	-0.894594	-0.226699	-1.54150e-3
1.08333	-0.878043	-0.226726	-1.68982e-3
1.08500	-0.860665	-0.226754	-1.91582e-3
1.08667	-0.843172	-0.226790	-2.13437e-3
1.08833	-0.826812	-0.226830	-2.30344e-3
1.09000	-0.810178	-0.226869	-2.32860e-3
1.09167	-0.794024	-0.226906	-2.29881e-3
1.09333	-0.777948	-0.226942	-2.28968e-3
1.09500	-0.761477	-0.226981	-2.27523e-3
1.09667	-0.744622	-0.227019	-2.21684e-3
1.09833	-0.728757	-0.227054	-2.08994e-3
1.10000	-0.712408	-0.227087	-2.00818e-3
1.10167	-0.695781	-0.227118	-1.94544e-3
1.10333	-0.679930	-0.227150	-1.90503e-3
1.10500	-0.662228	-0.227183	-1.94728e-3
1.10667	-0.644319	-0.227216	-1.95964e-3
1.10833	-0.628830	-0.227250	-1.99975e-3
1.11000	-0.612966	-0.227281	-2.08481e-3
1.11167	-0.595902	-0.227315	-2.20205e-3
1.11333	-0.580192	-0.227352	-2.38224e-3
1.11500	-0.563412	-0.227395	-2.45805e-3
1.11667	-0.546122	-0.227439	-2.44516e-3
1.11833	-0.529222	-0.227477	-2.40084e-3
1.12000	-0.513172	-0.227516	-2.29247e-3
1.12167	-0.497080	-0.227555	-2.18355e-3
1.12333	-0.479156	-0.227590	-1.97580e-3
1.12500	-0.463578	-0.227621	-1.65061e-3
1.12667	-0.446671	-0.227648	-1.34804e-3
1.12833	-0.430809	-0.227662	-1.18248e-3
1.13000	-0.413683	-0.227680	-1.20058e-3
1.13167	-0.397390	-0.227702	-1.36140e-3
1.13333	-0.380717	-0.227727	-1.42165e-3
1.13500	-0.364028	-0.227752	-1.42520e-3
1.13667	-0.347489	-0.227773	-1.43163e-3
1.13833	-0.330347	-0.227799	-1.50417e-3
1.14000	-0.314230	-0.227823	-1.73481e-3
1.14167	-0.297932	-0.227852	-2.03175e-3
1.14333	-0.282166	-0.227888	-2.26741e-3
1.14500	-0.265482	-0.227930	-3.18670e-3
1.14667	-0.248618	-0.227969	-4.78141e-3
1.14833	-0.232342	-0.228074	-6.10293e-3
1.15000	-0.215454	-0.228215	-6.97180e-3
1.15167	-0.198190	-0.228319	-6.47442e-3
1.15333	-0.181848	-0.228431	-5.35718e-3
1.15500	-0.165111	-0.228509	-4.20139e-3
1.15667	-0.149616	-0.228560	-3.03682e-3
1.15833	-0.131708	-0.228602	-2.43333e-3
1.16000	-0.115543	-0.228637	-2.12466e-3
1.16167	-0.099772	-0.228672	-1.88703e-3
1.16333	-0.082082	-0.228703	-1.59895e-3
1.16500	-0.066678	-0.228724	-1.28930e-3
1.16667	-0.049596	-0.228743	-1.02451e-3
1.16833	-0.032866	-0.228759	-8.78581e-4
1.17000	-0.016233	-0.228770	-8.73382e-4
1.17167	0.000847	-0.228784	-1.01550e-3
1.17333	0.016015	-0.228803	-1.26573e-3
1.17500	0.031176	-0.228824	-1.47851e-3
1.17667	0.048379	-0.228851	-1.58642e-3
1.17833	0.064980	-0.228878	-1.69092e-3
1.18000	0.082924	-0.228909	-1.76406e-3
1.18167	0.099302	-0.228940	-1.85348e-3
1.18333	0.115665	-0.228969	-1.93205e-3
1.18500	0.132709	-0.229004	-1.96100e-3
1.18667	0.149310	-0.229037	-1.95568e-3
1.18833	0.165271	-0.229068	-1.95909e-3
1.19000	0.183275	-0.229101	-1.90910e-3
1.19167	0.198034	-0.229133	-1.90760e-3
1.19333	0.214823	-0.229161	-1.84059e-3
1.19500	0.230971	-0.229194	-1.73685e-3
1.19667	0.248227	-0.229221	-1.65496e-3
1.19833	0.264457	-0.229248	-1.51042e-3
1.20000	0.282175	-0.229273	-1.50234e-3
1.20167	0.299127	-0.229296	-1.53102e-3
1.20333	0.315273	-0.229324	-1.67836e-3
1.20500	0.332432	-0.229352	-1.87092e-3
1.20667	0.348467	-0.229384	-2.02918e-3
1.20833	0.364747	-0.229419	-2.15410e-3
1.21000	0.380311	-0.229455	-2.18148e-3
1.21167	0.397036	-0.229491	-2.17382e-3
1.21333	0.413278	-0.229525	-2.23422e-3
1.21500	0.430691	-0.229563	-2.33077e-3
1.21667	0.447313	-0.229606	-2.30204e-3
1.21833	0.463112	-0.229644	-2.09940e-3
1.22000	0.480708	-0.229678	-1.77052e-3
1.22167	0.497342	-0.229703	-1.49123e-3
1.22333	0.513776	-0.229725	-1.25707e-3
1.22500	0.531098	-0.229747	-1.04836e-3
1.22667	0.546484	-0.229759	-8.82321e-4
1.22833	0.563154	-0.229771	-8.39763e-4
1.23000	0.579365	-0.229784	-9.83872e-4
1.23167	0.596929	-0.229803	-1.19372e-3
1.23333	0.612424	-0.229825	-1.51698e-3
1.23500	0.630110	-0.229851	-1.90619e-3
1.23667	0.645924	-0.229887	-2.20131e-3
1.23833	0.662347	-0.229929	-2.43798e-3
1.24000	0.679230	-0.229969	-2.44370e-3
1.24167	0.695453	-0.230010	-2.35353e-3
1.24333	0.712498	-0.230050	-2.20233e-3
1.24500	0.729550	-0.230086	-2.02111e-3
1.24667	0.745628	-0.230114	-1.90488e-3
1.24833	0.762168	-0.230146	-1.88355e-3
1.25000	0.779659	-0.230179	-1.94820e-3
1.25167	0.795170	-0.230209	-1.89702e-3
1.25333	0.811168	-0.230242	-1.78495e-3
1.25500	0.829056	-0.230271	-1.57605e-3
1.25667	0.844521	-0.230294	-1.39084e-3
1.25833	0.861983	-0.230315	-1.35910e-3
1.26000	0.877939	-0.230336	-1.46917e-3
1.26167	0.894212	-0.230361	-1.68046e-3
1.26333	0.910557	-0.230392	-1.82513e-3
1.26500	0.926245	-0.230422	-1.95594e-3
1.26667	0.944165	-0.230455	-2.00755e-3
1.26833	0.960239	-0.230491	-2.13281e-3
1.27000	0.977926	-0.230527	-2.26784e-3
1.27167	0.993920	-0.230567	-2.30672e-3
1.27333	1.011193	-0.230608	-2.21000e-3
1.27500	1.027026	-0.230643	-2.00261e-3
1.27667	1.044785	-0.230673	-1.78915e-3
1.27833	1.060628	-0.230702	-1.74766e-3
1.28000	1.078107	-0.230728	-1.83120e-3
1.28167	1.092971	-0.230760	-1.83562e-3
1.28333	1.111237	-0.230795	-1.85555e-3
1.28500	1.127575	-0.230822	-1.81136e-3
1.28667	1.143610	-0.230851	-1.81923e-3
1.28833	1.160489	-0.230884	-1.82455e-3
1.29000	1.176181	-0.230912	-1.80534e-3
1.29167	1.192949	-0.230940	-1.80833e-3
1.29333	1.209476	-0.230972	-1.81339e-3
1.29500	1.226212	-0.231003	-1.72216e-3
1.29667	1.242759	-0.231032	-1.49761e-3
1.29833	1.259242	-0.231053	-1.23097e-3
1.30000	1.276191	-0.231071	-9.77013e-4
1.30167	1.292575	-0.231086	-8.86317e-4
1.30333	1.309435	-0.231097	-1.00255e-3
1.30500	1.326839	-0.231115	-1.27929e-3
1.30667	1.342197	-0.231140	-1.62348e-3
1.30833	1.359202	-0.231170	-2.13066e-3
1.31000	1.376136	-0.231204	-2.78662e-3
1.31167	1.394349	-0.231263	-3.15543e-3
1.31333	1.409692	-0.231332	-3.11694e-3
1.31500	1.426282	-0.231371	-2.68413e-3
1.31667	1.443362	-0.231409	-2.15643e-3
1.31833	1.459451	-0.231445	-1.89383e-3
1.32000	1.475321	-0.231472	-1.55337e-3
1.32167	1.492066	-0.231494	-1.21581e-3
1.32333	1.507746	-0.231509	-1.05679e-3
1.32500	1.524872	-0.231525	-1.04463e-3
1.32667	1.541603	-0.231544	-1.14188e-3
1.32833	1.558029	-0.231563	-1.31231e-3
1.33000	1.575202	-0.231586	-1.47335e-3
1.33167	1.590890	-0.231613	-1.67301e-3
1.33333	1.607952	-0.231641	-1.89665e-3
1.33500	1.625071	-0.231675	-2.48998e-3
1.33667	1.642608	-0.231715	-3.30440e-3
1.33833	1.659185	-0.231790	-3.62997e-3
1.34000	1.674304	-0.231861	-3.41843e-3
1.34167	1.691448	-0.231902	-2.59326e-3
1.34333	1.707265	-0.231936	-1.85712e-3
1.34500	1.724390	-0.231965	-1.41376e-3
1.34667	1.741093	-0.231984	-9.66464e-4
1.34833	1.757916	-0.231995	-5.58467e-4
1.35000	1.774940	-0.232002	-3.58477e-4
1.35167	1.791285	-0.232003	-4.06587e-4
1.35333	1.808303	-0.232011	-6.53546e-4
1.35500	1.824959	-0.232025	-1.03189e-3
1.35667	1.841113	-0.232045	-1.39081e-3
1.35833	1.857677	-0.232071	-1.65422e-3
1.36000	1.874749	-0.232103	-1.86630e-3
1.36167	1.890276	-0.232132	-1.92529e-3
1.36333	1.907413	-0.232169	-1.77169e-3
1.36500	1.924303	-0.232198	-1.58883e-3
1.36667	1.941539	-0.232219	-1.37883e-3
1.36833	1.956822	-0.232240	-1.40286e-3
1.37000	1.973517	-0.232261	-1.65349e-3
1.37167	1.990057	-0.232291	-1.87098e-3
1.37333	2.005272	-0.232326	-2.19784e-3
1.37500	2.023574	-0.232362	-2.31044e-3
1.37667	2.039556	-0.232408	-2.20015e-3
1.37833	2.056923	-0.232445	-2.05757e-3
1.38000	2.073584	-0.232472	-1.79059e-3
1.38167	2.089710	-0.232501	-1.71033e-3
1.38333	2.107238	-0.232530	-1.62981e-3
1.38500	2.122946	-0.232557	-1.47327e-3
1.38667	2.139715	-0.232579	-1.40434e-3
1.38833	2.156784	-0.232600	-1.44306e-3
1.39000	2.172373	-0.232624	-1.62473e-3
1.39167	2.189837	-0.232655	-1.81087e-3
1.39333	2.206131	-0.232686	-1.90710e-3
1.39500	2.221939	-0.232717	-1.95705e-3
1.39667	2.239095	-0.232751	-1.98314e-3
1.39833	2.256055	-0.232784	-1.92900e-3
1.40000	2.272302	-0.232817	-1.94828e-3
1.40167	2.290492	-0.232848	-2.03101e-3
1.40333	2.306628	-0.232884	-2.12346e-3
1.40500	2.322905	-0.232922	-2.18351e-3
1.40667	2.339696	-0.232958	-2.06994e-3
1.40833	2.355876	-0.232990	-1.98118e-3
1.41000	2.372881	-0.233021	-1.90518e-3
1.41167	2.388591	-0.233053	-1.74859e-3
1.41333	2.404603	-0.233081	-1.59172e-3
1.41500	2.423020	-0.233105	-1.35054e-3
1.41667	2.439941	-0.233130	-1.16157e-3
1.41833	2.457585	-0.233146	-9.79916e-4
1.42000	2.473055	-0.233160	-8.35439e-4
1.42167	2.490028	-0.233172	-8.33711e-4
1.42333	2.505743	-0.233186	-8.64541e-4
1.42500	2.522583	-0.233201	-8.84361e-4
1.42667	2.538775	-0.233216	-9.00288e-4
1.42833	2.556094	-0.233229	-9.89603e-4
1.43000	2.571800	-0.233246	-1.24277e-3
1.43167	2.588278	-0.233268	-1.61417e-3
1.43333	2.605748	-0.233300	-1.91037e-3
1.43500	2.622222	-0.233336	-2.15265e-3
1.43667	2.639678	-0.233374	-2.20273e-3
1.43833	2.655375	-0.233412	-2.10777e-3
1.44000	2.672393	-0.233446	-1.97378e-3
1.44167	2.688967	-0.233476	-1.78283e-3
1.44333	2.705156	-0.233505	-1.57435e-3
1.44500	2.722109	-0.233531	-1.29096e-3
1.44667	2.738054	-0.233548	-1.02557e-3
1.44833	2.755165	-0.233561	-9.82686e-4
1.45000	2.772201	-0.233575	-1.20088e-3
1.45167	2.789109	-0.233600	-1.59705e-3
1.45333	2.805044	-0.233629	-1.88523e-3
1.45500	2.821535	-0.233666	-2.03074e-3
1.45667	2.838615	-0.233698	-2.10633e-3
1.45833	2.854293	-0.233732	-2.08291e-3
1.46000	2.871630	-0.233771	-2.08650e-3
1.46167	2.888677	-0.233804	-1.96937e-3
1.46333	2.904914	-0.233836	-1.76487e-3
1.46500	2.921292	-0.233864	-1.55259e-3
1.46667	2.938100	-0.233887	-1.20719e-3
1.46833	2.954170	-0.233906	-9.60179e-4
1.47000	2.972594	-0.233917	-9.10500e-4
1.47167	2.988738	-0.233931	-9.38869e-4
1.47333	3.004883	-0.233951	-1.07903e-3
1.47500	3.021647	-0.233967	-1.17244e-3
1.47667	3.038379	-0.233988	-1.27330e-3
1.47833	3.054497	-0.234009	-1.51119e-3
1.48000	3.070747	-0.234035	-1.77426e-3
1.48167	3.088155	-0.234068	-1.99510e-3
1.48333	3.105196	-0.234106	-2.09825e-3
1.48500	3.121648	-0.234142	-1.98114e-3
1.48667	3.138095	-0.234175	-1.77051e-3
1.48833	3.154934	-0.234199	-1.69478e-3
1.49000	3.171553	-0.234225	-1.74035e-3
1.49167	3.186934	-0.234256	-1.90903e-3
1.49333	3.205441	-0.234291	-1.99142e-3
1.49500	3.221542	-0.234325	-2.00726e-3
1.49667	3.237841	-0.234357	-2.06444e-3
1.49833	3.254562	-0.234392	-2.08074e-3
1.50000	3.270812	-0.234427	-2.07661e-3
1.50167	3.287477	-0.234462	-1.90533e-3
1.50333	3.303645	-0.234493	-1.60174e-3
1.50500	3.320470	-0.234516	-1.32024e-3
1.50667	3.337288	-0.234533	-1.10788e-3
1.50833	3.354031	-0.234552	-1.03379e-3
1.51000	3.371164	-0.234568	-1.12292e-3
1.51167	3.388285	-0.234586	-1.25552e-3
1.51333	3.405576	-0.234612	-1.50008e-3
1.51500	3.421492	-0.234636	-1.77131e-3
1.51667	3.438330	-0.234669	-1.98413e-3
1.51833	3.454339	-0.234704	-2.11886e-3
1.52000	3.470102	-0.234739	-2.15741e-3
1.52167	3.488540	-0.234777	-2.07904e-3
1.52333	3.503511	-0.234810	-1.95236e-3
1.52500	3.520687	-0.234841	-1.78807e-3
1.52667	3.537795	-0.234870	-1.55492e-3
1.52833	3.553578	-0.234894	-1.46104e-3
1.53000	3.570675	-0.234913	-1.39345e-3
1.53167	3.586288	-0.234939	-1.41902e-3
1.53333	3.604252	-0.234963	-1.53898e-3
1.53500	3.620985	-0.234988	-1.63075e-3
1.53667	3.636986	-0.235018	-1.83821e-3
1.53833	3.653919	-0.235049	-2.05256e-3
1.54000	3.671051	-0.235085	-2.17212e-3
1.54167	3.686230	-0.235123	-2.23152e-3
1.54333	3.703799	-0.235161	-2.12160e-3
1.54500	3.719980	-0.235196	-1.85898e-3
1.54667	3.736169	-0.235223	-1.59416e-3
1.54833	3.752688	-0.235245	-1.41408e-3
1.55000	3.770113	-0.235268	-1.30247e-3
1.55167	3.786793	-0.235292	-1.19004e-3
1.55333	3.802689	-0.235309	-9.57762e-4
1.55500	3.820284	-0.235325	-8.08856e-4
1.55667	3.836810	-0.235331	-8.57171e-4
1.55833	3.853369	-0.235348	-1.06139e-3
1.56000	3.869483	-0.235369	-1.30501e-3
1.56167	3.886136	-0.235393	-1.42734e-3
1.56333	3.903961	-0.235418	-1.47628e-3
1.56500	3.919439	-0.235443	-1.53955e-3
1.56667	3.935496	-0.235466	-1.70564e-3
1.56833	3.952579	-0.235496	-1.84664e-3
1.57000	3.969139	-0.235531	-1.94886e-3
1.57167	3.985852	-0.235564	-1.83082e-3
1.57333	4.002649	-0.235595	-1.61061e-3
1.57500	4.019822	-0.235617	-1.40567e-3
1.57667	4.036130	-0.235639	-1.20720e-3
1.57833	4.053137	-0.235660	-1.13680e-3
1.58000	4.070327	-0.235676	-1.10168e-3
1.58167	4.086006	-0.235694	-1.11224e-3
1.58333	4.103156	-0.235714	-1.16085e-3
1.58500	4.119268	-0.235733	-1.20377e-3
1.58667	4.136055	-0.235752	-1.29876e-3
1.58833	4.151793	-0.235774	-1.50366e-3
1.59000	4.168786	-0.235800	-1.72844e-3
1.59167	4.186180	-0.235834	-1.87780e-3
1.59333	4.202528	-0.235867	-1.92009e-3
1.59500	4.219584	-0.235900	-1.87861e-3
1.59667	4.237480	-0.235931	-1.89995e-3
1.59833	4.253413	-0.235961	-2.23025e-3
1.60000	4.269187	-0.235995	-2.44468e-3
1.60167	4.284799	-0.236049	-2.42140e-3
1.60333	4.302946	-0.236085	-2.05486e-3
1.60500	4.318475	-0.236114	-1.39478e-3
1.60667	4.335090	-0.236133	-9.76069e-4
1.60833	4.352444	-0.236142	-7.32460e-4
1.61000	4.368621	-0.236152	-7.32192e-4
1.61167	4.385180	-0.236166	-8.17303e-4
1.61333	4.401021	-0.236181	-8.86612e-4
1.61500	4.418906	-0.236195	-1.02012e-3
1.61667	4.434662	-0.236211	-1.31071e-3
1.61833	4.451916	-0.236236	-2.76634e-3
1.62000	4.469615	-0.236272	-4.29286e-3
1.62167	4.485986	-0.236398	-4.83003e-3
1.62333	4.502182	-0.236495	-4.27391e-3
1.62500	4.519497	-0.236531	-2.81253e-3
1.62667	4.536221	-0.236563	-2.07985e-3
1.62833	4.551949	-0.236597	-2.08617e-3
1.63000	4.568268	-0.236633	-2.09090e-3
1.63167	4.585333	-0.236667	-1.92090e-3
1.63333	4.601119	-0.236699	-1.74385e-3
1.63500	4.618818	-0.236724	-1.55810e-3
1.63667	4.635563	-0.236751	-1.42224e-3
1.63833	4.651983	-0.236772	-1.42257e-3
1.64000	4.668557	-0.236795	-1.27325e-3
1.64167	4.684992	-0.236820	-1.13168e-3
1.64333	4.702070	-0.236833	-9.66569e-4
1.64500	4.718791	-0.236848	-8.82328e-4
1.64667	4.734542	-0.236861	-9.63770e-4
1.64833	4.751633	-0.236879	-1.06826e-3
1.65000	4.768115	-0.236897	-1.11788e-3
1.65167	4.783721	-0.236917	-1.11671e-3
1.65333	4.802565	-0.236936	-1.06882e-3
1.65500	4.818575	-0.236953	-9.99889e-4
1.65667	4.834984	-0.236969	-9.96032e-4
1.65833	4.851315	-0.236985	-8.46549e-4
1.66000	4.867252	-0.237001	-7.02604e-4
1.66167	4.884773	-0.237007	-5.10945e-4
1.66333	4.902110	-0.237017	-4.56029e-4
1.66500	4.919158	-0.237021	-6.90082e-4
1.66667	4.935838	-0.237033	-1.07240e-3
1.66833	4.950169	-0.237056	-1.56355e-3
1.67000	4.967671	-0.237086	-1.99334e-3
1.67167	4.984571	-0.237121	-2.28079e-3
1.67333	5.001075	-0.237165	-2.44195e-3
1.67500	5.018178	-0.237210	-2.38705e-3
1.67667	5.034172	-0.237245	-2.15575e-3
1.67833	5.051126	-0.237279	-1.93236e-3
1.68000	5.068471	-0.237311	-1.73299e-3
1.68167	5.085242	-0.237340	-1.43174e-3
1.68333	5.101177	-0.237360	-1.13462e-3
1.68500	5.118256	-0.237374	-9.50228e-4
1.68667	5.134962	-0.237388	-9.71142e-4
1.68833	5.151730	-0.237405	-1.17414e-3
1.69000	5.168767	-0.237427	-1.45084e-3
1.69167	5.185046	-0.237453	-1.63480e-3
1.69333	5.201415	-0.237485	-1.77476e-3
1.69500	5.218168	-0.237511	-1.87560e-3
1.69667	5.233421	-0.237542	-1.86996e-3
1.69833	5.250334	-0.237577	-1.75044e-3
1.70000	5.268479	-0.237607	-1.50544e-3
1.70167	5.285847	-0.237628	-1.14643e-3
1.70333	5.300281	-0.237643	-8.51538e-4
1.70500	5.318348	-0.237655	-6.62363e-4
1.70667	5.334419	-0.237664	-6.56587e-4
1.70833	5.351552	-0.237673	-8.48608e-4
1.71000	5.368566	-0.237690	-1.14756e-3
1.71167	5.384716	-0.237713	-1.49805e-3
1.71333	5.400947	-0.237740	-1.74839e-3
1.71500	5.418246	-0.237772	-1.84480e-3
1.71667	5.434464	-0.237805	-1.75499e-3
1.71833	5.451548	-0.237834	-1.44983e-3
1.72000	5.467363	-0.237854	-1.07471e-3
1.72167	5.485238	-0.237869	-6.80416e-4
1.72333	5.501727	-0.237878	-3.46398e-4
1.72500	5.517493	-0.237879	-1.73111e-4
1.72667	5.534297	-0.237878	-2.15376e-4
1.72833	5.551461	-0.237883	-5.06046e-4
1.73000	5.568195	-0.237894	-9.80808e-4
1.73167	5.584529	-0.237913	-1.62044e-3
1.73333	5.601049	-0.237945	-2.51647e-3
1.73500	5.616675	-0.237991	-3.86545e-3
1.73667	5.633856	-0.238061	-4.58321e-3
1.73833	5.651584	-0.238177	-4.23375e-3
1.74000	5.666626	-0.238231	-3.26723e-3
1.74167	5.684978	-0.238264	-2.04262e-3
1.74333	5.701463	-0.238293	-1.52859e-3
1.74500	5.717797	-0.238317	-1.31335e-3
1.74667	5.734300	-0.238333	-1.12960e-3
1.74833	5.751926	-0.238353	-1.04103e-3
1.75000	5.767528	-0.238368	-1.02520e-3
1.75167	5.783885	-0.238386	-9.53363e-4
1.75333	5.800170	-0.238401	-9.37895e-4
1.75500	5.818858	-0.238417	-9.78493e-4
1.75667	5.834411	-0.238432	-1.05516e-3
1.75833	5.850585	-0.238452	-1.13429e-3
1.76000	5.868009	-0.238472	-1.17683e-3
1.76167	5.884278	-0.238490	-1.19376e-3
1.76333	5.900721	-0.238511	-1.23227e-3
1.76500	5.917235	-0.238531	-1.25035e-3
1.76667	5.933761	-0.238552	-1.24812e-3
1.76833	5.950071	-0.238573	-1.37423e-3
1.77000	5.967437	-0.238594	-1.61301e-3
1.77167	5.984539	-0.238626	-1.84133e-3
1.77333	6.000196	-0.238661	-2.04460e-3
1.77500	6.017941	-0.238695	-1.97083e-3
1.77667	6.033553	-0.238729	-1.72794e-3
1.77833	6.051213	-0.238756	-1.37975e-3
1.78000	6.067246	-0.238775	-9.69033e-4
1.78167	6.084967	-0.238788	-5.81522e-4
1.78333	6.101979	-0.238796	-2.60270e-4
1.78500	6.117425	-0.238794	-1.42720e-4
1.78667	6.134104	-0.238793	-2.63755e-4
1.78833	6.151122	-0.238801	-6.73908e-4
1.79000	6.167263	-0.238814	-1.16420e-3
1.79167	6.183810	-0.238839	-1.68950e-3
1.79333	6.201265	-0.238871	-2.38909e-3
1.79500	6.217744	-0.238914	-2.68623e-3
1.79667	6.234690	-0.238978	-2.62480e-3
1.79833	6.250833	-0.239011	-2.28580e-3
1.80000	6.268254	-0.239042	-1.79514e-3
1.80167	6.284494	-0.239073	-1.56573e-3
1.80333	6.300435	-0.239095	-1.41764e-3
1.80500	6.318549	-0.239115	-1.19771e-3
1.80667	6.333977	-0.239138	-1.13391e-3
1.80833	6.350667	-0.239151	-1.16384e-3
1.81000	6.367326	-0.239172	-1.17047e-3
1.81167	6.383908	-0.239194	-1.31373e-3
1.81333	6.400440	-0.239214	-1.32723e-3
1.81500	6.416296	-0.239238	-1.25863e-3
1.81667	6.433052	-0.239259	-1.11807e-3
1.81833	6.450411	-0.239276	-9.30132e-4
1.82000	6.467068	-0.239288	-8.31851e-4
1.82167	6.483735	-0.239301	-8.18709e-4
1.82333	6.500698	-0.239316	-7.95797e-4
1.82500	6.517292	-0.239331	-7.96366e-4
1.82667	6.533937	-0.239340	-8.72597e-4
1.82833	6.550518	-0.239356	-1.06627e-3
1.83000	6.567606	-0.239376	-1.41150e-3
1.83167	6.584321	-0.239402	-1.67698e-3
1.83333	6.600677	-0.239435	-1.91245e-3
1.83500	6.617343	-0.239466	-1.97000e-3
1.83667	6.632469	-0.239500	-1.91069e-3
1.83833	6.649921	-0.239530	-2.00874e-3
1.84000	6.667344	-0.239562	-2.06928e-3
1.84167	6.684246	-0.239605	-2.18258e-3
1.84333	6.701050	-0.239640	-2.13848e-3
1.84500	6.717632	-0.239676	-1.97779e-3
1.84667	6.735146	-0.239707	-1.91373e-3
1.84833	6.751221	-0.239738	-1.91178e-3
1.85000	6.767138	-0.239768	-1.86615e-3
1.85167	6.783604	-0.239802	-1.62726e-3
1.85333	6.800407	-0.239827	-1.26339e-3
1.85500	6.817397	-0.239843	-8.71996e-4
1.85667	6.834089	-0.239853	-6.74021e-4
1.85833	6.851415	-0.239863	-6.11161e-4
1.86000	6.867409	-0.239874	-7.72549e-4
1.86167	6.884542	-0.239884	-1.01952e-3
1.86333	6.899907	-0.239907	-1.32062e-3
1.86500	6.917406	-0.239930	-1.73641e-3
1.86667	6.934472	-0.239961	-2.35716e-3
1.86833	6.950692	-0.240002	-2.80632e-3
1.87000	6.967387	-0.240070	-2.78081e-3
1.87167	6.984698	-0.240111	-2.35590e-3
1.87333	7.001964	-0.240142	-1.69884e-3
1.87500	7.018166	-0.240165	-1.38193e-3
1.87667	7.034544	-0.240185	-1.12975e-3
1.87833	7.050823	-0.240203	-9.76327e-4
1.88000	7.067725	-0.240216	-9.80676e-4
1.88167	7.084748	-0.240231	-1.07910e-3
1.88333	7.100391	-0.240252	-1.21055e-3
1.88500	7.117572	-0.240275	-1.25307e-3
1.88667	7.133885	-0.240294	-1.19437e-3
1.88833	7.150163	-0.240313	-1.10342e-3
1.89000	7.166504	-0.240331	-1.04730e-3
1.89167	7.184577	-0.240348	-1.03942e-3
1.89333	7.200608	-0.240364	-1.06274e-3
1.89500	7.216808	-0.240384	-1.16496e-3
1.89667	7.233533	-0.240402	-1.20722e-3
1.89833	7.250318	-0.240425	-1.22569e-3
1.90000	7.267604	-0.240445	-1.34356e-3
1.90167	7.284708	-0.240466	-1.40688e-3
1.90333	7.300941	-0.240495	-1.54977e-3
1.90500	7.317686	-0.240518	-1.70407e-3
1.90667	7.333137	-0.240546	-1.89227e-3
1.90833	7.350800	-0.240581	-2.67146e-3
1.91000	7.367102	-0.240620	-3.93967e-3
1.91167	7.384490	-0.240705	-4.60403e-3
1.91333	7.399968	-0.240815	-4.27524e-3
1.91500	7.416642	-0.240862	-3.06741e-3
1.91667	7.434005	-0.240897	-1.89932e-3
1.91833	7.451383	-0.240923	-1.46149e-3
1.92000	7.467637	-0.240946	-1.16469e-3
1.92167	7.484721	-0.240962	-9.29904e-4
1.92333	7.500119	-0.240974	-8.29319e-4
1.92500	7.518441	-0.240987	-9.44987e-4
1.92667	7.534943	-0.241003	-1.10187e-3
1.92833	7.550166	-0.241025	-1.27097e-3
1.93000	7.567391	-0.241047	-1.34682e-3
1.93167	7.584725	-0.241070	-1.42925e-3
1.93333	7.601563	-0.241094	-1.49899e-3
1.93500	7.616327	-0.241121	-1.49222e-3
1.93667	7.633641	-0.241144	-1.36647e-3
1.93833	7.650047	-0.241167	-1.27929e-3
1.94000	7.667253	-0.241184	-1.24446e-3
1.94167	7.682527	-0.241207	-1.29462e-3
1.94333	7.700840	-0.241228	-1.45011e-3
1.94500	7.717468	-0.241254	-1.51818e-3
1.94667	7.732875	-0.241282	-1.52052e-3
1.94833	7.750584	-0.241308	-1.39804e-3
1.95000	7.766937	-0.241327	-1.31053e-3
1.95167	7.784185	-0.241349	-1.23594e-3
1.95333	7.801071	-0.241373	-1.08577e-3
1.95500	7.817166	-0.241388	-7.59260e-4
1.95667	7.834123	-0.241397	-4.56604e-4
1.95833	7.852403	-0.241401	-3.45179e-4
1.96000	7.868544	-0.241406	-4.52895e-4
1.96167	7.884659	-0.241414	-6.94214e-4
1.96333	7.900207	-0.241429	-9.77316e-4
1.96500	7.917218	-0.241445	-1.26118e-3
1.96667	7.934457	-0.241470	-1.55341e-3
1.96833	7.951093	-0.241498	-2.29044e-3
1.97000	7.966611	-0.241532	-2.73847e-3
1.97167	7.983797	-0.241604	-2.74783e-3
1.97333	7.999588	-0.241640	-2.34437e-3
1.97500	8.017151	-0.241671	-1.66346e-3
1.97667	8.034283	-0.241696	-1.34536e-3
1.97833	8.050594	-0.241716	-1.17088e-3
1.98000	8.067301	-0.241731	-1.06442e-3
1.98167	8.083847	-0.241751	-1.06715e-3
1.98333	8.100813	-0.241767	-1.08124e-3
1.98500	8.116659	-0.241786	-1.12289e-3
1.98667	8.134557	-0.241804	-1.52595e-3
1.98833	8.150683	-0.241827	-2.00452e-3
1.99000	8.167405	-0.241874	-2.71548e-3
1.99167	8.183568	-0.241918	-2.89629e-3
1.99333	8.200718	-0.241982	-2.61364e-3
1.99500	8.218148	-0.242016	-2.15617e-3
1.99667	8.234429	-0.242046	-1.51541e-3
1.99833	8.250372	-0.242067	-1.19296e-3
2.00000	8.267253	-0.242082	-9.31915e-4
2.00167	8.283446	-0.242096	-6.98548e-4
2.00333	8.299857	-0.242108	-5.84004e-4
2.00500	8.317021	-0.242112	-6.21054e-4
2.00667	8.332460	-0.242122	-8.12503e-4
2.00833	8.349293	-0.242139	-1.21414e-3
2.01000	8.366738	-0.242161	-1.56799e-3
2.01167	8.382772	-0.242193	-1.83205e-3
2.01333	8.399793	-0.242227	-1.99917e-3
2.01500	8.417721	-0.242262	-1.96357e-3
2.01667	8.433530	-0.242295	-1.96733e-3
2.01833	8.450707	-0.242326	-1.90745e-3
2.02000	8.466652	-0.242360	-1.75521e-3
2.02167	8.483686	-0.242387	-1.55675e-3
2.02333	8.499382	-0.242409	-1.32415e-3
2.02500	8.516250	-0.242429	-1.25820e-3
2.02667	8.533689	-0.242449	-1.38387e-3
2.02833	8.550374	-0.242472	-1.56291e-3
2.03000	8.566282	-0.242503	-1.69292e-3
2.03167	8.583330	-0.242532	-1.71046e-3
2.03333	8.600562	-0.242561	-1.67477e-3
2.03500	8.616730	-0.242587	-1.66160e-3
2.03667	8.633011	-0.242616	-1.53781e-3
2.03833	8.650118	-0.242643	-1.29491e-3
2.04000	8.666717	-0.242660	-1.02437e-3
2.04167	8.683920	-0.242673	-8.52687e-4
2.04333	8.701235	-0.242688	-7.70277e-4
2.04500	8.716353	-0.242700	-9.09023e-4
2.04667	8.733304	-0.242711	-1.11340e-3
2.04833	8.750365	-0.242737	-1.37826e-3
2.05000	8.767542	-0.242762	-1.67764e-3
2.05167	8.783764	-0.242791	-1.84784e-3
2.05333	8.799627	-0.242823	-2.08729e-3
2.05500	8.816419	-0.242858	-2.17974e-3
2.05667	8.834126	-0.242901	-2.12906e-3
2.05833	8.850649	-0.242935	-1.92601e-3
2.06000	8.866392	-0.242963	-1.60393e-3
2.06167	8.883113	-0.242986	-1.32367e-3
2.06333	8.900143	-0.243008	-1.15065e-3
2.06500	8.916394	-0.243022	-1.14555e-3
2.06667	8.934134	-0.243042	-1.23349e-3
2.06833	8.950768	-0.243066	-1.36679e-3
2.07000	8.967113	-0.243089	-1.41804e-3
2.07167	8.983562	-0.243113	-1.35929e-3
2.07333	8.999961	-0.243135	-1.24843e-3
2.07500	9.016097	-0.243154	-1.13503e-3
2.07667	9.033772	-0.243172	-1.10093e-3
2.07833	9.051254	-0.243190	-1.16268e-3
2.08000	9.067114	-0.243211	-1.25690e-3
2.08167	9.084092	-0.243234	-1.29710e-3
2.08333	9.100501	-0.243255	-1.34286e-3
2.08500	9.117332	-0.243276	-1.46694e-3
2.08667	9.133742	-0.243301	-1.62122e-3
2.08833	9.150187	-0.243332	-1.95331e-3
2.09000	9.168115	-0.243363	-2.13507e-3
2.09167	9.183193	-0.243407	-2.24816e-3
2.09333	9.200072	-0.243441	-2.23671e-3
2.09500	9.215692	-0.243476	-2.00130e-3
2.09667	9.232068	-0.243508	-1.91982e-3
2.09833	9.249817	-0.243539	-1.90211e-3
2.10000	9.267927	-0.243573	-1.87419e-3
2.10167	9.283584	-0.243607	-1.82317e-3
2.10333	9.300720	-0.243634	-1.69208e-3
2.10500	9.316617	-0.243660	-1.60662e-3
2.10667	9.333757	-0.243686	-1.69285e-3
2.10833	9.350236	-0.243715	-1.80471e-3
2.11000	9.368194	-0.243749	-1.83487e-3
2.11167	9.384153	-0.243781	-1.61175e-3
2.11333	9.401346	-0.243808	-1.28956e-3
2.11500	9.418487	-0.243823	-1.00133e-3
2.11667	9.434000	-0.243836	-8.57614e-4
2.11833	9.450361	-0.243850	-7.59924e-4
2.12000	9.466215	-0.243864	-6.11058e-4
2.12167	9.484737	-0.243872	-4.12225e-4
2.12333	9.500360	-0.243876	-2.94809e-4
2.12500	9.517769	-0.243879	-3.29232e-4
2.12667	9.533242	-0.243885	-4.77238e-4
2.12833	9.550843	-0.243894	-7.88779e-4
2.13000	9.567312	-0.243908	-1.19999e-3
2.13167	9.584067	-0.243933	-1.76394e-3
2.13333	9.600503	-0.243966	-2.86981e-3
2.13500	9.617300	-0.244012	-3.90566e-3
2.13667	9.633196	-0.244106	-4.29254e-3
2.13833	9.650259	-0.244185	-3.91307e-3
2.14000	9.667828	-0.244240	-2.88856e-3
2.14167	9.684114	-0.244274	-2.09249e-3
2.14333	9.700046	-0.244303	-1.57904e-3
2.14500	9.716843	-0.244327	-1.17852e-3
2.14667	9.733420	-0.244343	-9.50469e-4
2.14833	9.750834	-0.244353	-1.01996e-3
2.15000	9.768029	-0.244370	-1.33543e-3
2.15167	9.784986	-0.244400	-1.73941e-3
2.15333	9.801833	-0.244434	-2.02892e-3
2.15500	9.817863	-0.244467	-2.24606e-3
2.15667	9.833524	-0.244503	-2.34057e-3
2.15833	9.851029	-0.244549	-2.30773e-3
2.16000	9.867131	-0.244584	-2.25352e-3
2.16167	9.883928	-0.244618	-2.17876e-3
2.16333	9.900362	-0.244657	-2.15146e-3
2.16500	9.917206	-0.244693	-1.89718e-3
2.16667	9.932490	-0.244723	-1.50317e-3
2.16833	9.949793	-0.244740	-1.12488e-3
2.17000	9.966247	-0.244757	-8.08438e-4
2.17167	9.983147	-0.244770	-6.54169e-4
2.17333	10.000200	-0.244776	-4.75845e-4
2.17500	10.016310	-0.244785	-3.18440e-4
2.17667	10.033557	-0.244789	-1.83739e-4
2.17833	10.049520	-0.244790	-7.99579e-5
2.18000	10.067323	-0.244789	-1.97532e-4
2.18167	10.084092	-0.244792	-5.28101e-4
2.18333	10.101003	-0.244805	-1.03231e-3
2.18500	10.117225	-0.244827	-1.52553e-3
2.18667	10.133526	-0.244857	-2.12085e-3
2.18833	10.150511	-0.244892	-2.79995e-3
2.19000	10.167731	-0.244949	-3.09733e-3
2.19167	10.183582	-0.245015	-2.94141e-3
2.19333	10.200470	-0.245054	-2.52596e-3
2.19500	10.218107	-0.245087	-2.73995e-3
2.19667	10.234163	-0.245125	-3.14305e-3
2.19833	10.250273	-0.245210	-3.23085e-3
2.20000	10.267997	-0.245256	-2.80795e-3
2.20167	10.284958	-0.245292	-2.14323e-3
2.20333	10.300679	-0.245319	-1.99745e-3
2.20500	10.316137	-0.245354	-2.03124e-3
2.20667	10.334343	-0.245389	-2.04886e-3
2.20833	10.349768	-0.245423	-1.93763e-3
2.21000	10.367169	-0.245455	-1.77142e-3
2.21167	10.382997	-0.245482	-1.54809e-3
2.21333	10.400281	-0.245506	-1.36118e-3
2.21500	10.417536	-0.245529	-1.18689e-3
2.21667	10.434378	-0.245547	-9.84738e-4
2.21833	10.450006	-0.245561	-7.92461e-4
2.22000	10.467866	-0.245572	-6.40254e-4
2.22167	10.485212	-0.245583	-5.44398e-4
2.22333	10.500893	-0.245590	-5.06585e-4
2.22500	10.517844	-0.245598	-5.93485e-4
2.22667	10.534239	-0.245607	-8.50712e-4
2.22833	10.550452	-0.245623	-1.23420e-3
2.23000	10.567793	-0.245648	-1.86044e-3
2.23167	10.584227	-0.245680	-2.27908e-3
2.23333	10.600419	-0.245733	-2.41336e-3
2.23500	10.617695	-0.245771	-2.22802e-3
2.23667	10.634003	-0.245803	-1.88545e-3
2.23833	10.651082	-0.245832	-1.78801e-3
2.24000	10.667860	-0.245862	-1.77697e-3
2.24167	10.684569	-0.245892	-1.71820e-3
2.24333	10.700326	-0.245920	-1.60240e-3
2.24500	10.717612	-0.245945	-1.51295e-3
2.24667	10.734259	-0.245968	-1.53640e-3
2.24833	10.750595	-0.245993	-1.71266e-3
2.25000	10.766603	-0.246023	-1.89074e-3
2.25167	10.784446	-0.246059	-2.04179e-3
2.25333	10.800881	-0.246093	-2.00766e-3
2.25500	10.816644	-0.246128	-1.89018e-3
2.25667	10.833716	-0.246156	-1.82759e-3
2.25833	10.850806	-0.246184	-1.87186e-3
2.26000	10.867312	-0.246218	-2.04776e-3
2.26167	10.884315	-0.246255	-2.16325e-3
2.26333	10.900835	-0.246292	-2.11743e-3
2.26500	10.917068	-0.246327	-1.99838e-3
2.26667	10.934442	-0.246359	-1.88359e-3
2.26833	10.950911	-0.246389	-1.67409e-3
2.27000	10.966664	-0.246417	-1.48246e-3
2.27167	10.985090	-0.246439	-1.34840e-3
2.27333	11.000956	-0.246458	-1.27308e-3
2.27500	11.017329	-0.246481	-1.34904e-3
2.27667	11.034352	-0.246503	-1.48293e-3
2.27833	11.051716	-0.246529	-1.71457e-3
2.28000	11.068035	-0.246559	-2.12441e-3
2.28167	11.084640	-0.246597	-2.38742e-3
2.28333	11.101079	-0.246645	-2.44103e-3
2.28500	11.118103	-0.246684	-2.39369e-3
2.28667	11.135240	-0.246721	-2.22555e-3
2.28833	11.150758	-0.246759	-2.16620e-3
2.29000	11.168097	-0.246793	-2.12494e-3
2.29167	11.185205	-0.246828	-1.96898e-3
2.29333	11.200411	-0.246861	-1.82426e-3
2.29500	11.218314	-0.246890	-1.51369e-3
2.29667	11.234854	-0.246915	-1.18316e-3
2.29833	11.251537	-0.246928	-8.86664e-4
2.30000	11.269129	-0.246943	-6.71431e-4
2.30167	11.285542	-0.246951	-6.12930e-4
2.30333	11.302348	-0.246960	-6.65012e-4
2.30500	11.317389	-0.246970	-9.09160e-4
2.30667	11.334553	-0.246987	-1.28745e-3
2.30833	11.351043	-0.247011	-1.70513e-3
2.31000	11.366835	-0.247044	-2.56205e-3
2.31167	11.383539	-0.247082	-3.21708e-3
2.31333	11.401437	-0.247164	-3.37531e-3
2.31500	11.418709	-0.247224	-3.06903e-3
2.31667	11.433823	-0.247258	-2.36492e-3
2.31833	11.451486	-0.247292	-2.10127e-3
2.32000	11.468111	-0.247326	-2.09318e-3
2.32167	11.484970	-0.247365	-2.14635e-3
2.32333	11.502289	-0.247400	-2.08765e-3
2.32500	11.517368	-0.247433	-1.97434e-3
2.32667	11.535897	-0.247468	-1.88464e-3
2.32833	11.551867	-0.247497	-1.68646e-3
2.33000	11.567195	-0.247523	-1.44103e-3
2.33167	11.584293	-0.247545	-1.19399e-3
2.33333	11.600908	-0.247561	-1.13085e-3
2.33500	11.618056	-0.247577	-1.25108e-3
2.33667	11.634314	-0.247602	-1.49340e-3
2.33833	11.651234	-0.247629	-1.69314e-3
2.34000	11.667991	-0.247660	-1.83955e-3
2.34167	11.685242	-0.247690	-1.97795e-3
2.34333	11.700368	-0.247724	-2.10075e-3
2.34500	11.717879	-0.247761	-2.50421e-3
2.34667	11.734915	-0.247800	-2.69891e-3
2.34833	11.750175	-0.247859	-2.69541e-3
2.35000	11.767061	-0.247899	-2.42424e-3
2.35167	11.784055	-0.247933	-2.02924e-3
2.35333	11.801555	-0.247966	-1.96328e-3
2.35500	11.818496	-0.247999	-2.06159e-3
2.35667	11.834709	-0.248033	-2.10312e-3
2.35833	11.850296	-0.248071	-2.00550e-3
2.36000	11.867352	-0.248102	-1.82818e-3
2.36167	11.884630	-0.248130	-1.69845e-3
2.36333	11.901685	-0.248157	-1.74143e-3
2.36500	11.917921	-0.248187	-1.88916e-3
2.36667	11.935131	-0.248221	-1.95086e-3
2.36833	11.950144	-0.248254	-1.79165e-3
2.37000	11.967569	-0.248284	-1.64006e-3
2.37167	11.985331	-0.248306	-1.49352e-3
2.37333	12.000533	-0.248331	-1.63866e-3
2.37500	12.018354	-0.248357	-1.88296e-3
2.37667	12.033956	-0.248394	-2.12277e-3
2.37833	12.050863	-0.248429	-2.50241e-3
2.38000	12.066998	-0.248471	-2.59182e-3
2.38167	12.084264	-0.248525	-2.61196e-3
2.38333	12.101521	-0.248565	-2.38160e-3
2.38500	12.116840	-0.248599	-2.08031e-3
2.38667	12.134895	-0.248634	-1.81000e-3
2.38833	12.150986	-0.248664	-1.50775e-3
2.39000	12.167087	-0.248682	-1.25470e-3
2.39167	12.184718	-0.248702	-1.07620e-3
2.39333	12.201319	-0.248720	-9.64420e-4
2.39500	12.217341	-0.248735	-9.04481e-4
2.39667	12.234082	-0.248746	-9.60115e-4
2.39833	12.251669	-0.248764	-1.12485e-3
2.40000	12.267372	-0.248785	-1.41814e-3
2.40167	12.283678	-0.248809	-1.73146e-3
2.40333	12.300898	-0.248841	-1.96383e-3
2.40500	12.317165	-0.248878	-2.16800e-3
2.40667	12.335351	-0.248917	-2.27394e-3
2.40833	12.350840	-0.248954	-2.23553e-3
2.41000	12.367722	-0.248993	-2.11312e-3
2.41167	12.384085	-0.249026	-1.89484e-3
2.41333	12.400987	-0.249055	-1.56616e-3
2.41500	12.416929	-0.249080	-1.20329e-3
2.41667	12.434506	-0.249097	-8.56981e-4
2.41833	12.451681	-0.249106	-6.81407e-4
2.42000	12.468024	-0.249114	-7.81198e-4
2.42167	12.485412	-0.249130	-1.07221e-3
2.42333	12.501696	-0.249151	-1.42637e-3
2.42500	12.518268	-0.249178	-1.68495e-3
2.42667	12.534216	-0.249208	-1.77546e-3
2.42833	12.551009	-0.249239	-1.75676e-3
2.43000	12.567263	-0.249266	-1.72369e-3
2.43167	12.585092	-0.249295	-1.74327e-3
2.43333	12.602468	-0.249327	-1.73227e-3
2.43500	12.617840	-0.249355	-1.64436e-3
2.43667	12.635035	-0.249381	-1.62072e-3
2.43833	12.651808	-0.249405	-1.69464e-3
2.44000	12.668473	-0.249437	-1.92243e-3
2.44167	12.686053	-0.249472	-2.30848e-3
2.44333	12.702011	-0.249510	-2.55382e-3
2.44500	12.718329	-0.249561	-2.67817e-3
2.44667	12.735149	-0.249604	-2.68024e-3
2.44833	12.751725	-0.249645	-2.51416e-3
2.45000	12.768400	-0.249690	-2.38844e-3
2.45167	12.784585	-0.249726	-2.22939e-3
2.45333	12.800727	-0.249759	-2.05965e-3
2.45500	12.817415	-0.249793	-2.08290e-3
2.45667	12.834763	-0.249828	-2.15574e-3
2.45833	12.852392	-0.249868	-2.16292e-3
2.46000	12.868095	-0.249904	-2.15624e-3
2.46167	12.884126	-0.249935	-2.11170e-3
2.46333	12.901401	-0.249972	-2.07699e-3
2.46500	12.917991	-0.250008	-2.05799e-3
2.46667	12.933637	-0.250039	-1.85372e-3
2.46833	12.950538	-0.250071	-1.59389e-3
2.47000	12.968428	-0.250095	-1.25162e-3
2.47167	12.983731	-0.250112	-9.93028e-4
2.47333	13.001765	-0.250124	-9.88896e-4
2.47500	13.018691	-0.250141	-1.09488e-3
2.47667	13.035420	-0.250165	-1.27251e-3
2.47833	13.052352	-0.250186	-1.43576e-3
2.48000	13.068216	-0.250208	-1.71318e-3
2.48167	13.085290	-0.250239	-2.04504e-3
2.48333	13.099962	-0.250278	-2.22201e-3
2.48500	13.118058	-0.250318	-2.24214e-3
2.48667	13.135000	-0.250353	-2.14623e-3
2.48833	13.150970	-0.250387	-2.08515e-3
2.49000	13.167365	-0.250423	-2.04397e-3
2.49167	13.185572	-0.250458	-2.01061e-3
2.49333	13.202374	-0.250491	-1.97288e-3
2.49500	13.218023	-0.250523	-1.92414e-3
2.49667	13.235277	-0.250556	-1.70887e-3
2.49833	13.251048	-0.250583	-1.56823e-3
2.50000	13.269274	-0.250604	-1.55282e-3
2.50167	13.285731	-0.250632	-1.53412e-3
2.50333	13.302742	-0.250663	-1.54530e-3
2.50500	13.319346	-0.250684	-1.47555e-3
2.50667	13.335965	-0.250707	-1.51974e-3
2.50833	13.353135	-0.250734	-1.78803e-3
2.51000	13.369847	-0.250766	-2.06741e-3
2.51167	13.384922	-0.250803	-2.45340e-3
2.51333	13.401270	-0.250841	-2.64345e-3
2.51500	13.418620	-0.250895	-2.63146e-3
2.51667	13.435486	-0.250937	-2.55244e-3
2.51833	13.451890	-0.250976	-2.21050e-3
2.52000	13.468180	-0.251014	-1.91268e-3
2.52167	13.485926	-0.251042	-1.65770e-3
2.52333	13.502601	-0.251065	-1.54680e-3
2.52500	13.519513	-0.251091	-1.64097e-3
2.52667	13.535765	-0.251120	-1.75081e-3
2.52833	13.553033	-0.251152	-1.85484e-3
2.53000	13.568371	-0.251179	-1.92388e-3
2.53167	13.585406	-0.251214	-2.00597e-3
2.53333	13.602387	-0.251249	-2.07356e-3
2.53500	13.618258	-0.251282	-2.07777e-3
2.53667	13.634910	-0.251317	-2.07997e-3
2.53833	13.651412	-0.251350	-2.02843e-3
2.54000	13.667451	-0.251384	-1.99166e-3
2.54167	13.684808	-0.251416	-2.03984e-3
2.54333	13.702766	-0.251452	-2.00672e-3
2.54500	13.718307	-0.251489	-1.94149e-3
2.54667	13.734835	-0.251517	-1.87341e-3
2.54833	13.752658	-0.251547	-1.78981e-3
2.55000	13.768572	-0.251579	-1.77686e-3
2.55167	13.784820	-0.251607	-1.68828e-3
2.55333	13.801653	-0.251634	-1.52859e-3
2.55500	13.818116	-0.251658	-1.46251e-3
2.55667	13.835431	-0.251681	-1.49592e-3
2.55833	13.852394	-0.251707	-1.62136e-3
2.56000	13.869276	-0.251737	-1.77977e-3
2.56167	13.885172	-0.251767	-1.92110e-3
2.56333	13.902075	-0.251799	-1.99435e-3
2.56500	13.918555	-0.251834	-2.05154e-3
2.56667	13.935257	-0.251867	-2.10784e-3
2.56833	13.952463	-0.251905	-2.19779e-3
2.57000	13.968051	-0.251939	-2.49119e-3
2.57167	13.985441	-0.251982	-2.86940e-3
2.57333	14.001573	-0.252035	-3.03937e-3
2.57500	14.018060	-0.252093	-3.05538e-3
2.57667	14.035261	-0.252138	-2.83592e-3
2.57833	14.051250	-0.252183	-2.64469e-3
2.58000	14.068194	-0.252226	-2.58517e-3
2.58167	14.083854	-0.252266	-2.43566e-3
2.58333	14.101408	-0.252309	-2.36129e-3
2.58500	14.119736	-0.252349	-2.16965e-3
2.58667	14.135015	-0.252385	-2.00553e-3
2.58833	14.152617	-0.252414	-1.95755e-3
2.59000	14.168636	-0.252445	-1.88641e-3
2.59167	14.184587	-0.252479	-1.94093e-3
2.59333	14.203716	-0.252512	-1.84375e-3
2.59500	14.218172	-0.252542	-1.73821e-3
2.59667	14.235519	-0.252568	-1.66309e-3
2.59833	14.252350	-0.252597	-1.52277e-3
2.60000	14.268964	-0.252622	-1.36587e-3
2.60167	14.285050	-0.252642	-1.25039e-3
2.60333	14.301719	-0.252658	-1.21664e-3
2.60500	14.317241	-0.252680	-1.33773e-3
2.60667	14.335312	-0.252703	-1.56681e-3
2.60833	14.351848	-0.252731	-1.79608e-3
2.61000	14.368814	-0.252765	-2.01069e-3
2.61167	14.383780	-0.252799	-2.00287e-3
2.61333	14.401021	-0.252833	-1.90384e-3
2.61500	14.417838	-0.252862	-1.87347e-3
2.61667	14.435447	-0.252893	-1.99003e-3
2.61833	14.452355	-0.252930	-2.13455e-3
2.62000	14.468163	-0.252967	-2.17502e-3
2.62167	14.484634	-0.253002	-2.01736e-3
2.62333	14.501243	-0.253035	-1.82598e-3
2.62500	14.518095	-0.253062	-1.75272e-3
2.62667	14.534971	-0.253090	-1.79435e-3
2.62833	14.551141	-0.253121	-1.87900e-3
2.63000	14.568559	-0.253156	-1.92093e-3
2.63167	14.584713	-0.253186	-1.93452e-3
2.63333	14.601872	-0.253218	-1.95727e-3
2.63500	14.618276	-0.253252	-2.04459e-3
2.63667	14.635380	-0.253286	-2.25206e-3
2.63833	14.651466	-0.253323	-2.34358e-3
2.64000	14.668347	-0.253370	-2.29297e-3
2.64167	14.685618	-0.253407	-2.09678e-3
2.64333	14.702512	-0.253437	-1.82897e-3
2.64500	14.718493	-0.253465	-1.76056e-3
2.64667	14.734924	-0.253493	-1.72355e-3
2.64833	14.751092	-0.253523	-1.69230e-3
2.65000	14.768155	-0.253550	-1.71890e-3
2.65167	14.785766	-0.253579	-1.74049e-3
2.65333	14.802315	-0.253611	-1.81823e-3
2.65500	14.818406	-0.253639	-1.96881e-3
2.65667	14.835730	-0.253672	-2.09934e-3
2.65833	14.851746	-0.253711	-2.20498e-3
2.66000	14.868496	-0.253749	-2.20145e-3
2.66167	14.885329	-0.253785	-1.98311e-3
2.66333	14.902074	-0.253818	-1.78134e-3
2.66500	14.919187	-0.253843	-1.64984e-3
2.66667	14.935055	-0.253868	-1.62725e-3
2.66833	14.951601	-0.253896	-1.74338e-3
2.67000	14.968805	-0.253927	-1.88489e-3
2.67167	14.985835	-0.253960	-1.98811e-3
2.67333	15.001478	-0.253994	-2.06533e-3
2.67500	15.018775	-0.254029	-2.14669e-3
2.67667	15.035793	-0.254065	-2.14058e-3
2.67833	15.052415	-0.254104	-2.14489e-3
2.68000	15.069036	-0.254137	-2.15480e-3
2.68167	15.086657	-0.254174	-2.11062e-3
2.68333	15.101657	-0.254209	-2.08308e-3
2.68500	15.119201	-0.254244	-1.96267e-3
2.68667	15.134567	-0.254272	-1.88753e-3
2.68833	15.151299	-0.254301	-1.95084e-3
2.69000	15.168126	-0.254336	-2.08018e-3
2.69167	15.184725	-0.254372	-2.37778e-3
2.69333	15.202932	-0.254413	-2.60206e-3
2.69500	15.218468	-0.254464	-2.68313e-3
2.69667	15.236013	-0.254511	-2.62049e-3
2.69833	15.252280	-0.254550	-2.67872e-3
2.70000	15.269070	-0.254588	-3.10090e-3
2.70167	15.285816	-0.254650	-3.32704e-3
2.70333	15.301916	-0.254717	-3.22452e-3
2.70500	15.319188	-0.254762	-2.71149e-3
2.70667	15.336221	-0.254802	-2.15922e-3
2.70833	15.353149	-0.254836	-1.88875e-3
2.71000	15.369199	-0.254862	-1.66479e-3
2.71167	15.385407	-0.254889	-1.45868e-3
2.71333	15.402629	-0.254914	-1.33250e-3
2.71500	15.420054	-0.254933	-1.19750e-3
2.71667	15.436444	-0.254953	-1.15921e-3
2.71833	15.452799	-0.254970	-1.29947e-3
2.72000	15.469417	-0.254992	-1.39525e-3
2.72167	15.485065	-0.255019	-1.48621e-3
2.72333	15.502963	-0.255043	-1.47793e-3
2.72500	15.519037	-0.255068	-1.44709e-3
2.72667	15.536627	-0.255092	-1.49414e-3
2.72833	15.552372	-0.255117	-1.52512e-3
2.73000	15.568574	-0.255142	-1.45869e-3
2.73167	15.585125	-0.255168	-1.33861e-3
2.73333	15.602127	-0.255186	-1.29056e-3
2.73500	15.619243	-0.255207	-1.37385e-3
2.73667	15.635715	-0.255231	-1.57913e-3
2.73833	15.652544	-0.255261	-1.74312e-3
2.74000	15.669840	-0.255292	-1.88268e-3
2.74167	15.687046	-0.255324	-2.07439e-3
2.74333	15.703506	-0.255360	-3.34759e-3
2.74500	15.719434	-0.255401	-5.43076e-3
2.74667	15.736948	-0.255532	-7.17337e-3
2.74833	15.753433	-0.255688	-7.40725e-3
2.75000	15.770787	-0.255820	-6.11102e-3
2.75167	15.786064	-0.255875	-4.54899e-3
2.75333	15.803233	-0.255942	-3.69241e-3
2.75500	15.819247	-0.255999	-3.44958e-3
2.75667	15.836265	-0.256061	-3.06679e-3
2.75833	15.852836	-0.256103	-2.76319e-3
2.76000	15.869098	-0.256144	-2.53338e-3
2.76167	15.885194	-0.256185	-2.82342e-3
2.76333	15.903080	-0.256230	-3.30318e-3
2.76500	15.919979	-0.256297	-3.53730e-3
2.76667	15.936769	-0.256369	-3.38967e-3
2.76833	15.952364	-0.256413	-2.75148e-3
2.77000	15.968749	-0.256449	-2.09650e-3
2.77167	15.985260	-0.256481	-1.73841e-3
2.77333	16.002880	-0.256508	-1.42902e-3
2.77500	16.019650	-0.256530	-1.14493e-3
2.77667	16.035984	-0.256545	-8.93525e-4
2.77833	16.051693	-0.256557	-7.53378e-4
2.78000	16.068903	-0.256568	-8.57019e-4
2.78167	16.085390	-0.256581	-1.14264e-3
2.78333	16.102137	-0.256605	-1.52991e-3
2.78500	16.119896	-0.256636	-2.77262e-3
2.78667	16.136160	-0.256670	-4.90616e-3
2.78833	16.152374	-0.256782	-6.82723e-3
2.79000	16.169392	-0.256942	-8.21231e-3
2.79167	16.186049	-0.257064	-7.13866e-3
2.79333	16.201727	-0.257206	-5.10186e-3
2.79500	16.219391	-0.257245	-3.21225e-3
2.79667	16.235266	-0.257273	-1.69248e-3
2.79833	16.252607	-0.257299	-1.48628e-3
2.80000	16.269670	-0.257322	-1.40954e-3
2.80167	16.285843	-0.257345	-1.41027e-3
2.80333	16.302914	-0.257369	-1.55595e-3
2.80500	16.319345	-0.257393	-1.76563e-3
2.80667	16.335938	-0.257427	-1.99883e-3
2.80833	16.352665	-0.257463	-2.24551e-3
2.81000	16.369768	-0.257501	-2.36139e-3
2.81167	16.385544	-0.257543	-2.34448e-3
2.81333	16.402393	-0.257583	-2.22276e-3
2.81500	16.419207	-0.257616	-1.90945e-3
2.81667	16.435009	-0.257646	-1.63565e-3
2.81833	16.453354	-0.257672	-1.35763e-3
2.82000	16.469690	-0.257693	-1.07964e-3
2.82167	16.485710	-0.257706	-9.94850e-4
2.82333	16.502399	-0.257719	-1.06305e-3
2.82500	16.519470	-0.257741	-1.27843e-3
2.82667	16.535896	-0.257764	-1.59278e-3
2.82833	16.552935	-0.257791	-1.92359e-3
2.83000	16.569330	-0.257827	-2.21723e-3
2.83167	16.585129	-0.257868	-2.57065e-3
2.83333	16.602591	-0.257909	-2.75499e-3
2.83500	16.618908	-0.257963	-2.87302e-3
2.83667	16.636044	-0.258011	-2.82413e-3
2.83833	16.653500	-0.258062	-2.49561e-3
2.84000	16.670198	-0.258099	-2.08769e-3
2.84167	16.685450	-0.258126	-1.55699e-3
2.84333	16.702681	-0.258151	-1.18464e-3
2.84500	16.718914	-0.258164	-1.07165e-3
2.84667	16.735764	-0.258178	-1.22002e-3
2.84833	16.751831	-0.258201	-1.52921e-3
2.85000	16.769310	-0.258233	-1.80353e-3
2.85167	16.785671	-0.258264	-1.89901e-3
2.85333	16.802620	-0.258298	-1.94335e-3
2.85500	16.819218	-0.258329	-2.03295e-3
2.85667	16.836077	-0.258363	-2.20049e-3
2.85833	16.853094	-0.258403	-2.34425e-3
2.86000	16.869236	-0.258445	-2.29361e-3
2.86167	16.885883	-0.258483	-2.10350e-3
2.86333	16.902756	-0.258514	-1.93003e-3
2.86500	16.919878	-0.258544	-1.88404e-3
2.86667	16.934940	-0.258574	-1.96795e-3
2.86833	16.952078	-0.258608	-2.07464e-3
2.87000	16.968939	-0.258644	-2.09668e-3
2.87167	16.986038	-0.258682	-2.08773e-3
2.87333	17.002312	-0.258714	-2.02575e-3
2.87500	17.019213	-0.258748	-1.97371e-3
2.87667	17.035049	-0.258778	-1.96899e-3
2.87833	17.051830	-0.258812	-2.03225e-3
2.88000	17.068670	-0.258845	-2.06083e-3
2.88167	17.085455	-0.258883	-2.04402e-3
2.88333	17.102665	-0.258916	-1.94340e-3
2.88500	17.119621	-0.258949	-1.80751e-3
2.88667	17.135918	-0.258975	-1.79901e-3
2.88833	17.153065	-0.259006	-1.85943e-3
2.89000	17.169561	-0.259038	-1.94854e-3
2.89167	17.186003	-0.259072	-2.08275e-3
2.89333	17.202991	-0.259105	-2.23936e-3
2.89500	17.218575	-0.259144	-2.32011e-3
2.89667	17.235300	-0.259186	-2.37215e-3
2.89833	17.253153	-0.259225	-2.24778e-3
2.90000	17.269157	-0.259263	-2.10568e-3
2.90167	17.285944	-0.259295	-2.07289e-3
2.90333	17.302662	-0.259328	-2.03080e-3
2.90500	17.318792	-0.259363	-2.03145e-3
2.90667	17.335907	-0.259398	-1.97135e-3
2.90833	17.352795	-0.259430	-1.82118e-3
2.91000	17.369673	-0.259460	-1.74280e-3
2.91167	17.386574	-0.259486	-1.79374e-3
2.91333	17.403332	-0.259516	-1.95312e-3
2.91500	17.419312	-0.259551	-2.20207e-3
2.91667	17.437195	-0.259591	-2.44137e-3
2.91833	17.453478	-0.259633	-2.51872e-3
2.92000	17.469498	-0.259679	-2.62641e-3
2.92167	17.487576	-0.259720	-2.68439e-3
2.92333	17.503092	-0.259766	-2.63045e-3
2.92500	17.519270	-0.259812	-2.47542e-3
2.92667	17.535778	-0.259849	-2.13813e-3
2.92833	17.553055	-0.259882	-1.83317e-3
2.93000	17.569235	-0.259908	-1.67102e-3
2.93167	17.585781	-0.259935	-1.55481e-3
2.93333	17.602798	-0.259962	-1.53628e-3
2.93500	17.619234	-0.259984	-1.63467e-3
2.93667	17.636288	-0.260013	-1.70479e-3
2.93833	17.652479	-0.260046	-1.73151e-3
2.94000	17.668247	-0.260071	-1.64816e-3
2.94167	17.685843	-0.260098	-1.50845e-3
2.94333	17.701937	-0.260122	-1.49179e-3
2.94500	17.719023	-0.260146	-1.59164e-3
2.94667	17.735971	-0.260173	-1.75660e-3
2.94833	17.752522	-0.260206	-1.95924e-3
2.95000	17.768967	-0.260240	-2.01127e-3
2.95167	17.785837	-0.260276	-1.97568e-3
2.95333	17.802315	-0.260305	-2.10574e-3
2.95500	17.820528	-0.260341	-2.28428e-3
2.95667	17.835979	-0.260385	-2.46032e-3
2.95833	17.852633	-0.260427	-2.50471e-3
2.96000	17.869596	-0.260467	-2.80768e-3
2.96167	17.886114	-0.260506	-3.85153e-3
2.96333	17.902990	-0.260580	-6.07997e-3
2.96500	17.919161	-0.260691	-8.28199e-3
2.96667	17.935869	-0.260878	-0.0102615
2.96833	17.952381	-0.261043	-9.92660e-3
2.97000	17.969574	-0.261258	-7.55231e-3
2.97167	17.985844	-0.261330	-5.05104e-3
2.97333	18.003502	-0.261372	-2.72365e-3
2.97500	18.020102	-0.261413	-2.20938e-3
2.97667	18.036882	-0.261446	-2.05455e-3
2.97833	18.053049	-0.261478	-1.87239e-3
2.98000	18.069626	-0.261509	-1.80341e-3
2.98167	18.086338	-0.261536	-1.89445e-3
2.98333	18.102451	-0.261566	-2.05929e-3
2.98500	18.118361	-0.261605	-2.27253e-3
2.98667	18.136175	-0.261645	-2.44395e-3
2.98833	18.154488	-0.261690	-2.43991e-3
2.99000	18.169804	-0.261732	-2.38603e-3
2.99167	18.186794	-0.261770	-2.17361e-3
2.99333	18.202150	-0.261801	-1.96729e-3
2.99500	18.219154	-0.261831	-1.91810e-3
2.99667	18.236170	-0.261864	-1.86261e-3
2.99833	18.252678	-0.261897	-1.87728e-3
3.00000	18.269936	-0.261925	-1.95193e-3
3.00167	18.286074	-0.261958	-2.01580e-3
3.00333	18.301674	-0.261994	-2.13006e-3
3.00500	18.318052	-0.262026	-2.22938e-3
3.00667	18.335814	-0.262065	-2.33760e-3
3.00833	18.352457	-0.262108	-2.51803e-3
3.01000	18.369991	-0.262153	-2.69387e-3
3.01167	18.386927	-0.262199	-2.99247e-3
3.01333	18.402813	-0.262247	-3.32227e-3
3.01500	18.419535	-0.262311	-3.34403e-3
3.01667	18.435675	-0.262369	-3.18802e-3
3.01833	18.454039	-0.262418	-2.88410e-3
3.02000	18.469776	-0.262462	-2.53168e-3
3.02167	18.485695	-0.262505	-2.33670e-3
3.02333	18.502962	-0.262536	-2.24654e-3
3.02500	18.519588	-0.262573	-2.28843e-3
3.02667	18.536467	-0.262616	-2.40358e-3
3.02833	18.553032	-0.262657	-2.30588e-3
3.03000	18.568388	-0.262692	-2.11985e-3
3.03167	18.586893	-0.262728	-2.09471e-3
3.03333	18.603949	-0.262760	-2.30635e-3
3.03500	18.619438	-0.262799	-2.59697e-3
3.03667	18.635805	-0.262849	-2.78887e-3
3.03833	18.653708	-0.262898	-2.63894e-3
3.04000	18.669796	-0.262943	-2.32960e-3
3.04167	18.686909	-0.262976	-2.04572e-3
3.04333	18.703241	-0.263006	-1.84289e-3
3.04500	18.719902	-0.263036	-1.76714e-3
3.04667	18.737041	-0.263067	-1.68238e-3
3.04833	18.753084	-0.263092	-1.59259e-3
3.05000	18.769585	-0.263117	-1.52880e-3
3.05167	18.785891	-0.263142	-1.56444e-3
3.05333	18.802837	-0.263168	-1.74306e-3
3.05500	18.819771	-0.263197	-2.01667e-3
3.05667	18.835808	-0.263235	-2.43772e-3
3.05833	18.853050	-0.263277	-2.74398e-3
3.06000	18.869753	-0.263331	-2.87518e-3
3.06167	18.887110	-0.263380	-2.82816e-3
3.06333	18.902752	-0.263424	-2.57575e-3
3.06500	18.919767	-0.263466	-2.45523e-3
3.06667	18.936922	-0.263504	-2.40340e-3
3.06833	18.953415	-0.263545	-2.43253e-3
3.07000	18.970263	-0.263587	-2.33390e-3
3.07167	18.986597	-0.263627	-2.14508e-3
3.07333	19.003942	-0.263658	-1.92830e-3
3.07500	19.019781	-0.263688	-1.82765e-3
3.07667	19.036753	-0.263717	-1.93024e-3
3.07833	19.053482	-0.263750	-1.98277e-3
3.08000	19.069752	-0.263787	-1.93464e-3
3.08167	19.085741	-0.263817	-1.72970e-3
3.08333	19.103153	-0.263843	-1.50469e-3
3.08500	19.120079	-0.263866	-1.40963e-3
3.08667	19.135452	-0.263887	-1.56859e-3
3.08833	19.154257	-0.263914	-1.89292e-3
3.09000	19.170055	-0.263951	-2.54314e-3
3.09167	19.187000	-0.263994	-3.80069e-3
3.09333	19.202703	-0.264061	-6.12309e-3
3.09500	19.219498	-0.264169	-0.0105940
3.09667	19.236874	-0.264370	-0.0141361
3.09833	19.252638	-0.264716	-0.0153448
3.10000	19.269547	-0.264969	-0.0143538
3.10167	19.286366	-0.265148	-0.0102898
3.10333	19.302704	-0.265343	-6.91596e-3
3.10500	19.319809	-0.265391	-4.24960e-3
3.10667	19.336937	-0.265431	-2.21139e-3
3.10833	19.353704	-0.265464	-1.92894e-3
3.11000	19.370308	-0.265493	-1.75285e-3
3.11167	19.386824	-0.265521	-1.62307e-3
3.11333	19.402832	-0.265547	-1.50471e-3
3.11500	19.419447	-0.265570	-1.39777e-3
3.11667	19.435560	-0.265592	-1.29045e-3
3.11833	19.452581	-0.265614	-1.28624e-3
3.12000	19.470003	-0.265633	-1.34753e-3
3.12167	19.487518	-0.265659	-1.49187e-3
3.12333	19.503130	-0.265684	-1.67851e-3
3.12500	19.519825	-0.265713	-1.81639e-3
3.12667	19.535772	-0.265743	-1.90526e-3
3.12833	19.552399	-0.265777	-1.99252e-3
3.13000	19.569574	-0.265810	-2.05232e-3
3.13167	19.586414	-0.265847	-2.16948e-3
3.13333	19.603651	-0.265883	-2.32899e-3
3.13500	19.619637	-0.265923	-2.80301e-3
3.13667	19.637346	-0.265968	-3.06746e-3
3.13833	19.653080	-0.266038	-3.22709e-3
3.14000	19.669893	-0.266080	-3.17909e-3
3.14167	19.686859	-0.266137	-2.81318e-3
3.14333	19.703695	-0.266183	-2.68272e-3
3.14500	19.720623	-0.266224	-2.28837e-3
3.14667	19.736862	-0.266261	-1.86749e-3
3.14833	19.752741	-0.266287	-1.42694e-3
3.15000	19.769754	-0.266305	-1.03402e-3
3.15167	19.786558	-0.266320	-8.11697e-4
3.15333	19.803080	-0.266331	-7.78109e-4
3.15500	19.820166	-0.266342	-9.06160e-4
3.15667	19.835979	-0.266359	-1.21229e-3
3.15833	19.852865	-0.266381	-1.63637e-3
3.16000	19.869516	-0.266412	-2.01209e-3
3.16167	19.886734	-0.266452	-2.79543e-3
3.16333	19.903881	-0.266494	-3.85683e-3
3.16500	19.920094	-0.266576	-5.27588e-3
3.16667	19.937237	-0.266676	-5.84031e-3
3.16833	19.953403	-0.266801	-5.04737e-3
3.17000	19.969803	-0.266863	-3.70830e-3
3.17167	19.986851	-0.266902	-2.45684e-3
3.17333	20.004105	-0.266937	-2.13784e-3
3.17500	20.019861	-0.266970	-2.21648e-3
3.17667	20.036917	-0.267008	-2.36030e-3
3.17833	20.052916	-0.267049	-2.38463e-3
3.18000	20.069632	-0.267091	-2.34848e-3
3.18167	20.086115	-0.267126	-2.45085e-3
3.18333	20.103079	-0.267164	-3.20260e-3
3.18500	20.119810	-0.267217	-3.77322e-3
3.18667	20.136896	-0.267314	-3.80447e-3
3.18833	20.153545	-0.267369	-3.29042e-3
3.19000	20.169786	-0.267406	-2.53819e-3
3.19167	20.187252	-0.267447	-2.41708e-3
3.19333	20.203974	-0.267488	-2.45431e-3
3.19500	20.220039	-0.267530	-2.42103e-3
3.19667	20.237648	-0.267572	-2.32968e-3
3.19833	20.254623	-0.267609	-2.17055e-3
3.20000	20.270601	-0.267644	-2.04792e-3
3.20167	20.286270	-0.267673	-1.97482e-3
3.20333	20.302761	-0.267705	-2.01986e-3
3.20500	20.320593	-0.267741	-2.14390e-3
3.20667	20.336569	-0.267778	-2.27898e-3
3.20833	20.353754	-0.267818	-2.42711e-3
3.21000	20.369768	-0.267857	-2.52143e-3
3.21167	20.386797	-0.267902	-2.59944e-3
3.21333	20.403282	-0.267946	-2.51492e-3
3.21500	20.419197	-0.267987	-2.38430e-3
3.21667	20.436577	-0.268023	-2.27086e-3
3.21833	20.453671	-0.268062	-2.16961e-3
3.22000	20.469912	-0.268099	-2.04431e-3
3.22167	20.485516	-0.268130	-1.90600e-3
3.22333	20.503809	-0.268160	-1.85962e-3
3.22500	20.520996	-0.268192	-1.84125e-3
3.22667	20.537407	-0.268226	-1.83063e-3
3.22833	20.554224	-0.268254	-1.78117e-3
3.23000	20.570518	-0.268282	-1.76398e-3
3.23167	20.586782	-0.268311	-1.85232e-3
3.23333	20.603228	-0.268342	-1.96196e-3
3.23500	20.619244	-0.268375	-2.06556e-3
3.23667	20.635941	-0.268410	-2.15343e-3
3.23833	20.653435	-0.268449	-2.27632e-3
3.24000	20.670012	-0.268486	-2.45017e-3
3.24167	20.686359	-0.268528	-2.60383e-3
3.24333	20.703039	-0.268575	-2.63127e-3
3.24500	20.719952	-0.268620	-2.45595e-3
3.24667	20.736366	-0.268659	-2.25159e-3
3.24833	20.753063	-0.268691	-2.16915e-3
3.25000	20.769863	-0.268727	-2.25607e-3
3.25167	20.786207	-0.268766	-2.39107e-3
3.25333	20.802608	-0.268808	-2.48155e-3
3.25500	20.819506	-0.268849	-2.52672e-3
3.25667	20.836443	-0.268892	-2.77239e-3
3.25833	20.853809	-0.268937	-2.94777e-3
3.26000	20.869617	-0.268998	-2.96132e-3
3.26167	20.886803	-0.269044	-2.78133e-3
3.26333	20.903671	-0.269087	-2.35755e-3
3.26500	20.920208	-0.269125	-2.06433e-3
3.26667	20.936108	-0.269153	-1.76713e-3
3.26833	20.953472	-0.269182	-1.65117e-3
3.27000	20.971167	-0.269208	-1.63549e-3
3.27167	20.986160	-0.269235	-1.77943e-3
3.27333	21.003653	-0.269264	-2.10636e-3
3.27500	21.020365	-0.269302	-2.63190e-3
3.27667	21.036339	-0.269348	-3.04556e-3
3.27833	21.052860	-0.269412	-3.17352e-3
3.28000	21.069817	-0.269459	-3.32488e-3
3.28167	21.086256	-0.269508	-3.21732e-3
3.28333	21.103575	-0.269579	-3.22458e-3
3.28500	21.120033	-0.269623	-2.98480e-3
3.28667	21.135782	-0.269669	-2.68353e-3
3.28833	21.153414	-0.269712	-2.73124e-3
3.29000	21.170538	-0.269759	-2.85055e-3
3.29167	21.186352	-0.269807	-3.33726e-3
3.29333	21.203226	-0.269861	-3.62193e-3
3.29500	21.220694	-0.269940	-3.79713e-3
3.29667	21.235834	-0.269991	-4.02697e-3
3.29833	21.252291	-0.270054	-4.28983e-3
3.30000	21.270037	-0.270136	-4.34037e-3
3.30167	21.285530	-0.270218	-4.37864e-3
3.30333	21.303389	-0.270274	-4.05050e-3
3.30500	21.318972	-0.270350	-3.68860e-3
3.30667	21.336191	-0.270406	-3.56987e-3
3.30833	21.351881	-0.270458	-3.23796e-3
3.31000	21.368490	-0.270512	-3.13379e-3
3.31167	21.385698	-0.270566	-2.98707e-3
3.31333	21.402338	-0.270613	-2.86980e-3
3.31500	21.418730	-0.270657	-2.78223e-3
3.31667	21.436222	-0.270708	-2.65557e-3
3.31833	21.452726	-0.270752	-2.36320e-3
3.32000	21.469007	-0.270788	-2.01941e-3
3.32167	21.486118	-0.270815	-1.83614e-3
3.32333	21.503344	-0.270845	-1.86618e-3
3.32500	21.520197	-0.270879	-1.97793e-3
3.32667	21.536026	-0.270913	-2.14008e-3
3.32833	21.553125	-0.270946	-2.35836e-3
3.33000	21.569736	-0.270989	-2.59796e-3
3.33167	21.586376	-0.271037	-2.85702e-3
3.33333	21.602879	-0.271085	-2.89975e-3
3.33500	21.619577	-0.271135	-2.76632e-3
3.33667	21.636494	-0.271181	-2.47587e-3
3.33833	21.652460	-0.271218	-2.17643e-3
3.34000	21.669983	-0.271251	-1.92704e-3
3.34167	21.686083	-0.271282	-1.84857e-3
3.34333	21.703411	-0.271310	-1.86441e-3
3.34500	21.719088	-0.271342	-1.87990e-3
3.34667	21.736170	-0.271375	-1.93609e-3
3.34833	21.753386	-0.271407	-1.98448e-3
3.35000	21.769125	-0.271438	-2.04587e-3
3.35167	21.785183	-0.271474	-2.05873e-3
3.35333	21.802689	-0.271510	-1.99535e-3
3.35500	21.820154	-0.271543	-1.83661e-3
3.35667	21.836271	-0.271573	-1.75852e-3
3.35833	21.853334	-0.271599	-1.82713e-3
3.36000	21.870392	-0.271630	-2.11618e-3
3.36167	21.886164	-0.271666	-2.97949e-3
3.36333	21.902578	-0.271714	-4.36292e-3
3.36500	21.920130	-0.271803	-5.48121e-3
3.36667	21.935764	-0.271921	-6.63703e-3
3.36833	21.952576	-0.272018	-7.10472e-3
3.37000	21.968691	-0.272154	-6.90532e-3
3.37167	21.986254	-0.272274	-6.09553e-3
3.37333	22.002476	-0.272371	-4.37057e-3
3.37500	22.019043	-0.272418	-2.87677e-3
3.37667	22.036726	-0.272451	-1.93644e-3
3.37833	22.053905	-0.272478	-1.68322e-3
3.38000	22.070229	-0.272505	-1.65200e-3
3.38167	22.086576	-0.272533	-1.76164e-3
3.38333	22.104244	-0.272562	-1.97902e-3
3.38500	22.120373	-0.272597	-2.28640e-3
3.38667	22.136791	-0.272638	-2.57332e-3
3.38833	22.153067	-0.272684	-2.76137e-3
3.39000	22.169285	-0.272728	-2.86968e-3
3.39167	22.186567	-0.272779	-2.88217e-3
3.39333	22.203056	-0.272829	-2.88361e-3
3.39500	22.220098	-0.272876	-2.69569e-3
3.39667	22.236002	-0.272921	-2.43830e-3
3.39833	22.253258	-0.272958	-2.20778e-3
3.40000	22.269814	-0.272991	-2.13661e-3
3.40167	22.286318	-0.273024	-2.33863e-3
3.40333	22.302334	-0.273065	-2.81159e-3
3.40500	22.319696	-0.273114	-3.76692e-3
3.40667	22.336403	-0.273180	-4.29740e-3
3.40833	22.352720	-0.273281	-4.33086e-3
3.41000	22.369444	-0.273341	-4.22126e-3
3.41167	22.386932	-0.273397	-4.09210e-3
3.41333	22.404360	-0.273482	-4.19966e-3
3.41500	22.420538	-0.273560	-3.84827e-3
3.41667	22.435759	-0.273608	-3.18028e-3
3.41833	22.454535	-0.273655	-2.67558e-3
3.42000	22.469864	-0.273697	-2.59863e-3
3.42167	22.486126	-0.273737	-2.74415e-3
3.42333	22.503674	-0.273785	-2.91452e-3
3.42500	22.520029	-0.273837	-3.02710e-3
3.42667	22.536282	-0.273890	-2.98076e-3
3.42833	22.553696	-0.273938	-2.85328e-3
3.43000	22.570385	-0.273983	-2.70546e-3
3.43167	22.586174	-0.274028	-2.59124e-3
3.43333	22.603306	-0.274071	-2.58355e-3
3.43500	22.620853	-0.274111	-2.58942e-3
3.43667	22.636576	-0.274158	-2.59653e-3
3.43833	22.653696	-0.274202	-2.51879e-3
3.44000	22.669891	-0.274241	-2.37302e-3
3.44167	22.686234	-0.274276	-2.39738e-3
3.44333	22.703693	-0.274319	-2.53960e-3
3.44500	22.720322	-0.274364	-2.79562e-3
3.44667	22.737110	-0.274411	-2.91567e-3
3.44833	22.752596	-0.274462	-2.84596e-3
3.45000	22.769941	-0.274509	-2.65087e-3
3.45167	22.786736	-0.274550	-2.39607e-3
3.45333	22.803301	-0.274588	-2.20721e-3
3.45500	22.819761	-0.274624	-2.06373e-3
3.45667	22.837172	-0.274658	-1.86462e-3
3.45833	22.852783	-0.274687	-1.66780e-3
3.46000	22.869347	-0.274710	-1.60313e-3
3.46167	22.885738	-0.274734	-1.73643e-3
3.46333	22.902203	-0.274765	-2.44702e-3
3.46500	22.919395	-0.274804	-3.52599e-3
3.46667	22.936861	-0.274881	-4.81924e-3
3.46833	22.952389	-0.274973	-5.58956e-3
3.47000	22.970100	-0.275087	-5.21560e-3
3.47167	22.986650	-0.275170	-4.35233e-3
3.47333	23.003754	-0.275221	-3.42096e-3
3.47500	23.020391	-0.275274	-2.83105e-3
3.47667	23.036083	-0.275318	-2.54415e-3
3.47833	23.053511	-0.275356	-2.26804e-3
3.48000	23.070299	-0.275392	-2.14697e-3
3.48167	23.087040	-0.275428	-2.26208e-3
3.48333	23.103455	-0.275463	-2.40665e-3
3.48500	23.118767	-0.275506	-2.62028e-3
3.48667	23.135479	-0.275548	-2.83537e-3
3.48833	23.152454	-0.275599	-2.90288e-3
3.49000	23.169006	-0.275651	-3.03844e-3
3.49167	23.186649	-0.275700	-3.04548e-3
3.49333	23.201883	-0.275751	-3.22884e-3
3.49500	23.219791	-0.275804	-3.41179e-3
3.49667	23.236715	-0.275871	-3.36714e-3
3.49833	23.252913	-0.275926	-3.36321e-3
3.50000	23.271051	-0.275979	-3.23963e-3
3.50167	23.286770	-0.276033	-3.19671e-3
3.50333	23.303087	-0.276087	-3.11478e-3
3.50500	23.319649	-0.276136	-2.87887e-3
3.50667	23.336550	-0.276182	-2.62995e-3
3.50833	23.352959	-0.276224	-2.48374e-3
3.51000	23.370327	-0.276264	-2.31949e-3
3.51167	23.385738	-0.276301	-2.21730e-3
3.51333	23.403017	-0.276336	-2.11243e-3
3.51500	23.419502	-0.276372	-1.99021e-3
3.51667	23.436127	-0.276403	-1.88531e-3
3.51833	23.452976	-0.276434	-1.81641e-3
3.52000	23.469982	-0.276463	-1.90549e-3
3.52167	23.486547	-0.276495	-2.16371e-3
3.52333	23.503262	-0.276533	-2.53780e-3
3.52500	23.519457	-0.276579	-3.23768e-3
3.52667	23.536657	-0.276632	-4.62103e-3
3.52833	23.553795	-0.276717	-5.89094e-3
3.53000	23.570068	-0.276853	-6.58047e-3
3.53167	23.587389	-0.276968	-5.94648e-3
3.53333	23.602800	-0.277052	-4.56759e-3
3.53500	23.619625	-0.277106	-3.47324e-3
3.53667	23.636448	-0.277160	-2.80684e-3
3.53833	23.653572	-0.277203	-2.55844e-3
3.54000	23.669752	-0.277239	-2.45469e-3
3.54167	23.686583	-0.277281	-2.55656e-3
3.54333	23.703049	-0.277326	-2.76821e-3
3.54500	23.719921	-0.277372	-2.95403e-3
3.54667	23.736511	-0.277424	-3.07521e-3
3.54833	23.753052	-0.277477	-3.16037e-3
3.55000	23.769215	-0.277527	-3.12608e-3
3.55167	23.786316	-0.277582	-3.07639e-3
3.55333	23.803076	-0.277632	-3.06757e-3
3.55500	23.820988	-0.277686	-3.00395e-3
3.55667	23.837059	-0.277737	-2.94755e-3
3.55833	23.853697	-0.277783	-2.84786e-3
3.56000	23.870235	-0.277830	-2.69023e-3
3.56167	23.886524	-0.277873	-2.61642e-3
3.56333	23.903719	-0.277915	-2.51254e-3
3.56500	23.920244	-0.277958	-2.41392e-3
3.56667	23.936207	-0.277995	-2.40444e-3
3.56833	23.952730	-0.278032	-2.48088e-3
3.57000	23.970007	-0.278077	-2.74585e-3
3.57167	23.986563	-0.278124	-3.04777e-3
3.57333	24.003023	-0.278179	-3.21236e-3
3.57500	24.018921	-0.278233	-3.22943e-3
3.57667	24.035564	-0.278285	-3.13688e-3
3.57833	24.053059	-0.278339	-3.12633e-3
3.58000	24.070566	-0.278392	-3.14267e-3
3.58167	24.086224	-0.278444	-3.28873e-3
3.58333	24.104515	-0.278501	-3.50118e-3
3.58500	24.120436	-0.278562	-3.61995e-3
3.58667	24.137280	-0.278627	-4.37696e-3
3.58833	24.153141	-0.278683	-4.66306e-3
3.59000	24.170286	-0.278799	-4.55656e-3
3.59167	24.187090	-0.278863	-4.17361e-3
3.59333	24.204012	-0.278918	-3.41033e-3
3.59500	24.220583	-0.278975	-3.19112e-3
3.59667	24.236771	-0.279027	-2.95775e-3
3.59833	24.253788	-0.279074	-2.66125e-3
3.60000	24.269747	-0.279112	-2.46791e-3
3.60167	24.286829	-0.279153	-2.46263e-3
3.60333	24.304184	-0.279195	-2.44453e-3
3.60500	24.320127	-0.279239	-2.45910e-3
3.60667	24.338219	-0.279277	-2.39346e-3
3.60833	24.353334	-0.279317	-2.37801e-3
3.61000	24.370787	-0.279355	-2.50192e-3
3.61167	24.387014	-0.279398	-2.60002e-3
3.61333	24.403111	-0.279441	-2.86064e-3
3.61500	24.419430	-0.279487	-2.99827e-3
3.61667	24.435968	-0.279543	-3.15046e-3
3.61833	24.453268	-0.279595	-3.25358e-3
3.62000	24.470020	-0.279652	-3.82423e-3
3.62167	24.487154	-0.279709	-4.57970e-3
3.62333	24.502813	-0.279807	-4.80412e-3
3.62500	24.520155	-0.279899	-4.45824e-3
3.62667	24.536663	-0.279956	-3.55437e-3
3.62833	24.553179	-0.280004	-3.10572e-3
3.63000	24.570650	-0.280054	-3.16643e-3
3.63167	24.586407	-0.280109	-3.60151e-3
3.63333	24.603918	-0.280170	-3.79205e-3
3.63500	24.620626	-0.280249	-3.74117e-3
3.63667	24.637560	-0.280303	-3.52268e-3
3.63833	24.653942	-0.280358	-3.21676e-3
3.64000	24.670601	-0.280409	-3.27238e-3
3.64167	24.687443	-0.280464	-3.21161e-3
3.64333	24.703781	-0.280521	-3.11436e-3
3.64500	24.721230	-0.280571	-2.77552e-3
3.64667	24.736063	-0.280612	-2.39752e-3
3.64833	24.753416	-0.280647	-2.29003e-3
3.65000	24.770990	-0.280683	-2.36263e-3
3.65167	24.787243	-0.280727	-2.55891e-3
3.65333	24.803131	-0.280770	-2.71452e-3
3.65500	24.820124	-0.280815	-2.71742e-3
3.65667	24.835796	-0.280860	-2.58107e-3
3.65833	24.852171	-0.280903	-2.40255e-3
3.66000	24.869291	-0.280939	-2.27875e-3
3.66167	24.886789	-0.280976	-2.22904e-3
3.66333	24.903334	-0.281016	-2.31161e-3
3.66500	24.919779	-0.281053	-2.43330e-3
3.66667	24.936638	-0.281094	-2.56048e-3
3.66833	24.953634	-0.281141	-2.76623e-3
3.67000	24.970823	-0.281189	-3.38811e-3
3.67167	24.987200	-0.281239	-5.19412e-3
3.67333	25.003098	-0.281327	-8.15366e-3
3.67500	25.019552	-0.281498	-9.34840e-3
3.67667	25.036547	-0.281725	-8.31821e-3
3.67833	25.053205	-0.281813	-5.73680e-3
3.68000	25.069746	-0.281864	-3.37153e-3
3.68167	25.087164	-0.281912	-2.98073e-3
3.68333	25.103628	-0.281959	-3.12070e-3
3.68500	25.120369	-0.282016	-3.19695e-3
3.68667	25.136477	-0.282072	-3.12640e-3
3.68833	25.153185	-0.282119	-2.98368e-3
3.69000	25.169937	-0.282166	-2.99621e-3
3.69167	25.186562	-0.282217	-3.15531e-3
3.69333	25.202963	-0.282273	-3.29983e-3
3.69500	25.219950	-0.282329	-3.27888e-3
3.69667	25.235941	-0.282383	-3.21758e-3
3.69833	25.252972	-0.282433	-3.33891e-3
3.70000	25.269415	-0.282488	-4.79927e-3
3.70167	25.287216	-0.282557	-6.49687e-3
3.70333	25.302633	-0.282725	-7.14193e-3
3.70500	25.319908	-0.282859	-6.45655e-3
3.70667	25.336397	-0.282933	-4.57957e-3
3.70833	25.352915	-0.282987	-3.47475e-3
3.71000	25.369726	-0.283043	-3.09842e-3
3.71167	25.387104	-0.283095	-2.86649e-3
3.71333	25.403803	-0.283141	-2.58043e-3
3.71500	25.419930	-0.283179	-2.30454e-3
3.71667	25.436470	-0.283216	-2.17529e-3
3.71833	25.453733	-0.283249	-2.20930e-3
3.72000	25.469593	-0.283286	-2.36529e-3
3.72167	25.487047	-0.283329	-2.50443e-3
3.72333	25.503786	-0.283374	-2.60117e-3
3.72500	25.520473	-0.283415	-2.80533e-3
3.72667	25.537153	-0.283462	-3.16638e-3
3.72833	25.553762	-0.283519	-4.07468e-3
3.73000	25.570122	-0.283585	-4.70229e-3
3.73167	25.587282	-0.283693	-4.77974e-3
3.73333	25.603443	-0.283766	-4.24472e-3
3.73500	25.619982	-0.283824	-3.45328e-3
3.73667	25.636946	-0.283872	-3.10772e-3
3.73833	25.652889	-0.283924	-3.05282e-3
3.74000	25.670513	-0.283976	-2.96656e-3
3.74167	25.686304	-0.284026	-2.76509e-3
3.74333	25.703455	-0.284068	-2.55341e-3
3.74500	25.719635	-0.284108	-2.29419e-3
3.74667	25.736195	-0.284145	-2.20213e-3
3.74833	25.752880	-0.284178	-2.23098e-3
3.75000	25.770006	-0.284216	-2.38988e-3
3.75167	25.786802	-0.284260	-2.58579e-3
3.75333	25.803133	-0.284305	-2.72262e-3
3.75500	25.819664	-0.284349	-2.78435e-3
3.75667	25.835751	-0.284395	-2.85581e-3
3.75833	25.852871	-0.284444	-2.98850e-3
3.76000	25.869308	-0.284494	-3.58981e-3
3.76167	25.886314	-0.284549	-4.43469e-3
3.76333	25.903652	-0.284646	-5.12077e-3
3.76500	25.920467	-0.284744	-5.34792e-3
3.76667	25.937174	-0.284832	-5.52693e-3
3.76833	25.953812	-0.284907	-5.24298e-3
3.77000	25.970272	-0.285025	-4.74934e-3
3.77167	25.987089	-0.285083	-3.93180e-3
3.77333	26.002764	-0.285134	-2.90697e-3
3.77500	26.019955	-0.285177	-2.56754e-3
3.77667	26.036589	-0.285219	-2.26675e-3
3.77833	26.053040	-0.285253	-2.02142e-3
3.78000	26.069937	-0.285285	-1.89101e-3
3.78167	26.087383	-0.285314	-1.96105e-3
3.78333	26.103434	-0.285348	-2.20706e-3
3.78500	26.120804	-0.285388	-2.51068e-3
3.78667	26.136694	-0.285432	-2.82286e-3
3.78833	26.153902	-0.285480	-3.06979e-3
3.79000	26.170301	-0.285537	-3.16974e-3
3.79167	26.187361	-0.285591	-3.19800e-3
3.79333	26.203548	-0.285642	-3.14915e-3
3.79500	26.220751	-0.285695	-3.19135e-3
3.79667	26.236507	-0.285747	-3.24692e-3
3.79833	26.253580	-0.285803	-3.34831e-3
3.80000	26.269379	-0.285855	-4.32401e-3
3.80167	26.286205	-0.285915	-5.78581e-3
3.80333	26.303301	-0.286049	-6.28653e-3
3.80500	26.321218	-0.286193	-6.07844e-3
3.80667	26.336973	-0.286250	-5.12418e-3
3.80833	26.353407	-0.286324	-4.27858e-3
3.81000	26.369957	-0.286407	-4.07186e-3
3.81167	26.386904	-0.286466	-3.62012e-3
3.81333	26.404617	-0.286523	-3.20574e-3
3.81500	26.420485	-0.286571	-3.04735e-3
3.81667	26.436554	-0.286621	-2.93941e-3
3.81833	26.453497	-0.286668	-3.00106e-3
3.82000	26.470758	-0.286717	-3.06830e-3
3.82167	26.486601	-0.286773	-3.10304e-3
3.82333	26.503874	-0.286826	-3.02339e-3
3.82500	26.521070	-0.286875	-2.86415e-3
3.82667	26.537436	-0.286920	-2.81508e-3
3.82833	26.553123	-0.286965	-2.84511e-3
3.83000	26.569782	-0.287012	-2.76303e-3
3.83167	26.586115	-0.287060	-2.70499e-3
3.83333	26.604084	-0.287103	-2.70875e-3
3.83500	26.619604	-0.287146	-2.81648e-3
3.83667	26.636660	-0.287196	-3.10730e-3
3.83833	26.654179	-0.287251	-3.25153e-3
3.84000	26.670225	-0.287309	-3.31389e-3
3.84167	26.687422	-0.287364	-3.21266e-3
3.84333	26.703398	-0.287415	-3.02620e-3
3.84500	26.720236	-0.287463	-2.96587e-3
3.84667	26.737360	-0.287512	-2.97117e-3
3.84833	26.754026	-0.287564	-3.01493e-3
3.85000	26.770206	-0.287614	-3.00717e-3
3.85167	26.786825	-0.287663	-2.90802e-3
3.85333	26.802977	-0.287709	-2.90911e-3
3.85500	26.820095	-0.287756	-2.96532e-3
3.85667	26.836508	-0.287809	-3.02105e-3
3.85833	26.853535	-0.287861	-3.10948e-3
3.86000	26.870304	-0.287911	-3.14506e-3
3.86167	26.887587	-0.287967	-3.31566e-3
3.86333	26.904388	-0.288023	-3.55583e-3
3.86500	26.920017	-0.288082	-3.79748e-3
3.86667	26.936337	-0.288146	-3.87033e-3
3.86833	26.954271	-0.288219	-3.75683e-3
3.87000	26.970631	-0.288277	-3.54225e-3
3.87167	26.986582	-0.288331	-3.38339e-3
3.87333	27.003969	-0.288387	-3.34448e-3
3.87500	27.020151	-0.288443	-3.33016e-3
3.87667	27.037067	-0.288499	-3.31685e-3
3.87833	27.053221	-0.288552	-3.27687e-3
3.88000	27.070585	-0.288608	-3.28376e-3
3.88167	27.086708	-0.288662	-3.26496e-3
3.88333	27.103157	-0.288716	-3.27660e-3
3.88500	27.119987	-0.288770	-3.34396e-3
3.88667	27.137093	-0.288827	-3.36110e-3
3.88833	27.153622	-0.288887	-3.35251e-3
3.89000	27.170937	-0.288942	-3.35063e-3
3.89167	27.187813	-0.288996	-3.33916e-3
3.89333	27.203579	-0.289052	-3.39427e-3
3.89500	27.220530	-0.289110	-3.37086e-3
3.89667	27.237438	-0.289166	-3.24926e-3
3.89833	27.253624	-0.289218	-3.19665e-3
3.90000	27.270466	-0.289269	-3.22552e-3
3.90167	27.287498	-0.289325	-3.23938e-3
3.90333	27.302900	-0.289379	-3.20286e-3
3.90500	27.319695	-0.289430	-3.12702e-3
3.90667	27.336847	-0.289481	-3.06692e-3
3.90833	27.354027	-0.289535	-3.18457e-3
3.91000	27.370956	-0.289587	-3.34422e-3
3.91167	27.386984	-0.289645	-3.39334e-3
3.91333	27.403257	-0.289703	-3.40651e-3
3.91500	27.420687	-0.289758	-3.35479e-3
3.91667	27.437250	-0.289814	-3.38054e-3
3.91833	27.453888	-0.289871	-3.46716e-3
3.92000	27.470928	-0.289932	-3.39868e-3
3.92167	27.486326	-0.289986	-3.32397e-3
3.92333	27.503639	-0.290038	-3.22795e-3
3.92500	27.520596	-0.290094	-3.21028e-3
3.92667	27.536741	-0.290145	-3.25299e-3
3.92833	27.552576	-0.290198	-3.22087e-3
3.93000	27.569530	-0.290253	-3.22582e-3
3.93167	27.586582	-0.290306	-3.28480e-3
3.93333	27.603443	-0.290361	-4.01556e-3
3.93500	27.620098	-0.290421	-4.50129e-3
3.93667	27.636662	-0.290532	-4.51429e-3
3.93833	27.652866	-0.290594	-4.03686e-3
3.94000	27.670332	-0.290651	-3.30680e-3
3.94167	27.686945	-0.290700	-3.18036e-3
3.94333	27.703003	-0.290755	-3.19976e-3
3.94500	27.720339	-0.290809	-3.33209e-3
3.94667	27.736628	-0.290862	-3.44976e-3
3.94833	27.753630	-0.290924	-4.25267e-3
3.95000	27.770596	-0.290987	-4.82195e-3
3.95167	27.786907	-0.291102	-5.43699e-3
3.95333	27.803780	-0.291178	-5.36280e-3
3.95500	27.818830	-0.291274	-4.64951e-3
3.95667	27.836279	-0.291339	-4.10152e-3
3.95833	27.852537	-0.291402	-3.42779e-3
3.96000	27.869350	-0.291453	-3.24120e-3
3.96167	27.886133	-0.291505	-3.19140e-3
3.96333	27.903572	-0.291561	-3.24135e-3
3.96500	27.919495	-0.291617	-3.21302e-3
3.96667	27.936401	-0.291669	-3.15719e-3
3.96833	27.953384	-0.291720	-3.02184e-3
3.97000	27.969574	-0.291771	-3.01920e-3
3.97167	27.987282	-0.291820	-2.97774e-3
3.97333	28.003748	-0.291873	-2.92524e-3
3.97500	28.020660	-0.291920	-2.79865e-3
3.97667	28.036646	-0.291966	-2.64389e-3
3.97833	28.053476	-0.292005	-2.62378e-3
3.98000	28.069719	-0.292048	-3.07938e-3
3.98167	28.087143	-0.292097	-4.08180e-3
3.98333	28.102957	-0.292177	-5.05946e-3
3.98500	28.119249	-0.292278	-5.72440e-3
3.98667	28.136110	-0.292376	-5.81490e-3
3.98833	28.153202	-0.292471	-5.77182e-3
3.99000	28.169981	-0.292569	-5.37803e-3
3.99167	28.185637	-0.292662	-4.81553e-3
3.99333	28.203037	-0.292727	-4.09188e-3
3.99500	28.219561	-0.292791	-3.55390e-3
3.99667	28.236296	-0.292845	-3.34034e-3
3.99833	28.252729	-0.292900	-3.23615e-3
4.00000	28.269714	-0.292951	-3.30887e-3
4.00167	28.286303	-0.293008	-3.41328e-3
4.00333	28.303202	-0.293068	-3.59162e-3
4.00500	28.319738	-0.293127	-4.11156e-3
4.00667	28.336288	-0.293190	-4.48708e-3
4.00833	28.353342	-0.293291	-4.58680e-3
4.01000	28.370207	-0.293362	-4.37459e-3
4.01167	28.386168	-0.293424	-3.81866e-3
4.01333	28.402899	-0.293487	-3.60866e-3
4.01500	28.419991	-0.293546	-3.47980e-3
4.01667	28.436253	-0.293601	-3.34297e-3
4.01833	28.453381	-0.293659	-3.22921e-3
4.02000	28.469744	-0.293710	-3.06223e-3
4.02167	28.486828	-0.293761	-2.99466e-3
4.02333	28.502798	-0.293804	-3.13376e-3
4.02500	28.520252	-0.293861	-3.40133e-3
4.02667	28.536674	-0.293922	-3.64627e-3
4.02833	28.553101	-0.293985	-3.72940e-3
4.03000	28.569216	-0.294044	-3.70690e-3
4.03167	28.586218	-0.294107	-3.61726e-3
4.03333	28.603327	-0.294170	-3.55733e-3
4.03500	28.619911	-0.294226	-3.39156e-3
4.03667	28.636784	-0.294285	-3.16215e-3
4.03833	28.653400	-0.294334	-3.01318e-3
4.04000	28.670559	-0.294382	-2.94384e-3
4.04167	28.686556	-0.294429	-3.11456e-3
4.04333	28.703407	-0.294482	-3.25684e-3
4.04500	28.720045	-0.294542	-3.29737e-3
4.04667	28.736969	-0.294596	-3.19429e-3
4.04833	28.752861	-0.294646	-3.01663e-3
4.05000	28.770706	-0.294697	-2.83713e-3
4.05167	28.786484	-0.294743	-2.81178e-3
4.05333	28.803289	-0.294784	-2.85483e-3
4.05500	28.818880	-0.294835	-2.95165e-3
4.05667	28.836439	-0.294885	-3.09974e-3
4.05833	28.853231	-0.294938	-3.11271e-3
4.06000	28.870190	-0.294993	-3.25416e-3
4.06167	28.887123	-0.295046	-3.33636e-3
4.06333	28.903004	-0.295103	-3.56388e-3
4.06500	28.920174	-0.295161	-3.68343e-3
4.06667	28.935535	-0.295227	-3.60857e-3
4.06833	28.952826	-0.295286	-3.36737e-3
4.07000	28.969700	-0.295340	-3.08249e-3
4.07167	28.987007	-0.295387	-3.12519e-3
4.07333	29.004045	-0.295441	-3.20788e-3
4.07500	29.019424	-0.295498	-3.49205e-3
4.07667	29.038109	-0.295557	-3.58482e-3
4.07833	29.053185	-0.295620	-3.46061e-3
4.08000	29.069918	-0.295677	-3.24055e-3
4.08167	29.086411	-0.295725	-2.79920e-3
4.08333	29.102320	-0.295766	-2.55948e-3
4.08500	29.120682	-0.295810	-2.47592e-3
4.08667	29.137337	-0.295851	-2.47738e-3
4.08833	29.153400	-0.295892	-2.59681e-3
4.09000	29.170284	-0.295934	-2.77021e-3
4.09167	29.186682	-0.295982	-3.03453e-3
4.09333	29.203388	-0.296035	-4.29234e-3
4.09500	29.220079	-0.296094	-6.74146e-3
4.09667	29.237228	-0.296236	-8.87406e-3
4.09833	29.254238	-0.296450	-9.23963e-3
4.10000	29.270256	-0.296602	-8.67474e-3
4.10167	29.286827	-0.296680	-7.85744e-3
4.10333	29.303429	-0.296837	-6.99946e-3
4.10500	29.319344	-0.296975	-6.44740e-3
4.10667	29.337183	-0.297038	-5.21055e-3
4.10833	29.353453	-0.297119	-4.96423e-3
4.11000	29.369055	-0.297196	-5.92504e-3
4.11167	29.386875	-0.297311	-6.65338e-3
4.11333	29.403639	-0.297434	-6.98798e-3
4.11500	29.419735	-0.297556	-7.36624e-3
4.11667	29.436508	-0.297660	-7.06665e-3
4.11833	29.453012	-0.297806	-6.17481e-3
4.12000	29.469877	-0.297895	-5.23284e-3
4.12167	29.486736	-0.297955	-3.98575e-3
4.12333	29.503738	-0.298026	-3.41782e-3
4.12500	29.519558	-0.298073	-3.02143e-3
4.12667	29.535625	-0.298116	-2.65895e-3
4.12833	29.553421	-0.298160	-2.60074e-3
4.13000	29.569645	-0.298203	-2.71746e-3
4.13167	29.587261	-0.298250	-2.89963e-3
4.13333	29.602997	-0.298300	-3.09214e-3
4.13500	29.619486	-0.298351	-3.34362e-3
4.13667	29.636597	-0.298409	-3.43316e-3
4.13833	29.652742	-0.298471	-3.43638e-3
4.14000	29.669548	-0.298526	-3.31911e-3
4.14167	29.686525	-0.298580	-3.09834e-3
4.14333	29.702848	-0.298631	-2.99057e-3
4.14500	29.719500	-0.298677	-2.95202e-3
4.14667	29.735556	-0.298724	-3.05375e-3
4.14833	29.753292	-0.298779	-3.29413e-3
4.15000	29.770264	-0.298837	-3.61155e-3
4.15167	29.787029	-0.298900	-4.80507e-3
4.15333	29.803696	-0.298971	-7.04374e-3
4.15500	29.820108	-0.299114	-9.15484e-3
4.15667	29.836683	-0.299315	-0.0111278
4.15833	29.853518	-0.299487	-0.0121031
4.16000	29.870079	-0.299709	-0.0107947
4.16167	29.886259	-0.299920	-8.38140e-3
4.16333	29.902555	-0.299986	-5.49308e-3
4.16500	29.920223	-0.300046	-3.43915e-3
4.16667	29.936056	-0.300102	-3.13300e-3
4.16833	29.953239	-0.300150	-2.90653e-3
4.17000	29.969973	-0.300197	-2.68378e-3
4.17167	29.986877	-0.300242	-2.59576e-3
4.17333	30.003084	-0.300281	-2.57865e-3
4.17500	30.019423	-0.300322	-2.71533e-3
4.17667	30.035551	-0.300368	-2.95174e-3
4.17833	30.052982	-0.300422	-3.15241e-3
4.18000	30.069374	-0.300477	-3.23923e-3
4.18167	30.086498	-0.300533	-3.15491e-3
4.18333	30.102585	-0.300584	-3.03112e-3
4.18500	30.120550	-0.300634	-3.05628e-3
4.18667	30.136522	-0.300681	-3.25969e-3
4.18833	30.152634	-0.300738	-3.72608e-3
4.19000	30.169405	-0.300802	-3.97337e-3
4.19167	30.187151	-0.300882	-3.90156e-3
4.19333	30.202654	-0.300940	-3.64387e-3
4.19500	30.219135	-0.300993	-3.39165e-3
4.19667	30.236664	-0.301050	-3.39846e-3
4.19833	30.252457	-0.301107	-3.42219e-3
4.20000	30.268055	-0.301163	-3.42963e-3
4.20167	30.286119	-0.301220	-3.23204e-3
4.20333	30.302423	-0.301277	-3.07871e-3
4.20500	30.320196	-0.301324	-2.94237e-3
4.20667	30.335714	-0.301371	-2.82279e-3
4.20833	30.352190	-0.301416	-2.85948e-3
4.21000	30.369478	-0.301465	-2.85744e-3
4.21167	30.386282	-0.301514	-2.85091e-3
4.21333	30.402693	-0.301562	-2.74622e-3
4.21500	30.419518	-0.301607	-2.65090e-3
4.21667	30.435959	-0.301647	-2.72191e-3
4.21833	30.452908	-0.301693	-2.99272e-3
4.22000	30.469618	-0.301747	-3.24136e-3
4.22167	30.485455	-0.301805	-3.43611e-3
4.22333	30.502762	-0.301860	-3.45002e-3
4.22500	30.518356	-0.301918	-3.59935e-3
4.22667	30.534864	-0.301973	-4.49610e-3
4.22833	30.552267	-0.302047	-5.19598e-3
4.23000	30.569685	-0.302172	-5.28752e-3
4.23167	30.585638	-0.302258	-4.66204e-3
4.23333	30.602997	-0.302315	-3.65979e-3
4.23500	30.619421	-0.302366	-3.32349e-3
4.23667	30.635853	-0.302422	-3.32950e-3
4.23833	30.652111	-0.302481	-3.28420e-3
4.24000	30.669193	-0.302533	-3.12868e-3
4.24167	30.685192	-0.302581	-3.00073e-3
4.24333	30.702641	-0.302633	-3.08635e-3
4.24500	30.719542	-0.302683	-3.35794e-3
4.24667	30.736578	-0.302743	-4.00495e-3
4.24833	30.752285	-0.302809	-4.37012e-3
4.25000	30.769215	-0.302902	-4.28586e-3
4.25167	30.785517	-0.302963	-4.20417e-3
4.25333	30.803644	-0.303025	-4.30907e-3
4.25500	30.819151	-0.303101	-4.48545e-3
4.25667	30.835550	-0.303192	-4.29773e-3
4.25833	30.852571	-0.303252	-3.75250e-3
4.26000	30.869749	-0.303306	-3.12807e-3
4.26167	30.885258	-0.303357	-2.86863e-3
4.26333	30.903099	-0.303403	-2.81455e-3
4.26500	30.920298	-0.303446	-2.83747e-3
4.26667	30.935457	-0.303496	-2.93310e-3
4.26833	30.952803	-0.303548	-2.89367e-3
4.27000	30.968611	-0.303592	-2.72566e-3
4.27167	30.985819	-0.303636	-2.63361e-3
4.27333	31.002577	-0.303680	-2.74150e-3
4.27500	31.019583	-0.303725	-2.95814e-3
4.27667	31.034958	-0.303776	-3.11431e-3
4.27833	31.051008	-0.303829	-3.24509e-3
4.28000	31.068310	-0.303881	-3.35220e-3
4.28167	31.084871	-0.303938	-3.82335e-3
4.28333	31.101856	-0.304002	-4.78362e-3
4.28500	31.117920	-0.304089	-5.85030e-3
4.28667	31.135328	-0.304205	-6.13996e-3
4.28833	31.152121	-0.304328	-5.44545e-3
4.29000	31.168411	-0.304396	-4.30956e-3
4.29167	31.185308	-0.304450	-3.33924e-3
4.29333	31.201786	-0.304502	-3.04004e-3
4.29500	31.218607	-0.304552	-2.86875e-3
4.29667	31.235239	-0.304599	-2.66285e-3
4.29833	31.251619	-0.304640	-2.60652e-3
4.30000	31.269867	-0.304684	-2.62330e-3
4.30167	31.285217	-0.304729	-2.82861e-3
4.30333	31.302923	-0.304776	-3.47169e-3
4.30500	31.319630	-0.304833	-4.66325e-3
4.30667	31.336496	-0.304922	-5.96286e-3
4.30833	31.353277	-0.305052	-7.25102e-3
4.31000	31.369982	-0.305167	-8.42893e-3
4.31167	31.386135	-0.305315	-8.80776e-3
4.31333	31.402458	-0.305486	-8.07932e-3
4.31500	31.419317	-0.305617	-6.40826e-3
4.31667	31.436256	-0.305686	-4.53195e-3
4.31833	31.451811	-0.305743	-3.45432e-3
4.32000	31.469221	-0.305799	-3.15194e-3
4.32167	31.485968	-0.305848	-2.88412e-3
4.32333	31.501905	-0.305894	-2.73690e-3
4.32500	31.519501	-0.305938	-2.58961e-3
4.32667	31.534658	-0.305979	-2.45756e-3
4.32833	31.551676	-0.306019	-2.46541e-3
4.33000	31.568655	-0.306058	-2.58452e-3
4.33167	31.585432	-0.306103	-2.92122e-3
4.33333	31.602049	-0.306154	-3.28933e-3
4.33500	31.618639	-0.306215	-3.89621e-3
4.33667	31.635574	-0.306276	-4.77065e-3
4.33833	31.652624	-0.306369	-5.88730e-3
4.34000	31.669117	-0.306478	-6.12529e-3
4.34167	31.686100	-0.306610	-5.50279e-3
4.34333	31.702799	-0.306670	-4.34099e-3
4.34500	31.718468	-0.306727	-3.33566e-3
4.34667	31.735899	-0.306780	-3.18597e-3
4.34833	31.752195	-0.306831	-3.09091e-3
4.35000	31.768801	-0.306882	-3.05303e-3
4.35167	31.784899	-0.306932	-2.97420e-3
4.35333	31.802248	-0.306982	-2.90872e-3
4.35500	31.819050	-0.307030	-2.97861e-3
4.35667	31.835787	-0.307078	-3.09232e-3
4.35833	31.851194	-0.307131	-3.18498e-3
4.36000	31.868387	-0.307185	-3.18768e-3
4.36167	31.885046	-0.307238	-3.14839e-3
4.36333	31.902025	-0.307290	-3.27663e-3
4.36500	31.918800	-0.307345	-3.63379e-3
4.36667	31.935398	-0.307407	-4.56450e-3
4.36833	31.951382	-0.307482	-5.39903e-3
4.37000	31.969444	-0.307603	-6.17680e-3
4.37167	31.986092	-0.307702	-5.96018e-3
4.37333	32.002060	-0.307816	-5.04562e-3
4.37500	32.019466	-0.307878	-4.27075e-3
4.37667	32.036854	-0.307940	-3.57586e-3
4.37833	32.052559	-0.307998	-3.59177e-3
4.38000	32.069683	-0.308057	-3.81940e-3
4.38167	32.086227	-0.308118	-4.65330e-3
4.38333	32.102127	-0.308193	-6.65614e-3
4.38500	32.118736	-0.308314	-8.05200e-3
4.38667	32.135338	-0.308504	-8.70449e-3
4.38833	32.152710	-0.308631	-9.47206e-3
4.39000	32.168766	-0.308763	-8.53358e-3
4.39167	32.184921	-0.308970	-7.28562e-3
4.39333	32.202271	-0.309044	-5.38796e-3
4.39500	32.219074	-0.309098	-3.17721e-3
4.39667	32.234402	-0.309144	-2.72514e-3
4.39833	32.251587	-0.309183	-2.48090e-3
4.40000	32.267693	-0.309224	-2.27901e-3
4.40167	32.284782	-0.309262	-2.27107e-3
4.40333	32.301910	-0.309296	-2.30827e-3
4.40500	32.318058	-0.309337	-2.48773e-3
4.40667	32.334904	-0.309381	-2.73818e-3
4.40833	32.351479	-0.309427	-2.93348e-3
4.41000	32.369404	-0.309481	-3.06247e-3
4.41167	32.384933	-0.309534	-3.13414e-3
4.41333	32.401825	-0.309584	-3.00897e-3
4.41500	32.418034	-0.309635	-2.81057e-3
4.41667	32.435299	-0.309679	-2.71580e-3
4.41833	32.451817	-0.309721	-2.81565e-3
4.42000	32.468483	-0.309768	-3.11392e-3
4.42167	32.484352	-0.309825	-3.93966e-3
4.42333	32.502216	-0.309886	-4.59918e-3
4.42500	32.519619	-0.309995	-5.21179e-3
4.42667	32.534515	-0.310067	-5.25362e-3
4.42833	32.551285	-0.310167	-4.50458e-3
4.43000	32.567612	-0.310226	-3.99798e-3
4.43167	32.584782	-0.310284	-3.45388e-3
4.43333	32.601742	-0.310345	-3.28351e-3
4.43500	32.618744	-0.310400	-3.10892e-3
4.43667	32.635597	-0.310447	-2.94928e-3
4.43833	32.651627	-0.310493	-2.99474e-3
4.44000	32.668346	-0.310543	-3.05942e-3
4.44167	32.684334	-0.310598	-3.21752e-3
4.44333	32.702602	-0.310650	-3.39080e-3
4.44500	32.718788	-0.310711	-3.49811e-3
4.44667	32.735374	-0.310772	-3.68528e-3
4.44833	32.751900	-0.310830	-3.81528e-3
4.45000	32.767902	-0.310892	-4.30910e-3
4.45167	32.785011	-0.310966	-4.54778e-3
4.45333	32.801979	-0.311063	-4.34527e-3
4.45500	32.818409	-0.311125	-3.85359e-3
4.45667	32.834820	-0.311176	-3.14651e-3
4.45833	32.850719	-0.311225	-2.96853e-3
4.46000	32.869144	-0.311275	-2.92811e-3
4.46167	32.884892	-0.311324	-2.88698e-3
4.46333	32.901798	-0.311373	-2.82521e-3
4.46500	32.918236	-0.311419	-2.67445e-3
4.46667	32.934849	-0.311460	-2.61500e-3
4.46833	32.951660	-0.311503	-2.61299e-3
4.47000	32.967686	-0.311547	-2.69362e-3
4.47167	32.984558	-0.311592	-2.64786e-3
4.47333	33.001167	-0.311639	-2.53839e-3
4.47500	33.017754	-0.311676	-2.49846e-3
4.47667	33.034966	-0.311717	-2.68094e-3
4.47833	33.051262	-0.311761	-3.79415e-3
4.48000	33.068012	-0.311820	-5.96277e-3
4.48167	33.083927	-0.311939	-8.04213e-3
4.48333	33.102215	-0.312125	-8.70982e-3
4.48500	33.118095	-0.312283	-8.15018e-3
4.48667	33.134953	-0.312380	-6.42207e-3
4.48833	33.150181	-0.312483	-4.90018e-3
4.49000	33.168056	-0.312552	-4.09986e-3
4.49167	33.185104	-0.312608	-3.26524e-3
4.49333	33.200459	-0.312658	-2.95893e-3
4.49500	33.217636	-0.312703	-2.77424e-3
4.49667	33.234280	-0.312748	-2.63117e-3
4.49833	33.251217	-0.312793	-2.71850e-3
4.50000	33.267933	-0.312835	-2.94231e-3
4.50167	33.284653	-0.312888	-3.21741e-3
4.50333	33.300938	-0.312946	-3.80819e-3
4.50500	33.317753	-0.313004	-5.22091e-3
4.50667	33.334911	-0.313094	-7.32999e-3
4.50833	33.351498	-0.313252	-8.70896e-3
4.51000	33.369011	-0.313445	-8.16972e-3
4.51167	33.385529	-0.313568	-6.25514e-3
4.51333	33.402382	-0.313626	-4.23990e-3
4.51500	33.418556	-0.313683	-3.42044e-3
4.51667	33.435791	-0.313740	-3.34311e-3
4.51833	33.451130	-0.313792	-3.40345e-3
4.52000	33.468430	-0.313847	-3.52223e-3
4.52167	33.484715	-0.313911	-3.53970e-3
4.52333	33.500942	-0.313970	-3.53886e-3
4.52500	33.517830	-0.314024	-3.44469e-3
4.52667	33.534809	-0.314084	-3.43099e-3
4.52833	33.551697	-0.314143	-3.38293e-3
4.53000	33.567635	-0.314197	-3.24403e-3
4.53167	33.584332	-0.314248	-3.15118e-3
4.53333	33.601364	-0.314300	-3.05017e-3
4.53500	33.617386	-0.314352	-3.07813e-3
4.53667	33.635132	-0.314402	-3.47931e-3
4.53833	33.651485	-0.314456	-4.25387e-3
4.54000	33.667873	-0.314539	-5.43371e-3
4.54167	33.685505	-0.314642	-6.72552e-3
4.54333	33.702271	-0.314765	-6.68627e-3
4.54500	33.718479	-0.314910	-5.78079e-3
4.54667	33.735737	-0.314970	-4.46157e-3
4.54833	33.752354	-0.315024	-3.44415e-3
4.55000	33.768486	-0.315079	-3.43524e-3
4.55167	33.784679	-0.315139	-3.41047e-3
4.55333	33.801640	-0.315194	-3.26932e-3
4.55500	33.817677	-0.315246	-3.05378e-3
4.55667	33.833607	-0.315293	-2.99562e-3
4.55833	33.851574	-0.315343	-2.97118e-3
4.56000	33.867973	-0.315395	-3.07198e-3
4.56167	33.885143	-0.315446	-3.16124e-3
4.56333	33.901058	-0.315500	-3.20126e-3
4.56500	33.918480	-0.315554	-3.24419e-3
4.56667	33.934467	-0.315607	-3.27307e-3
4.56833	33.951626	-0.315663	-3.36083e-3
4.57000	33.968105	-0.315720	-3.41172e-3
4.57167	33.984402	-0.315776	-3.38526e-3
4.57333	34.000828	-0.315833	-3.59758e-3
4.57500	34.018261	-0.315887	-4.14145e-3
4.57667	34.034458	-0.315964	-4.62939e-3
4.57833	34.051270	-0.316057	-5.09317e-3
4.58000	34.068256	-0.316137	-6.62270e-3
4.58167	34.085079	-0.316227	-8.48332e-3
4.58333	34.102196	-0.316439	-9.58679e-3
4.58500	34.117924	-0.316617	-8.76799e-3
4.58667	34.134998	-0.316740	-6.19898e-3
4.58833	34.151398	-0.316803	-4.34075e-3
4.59000	34.168709	-0.316864	-3.39047e-3
4.59167	34.184624	-0.316917	-3.15942e-3
4.59333	34.201405	-0.316964	-3.13829e-3
4.59500	34.218750	-0.317017	-3.25768e-3
4.59667	34.234871	-0.317075	-3.48553e-3
4.59833	34.251122	-0.317133	-3.97133e-3
4.60000	34.268261	-0.317196	-5.97119e-3
4.60167	34.284832	-0.317285	-7.39509e-3
4.60333	34.301502	-0.317497	-7.49482e-3
4.60500	34.317936	-0.317599	-6.27736e-3
4.60667	34.334755	-0.317661	-4.19405e-3
4.60833	34.351189	-0.317724	-3.59058e-3
4.61000	34.367954	-0.317783	-3.57470e-3
4.61167	34.385441	-0.317840	-3.48695e-3
4.61333	34.400341	-0.317899	-3.50388e-3
4.61500	34.418056	-0.317956	-3.53435e-3
4.61667	34.434280	-0.318015	-3.47976e-3
4.61833	34.451290	-0.318075	-3.56760e-3
4.62000	34.468071	-0.318133	-3.58904e-3
4.62167	34.484653	-0.318195	-3.57936e-3
4.62333	34.501507	-0.318256	-3.51617e-3
4.62500	34.518620	-0.318314	-3.40294e-3
4.62667	34.534821	-0.318368	-3.33226e-3
4.62833	34.552288	-0.318426	-3.30140e-3
4.63000	34.568943	-0.318481	-3.21725e-3
4.63167	34.585026	-0.318533	-3.19809e-3
4.63333	34.602592	-0.318585	-3.10846e-3
4.63500	34.618702	-0.318641	-3.06098e-3
4.63667	34.636642	-0.318690	-3.02320e-3
4.63833	34.652039	-0.318738	-2.95381e-3
4.64000	34.668098	-0.318785	-3.04785e-3
4.64167	34.684235	-0.318833	-3.20309e-3
4.64333	34.701469	-0.318889	-3.47659e-3
4.64500	34.718136	-0.318951	-3.87530e-3
4.64667	34.735176	-0.319018	-4.14176e-3
4.64833	34.751789	-0.319096	-4.22805e-3
4.65000	34.767925	-0.319162	-4.52933e-3
4.65167	34.784126	-0.319227	-5.27533e-3
4.65333	34.802593	-0.319331	-5.93447e-3
4.65500	34.818035	-0.319452	-5.90185e-3
4.65667	34.834602	-0.319546	-5.12973e-3
4.65833	34.851444	-0.319612	-3.86528e-3
4.66000	34.867050	-0.319668	-3.13466e-3
4.66167	34.885483	-0.319716	-2.78119e-3
4.66333	34.902149	-0.319760	-2.65625e-3
4.66500	34.918549	-0.319802	-2.73498e-3
4.66667	34.934368	-0.319848	-2.83045e-3
4.66833	34.950890	-0.319895	-2.91080e-3
4.67000	34.967583	-0.319944	-2.98683e-3
4.67167	34.984299	-0.319993	-3.07307e-3
4.67333	35.001041	-0.320047	-3.21247e-3
4.67500	35.018581	-0.320102	-3.38431e-3
4.67667	35.034904	-0.320161	-3.50128e-3
4.67833	35.051220	-0.320220	-3.65456e-3
4.68000	35.067879	-0.320280	-3.74713e-3
4.68167	35.085484	-0.320348	-3.83370e-3
4.68333	35.101494	-0.320411	-3.78968e-3
4.68500	35.117523	-0.320473	-3.65181e-3
4.68667	35.135044	-0.320532	-3.48524e-3
4.68833	35.151119	-0.320588	-3.36323e-3
4.69000	35.167526	-0.320642	-3.28515e-3
4.69167	35.184185	-0.320697	-3.24015e-3
4.69333	35.201817	-0.320751	-3.26672e-3
4.69500	35.218357	-0.320807	-3.41369e-3
4.69667	35.235149	-0.320864	-5.01708e-3
4.69833	35.251423	-0.320927	-8.43808e-3
4.70000	35.267811	-0.321106	-0.0118677
4.70167	35.284512	-0.321382	-0.0144093
4.70333	35.302006	-0.321624	-0.0133068
4.70500	35.317841	-0.321871	-9.86786e-3
4.70667	35.334404	-0.321968	-6.65801e-3
4.70833	35.351517	-0.322032	-3.98511e-3
4.71000	35.367153	-0.322091	-3.25652e-3
4.71167	35.384689	-0.322142	-2.76165e-3
4.71333	35.400944	-0.322184	-2.31682e-3
4.71500	35.418617	-0.322218	-2.15552e-3
4.71667	35.435741	-0.322251	-2.19765e-3
4.71833	35.452030	-0.322291	-2.41585e-3
4.72000	35.467957	-0.322332	-2.62615e-3
4.72167	35.485081	-0.322377	-2.80902e-3
4.72333	35.501835	-0.322425	-2.99030e-3
4.72500	35.517857	-0.322477	-3.16553e-3
4.72667	35.534092	-0.322529	-3.22929e-3
4.72833	35.551262	-0.322586	-3.24706e-3
4.73000	35.568077	-0.322638	-3.23573e-3
4.73167	35.585068	-0.322695	-3.20543e-3
4.73333	35.601055	-0.322745	-3.32130e-3
4.73500	35.618782	-0.322801	-3.42340e-3
4.73667	35.634171	-0.322861	-3.54443e-3
4.73833	35.651527	-0.322922	-3.68679e-3
4.74000	35.668064	-0.322981	-3.96817e-3
4.74167	35.683891	-0.323044	-4.16797e-3
4.74333	35.701897	-0.323133	-4.68646e-3
4.74500	35.718353	-0.323195	-5.08220e-3
4.74667	35.735432	-0.323302	-5.25553e-3
4.74833	35.751022	-0.323386	-5.06476e-3
4.75000	35.768379	-0.323472	-4.28103e-3
4.75167	35.785290	-0.323532	-3.68043e-3
4.75333	35.801384	-0.323584	-3.14003e-3
4.75500	35.817604	-0.323635	-2.92621e-3
4.75667	35.835766	-0.323683	-2.92784e-3
4.75833	35.852478	-0.323730	-3.06980e-3
4.76000	35.868580	-0.323785	-3.25132e-3
4.76167	35.885006	-0.323842	-3.33013e-3
4.76333	35.901997	-0.323895	-3.52468e-3
4.76500	35.918865	-0.323952	-4.61839e-3
4.76667	35.934731	-0.324023	-5.20711e-3
4.76833	35.951412	-0.324161	-5.11485e-3
4.77000	35.968472	-0.324222	-4.40158e-3
4.77167	35.984734	-0.324276	-3.40366e-3
4.77333	36.001507	-0.324333	-3.49090e-3
4.77500	36.018761	-0.324391	-3.70531e-3
4.77667	36.034065	-0.324453	-4.12180e-3
4.77833	36.050953	-0.324522	-4.78260e-3
4.78000	36.067444	-0.324606	-5.11945e-3
4.78167	36.085178	-0.324711	-5.46378e-3
4.78333	36.101364	-0.324790	-5.21162e-3
4.78500	36.118637	-0.324892	-4.58361e-3
4.78667	36.134945	-0.324954	-3.90443e-3
4.78833	36.150509	-0.325005	-3.32654e-3
4.79000	36.168133	-0.325056	-3.28779e-3
4.79167	36.184628	-0.325115	-3.41772e-3
4.79333	36.201698	-0.325174	-3.59010e-3
4.79500	36.218220	-0.325235	-3.55707e-3
4.79667	36.234940	-0.325297	-3.47149e-3
4.79833	36.252068	-0.325353	-3.29647e-3
4.80000	36.268475	-0.325405	-3.17867e-3
4.80167	36.285828	-0.325458	-3.12091e-3
4.80333	36.301781	-0.325510	-2.99650e-3
4.80500	36.317963	-0.325559	-2.85663e-3
4.80667	36.334103	-0.325600	-2.86491e-3
4.80833	36.351452	-0.325647	-3.03256e-3
4.81000	36.366409	-0.325699	-3.34859e-3
4.81167	36.383823	-0.325758	-4.48517e-3
4.81333	36.400555	-0.325822	-5.30670e-3
4.81500	36.417763	-0.325959	-5.56126e-3
4.81667	36.433594	-0.326046	-5.06063e-3
4.81833	36.450897	-0.326111	-4.01680e-3
4.82000	36.468102	-0.326172	-3.61160e-3
4.82167	36.484226	-0.326232	-3.60548e-3
4.82333	36.501942	-0.326292	-3.61574e-3
4.82500	36.517235	-0.326351	-3.63600e-3
4.82667	36.534325	-0.326412	-4.00237e-3
4.82833	36.551456	-0.326476	-4.19141e-3
4.83000	36.568325	-0.326563	-4.12918e-3
4.83167	36.583954	-0.326626	-3.72387e-3
4.83333	36.600639	-0.326677	-3.10579e-3
4.83500	36.617107	-0.326724	-2.81746e-3
4.83667	36.633877	-0.326770	-2.75088e-3
4.83833	36.650669	-0.326815	-2.82807e-3
4.84000	36.667831	-0.326863	-2.91506e-3
4.84167	36.684078	-0.326915	-3.07103e-3
4.84333	36.701252	-0.326965	-3.79882e-3
4.84500	36.718056	-0.327022	-7.48541e-3
4.84667	36.734375	-0.327127	-0.0128444
4.84833	36.750866	-0.327460	-0.0155304
4.85000	36.767078	-0.327804	-0.0137542
4.85167	36.783913	-0.327960	-8.63532e-3
4.85333	36.800812	-0.328020	-4.66608e-3
4.85500	36.817997	-0.328080	-3.50251e-3
4.85667	36.834629	-0.328139	-3.57050e-3
4.85833	36.851898	-0.328198	-3.53965e-3
4.86000	36.866489	-0.328256	-3.38497e-3
4.86167	36.884144	-0.328312	-3.26204e-3
4.86333	36.901073	-0.328362	-3.15417e-3
4.86500	36.917187	-0.328415	-3.24020e-3
4.86667	36.934589	-0.328472	-3.38468e-3
4.86833	36.951229	-0.328529	-3.40641e-3
4.87000	36.967869	-0.328589	-3.49997e-3
4.87167	36.984764	-0.328644	-3.72933e-3
4.87333	37.001682	-0.328708	-3.89400e-3
4.87500	37.018280	-0.328783	-4.03863e-3
4.87667	37.035286	-0.328847	-4.42953e-3
4.87833	37.051426	-0.328911	-5.03228e-3
4.88000	37.067619	-0.329009	-6.19740e-3
4.88167	37.085453	-0.329120	-6.38157e-3
4.88333	37.101631	-0.329259	-5.54134e-3
4.88500	37.118008	-0.329320	-4.49331e-3
4.88667	37.135265	-0.329375	-3.46697e-3
4.88833	37.150417	-0.329430	-3.41954e-3
4.89000	37.167389	-0.329488	-3.38512e-3
4.89167	37.184483	-0.329545	-3.27094e-3
4.89333	37.201324	-0.329599	-3.16574e-3
4.89500	37.218018	-0.329651	-3.14379e-3
4.89667	37.234539	-0.329701	-3.16587e-3
4.89833	37.250957	-0.329756	-3.21271e-3
4.90000	37.267735	-0.329809	-3.17442e-3
4.90167	37.284180	-0.329863	-2.98518e-3
4.90333	37.301136	-0.329911	-2.86170e-3
4.90500	37.319012	-0.329958	-2.82818e-3
4.90667	37.334869	-0.330003	-2.84802e-3
4.90833	37.350563	-0.330052	-2.93536e-3
4.91000	37.368233	-0.330100	-3.02004e-3
4.91167	37.383980	-0.330149	-3.17525e-3
4.91333	37.400829	-0.330205	-4.51664e-3
4.91500	37.418121	-0.330266	-5.42932e-3
4.91667	37.434158	-0.330416	-6.41954e-3
4.91833	37.451698	-0.330502	-7.01942e-3
4.92000	37.467815	-0.330625	-6.38193e-3
4.92167	37.484623	-0.330747	-5.98876e-3
4.92333	37.501278	-0.330828	-5.30745e-3
4.92500	37.518337	-0.330901	-4.71239e-3
4.92667	37.533718	-0.330988	-4.36211e-3
4.92833	37.549519	-0.331050	-4.09131e-3
4.93000	37.567680	-0.331112	-3.72652e-3
4.93167	37.583241	-0.331175	-3.65837e-3
4.93333	37.600361	-0.331237	-3.49641e-3
4.93500	37.617096	-0.331294	-3.20763e-3
4.93667	37.633854	-0.331343	-3.02979e-3
4.93833	37.651127	-0.331393	-2.88661e-3
4.94000	37.667690	-0.331443	-2.81862e-3
4.94167	37.684399	-0.331487	-2.82671e-3
4.94333	37.700680	-0.331531	-2.94101e-3
4.94500	37.717560	-0.331584	-3.19483e-3
4.94667	37.734509	-0.331640	-3.46891e-3
4.94833	37.750969	-0.331699	-3.73271e-3
4.95000	37.767372	-0.331762	-4.13985e-3
4.95167	37.784069	-0.331832	-5.91294e-3
4.95333	37.800842	-0.331917	-7.79383e-3
4.95500	37.817532	-0.332114	-9.13555e-3
4.95667	37.834530	-0.332274	-9.18495e-3
4.95833	37.851364	-0.332422	-7.52697e-3
4.96000	37.867535	-0.332530	-5.97315e-3
4.96167	37.884109	-0.332611	-4.55483e-3
4.96333	37.900932	-0.332674	-3.78893e-3
4.96500	37.918476	-0.332732	-3.42101e-3
4.96667	37.934368	-0.332788	-3.16683e-3
4.96833	37.950470	-0.332838	-2.91509e-3
4.97000	37.967133	-0.332882	-2.67365e-3
4.97167	37.983810	-0.332924	-2.50017e-3
4.97333	37.999256	-0.332963	-2.46342e-3
4.97500	38.016830	-0.333004	-2.49778e-3
4.97667	38.033901	-0.333047	-2.61457e-3
4.97833	38.050186	-0.333091	-2.88287e-3
4.98000	38.067471	-0.333142	-3.12586e-3
4.98167	38.084652	-0.333200	-3.26677e-3
4.98333	38.100777	-0.333256	-3.40247e-3
4.98500	38.118019	-0.333310	-3.49432e-3
4.98667	38.133213	-0.333367	-4.41064e-3
4.98833	38.150002	-0.333430	-5.79179e-3
4.99000	38.167831	-0.333561	-7.67069e-3
4.99167	38.183453	-0.333692	-8.22327e-3
4.99333	38.200478	-0.333881	-7.35715e-3
4.99500	38.218151	-0.333965	-5.88593e-3
4.99667	38.233955	-0.334039	-4.25101e-3
4.99833	38.250080	-0.334102	-4.00663e-3
5.00000	38.267628	-0.334166	-3.79807e-3
5.00167	38.283966	-0.334233	-3.59962e-3
5.00333	38.300869	-0.334292	-3.46259e-3
5.00500	38.318272	-0.334344	-3.36332e-3
5.00667	38.334122	-0.334400	-4.20843e-3
5.00833	38.351177	-0.334461	-5.36539e-3
5.01000	38.367878	-0.334585	-5.66772e-3
5.01167	38.383965	-0.334695	-5.38742e-3
5.01333	38.401527	-0.334758	-4.22855e-3
5.01500	38.416977	-0.334819	-3.50065e-3
5.01667	38.434177	-0.334873	-3.39715e-3
5.01833	38.451271	-0.334931	-3.20689e-3
5.02000	38.467850	-0.334986	-3.11355e-3
5.02167	38.484650	-0.335034	-2.93463e-3
5.02333	38.501038	-0.335082	-2.78923e-3
5.02500	38.517410	-0.335126	-2.82966e-3
5.02667	38.534805	-0.335173	-2.93691e-3
5.02833	38.551487	-0.335225	-3.17934e-3
5.03000	38.567379	-0.335277	-4.28899e-3
5.03167	38.584339	-0.335338	-5.77745e-3
5.03333	38.599983	-0.335467	-9.64134e-3
5.03500	38.616985	-0.335603	-0.0149716
5.03667	38.633049	-0.335937	-0.0176596
5.03833	38.651562	-0.336351	-0.0172902
5.04000	38.667648	-0.336591	-0.0146906
5.04167	38.684986	-0.336749	-0.0107711
5.04333	38.700481	-0.336970	-8.12433e-3
5.04500	38.717072	-0.337045	-5.75406e-3
5.04667	38.733719	-0.337111	-3.40550e-3
5.04833	38.750839	-0.337156	-2.89790e-3
5.05000	38.767879	-0.337201	-2.63454e-3
5.05167	38.784466	-0.337244	-2.67779e-3
5.05333	38.801025	-0.337289	-2.77978e-3
5.05500	38.818138	-0.337337	-2.81704e-3
5.05667	38.833889	-0.337385	-2.82220e-3
5.05833	38.851223	-0.337430	-2.83129e-3
5.06000	38.867355	-0.337476	-2.81342e-3
5.06167	38.883076	-0.337523	-2.81101e-3
5.06333	38.900238	-0.337571	-2.78691e-3
5.06500	38.917774	-0.337616	-2.76818e-3
5.06667	38.933262	-0.337661	-2.79728e-3
5.06833	38.950245	-0.337710	-2.90398e-3
5.07000	38.967186	-0.337757	-3.04439e-3
5.07167	38.983288	-0.337808	-3.16757e-3
5.07333	38.999332	-0.337863	-3.26226e-3
5.07500	39.016872	-0.337918	-3.25571e-3
5.07667	39.033051	-0.337971	-3.22166e-3
5.07833	39.050552	-0.338028	-3.29188e-3
5.08000	39.068054	-0.338084	-3.30079e-3
5.08167	39.083672	-0.338139	-3.30593e-3
5.08333	39.100033	-0.338192	-3.22903e-3
5.08500	39.116207	-0.338244	-3.12461e-3
5.08667	39.133881	-0.338297	-3.10961e-3
5.08833	39.150078	-0.338347	-3.09023e-3
5.09000	39.166756	-0.338400	-3.05059e-3
5.09167	39.183994	-0.338453	-2.98313e-3
5.09333	39.200706	-0.338500	-2.89984e-3
5.09500	39.216724	-0.338547	-2.91050e-3
5.09667	39.233860	-0.338595	-2.95377e-3
5.09833	39.250259	-0.338646	-2.90478e-3
5.10000	39.266941	-0.338695	-2.93001e-3
5.10167	39.284359	-0.338741	-2.99418e-3
5.10333	39.301201	-0.338795	-3.48013e-3
5.10500	39.317589	-0.338849	-3.98680e-3
5.10667	39.334351	-0.338934	-4.83822e-3
5.10833	39.350822	-0.339003	-5.32299e-3
5.11000	39.367622	-0.339120	-5.26210e-3
5.11167	39.383575	-0.339196	-5.12189e-3
5.11333	39.399883	-0.339268	-4.40065e-3
5.11500	39.416523	-0.339348	-4.05335e-3
5.11667	39.433846	-0.339408	-3.70817e-3
5.11833	39.450428	-0.339466	-3.44940e-3
5.12000	39.467735	-0.339524	-3.43641e-3
5.12167	39.483990	-0.339581	-3.74339e-3
5.12333	39.500732	-0.339638	-4.05393e-3
5.12500	39.516846	-0.339720	-4.36436e-3
5.12667	39.533443	-0.339787	-4.46312e-3
5.12833	39.549763	-0.339865	-4.64902e-3
5.13000	39.567322	-0.339936	-4.89739e-3
5.13167	39.584095	-0.340037	-4.69103e-3
5.13333	39.600033	-0.340112	-4.35746e-3
5.13500	39.617992	-0.340174	-3.72859e-3
5.13667	39.633987	-0.340232	-3.46989e-3
5.13833	39.650394	-0.340287	-3.45864e-3
5.14000	39.667217	-0.340345	-3.48844e-3
5.14167	39.683697	-0.340403	-3.59724e-3
5.14333	39.700207	-0.340463	-3.66842e-3
5.14500	39.716690	-0.340526	-3.72379e-3
5.14667	39.733654	-0.340588	-3.70583e-3
5.14833	39.750031	-0.340650	-3.49512e-3
5.15000	39.766880	-0.340710	-3.21160e-3
5.15167	39.784206	-0.340759	-2.87186e-3
5.15333	39.800076	-0.340801	-2.76446e-3
5.15500	39.818241	-0.340848	-2.93747e-3
5.15667	39.834610	-0.340900	-3.16809e-3
5.15833	39.850716	-0.340956	-3.38188e-3
5.16000	39.866978	-0.341011	-3.68015e-3
5.16167	39.884918	-0.341072	-4.80104e-3
5.16333	39.901386	-0.341150	-7.10811e-3
5.16500	39.917850	-0.341292	-9.08629e-3
5.16667	39.933544	-0.341495	-8.81281e-3
5.16833	39.949127	-0.341631	-6.78696e-3
5.17000	39.966389	-0.341693	-4.48867e-3
5.17167	39.983158	-0.341751	-3.44197e-3
5.17333	39.999386	-0.341808	-3.37984e-3
5.17500	40.016949	-0.341864	-3.37117e-3
5.17667	40.033768	-0.341922	-3.29626e-3
5.17833	40.050297	-0.341978	-3.27374e-3
5.18000	40.067879	-0.342031	-3.34822e-3
5.18167	40.084358	-0.342085	-3.50521e-3
5.18333	40.099537	-0.342146	-3.75337e-3
5.18500	40.117001	-0.342211	-3.83434e-3
5.18667	40.133312	-0.342276	-3.78959e-3
5.18833	40.150326	-0.342338	-3.80231e-3
5.19000	40.166161	-0.342398	-3.74828e-3
5.19167	40.182026	-0.342459	-3.79255e-3
5.19333	40.199348	-0.342522	-3.81230e-3
5.19500	40.215965	-0.342588	-3.72529e-3
5.19667	40.232986	-0.342653	-3.72039e-3
5.19833	40.250973	-0.342714	-3.53028e-3
5.20000	40.266479	-0.342774	-3.39778e-3
5.20167	40.283985	-0.342827	-3.16939e-3
5.20333	40.300331	-0.342881	-2.93603e-3
5.20500	40.317947	-0.342926	-2.91906e-3
5.20667	40.333897	-0.342972	-3.04788e-3
5.20833	40.350605	-0.343025	-3.31117e-3
5.21000	40.365757	-0.343082	-3.50714e-3
5.21167	40.383480	-0.343141	-3.61309e-3
5.21333	40.400097	-0.343204	-3.62709e-3
5.21500	40.416195	-0.343263	-3.81162e-3
5.21667	40.433121	-0.343325	-3.89708e-3
5.21833	40.449722	-0.343396	-3.86986e-3
5.22000	40.465801	-0.343458	-3.72754e-3
5.22167	40.483387	-0.343519	-3.40092e-3
5.22333	40.499779	-0.343575	-3.24321e-3
5.22500	40.516438	-0.343623	-3.26477e-3
5.22667	40.532806	-0.343677	-3.41652e-3
5.22833	40.550007	-0.343739	-3.64570e-3
5.23000	40.566933	-0.343803	-3.67412e-3
5.23167	40.583595	-0.343867	-3.56678e-3
5.23333	40.599720	-0.343921	-3.35316e-3
5.23500	40.615501	-0.343972	-3.28642e-3
5.23667	40.633358	-0.344027	-3.53977e-3
5.23833	40.650181	-0.344088	-3.81965e-3
5.24000	40.666595	-0.344161	-3.98332e-3
5.24167	40.682743	-0.344226	-3.80187e-3
5.24333	40.699539	-0.344287	-3.58389e-3
5.24500	40.716991	-0.344342	-4.22096e-3
5.24667	40.733917	-0.344406	-4.68342e-3
5.24833	40.749954	-0.344523	-4.88813e-3
5.25000	40.766838	-0.344589	-4.42052e-3
5.25167	40.783043	-0.344654	-3.56155e-3
5.25333	40.800636	-0.344709	-3.31240e-3
5.25500	40.816151	-0.344759	-3.24509e-3
5.25667	40.833527	-0.344813	-3.35220e-3
5.25833	40.848682	-0.344869	-3.38090e-3
5.26000	40.866333	-0.344929	-3.28505e-3
5.26167	40.882641	-0.344981	-3.07740e-3
5.26333	40.900043	-0.345031	-3.06213e-3
5.26500	40.916672	-0.345079	-3.18462e-3
5.26667	40.933495	-0.345138	-3.44419e-3
5.26833	40.949917	-0.345195	-3.62816e-3
5.27000	40.966316	-0.345258	-4.19204e-3
5.27167	40.983585	-0.345321	-4.89171e-3
5.27333	40.999699	-0.345423	-6.26057e-3
5.27500	41.016300	-0.345520	-8.69227e-3
5.27667	41.033501	-0.345682	-0.0101658
5.27833	41.049419	-0.345911	-0.0100199
5.28000	41.065933	-0.346070	-8.10096e-3
5.28167	41.083553	-0.346164	-5.88435e-3
5.28333	41.099506	-0.346230	-4.72922e-3
5.28500	41.116230	-0.346323	-4.29338e-3
5.28667	41.133015	-0.346385	-3.89596e-3
5.28833	41.149647	-0.346442	-3.39793e-3
5.29000	41.166142	-0.346495	-3.33264e-3
5.29167	41.183121	-0.346551	-3.33156e-3
5.29333	41.199612	-0.346608	-3.32428e-3
5.29500	41.216660	-0.346665	-3.37092e-3
5.29667	41.234081	-0.346720	-3.37937e-3
5.29833	41.249435	-0.346777	-4.06587e-3
5.30000	41.267235	-0.346836	-5.75520e-3
5.30167	41.283031	-0.346945	-7.31071e-3
5.30333	41.299511	-0.347110	-7.67805e-3
5.30500	41.316658	-0.347250	-6.47323e-3
5.30667	41.333061	-0.347318	-4.72138e-3
5.30833	41.349548	-0.347380	-3.74646e-3
5.31000	41.366959	-0.347441	-3.65803e-3
5.31167	41.383312	-0.347502	-3.61970e-3
5.31333	41.399788	-0.347562	-3.54817e-3
5.31500	41.416298	-0.347620	-3.47823e-3
5.31667	41.433582	-0.347677	-3.55368e-3
5.31833	41.450260	-0.347736	-3.73684e-3
5.32000	41.466099	-0.347800	-3.85913e-3
5.32167	41.482571	-0.347867	-3.91721e-3
5.32333	41.500465	-0.347932	-3.70185e-3
5.32500	41.515495	-0.347993	-3.45006e-3
5.32667	41.533390	-0.348048	-3.10786e-3
5.32833	41.548622	-0.348094	-2.80503e-3
5.33000	41.566105	-0.348138	-2.70147e-3
5.33167	41.582447	-0.348182	-2.75515e-3
5.33333	41.600182	-0.348230	-2.98746e-3
5.33500	41.616486	-0.348282	-3.26180e-3
5.33667	41.632336	-0.348337	-3.51433e-3
5.33833	41.648964	-0.348398	-3.70453e-3
5.34000	41.666107	-0.348460	-3.87348e-3
5.34167	41.683735	-0.348531	-4.19246e-3
5.34333	41.700180	-0.348600	-4.61402e-3
5.34500	41.715122	-0.348678	-4.66844e-3
5.34667	41.732704	-0.348767	-4.49054e-3
5.34833	41.749947	-0.348833	-4.16718e-3
5.35000	41.766598	-0.348899	-3.93345e-3
5.35167	41.782715	-0.348964	-4.51998e-3
5.35333	41.799496	-0.349029	-5.04180e-3
5.35500	41.817028	-0.349145	-5.13950e-3
5.35667	41.832401	-0.349227	-4.80579e-3
5.35833	41.849606	-0.349293	-4.03821e-3
5.36000	41.866932	-0.349358	-3.67302e-3
5.36167	41.883488	-0.349418	-3.57060e-3
5.36333	41.899803	-0.349474	-3.44054e-3
5.36500	41.916374	-0.349532	-3.28163e-3
5.36667	41.933254	-0.349585	-3.17586e-3
5.36833	41.950336	-0.349637	-3.12800e-3
5.37000	41.967018	-0.349689	-3.22007e-3
5.37167	41.982952	-0.349742	-3.41330e-3
5.37333	41.999710	-0.349800	-3.52410e-3
5.37500	42.015495	-0.349860	-3.50405e-3
5.37667	42.032993	-0.349920	-3.34888e-3
5.37833	42.049622	-0.349973	-3.24501e-3
5.38000	42.066017	-0.350022	-3.45287e-3
5.38167	42.083088	-0.350082	-3.71905e-3
5.38333	42.099411	-0.350153	-4.01465e-3
5.38500	42.116383	-0.350218	-4.57937e-3
5.38667	42.132759	-0.350288	-5.49332e-3
5.38833	42.149391	-0.350394	-6.54775e-3
5.39000	42.166584	-0.350525	-6.94890e-3
5.39167	42.183479	-0.350650	-6.24225e-3
5.39333	42.199432	-0.350742	-5.15042e-3
5.39500	42.216423	-0.350806	-4.21575e-3
5.39667	42.232548	-0.350871	-3.86559e-3
5.39833	42.249462	-0.350934	-4.45400e-3
5.40000	42.266766	-0.351002	-5.09403e-3
5.40167	42.282597	-0.351112	-5.59172e-3
5.40333	42.300350	-0.351212	-5.73489e-3
5.40500	42.316845	-0.351299	-5.20849e-3
5.40667	42.333790	-0.351391	-4.79255e-3
5.40833	42.350105	-0.351461	-4.25892e-3
5.41000	42.366337	-0.351527	-3.67719e-3
5.41167	42.383141	-0.351583	-3.38002e-3
5.41333	42.399704	-0.351633	-3.24723e-3
5.41500	42.416470	-0.351689	-3.42467e-3
5.41667	42.434082	-0.351749	-3.69343e-3
5.41833	42.449520	-0.351812	-3.92595e-3
5.42000	42.466290	-0.351879	-4.09746e-3
5.42167	42.482647	-0.351947	-4.72947e-3
5.42333	42.499382	-0.352016	-5.20854e-3
5.42500	42.515133	-0.352132	-5.70130e-3
5.42667	42.532776	-0.352217	-5.63067e-3
5.42833	42.549953	-0.352325	-4.98885e-3
5.43000	42.566486	-0.352396	-4.62136e-3
5.43167	42.583206	-0.352466	-4.01516e-3
5.43333	42.599297	-0.352531	-3.76171e-3
5.43500	42.616070	-0.352589	-3.54570e-3
5.43667	42.632732	-0.352645	-3.45818e-3
5.43833	42.648838	-0.352701	-3.51429e-3
5.44000	42.665512	-0.352761	-3.65679e-3
5.44167	42.682762	-0.352823	-3.78316e-3
5.44333	42.698776	-0.352888	-3.79121e-3
5.44500	42.714283	-0.352948	-3.77862e-3
5.44667	42.731964	-0.353010	-3.78811e-3
5.44833	42.748783	-0.353074	-3.79226e-3
5.45000	42.765148	-0.353141	-3.81258e-3
5.45167	42.783104	-0.353206	-3.74893e-3
5.45333	42.799797	-0.353268	-3.65962e-3
5.45500	42.815762	-0.353327	-3.63633e-3
5.45667	42.832127	-0.353386	-3.71906e-3
5.45833	42.849640	-0.353448	-3.82387e-3
5.46000	42.865162	-0.353514	-3.93964e-3
5.46167	42.882294	-0.353581	-4.02018e-3
5.46333	42.898502	-0.353646	-4.12749e-3
5.46500	42.914791	-0.353711	-5.23183e-3
5.46667	42.931927	-0.353791	-5.78147e-3
5.46833	42.949081	-0.353944	-5.65200e-3
5.47000	42.965595	-0.354016	-5.01663e-3
5.47167	42.983318	-0.354082	-3.97894e-3
5.47333	42.999390	-0.354146	-3.77654e-3
5.47500	43.015053	-0.354209	-3.64166e-3
5.47667	43.032410	-0.354265	-3.45597e-3
5.47833	43.049240	-0.354323	-3.38195e-3
5.48000	43.064972	-0.354375	-3.52893e-3
5.48167	43.081837	-0.354435	-3.74691e-3
5.48333	43.098507	-0.354500	-4.63714e-3
5.48500	43.114769	-0.354569	-7.52922e-3
5.48667	43.131546	-0.354693	-0.0117713
5.48833	43.148895	-0.354965	-0.0161815
5.49000	43.165108	-0.355286	-0.0180181
5.49167	43.182262	-0.355636	-0.0160643
5.49333	43.199196	-0.355877	-0.0120243
5.49500	43.215031	-0.356004	-7.65678e-3
5.49667	43.232182	-0.356104	-5.04078e-3
5.49833	43.248989	-0.356161	-3.92072e-3
5.50000	43.265156	-0.356217	-3.35328e-3
5.50167	43.281754	-0.356273	-3.18928e-3
5.50333	43.299038	-0.356327	-2.88937e-3
5.50500	43.315113	-0.356371	-2.67276e-3
5.50667	43.332520	-0.356411	-2.69083e-3
5.50833	43.349316	-0.356456	-2.95904e-3
5.51000	43.365185	-0.356508	-3.37667e-3
5.51167	43.382290	-0.356569	-4.00420e-3
5.51333	43.398376	-0.356632	-4.23931e-3
5.51500	43.415443	-0.356725	-4.25454e-3
5.51667	43.433090	-0.356789	-4.07276e-3
5.51833	43.448849	-0.356848	-4.00118e-3
5.52000	43.465439	-0.356912	-4.08133e-3
5.52167	43.482475	-0.356997	-3.87220e-3
5.52333	43.498592	-0.357050	-3.45817e-3
5.52500	43.515217	-0.357100	-2.93449e-3
5.52667	43.532310	-0.357148	-2.75388e-3
5.52833	43.548527	-0.357191	-2.62402e-3
5.53000	43.565697	-0.357235	-2.57081e-3
5.53167	43.582485	-0.357277	-2.60128e-3
5.53333	43.599075	-0.357320	-2.68709e-3
5.53500	43.616089	-0.357368	-2.92090e-3
5.53667	43.632427	-0.357414	-4.07263e-3
5.53833	43.648170	-0.357471	-5.66384e-3
5.54000	43.666161	-0.357606	-7.88926e-3
5.54167	43.682434	-0.357741	-9.34845e-3
5.54333	43.698872	-0.357938	-8.93406e-3
5.54500	43.715912	-0.358092	-7.24261e-3
5.54667	43.731815	-0.358167	-5.05355e-3
5.54833	43.749153	-0.358230	-3.80064e-3
5.55000	43.765888	-0.358292	-3.42011e-3
5.55167	43.781990	-0.358345	-3.27548e-3
5.55333	43.798969	-0.358395	-3.24976e-3
5.55500	43.815456	-0.358450	-3.97005e-3
5.55667	43.831760	-0.358508	-6.00488e-3
5.55833	43.848431	-0.358618	-9.55362e-3
5.56000	43.865459	-0.358808	-0.0120073
5.56167	43.882156	-0.359097	-0.0121280
5.56333	43.899597	-0.359285	-9.79325e-3
5.56500	43.915520	-0.359399	-6.49665e-3
5.56667	43.932373	-0.359475	-4.58202e-3
5.56833	43.948303	-0.359537	-3.71446e-3
5.57000	43.965633	-0.359595	-3.40899e-3
5.57167	43.981556	-0.359646	-3.33418e-3
5.57333	43.997738	-0.359700	-3.38437e-3
5.57500	44.014111	-0.359757	-3.46024e-3
5.57667	44.031967	-0.359819	-3.46405e-3
5.57833	44.048088	-0.359876	-3.38200e-3
5.58000	44.064278	-0.359930	-3.32126e-3
5.58167	44.082020	-0.359986	-3.25185e-3
5.58333	44.098770	-0.360042	-3.15754e-3
5.58500	44.114841	-0.360093	-3.08637e-3
5.58667	44.131752	-0.360141	-2.95036e-3
5.58833	44.147560	-0.360190	-2.87316e-3
5.59000	44.164284	-0.360235	-2.97734e-3
5.59167	44.181664	-0.360285	-3.14175e-3
5.59333	44.197124	-0.360339	-3.39715e-3
5.59500	44.214695	-0.360400	-3.52594e-3
5.59667	44.231312	-0.360461	-3.55387e-3
5.59833	44.248566	-0.360520	-3.55177e-3
5.60000	44.264057	-0.360577	-3.58066e-3
5.60167	44.281597	-0.360638	-3.57297e-3
5.60333	44.298267	-0.360701	-3.47133e-3
5.60500	44.314545	-0.360755	-3.40196e-3
5.60667	44.330811	-0.360808	-3.38566e-3
5.60833	44.347912	-0.360866	-3.51432e-3
5.61000	44.364342	-0.360926	-3.62783e-3
5.61167	44.381432	-0.360990	-3.70559e-3
5.61333	44.398567	-0.361052	-3.78530e-3
5.61500	44.414490	-0.361112	-4.03412e-3
5.61667	44.431545	-0.361181	-4.48680e-3
5.61833	44.448017	-0.361260	-4.63860e-3
5.62000	44.464970	-0.361351	-4.40563e-3
5.62167	44.481194	-0.361414	-3.81344e-3
5.62333	44.497417	-0.361467	-3.18719e-3
5.62500	44.514290	-0.361517	-2.96540e-3
5.62667	44.531551	-0.361565	-2.84863e-3
5.62833	44.547333	-0.361612	-2.83499e-3
5.63000	44.564968	-0.361659	-2.89677e-3
5.63167	44.580849	-0.361706	-3.02954e-3
5.63333	44.597267	-0.361757	-3.18159e-3
5.63500	44.613762	-0.361813	-3.30054e-3
5.63667	44.631363	-0.361869	-3.36500e-3
5.63833	44.648067	-0.361928	-3.41947e-3
5.64000	44.665508	-0.361987	-3.60435e-3
5.64167	44.682426	-0.362047	-3.69325e-3
5.64333	44.697289	-0.362109	-3.69532e-3
5.64500	44.714649	-0.362172	-3.62970e-3
5.64667	44.731361	-0.362228	-3.60088e-3
5.64833	44.748272	-0.362289	-3.71865e-3
5.65000	44.764389	-0.362353	-4.29826e-3
5.65167	44.781723	-0.362420	-5.14368e-3
5.65333	44.798077	-0.362521	-7.30604e-3
5.65500	44.814339	-0.362632	-9.24143e-3
5.65667	44.832039	-0.362860	-0.0102844
5.65833	44.848576	-0.363024	-0.0112560
5.66000	44.865391	-0.363192	-0.0102790
5.66167	44.881298	-0.363407	-8.63398e-3
5.66333	44.898323	-0.363519	-6.34300e-3
5.66500	44.915226	-0.363580	-4.14708e-3
5.66667	44.932289	-0.363640	-3.37919e-3
5.66833	44.948761	-0.363696	-3.02513e-3
5.67000	44.964996	-0.363742	-2.68120e-3
5.67167	44.981785	-0.363780	-2.60669e-3
5.67333	44.998714	-0.363821	-2.85314e-3
5.67500	45.014130	-0.363872	-3.81889e-3
5.67667	45.030499	-0.363930	-5.42850e-3
5.67833	45.048027	-0.364038	-8.59454e-3
5.68000	45.065102	-0.364188	-0.0116737
5.68167	45.081078	-0.364469	-0.0120181
5.68333	45.097218	-0.364690	-9.87511e-3
5.68500	45.114544	-0.364782	-6.19516e-3
5.68667	45.131031	-0.364851	-3.98447e-3
5.68833	45.148209	-0.364910	-3.38611e-3
5.69000	45.164204	-0.364959	-3.12492e-3
5.69167	45.181599	-0.365011	-3.07340e-3
5.69333	45.197960	-0.365062	-3.10122e-3
5.69500	45.214630	-0.365115	-3.18054e-3
5.69667	45.232529	-0.365170	-3.33818e-3
5.69833	45.249050	-0.365226	-3.52061e-3
5.70000	45.265125	-0.365288	-3.67153e-3
5.70167	45.282040	-0.365351	-3.63932e-3
5.70333	45.298546	-0.365411	-3.55323e-3
5.70500	45.315689	-0.365468	-3.51865e-3
5.70667	45.332088	-0.365527	-3.54459e-3
5.70833	45.348854	-0.365587	-3.63598e-3
5.71000	45.364491	-0.365644	-3.65334e-3
5.71167	45.380863	-0.365706	-3.68072e-3
5.71333	45.398201	-0.365768	-3.62654e-3
5.71500	45.415039	-0.365831	-3.50878e-3
5.71667	45.431534	-0.365887	-3.37679e-3
5.71833	45.448399	-0.365942	-3.29867e-3
5.72000	45.465855	-0.365997	-3.27457e-3
5.72167	45.482014	-0.366053	-3.21520e-3
5.72333	45.498905	-0.366107	-3.14361e-3
5.72500	45.515705	-0.366156	-3.00436e-3
5.72667	45.531528	-0.366205	-2.97651e-3
5.72833	45.548229	-0.366252	-2.97137e-3
5.73000	45.564594	-0.366303	-3.02667e-3
5.73167	45.581638	-0.366352	-3.22386e-3
5.73333	45.598495	-0.366408	-3.92941e-3
5.73500	45.614471	-0.366468	-5.53330e-3
5.73667	45.631317	-0.366572	-8.90613e-3
5.73833	45.649052	-0.366732	-0.0141189
5.74000	45.665062	-0.367022	-0.0190333
5.74167	45.682076	-0.367438	-0.0211379
5.74333	45.698402	-0.367813	-0.0181209
5.74500	45.713928	-0.368059	-0.0121131
5.74667	45.730999	-0.368195	-6.88067e-3
5.74833	45.748184	-0.368251	-3.82984e-3
5.75000	45.764675	-0.368294	-2.49897e-3
5.75167	45.780731	-0.368329	-2.26245e-3
5.75333	45.798172	-0.368364	-2.25295e-3
5.75500	45.814178	-0.368403	-2.42826e-3
5.75667	45.830811	-0.368444	-2.69882e-3
5.75833	45.847237	-0.368490	-2.94559e-3
5.76000	45.864021	-0.368543	-3.19817e-3
5.76167	45.881004	-0.368599	-3.39318e-3
5.76333	45.897465	-0.368656	-3.48197e-3
5.76500	45.914162	-0.368718	-3.40068e-3
5.76667	45.930416	-0.368773	-3.21563e-3
5.76833	45.947781	-0.368824	-3.03089e-3
5.77000	45.964081	-0.368871	-2.99162e-3
5.77167	45.980644	-0.368921	-3.38794e-3
5.77333	45.997776	-0.368975	-3.99121e-3
5.77500	46.013306	-0.369052	-4.36738e-3
5.77667	46.030548	-0.369137	-4.50844e-3
5.77833	46.047871	-0.369205	-4.20194e-3
5.78000	46.063896	-0.369274	-3.77861e-3
5.78167	46.080189	-0.369334	-3.54657e-3
5.78333	46.097565	-0.369387	-3.35158e-3
5.78500	46.114052	-0.369444	-3.35877e-3
5.78667	46.131157	-0.369502	-3.44799e-3
5.78833	46.147903	-0.369560	-3.51541e-3
5.79000	46.164326	-0.369617	-3.60101e-3
5.79167	46.180447	-0.369678	-3.74950e-3
5.79333	46.197304	-0.369740	-4.07668e-3
5.79500	46.213558	-0.369807	-4.18743e-3
5.79667	46.229797	-0.369887	-4.14605e-3
5.79833	46.246605	-0.369949	-3.89177e-3
5.80000	46.263187	-0.370010	-3.60045e-3
5.80167	46.279739	-0.370068	-3.58139e-3
5.80333	46.296883	-0.370129	-4.67848e-3
5.80500	46.314041	-0.370192	-6.49690e-3
5.80667	46.330589	-0.370344	-7.25261e-3
5.80833	46.347240	-0.370509	-6.69741e-3
5.81000	46.363605	-0.370575	-5.06770e-3
5.81167	46.381100	-0.370637	-3.88865e-3
5.81333	46.397243	-0.370704	-3.83764e-3
5.81500	46.413975	-0.370770	-3.69415e-3
5.81667	46.431072	-0.370831	-3.34223e-3
5.81833	46.447308	-0.370881	-3.13435e-3
5.82000	46.464874	-0.370930	-3.06530e-3
5.82167	46.480553	-0.370981	-3.14404e-3
5.82333	46.497341	-0.371035	-3.25241e-3
5.82500	46.514362	-0.371091	-3.10249e-3
5.82667	46.530476	-0.371144	-2.86417e-3
5.82833	46.546864	-0.371184	-2.59527e-3
5.83000	46.563347	-0.371224	-2.51193e-3
5.83167	46.580265	-0.371265	-2.70187e-3
5.83333	46.596603	-0.371311	-2.97300e-3
5.83500	46.613422	-0.371365	-3.16426e-3
5.83667	46.629040	-0.371419	-3.30320e-3
5.83833	46.646557	-0.371472	-4.54747e-3
5.84000	46.663654	-0.371534	-5.94444e-3
5.84167	46.680340	-0.371690	-7.16391e-3
5.84333	46.696766	-0.371814	-7.11445e-3
5.84500	46.714355	-0.371937	-5.63749e-3
5.84667	46.729385	-0.371998	-4.58637e-3
5.84833	46.746983	-0.372065	-3.84983e-3
5.85000	46.762966	-0.372128	-4.20196e-3
5.85167	46.780319	-0.372191	-4.76059e-3
5.85333	46.796558	-0.372288	-4.86496e-3
5.85500	46.813934	-0.372384	-4.60888e-3
5.85667	46.830334	-0.372441	-3.81070e-3
5.85833	46.846256	-0.372495	-3.37238e-3
5.86000	46.863892	-0.372550	-3.46680e-3
5.86167	46.880188	-0.372609	-3.48209e-3
5.86333	46.896248	-0.372671	-3.46575e-3
5.86500	46.913177	-0.372724	-3.37565e-3
5.86667	46.929981	-0.372779	-3.27725e-3
5.86833	46.945915	-0.372834	-3.36892e-3
5.87000	46.962849	-0.372888	-3.72489e-3
5.87167	46.979748	-0.372949	-4.21767e-3
5.87333	46.997063	-0.373034	-4.47307e-3
5.87500	47.013100	-0.373117	-4.31457e-3
5.87667	47.029926	-0.373179	-3.90264e-3
5.87833	47.046547	-0.373236	-3.97151e-3
5.88000	47.063457	-0.373299	-4.47929e-3
5.88167	47.080139	-0.373390	-4.94464e-3
5.88333	47.095905	-0.373473	-5.43749e-3
5.88500	47.113560	-0.373561	-5.36072e-3
5.88667	47.129581	-0.373664	-5.06147e-3
5.88833	47.146526	-0.373741	-4.63268e-3
5.89000	47.162971	-0.373806	-4.03810e-3
5.89167	47.179241	-0.373872	-3.85018e-3
5.89333	47.196480	-0.373935	-3.71826e-3
5.89500	47.212681	-0.373995	-3.53278e-3
5.89667	47.229366	-0.374053	-3.44172e-3
5.89833	47.246784	-0.374109	-3.32434e-3
5.90000	47.263027	-0.374166	-3.07555e-3
5.90167	47.279522	-0.374217	-2.83305e-3
5.90333	47.296875	-0.374258	-2.66639e-3
5.90500	47.312717	-0.374298	-2.68276e-3
5.90667	47.329960	-0.374348	-2.86864e-3
5.90833	47.346512	-0.374396	-2.96582e-3
5.91000	47.363258	-0.374448	-3.06264e-3
5.91167	47.380821	-0.374500	-3.26630e-3
5.91333	47.397297	-0.374555	-3.82615e-3
5.91500	47.413498	-0.374617	-4.66623e-3
5.91667	47.429840	-0.374707	-4.91473e-3
5.91833	47.446163	-0.374805	-4.53637e-3
5.92000	47.464100	-0.374870	-3.78597e-3
5.92167	47.481499	-0.374923	-3.19232e-3
5.92333	47.497864	-0.374973	-3.20670e-3
5.92500	47.514881	-0.375026	-3.33588e-3
5.92667	47.531151	-0.375086	-3.51984e-3
5.92833	47.548817	-0.375146	-3.71748e-3
5.93000	47.565327	-0.375210	-4.33254e-3
5.93167	47.582386	-0.375279	-5.69149e-3
5.93333	47.599796	-0.375390	-7.17029e-3
5.93500	47.615494	-0.375534	-7.62640e-3
5.93667	47.632053	-0.375681	-6.67323e-3
5.93833	47.648296	-0.375759	-5.05880e-3
5.94000	47.665051	-0.375823	-3.82899e-3
5.94167	47.681774	-0.375882	-3.43630e-3
5.94333	47.698387	-0.375938	-3.27262e-3
5.94500	47.715656	-0.375991	-3.11790e-3
5.94667	47.730885	-0.376040	-3.05499e-3
5.94833	47.748276	-0.376090	-3.18009e-3
5.95000	47.765442	-0.376143	-3.41929e-3
5.95167	47.782536	-0.376207	-4.85492e-3
5.95333	47.798691	-0.376272	-6.07276e-3
5.95500	47.815010	-0.376431	-8.04490e-3
5.95667	47.831558	-0.376532	-0.0100512
5.95833	47.848175	-0.376737	-0.0118636
5.96000	47.864151	-0.376944	-0.0129672
5.96167	47.880718	-0.377198	-0.0109884
5.96333	47.896999	-0.377360	-7.99266e-3
5.96500	47.913750	-0.377430	-5.06991e-3
5.96667	47.930321	-0.377489	-3.75013e-3
5.96833	47.947079	-0.377555	-3.67110e-3
5.97000	47.964783	-0.377615	-3.67560e-3
5.97167	47.980522	-0.377676	-3.61551e-3
5.97333	47.996944	-0.377735	-3.62422e-3
5.97500	48.014145	-0.377795	-3.61676e-3
5.97667	48.031227	-0.377857	-3.87347e-3
5.97833	48.047295	-0.377919	-4.14025e-3
5.98000	48.064621	-0.378000	-4.75113e-3
5.98167	48.080482	-0.378068	-4.89041e-3
5.98333	48.096806	-0.378173	-4.69075e-3
5.98500	48.114090	-0.378238	-4.35800e-3
5.98667	48.130333	-0.378302	-4.12352e-3
5.98833	48.147274	-0.378367	-4.29050e-3
5.99000	48.163208	-0.378451	-4.32880e-3
5.99167	48.180012	-0.378517	-4.25179e-3
5.99333	48.196583	-0.378585	-4.03222e-3
5.99500	48.213425	-0.378653	-4.08930e-3
5.99667	48.230469	-0.378721	-4.13610e-3
5.99833	48.247173	-0.378793	-4.36517e-3
6.00000	48.263515	-0.378862	-4.34242e-3
6.00167	48.279922	-0.378945	-4.16511e-3
6.00333	48.296764	-0.379004	-3.97117e-3
6.00500	48.313675	-0.379068	-3.80419e-3
6.00667	48.330494	-0.379133	-4.10796e-3
6.00833	48.347713	-0.379203	-4.35071e-3
6.01000	48.364182	-0.379284	-4.41205e-3
6.01167	48.380146	-0.379355	-4.38771e-3
6.01333	48.397381	-0.379424	-4.11380e-3
6.01500	48.413040	-0.379492	-3.89974e-3
6.01667	48.429695	-0.379553	-3.71133e-3
6.01833	48.446404	-0.379612	-3.42275e-3
6.02000	48.462482	-0.379667	-3.25939e-3
6.02167	48.478989	-0.379717	-3.16122e-3
6.02333	48.495419	-0.379768	-3.17895e-3
6.02500	48.512184	-0.379822	-3.24786e-3
6.02667	48.529079	-0.379879	-3.21609e-3
6.02833	48.545841	-0.379933	-3.14726e-3
6.03000	48.563133	-0.379984	-3.08905e-3
6.03167	48.579727	-0.380036	-3.21501e-3
6.03333	48.596512	-0.380088	-3.40552e-3
6.03500	48.612011	-0.380147	-3.48583e-3
6.03667	48.628429	-0.380206	-3.60236e-3
6.03833	48.645699	-0.380263	-5.09537e-3
6.04000	48.661312	-0.380325	-7.55279e-3
6.04167	48.679031	-0.380512	-0.0112214
6.04333	48.695557	-0.380713	-0.0130417
6.04500	48.712440	-0.381008	-0.0115935
6.04667	48.728352	-0.381170	-8.59760e-3
6.04833	48.746143	-0.381253	-5.09240e-3
6.05000	48.762642	-0.381314	-3.55115e-3
6.05167	48.778950	-0.381362	-3.07676e-3
6.05333	48.795731	-0.381412	-2.81662e-3
6.05500	48.811668	-0.381457	-2.56492e-3
6.05667	48.828602	-0.381498	-2.35977e-3
6.05833	48.845764	-0.381533	-2.38151e-3
6.06000	48.862938	-0.381573	-2.61902e-3
6.06167	48.880226	-0.381623	-2.94439e-3
6.06333	48.896431	-0.381676	-3.18320e-3
6.06500	48.913532	-0.381730	-3.31925e-3
6.06667	48.930386	-0.381787	-3.32096e-3
6.06833	48.946632	-0.381845	-3.32293e-3
6.07000	48.963226	-0.381896	-3.19158e-3
6.07167	48.978695	-0.381947	-3.09276e-3
6.07333	48.995865	-0.381996	-3.03640e-3
6.07500	49.012604	-0.382049	-2.97386e-3
6.07667	49.029915	-0.382099	-3.03930e-3
6.07833	49.046185	-0.382147	-3.15421e-3
6.08000	49.062477	-0.382201	-3.47402e-3
6.08167	49.079163	-0.382260	-3.99095e-3
6.08333	49.096096	-0.382330	-4.46355e-3
6.08500	49.113102	-0.382416	-4.74251e-3
6.08667	49.128822	-0.382494	-4.60662e-3
6.08833	49.146706	-0.382575	-4.18400e-3
6.09000	49.163544	-0.382639	-3.82606e-3
6.09167	49.180046	-0.382697	-3.68679e-3
6.09333	49.197357	-0.382759	-3.63519e-3
6.09500	49.212757	-0.382821	-3.55507e-3
6.09667	49.229973	-0.382878	-3.72096e-3
6.09833	49.247471	-0.382936	-4.33656e-3
6.10000	49.262966	-0.383011	-4.79983e-3
6.10167	49.279858	-0.383118	-4.85523e-3
6.10333	49.296303	-0.383183	-4.36937e-3
6.10500	49.312592	-0.383247	-3.72624e-3
6.10667	49.329296	-0.383308	-3.53607e-3
6.10833	49.346840	-0.383366	-3.45214e-3
6.11000	49.363415	-0.383421	-3.46618e-3
6.11167	49.379963	-0.383481	-3.48674e-3
6.11333	49.396408	-0.383540	-3.41033e-3
6.11500	49.412571	-0.383594	-3.67645e-3
6.11667	49.430344	-0.383649	-5.07371e-3
6.11833	49.446774	-0.383735	-6.68195e-3
6.12000	49.463264	-0.383896	-8.02348e-3
6.12167	49.479424	-0.384029	-8.00425e-3
6.12333	49.496273	-0.384162	-7.08772e-3
6.12500	49.512569	-0.384261	-6.08630e-3
6.12667	49.530022	-0.384371	-5.03722e-3
6.12833	49.546867	-0.384438	-4.37973e-3
6.13000	49.563465	-0.384499	-3.81247e-3
6.13167	49.578735	-0.384559	-3.79174e-3
6.13333	49.596157	-0.384623	-3.83112e-3
6.13500	49.612881	-0.384688	-3.81341e-3
6.13667	49.629410	-0.384753	-3.74354e-3
6.13833	49.645966	-0.384814	-3.63346e-3
6.14000	49.662872	-0.384871	-3.51246e-3
6.14167	49.679111	-0.384930	-3.49675e-3
6.14333	49.696278	-0.384988	-3.57685e-3
6.14500	49.713043	-0.385049	-3.55461e-3
6.14667	49.728634	-0.385108	-3.52915e-3
6.14833	49.745888	-0.385165	-3.57226e-3
6.15000	49.763020	-0.385224	-3.63364e-3
6.15167	49.779339	-0.385289	-3.83454e-3
6.15333	49.796413	-0.385353	-3.87734e-3
6.15500	49.812492	-0.385420	-3.76989e-3
6.15667	49.830139	-0.385483	-3.73539e-3
6.15833	49.846832	-0.385542	-3.74467e-3
6.16000	49.863689	-0.385607	-4.03185e-3
6.16167	49.880135	-0.385674	-4.41794e-3
6.16333	49.896584	-0.385752	-4.86953e-3
6.16500	49.912895	-0.385834	-5.20630e-3
6.16667	49.929302	-0.385926	-5.08977e-3
6.16833	49.945889	-0.386015	-4.79125e-3
6.17000	49.963089	-0.386085	-4.29243e-3
6.17167	49.978996	-0.386153	-3.86289e-3
6.17333	49.996021	-0.386215	-3.62072e-3
6.17500	50.012753	-0.386272	-3.35547e-3
6.17667	50.029144	-0.386326	-3.27249e-3
6.17833	50.046295	-0.386379	-3.26824e-3
6.18000	50.062950	-0.386435	-3.33721e-3
6.18167	50.080315	-0.386493	-3.42630e-3
6.18333	50.096401	-0.386550	-3.37499e-3
6.18500	50.113377	-0.386608	-3.28820e-3
6.18667	50.130463	-0.386661	-3.17142e-3
6.18833	50.146988	-0.386713	-3.04906e-3
6.19000	50.163353	-0.386763	-3.05897e-3
6.19167	50.179962	-0.386811	-3.10948e-3
6.19333	50.195759	-0.386862	-3.20837e-3
6.19500	50.212315	-0.386917	-3.34493e-3
6.19667	50.228531	-0.386971	-3.46245e-3
6.19833	50.246189	-0.387032	-3.65011e-3
6.20000	50.263329	-0.387097	-4.39996e-3
6.20167	50.279392	-0.387162	-5.73470e-3
6.20333	50.295750	-0.387276	-6.50301e-3
6.20500	50.311760	-0.387413	-6.15979e-3
6.20667	50.329052	-0.387504	-4.97871e-3
6.20833	50.346287	-0.387564	-3.72611e-3
6.21000	50.362583	-0.387619	-3.27923e-3
6.21167	50.379841	-0.387671	-3.18437e-3
6.21333	50.395588	-0.387724	-3.16248e-3
6.21500	50.413868	-0.387779	-3.30931e-3
6.21667	50.430492	-0.387834	-3.38906e-3
6.21833	50.446827	-0.387896	-3.51878e-3
6.22000	50.462662	-0.387949	-4.30325e-3
6.22167	50.479744	-0.388010	-5.71598e-3
6.22333	50.495876	-0.388129	-6.77938e-3
6.22500	50.514091	-0.388284	-7.02180e-3
6.22667	50.529942	-0.388385	-6.01688e-3
6.22833	50.546543	-0.388470	-4.71337e-3
6.23000	50.562801	-0.388535	-3.94953e-3
6.23167	50.579361	-0.388594	-3.50143e-3
6.23333	50.596535	-0.388651	-3.33773e-3
6.23500	50.612972	-0.388704	-3.16978e-3
6.23667	50.629349	-0.388758	-3.08932e-3
6.23833	50.646530	-0.388805	-3.09287e-3
6.24000	50.663433	-0.388858	-3.19725e-3
6.24167	50.679665	-0.388912	-3.32981e-3
6.24333	50.696362	-0.388972	-3.40009e-3
6.24500	50.713692	-0.389027	-3.43205e-3
6.24667	50.729549	-0.389084	-3.40128e-3
6.24833	50.746017	-0.389141	-3.39638e-3
6.25000	50.764091	-0.389200	-3.27002e-3
6.25167	50.780140	-0.389253	-3.06542e-3
6.25333	50.796284	-0.389302	-2.80227e-3
6.25500	50.812698	-0.389344	-2.64028e-3
6.25667	50.830750	-0.389388	-2.61877e-3
6.25833	50.846691	-0.389432	-2.78228e-3
6.26000	50.863258	-0.389478	-3.01453e-3
6.26167	50.879215	-0.389530	-3.11792e-3
6.26333	50.896000	-0.389584	-3.26070e-3
6.26500	50.913357	-0.389637	-3.41099e-3
6.26667	50.929363	-0.389695	-3.56457e-3
6.26833	50.946392	-0.389760	-3.74097e-3
6.27000	50.963295	-0.389822	-3.67385e-3
6.27167	50.978962	-0.389883	-3.48819e-3
6.27333	50.996635	-0.389941	-3.29228e-3
6.27500	51.014053	-0.389995	-2.99272e-3
6.27667	51.030487	-0.390045	-2.72841e-3
6.27833	51.047047	-0.390085	-2.46953e-3
6.28000	51.063129	-0.390122	-2.27798e-3
6.28167	51.080105	-0.390160	-2.30876e-3
6.28333	51.096985	-0.390197	-2.45366e-3
6.28500	51.113281	-0.390240	-2.61959e-3
6.28667	51.129627	-0.390286	-2.91159e-3
6.28833	51.146568	-0.390332	-3.58182e-3
6.29000	51.162899	-0.390391	-5.01408e-3
6.29167	51.180214	-0.390486	-7.18096e-3
6.29333	51.196358	-0.390628	-9.79700e-3
6.29500	51.213257	-0.390813	-0.0113202
6.29667	51.229813	-0.391046	-0.0111859
6.29833	51.246445	-0.391216	-9.02639e-3
6.30000	51.263241	-0.391360	-6.28388e-3
6.30167	51.280769	-0.391418	-4.31987e-3
6.30333	51.296463	-0.391472	-2.96207e-3
6.30500	51.312458	-0.391517	-2.63766e-3
6.30667	51.330254	-0.391556	-2.36332e-3
6.30833	51.347126	-0.391595	-2.19915e-3
6.31000	51.363293	-0.391631	-2.14330e-3
6.31167	51.379883	-0.391664	-2.21392e-3
6.31333	51.397110	-0.391701	-2.42117e-3
6.31500	51.413727	-0.391746	-2.71312e-3
6.31667	51.430031	-0.391793	-3.01979e-3
6.31833	51.447269	-0.391845	-3.75598e-3
6.32000	51.463867	-0.391903	-4.34824e-3
6.32167	51.480587	-0.392005	-4.50869e-3
6.32333	51.497303	-0.392078	-4.15081e-3
6.32500	51.513065	-0.392129	-3.36487e-3
6.32667	51.530159	-0.392183	-2.99878e-3
6.32833	51.547344	-0.392233	-2.87582e-3
6.33000	51.563957	-0.392278	-2.77925e-3
6.33167	51.579628	-0.392322	-2.79726e-3
6.33333	51.596821	-0.392369	-2.79214e-3
6.33500	51.612644	-0.392416	-2.79761e-3
6.33667	51.629383	-0.392460	-2.85259e-3
6.33833	51.645809	-0.392507	-2.89308e-3
6.34000	51.662956	-0.392559	-2.94042e-3
6.34167	51.679035	-0.392607	-3.13485e-3
6.34333	51.696304	-0.392656	-4.03420e-3
6.34500	51.712593	-0.392721	-5.74289e-3
6.34667	51.729782	-0.392839	-7.97703e-3
6.34833	51.746536	-0.392999	-9.09978e-3
6.35000	51.764359	-0.393193	-8.82608e-3
6.35167	51.779995	-0.393314	-8.13339e-3
6.35333	51.797050	-0.393422	-6.67665e-3
6.35500	51.813251	-0.393559	-5.50387e-3
6.35667	51.830379	-0.393623	-4.23977e-3
6.35833	51.847145	-0.393675	-2.84510e-3
6.36000	51.862835	-0.393715	-2.39602e-3
6.36167	51.880367	-0.393751	-2.18146e-3
6.36333	51.896557	-0.393784	-2.16666e-3
6.36500	51.913540	-0.393822	-2.25559e-3
6.36667	51.929596	-0.393859	-2.29482e-3
6.36833	51.946453	-0.393899	-2.25195e-3
6.37000	51.962837	-0.393935	-2.24239e-3
6.37167	51.979706	-0.393971	-2.27663e-3
6.37333	51.996746	-0.394011	-2.33115e-3
6.37500	52.013294	-0.394052	-2.36604e-3
6.37667	52.029648	-0.394090	-2.41905e-3
6.37833	52.046692	-0.394129	-2.55103e-3
6.38000	52.063946	-0.394175	-2.78935e-3
6.38167	52.080627	-0.394224	-3.24358e-3
6.38333	52.096489	-0.394276	-3.53873e-3
6.38500	52.113300	-0.394348	-3.54714e-3
6.38667	52.129128	-0.394402	-3.36181e-3
6.38833	52.146061	-0.394451	-3.14461e-3
6.39000	52.163029	-0.394503	-3.30177e-3
6.39167	52.179764	-0.394559	-3.39303e-3
6.39333	52.196552	-0.394626	-3.24727e-3
6.39500	52.213478	-0.394675	-2.85254e-3
6.39667	52.229599	-0.394716	-2.47312e-3
6.39833	52.247093	-0.394754	-2.34364e-3
6.40000	52.263657	-0.394795	-2.29017e-3
6.40167	52.280231	-0.394833	-2.25376e-3
6.40333	52.297756	-0.394871	-2.12646e-3
6.40500	52.313362	-0.394903	-2.09124e-3
6.40667	52.329556	-0.394934	-2.16656e-3
6.40833	52.346161	-0.394972	-2.42108e-3
6.41000	52.363174	-0.395014	-2.71791e-3
6.41167	52.379944	-0.395066	-2.97484e-3
6.41333	52.396828	-0.395116	-3.17772e-3
6.41500	52.413429	-0.395171	-3.54150e-3
6.41667	52.429661	-0.395226	-4.44497e-3
6.41833	52.445820	-0.395302	-5.98747e-3
6.42000	52.462624	-0.395415	-6.64467e-3
6.42167	52.478912	-0.395567	-6.25302e-3
6.42333	52.496487	-0.395648	-4.91479e-3
6.42500	52.511837	-0.395704	-3.51300e-3
6.42667	52.529926	-0.395758	-3.09718e-3
6.42833	52.546238	-0.395807	-2.83972e-3
6.43000	52.562096	-0.395853	-2.61026e-3
6.43167	52.579079	-0.395893	-2.33710e-3
6.43333	52.596256	-0.395931	-2.06915e-3
6.43500	52.613102	-0.395964	-1.95025e-3
6.43667	52.630112	-0.395994	-1.95889e-3
6.43833	52.646496	-0.396027	-2.13217e-3
6.44000	52.663868	-0.396065	-2.38321e-3
6.44167	52.680725	-0.396108	-2.63661e-3
6.44333	52.697262	-0.396154	-2.80193e-3
6.44500	52.713261	-0.396203	-2.81794e-3
6.44667	52.730152	-0.396249	-2.76806e-3
6.44833	52.747219	-0.396294	-2.69055e-3
6.45000	52.763844	-0.396339	-2.69889e-3
6.45167	52.780315	-0.396384	-2.72501e-3
6.45333	52.797005	-0.396430	-2.77331e-3
6.45500	52.814045	-0.396476	-2.83341e-3
6.45667	52.830364	-0.396524	-2.79980e-3
6.45833	52.845890	-0.396570	-2.76762e-3
6.46000	52.863094	-0.396613	-2.70798e-3
6.46167	52.879253	-0.396658	-2.62944e-3
6.46333	52.896812	-0.396705	-2.53521e-3
6.46500	52.913685	-0.396746	-2.37028e-3
6.46667	52.929989	-0.396782	-2.12375e-3
6.46833	52.946140	-0.396817	-1.94930e-3
6.47000	52.963646	-0.396846	-1.88622e-3
6.47167	52.979950	-0.396876	-1.95975e-3
6.47333	52.996113	-0.396909	-2.21142e-3
6.47500	53.013470	-0.396949	-2.40273e-3
6.47667	53.029842	-0.396993	-2.48967e-3
6.47833	53.046913	-0.397035	-2.45196e-3
6.48000	53.062958	-0.397074	-2.34131e-3
6.48167	53.080112	-0.397113	-2.19164e-3
6.48333	53.095676	-0.397147	-2.03769e-3
6.48500	53.112980	-0.397180	-1.92952e-3
6.48667	53.130116	-0.397211	-1.90404e-3
6.48833	53.146572	-0.397242	-2.05100e-3
6.49000	53.163483	-0.397277	-2.42175e-3
6.49167	53.179726	-0.397318	-2.97729e-3
6.49333	53.196728	-0.397375	-3.78709e-3
6.49500	53.212662	-0.397440	-4.14921e-3
6.49667	53.230511	-0.397532	-4.00808e-3
6.49833	53.246284	-0.397585	-3.51410e-3
6.50000	53.263077	-0.397635	-2.91050e-3
6.50167	53.280113	-0.397682	-2.71133e-3
6.50333	53.297157	-0.397727	-2.52720e-3
6.50500	53.313694	-0.397769	-2.36865e-3
6.50667	53.330528	-0.397805	-2.41143e-3
6.50833	53.346992	-0.397841	-2.59839e-3
6.51000	53.362289	-0.397888	-2.85632e-3
6.51167	53.379555	-0.397939	-3.02363e-3
6.51333	53.396664	-0.397991	-2.92517e-3
6.51500	53.413033	-0.398041	-2.76087e-3
6.51667	53.430042	-0.398084	-2.50697e-3
6.51833	53.446377	-0.398123	-2.25376e-3
6.52000	53.463402	-0.398159	-2.10683e-3
6.52167	53.480339	-0.398193	-1.98019e-3
6.52333	53.497284	-0.398227	-1.86423e-3
6.52500	53.513336	-0.398256	-1.84409e-3
6.52667	53.530102	-0.398283	-1.98438e-3
6.52833	53.546680	-0.398318	-2.22400e-3
6.53000	53.563049	-0.398359	-2.53832e-3
6.53167	53.579430	-0.398401	-2.69292e-3
6.53333	53.596447	-0.398451	-2.82736e-3
6.53500	53.612923	-0.398495	-2.93049e-3
6.53667	53.629337	-0.398547	-2.93452e-3
6.53833	53.646152	-0.398597	-2.93342e-3
6.54000	53.662113	-0.398642	-2.90689e-3
6.54167	53.679569	-0.398691	-2.90106e-3
6.54333	53.695732	-0.398741	-2.89358e-3
6.54500	53.713154	-0.398790	-2.81756e-3
6.54667	53.730370	-0.398838	-2.59933e-3
6.54833	53.746136	-0.398879	-2.37792e-3
6.55000	53.762897	-0.398914	-2.09319e-3
6.55167	53.779560	-0.398949	-1.96458e-3
6.55333	53.796310	-0.398977	-1.92881e-3
6.55500	53.812782	-0.399012	-1.79040e-3
6.55667	53.828903	-0.399042	-1.71580e-3
6.55833	53.846634	-0.399066	-1.65877e-3
6.56000	53.863636	-0.399094	-1.80229e-3
6.56167	53.880543	-0.399127	-2.09319e-3
6.56333	53.896854	-0.399165	-2.30678e-3
6.56500	53.912937	-0.399204	-2.42789e-3
6.56667	53.930279	-0.399247	-2.45779e-3
6.56833	53.946815	-0.399287	-2.82246e-3
6.57000	53.963772	-0.399329	-3.69741e-3
6.57167	53.979652	-0.399399	-5.52889e-3
6.57333	53.995850	-0.399495	-6.93166e-3
6.57500	54.013023	-0.399659	-7.33424e-3
6.57667	54.029385	-0.399769	-7.08508e-3
6.57833	54.046623	-0.399876	-5.74795e-3
6.58000	54.063293	-0.399983	-4.60022e-3
6.58167	54.080231	-0.400035	-3.48826e-3
6.58333	54.097511	-0.400080	-2.54363e-3
6.58500	54.113247	-0.400119	-2.30142e-3
6.58667	54.130291	-0.400153	-2.24401e-3
6.58833	54.147186	-0.400191	-2.26998e-3
6.59000	54.163773	-0.400231	-2.37692e-3
6.59167	54.180073	-0.400270	-2.36513e-3
6.59333	54.196548	-0.400310	-2.30174e-3
6.59500	54.213055	-0.400346	-2.30756e-3
6.59667	54.230808	-0.400386	-2.40791e-3
6.59833	54.247520	-0.400428	-2.57718e-3
6.60000	54.263744	-0.400473	-2.71288e-3
6.60167	54.281269	-0.400520	-2.67780e-3
6.60333	54.296661	-0.400564	-2.58904e-3
6.60500	54.313793	-0.400604	-2.53605e-3
6.60667	54.330894	-0.400647	-2.50736e-3
6.60833	54.346287	-0.400687	-2.56655e-3
6.61000	54.363377	-0.400730	-2.62952e-3
6.61167	54.379818	-0.400773	-2.75186e-3
6.61333	54.396980	-0.400822	-2.92819e-3
6.61500	54.413879	-0.400873	-3.04245e-3
6.61667	54.430119	-0.400925	-3.90606e-3
6.61833	54.446995	-0.400976	-4.74586e-3
6.62000	54.464348	-0.401097	-4.90620e-3
6.62167	54.480312	-0.401184	-4.47899e-3
6.62333	54.497463	-0.401234	-3.20348e-3
6.62500	54.513180	-0.401278	-2.35879e-3
6.62667	54.529728	-0.401312	-2.04319e-3
6.62833	54.546860	-0.401339	-1.87710e-3
6.63000	54.562916	-0.401371	-1.98432e-3
6.63167	54.580471	-0.401406	-2.13107e-3
6.63333	54.597198	-0.401446	-2.15214e-3
6.63500	54.613525	-0.401481	-2.28158e-3
6.63667	54.630249	-0.401515	-2.61794e-3
6.63833	54.646847	-0.401561	-2.94993e-3
6.64000	54.663719	-0.401624	-3.13530e-3
6.64167	54.680187	-0.401672	-3.08155e-3
6.64333	54.696384	-0.401719	-2.89788e-3
6.64500	54.713406	-0.401769	-2.91376e-3
6.64667	54.730366	-0.401817	-2.92259e-3
6.64833	54.746140	-0.401865	-2.88051e-3
6.65000	54.763268	-0.401914	-2.70369e-3
6.65167	54.779297	-0.401957	-2.41356e-3
6.65333	54.796246	-0.401993	-2.11618e-3
6.65500	54.812622	-0.402025	-1.93546e-3
6.65667	54.829666	-0.402056	-1.80955e-3
6.65833	54.845749	-0.402087	-1.74983e-3
6.66000	54.862926	-0.402113	-1.78200e-3
6.66167	54.879520	-0.402143	-1.89019e-3
6.66333	54.895859	-0.402176	-2.08666e-3
6.66500	54.912930	-0.402214	-2.30214e-3
6.66667	54.930534	-0.402254	-2.48083e-3
6.66833	54.946224	-0.402298	-3.08112e-3
6.67000	54.964245	-0.402345	-3.66268e-3
6.67167	54.980244	-0.402428	-3.85843e-3
6.67333	54.996651	-0.402493	-3.76774e-3
6.67500	55.012932	-0.402544	-3.18712e-3
6.67667	55.029579	-0.402595	-2.84131e-3
6.67833	55.046211	-0.402640	-2.67565e-3
6.68000	55.063274	-0.402682	-2.47466e-3
6.68167	55.079121	-0.402722	-2.35804e-3
6.68333	55.096008	-0.402759	-2.21242e-3
6.68500	55.112389	-0.402796	-2.05812e-3
6.68667	55.129887	-0.402830	-2.02285e-3
6.68833	55.146038	-0.402860	-2.00994e-3
6.69000	55.162209	-0.402895	-2.00433e-3
6.69167	55.179207	-0.402930	-1.96019e-3
6.69333	55.196327	-0.402961	-1.87080e-3
6.69500	55.212986	-0.402991	-1.84876e-3
6.69667	55.229305	-0.403021	-1.99028e-3
6.69833	55.247429	-0.403056	-2.12817e-3
6.70000	55.263737	-0.403097	-2.30821e-3
6.70167	55.280029	-0.403133	-2.45914e-3
6.70333	55.296185	-0.403175	-2.53509e-3
6.70500	55.312885	-0.403218	-2.69405e-3
6.70667	55.330204	-0.403264	-2.85614e-3
6.70833	55.346394	-0.403313	-2.95911e-3
6.71000	55.363121	-0.403367	-2.92734e-3
6.71167	55.380024	-0.403414	-2.73937e-3
6.71333	55.396179	-0.403456	-2.53132e-3
6.71500	55.412262	-0.403494	-2.46374e-3
6.71667	55.428825	-0.403534	-2.49353e-3
6.71833	55.445599	-0.403577	-2.57925e-3
6.72000	55.462746	-0.403622	-2.68478e-3
6.72167	55.479301	-0.403667	-2.75968e-3
6.72333	55.495945	-0.403715	-2.86482e-3
6.72500	55.513058	-0.403763	-2.87549e-3
6.72667	55.529560	-0.403814	-2.83405e-3
6.72833	55.546993	-0.403860	-2.71984e-3
6.73000	55.563606	-0.403906	-2.50312e-3
6.73167	55.580967	-0.403948	-2.36452e-3
6.73333	55.597775	-0.403983	-2.21999e-3
6.73500	55.613598	-0.404019	-2.13632e-3
6.73667	55.630600	-0.404055	-2.12213e-3
6.73833	55.646709	-0.404087	-2.31817e-3
6.74000	55.663769	-0.404124	-2.76079e-3
6.74167	55.679169	-0.404176	-3.39141e-3
6.74333	55.696423	-0.404238	-4.63235e-3
6.74500	55.714493	-0.404315	-5.69164e-3
6.74667	55.728809	-0.404439	-6.21765e-3
6.74833	55.745674	-0.404548	-5.70477e-3
6.75000	55.763641	-0.404638	-4.42363e-3
6.75167	55.780136	-0.404692	-3.50005e-3
6.75333	55.796825	-0.404744	-2.91184e-3
6.75500	55.813583	-0.404791	-2.80418e-3
6.75667	55.830929	-0.404833	-2.76713e-3
6.75833	55.846020	-0.404880	-2.76482e-3
6.76000	55.863014	-0.404927	-2.69560e-3
6.76167	55.880119	-0.404972	-2.49128e-3
6.76333	55.896259	-0.405009	-2.41467e-3
6.76500	55.913654	-0.405048	-2.35601e-3
6.76667	55.929653	-0.405090	-2.36012e-3
6.76833	55.947235	-0.405129	-2.29407e-3
6.77000	55.963688	-0.405168	-2.16410e-3
6.77167	55.980385	-0.405202	-2.12667e-3
6.77333	55.997353	-0.405236	-2.15237e-3
6.77500	56.014046	-0.405273	-2.30664e-3
6.77667	56.030254	-0.405312	-2.46392e-3
6.77833	56.046349	-0.405354	-2.62697e-3
6.78000	56.063931	-0.405399	-2.93828e-3
6.78167	56.079693	-0.405446	-3.16256e-3
6.78333	56.096245	-0.405509	-3.27331e-3
6.78500	56.112324	-0.405559	-4.33901e-3
6.78667	56.129314	-0.405610	-5.74586e-3
6.78833	56.145584	-0.405753	-8.38712e-3
6.79000	56.162865	-0.405890	-0.0122160
6.79167	56.180576	-0.406131	-0.0138307
6.79333	56.196220	-0.406454	-0.0134908
6.79500	56.213234	-0.406640	-0.0101215
6.79667	56.229618	-0.406757	-6.17084e-3
6.79833	56.246822	-0.406823	-4.12666e-3
6.80000	56.262714	-0.406876	-3.02975e-3
6.80167	56.279995	-0.406924	-2.55465e-3
6.80333	56.296947	-0.406960	-2.22613e-3
6.80500	56.313236	-0.406994	-2.04201e-3
6.80667	56.330452	-0.407029	-2.04143e-3
6.80833	56.346848	-0.407061	-2.05866e-3
6.81000	56.362953	-0.407096	-2.01683e-3
6.81167	56.379337	-0.407130	-2.03950e-3
6.81333	56.396538	-0.407161	-2.10216e-3
6.81500	56.411598	-0.407195	-2.28632e-3
6.81667	56.429810	-0.407238	-2.61307e-3
6.81833	56.446636	-0.407283	-2.87537e-3
6.82000	56.462631	-0.407335	-3.48996e-3
6.82167	56.479237	-0.407388	-3.77589e-3
6.82333	56.496120	-0.407473	-3.77671e-3
6.82500	56.512798	-0.407527	-3.71596e-3
6.82667	56.529064	-0.407580	-3.39021e-3
6.82833	56.545219	-0.407641	-3.38044e-3
6.83000	56.562321	-0.407696	-3.27875e-3
6.83167	56.579235	-0.407750	-3.39553e-3
6.83333	56.596100	-0.407801	-3.57142e-3
6.83500	56.612621	-0.407875	-3.64575e-3
6.83667	56.629032	-0.407931	-3.54362e-3
6.83833	56.646099	-0.407989	-3.32242e-3
6.84000	56.663673	-0.408043	-3.23557e-3
6.84167	56.679554	-0.408099	-3.04283e-3
6.84333	56.696213	-0.408148	-2.77874e-3
6.84500	56.712460	-0.408188	-2.46386e-3
6.84667	56.728867	-0.408226	-2.32350e-3
6.84833	56.745712	-0.408263	-2.28430e-3
6.85000	56.762554	-0.408303	-2.27361e-3
6.85167	56.779762	-0.408342	-2.22085e-3
6.85333	56.796310	-0.408378	-2.15163e-3
6.85500	56.812313	-0.408411	-2.20474e-3
6.85667	56.829548	-0.408448	-2.40963e-3
6.85833	56.846558	-0.408491	-2.68088e-3
6.86000	56.862904	-0.408540	-2.91581e-3
6.86167	56.879803	-0.408590	-3.01248e-3
6.86333	56.896175	-0.408641	-3.01568e-3
6.86500	56.912094	-0.408688	-3.05422e-3
6.86667	56.929157	-0.408740	-3.08736e-3
6.86833	56.945362	-0.408791	-3.12384e-3
6.87000	56.962635	-0.408845	-3.06560e-3
6.87167	56.979027	-0.408896	-2.92180e-3
6.87333	56.995552	-0.408942	-2.75728e-3
6.87500	57.011745	-0.408985	-2.71320e-3
6.87667	57.029331	-0.409030	-2.78859e-3
6.87833	57.045097	-0.409077	-2.89128e-3
6.88000	57.061939	-0.409128	-2.94591e-3
6.88167	57.079979	-0.409181	-2.87109e-3
6.88333	57.096195	-0.409227	-2.68449e-3
6.88500	57.112469	-0.409270	-2.46107e-3
6.88667	57.129166	-0.409307	-2.23571e-3
6.88833	57.145641	-0.409343	-1.98638e-3
6.89000	57.162037	-0.409375	-1.87250e-3
6.89167	57.179070	-0.409401	-1.84435e-3
6.89333	57.194843	-0.409432	-2.06723e-3
6.89500	57.212212	-0.409468	-2.85552e-3
6.89667	57.228516	-0.409514	-5.33203e-3
6.89833	57.246532	-0.409600	-9.63228e-3
6.90000	57.262703	-0.409820	-0.0135478
6.90167	57.279617	-0.410130	-0.0149572
6.90333	57.296886	-0.410401	-0.0130047
6.90500	57.312546	-0.410551	-8.91822e-3
6.90667	57.328972	-0.410682	-5.46722e-3
6.90833	57.346478	-0.410729	-3.29735e-3
6.91000	57.362236	-0.410763	-1.90444e-3
6.91167	57.379704	-0.410787	-1.52588e-3
6.91333	57.395149	-0.410811	-1.39541e-3
6.91500	57.412449	-0.410832	-1.50502e-3
6.91667	57.428818	-0.410857	-1.82128e-3
6.91833	57.446243	-0.410890	-2.93078e-3
6.92000	57.461342	-0.410934	-5.32372e-3
6.92167	57.479774	-0.411037	-9.57245e-3
6.92333	57.495476	-0.411228	-0.0141389
6.92500	57.512043	-0.411537	-0.0165468
6.92667	57.528522	-0.411867	-0.0144792
6.92833	57.545753	-0.412083	-0.0100893
6.93000	57.562561	-0.412172	-5.86595e-3
6.93167	57.579628	-0.412239	-3.51473e-3
6.93333	57.595768	-0.412281	-2.64692e-3
6.93500	57.612030	-0.412319	-2.12108e-3
6.93667	57.629333	-0.412351	-1.97495e-3
6.93833	57.646305	-0.412381	-1.88392e-3
6.94000	57.662045	-0.412415	-1.87937e-3
6.94167	57.679276	-0.412445	-1.99643e-3
6.94333	57.695843	-0.412476	-2.17171e-3
6.94500	57.712132	-0.412516	-2.58748e-3
6.94667	57.729012	-0.412560	-4.15927e-3
6.94833	57.745930	-0.412617	-6.64475e-3
6.95000	57.762638	-0.412773	-9.47780e-3
6.95167	57.779396	-0.412969	-0.0113383
6.95333	57.795593	-0.413175	-0.0100447
6.95500	57.812576	-0.413359	-7.37264e-3
6.95667	57.829254	-0.413414	-4.32172e-3
6.95833	57.845119	-0.413457	-2.21124e-3
6.96000	57.862411	-0.413485	-1.75652e-3
6.96167	57.879307	-0.413508	-1.60227e-3
6.96333	57.895515	-0.413535	-1.80418e-3
6.96500	57.912998	-0.413567	-2.10722e-3
6.96667	57.928837	-0.413605	-2.34868e-3
6.96833	57.945663	-0.413648	-2.63107e-3
6.97000	57.963192	-0.413692	-2.71879e-3
6.97167	57.977982	-0.413740	-2.80780e-3
6.97333	57.996662	-0.413788	-2.90692e-3
6.97500	58.013298	-0.413837	-2.86490e-3
6.97667	58.028435	-0.413885	-2.93491e-3
6.97833	58.046551	-0.413934	-2.90642e-3
6.98000	58.062389	-0.413981	-2.94165e-3
6.98167	58.079323	-0.414030	-3.06474e-3
6.98333	58.095505	-0.414082	-3.07774e-3
6.98500	58.111897	-0.414134	-3.02820e-3
6.98667	58.129097	-0.414185	-2.92324e-3
6.98833	58.145752	-0.414231	-2.72857e-3
6.99000	58.162460	-0.414279	-2.44928e-3
6.99167	58.179092	-0.414316	-2.13871e-3
6.99333	58.195766	-0.414346	-1.94361e-3
6.99500	58.212540	-0.414376	-1.96766e-3
6.99667	58.228710	-0.414410	-2.05906e-3
6.99833	58.245930	-0.414448	-2.14610e-3
7.00000	58.263256	-0.414484	-2.26545e-3
7.00167	58.279930	-0.414521	-2.44946e-3
7.00333	58.295341	-0.414564	-3.13490e-3
7.00500	58.313190	-0.414612	-4.35631e-3
7.00667	58.330036	-0.414699	-5.10199e-3
7.00833	58.345806	-0.414816	-5.37822e-3
7.01000	58.363503	-0.414894	-4.93211e-3
7.01167	58.379147	-0.414960	-4.33027e-3
7.01333	58.395531	-0.415033	-4.02772e-3
7.01500	58.413052	-0.415107	-3.58524e-3
7.01667	58.429661	-0.415155	-3.04925e-3
7.01833	58.445858	-0.415199	-2.72102e-3
7.02000	58.462749	-0.415242	-2.71947e-3
7.02167	58.479855	-0.415291	-2.66544e-3
7.02333	58.496143	-0.415336	-2.55291e-3
7.02500	58.513630	-0.415377	-2.34587e-3
7.02667	58.530239	-0.415414	-2.28588e-3
7.02833	58.547649	-0.415451	-2.40672e-3
7.03000	58.562767	-0.415490	-2.64616e-3
7.03167	58.579403	-0.415536	-2.85978e-3
7.03333	58.596409	-0.415588	-2.95178e-3
7.03500	58.611965	-0.415634	-3.00502e-3
7.03667	58.628807	-0.415685	-4.00486e-3
7.03833	58.645393	-0.415735	-4.99860e-3
7.04000	58.662216	-0.415868	-5.38373e-3
7.04167	58.678020	-0.415957	-5.07413e-3
7.04333	58.695747	-0.416023	-3.85191e-3
7.04500	58.711449	-0.416078	-3.22152e-3
7.04667	58.728439	-0.416126	-3.06549e-3
7.04833	58.746063	-0.416177	-3.09927e-3
7.05000	58.762482	-0.416231	-3.26542e-3
7.05167	58.778992	-0.416288	-3.30260e-3
7.05333	58.795605	-0.416344	-3.18867e-3
7.05500	58.812408	-0.416394	-3.01299e-3
7.05667	58.828644	-0.416442	-2.96376e-3
7.05833	58.845718	-0.416490	-3.02868e-3
7.06000	58.862305	-0.416543	-3.14929e-3
7.06167	58.878708	-0.416595	-3.14924e-3
7.06333	58.894920	-0.416650	-3.04044e-3
7.06500	58.912930	-0.416699	-3.01816e-3
7.06667	58.929672	-0.416748	-3.04408e-3
7.06833	58.945244	-0.416800	-3.45104e-3
7.07000	58.961575	-0.416852	-3.99772e-3
7.07167	58.978645	-0.416929	-4.17541e-3
7.07333	58.994923	-0.417011	-4.08351e-3
7.07500	59.011692	-0.417068	-4.38426e-3
7.07667	59.029373	-0.417128	-4.71909e-3
7.07833	59.045273	-0.417239	-5.13517e-3
7.08000	59.062153	-0.417323	-4.98086e-3
7.08167	59.079132	-0.417401	-4.10264e-3
7.08333	59.095310	-0.417460	-3.59923e-3
7.08500	59.112690	-0.417515	-3.19559e-3
7.08667	59.128830	-0.417566	-3.04814e-3
7.08833	59.145672	-0.417614	-2.96572e-3
7.09000	59.161678	-0.417663	-2.93089e-3
7.09167	59.178761	-0.417711	-2.97182e-3
7.09333	59.194416	-0.417758	-3.07716e-3
7.09500	59.211723	-0.417811	-3.22522e-3
7.09667	59.228462	-0.417869	-3.38509e-3
7.09833	59.245884	-0.417927	-3.58155e-3
7.10000	59.261875	-0.417986	-3.75795e-3
7.10167	59.278709	-0.418052	-3.80568e-3
7.10333	59.294987	-0.418118	-3.65862e-3
7.10500	59.311634	-0.418175	-3.29920e-3
7.10667	59.327938	-0.418227	-2.88775e-3
7.10833	59.345753	-0.418274	-2.62391e-3
7.11000	59.362621	-0.418313	-2.47069e-3
7.11167	59.379059	-0.418354	-2.44477e-3
7.11333	59.394920	-0.418393	-2.50735e-3
7.11500	59.411915	-0.418435	-2.61999e-3
7.11667	59.428314	-0.418479	-3.08576e-3
7.11833	59.444893	-0.418527	-4.56734e-3
7.12000	59.461807	-0.418604	-8.53136e-3
7.12167	59.477669	-0.418750	-0.0124730
7.12333	59.494026	-0.419070	-0.0142493
7.12500	59.511364	-0.419324	-0.0131740
7.12667	59.529152	-0.419517	-0.0102920
7.12833	59.544842	-0.419642	-8.05295e-3
7.13000	59.561638	-0.419777	-6.16073e-3
7.13167	59.577961	-0.419860	-4.76284e-3
7.13333	59.595203	-0.419918	-3.66928e-3
7.13500	59.612450	-0.419974	-3.34770e-3
7.13667	59.628613	-0.420030	-3.41469e-3
7.13833	59.645641	-0.420087	-3.49760e-3
7.14000	59.662098	-0.420147	-3.51543e-3
7.14167	59.678577	-0.420205	-3.49433e-3
7.14333	59.695248	-0.420263	-3.34715e-3
7.14500	59.711163	-0.420316	-3.13500e-3
7.14667	59.728058	-0.420367	-2.91384e-3
7.14833	59.745174	-0.420413	-2.69183e-3
7.15000	59.761997	-0.420458	-2.54970e-3
7.15167	59.779110	-0.420499	-2.46349e-3
7.15333	59.795658	-0.420540	-2.42736e-3
7.15500	59.812092	-0.420579	-2.50164e-3
7.15667	59.829220	-0.420621	-2.61592e-3
7.15833	59.845974	-0.420667	-2.76778e-3
7.16000	59.861351	-0.420712	-3.02636e-3
7.16167	59.878807	-0.420763	-3.25725e-3
7.16333	59.894718	-0.420821	-3.92418e-3
7.16500	59.911961	-0.420882	-5.57984e-3
7.16667	59.928288	-0.420980	-7.16672e-3
7.16833	59.945099	-0.421147	-8.18392e-3
7.17000	59.961441	-0.421286	-7.42223e-3
7.17167	59.979027	-0.421413	-5.69214e-3
7.17333	59.995640	-0.421473	-4.29513e-3
7.17500	60.011532	-0.421528	-3.42415e-3
7.17667	60.028393	-0.421586	-3.29286e-3
7.17833	60.043739	-0.421635	-3.27147e-3
7.18000	60.061604	-0.421690	-3.26236e-3
7.18167	60.077320	-0.421745	-3.27929e-3
7.18333	60.093861	-0.421799	-3.45451e-3
7.18500	60.110985	-0.421854	-3.58458e-3
7.18667	60.127781	-0.421923	-3.70987e-3
7.18833	60.144428	-0.421985	-3.63152e-3
7.19000	60.160896	-0.422044	-3.36409e-3
7.19167	60.178764	-0.422100	-3.15928e-3
7.19333	60.195217	-0.422150	-3.04736e-3
7.19500	60.211918	-0.422199	-3.02448e-3
7.19667	60.227249	-0.422247	-3.06136e-3
7.19833	60.244850	-0.422299	-3.10845e-3
7.20000	60.261173	-0.422352	-3.14891e-3
7.20167	60.278172	-0.422405	-3.18553e-3
7.20333	60.294971	-0.422460	-3.13118e-3
7.20500	60.310776	-0.422509	-3.12942e-3
7.20667	60.327686	-0.422559	-3.20859e-3
7.20833	60.344837	-0.422615	-3.25016e-3
7.21000	60.360752	-0.422672	-3.37664e-3
7.21167	60.379185	-0.422729	-3.43597e-3
7.21333	60.394794	-0.422787	-4.40650e-3
7.21500	60.412006	-0.422847	-6.53807e-3
7.21667	60.428234	-0.422984	-9.40594e-3
7.21833	60.444614	-0.423168	-0.0106110
7.22000	60.461079	-0.423405	-9.05042e-3
7.22167	60.477692	-0.423508	-6.25660e-3
7.22333	60.494545	-0.423565	-3.78547e-3
7.22500	60.512085	-0.423617	-3.24559e-3
7.22667	60.528740	-0.423672	-3.28786e-3
7.22833	60.545380	-0.423729	-3.27468e-3
7.23000	60.560921	-0.423781	-3.19294e-3
7.23167	60.578812	-0.423834	-3.06807e-3
7.23333	60.594303	-0.423883	-2.98482e-3
7.23500	60.611286	-0.423932	-3.04958e-3
7.23667	60.627872	-0.423980	-3.09628e-3
7.23833	60.644241	-0.424036	-3.21413e-3
7.24000	60.660774	-0.424088	-3.26693e-3
7.24167	60.677166	-0.424143	-3.35886e-3
7.24333	60.694580	-0.424199	-4.73998e-3
7.24500	60.711823	-0.424264	-6.53784e-3
7.24667	60.728622	-0.424431	-8.72147e-3
7.24833	60.744965	-0.424583	-9.85510e-3
7.25000	60.761162	-0.424766	-8.83199e-3
7.25167	60.777481	-0.424904	-7.01205e-3
7.25333	60.793713	-0.424989	-4.96446e-3
7.25500	60.810989	-0.425050	-3.84251e-3
7.25667	60.827946	-0.425109	-3.49924e-3
7.25833	60.845078	-0.425170	-3.38132e-3
7.26000	60.861111	-0.425224	-3.22538e-3
7.26167	60.877453	-0.425273	-3.16948e-3
7.26333	60.895145	-0.425327	-3.26798e-3
7.26500	60.911659	-0.425384	-3.43784e-3
7.26667	60.927612	-0.425442	-3.57148e-3
7.26833	60.944866	-0.425503	-3.54765e-3
7.27000	60.960102	-0.425559	-3.40346e-3
7.27167	60.977051	-0.425615	-3.26464e-3
7.27333	60.994389	-0.425668	-3.12625e-3
7.27500	61.010849	-0.425720	-3.11960e-3
7.27667	61.027336	-0.425769	-3.18232e-3
7.27833	61.043640	-0.425824	-3.30798e-3
7.28000	61.061005	-0.425880	-3.47815e-3
7.28167	61.078300	-0.425943	-3.74707e-3
7.28333	61.094009	-0.426002	-4.81508e-3
7.28500	61.110058	-0.426074	-6.13586e-3
7.28667	61.127502	-0.426211	-6.74115e-3
7.28833	61.144039	-0.426343	-6.81087e-3
7.29000	61.161007	-0.426433	-5.72101e-3
7.29167	61.177021	-0.426532	-4.63486e-3
7.29333	61.194992	-0.426597	-4.01433e-3
7.29500	61.211960	-0.426655	-3.55562e-3
7.29667	61.228539	-0.426713	-3.64757e-3
7.29833	61.244537	-0.426774	-3.84287e-3
7.30000	61.260666	-0.426837	-4.38554e-3
7.30167	61.278320	-0.426910	-4.59950e-3
7.30333	61.293438	-0.427004	-4.50365e-3
7.30500	61.310734	-0.427071	-4.07394e-3
7.30667	61.327564	-0.427131	-3.41231e-3
7.30833	61.343704	-0.427183	-3.13021e-3
7.31000	61.360489	-0.427233	-2.91671e-3
7.31167	61.377434	-0.427280	-2.84822e-3
7.31333	61.394966	-0.427329	-2.92068e-3
7.31500	61.411095	-0.427376	-3.20020e-3
7.31667	61.427258	-0.427430	-4.30960e-3
7.31833	61.443230	-0.427492	-6.44582e-3
7.32000	61.460823	-0.427622	-9.47079e-3
7.32167	61.477253	-0.427813	-0.0121854
7.32333	61.493885	-0.428061	-0.0128352
7.32500	61.511436	-0.428306	-0.0105784
7.32667	61.527767	-0.428454	-7.19929e-3
7.32833	61.545139	-0.428514	-4.40035e-3
7.33000	61.561600	-0.428565	-3.18932e-3
7.33167	61.577934	-0.428618	-3.07481e-3
7.33333	61.594090	-0.428666	-3.07777e-3
7.33500	61.611176	-0.428717	-3.13796e-3
7.33667	61.629257	-0.428775	-3.19914e-3
7.33833	61.645641	-0.428831	-3.28530e-3
7.34000	61.662708	-0.428884	-3.20938e-3
7.34167	61.677513	-0.428935	-3.07515e-3
7.34333	61.694691	-0.428984	-3.11856e-3
7.34500	61.711178	-0.429032	-3.15288e-3
7.34667	61.726151	-0.429086	-3.48048e-3
7.34833	61.743965	-0.429143	-3.71363e-3
7.35000	61.760475	-0.429214	-4.23308e-3
7.35167	61.777493	-0.429278	-5.90758e-3
7.35333	61.794140	-0.429378	-0.0101559
7.35500	61.811581	-0.429559	-0.0147418
7.35667	61.827927	-0.429932	-0.0179085
7.35833	61.844109	-0.430234	-0.0172964
7.36000	61.860844	-0.430528	-0.0126863
7.36167	61.877731	-0.430692	-8.55823e-3
7.36333	61.895332	-0.430776	-5.40760e-3
7.36500	61.912571	-0.430846	-3.94930e-3
7.36667	61.927731	-0.430906	-3.42078e-3
7.36833	61.944855	-0.430956	-3.00143e-3
7.37000	61.961067	-0.431001	-2.63279e-3
7.37167	61.977665	-0.431044	-2.47648e-3
7.37333	61.994205	-0.431080	-2.43555e-3
7.37500	62.010521	-0.431120	-2.58110e-3
7.37667	62.027428	-0.431165	-2.80015e-3
7.37833	62.043472	-0.431214	-2.97359e-3
7.38000	62.061043	-0.431266	-3.02689e-3
7.38167	62.077232	-0.431318	-3.00050e-3
7.38333	62.094078	-0.431366	-2.93868e-3
7.38500	62.110588	-0.431415	-2.89905e-3
7.38667	62.127750	-0.431462	-2.98038e-3
7.38833	62.144798	-0.431514	-3.07724e-3
7.39000	62.161358	-0.431568	-3.24081e-3
7.39167	62.177715	-0.431621	-3.75844e-3
7.39333	62.194290	-0.431678	-4.96229e-3
7.39500	62.210609	-0.431769	-6.17178e-3
7.39667	62.228180	-0.431906	-6.34864e-3
7.39833	62.243134	-0.432015	-5.45485e-3
7.40000	62.260201	-0.432077	-4.09488e-3
7.40167	62.276794	-0.432132	-3.40548e-3
7.40333	62.293907	-0.432187	-3.69908e-3
7.40500	62.310547	-0.432247	-3.93670e-3
7.40667	62.326748	-0.432328	-4.06547e-3
7.40833	62.343548	-0.432390	-3.84792e-3
7.41000	62.359657	-0.432450	-3.55276e-3
7.41167	62.377438	-0.432507	-3.56908e-3
7.41333	62.393902	-0.432568	-3.61490e-3
7.41500	62.410736	-0.432632	-3.64773e-3
7.41667	62.427174	-0.432692	-3.59516e-3
7.41833	62.444408	-0.432750	-3.46425e-3
7.42000	62.459797	-0.432807	-3.44511e-3
7.42167	62.477287	-0.432862	-4.04648e-3
7.42333	62.493534	-0.432922	-4.86215e-3
7.42500	62.510349	-0.433027	-6.09688e-3
7.42667	62.526226	-0.433128	-6.44791e-3
7.42833	62.543991	-0.433264	-5.85053e-3
7.43000	62.560612	-0.433344	-4.90706e-3
7.43167	62.576973	-0.433409	-3.84887e-3
7.43333	62.593136	-0.433464	-3.37334e-3
7.43500	62.609505	-0.433519	-3.10128e-3
7.43667	62.627560	-0.433570	-2.85263e-3
7.43833	62.643421	-0.433615	-2.55179e-3
7.44000	62.660107	-0.433655	-2.44893e-3
7.44167	62.677185	-0.433691	-2.52443e-3
7.44333	62.693237	-0.433735	-2.83982e-3
7.44500	62.709984	-0.433785	-3.28680e-3
7.44667	62.726612	-0.433843	-4.29366e-3
7.44833	62.743599	-0.433910	-5.83097e-3
7.45000	62.760525	-0.434033	-8.51716e-3
7.45167	62.776817	-0.434179	-0.0101236
7.45333	62.794453	-0.434427	-9.47293e-3
7.45500	62.810852	-0.434565	-7.60084e-3
7.45667	62.827511	-0.434635	-4.98376e-3
7.45833	62.842869	-0.434699	-4.21924e-3
7.46000	62.859497	-0.434763	-4.18216e-3
7.46167	62.875980	-0.434843	-4.03793e-3
7.46333	62.893112	-0.434907	-3.78358e-3
7.46500	62.909439	-0.434964	-3.38051e-3
7.46667	62.925964	-0.435017	-3.20369e-3
7.46833	62.943237	-0.435071	-3.11122e-3
7.47000	62.959976	-0.435122	-3.02222e-3
7.47167	62.975800	-0.435171	-3.00707e-3
7.47333	62.993366	-0.435220	-3.09090e-3
7.47500	63.009876	-0.435272	-3.19963e-3
7.47667	63.025486	-0.435327	-3.31898e-3
7.47833	63.042580	-0.435383	-3.29246e-3
7.48000	63.059952	-0.435440	-3.31608e-3
7.48167	63.076851	-0.435493	-3.39035e-3
7.48333	63.092823	-0.435552	-3.60179e-3
7.48500	63.110676	-0.435614	-4.23681e-3
7.48667	63.127026	-0.435682	-5.49536e-3
7.48833	63.143787	-0.435784	-6.70937e-3
7.49000	63.160847	-0.435932	-7.07453e-3
7.49167	63.177101	-0.436048	-7.51577e-3
7.49333	63.194351	-0.436145	-7.27069e-3
7.49500	63.210571	-0.436306	-6.65984e-3
7.49667	63.226723	-0.436404	-5.70846e-3
7.49833	63.243393	-0.436467	-4.21861e-3
7.50000	63.259098	-0.436527	-3.81396e-3
7.50167	63.276566	-0.436591	-3.87524e-3
7.50333	63.293213	-0.436659	-4.19155e-3
7.50500	63.309738	-0.436725	-4.29697e-3
7.50667	63.325790	-0.436810	-4.23383e-3
7.50833	63.343697	-0.436874	-3.88032e-3
7.51000	63.358849	-0.436934	-3.31741e-3
7.51167	63.376575	-0.436986	-3.05873e-3
7.51333	63.393005	-0.437031	-2.89499e-3
7.51500	63.409348	-0.437079	-2.89111e-3
7.51667	63.425819	-0.437129	-3.02043e-3
7.51833	63.443783	-0.437179	-3.19312e-3
7.52000	63.460739	-0.437238	-4.10240e-3
7.52167	63.477596	-0.437298	-6.87321e-3
7.52333	63.494274	-0.437420	-9.56334e-3
7.52500	63.509453	-0.437659	-0.0105817
7.52667	63.525887	-0.437836	-9.11968e-3
7.52833	63.544559	-0.437970	-6.28160e-3
7.53000	63.560707	-0.438035	-4.46743e-3
7.53167	63.577328	-0.438094	-3.55104e-3
7.53333	63.593460	-0.438147	-3.45531e-3
7.53500	63.609905	-0.438204	-3.45080e-3
7.53667	63.626682	-0.438264	-3.38793e-3
7.53833	63.642986	-0.438319	-3.26368e-3
7.54000	63.659512	-0.438369	-3.20311e-3
7.54167	63.676029	-0.438421	-3.28871e-3
7.54333	63.692688	-0.438478	-3.51854e-3
7.54500	63.709614	-0.438539	-3.73290e-3
7.54667	63.725761	-0.438602	-3.74204e-3
7.54833	63.742096	-0.438667	-3.69739e-3
7.55000	63.759758	-0.438726	-3.62426e-3
7.55167	63.775955	-0.438785	-3.61667e-3
7.55333	63.792042	-0.438845	-3.73537e-3
7.55500	63.809929	-0.438911	-3.70511e-3
7.55667	63.826336	-0.438975	-3.63506e-3
7.55833	63.843456	-0.439034	-3.48201e-3
7.56000	63.859703	-0.439090	-3.39933e-3
7.56167	63.877159	-0.439146	-3.38358e-3
7.56333	63.892986	-0.439203	-3.29969e-3
7.56500	63.909225	-0.439256	-3.20133e-3
7.56667	63.926857	-0.439309	-3.05697e-3
7.56833	63.943207	-0.439358	-2.95952e-3
7.57000	63.959377	-0.439407	-3.03230e-3
7.57167	63.976864	-0.439456	-3.16603e-3
7.57333	63.992340	-0.439510	-3.30693e-3
7.57500	64.009308	-0.439568	-3.43964e-3
7.57667	64.026276	-0.439626	-3.43636e-3
7.57833	64.042290	-0.439681	-3.91093e-3
7.58000	64.059753	-0.439742	-4.40086e-3
7.58167	64.075539	-0.439835	-5.28492e-3
7.58333	64.092758	-0.439915	-7.07821e-3
7.58500	64.109879	-0.440040	-9.75465e-3
7.58667	64.125778	-0.440229	-0.0114794
7.58833	64.143661	-0.440503	-0.0121331
7.59000	64.160103	-0.440649	-0.0112648
7.59167	64.177315	-0.440855	-9.69164e-3
7.59333	64.194511	-0.441016	-8.41326e-3
7.59500	64.210991	-0.441139	-6.33786e-3
7.59667	64.226540	-0.441206	-4.71000e-3
7.59833	64.243408	-0.441280	-3.69336e-3
7.60000	64.259949	-0.441330	-3.22950e-3
7.60167	64.276070	-0.441379	-2.81600e-3
7.60333	64.293030	-0.441424	-2.69490e-3
7.60500	64.310028	-0.441467	-2.53040e-3
7.60667	64.326820	-0.441512	-2.41465e-3
7.60833	64.343086	-0.441547	-2.46809e-3
7.61000	64.359940	-0.441586	-2.92491e-3
7.61167	64.376747	-0.441636	-4.06696e-3
7.61333	64.391853	-0.441707	-6.09644e-3
7.61500	64.410255	-0.441823	-8.17262e-3
7.61667	64.425819	-0.441996	-0.0102479
7.61833	64.443130	-0.442173	-0.0122721
7.62000	64.459694	-0.442398	-0.0131584
7.62167	64.475777	-0.442634	-0.0137780
7.62333	64.493210	-0.442867	-0.0122281
7.62500	64.509758	-0.443087	-9.38221e-3
7.62667	64.526321	-0.443194	-6.69761e-3
7.62833	64.542999	-0.443256	-5.14194e-3
7.63000	64.559784	-0.443340	-4.75186e-3
7.63167	64.576233	-0.443442	-4.53032e-3
7.63333	64.593559	-0.443499	-3.98132e-3
7.63500	64.609863	-0.443556	-3.44541e-3
7.63667	64.627159	-0.443619	-3.51676e-3
7.63833	64.644272	-0.443675	-3.50818e-3
7.64000	64.659492	-0.443732	-3.46713e-3
7.64167	64.676201	-0.443789	-3.37517e-3
7.64333	64.693832	-0.443848	-3.19511e-3
7.64500	64.710228	-0.443897	-3.03097e-3
7.64667	64.726585	-0.443947	-2.89008e-3
7.64833	64.742912	-0.443991	-2.76564e-3
7.65000	64.759216	-0.444038	-2.68523e-3
7.65167	64.776291	-0.444080	-2.70618e-3
7.65333	64.793816	-0.444128	-2.84154e-3
7.65500	64.810165	-0.444175	-3.03580e-3
7.65667	64.825562	-0.444227	-3.14387e-3
7.65833	64.842697	-0.444280	-3.55323e-3
7.66000	64.860168	-0.444335	-4.59935e-3
7.66167	64.876198	-0.444417	-6.11900e-3
7.66333	64.893059	-0.444547	-7.62135e-3
7.66500	64.909790	-0.444686	-7.75944e-3
7.66667	64.925674	-0.444828	-6.93796e-3
7.66833	64.943481	-0.444926	-5.68956e-3
7.67000	64.959480	-0.445005	-4.47543e-3
7.67167	64.976196	-0.445072	-3.97482e-3
7.67333	64.993179	-0.445130	-3.63730e-3
7.67500	65.009056	-0.445191	-3.46496e-3
7.67667	65.025696	-0.445246	-3.26162e-3
7.67833	65.042435	-0.445300	-3.05884e-3
7.68000	65.059525	-0.445347	-2.91297e-3
7.68167	65.075729	-0.445396	-2.77894e-3
7.68333	65.092499	-0.445441	-2.60990e-3
7.68500	65.108810	-0.445483	-2.39015e-3
7.68667	65.125847	-0.445520	-2.26160e-3
7.68833	65.142036	-0.445555	-2.27809e-3
7.69000	65.159874	-0.445595	-2.46072e-3
7.69167	65.176682	-0.445639	-2.78887e-3
7.69333	65.193314	-0.445686	-3.16755e-3
7.69500	65.209084	-0.445743	-3.75343e-3
7.69667	65.225853	-0.445803	-4.62204e-3
7.69833	65.242401	-0.445888	-5.48876e-3
7.70000	65.260773	-0.446001	-5.87811e-3
7.70167	65.276505	-0.446110	-5.78403e-3
7.70333	65.293800	-0.446192	-5.11397e-3
7.70500	65.309967	-0.446279	-4.40797e-3
7.70667	65.326584	-0.446339	-4.00804e-3
7.70833	65.342941	-0.446401	-3.70117e-3
7.71000	65.360069	-0.446463	-3.85532e-3
7.71167	65.375877	-0.446523	-4.05158e-3
7.71333	65.393562	-0.446600	-4.19455e-3
7.71500	65.409386	-0.446670	-4.06038e-3
7.71667	65.425270	-0.446733	-3.76380e-3
7.71833	65.442566	-0.446792	-3.57624e-3
7.72000	65.459511	-0.446850	-3.56076e-3
7.72167	65.475616	-0.446910	-3.93644e-3
7.72333	65.492599	-0.446973	-4.64379e-3
7.72500	65.508453	-0.447055	-5.07304e-3
7.72667	65.525269	-0.447159	-5.05463e-3
7.72833	65.543282	-0.447243	-4.57953e-3
7.73000	65.560097	-0.447309	-4.10318e-3
7.73167	65.576874	-0.447373	-3.97223e-3
7.73333	65.592842	-0.447440	-3.88121e-3
7.73500	65.609161	-0.447504	-3.74375e-3
7.73667	65.627052	-0.447566	-3.54518e-3
7.73833	65.643486	-0.447624	-3.33038e-3
7.74000	65.659569	-0.447677	-3.22481e-3
7.74167	65.676422	-0.447726	-3.19199e-3
7.74333	65.692924	-0.447780	-3.18160e-3
7.74500	65.708801	-0.447834	-3.19301e-3
7.74667	65.726540	-0.447888	-3.19644e-3
7.74833	65.743584	-0.447940	-3.30546e-3
7.75000	65.759972	-0.447997	-3.55130e-3
7.75167	65.776024	-0.448057	-3.71301e-3
7.75333	65.791855	-0.448119	-3.72137e-3
7.75500	65.808846	-0.448181	-3.76162e-3
7.75667	65.826294	-0.448243	-3.76648e-3
7.75833	65.842133	-0.448309	-3.88857e-3
7.76000	65.859261	-0.448372	-4.01990e-3
7.76167	65.875145	-0.448438	-3.95248e-3
7.76333	65.892426	-0.448511	-4.11239e-3
7.76500	65.909775	-0.448573	-4.17276e-3
7.76667	65.925873	-0.448650	-4.64815e-3
7.76833	65.942284	-0.448719	-5.33572e-3
7.77000	65.959290	-0.448824	-5.59234e-3
7.77167	65.975632	-0.448926	-6.09207e-3
7.77333	65.992867	-0.449014	-6.70066e-3
7.77500	66.009758	-0.449137	-6.56234e-3
7.77667	66.025650	-0.449278	-6.17054e-3
7.77833	66.043320	-0.449347	-5.19152e-3
7.78000	66.060280	-0.449430	-4.19827e-3
7.78167	66.076393	-0.449497	-4.05816e-3
7.78333	66.093437	-0.449557	-3.76721e-3
7.78500	66.109558	-0.449619	-3.68807e-3
7.78667	66.125648	-0.449678	-3.83736e-3
7.78833	66.142670	-0.449741	-3.92763e-3
7.79000	66.158554	-0.449810	-4.24148e-3
7.79167	66.175560	-0.449878	-4.37328e-3
7.79333	66.191948	-0.449961	-4.33328e-3
7.79500	66.209351	-0.450030	-4.20898e-3
7.79667	66.225121	-0.450095	-3.96648e-3
7.79833	66.242508	-0.450162	-3.95953e-3
7.80000	66.259422	-0.450228	-3.98795e-3
7.80167	66.275940	-0.450295	-4.03475e-3
7.80333	66.292091	-0.450362	-4.03713e-3
7.80500	66.308144	-0.450426	-4.45064e-3
7.80667	66.325378	-0.450494	-5.65884e-3
7.80833	66.342720	-0.450600	-8.83777e-3
7.81000	66.358795	-0.450751	-0.0111001
7.81167	66.376083	-0.451046	-0.0106473
7.81333	66.392670	-0.451203	-8.21384e-3
7.81500	66.409683	-0.451267	-4.64389e-3
7.81667	66.425583	-0.451324	-3.22766e-3
7.81833	66.442902	-0.451372	-2.91602e-3
7.82000	66.459206	-0.451419	-2.65367e-3
7.82167	66.475258	-0.451460	-2.70282e-3
7.82333	66.492867	-0.451502	-2.92350e-3
7.82500	66.508530	-0.451554	-3.21714e-3
7.82667	66.524315	-0.451611	-5.76718e-3
7.82833	66.542030	-0.451671	-0.0104952
7.83000	66.558426	-0.451917	-0.0165374
7.83167	66.575371	-0.452281	-0.0230526
7.83333	66.592308	-0.452709	-0.0233672
7.83500	66.608955	-0.453208	-0.0189955
7.83667	66.625130	-0.453403	-0.0134716
7.83833	66.643250	-0.453539	-7.93895e-3
7.84000	66.659416	-0.453681	-6.02202e-3
7.84167	66.676636	-0.453743	-4.71236e-3
7.84333	66.692505	-0.453806	-3.76241e-3
7.84500	66.709198	-0.453865	-3.66020e-3
7.84667	66.725838	-0.453931	-3.46554e-3
7.84833	66.742287	-0.453982	-3.34934e-3
7.85000	66.758247	-0.454033	-3.28503e-3
7.85167	66.774902	-0.454088	-3.32054e-3
7.85333	66.792007	-0.454148	-3.32316e-3
7.85500	66.808998	-0.454202	-3.40319e-3
7.85667	66.825409	-0.454256	-3.43986e-3
7.85833	66.841904	-0.454319	-3.52496e-3
7.86000	66.858673	-0.454376	-3.41341e-3
7.86167	66.874825	-0.454433	-3.24628e-3
7.86333	66.892014	-0.454483	-3.20702e-3
7.86500	66.908043	-0.454534	-3.36535e-3
7.86667	66.925667	-0.454593	-3.99254e-3
7.86833	66.942513	-0.454662	-5.86127e-3
7.87000	66.958855	-0.454755	-8.16830e-3
7.87167	66.974648	-0.454944	-0.0106549
7.87333	66.992531	-0.455129	-0.0110555
7.87500	67.008789	-0.455360	-9.64058e-3
7.87667	67.025330	-0.455471	-7.75440e-3
7.87833	67.042542	-0.455586	-5.60441e-3
7.88000	67.059433	-0.455667	-4.61140e-3
7.88167	67.074921	-0.455727	-3.74038e-3
7.88333	67.091614	-0.455779	-3.43124e-3
7.88500	67.108238	-0.455836	-3.44267e-3
7.88667	67.125122	-0.455896	-3.57082e-3
7.88833	67.141861	-0.455957	-3.70365e-3
7.89000	67.159256	-0.456020	-3.74173e-3
7.89167	67.175110	-0.456085	-3.69799e-3
7.89333	67.192368	-0.456146	-3.68432e-3
7.89500	67.209373	-0.456205	-3.54894e-3
7.89667	67.225151	-0.456266	-3.56329e-3
7.89833	67.242462	-0.456322	-3.50854e-3
7.90000	67.258308	-0.456382	-3.38293e-3
7.90167	67.275681	-0.456438	-3.36351e-3
7.90333	67.292465	-0.456492	-3.30780e-3
7.90500	67.309219	-0.456549	-3.42214e-3
7.90667	67.325867	-0.456605	-3.57517e-3
7.90833	67.341743	-0.456665	-3.63974e-3
7.91000	67.358078	-0.456727	-3.68681e-3
7.91167	67.374893	-0.456786	-3.67642e-3
7.91333	67.391174	-0.456847	-3.75079e-3
7.91500	67.408340	-0.456910	-3.86337e-3
7.91667	67.424690	-0.456977	-3.95304e-3
7.91833	67.441681	-0.457044	-4.72176e-3
7.92000	67.457916	-0.457110	-4.98465e-3
7.92167	67.474297	-0.457234	-4.92579e-3
7.92333	67.492599	-0.457302	-4.47493e-3
7.92500	67.508560	-0.457363	-3.67136e-3
7.92667	67.525490	-0.457425	-3.62072e-3
7.92833	67.542679	-0.457484	-3.57469e-3
7.93000	67.558990	-0.457543	-3.51315e-3
7.93167	67.574936	-0.457601	-3.51621e-3
7.93333	67.592377	-0.457658	-3.78393e-3
7.93500	67.607971	-0.457715	-5.87970e-3
7.93667	67.625122	-0.457799	-0.0100661
7.93833	67.642128	-0.458021	-0.0135569
7.94000	67.658447	-0.458341	-0.0143744
7.94167	67.674385	-0.458573	-0.0117603
7.94333	67.691475	-0.458709	-7.91039e-3
7.94500	67.708664	-0.458817	-5.50210e-3
7.94667	67.724998	-0.458882	-4.37499e-3
7.94833	67.741302	-0.458946	-3.87866e-3
7.95000	67.758156	-0.459007	-3.71131e-3
7.95167	67.774529	-0.459074	-3.70360e-3
7.95333	67.791794	-0.459128	-3.93573e-3
7.95500	67.807266	-0.459192	-4.68746e-3
7.95667	67.824791	-0.459275	-5.21752e-3
7.95833	67.841507	-0.459392	-5.07528e-3
7.96000	67.857422	-0.459460	-4.38561e-3
7.96167	67.873947	-0.459521	-3.60422e-3
7.96333	67.891403	-0.459574	-3.47722e-3
7.96500	67.907532	-0.459634	-3.59374e-3
7.96667	67.924942	-0.459696	-3.67137e-3
7.96833	67.940605	-0.459760	-3.52696e-3
7.97000	67.957863	-0.459816	-3.37483e-3
7.97167	67.974609	-0.459869	-3.28861e-3
7.97333	67.991341	-0.459924	-3.37059e-3
7.97500	68.008469	-0.459984	-3.42464e-3
7.97667	68.024971	-0.460042	-3.33108e-3
7.97833	68.040955	-0.460095	-3.08906e-3
7.98000	68.057953	-0.460144	-2.97501e-3
7.98167	68.075226	-0.460190	-3.05347e-3
7.98333	68.091431	-0.460243	-3.30105e-3
7.98500	68.107864	-0.460301	-3.60088e-3
7.98667	68.125435	-0.460366	-4.59846e-3
7.98833	68.141045	-0.460427	-7.44648e-3
7.99000	68.158699	-0.460565	-0.0115547
7.99167	68.175407	-0.460828	-0.0136548
7.99333	68.192749	-0.461139	-0.0131340
7.99500	68.207436	-0.461279	-0.0102874
7.99667	68.225174	-0.461421	-7.28128e-3
7.99833	68.242554	-0.461545	-6.49176e-3
8.00000	68.258286	-0.461611	-5.88483e-3
8.00167	68.273804	-0.461721	-5.25755e-3
8.00333	68.290405	-0.461809	-4.85436e-3
8.00500	68.307274	-0.461871	-3.93334e-3
8.00667	68.323051	-0.461932	-3.37604e-3
8.00833	68.340172	-0.461985	-3.04347e-3
8.01000	68.357346	-0.462034	-2.71527e-3
8.01167	68.373299	-0.462074	-2.61693e-3
8.01333	68.390823	-0.462117	-2.69287e-3
8.01500	68.407669	-0.462164	-2.92292e-3
8.01667	68.424294	-0.462215	-3.18740e-3
8.01833	68.440765	-0.462271	-3.33474e-3
8.02000	68.457542	-0.462329	-3.46821e-3
8.02167	68.474686	-0.462386	-3.56420e-3
8.02333	68.490913	-0.462447	-3.56272e-3
8.02500	68.506836	-0.462506	-3.53368e-3
8.02667	68.524185	-0.462564	-3.37315e-3
8.02833	68.540787	-0.462621	-3.34942e-3
8.03000	68.557976	-0.462674	-3.51094e-3
8.03167	68.574829	-0.462736	-3.67301e-3
8.03333	68.590805	-0.462800	-4.03347e-3
8.03500	68.607147	-0.462862	-4.26089e-3
8.03667	68.623566	-0.462940	-4.26276e-3
8.03833	68.640892	-0.463017	-4.44990e-3
8.04000	68.657509	-0.463079	-4.37190e-3
8.04167	68.674538	-0.463168	-4.20197e-3
8.04333	68.691040	-0.463233	-4.00446e-3
8.04500	68.708298	-0.463293	-3.58643e-3
8.04667	68.723648	-0.463349	-3.44472e-3
8.04833	68.740578	-0.463406	-3.37094e-3
8.05000	68.757408	-0.463461	-3.28976e-3
8.05167	68.774727	-0.463518	-3.22542e-3
8.05333	68.790817	-0.463570	-3.25026e-3
8.05500	68.808235	-0.463624	-3.35658e-3
8.05667	68.825249	-0.463683	-3.94556e-3
8.05833	68.841591	-0.463743	-4.56413e-3
8.06000	68.858368	-0.463842	-5.09627e-3
8.06167	68.874352	-0.463921	-5.53607e-3
8.06333	68.891045	-0.464013	-6.32258e-3
8.06500	68.908401	-0.464118	-7.55406e-3
8.06667	68.924568	-0.464270	-8.86932e-3
8.06833	68.940742	-0.464422	-8.91971e-3
8.07000	68.958199	-0.464600	-7.47745e-3
8.07167	68.974220	-0.464690	-5.84024e-3
8.07333	68.990906	-0.464757	-4.27569e-3
8.07500	69.006958	-0.464824	-3.88757e-3
8.07667	69.024307	-0.464886	-3.70879e-3
8.07833	69.041344	-0.464951	-3.35452e-3
8.08000	69.056885	-0.465002	-3.10115e-3
8.08167	69.073944	-0.465046	-2.86473e-3
8.08333	69.089714	-0.465092	-2.86534e-3
8.08500	69.106735	-0.465141	-3.10135e-3
8.08667	69.123634	-0.465193	-3.45442e-3
8.08833	69.139549	-0.465252	-5.17056e-3
8.09000	69.156258	-0.465323	-0.0103073
8.09167	69.173119	-0.465502	-0.0142304
8.09333	69.190895	-0.465927	-0.0160395
8.09500	69.207573	-0.466162	-0.0136119
8.09667	69.225334	-0.466377	-8.68118e-3
8.09833	69.241722	-0.466442	-5.65248e-3
8.10000	69.257149	-0.466506	-3.73306e-3
8.10167	69.274475	-0.466563	-3.51790e-3
8.10333	69.290184	-0.466620	-3.30779e-3
8.10500	69.306290	-0.466671	-3.26978e-3
8.10667	69.323662	-0.466725	-3.15986e-3
8.10833	69.340179	-0.466780	-3.21600e-3
8.11000	69.357712	-0.466832	-3.35482e-3
8.11167	69.374359	-0.466891	-4.33433e-3
8.11333	69.390961	-0.466953	-5.13701e-3
8.11500	69.407089	-0.467083	-5.65652e-3
8.11667	69.423264	-0.467157	-7.42373e-3
8.11833	69.440506	-0.467254	-9.53105e-3
8.12000	69.456390	-0.467478	-0.0108041
8.12167	69.473450	-0.467713	-0.0103573
8.12333	69.490608	-0.467834	-7.69435e-3
8.12500	69.506927	-0.467942	-5.11974e-3
8.12667	69.522827	-0.468001	-3.89900e-3
8.12833	69.539925	-0.468052	-3.10541e-3
8.13000	69.556725	-0.468102	-2.93778e-3
8.13167	69.573486	-0.468151	-2.84838e-3
8.13333	69.589302	-0.468197	-2.72383e-3
8.13500	69.606323	-0.468241	-2.68865e-3
8.13667	69.623543	-0.468284	-2.80585e-3
8.13833	69.639526	-0.468331	-3.25005e-3
8.14000	69.657204	-0.468388	-3.63946e-3
8.14167	69.673965	-0.468463	-3.87335e-3
8.14333	69.690895	-0.468526	-4.26186e-3
8.14500	69.707146	-0.468590	-4.18933e-3
8.14667	69.722496	-0.468674	-4.08924e-3
8.14833	69.740395	-0.468733	-3.80978e-3
8.15000	69.756531	-0.468791	-3.38722e-3
8.15167	69.772827	-0.468847	-3.32768e-3
8.15333	69.790283	-0.468902	-3.14319e-3
8.15500	69.807350	-0.468957	-2.90449e-3
8.15667	69.823418	-0.469000	-2.74918e-3
8.15833	69.841438	-0.469045	-2.70739e-3
8.16000	69.858040	-0.469091	-2.89021e-3
8.16167	69.874451	-0.469140	-3.16727e-3
8.16333	69.891624	-0.469198	-3.41783e-3
8.16500	69.908302	-0.469257	-3.71962e-3
8.16667	69.924294	-0.469317	-3.90670e-3
8.16833	69.940117	-0.469386	-3.87821e-3
8.17000	69.956200	-0.469448	-3.72999e-3
8.17167	69.973824	-0.469508	-3.45541e-3
8.17333	69.990067	-0.469565	-3.26181e-3
8.17500	70.006386	-0.469615	-3.12494e-3
8.17667	70.023438	-0.469667	-2.94817e-3
8.17833	70.039337	-0.469714	-2.91010e-3
8.18000	70.056320	-0.469759	-3.04547e-3
8.18167	70.073784	-0.469813	-3.31296e-3
8.18333	70.090454	-0.469874	-4.14543e-3
8.18500	70.106956	-0.469937	-5.95808e-3
8.18667	70.124229	-0.470047	-8.99408e-3
8.18833	70.140869	-0.470226	-0.0133232
8.19000	70.156837	-0.470481	-0.0164088
8.19167	70.174088	-0.470833	-0.0174265
8.19333	70.190628	-0.471105	-0.0153328
8.19500	70.206993	-0.471360	-0.0109253
8.19667	70.222946	-0.471480	-7.11638e-3
8.19833	70.239914	-0.471541	-4.27918e-3
8.20000	70.256523	-0.471602	-3.46976e-3
8.20167	70.273926	-0.471658	-3.31250e-3
8.20333	70.290504	-0.471715	-2.96503e-3
8.20500	70.305603	-0.471758	-2.54713e-3
8.20667	70.321976	-0.471793	-2.20835e-3
8.20833	70.338554	-0.471825	-2.16241e-3
8.21000	70.355766	-0.471863	-2.30953e-3
8.21167	70.372963	-0.471905	-2.48421e-3
8.21333	70.390053	-0.471949	-2.66403e-3
8.21500	70.406662	-0.471993	-2.85423e-3
8.21667	70.422562	-0.472042	-3.32682e-3
8.21833	70.441139	-0.472100	-4.75829e-3
8.22000	70.457069	-0.472176	-7.11337e-3
8.22167	70.473587	-0.472328	-0.0101308
8.22333	70.490349	-0.472528	-0.0121101
8.22500	70.506622	-0.472755	-0.0119613
8.22667	70.523346	-0.472965	-0.0107515
8.22833	70.539940	-0.473100	-8.43363e-3
8.23000	70.556793	-0.473249	-6.06528e-3
8.23167	70.572556	-0.473309	-4.40340e-3
8.23333	70.589737	-0.473362	-3.16074e-3
8.23500	70.607101	-0.473413	-2.97420e-3
8.23667	70.623482	-0.473463	-2.96478e-3
8.23833	70.640564	-0.473511	-2.95514e-3
8.24000	70.656136	-0.473559	-2.90291e-3
8.24167	70.672699	-0.473607	-2.91348e-3
8.24333	70.690628	-0.473657	-2.86538e-3
8.24500	70.706543	-0.473705	-2.92010e-3
8.24667	70.723053	-0.473751	-3.07107e-3
8.24833	70.740509	-0.473805	-3.17876e-3
8.25000	70.757149	-0.473863	-3.32249e-3
8.25167	70.774010	-0.473917	-3.40273e-3
8.25333	70.789345	-0.473971	-3.37416e-3
8.25500	70.805717	-0.474028	-3.39820e-3
8.25667	70.822937	-0.474083	-3.40432e-3
8.25833	70.839851	-0.474142	-3.35157e-3
8.26000	70.855896	-0.474199	-3.34622e-3
8.26167	70.873604	-0.474253	-3.25429e-3
8.26333	70.889511	-0.474307	-3.12754e-3
8.26500	70.906250	-0.474358	-3.00517e-3
8.26667	70.923012	-0.474407	-2.89371e-3
8.26833	70.939583	-0.474452	-2.88115e-3
8.27000	70.955032	-0.474498	-3.03221e-3
8.27167	70.972900	-0.474551	-3.26194e-3
8.27333	70.988594	-0.474607	-3.57978e-3
8.27500	71.006271	-0.474670	-3.95206e-3
8.27667	71.021881	-0.474738	-4.19421e-3
8.27833	71.038765	-0.474812	-4.27356e-3
8.28000	71.056564	-0.474889	-4.04542e-3
8.28167	71.072418	-0.474951	-3.79720e-3
8.28333	71.089546	-0.475010	-3.61300e-3
8.28500	71.106544	-0.475071	-3.49489e-3
8.28667	71.123253	-0.475131	-3.54813e-3
8.28833	71.140038	-0.475185	-3.36990e-3
8.29000	71.154846	-0.475244	-3.24410e-3
8.29167	71.173309	-0.475293	-3.14370e-3
8.29333	71.189056	-0.475345	-3.00226e-3
8.29500	71.206215	-0.475397	-3.10178e-3
8.29667	71.223640	-0.475449	-3.20082e-3
8.29833	71.240005	-0.475502	-3.51331e-3
8.30000	71.256310	-0.475562	-6.01128e-3
8.30167	71.272606	-0.475631	-9.81789e-3
8.30333	71.289673	-0.475877	-0.0136198
8.30500	71.305626	-0.476152	-0.0154120
8.30667	71.322258	-0.476425	-0.0128991
8.30833	71.338486	-0.476624	-9.34637e-3
8.31000	71.356972	-0.476727	-5.88067e-3
8.31167	71.372177	-0.476786	-3.61367e-3
8.31333	71.389175	-0.476836	-2.62700e-3
8.31500	71.406166	-0.476872	-2.12875e-3
8.31667	71.423149	-0.476903	-1.87058e-3
8.31833	71.439705	-0.476932	-1.93079e-3
8.32000	71.456833	-0.476964	-2.14929e-3
8.32167	71.473442	-0.477004	-2.41566e-3
8.32333	71.488945	-0.477045	-2.69087e-3
8.32500	71.506546	-0.477092	-2.94146e-3
8.32667	71.523560	-0.477144	-3.56135e-3
8.32833	71.539696	-0.477201	-5.41436e-3
8.33000	71.556313	-0.477290	-6.75598e-3
8.33167	71.573318	-0.477468	-7.58314e-3
8.33333	71.590790	-0.477577	-7.67339e-3
8.33500	71.607132	-0.477699	-6.42099e-3
8.33667	71.623207	-0.477817	-5.46894e-3
8.33833	71.639343	-0.477876	-4.11365e-3
8.34000	71.655731	-0.477932	-3.21843e-3
8.34167	71.672798	-0.477980	-3.13038e-3
8.34333	71.689117	-0.478031	-3.09326e-3
8.34500	71.705353	-0.478085	-2.97633e-3
8.34667	71.721405	-0.478133	-2.87943e-3
8.34833	71.739792	-0.478177	-2.89148e-3
8.35000	71.756065	-0.478228	-3.05676e-3
8.35167	71.773087	-0.478283	-3.30763e-3
8.35333	71.789413	-0.478339	-3.42661e-3
8.35500	71.806877	-0.478398	-3.54677e-3
8.35667	71.822128	-0.478455	-3.54600e-3
8.35833	71.839310	-0.478518	-3.50711e-3
8.36000	71.855888	-0.478572	-3.49608e-3
8.36167	71.873055	-0.478631	-3.44109e-3
8.36333	71.889313	-0.478692	-3.47743e-3
8.36500	71.906792	-0.478748	-3.44454e-3
8.36667	71.921654	-0.478801	-3.70066e-3
8.36833	71.939148	-0.478860	-4.06811e-3
8.37000	71.956032	-0.478943	-4.62615e-3
8.37167	71.972260	-0.479013	-5.42410e-3
8.37333	71.988922	-0.479113	-5.64750e-3
8.37500	72.006226	-0.479228	-5.45332e-3
8.37667	72.023056	-0.479309	-4.81688e-3
8.37833	72.039864	-0.479376	-4.03753e-3
8.38000	72.056183	-0.479443	-3.65168e-3
8.38167	72.073593	-0.479500	-3.33962e-3
8.38333	72.089630	-0.479552	-3.07539e-3
8.38500	72.106674	-0.479601	-2.94999e-3
8.38667	72.122849	-0.479649	-2.91170e-3
8.38833	72.140549	-0.479699	-2.94591e-3
8.39000	72.156067	-0.479746	-3.01335e-3
8.39167	72.171783	-0.479793	-3.15127e-3
8.39333	72.188393	-0.479846	-3.61002e-3
8.39500	72.205734	-0.479905	-4.51847e-3
8.39667	72.222214	-0.479990	-4.90824e-3
8.39833	72.239021	-0.480101	-4.91831e-3
8.40000	72.256973	-0.480167	-4.49188e-3
8.40167	72.272484	-0.480230	-3.93452e-3
8.40333	72.289017	-0.480300	-3.81646e-3
8.40500	72.305855	-0.480360	-3.58731e-3
8.40667	72.322533	-0.480416	-3.37692e-3
8.40833	72.339233	-0.480472	-3.26024e-3
8.41000	72.355431	-0.480525	-3.23720e-3
8.41167	72.372360	-0.480576	-3.18670e-3
8.41333	72.388451	-0.480631	-3.21481e-3
8.41500	72.406281	-0.480686	-3.20914e-3
8.41667	72.422630	-0.480741	-3.20956e-3
8.41833	72.438828	-0.480789	-3.34510e-3
8.42000	72.455429	-0.480846	-3.53656e-3
8.42167	72.472572	-0.480910	-3.71438e-3
8.42333	72.488136	-0.480972	-4.02209e-3
8.42500	72.506096	-0.481037	-4.75405e-3
8.42667	72.522369	-0.481119	-4.98843e-3
8.42833	72.538696	-0.481232	-4.87506e-3
8.43000	72.556023	-0.481295	-4.26589e-3
8.43167	72.573425	-0.481360	-3.48625e-3
8.43333	72.590012	-0.481418	-3.14605e-3
8.43500	72.606087	-0.481464	-2.65592e-3
8.43667	72.622284	-0.481503	-2.36669e-3
8.43833	72.640121	-0.481538	-2.42701e-3
8.44000	72.656471	-0.481579	-2.69614e-3
8.44167	72.672523	-0.481629	-3.06709e-3
8.44333	72.689018	-0.481681	-3.66908e-3
8.44500	72.706459	-0.481741	-5.42287e-3
8.44667	72.722221	-0.481827	-9.00018e-3
8.44833	72.738632	-0.482006	-0.0122907
8.45000	72.755432	-0.482291	-0.0126202
8.45167	72.772995	-0.482527	-0.0101227
8.45333	72.788895	-0.482623	-6.44793e-3
8.45500	72.805580	-0.482684	-3.91654e-3
8.45667	72.821381	-0.482740	-3.21877e-3
8.45833	72.839005	-0.482791	-2.85948e-3
8.46000	72.855652	-0.482839	-2.47750e-3
8.46167	72.872650	-0.482876	-2.26032e-3
8.46333	72.890114	-0.482910	-2.31398e-3
8.46500	72.906921	-0.482948	-2.61517e-3
8.46667	72.921799	-0.482996	-3.03179e-3
8.46833	72.939156	-0.483049	-3.26103e-3
8.47000	72.955811	-0.483108	-3.61685e-3
8.47167	72.973190	-0.483164	-4.66023e-3
8.47333	72.989700	-0.483246	-6.70282e-3
8.47500	73.005981	-0.483371	-8.79865e-3
8.47667	73.021751	-0.483558	-9.16618e-3
8.47833	73.038765	-0.483726	-7.53282e-3
8.48000	73.054756	-0.483815	-5.27640e-3
8.48167	73.072517	-0.483870	-3.77696e-3
8.48333	73.088272	-0.483926	-3.43154e-3
8.48500	73.105080	-0.483984	-3.39319e-3
8.48667	73.121117	-0.484042	-3.19241e-3
8.48833	73.138283	-0.484091	-3.10065e-3
8.49000	73.155403	-0.484140	-3.09505e-3
8.49167	73.172409	-0.484197	-3.31503e-3
8.49333	73.189445	-0.484253	-3.49761e-3
8.49500	73.205185	-0.484313	-3.60114e-3
8.49667	73.222649	-0.484374	-3.62657e-3
8.49833	73.238350	-0.484434	-3.54612e-3
8.50000	73.255684	-0.484493	-3.51629e-3
8.50167	73.270973	-0.484546	-3.53414e-3
8.50333	73.287971	-0.484606	-3.66535e-3
8.50500	73.304573	-0.484669	-3.76480e-3
8.50667	73.322411	-0.484738	-4.19693e-3
8.50833	73.339218	-0.484802	-5.28055e-3
8.51000	73.355293	-0.484895	-6.72347e-3
8.51167	73.371857	-0.485033	-7.38253e-3
8.51333	73.388962	-0.485178	-6.78345e-3
8.51500	73.406311	-0.485279	-5.44448e-3
8.51667	73.422585	-0.485345	-4.12045e-3
8.51833	73.439522	-0.485409	-3.50306e-3
8.52000	73.456352	-0.485459	-3.17264e-3
8.52167	73.471825	-0.485511	-2.95153e-3
8.52333	73.489281	-0.485557	-2.96345e-3
8.52500	73.506104	-0.485606	-3.01072e-3
8.52667	73.521439	-0.485656	-3.13131e-3
8.52833	73.537758	-0.485709	-3.15517e-3
8.53000	73.555374	-0.485762	-3.11460e-3
8.53167	73.571960	-0.485814	-3.18030e-3
8.53333	73.589081	-0.485867	-3.29620e-3
8.53500	73.605736	-0.485926	-3.45481e-3
8.53667	73.623596	-0.485987	-3.53775e-3
8.53833	73.638191	-0.486043	-3.49675e-3
8.54000	73.654892	-0.486099	-3.47648e-3
8.54167	73.671387	-0.486154	-3.42266e-3
8.54333	73.687897	-0.486212	-3.49941e-3
8.54500	73.704727	-0.486270	-3.56425e-3
8.54667	73.721741	-0.486333	-3.51554e-3
8.54833	73.738548	-0.486393	-3.58505e-3
8.55000	73.755928	-0.486450	-3.59782e-3
8.55167	73.771446	-0.486513	-3.70229e-3
8.55333	73.789200	-0.486576	-3.74292e-3
8.55500	73.805672	-0.486641	-3.53147e-3
8.55667	73.821899	-0.486697	-3.23035e-3
8.55833	73.839104	-0.486749	-2.93820e-3
8.56000	73.856323	-0.486792	-2.79176e-3
8.56167	73.871613	-0.486837	-2.76355e-3
8.56333	73.887932	-0.486882	-2.79548e-3
8.56500	73.905457	-0.486931	-2.72820e-3
8.56667	73.921486	-0.486975	-2.73002e-3
8.56833	73.937492	-0.487016	-2.77419e-3
8.57000	73.954628	-0.487066	-2.89875e-3
8.57167	73.972015	-0.487116	-3.08508e-3
8.57333	73.989914	-0.487173	-3.21705e-3
8.57500	74.005035	-0.487226	-3.31001e-3
8.57667	74.021561	-0.487280	-3.33292e-3
8.57833	74.038002	-0.487334	-3.37504e-3
8.58000	74.055168	-0.487391	-3.59727e-3
8.58167	74.071693	-0.487451	-3.83763e-3
8.58333	74.089180	-0.487525	-3.92546e-3
8.58500	74.104324	-0.487587	-3.91796e-3
8.58667	74.122147	-0.487651	-3.69362e-3
8.58833	74.137680	-0.487712	-3.50693e-3
8.59000	74.154778	-0.487767	-3.29797e-3
8.59167	74.171341	-0.487821	-3.03731e-3
8.59333	74.188835	-0.487871	-2.80828e-3
8.59500	74.204826	-0.487915	-2.54105e-3
8.59667	74.221085	-0.487953	-2.44922e-3
8.59833	74.239304	-0.487994	-2.48326e-3
8.60000	74.254425	-0.488035	-2.63387e-3
8.60167	74.271065	-0.488080	-2.87376e-3
8.60333	74.288841	-0.488131	-3.22890e-3
8.60500	74.305283	-0.488185	-4.19600e-3
8.60667	74.322556	-0.488257	-6.05865e-3
8.60833	74.338623	-0.488372	-8.93558e-3
8.61000	74.355385	-0.488542	-0.0120317
8.61167	74.371574	-0.488783	-0.0134341
8.61333	74.388626	-0.489044	-0.0128084
8.61500	74.404793	-0.489233	-0.0100380
8.61667	74.422501	-0.489391	-7.04103e-3
8.61833	74.439087	-0.489458	-4.86935e-3
8.62000	74.455132	-0.489519	-3.57982e-3
8.62167	74.473068	-0.489580	-3.41548e-3
8.62333	74.489494	-0.489630	-3.31592e-3
8.62500	74.504738	-0.489685	-3.17498e-3
8.62667	74.521423	-0.489739	-3.06530e-3
8.62833	74.539421	-0.489787	-2.97973e-3
8.63000	74.554848	-0.489833	-3.12212e-3
8.63167	74.571968	-0.489889	-3.34643e-3
8.63333	74.588547	-0.489949	-3.47756e-3
8.63500	74.605858	-0.490008	-3.51106e-3
8.63667	74.621170	-0.490063	-3.49517e-3
8.63833	74.638306	-0.490122	-3.42807e-3
8.64000	74.654037	-0.490178	-3.52562e-3
8.64167	74.672195	-0.490235	-3.77402e-3
8.64333	74.687950	-0.490302	-3.80174e-3
8.64500	74.704140	-0.490372	-3.80260e-3
8.64667	74.722679	-0.490431	-3.54511e-3
8.64833	74.738388	-0.490488	-3.43677e-3
8.65000	74.755615	-0.490545	-3.46772e-3
8.65167	74.771294	-0.490603	-3.36170e-3
8.65333	74.787758	-0.490656	-3.24856e-3
8.65500	74.804359	-0.490708	-3.16138e-3
8.65667	74.821877	-0.490761	-3.15542e-3
8.65833	74.837982	-0.490816	-3.12941e-3
8.66000	74.854805	-0.490867	-3.15804e-3
8.66167	74.871796	-0.490918	-3.13634e-3
8.66333	74.888123	-0.490973	-3.25456e-3
8.66500	74.904961	-0.491025	-3.39698e-3
8.66667	74.919441	-0.491078	-3.41952e-3
8.66833	74.937805	-0.491143	-3.43478e-3
8.67000	74.954720	-0.491198	-3.27300e-3
8.67167	74.971184	-0.491253	-3.24547e-3
8.67333	74.988976	-0.491305	-3.35970e-3
8.67500	75.005775	-0.491365	-3.51800e-3
8.67667	75.022423	-0.491428	-3.69195e-3
8.67833	75.038666	-0.491488	-3.59849e-3
8.68000	75.054420	-0.491546	-3.47475e-3
8.68167	75.072250	-0.491603	-3.40587e-3
8.68333	75.088356	-0.491658	-3.40116e-3
8.68500	75.104126	-0.491713	-3.53695e-3
8.68667	75.121696	-0.491774	-3.53754e-3
8.68833	75.138107	-0.491837	-3.43829e-3
8.69000	75.155045	-0.491892	-3.46341e-3
8.69167	75.172333	-0.491946	-3.65945e-3
8.69333	75.188187	-0.492009	-4.14957e-3
8.69500	75.205605	-0.492086	-4.44919e-3
8.69667	75.221466	-0.492167	-4.38491e-3
8.69833	75.238510	-0.492236	-4.07487e-3
8.70000	75.255142	-0.492300	-3.72322e-3
8.70167	75.272354	-0.492360	-3.51546e-3
8.70333	75.288513	-0.492417	-3.29019e-3
8.70500	75.304626	-0.492468	-3.12847e-3
8.70667	75.322258	-0.492520	-3.06750e-3
8.70833	75.338715	-0.492569	-3.03085e-3
8.71000	75.354683	-0.492622	-3.06162e-3
8.71167	75.371674	-0.492670	-3.15859e-3
8.71333	75.387985	-0.492722	-3.30688e-3
8.71500	75.404167	-0.492779	-3.60014e-3
8.71667	75.421600	-0.492842	-3.93813e-3
8.71833	75.437408	-0.492907	-4.20894e-3
8.72000	75.455276	-0.492988	-4.30990e-3
8.72167	75.471832	-0.493062	-4.09396e-3
8.72333	75.487671	-0.493124	-3.94092e-3
8.72500	75.506233	-0.493187	-4.38984e-3
8.72667	75.521286	-0.493254	-4.73117e-3
8.72833	75.539528	-0.493367	-4.73001e-3
8.73000	75.555771	-0.493435	-4.16901e-3
8.73167	75.572304	-0.493490	-3.40606e-3
8.73333	75.588280	-0.493539	-3.08275e-3
8.73500	75.604034	-0.493591	-2.90680e-3
8.73667	75.621696	-0.493637	-2.84258e-3
8.73833	75.638474	-0.493682	-2.78609e-3
8.74000	75.654678	-0.493731	-2.93155e-3
8.74167	75.671906	-0.493779	-3.15372e-3
8.74333	75.688766	-0.493834	-4.15668e-3
8.74500	75.704987	-0.493894	-5.71440e-3
8.74667	75.722488	-0.494023	-6.75866e-3
8.74833	75.739029	-0.494164	-6.74580e-3
8.75000	75.756195	-0.494270	-5.83939e-3
8.75167	75.771919	-0.494335	-4.80198e-3
8.75333	75.788795	-0.494420	-4.26008e-3
8.75500	75.804863	-0.494482	-3.94442e-3
8.75667	75.820915	-0.494542	-3.48103e-3
8.75833	75.838104	-0.494599	-3.22676e-3
8.76000	75.854568	-0.494649	-3.10298e-3
8.76167	75.872047	-0.494700	-3.24256e-3
8.76333	75.888954	-0.494755	-4.14860e-3
8.76500	75.905434	-0.494820	-6.52073e-3
8.76667	75.921761	-0.494938	-8.24602e-3
8.76833	75.938118	-0.495147	-8.81876e-3
8.77000	75.955475	-0.495275	-7.61672e-3
8.77167	75.971947	-0.495387	-5.40721e-3
8.77333	75.988197	-0.495452	-4.28149e-3
8.77500	76.005653	-0.495512	-3.47662e-3
8.77667	76.021873	-0.495569	-3.25964e-3
8.77833	76.039063	-0.495621	-3.19374e-3
8.78000	76.055344	-0.495671	-3.15781e-3
8.78167	76.071625	-0.495725	-3.27940e-3
8.78333	76.088371	-0.495778	-3.41267e-3
8.78500	76.104988	-0.495838	-3.55041e-3
8.78667	76.121483	-0.495897	-3.73378e-3
8.78833	76.138268	-0.495961	-3.81388e-3
8.79000	76.154427	-0.496025	-3.72378e-3
8.79167	76.170860	-0.496088	-3.52477e-3
8.79333	76.188744	-0.496145	-3.33577e-3
8.79500	76.205170	-0.496197	-3.32068e-3
8.79667	76.222275	-0.496254	-3.37735e-3
8.79833	76.237923	-0.496312	-3.47788e-3
8.80000	76.255852	-0.496370	-3.50629e-3
8.80167	76.271667	-0.496429	-3.46517e-3
8.80333	76.288307	-0.496486	-3.44725e-3
8.80500	76.304718	-0.496541	-3.28572e-3
8.80667	76.320747	-0.496595	-3.22457e-3
8.80833	76.337929	-0.496646	-3.22767e-3
8.81000	76.354767	-0.496702	-3.30000e-3
8.81167	76.371971	-0.496760	-3.42741e-3
8.81333	76.388489	-0.496818	-3.45471e-3
8.81500	76.404709	-0.496875	-3.49894e-3
8.81667	76.421463	-0.496931	-3.43768e-3
8.81833	76.436890	-0.496988	-3.53978e-3
8.82000	76.454979	-0.497045	-3.65946e-3
8.82167	76.471085	-0.497112	-3.71881e-3
8.82333	76.488518	-0.497177	-3.79963e-3
8.82500	76.504997	-0.497238	-3.56621e-3
8.82667	76.520889	-0.497297	-3.43707e-3
8.82833	76.538597	-0.497351	-3.31562e-3
8.83000	76.555199	-0.497408	-3.21849e-3
8.83167	76.571182	-0.497459	-3.19491e-3
8.83333	76.587753	-0.497511	-3.12528e-3
8.83500	76.605286	-0.497564	-3.10721e-3
8.83667	76.621292	-0.497615	-3.19334e-3
8.83833	76.637772	-0.497666	-3.41371e-3
8.84000	76.654762	-0.497726	-3.55924e-3
8.84167	76.670677	-0.497789	-3.65707e-3
8.84333	76.687340	-0.497847	-3.61442e-3
8.84500	76.704689	-0.497910	-3.45276e-3
8.84667	76.720932	-0.497966	-3.29515e-3
8.84833	76.738609	-0.498022	-3.10445e-3
8.85000	76.755203	-0.498071	-2.96126e-3
8.85167	76.770897	-0.498116	-3.02699e-3
8.85333	76.788612	-0.498167	-3.20168e-3
8.85500	76.805199	-0.498226	-3.37407e-3
8.85667	76.822197	-0.498285	-3.47470e-3
8.85833	76.838104	-0.498341	-3.41965e-3
8.86000	76.854263	-0.498395	-4.02439e-3
8.86167	76.871429	-0.498452	-4.40118e-3
8.86333	76.887093	-0.498558	-4.52394e-3
8.86500	76.903252	-0.498619	-4.33502e-3
8.86667	76.921494	-0.498689	-3.71081e-3
8.86833	76.938065	-0.498751	-3.47688e-3
8.87000	76.953918	-0.498804	-3.28313e-3
8.87167	76.971840	-0.498856	-3.20992e-3
8.87333	76.987427	-0.498908	-3.25544e-3
8.87500	77.004410	-0.498966	-3.33274e-3
8.87667	77.021873	-0.499023	-3.31916e-3
8.87833	77.038254	-0.499077	-3.37391e-3
8.88000	77.054260	-0.499131	-3.44612e-3
8.88167	77.071114	-0.499192	-3.47095e-3
8.88333	77.087616	-0.499249	-3.50230e-3
8.88500	77.104362	-0.499305	-3.45116e-3
8.88667	77.120872	-0.499366	-3.34018e-3
8.88833	77.137451	-0.499420	-3.23673e-3
8.89000	77.154686	-0.499471	-3.24004e-3
8.89167	77.170898	-0.499523	-3.42767e-3
8.89333	77.187317	-0.499584	-3.63361e-3
8.89500	77.203873	-0.499647	-3.64829e-3
8.89667	77.220169	-0.499707	-3.63388e-3
8.89833	77.237381	-0.499764	-4.23312e-3
8.90000	77.253792	-0.499828	-4.59403e-3
8.90167	77.271347	-0.499943	-4.75534e-3
8.90333	77.287880	-0.500006	-4.63702e-3
8.90500	77.304184	-0.500073	-4.13446e-3
8.90667	77.321503	-0.500153	-4.07853e-3
8.90833	77.338318	-0.500216	-3.95218e-3
8.91000	77.354675	-0.500277	-3.83818e-3
8.91167	77.371078	-0.500341	-3.80549e-3
8.91333	77.386925	-0.500404	-3.69139e-3
8.91500	77.404137	-0.500464	-3.60810e-3
8.91667	77.421112	-0.500521	-3.59333e-3
8.91833	77.437782	-0.500585	-3.76638e-3
8.92000	77.454910	-0.500649	-4.00907e-3
8.92167	77.469925	-0.500712	-4.92831e-3
8.92333	77.487244	-0.500787	-5.50775e-3
8.92500	77.503822	-0.500920	-5.92695e-3
8.92667	77.521217	-0.501003	-5.92815e-3
8.92833	77.536339	-0.501099	-5.16110e-3
8.93000	77.553772	-0.501189	-4.80543e-3
8.93167	77.570564	-0.501256	-4.17827e-3
8.93333	77.587143	-0.501324	-3.78244e-3
8.93500	77.603935	-0.501384	-3.55786e-3
8.93667	77.620850	-0.501442	-3.29769e-3
8.93833	77.637627	-0.501496	-3.17409e-3
8.94000	77.654022	-0.501544	-3.11672e-3
8.94167	77.670738	-0.501597	-3.21332e-3
8.94333	77.688324	-0.501653	-3.43057e-3
8.94500	77.703865	-0.501709	-3.57309e-3
8.94667	77.720566	-0.501773	-3.71215e-3
8.94833	77.738052	-0.501835	-3.76040e-3
8.95000	77.754242	-0.501898	-4.08526e-3
8.95167	77.771301	-0.501964	-4.82181e-3
8.95333	77.787872	-0.502052	-5.17483e-3
8.95500	77.804329	-0.502159	-5.08432e-3
8.95667	77.821220	-0.502233	-4.50713e-3
8.95833	77.837486	-0.502295	-3.93496e-3
8.96000	77.854622	-0.502360	-3.93210e-3
8.96167	77.870964	-0.502423	-4.06096e-3
8.96333	77.886864	-0.502492	-4.16780e-3
8.96500	77.903244	-0.502561	-4.04930e-3
8.96667	77.919441	-0.502628	-3.97169e-3
8.96833	77.937843	-0.502693	-3.90588e-3
8.97000	77.953110	-0.502759	-3.92650e-3
8.97167	77.970352	-0.502824	-3.95431e-3
8.97333	77.986435	-0.502890	-3.85433e-3
8.97500	78.003975	-0.502954	-4.49499e-3
8.97667	78.020760	-0.503019	-5.35943e-3
8.97833	78.036667	-0.503135	-7.13757e-3
8.98000	78.053741	-0.503249	-8.14870e-3
8.98167	78.071007	-0.503435	-7.82644e-3
8.98333	78.087181	-0.503550	-6.94609e-3
8.98500	78.105141	-0.503652	-5.35135e-3
8.98667	78.120209	-0.503719	-4.56137e-3
8.98833	78.136467	-0.503788	-4.12168e-3
8.99000	78.153610	-0.503856	-3.96765e-3
8.99167	78.169884	-0.503919	-3.82835e-3
8.99333	78.186012	-0.503981	-3.78613e-3
8.99500	78.203369	-0.504044	-3.74709e-3
8.99667	78.219910	-0.504108	-3.72796e-3
8.99833	78.237137	-0.504171	-3.82340e-3
9.00000	78.254524	-0.504236	-3.91828e-3
9.00167	78.270271	-0.504302	-4.26827e-3
9.00333	78.287270	-0.504372	-4.47732e-3
9.00500	78.303696	-0.504458	-4.43950e-3
9.00667	78.320671	-0.504529	-4.34307e-3
9.00833	78.337410	-0.504596	-4.06753e-3
9.01000	78.353523	-0.504664	-3.99403e-3
9.01167	78.370750	-0.504730	-4.02615e-3
9.01333	78.387848	-0.504797	-3.90718e-3
9.01500	78.402878	-0.504862	-3.78649e-3
9.01667	78.420944	-0.504924	-3.65709e-3
9.01833	78.437775	-0.504983	-3.55522e-3
9.02000	78.453865	-0.505042	-3.60177e-3
9.02167	78.469841	-0.505100	-3.65600e-3
9.02333	78.487518	-0.505163	-3.77600e-3
9.02500	78.503944	-0.505226	-4.94054e-3
9.02667	78.520195	-0.505294	-6.61368e-3
9.02833	78.536781	-0.505447	-8.09019e-3
9.03000	78.553619	-0.505598	-9.69986e-3
9.03167	78.570938	-0.505750	-0.0109596
9.03333	78.586937	-0.505955	-0.0117162
9.03500	78.603722	-0.506185	-0.0106837
9.03667	78.620819	-0.506360	-8.16728e-3
9.03833	78.637718	-0.506443	-5.68357e-3
9.04000	78.653938	-0.506511	-4.16276e-3
9.04167	78.670227	-0.506580	-3.76661e-3
9.04333	78.687592	-0.506638	-3.49950e-3
9.04500	78.704132	-0.506694	-3.39934e-3
9.04667	78.721512	-0.506750	-3.49866e-3
9.04833	78.737404	-0.506810	-3.61300e-3
9.05000	78.754440	-0.506872	-3.69829e-3
9.05167	78.770882	-0.506934	-3.56583e-3
9.05333	78.786880	-0.506992	-3.39763e-3
9.05500	78.803604	-0.507044	-3.17683e-3
9.05667	78.820274	-0.507096	-3.11109e-3
9.05833	78.836624	-0.507144	-3.27945e-3
9.06000	78.854233	-0.507203	-3.84290e-3
9.06167	78.870491	-0.507265	-4.57926e-3
9.06333	78.886086	-0.507354	-6.27858e-3
9.06500	78.903488	-0.507448	-8.88347e-3
9.06667	78.919304	-0.507624	-0.0123092
9.06833	78.937012	-0.507867	-0.0161795
9.07000	78.953217	-0.508178	-0.0177356
9.07167	78.971161	-0.508538	-0.0168875
9.07333	78.987274	-0.508797	-0.0131085
9.07500	79.002785	-0.508953	-8.82512e-3
9.07667	79.021179	-0.509069	-5.74563e-3
9.07833	79.036636	-0.509131	-4.21222e-3
9.08000	79.053841	-0.509188	-3.63521e-3
9.08167	79.069733	-0.509243	-3.57869e-3
9.08333	79.085701	-0.509308	-3.72211e-3
9.08500	79.104065	-0.509370	-3.82481e-3
9.08667	79.120018	-0.509435	-3.88327e-3
9.08833	79.136650	-0.509502	-4.05197e-3
9.09000	79.153610	-0.509569	-3.96475e-3
9.09167	79.169785	-0.509637	-3.82231e-3
9.09333	79.186928	-0.509698	-3.53936e-3
9.09500	79.203789	-0.509758	-3.18723e-3
9.09667	79.220535	-0.509806	-2.91112e-3
9.09833	79.236870	-0.509850	-2.68507e-3
9.10000	79.252846	-0.509892	-2.72267e-3
9.10167	79.269798	-0.509935	-3.16040e-3
9.10333	79.286812	-0.509989	-5.42178e-3
9.10500	79.302467	-0.510063	-9.99509e-3
9.10667	79.319771	-0.510279	-0.0150146
9.10833	79.337097	-0.510623	-0.0172315
9.11000	79.353233	-0.510963	-0.0154659
9.11167	79.369194	-0.511159	-0.0110158
9.11333	79.386185	-0.511286	-6.91476e-3
9.11500	79.402885	-0.511371	-4.85674e-3
9.11667	79.419540	-0.511433	-3.81279e-3
9.11833	79.436157	-0.511491	-3.20550e-3
9.12000	79.452202	-0.511541	-2.80738e-3
9.12167	79.469345	-0.511583	-2.48346e-3
9.12333	79.485512	-0.511620	-2.44521e-3
9.12500	79.503304	-0.511660	-2.67908e-3
9.12667	79.520500	-0.511711	-2.98472e-3
9.12833	79.536057	-0.511763	-3.18959e-3
9.13000	79.553246	-0.511820	-3.24794e-3
9.13167	79.569832	-0.511870	-3.26980e-3
9.13333	79.586128	-0.511925	-3.52018e-3
9.13500	79.603210	-0.511984	-3.76937e-3
9.13667	79.620209	-0.512057	-3.85898e-3
9.13833	79.636139	-0.512118	-3.78713e-3
9.14000	79.652756	-0.512178	-3.57421e-3
9.14167	79.669380	-0.512235	-3.65756e-3
9.14333	79.685059	-0.512290	-4.33822e-3
9.14500	79.703423	-0.512367	-5.27396e-3
9.14667	79.718483	-0.512472	-5.66898e-3
9.14833	79.735863	-0.512584	-5.31903e-3
9.15000	79.751022	-0.512648	-5.40114e-3
9.15167	79.768593	-0.512713	-6.03325e-3
9.15333	79.785568	-0.512857	-6.36186e-3
9.15500	79.802765	-0.512986	-5.99749e-3
9.15667	79.819466	-0.513056	-4.58693e-3
9.15833	79.836067	-0.513119	-3.75542e-3
9.16000	79.853661	-0.513179	-3.64430e-3
9.16167	79.869949	-0.513241	-3.63624e-3
9.16333	79.886864	-0.513303	-3.58222e-3
9.16500	79.903015	-0.513362	-3.41012e-3
9.16667	79.919296	-0.513413	-3.20249e-3
9.16833	79.934807	-0.513462	-3.09188e-3
9.17000	79.952309	-0.513513	-3.13701e-3
9.17167	79.969337	-0.513568	-3.28102e-3
9.17333	79.986519	-0.513625	-3.43745e-3
9.17500	80.002533	-0.513684	-3.55528e-3
9.17667	80.019974	-0.513745	-3.61173e-3
9.17833	80.035828	-0.513804	-4.57345e-3
9.18000	80.053513	-0.513868	-5.26216e-3
9.18167	80.070122	-0.514009	-5.38049e-3
9.18333	80.086121	-0.514081	-4.94529e-3
9.18500	80.102829	-0.514146	-3.94500e-3
9.18667	80.119919	-0.514209	-4.89322e-3
9.18833	80.136345	-0.514273	-7.16316e-3
9.19000	80.152802	-0.514426	-9.09219e-3
9.19167	80.169586	-0.514633	-9.55157e-3
9.19333	80.185501	-0.514776	-7.99410e-3
9.19500	80.203491	-0.514896	-5.75219e-3
9.19667	80.219444	-0.514963	-4.46508e-3
9.19833	80.236832	-0.515025	-3.74321e-3
9.20000	80.253265	-0.515088	-3.67120e-3
9.20167	80.270683	-0.515149	-3.63095e-3
9.20333	80.286118	-0.515208	-3.49659e-3
9.20500	80.303154	-0.515265	-3.74953e-3
9.20667	80.320313	-0.515321	-4.45620e-3
9.20833	80.336021	-0.515402	-6.03700e-3
9.21000	80.353851	-0.515515	-7.36947e-3
9.21167	80.369255	-0.515670	-7.22868e-3
9.21333	80.385887	-0.515793	-6.18292e-3
9.21500	80.402679	-0.515861	-4.72666e-3
9.21667	80.419380	-0.515929	-4.01545e-3
9.21833	80.435951	-0.515996	-4.01787e-3
9.22000	80.452827	-0.516061	-3.90007e-3
9.22167	80.468048	-0.516125	-3.68354e-3
9.22333	80.485657	-0.516186	-3.54399e-3
9.22500	80.503181	-0.516242	-3.36061e-3
9.22667	80.519127	-0.516300	-3.36475e-3
9.22833	80.537270	-0.516357	-3.41679e-3
9.23000	80.553253	-0.516414	-3.29788e-3
9.23167	80.570160	-0.516472	-3.35543e-3
9.23333	80.587509	-0.516522	-3.39602e-3
9.23500	80.602325	-0.516579	-3.47961e-3
9.23667	80.618813	-0.516638	-3.68799e-3
9.23833	80.636528	-0.516700	-4.15056e-3
9.24000	80.653069	-0.516766	-5.42655e-3
9.24167	80.669952	-0.516867	-6.72753e-3
9.24333	80.686462	-0.517014	-7.58164e-3
9.24500	80.703613	-0.517140	-7.33870e-3
9.24667	80.719894	-0.517264	-6.10833e-3
9.24833	80.736412	-0.517352	-4.85706e-3
9.25000	80.753288	-0.517416	-3.70467e-3
9.25167	80.770042	-0.517468	-3.00359e-3
9.25333	80.786148	-0.517513	-2.56879e-3
9.25500	80.802933	-0.517552	-2.28478e-3
9.25667	80.819214	-0.517585	-2.21519e-3
9.25833	80.835785	-0.517620	-2.42603e-3
9.26000	80.852074	-0.517662	-2.81685e-3
9.26167	80.868752	-0.517713	-4.24023e-3
9.26333	80.886032	-0.517773	-6.49651e-3
9.26500	80.901978	-0.517917	-8.25548e-3
9.26667	80.918663	-0.518102	-8.73140e-3
9.26833	80.935478	-0.518235	-7.29286e-3
9.27000	80.952591	-0.518342	-5.29857e-3
9.27167	80.968269	-0.518403	-3.82391e-3
9.27333	80.984764	-0.518454	-2.88123e-3
9.27500	81.002548	-0.518498	-2.54996e-3
9.27667	81.019333	-0.518537	-2.36789e-3
9.27833	81.035004	-0.518576	-2.36861e-3
9.28000	81.052200	-0.518613	-2.54076e-3
9.28167	81.068481	-0.518655	-2.88102e-3
9.28333	81.085289	-0.518708	-3.74917e-3
9.28500	81.102112	-0.518769	-4.40751e-3
9.28667	81.118561	-0.518868	-4.63708e-3
9.28833	81.135605	-0.518944	-4.37966e-3
9.29000	81.152077	-0.519007	-3.77340e-3
9.29167	81.169205	-0.519067	-3.55954e-3
9.29333	81.186272	-0.519125	-3.47511e-3
9.29500	81.202766	-0.519185	-3.36054e-3
9.29667	81.219833	-0.519242	-3.12451e-3
9.29833	81.236549	-0.519291	-2.84902e-3
9.30000	81.253296	-0.519335	-2.68967e-3
9.30167	81.269989	-0.519378	-2.60520e-3
9.30333	81.285347	-0.519420	-2.58421e-3
9.30500	81.302673	-0.519463	-2.54700e-3
9.30667	81.318298	-0.519503	-2.60045e-3
9.30833	81.335464	-0.519546	-2.84651e-3
9.31000	81.351906	-0.519594	-3.12215e-3
9.31167	81.367882	-0.519651	-3.47093e-3
9.31333	81.385605	-0.519711	-3.73157e-3
9.31500	81.402000	-0.519777	-3.77054e-3
9.31667	81.419922	-0.519848	-3.72524e-3
9.31833	81.436180	-0.519904	-3.57515e-3
9.32000	81.453026	-0.519962	-3.29309e-3
9.32167	81.468460	-0.520017	-3.10409e-3
9.32333	81.486763	-0.520066	-2.87654e-3
9.32500	81.503059	-0.520112	-2.75397e-3
9.32667	81.519424	-0.520155	-2.83332e-3
9.32833	81.535133	-0.520201	-2.87237e-3
9.33000	81.552429	-0.520253	-2.92562e-3
9.33167	81.569191	-0.520300	-2.91549e-3
9.33333	81.585472	-0.520348	-2.96414e-3
9.33500	81.602440	-0.520398	-2.94490e-3
9.33667	81.617790	-0.520448	-2.95867e-3
9.33833	81.635963	-0.520495	-2.97734e-3
9.34000	81.652641	-0.520548	-2.93335e-3
9.34167	81.668327	-0.520596	-2.92030e-3
9.34333	81.685608	-0.520644	-2.86486e-3
9.34500	81.702332	-0.520689	-2.91530e-3
9.34667	81.718933	-0.520740	-2.95538e-3
9.34833	81.735657	-0.520793	-2.93619e-3
9.35000	81.752563	-0.520839	-2.77874e-3
9.35167	81.768684	-0.520883	-2.63884e-3
9.35333	81.786072	-0.520927	-2.47867e-3
9.35500	81.802620	-0.520970	-2.33370e-3
9.35667	81.819122	-0.521003	-2.18416e-3
9.35833	81.835938	-0.521041	-2.11449e-3
9.36000	81.852516	-0.521073	-2.20280e-3
9.36167	81.868484	-0.521109	-2.31252e-3
9.36333	81.884834	-0.521149	-2.42034e-3
9.36500	81.901772	-0.521192	-2.45850e-3
9.36667	81.919502	-0.521234	-2.55431e-3
9.36833	81.935562	-0.521275	-2.74313e-3
9.37000	81.951981	-0.521323	-3.31905e-3
9.37167	81.968788	-0.521376	-3.66498e-3
9.37333	81.985023	-0.521456	-4.97277e-3
9.37500	82.002602	-0.521515	-5.78189e-3
9.37667	82.018631	-0.521670	-6.17021e-3
9.37833	82.035919	-0.521755	-6.45080e-3
9.38000	82.053169	-0.521860	-5.34219e-3
9.38167	82.069191	-0.521961	-4.50685e-3
9.38333	82.085670	-0.522013	-3.23756e-3
9.38500	82.102104	-0.522049	-2.25997e-3
9.38667	82.118370	-0.522080	-2.07871e-3
9.38833	82.135460	-0.522115	-2.18843e-3
9.39000	82.152260	-0.522154	-2.47421e-3
9.39167	82.168335	-0.522195	-2.81728e-3
9.39333	82.184273	-0.522244	-3.36797e-3
9.39500	82.201080	-0.522299	-4.51574e-3
9.39667	82.219780	-0.522383	-7.09611e-3
9.39833	82.235443	-0.522509	-9.99854e-3
9.40000	82.252129	-0.522746	-0.0104684
9.40167	82.269264	-0.522964	-8.10308e-3
9.40333	82.285225	-0.523016	-4.77024e-3
9.40500	82.303482	-0.523061	-2.69009e-3
9.40667	82.319771	-0.523103	-2.48017e-3
9.40833	82.334877	-0.523144	-2.36755e-3
9.41000	82.351959	-0.523179	-2.27630e-3
9.41167	82.369034	-0.523216	-2.28305e-3
9.41333	82.386116	-0.523256	-2.35636e-3
9.41500	82.402283	-0.523298	-2.53747e-3
9.41667	82.419807	-0.523337	-2.61642e-3
9.41833	82.434845	-0.523385	-2.47149e-3
9.42000	82.452446	-0.523429	-2.26591e-3
9.42167	82.470314	-0.523461	-1.91999e-3
9.42333	82.485764	-0.523490	-1.74887e-3
9.42500	82.502197	-0.523516	-1.81473e-3
9.42667	82.519135	-0.523546	-1.92809e-3
9.42833	82.535484	-0.523581	-2.26410e-3
9.43000	82.552940	-0.523618	-2.91379e-3
9.43167	82.568871	-0.523669	-4.23693e-3
9.43333	82.586349	-0.523746	-6.31871e-3
9.43500	82.602516	-0.523873	-7.61127e-3
9.43667	82.619911	-0.524045	-8.12238e-3
9.43833	82.635490	-0.524155	-6.79621e-3
9.44000	82.651428	-0.524267	-4.83174e-3
9.44167	82.668846	-0.524320	-3.55531e-3
9.44333	82.685684	-0.524363	-2.54427e-3
9.44500	82.701836	-0.524404	-2.25682e-3
9.44667	82.718796	-0.524438	-2.11368e-3
9.44833	82.735420	-0.524470	-2.11388e-3
9.45000	82.751961	-0.524506	-2.30806e-3
9.45167	82.768753	-0.524547	-2.56151e-3
9.45333	82.785988	-0.524593	-2.74619e-3
9.45500	82.802055	-0.524641	-2.86630e-3
9.45667	82.817940	-0.524686	-3.10570e-3
9.45833	82.835083	-0.524737	-3.20831e-3
9.46000	82.852791	-0.524804	-3.21529e-3
9.46167	82.869820	-0.524855	-2.90654e-3
9.46333	82.885506	-0.524900	-2.41416e-3
9.46500	82.903458	-0.524935	-2.01267e-3
9.46667	82.918816	-0.524964	-1.78946e-3
9.46833	82.936531	-0.524991	-1.70733e-3
9.47000	82.952835	-0.525022	-1.66254e-3
9.47167	82.969772	-0.525048	-1.62836e-3
9.47333	82.986320	-0.525075	-1.55283e-3
9.47500	83.002586	-0.525099	-1.61121e-3
9.47667	83.019386	-0.525125	-1.67815e-3
9.47833	83.036041	-0.525157	-1.84804e-3
9.48000	83.052879	-0.525186	-1.97423e-3
9.48167	83.069489	-0.525223	-2.03160e-3
9.48333	83.086098	-0.525257	-2.03346e-3
9.48500	83.102539	-0.525290	-1.91086e-3
9.48667	83.119270	-0.525321	-1.82475e-3
9.48833	83.136314	-0.525351	-1.77299e-3
9.49000	83.152527	-0.525378	-1.93796e-3
9.49167	83.170174	-0.525411	-2.93351e-3
9.49333	83.186279	-0.525454	-3.95050e-3
9.49500	83.202682	-0.525558	-4.81108e-3
9.49667	83.219261	-0.525634	-5.77024e-3
9.49833	83.236435	-0.525719	-6.08023e-3
9.50000	83.252457	-0.525853	-6.03951e-3
9.50167	83.270638	-0.525962	-5.15495e-3
9.50333	83.286201	-0.526019	-3.55933e-3
9.50500	83.302361	-0.526061	-2.40538e-3
9.50667	83.318947	-0.526095	-1.78070e-3
9.50833	83.335052	-0.526119	-1.39882e-3
9.51000	83.352005	-0.526137	-1.21310e-3
9.51167	83.369102	-0.526157	-1.19240e-3
9.51333	83.386108	-0.526178	-1.24962e-3
9.51500	83.402916	-0.526199	-1.32275e-3
9.51667	83.419861	-0.526222	-1.40594e-3
9.51833	83.436134	-0.526246	-1.52539e-3
9.52000	83.452560	-0.526272	-1.66844e-3
9.52167	83.468887	-0.526300	-1.79060e-3
9.52333	83.486298	-0.526333	-1.94309e-3
9.52500	83.503052	-0.526366	-2.10041e-3
9.52667	83.518936	-0.526401	-2.32103e-3
9.52833	83.536705	-0.526443	-2.60224e-3
9.53000	83.552711	-0.526487	-2.80744e-3
9.53167	83.569649	-0.526540	-2.89043e-3
9.53333	83.585297	-0.526585	-2.87045e-3
9.53500	83.602692	-0.526632	-2.72336e-3
9.53667	83.618683	-0.526678	-2.66243e-3
9.53833	83.636063	-0.526720	-2.65804e-3
9.54000	83.652336	-0.526764	-2.68379e-3
9.54167	83.668884	-0.526809	-2.68196e-3
9.54333	83.685600	-0.526857	-2.39768e-3
9.54500	83.701469	-0.526893	-2.12828e-3
9.54667	83.719498	-0.526923	-1.78500e-3
9.54833	83.735519	-0.526955	-1.57584e-3
9.55000	83.753082	-0.526977	-1.48719e-3
9.55167	83.768723	-0.526998	-1.44119e-3
9.55333	83.786034	-0.527025	-1.46888e-3
9.55500	83.802315	-0.527051	-1.49896e-3
9.55667	83.819397	-0.527073	-1.52386e-3
9.55833	83.835808	-0.527100	-1.61939e-3
9.56000	83.852440	-0.527127	-1.80605e-3
9.56167	83.868645	-0.527158	-1.94433e-3
9.56333	83.885338	-0.527193	-2.14588e-3
9.56500	83.902832	-0.527229	-2.31241e-3
9.56667	83.918571	-0.527270	-2.39737e-3
9.56833	83.934944	-0.527311	-2.38256e-3
9.57000	83.952095	-0.527350	-2.37830e-3
9.57167	83.969765	-0.527389	-2.36209e-3
9.57333	83.984947	-0.527431	-2.43747e-3
9.57500	84.003845	-0.527473	-2.42095e-3
9.57667	84.019356	-0.527514	-2.25760e-3
9.57833	84.035576	-0.527548	-2.14771e-3
9.58000	84.052376	-0.527581	-2.08681e-3
9.58167	84.069511	-0.527616	-2.26985e-3
9.58333	84.085457	-0.527654	-2.58195e-3
9.58500	84.102188	-0.527701	-2.89503e-3
9.58667	84.118774	-0.527752	-3.03460e-3
9.58833	84.136215	-0.527808	-2.94118e-3
9.59000	84.152466	-0.527855	-2.61718e-3
9.59167	84.169212	-0.527896	-2.23946e-3
9.59333	84.187210	-0.527930	-1.89555e-3
9.59500	84.203735	-0.527960	-1.68447e-3
9.59667	84.220238	-0.527984	-1.52607e-3
9.59833	84.236481	-0.528010	-1.33077e-3
9.60000	84.253410	-0.528032	-1.23028e-3
9.60167	84.270119	-0.528047	-1.13199e-3
9.60333	84.285744	-0.528067	-1.17084e-3
9.60500	84.301773	-0.528085	-1.35222e-3
9.60667	84.319443	-0.528109	-1.55242e-3
9.60833	84.335411	-0.528137	-1.77672e-3
9.61000	84.352173	-0.528170	-1.91581e-3
9.61167	84.369385	-0.528203	-1.97364e-3
9.61333	84.385651	-0.528235	-2.08277e-3
9.61500	84.402901	-0.528271	-2.22491e-3
9.61667	84.419487	-0.528311	-2.32641e-3
9.61833	84.435852	-0.528351	-2.39845e-3
9.62000	84.452797	-0.528390	-2.31776e-3
9.62167	84.469048	-0.528430	-2.35079e-3
9.62333	84.486839	-0.528466	-2.43528e-3
9.62500	84.502853	-0.528510	-2.47122e-3
9.62667	84.519974	-0.528555	-2.44631e-3
9.62833	84.536926	-0.528595	-2.22449e-3
9.63000	84.553291	-0.528628	-2.08500e-3
9.63167	84.569496	-0.528659	-1.97806e-3
9.63333	84.585724	-0.528694	-1.87279e-3
9.63500	84.602501	-0.528724	-1.73752e-3
9.63667	84.620018	-0.528751	-1.61977e-3
9.63833	84.636398	-0.528776	-1.53140e-3
9.64000	84.652412	-0.528803	-1.49023e-3
9.64167	84.668869	-0.528824	-1.44750e-3
9.64333	84.685455	-0.528849	-1.31106e-3
9.64500	84.702248	-0.528872	-1.12998e-3
9.64667	84.719872	-0.528890	-8.75924e-4
9.64833	84.735878	-0.528899	-7.18640e-4
9.65000	84.752586	-0.528909	-7.49543e-4
9.65167	84.769943	-0.528923	-9.63330e-4
9.65333	84.785431	-0.528940	-1.30638e-3
9.65500	84.802773	-0.528964	-1.68531e-3
9.65667	84.819778	-0.528997	-1.91094e-3
9.65833	84.836311	-0.529035	-2.05384e-3
9.66000	84.853546	-0.529067	-2.13363e-3
9.66167	84.869019	-0.529100	-2.16831e-3
9.66333	84.885124	-0.529139	-2.14672e-3
9.66500	84.901993	-0.529175	-1.89868e-3
9.66667	84.919357	-0.529206	-1.63127e-3
9.66833	84.936867	-0.529228	-1.41563e-3
9.67000	84.951942	-0.529250	-1.31163e-3
9.67167	84.968849	-0.529271	-1.40621e-3
9.67333	84.986282	-0.529293	-1.56256e-3
9.67500	85.002914	-0.529324	-1.79722e-3
9.67667	85.019737	-0.529356	-2.00435e-3
9.67833	85.035080	-0.529389	-2.69006e-3
9.68000	85.052498	-0.529426	-4.70817e-3
9.68167	85.069199	-0.529511	-6.59019e-3
9.68333	85.086006	-0.529687	-7.45931e-3
9.68500	85.102997	-0.529817	-6.32852e-3
9.68667	85.118637	-0.529891	-4.04747e-3
9.68833	85.135994	-0.529934	-2.48153e-3
9.69000	85.152763	-0.529966	-1.61798e-3
9.69167	85.169647	-0.529988	-1.12710e-3
9.69333	85.187225	-0.530002	-6.95637e-4
9.69500	85.202965	-0.530011	-3.54909e-4
9.69667	85.219559	-0.530012	-1.12872e-4
9.69833	85.236435	-0.530013	-1.13609e-4
9.70000	85.252739	-0.530011	-3.34323e-4
9.70167	85.268929	-0.530021	-6.35584e-4
9.70333	85.286156	-0.530036	-9.40832e-4
9.70500	85.302681	-0.530053	-1.08045e-3
9.70667	85.319229	-0.530073	-1.22379e-3
9.70833	85.336052	-0.530093	-1.33633e-3
9.71000	85.352295	-0.530117	-1.37466e-3
9.71167	85.369484	-0.530142	-1.31771e-3
9.71333	85.385918	-0.530163	-1.18784e-3
9.71500	85.402939	-0.530180	-1.09694e-3
9.71667	85.420303	-0.530199	-1.10702e-3
9.71833	85.436432	-0.530216	-1.19837e-3
9.72000	85.452766	-0.530238	-1.32521e-3
9.72167	85.469559	-0.530260	-1.43087e-3
9.72333	85.485611	-0.530286	-1.50381e-3
9.72500	85.503548	-0.530312	-1.56368e-3
9.72667	85.518600	-0.530336	-1.59184e-3
9.72833	85.536209	-0.530365	-1.56192e-3
9.73000	85.552834	-0.530392	-1.54484e-3
9.73167	85.570419	-0.530415	-1.49761e-3
9.73333	85.586044	-0.530442	-1.44886e-3
9.73500	85.602570	-0.530464	-1.44930e-3
9.73667	85.619408	-0.530487	-1.44381e-3
9.73833	85.636383	-0.530512	-1.53434e-3
9.74000	85.652901	-0.530539	-1.59068e-3
9.74167	85.669769	-0.530568	-1.49473e-3
9.74333	85.686302	-0.530593	-1.27294e-3
9.74500	85.702911	-0.530610	-1.04429e-3
9.74667	85.719437	-0.530623	-9.00336e-4
9.74833	85.736458	-0.530639	-8.35967e-4
9.75000	85.751717	-0.530652	-7.57549e-4
9.75167	85.769394	-0.530664	-7.44728e-4
9.75333	85.786232	-0.530674	-8.55994e-4
9.75500	85.801987	-0.530690	-1.14743e-3
9.75667	85.819092	-0.530711	-1.51524e-3
9.75833	85.835297	-0.530740	-1.76055e-3
9.76000	85.851791	-0.530773	-1.83682e-3
9.76167	85.869286	-0.530806	-1.74701e-3
9.76333	85.886086	-0.530832	-1.69913e-3
9.76500	85.903061	-0.530859	-1.68537e-3
9.76667	85.920288	-0.530892	-1.61359e-3
9.76833	85.936020	-0.530918	-1.39680e-3
9.77000	85.953857	-0.530939	-1.16751e-3
9.77167	85.970360	-0.530953	-1.15265e-3
9.77333	85.987289	-0.530972	-1.35604e-3
9.77500	86.002960	-0.530998	-1.64679e-3
9.77667	86.018829	-0.531027	-1.80166e-3
9.77833	86.035316	-0.531059	-1.82311e-3
9.78000	86.052483	-0.531089	-1.84364e-3
9.78167	86.069908	-0.531120	-1.94933e-3
9.78333	86.087112	-0.531154	-2.00235e-3
9.78500	86.102646	-0.531191	-1.91216e-3
9.78667	86.120522	-0.531222	-1.58869e-3
9.78833	86.136353	-0.531245	-1.22312e-3
9.79000	86.152840	-0.531259	-1.09496e-3
9.79167	86.170303	-0.531275	-1.15580e-3
9.79333	86.187050	-0.531299	-1.30185e-3
9.79500	86.203041	-0.531322	-1.42674e-3
9.79667	86.219604	-0.531344	-1.48371e-3
9.79833	86.235573	-0.531369	-1.53094e-3
9.80000	86.252769	-0.531397	-1.57766e-3
9.80167	86.270020	-0.531423	-1.51157e-3
9.80333	86.286232	-0.531449	-1.27772e-3
9.80500	86.303223	-0.531471	-8.95710e-4
9.80667	86.319702	-0.531480	-3.58414e-4
9.80833	86.335663	-0.531481	-7.73086e-6
9.81000	86.352608	-0.531473	-1.32625e-5
9.81167	86.369415	-0.531475	-3.71600e-4
9.81333	86.386787	-0.531484	-8.99463e-4
9.81500	86.402863	-0.531507	-1.69454e-3
9.81667	86.420387	-0.531533	-2.41224e-3
9.81833	86.437180	-0.531594	-3.67335e-3
9.82000	86.452736	-0.531642	-5.03023e-3
9.82167	86.470390	-0.531760	-4.99128e-3
9.82333	86.486725	-0.531866	-4.23068e-3
9.82500	86.504143	-0.531901	-2.47129e-3
9.82667	86.519600	-0.531924	-1.00005e-3
9.82833	86.535957	-0.531933	-4.81233e-4
9.83000	86.553513	-0.531932	-2.52733e-4
9.83167	86.569817	-0.531937	-2.82454e-4
9.83333	86.585327	-0.531943	-4.34720e-4
9.83500	86.603539	-0.531951	-5.51675e-4
9.83667	86.619949	-0.531961	-7.07345e-4
9.83833	86.636665	-0.531974	-9.25946e-4
9.84000	86.653030	-0.531992	-1.06193e-3
9.84167	86.669472	-0.532012	-1.16548e-3
9.84333	86.687424	-0.532031	-1.23668e-3
9.84500	86.702614	-0.532051	-1.26518e-3
9.84667	86.720337	-0.532076	-1.41855e-3
9.84833	86.737709	-0.532097	-1.55265e-3
9.85000	86.753181	-0.532127	-1.62306e-3
9.85167	86.769836	-0.532156	-1.56476e-3
9.85333	86.787056	-0.532181	-1.27048e-3
9.85500	86.804405	-0.532201	-9.29954e-4
9.85667	86.820862	-0.532212	-5.28049e-4
9.85833	86.836662	-0.532218	-9.37148e-6
9.86000	86.854195	-0.532217	5.56207e-4
9.86167	86.870323	-0.532200	8.84838e-4
9.86333	86.887039	-0.532175	7.94503e-4
9.86500	86.903114	-0.532165	3.08048e-4
9.86667	86.920448	-0.532168	-3.24818e-4
9.86833	86.935883	-0.532178	-8.01367e-4
9.87000	86.953857	-0.532195	-1.17036e-3
9.87167	86.969574	-0.532218	-1.33317e-3
9.87333	86.985893	-0.532244	-1.37748e-3
9.87500	87.003525	-0.532266	-1.26253e-3
9.87667	87.020454	-0.532287	-1.17409e-3
9.87833	87.037643	-0.532305	-1.15403e-3
9.88000	87.053162	-0.532324	-1.10475e-3
9.88167	87.069405	-0.532342	-1.06886e-3
9.88333	87.086327	-0.532359	-1.02685e-3
9.88500	87.102661	-0.532374	-1.07337e-3
9.88667	87.119446	-0.532393	-1.16530e-3
9.88833	87.136520	-0.532415	-1.20403e-3
9.89000	87.152222	-0.532435	-1.17891e-3
9.89167	87.170036	-0.532454	-1.14488e-3
9.89333	87.187050	-0.532473	-1.09574e-3
9.89500	87.202942	-0.532492	-1.04313e-3
9.89667	87.220047	-0.532508	-9.55947e-4
9.89833	87.237289	-0.532524	-8.25680e-4
9.90000	87.254074	-0.532537	-7.17840e-4
9.90167	87.270172	-0.532547	-5.34769e-4
9.90333	87.287827	-0.532557	-2.62361e-4
9.90500	87.304314	-0.532559	2.53581e-5
9.90667	87.320190	-0.532553	2.12288e-4
9.90833	87.337502	-0.532547	2.01210e-4
9.91000	87.355400	-0.532545	4.71212e-6
9.91167	87.371094	-0.532546	-2.84582e-4
9.91333	87.387901	-0.532554	-6.31551e-4
9.91500	87.404419	-0.532566	-1.00973e-3
9.91667	87.420456	-0.532586	-1.33067e-3
9.91833	87.437691	-0.532613	-1.54421e-3
9.92000	87.454651	-0.532641	-1.73419e-3
9.92167	87.470222	-0.532667	-1.78220e-3
9.92333	87.488411	-0.532705	-1.61474e-3
9.92500	87.504189	-0.532729	-1.32314e-3
9.92667	87.520508	-0.532743	-9.92180e-4
9.92833	87.537384	-0.532758	-8.24541e-4
9.93000	87.554611	-0.532773	-7.33785e-4
9.93167	87.570671	-0.532783	-6.50750e-4
9.93333	87.586998	-0.532792	-6.14743e-4
9.93500	87.604523	-0.532803	-6.08526e-4
9.93667	87.620285	-0.532814	-6.18698e-4
9.93833	87.637985	-0.532823	-6.47554e-4
9.94000	87.653778	-0.532833	-6.83684e-4
9.94167	87.670517	-0.532847	-7.35375e-4
9.94333	87.687485	-0.532859	-7.46864e-4
9.94500	87.703491	-0.532870	-8.05599e-4
9.94667	87.720947	-0.532884	-8.97526e-4
9.94833	87.737984	-0.532902	-9.38042e-4
9.95000	87.755104	-0.532920	-9.55783e-4
9.95167	87.770958	-0.532932	-8.38735e-4
9.95333	87.787277	-0.532948	-7.14475e-4
9.95500	87.804718	-0.532958	-5.88410e-4
9.95667	87.820709	-0.532966	-4.65445e-4
9.95833	87.838127	-0.532973	-4.27752e-4
9.96000	87.853485	-0.532979	-4.67994e-4
9.96167	87.871254	-0.532986	-5.85407e-4
9.96333	87.887283	-0.532998	-7.37964e-4
9.96500	87.903999	-0.533012	-8.87232e-4
9.96667	87.921432	-0.533029	-9.09329e-4
9.96833	87.937378	-0.533045	-9.34842e-4
9.97000	87.953117	-0.533057	-9.06961e-4
9.97167	87.970039	-0.533075	-8.15260e-4
9.97333	87.987541	-0.533089	-7.93063e-4
9.97500	88.005081	-0.533098	-7.13485e-4
9.97667	88.020401	-0.533112	-5.99611e-4
9.97833	88.037865	-0.533123	-4.65762e-4
9.98000	88.054031	-0.533126	-2.53679e-4
9.98167	88.070641	-0.533130	-1.07948e-4
9.98333	88.087318	-0.533130	-1.11002e-4
9.98500	88.104729	-0.533130	-2.03566e-4
9.98667	88.120308	-0.533135	-4.09474e-4
9.98833	88.136353	-0.533144	-5.91533e-4
9.99000	88.153282	-0.533156	-7.14393e-4
9.99167	88.170319	-0.533168	-8.74679e-4
9.99333	88.187096	-0.533183	-1.02805e-3
9.99500	88.203880	-0.533205	-1.04193e-3
9.99667	88.219948	-0.533224	-8.55551e-4
9.99833	88.237640	-0.533234	-5.51486e-4
10.0000	88.253235	-0.533239	-2.57415e-4
10.0017	88.270836	-0.533243	-2.98304e-5
10.0033	88.288345	-0.533241	2.01917e-4
10.0050	88.304070	-0.533236	3.56834e-4
10.0067	88.320625	-0.533225	3.74746e-4
10.0083	88.337471	-0.533222	1.51200e-4
10.0100	88.354195	-0.533218	-2.96614e-4
10.0117	88.370148	-0.533227	-8.34382e-4
10.0133	88.387543	-0.533247	-1.55414e-3
10.0150	88.402977	-0.533276	-1.86774e-3
10.0167	88.420715	-0.533322	-1.79057e-3
10.0183	88.436234	-0.533344	-1.41736e-3
10.0200	88.453857	-0.533361	-8.64987e-4
10.0217	88.471046	-0.533376	-4.31583e-4
10.0233	88.487244	-0.533379	-8.38713e-6
10.0250	88.503578	-0.533371	4.58380e-4
10.0267	88.520721	-0.533364	6.72889e-4
10.0283	88.537109	-0.533345	6.25955e-4
10.0300	88.554642	-0.533335	3.64583e-4
10.0317	88.571899	-0.533332	-1.09504e-4
10.0333	88.587181	-0.533341	-4.66393e-4
10.0350	88.604553	-0.533352	-6.35862e-4
10.0367	88.620781	-0.533364	-5.87048e-4
10.0383	88.637962	-0.533373	-3.80171e-4
10.0400	88.653893	-0.533379	-7.80337e-5
10.0417	88.671135	-0.533376	1.58430e-4
10.0433	88.686722	-0.533369	3.24383e-4
10.0450	88.704155	-0.533365	3.59948e-4
10.0467	88.720253	-0.533357	2.52665e-4
10.0483	88.737068	-0.533352	3.62507e-5
10.0500	88.753838	-0.533354	-3.57180e-4
10.0517	88.770828	-0.533364	-7.59607e-4
10.0533	88.787766	-0.533382	-1.04032e-3
10.0550	88.803925	-0.533402	-1.16470e-3
10.0567	88.820793	-0.533422	-1.22230e-3
10.0583	88.837677	-0.533441	-1.25466e-3
10.0600	88.855484	-0.533466	-1.25057e-3
10.0617	88.871498	-0.533487	-1.13928e-3
10.0633	88.887985	-0.533504	-8.61351e-4
10.0650	88.905106	-0.533517	-5.02118e-4
10.0667	88.921623	-0.533522	-1.75455e-4
10.0683	88.937836	-0.533519	4.44776e-6
10.0700	88.953499	-0.533517	6.72959e-5
10.0717	88.971161	-0.533519	1.92561e-4
10.0733	88.988205	-0.533517	7.51378e-4
10.0750	89.005127	-0.533503	1.26145e-3
10.0767	89.021301	-0.533461	1.43273e-3
10.0783	89.038177	-0.533441	1.21480e-3
10.0800	89.054237	-0.533429	6.76832e-4
10.0817	89.070435	-0.533420	4.03011e-4
10.0833	89.087090	-0.533416	1.87166e-4
10.0850	89.104080	-0.533415	-1.49784e-5
10.0867	89.120697	-0.533416	-2.02590e-4
10.0883	89.138039	-0.533421	-3.87741e-4
10.0900	89.154869	-0.533430	-4.64222e-4
10.0917	89.171669	-0.533440	-3.55924e-4
10.0933	89.188889	-0.533446	-8.65832e-5
10.0950	89.204788	-0.533443	1.53870e-4
10.0967	89.221024	-0.533436	2.19794e-4
10.0983	89.238274	-0.533433	6.19837e-5
10.1000	89.254318	-0.533433	-1.90929e-4
10.1017	89.272118	-0.533439	-3.96973e-4
10.1033	89.288696	-0.533449	-4.39592e-4
10.1050	89.303703	-0.533457	-3.81816e-4
10.1067	89.321198	-0.533460	-3.33236e-4
10.1083	89.338943	-0.533465	-3.17589e-4
10.1100	89.353859	-0.533473	-2.85408e-4
10.1117	89.370995	-0.533478	-7.91810e-5
10.1133	89.387604	-0.533477	1.55469e-4
10.1150	89.404564	-0.533470	2.90933e-4
10.1167	89.421844	-0.533463	2.49651e-4
10.1183	89.438011	-0.533460	9.13841e-5
10.1200	89.455826	-0.533461	-4.37890e-5
10.1217	89.471283	-0.533464	-2.50779e-5
10.1233	89.488152	-0.533466	8.77225e-5
10.1250	89.504478	-0.533460	2.46646e-4
10.1267	89.521362	-0.533455	3.43335e-4
10.1283	89.537697	-0.533448	3.22800e-4
10.1300	89.553833	-0.533443	3.12498e-4
10.1317	89.571259	-0.533439	2.92878e-4
10.1333	89.588455	-0.533434	2.72593e-4
10.1350	89.604431	-0.533428	2.17308e-4
10.1367	89.622025	-0.533426	4.25703e-5
10.1383	89.638634	-0.533425	-2.02507e-4
10.1400	89.655228	-0.533432	-3.99357e-4
10.1417	89.671234	-0.533442	-4.35720e-4
10.1433	89.688873	-0.533450	-3.66823e-4
10.1450	89.705116	-0.533452	-2.97709e-4
10.1467	89.722252	-0.533458	-2.63664e-4
10.1483	89.737617	-0.533463	-1.95533e-4
10.1500	89.754173	-0.533466	-6.60565e-5
10.1517	89.770546	-0.533464	3.13453e-6
10.1533	89.788284	-0.533463	3.25132e-5
10.1550	89.804543	-0.533465	1.26804e-4
10.1567	89.821884	-0.533463	2.52362e-4
10.1583	89.837769	-0.533453	3.51110e-4
10.1600	89.854530	-0.533448	3.74638e-4
10.1617	89.871895	-0.533443	3.42809e-4
10.1633	89.888550	-0.533437	2.71617e-4
10.1650	89.906059	-0.533429	1.39704e-4
10.1667	89.921539	-0.533432	4.46922e-5
10.1683	89.937729	-0.533434	-2.72717e-5
10.1700	89.954964	-0.533431	-9.03643e-5
10.1717	89.971466	-0.533432	-2.95273e-4
10.1733	89.988838	-0.533440	-5.29860e-4
10.1750	90.005424	-0.533454	-6.78248e-4
10.1767	90.021584	-0.533464	-7.93492e-4
10.1783	90.038696	-0.533477	-8.64534e-4
10.1800	90.055595	-0.533495	-8.67726e-4
10.1817	90.071121	-0.533510	-7.54850e-4
10.1833	90.088020	-0.533519	-5.69973e-4
10.1850	90.106247	-0.533528	-3.76982e-4
10.1867	90.121361	-0.533534	-2.84303e-4
10.1883	90.138672	-0.533535	-1.65844e-4
10.1900	90.154953	-0.533539	-1.20285e-4
10.1917	90.170921	-0.533539	-9.22878e-5
10.1933	90.188988	-0.533542	-1.04228e-4
10.1950	90.205559	-0.533541	-2.46620e-4
10.1967	90.221977	-0.533547	-3.92775e-4
10.1983	90.239403	-0.533557	-4.03349e-4
10.2000	90.255714	-0.533567	-2.30487e-4
10.2017	90.272751	-0.533565	7.81701e-5
10.2033	90.288712	-0.533562	3.70796e-4
10.2050	90.306091	-0.533553	5.78244e-4
10.2067	90.322205	-0.533542	7.38826e-4
10.2083	90.338310	-0.533528	8.02905e-4
10.2100	90.356110	-0.533513	7.46685e-4
10.2117	90.372627	-0.533501	5.77118e-4
10.2133	90.390091	-0.533492	3.12675e-4
10.2150	90.405785	-0.533490	-7.98808e-5
10.2167	90.421837	-0.533493	-4.67983e-4
10.2183	90.438263	-0.533507	-8.94655e-4
10.2200	90.455505	-0.533521	-1.26805e-3
10.2217	90.471954	-0.533550	-1.52470e-3
10.2233	90.487701	-0.533577	-1.57850e-3
10.2250	90.505554	-0.533607	-1.30453e-3
10.2267	90.521660	-0.533624	-9.12480e-4
10.2283	90.538773	-0.533635	-5.27856e-4
10.2300	90.555870	-0.533639	-2.67200e-4
10.2317	90.572914	-0.533643	-1.29877e-5
10.2333	90.588799	-0.533642	2.25726e-4
10.2350	90.605309	-0.533635	5.70631e-4
10.2367	90.622200	-0.533625	7.09172e-4
10.2383	90.639374	-0.533605	6.61320e-4
10.2400	90.656067	-0.533597	4.50629e-4
10.2417	90.672981	-0.533593	1.26860e-4
10.2433	90.689285	-0.533593	-8.99908e-5
10.2450	90.705505	-0.533596	-3.25536e-4
10.2467	90.722404	-0.533603	-5.63438e-4
10.2483	90.739334	-0.533615	-8.12413e-4
10.2500	90.755699	-0.533631	-1.01537e-3
10.2517	90.772125	-0.533650	-1.06896e-3
10.2533	90.789101	-0.533670	-9.28449e-4
10.2550	90.805656	-0.533684	-7.46237e-4
10.2567	90.822472	-0.533692	-5.36853e-4
10.2583	90.839249	-0.533702	-2.76648e-4
10.2600	90.854828	-0.533705	-3.17316e-5
10.2617	90.872734	-0.533701	1.84746e-4
10.2633	90.888443	-0.533695	2.10360e-4
10.2650	90.905121	-0.533692	1.09309e-4
10.2667	90.923210	-0.533692	-2.03456e-5
10.2683	90.939835	-0.533693	-1.72638e-4
10.2700	90.955772	-0.533696	-3.44372e-4
10.2717	90.972504	-0.533704	-4.71162e-4
10.2733	90.989159	-0.533714	-5.30908e-4
10.2750	91.005966	-0.533723	-4.69356e-4
10.2767	91.023071	-0.533731	-2.99933e-4
10.2783	91.040314	-0.533735	-1.04860e-4
10.2800	91.056572	-0.533733	5.23798e-5
10.2817	91.072868	-0.533730	1.38551e-5
10.2833	91.089577	-0.533730	-9.19617e-5
10.2850	91.106239	-0.533736	-1.46360e-4
10.2867	91.122093	-0.533738	-1.58856e-4
10.2883	91.139412	-0.533738	-1.74882e-4
10.2900	91.154915	-0.533742	-2.88721e-4
10.2917	91.171783	-0.533749	-4.02285e-4
10.2933	91.189423	-0.533757	-4.05535e-4
10.2950	91.205940	-0.533764	-2.88957e-4
10.2967	91.222702	-0.533768	-4.79876e-5
10.2983	91.238091	-0.533767	1.79939e-4
10.3000	91.256630	-0.533760	3.44116e-4
10.3017	91.273010	-0.533753	3.64452e-4
10.3033	91.288857	-0.533746	2.63859e-4
10.3050	91.306099	-0.533743	8.92594e-5
10.3067	91.322357	-0.533743	-2.23921e-4
10.3083	91.339722	-0.533747	-5.98475e-4
10.3100	91.356071	-0.533763	-9.39631e-4
10.3117	91.373451	-0.533783	-1.19160e-3
10.3133	91.389076	-0.533804	-1.20430e-3
10.3150	91.405655	-0.533825	-1.04922e-3
10.3167	91.423225	-0.533842	-8.00428e-4
10.3183	91.439445	-0.533851	-4.89456e-4
10.3200	91.455727	-0.533857	-2.49607e-4
10.3217	91.472862	-0.533858	-5.65141e-5
10.3233	91.489250	-0.533860	1.97769e-4
10.3250	91.505608	-0.533855	3.61635e-4
10.3267	91.522484	-0.533843	4.47898e-4
10.3283	91.539604	-0.533837	4.64002e-4
10.3300	91.556091	-0.533831	4.04358e-4
10.3317	91.572945	-0.533822	3.83806e-4
10.3333	91.589584	-0.533816	3.16478e-4
10.3350	91.605637	-0.533813	2.33471e-4
10.3367	91.622551	-0.533810	2.46559e-4
10.3383	91.639297	-0.533806	1.97388e-4
10.3400	91.655937	-0.533799	2.79302e-5
10.3417	91.672485	-0.533801	-1.44319e-4
10.3433	91.688721	-0.533810	-2.71772e-4
10.3450	91.706329	-0.533813	-2.48502e-4
10.3467	91.723221	-0.533817	-1.35514e-4
10.3483	91.739098	-0.533819	-2.32994e-4
10.3500	91.757217	-0.533818	-3.77959e-4
10.3517	91.773315	-0.533831	-4.85593e-4
10.3533	91.789726	-0.533842	-5.58245e-4
10.3550	91.806000	-0.533847	-4.57581e-4
10.3567	91.823578	-0.533856	-4.14596e-4
10.3583	91.839828	-0.533862	-4.19671e-4
10.3600	91.855469	-0.533869	-3.11296e-4
10.3617	91.873665	-0.533876	-1.48073e-4
10.3633	91.889023	-0.533875	-6.23189e-7
10.3650	91.906471	-0.533871	8.05914e-5
10.3667	91.923149	-0.533871	3.33949e-5
10.3683	91.939919	-0.533872	-6.20922e-5
10.3700	91.955635	-0.533872	-1.77683e-4
10.3717	91.971695	-0.533876	-3.08466e-4
10.3733	91.989136	-0.533883	-3.60666e-4
10.3750	92.005692	-0.533891	-3.50662e-4
10.3767	92.023972	-0.533895	-2.49048e-4
10.3783	92.039726	-0.533900	-1.16712e-4
10.3800	92.056816	-0.533900	-5.08406e-5
10.3817	92.072609	-0.533899	-6.73698e-5
10.3833	92.089928	-0.533900	-2.32086e-4
10.3850	92.106079	-0.533905	-3.97038e-4
10.3867	92.121925	-0.533916	-4.85183e-4
10.3883	92.139290	-0.533924	-4.92049e-4
10.3900	92.156693	-0.533931	-4.32213e-4
10.3917	92.172783	-0.533939	-3.75683e-4
10.3933	92.189514	-0.533945	-2.99836e-4
10.3950	92.206596	-0.533949	-2.15797e-4
10.3967	92.223312	-0.533952	-1.10804e-4
10.3983	92.240295	-0.533954	-5.79910e-5
10.4000	92.256706	-0.533951	-2.13489e-5
10.4017	92.273331	-0.533954	-2.10220e-5
10.4033	92.290138	-0.533953	-6.14955e-5
10.4050	92.306633	-0.533954	-3.78503e-5
10.4067	92.324005	-0.533956	-2.69366e-5
10.4083	92.339325	-0.533955	3.42387e-5
10.4100	92.356392	-0.533955	9.15177e-5
10.4117	92.373108	-0.533952	5.56081e-5
10.4133	92.389275	-0.533950	-2.16055e-5
10.4150	92.407295	-0.533953	-4.06922e-5
10.4167	92.422867	-0.533956	-6.78080e-5
10.4183	92.439774	-0.533952	-1.04560e-4
10.4200	92.456360	-0.533956	-1.57020e-4
10.4217	92.473183	-0.533962	-1.87626e-4
10.4233	92.489830	-0.533965	2.16961e-5
10.4250	92.505676	-0.533964	3.12415e-4
10.4267	92.522057	-0.533954	5.60090e-4
10.4283	92.540108	-0.533942	6.54199e-4
10.4300	92.555977	-0.533929	4.55738e-4
10.4317	92.572678	-0.533921	2.41914e-5
10.4333	92.590317	-0.533925	-6.76540e-4
10.4350	92.606087	-0.533942	-1.98845e-3
10.4367	92.623428	-0.533976	-4.28731e-3
10.4383	92.639671	-0.534062	-7.77534e-3
10.4400	92.656570	-0.534221	-0.0106655
10.4417	92.674080	-0.534476	-0.0106595
10.4433	92.690178	-0.534664	-7.86535e-3
10.4450	92.706230	-0.534727	-3.90103e-3
10.4467	92.723183	-0.534744	-1.43529e-3
10.4483	92.739784	-0.534758	-6.61545e-4
10.4500	92.756355	-0.534768	-3.68096e-4
10.4517	92.773613	-0.534771	-8.20644e-5
10.4533	92.789459	-0.534768	7.76227e-5
10.4550	92.806946	-0.534765	1.62170e-4
10.4567	92.821777	-0.534764	7.15914e-5
10.4583	92.839424	-0.534759	-1.14042e-4
10.4600	92.856483	-0.534764	-3.06171e-4
10.4617	92.872856	-0.534774	-4.81351e-4
10.4633	92.889008	-0.534783	-5.29724e-4
10.4650	92.906715	-0.534790	-6.29404e-4
10.4667	92.923386	-0.534801	-7.78916e-4
10.4683	92.940826	-0.534819	-8.58713e-4
10.4700	92.956223	-0.534834	-8.57768e-4
10.4717	92.973076	-0.534845	-8.09581e-4
10.4733	92.988869	-0.534858	-8.37223e-4
10.4750	93.005112	-0.534872	-1.01178e-3
10.4767	93.022667	-0.534890	-1.22740e-3
10.4783	93.039040	-0.534912	-1.38884e-3
10.4800	93.056664	-0.534942	-1.40866e-3
10.4817	93.072906	-0.534964	-1.29181e-3
10.4833	93.090431	-0.534983	-1.12906e-3
10.4850	93.106750	-0.535001	-9.99877e-4
10.4867	93.123360	-0.535018	-9.13111e-4
10.4883	93.140518	-0.535031	-8.66100e-4
10.4900	93.156044	-0.535043	-8.15919e-4
10.4917	93.173340	-0.535060	-6.84657e-4
10.4933	93.189339	-0.535070	-5.22561e-4
10.4950	93.207054	-0.535075	-3.87829e-4
10.4967	93.222282	-0.535079	-5.00064e-4
10.4983	93.239998	-0.535088	-7.87575e-4
10.5000	93.256393	-0.535106	-1.11291e-3
10.5017	93.273323	-0.535127	-1.49305e-3
10.5033	93.289101	-0.535153	-1.64769e-3
10.5050	93.305779	-0.535187	-1.64246e-3
10.5067	93.323631	-0.535213	-1.56384e-3
10.5083	93.339722	-0.535234	-1.42329e-3
10.5100	93.356094	-0.535260	-1.26836e-3
10.5117	93.373192	-0.535282	-9.71343e-4
10.5133	93.390175	-0.535295	-6.05687e-4
10.5150	93.406311	-0.535298	-4.52752e-4
10.5167	93.423180	-0.535303	-6.47162e-4
10.5183	93.440277	-0.535316	-1.21806e-3
10.5200	93.456512	-0.535340	-2.37510e-3
10.5217	93.472633	-0.535381	-4.05960e-3
10.5233	93.489586	-0.535467	-5.82494e-3
10.5250	93.506142	-0.535586	-6.61077e-3
10.5267	93.522484	-0.535719	-5.87140e-3
10.5283	93.539680	-0.535807	-4.24753e-3
10.5300	93.555756	-0.535843	-2.52553e-3
10.5317	93.571915	-0.535874	-1.66179e-3
10.5333	93.590500	-0.535899	-1.37695e-3
10.5350	93.606438	-0.535919	-1.22887e-3
10.5367	93.623894	-0.535938	-1.30495e-3
10.5383	93.639885	-0.535958	-1.43888e-3
10.5400	93.656532	-0.535987	-1.57096e-3
10.5417	93.673714	-0.536015	-1.55668e-3
10.5433	93.689766	-0.536040	-1.42373e-3
10.5450	93.706505	-0.536062	-1.31220e-3
10.5467	93.722832	-0.536082	-1.21756e-3
10.5483	93.739738	-0.536102	-1.21054e-3
10.5500	93.756531	-0.536121	-1.28220e-3
10.5517	93.773300	-0.536143	-1.46434e-3
10.5533	93.790062	-0.536169	-1.90786e-3
10.5550	93.805588	-0.536199	-2.97904e-3
10.5567	93.823219	-0.536251	-5.01684e-3
10.5583	93.839203	-0.536348	-6.00734e-3
10.5600	93.856041	-0.536509	-5.60391e-3
10.5617	93.872009	-0.536568	-3.94992e-3
10.5633	93.888657	-0.536599	-2.18071e-3
10.5650	93.905510	-0.536630	-1.79687e-3
10.5667	93.923195	-0.536662	-1.76571e-3
10.5683	93.939980	-0.536690	-1.67944e-3
10.5700	93.956139	-0.536719	-1.60081e-3
10.5717	93.973518	-0.536743	-1.60726e-3
10.5733	93.990425	-0.536770	-1.63516e-3
10.5750	94.006859	-0.536799	-2.15626e-3
10.5767	94.023293	-0.536828	-2.72252e-3
10.5783	94.040260	-0.536893	-3.14698e-3
10.5800	94.055725	-0.536946	-3.26543e-3
10.5817	94.072380	-0.536997	-3.52929e-3
10.5833	94.089813	-0.537046	-4.23852e-3
10.5850	94.106987	-0.537139	-4.73521e-3
10.5867	94.123390	-0.537236	-4.50605e-3
10.5883	94.138885	-0.537297	-3.44524e-3
10.5900	94.155609	-0.537335	-2.56621e-3
10.5917	94.173019	-0.537374	-2.24872e-3
10.5933	94.189774	-0.537412	-2.30588e-3
10.5950	94.205528	-0.537447	-2.59702e-3
10.5967	94.221886	-0.537488	-3.28061e-3
10.5983	94.239067	-0.537548	-3.66330e-3
10.6000	94.256050	-0.537633	-4.11196e-3
10.6017	94.272209	-0.537681	-4.29469e-3
10.6033	94.287949	-0.537762	-3.97963e-3
10.6050	94.305984	-0.537840	-3.69490e-3
10.6067	94.322411	-0.537885	-3.05854e-3
10.6083	94.339592	-0.537932	-2.73873e-3
10.6100	94.357338	-0.537979	-2.67130e-3
10.6117	94.373474	-0.538025	-2.53371e-3
10.6133	94.389374	-0.538063	-2.54821e-3
10.6150	94.406464	-0.538101	-3.62336e-3
10.6167	94.423004	-0.538151	-5.64590e-3
10.6183	94.439651	-0.538282	-7.94975e-3
10.6200	94.456505	-0.538445	-0.0107830
10.6217	94.472992	-0.538615	-0.0130686
10.6233	94.488792	-0.538875	-0.0143298
10.6250	94.506340	-0.539149	-0.0144854
10.6267	94.522636	-0.539364	-0.0135801
10.6283	94.538704	-0.539567	-0.0127002
10.6300	94.555229	-0.539787	-0.0120488
10.6317	94.573769	-0.540002	-0.0107173
10.6333	94.590271	-0.540174	-8.74817e-3
10.6350	94.606339	-0.540285	-6.97327e-3
10.6367	94.622223	-0.540371	-5.40463e-3
10.6383	94.638725	-0.540468	-4.36940e-3
10.6400	94.656090	-0.540526	-3.91358e-3
10.6417	94.673347	-0.540575	-3.84540e-3
10.6433	94.689491	-0.540648	-4.11459e-3
10.6450	94.704994	-0.540727	-4.35769e-3
10.6467	94.721313	-0.540784	-4.39422e-3
10.6483	94.738144	-0.540859	-5.43736e-3
10.6500	94.755356	-0.540945	-7.19130e-3
10.6517	94.772591	-0.541106	-8.31597e-3
10.6533	94.788300	-0.541268	-9.73204e-3
10.6550	94.805168	-0.541392	-0.0108168
10.6567	94.821030	-0.541599	-0.0122315
10.6583	94.839447	-0.541839	-0.0143782
10.6600	94.856049	-0.542082	-0.0152895
10.6617	94.872818	-0.542376	-0.0159529
10.6633	94.888458	-0.542619	-0.0159645
10.6650	94.905952	-0.542890	-0.0164013
10.6667	94.922844	-0.543156	-0.0172014
10.6683	94.938004	-0.543459	-0.0163468
10.6700	94.954277	-0.543743	-0.0138274
10.6717	94.972336	-0.543942	-0.0100367
10.6733	94.988319	-0.544061	-7.22851e-3
10.6750	95.004341	-0.544135	-7.05645e-3
10.6767	95.021240	-0.544245	-8.38711e-3
10.6783	95.038261	-0.544430	-9.20933e-3
10.6800	95.054886	-0.544613	-8.60772e-3
10.6817	95.071716	-0.544726	-7.64166e-3
10.6833	95.087784	-0.544813	-8.25594e-3
10.6850	95.104736	-0.544964	-0.0127755
10.6867	95.119949	-0.545169	-0.0167567
10.6883	95.136902	-0.545586	-0.0180664
10.6900	95.154053	-0.545880	-0.0161888
10.6917	95.170578	-0.546105	-0.0114933
10.6933	95.186790	-0.546262	-9.71695e-3
10.6950	95.203445	-0.546346	-0.0105508
10.6967	95.219765	-0.546558	-0.0141877
10.6983	95.237823	-0.546838	-0.0186243
10.7000	95.255157	-0.547226	-0.0216407
10.7017	95.271164	-0.547604	-0.0231638
10.7033	95.287872	-0.548012	-0.0228121
10.7050	95.304985	-0.548380	-0.0217578
10.7067	95.321152	-0.548730	-0.0201239
10.7083	95.338036	-0.549063	-0.0194084
10.7100	95.354065	-0.549335	-0.0176280
10.7117	95.370804	-0.549674	-0.0172727
10.7133	95.388130	-0.549895	-0.0190040
10.7150	95.403481	-0.550208	-0.0236390
10.7167	95.420555	-0.550643	-0.0326107
10.7183	95.437500	-0.551258	-0.0405889
10.7200	95.454849	-0.552092	-0.0439292
10.7217	95.470596	-0.552908	-0.0397458
10.7233	95.487236	-0.553475	-0.0302772
10.7250	95.503487	-0.553831	-0.0206125
10.7267	95.520851	-0.554135	-0.0146703
10.7283	95.537155	-0.554297	-0.0115652
10.7300	95.554298	-0.554473	-9.29609e-3
10.7317	95.569527	-0.554617	-9.17571e-3
10.7333	95.585983	-0.554730	-0.0115501
10.7350	95.602989	-0.554918	-0.0223963
10.7367	95.619370	-0.555266	-0.0433256
10.7383	95.636276	-0.556217	-0.0659065
10.7400	95.653656	-0.557724	-0.0826414
10.7417	95.669678	-0.559212	-0.0852118
10.7433	95.685806	-0.560645	-0.0765809
10.7450	95.702827	-0.561799	-0.0687235
10.7467	95.719612	-0.562759	-0.0610146
10.7483	95.735527	-0.563844	-0.0567831
10.7500	95.752708	-0.564704	-0.0511281
10.7517	95.769272	-0.565542	-0.0428530
10.7533	95.785324	-0.566133	-0.0382782
10.7550	95.802238	-0.566685	-0.0422537
10.7567	95.818108	-0.567266	-0.0542164
10.7583	95.835175	-0.568449	-0.0670781
10.7600	95.852318	-0.569767	-0.0765474
10.7617	95.869568	-0.571088	-0.0768824
10.7633	95.885841	-0.572449	-0.0732818
10.7650	95.902641	-0.573584	-0.0685306
10.7667	95.918816	-0.574603	-0.0644683
10.7683	95.934624	-0.575598	-0.0626844
10.7700	95.951263	-0.576690	-0.0571840
10.7717	95.969292	-0.577737	-0.0504183
10.7733	95.984833	-0.578297	-0.0508927
10.7750	96.001511	-0.579005	-0.0587316
10.7767	96.017708	-0.580256	-0.0751296
10.7783	96.034195	-0.581530	-0.104077
10.7800	96.051491	-0.583265	-0.127755
10.7817	96.066826	-0.586073	-0.144645
10.7833	96.083290	-0.588471	-0.157247
10.7850	96.101486	-0.590975	-0.150609
10.7867	96.116592	-0.593795	-0.150598
10.7883	96.133896	-0.596033	-0.131772
10.7900	96.150345	-0.598493	-0.0968106
10.7917	96.166313	-0.599399	-0.0756296
10.7933	96.182625	-0.600052	-0.0655266
10.7950	96.198936	-0.601390	-0.0707037
10.7967	96.215813	-0.602849	-0.0899588
10.7983	96.232437	-0.603846	-0.113496
10.8000	96.248856	-0.606291	-0.136694
10.8017	96.264145	-0.608978	-0.153674
10.8033	96.281174	-0.611399	-0.148400
10.8050	96.298233	-0.613895	-0.137476
10.8067	96.314484	-0.616109	-0.137220
10.8083	96.330902	-0.618086	-0.136167
10.8100	96.347458	-0.620638	-0.135545
10.8117	96.364288	-0.622869	-0.123162
10.8133	96.380486	-0.624926	-0.117536
10.8150	96.397728	-0.626213	-0.120532
10.8167	96.412994	-0.628646	-0.135308
10.8183	96.430916	-0.631005	-0.146815
10.8200	96.446548	-0.633729	-0.144154
10.8217	96.461815	-0.635545	-0.149416
10.8233	96.478676	-0.638072	-0.152710
10.8250	96.495605	-0.640893	-0.160601
10.8267	96.511604	-0.643561	-0.167042
10.8283	96.527908	-0.646061	-0.163099
10.8300	96.544296	-0.649147	-0.151614
10.8317	96.560806	-0.651401	-0.138511
10.8333	96.576561	-0.653227	-0.137628
10.8350	96.593025	-0.655270	-0.153717
10.8367	96.608398	-0.658261	-0.164952
10.8383	96.625854	-0.661321	-0.163810
10.8400	96.642235	-0.663744	-0.156536
10.8417	96.658791	-0.666079	-0.155031
10.8433	96.674492	-0.668804	-0.164177
10.8450	96.691826	-0.671520	-0.177982
10.8467	96.708359	-0.674590	-0.188238
10.8483	96.725204	-0.678019	-0.189346
10.8500	96.740974	-0.681221	-0.183477
10.8517	96.757477	-0.683722	-0.171615
10.8533	96.773155	-0.686585	-0.161554
10.8550	96.789940	-0.689213	-0.148430
10.8567	96.805061	-0.691450	-0.136643
10.8583	96.822151	-0.693267	-0.130671
10.8600	96.838203	-0.695652	-0.123119
10.8617	96.854172	-0.697677	-0.126681
10.8633	96.870857	-0.699322	-0.147546
10.8650	96.886757	-0.701689	-0.171418
10.8667	96.902870	-0.705600	-0.205038
10.8683	96.919548	-0.708494	-0.231668
10.8700	96.933327	-0.712116	-0.243134
10.8717	96.952255	-0.717120	-0.250925
10.8733	96.966438	-0.720716	-0.242475
10.8750	96.984337	-0.724616	-0.223284
10.8767	96.999977	-0.728413	-0.197702
10.8783	97.016655	-0.731412	-0.169050
10.8800	97.032440	-0.733544	-0.140587
10.8817	97.048309	-0.735607	-0.154432
10.8833	97.066147	-0.737847	-0.177269
10.8850	97.079933	-0.741691	-0.188825
10.8867	97.096497	-0.744722	-0.186138
10.8883	97.112190	-0.747147	-0.186619
10.8900	97.130234	-0.750118	-0.202870
10.8917	97.145813	-0.754448	-0.231803
10.8933	97.161819	-0.757757	-0.244804
10.8950	97.176849	-0.762026	-0.219610
10.8967	97.192848	-0.765463	-0.204113
10.8983	97.210541	-0.768264	-0.177953
10.9000	97.225815	-0.771178	-0.174224
10.9017	97.241676	-0.773639	-0.179906
10.9033	97.257591	-0.776775	-0.179985
10.9050	97.273758	-0.779696	-0.179316
10.9067	97.290642	-0.782703	-0.169487
10.9083	97.307129	-0.785379	-0.172591
10.9100	97.323082	-0.787859	-0.176753
10.9117	97.339912	-0.791332	-0.185069
10.9133	97.355469	-0.794081	-0.182927
10.9150	97.371330	-0.797145	-0.184481
10.9167	97.387833	-0.799669	-0.196992
10.9183	97.404327	-0.803403	-0.189121
10.9200	97.419159	-0.806761	-0.184957
10.9217	97.436584	-0.808927	-0.181439
10.9233	97.451820	-0.811745	-0.189400
10.9250	97.467308	-0.815331	-0.208469
10.9267	97.483986	-0.818771	-0.209340
10.9283	97.499504	-0.821881	-0.208170
10.9300	97.515961	-0.825269	-0.211413
10.9317	97.531120	-0.828697	-0.216239
10.9333	97.547401	-0.832114	-0.215689
10.9350	97.563667	-0.835735	-0.205097
10.9367	97.580017	-0.839080	-0.206589
10.9383	97.596306	-0.841929	-0.196247
10.9400	97.611671	-0.845671	-0.185763
10.9417	97.628639	-0.848307	-0.172224
10.9433	97.645348	-0.851049	-0.163550
10.9450	97.661781	-0.853436	-0.176715
10.9467	97.676865	-0.856493	-0.193604
10.9483	97.692314	-0.859643	-0.217406
10.9500	97.708786	-0.863187	-0.222304
10.9517	97.724068	-0.867098	-0.216004
10.9533	97.740875	-0.870528	-0.196812
10.9550	97.756653	-0.873341	-0.197429
10.9567	97.773041	-0.875929	-0.208681
10.9583	97.788956	-0.880388	-0.202901
10.9600	97.805580	-0.883876	-0.183232
10.9617	97.821907	-0.885916	-0.153072
10.9633	97.836693	-0.887821	-0.144419
10.9650	97.852837	-0.890559	-0.162178
10.9667	97.869827	-0.893059	-0.178011
10.9683	97.884834	-0.896189	-0.181656
10.9700	97.901245	-0.899357	-0.190366
10.9717	97.917671	-0.902052	-0.193152
10.9733	97.932449	-0.905184	-0.205164
10.9750	97.948456	-0.908588	-0.219634
10.9767	97.964935	-0.912313	-0.220299
10.9783	97.981430	-0.916052	-0.214257
10.9800	97.996986	-0.919299	-0.206265
10.9817	98.012291	-0.922195	-0.201421
10.9833	98.028824	-0.925598	-0.194722
10.9850	98.045433	-0.928998	-0.189941
10.9867	98.061539	-0.931692	-0.172895
10.9883	98.077591	-0.934653	-0.167349
10.9900	98.094482	-0.936906	-0.163887
10.9917	98.109863	-0.939937	-0.167712
10.9933	98.126678	-0.942378	-0.166594
10.9950	98.141083	-0.945286	-0.156496
10.9967	98.158127	-0.947454	-0.157396
10.9983	98.174355	-0.949971	-0.150342
11.0000	98.190384	-0.952699	-0.143833
11.0017	98.205856	-0.954832	-0.131873
11.0033	98.222588	-0.956566	-0.138467
11.0050	98.237679	-0.958515	-0.163594
11.0067	98.253944	-0.961864	-0.184689
11.0083	98.270142	-0.965263	-0.191835
11.0100	98.286186	-0.967923	-0.198398
11.0117	98.301888	-0.970892	-0.209197
11.0133	98.317039	-0.974728	-0.217851
11.0150	98.334129	-0.978473	-0.212729
11.0167	98.350067	-0.981564	-0.191991
11.0183	98.366714	-0.984787	-0.172454
11.0200	98.382301	-0.987216	-0.156350
11.0217	98.398415	-0.989508	-0.134129
11.0233	98.414383	-0.991732	-0.124361
11.0250	98.430740	-0.993275	-0.121471
11.0267	98.446602	-0.995341	-0.123273
11.0283	98.462326	-0.997427	-0.128955
11.0300	98.479195	-0.999594	-0.133192
11.0317	98.494957	-1.00153	-0.139095
11.0333	98.510994	-1.00404	-0.144785
11.0350	98.527664	-1.00650	-0.155826
11.0367	98.544067	-1.00887	-0.164420
11.0383	98.559074	-1.01170	-0.168396
11.0400	98.575821	-1.01469	-0.161512
11.0417	98.591499	-1.01702	-0.152006
11.0433	98.607452	-1.01906	-0.136709
11.0450	98.623886	-1.02176	-0.125616
11.0467	98.639641	-1.02326	-0.117939
11.0483	98.655113	-1.02492	-0.108888
11.0500	98.671562	-1.02688	-0.100358
11.0517	98.688377	-1.02871	-0.0908745
11.0533	98.704727	-1.02957	-0.0842894
11.0550	98.719948	-1.03097	-0.0988020
11.0567	98.737518	-1.03263	-0.121022
11.0583	98.752541	-1.03514	-0.133730
11.0600	98.768585	-1.03719	-0.138172
11.0617	98.783920	-1.03934	-0.113717
11.0633	98.801819	-1.04160	-0.0982752
11.0650	98.817101	-1.04217	-0.0949485
11.0667	98.834030	-1.04383	-0.101040
11.0683	98.850166	-1.04603	-0.105170
11.0700	98.865425	-1.04776	-0.0882978
11.0717	98.881683	-1.04864	-0.0709584
11.0733	98.899292	-1.04971	-0.0744036
11.0750	98.915222	-1.05089	-0.0927950
11.0767	98.931183	-1.05280	-0.112846
11.0783	98.947433	-1.05470	-0.111711
11.0800	98.962547	-1.05676	-0.0830747
11.0817	98.979073	-1.05780	-0.0586365
11.0833	98.994789	-1.05785	-0.0366325
11.0850	99.011818	-1.05889	-0.0376000
11.0867	99.028526	-1.05923	-0.0377587
11.0883	99.043991	-1.06018	-0.0293155
11.0900	99.060844	-1.06031	-0.0231947
11.0917	99.076233	-1.06072	-0.0220296
11.0933	99.092285	-1.06082	-0.0373564
11.0950	99.109467	-1.06171	-0.0499434
11.0967	99.125313	-1.06283	-0.0715699
11.0983	99.141411	-1.06379	-0.0649102
11.1000	99.157227	-1.06558	-0.0480375
11.1017	99.173561	-1.06554	-0.0313118
11.1033	99.189896	-1.06584	-0.0207105
11.1050	99.207169	-1.06625	-0.0306050
11.1067	99.223373	-1.06694	-0.0305678
11.1083	99.238678	-1.06750	-0.0302169
11.1100	99.255119	-1.06769	-0.0264432
11.1117	99.272614	-1.06833	-0.0253525
11.1133	99.288689	-1.06871	-0.0233919
11.1150	99.305717	-1.06912	-0.0166214
11.1167	99.321426	-1.06923	-5.94274e-3
11.1183	99.337395	-1.06941	6.43754e-3
11.1200	99.354530	-1.06905	0.0123346
11.1217	99.370102	-1.06869	0.0118453
11.1233	99.386749	-1.06858	1.03476e-3
11.1250	99.402031	-1.06870	-6.98833e-3
11.1267	99.419197	-1.06896	-9.62987e-3
11.1283	99.436089	-1.06908	-7.20232e-3
11.1300	99.452644	-1.06919	-7.17482e-3
11.1317	99.469482	-1.06919	-0.0102460
11.1333	99.485863	-1.06950	-9.69077e-3
11.1350	99.502090	-1.06977	-5.96443e-3
11.1367	99.518913	-1.06970	1.52549e-3
11.1383	99.534325	-1.06957	5.60443e-3
11.1400	99.550911	-1.06948	5.04823e-3
11.1417	99.567535	-1.06942	3.62974e-3
11.1433	99.584343	-1.06936	3.28287e-3
11.1450	99.600967	-1.06933	0.0197054
11.1467	99.616852	-1.06925	0.0397956
11.1483	99.634575	-1.06785	0.0513176
11.1500	99.650085	-1.06682	0.0484374
11.1517	99.666298	-1.06635	0.0358960
11.1533	99.683319	-1.06602	0.0311958
11.1550	99.699020	-1.06533	0.0300765
11.1567	99.715553	-1.06477	0.0274346
11.1583	99.732292	-1.06450	0.0213596
11.1600	99.748718	-1.06418	0.0184751
11.1617	99.766159	-1.06384	0.0205272
11.1633	99.781380	-1.06358	0.0257328
11.1650	99.798561	-1.06311	0.0353490
11.1667	99.815514	-1.06241	0.0496335
11.1683	99.832298	-1.06149	0.0630116
11.1700	99.848755	-1.06020	0.0703847
11.1717	99.866158	-1.05891	0.0712030
11.1733	99.883240	-1.05774	0.0661293
11.1750	99.899353	-1.05671	0.0639916
11.1767	99.915657	-1.05578	0.0653513
11.1783	99.932518	-1.05461	0.0696552
11.1800	99.948822	-1.05343	0.0741557
11.1817	99.965775	-1.05211	0.0778203
11.1833	99.981941	-1.05088	0.0832509
11.1850	99.998482	-1.04946	0.0946105
11.1867	100.016266	-1.04778	0.108177
11.1883	100.031845	-1.04578	0.116419
11.1900	100.049294	-1.04362	0.117810
11.1917	100.065948	-1.04175	0.105173
11.1933	100.082176	-1.04002	0.0967925
11.1950	100.099403	-1.03875	0.0933493
11.1967	100.116394	-1.03701	0.0980154
11.1983	100.132828	-1.03542	0.103199
11.2000	100.149345	-1.03346	0.113373
11.2017	100.167152	-1.03183	0.135301
11.2033	100.182343	-1.02936	0.167290
11.2050	100.200302	-1.02610	0.192049
11.2067	100.216385	-1.02232	0.187878
11.2083	100.233688	-1.01931	0.167728
11.2100	100.250702	-1.01677	0.143255
11.2117	100.267105	-1.01479	0.123470
11.2133	100.282906	-1.01267	0.106479
11.2150	100.300453	-1.01112	0.102968
11.2167	100.318153	-1.00962	0.103903
11.2183	100.334526	-1.00754	0.0996051
11.2200	100.351036	-1.00560	0.100487
11.2217	100.368286	-1.00473	0.104198
11.2233	100.385933	-1.00251	0.124827
11.2250	100.402390	-1.00019	0.149922
11.2267	100.418358	-0.997304	0.157214
11.2283	100.435524	-0.994811	0.151487
11.2300	100.452873	-0.992070	0.144183
11.2317	100.470306	-0.989891	0.142201
11.2333	100.486557	-0.987424	0.142272
11.2350	100.503120	-0.985127	0.153666
11.2367	100.520744	-0.982461	0.155774
11.2383	100.536896	-0.979511	0.149991
11.2400	100.554146	-0.977069	0.142640
11.2417	100.571068	-0.975122	0.136247
11.2433	100.587868	-0.972637	0.138516
11.2450	100.604988	-0.970153	0.155511
11.2467	100.621437	-0.967883	0.172995
11.2483	100.639427	-0.964270	0.181019
11.2500	100.656036	-0.960814	0.179432
11.2517	100.673805	-0.958102	0.167925
11.2533	100.689651	-0.955655	0.158173
11.2550	100.707314	-0.952628	0.160429
11.2567	100.724075	-0.950140	0.158235
11.2583	100.741165	-0.947294	0.154676
11.2600	100.759628	-0.944569	0.149730
11.2617	100.775703	-0.942085	0.147488
11.2633	100.792648	-0.939895	0.157347
11.2650	100.809715	-0.937085	0.174302
11.2667	100.827156	-0.933777	0.187006
11.2683	100.843819	-0.930263	0.185376
11.2700	100.860420	-0.927442	0.186372
11.2717	100.878258	-0.924459	0.181521
11.2733	100.895050	-0.920812	0.188970
11.2750	100.912308	-0.918002	0.192217
11.2767	100.929482	-0.914399	0.197063
11.2783	100.946754	-0.911188	0.200062
11.2800	100.963371	-0.907356	0.187038
11.2817	100.981277	-0.904328	0.165592
11.2833	100.997375	-0.901904	0.155805
11.2850	101.015228	-0.899752	0.145997
11.2867	101.032494	-0.896231	0.152851
11.2883	101.049141	-0.894697	0.170330
11.2900	101.066040	-0.891343	0.176333
11.2917	101.083359	-0.887743	0.196342
11.2933	101.100510	-0.884709	0.205352
11.2950	101.118324	-0.881047	0.208696
11.2967	101.134872	-0.876960	0.217216
11.2983	101.152275	-0.873644	0.214140
11.3000	101.169189	-0.869801	0.193755
11.3017	101.186226	-0.866408	0.176524
11.3033	101.204697	-0.863741	0.165465
11.3050	101.221642	-0.861278	0.157555
11.3067	101.237961	-0.858046	0.164169
11.3083	101.256210	-0.855594	0.165953
11.3100	101.272591	-0.852589	0.168957
11.3117	101.290329	-0.849722	0.191493
11.3133	101.306801	-0.846454	0.189015
11.3150	101.323792	-0.842441	0.192199
11.3167	101.341949	-0.839942	0.192250
11.3183	101.359100	-0.836367	0.190211
11.3200	101.376228	-0.832737	0.201297
11.3217	101.393829	-0.829449	0.197901
11.3233	101.411385	-0.825926	0.190451
11.3250	101.428459	-0.822567	0.186131
11.3267	101.445839	-0.819624	0.172967
11.3283	101.463341	-0.816455	0.165333
11.3300	101.480240	-0.814057	0.163805
11.3317	101.495499	-0.811427	0.173442
11.3333	101.514832	-0.808206	0.194922
11.3350	101.531509	-0.804566	0.200802
11.3367	101.548851	-0.800600	0.196757
11.3383	101.565834	-0.797674	0.192376
11.3400	101.583969	-0.794659	0.189380
11.3417	101.600540	-0.790872	0.189027
11.3433	101.617882	-0.787634	0.187009
11.3450	101.634666	-0.784966	0.180638
11.3467	101.652428	-0.781613	0.174291
11.3483	101.668892	-0.778415	0.166198
11.3500	101.687096	-0.775857	0.158027
11.3517	101.705421	-0.773186	0.169024
11.3533	101.722412	-0.770268	0.193152
11.3550	101.738258	-0.766449	0.188248
11.3567	101.756012	-0.762714	0.171786
11.3583	101.774185	-0.760816	0.140913
11.3600	101.790970	-0.758187	0.121071
11.3617	101.807755	-0.756469	0.125822
11.3633	101.825859	-0.754393	0.132108
11.3650	101.842590	-0.751905	0.153341
11.3667	101.860031	-0.749042	0.163885
11.3683	101.876534	-0.745963	0.174341
11.3700	101.894073	-0.743402	0.188684
11.3717	101.912552	-0.739568	0.206004
11.3733	101.928772	-0.735867	0.212741
11.3750	101.945435	-0.731937	0.202015
11.3767	101.962860	-0.729078	0.176293
11.3783	101.980812	-0.725706	0.149074
11.3800	101.998116	-0.723627	0.137787
11.3817	102.015953	-0.721523	0.129983
11.3833	102.033371	-0.719036	0.148140
11.3850	102.051430	-0.716533	0.170664
11.3867	102.067543	-0.713187	0.178032
11.3883	102.085388	-0.709668	0.180353
11.3900	102.102531	-0.707124	0.164796
11.3917	102.119240	-0.704176	0.157007
11.3933	102.136490	-0.701787	0.162208
11.3950	102.153946	-0.698905	0.162668
11.3967	102.170975	-0.695841	0.160519
11.3983	102.188660	-0.693051	0.152202
11.4000	102.206291	-0.690719	0.140599
11.4017	102.223190	-0.688238	0.139336
11.4033	102.240738	-0.686012	0.155232
11.4050	102.257339	-0.683432	0.166604
11.4067	102.275307	-0.679766	0.169850
11.4083	102.292320	-0.676969	0.166986
11.4100	102.310112	-0.674491	0.168253
11.4117	102.326920	-0.671548	0.168037
11.4133	102.343704	-0.668048	0.171508
11.4150	102.361557	-0.665722	0.165896
11.4167	102.378387	-0.662715	0.159220
11.4183	102.396301	-0.659820	0.158951
11.4200	102.413948	-0.657046	0.147083
11.4217	102.431656	-0.654584	0.142722
11.4233	102.448738	-0.652391	0.140791
11.4250	102.466301	-0.649676	0.139161
11.4267	102.483139	-0.647319	0.141396
11.4283	102.499397	-0.645303	0.142692
11.4300	102.517273	-0.642553	0.142771
11.4317	102.534126	-0.639952	0.125874
11.4333	102.551346	-0.637782	0.110158
11.4350	102.568710	-0.636821	0.0962792
11.4367	102.586510	-0.634578	0.0986144
11.4383	102.602943	-0.633238	0.119695
11.4400	102.620377	-0.631079	0.131744
11.4417	102.638443	-0.628213	0.153487
11.4433	102.655708	-0.625654	0.166948
11.4450	102.672386	-0.622572	0.167896
11.4467	102.689705	-0.619486	0.163934
11.4483	102.707726	-0.616806	0.140504
11.4500	102.723976	-0.614448	0.132867
11.4517	102.741753	-0.612938	0.140353
11.4533	102.759247	-0.609918	0.134428
11.4550	102.775597	-0.607059	0.129041
11.4567	102.793083	-0.605811	0.104627
11.4583	102.809662	-0.604045	0.100487
11.4600	102.827492	-0.602488	0.118790
11.4617	102.843628	-0.600143	0.133611
11.4633	102.861893	-0.597572	0.143731
11.4650	102.877914	-0.595075	0.127692
11.4667	102.895714	-0.592749	0.102795
11.4683	102.912987	-0.591534	0.0900903
11.4700	102.929924	-0.590535	0.0893968
11.4717	102.947121	-0.588412	0.101936
11.4733	102.964241	-0.586659	0.101655
11.4750	102.982635	-0.584630	0.0892962
11.4767	102.998734	-0.583636	0.0870798
11.4783	103.016289	-0.582218	0.0872456
11.4800	103.034325	-0.580309	0.0966643
11.4817	103.051308	-0.578760	0.0950630
11.4833	103.068359	-0.576941	0.105667
11.4850	103.086571	-0.575601	0.123364
11.4867	103.103409	-0.572719	0.130901
11.4883	103.120140	-0.570197	0.120136
11.4900	103.138008	-0.568309	0.0940800
11.4917	103.154732	-0.567531	0.0781938
11.4933	103.171494	-0.566024	0.0848325
11.4950	103.189148	-0.564639	0.0983651
11.4967	103.205276	-0.562584	0.102550
11.4983	103.223083	-0.560861	0.101366
11.5000	103.241013	-0.559038	0.0911468
11.5017	103.257729	-0.557644	0.101336
11.5033	103.274323	-0.556328	0.103992
11.5050	103.290817	-0.553658	0.102506
11.5067	103.308510	-0.552288	0.0866920
11.5083	103.325462	-0.550959	0.0605748
11.5100	103.341766	-0.550332	0.0588215
11.5117	103.359207	-0.549492	0.0623816
11.5133	103.375572	-0.548084	0.0609283
11.5150	103.392731	-0.546833	0.0582969
11.5167	103.410851	-0.546417	0.0653789
11.5183	103.428719	-0.545228	0.0784013
11.5200	103.445305	-0.543131	0.0986757
11.5217	103.462372	-0.541637	0.0810686
11.5233	103.479553	-0.539766	0.0639411
11.5250	103.498085	-0.539857	0.0449197
11.5267	103.514221	-0.538453	0.0366304
11.5283	103.530853	-0.538433	0.0508957
11.5300	103.547867	-0.537359	0.0563374
11.5317	103.565704	-0.536112	0.0668317
11.5333	103.582611	-0.534790	0.0721813
11.5350	103.599480	-0.533972	0.0828519
11.5367	103.617340	-0.532199	0.0903025
11.5383	103.633446	-0.530353	0.0909491
11.5400	103.650215	-0.528956	0.0725494
11.5417	103.668480	-0.527811	0.0617191
11.5433	103.685532	-0.527231	0.0454513
11.5450	103.701958	-0.525895	0.0251392
11.5467	103.718391	-0.526066	8.20750e-3
11.5483	103.735390	-0.526296	1.99696e-4
11.5500	103.752213	-0.526337	0.0153008
11.5517	103.769493	-0.525748	0.0404306
11.5533	103.786728	-0.525039	0.0603769
11.5550	103.803558	-0.523490	0.0722052
11.5567	103.821289	-0.522266	0.0844943
11.5583	103.837585	-0.520967	0.0892462
11.5600	103.854599	-0.519126	0.0917341
11.5617	103.871483	-0.517509	0.0863356
11.5633	103.889061	-0.516222	0.0697764
11.5650	103.905807	-0.515040	0.0553914
11.5667	103.922661	-0.514417	0.0473300
11.5683	103.940331	-0.513667	0.0377562
11.5700	103.956970	-0.512875	0.0339243
11.5717	103.973541	-0.512609	0.0218282
11.5733	103.990189	-0.512096	0.0131048
11.5750	104.007202	-0.512231	0.0175923
11.5767	104.023811	-0.511966	0.0310386
11.5783	104.042290	-0.511179	0.0493488
11.5800	104.057991	-0.509967	0.0506208
11.5817	104.074631	-0.509047	0.0399986
11.5833	104.091896	-0.508757	0.0305874
11.5850	104.109619	-0.508387	0.0256442
11.5867	104.125793	-0.507682	0.0272336
11.5883	104.143768	-0.507372	0.0265216
11.5900	104.159882	-0.506945	0.0229573
11.5917	104.177567	-0.506498	0.0238287
11.5933	104.194084	-0.506162	0.0178702
11.5950	104.210693	-0.505761	0.0146213
11.5967	104.228355	-0.505791	0.0137792
11.5983	104.244759	-0.505447	0.0151072
11.6000	104.261765	-0.505149	0.0220296
11.6017	104.277962	-0.504809	0.0309614
11.6033	104.294670	-0.504283	0.0488863
11.6050	104.311653	-0.503302	0.0637571
11.6067	104.329056	-0.501804	0.0740178
11.6083	104.345787	-0.500632	0.0740067
11.6100	104.361824	-0.499384	0.0727339
11.6117	104.379395	-0.498286	0.0659350
11.6133	104.394508	-0.496989	0.0512769
11.6150	104.414001	-0.496231	0.0347977
11.6167	104.430359	-0.495993	0.0164818
11.6183	104.446136	-0.495840	5.19924e-3
11.6200	104.463814	-0.495795	3.58997e-4
11.6217	104.480827	-0.495890	7.09984e-4
11.6233	104.498650	-0.495933	3.49979e-3
11.6250	104.514893	-0.495707	9.76769e-3
11.6267	104.531509	-0.495586	0.0152203
11.6283	104.549042	-0.495235	0.0185058
11.6300	104.565620	-0.494891	0.0236061
11.6317	104.582527	-0.494487	0.0264165
11.6333	104.599319	-0.493963	0.0280699
11.6350	104.616188	-0.493481	0.0269909
11.6367	104.632996	-0.493031	0.0214879
11.6383	104.649651	-0.492687	0.0162874
11.6400	104.666977	-0.492545	0.0125747
11.6417	104.681923	-0.492379	0.0125369
11.6433	104.700569	-0.492133	0.0155623
11.6450	104.716240	-0.491848	0.0201418
11.6467	104.733284	-0.491512	0.0259271
11.6483	104.750298	-0.490980	0.0320162
11.6500	104.767502	-0.490394	0.0389245
11.6517	104.783989	-0.489689	0.0416101
11.6533	104.800621	-0.488879	0.0389257
11.6550	104.817581	-0.488248	0.0301053
11.6567	104.834808	-0.487837	0.0189108
11.6583	104.851868	-0.487648	9.74931e-3
11.6600	104.867897	-0.487588	4.27824e-3
11.6617	104.884888	-0.487559	2.13094e-3
11.6633	104.901375	-0.487527	2.36868e-3
11.6650	104.919350	-0.487498	2.81282e-3
11.6667	104.935112	-0.487417	2.85817e-3
11.6683	104.952133	-0.487376	5.58637e-3
11.6700	104.969093	-0.487347	9.37416e-3
11.6717	104.985703	-0.487068	0.0124842
11.6733	105.002449	-0.486781	0.0144412
11.6750	105.019508	-0.486609	0.0132039
11.6767	105.036095	-0.486364	0.0117026
11.6783	105.053009	-0.486166	0.0121881
11.6800	105.069229	-0.486026	0.0130185
11.6817	105.087265	-0.485752	0.0184847
11.6833	105.104424	-0.485460	0.0253439
11.6850	105.120735	-0.484868	0.0307494
11.6867	105.137367	-0.484308	0.0351458
11.6883	105.153427	-0.483784	0.0339387
11.6900	105.170311	-0.483113	0.0300953
11.6917	105.187233	-0.482650	0.0250661
11.6933	105.203796	-0.482367	0.0178174
11.6950	105.219681	-0.482081	0.0127805
11.6967	105.237358	-0.481912	9.50638e-3
11.6983	105.253792	-0.481810	7.17970e-3
11.7000	105.272148	-0.481687	6.67764e-3
11.7017	105.289215	-0.481569	6.34831e-3
11.7033	105.304314	-0.481467	6.43752e-3
11.7050	105.321419	-0.481389	8.50947e-3
11.7067	105.338600	-0.481246	9.97417e-3
11.7083	105.354630	-0.480977	0.0102274
11.7100	105.371445	-0.480836	8.16488e-3
11.7117	105.388412	-0.480739	5.79122e-3
11.7133	105.405388	-0.480679	5.19385e-3
11.7150	105.421379	-0.480571	5.23194e-3
11.7167	105.439728	-0.480480	5.05380e-3
11.7183	105.454979	-0.480401	4.09824e-3
11.7200	105.472763	-0.480339	3.25463e-3
11.7217	105.490097	-0.480292	2.78993e-3
11.7233	105.505745	-0.480262	3.28960e-3
11.7250	105.522835	-0.480204	4.51149e-3
11.7267	105.540443	-0.480107	5.96024e-3
11.7283	105.556984	-0.479990	7.03001e-3
11.7300	105.573761	-0.479861	9.04065e-3
11.7317	105.590385	-0.479734	0.0112010
11.7333	105.605232	-0.479495	0.0127444
11.7350	105.623901	-0.479248	0.0131822
11.7367	105.640648	-0.479039	0.0110881
11.7383	105.655693	-0.478868	8.91736e-3
11.7400	105.674675	-0.478738	6.48671e-3
11.7417	105.690315	-0.478653	4.27844e-3
11.7433	105.707146	-0.478602	3.52422e-3
11.7450	105.723167	-0.478580	4.47425e-3
11.7467	105.741043	-0.478482	4.85131e-3
11.7483	105.757668	-0.478336	4.40824e-3
11.7500	105.774429	-0.478315	2.89270e-3
11.7517	105.790428	-0.478295	2.17411e-3
11.7533	105.808105	-0.478261	3.33509e-3
11.7550	105.823494	-0.478183	5.02020e-3
11.7567	105.840652	-0.478095	6.63792e-3
11.7583	105.857941	-0.477958	7.60990e-3
11.7600	105.874146	-0.477821	8.51082e-3
11.7617	105.891579	-0.477674	9.10375e-3
11.7633	105.908012	-0.477521	9.36217e-3
11.7650	105.924744	-0.477346	9.02666e-3
11.7667	105.941833	-0.477196	8.29828e-3
11.7683	105.959061	-0.477074	7.28791e-3
11.7700	105.974533	-0.476963	6.21925e-3
11.7717	105.990891	-0.476862	4.99025e-3
11.7733	106.008736	-0.476786	3.84602e-3
11.7750	106.024261	-0.476751	4.54884e-3
11.7767	106.041420	-0.476697	6.08840e-3
11.7783	106.058960	-0.476524	7.39052e-3
11.7800	106.075974	-0.476387	7.49858e-3
11.7817	106.093193	-0.476269	6.63299e-3
11.7833	106.108910	-0.476192	7.35894e-3
11.7850	106.126541	-0.476064	0.0114514
11.7867	106.143021	-0.475873	0.0180675
11.7883	106.159218	-0.475475	0.0263684
11.7900	106.176903	-0.474962	0.0325621
11.7917	106.191658	-0.474352	0.0345020
11.7933	106.210014	-0.473724	0.0325357
11.7950	106.226097	-0.473213	0.0259369
11.7967	106.242554	-0.472833	0.0173224
11.7983	106.258492	-0.472650	0.0112934
11.8000	106.276741	-0.472561	7.70641e-3
11.8017	106.292542	-0.472403	5.68632e-3
11.8033	106.309082	-0.472312	3.84856e-3
11.8050	106.326225	-0.472296	1.45752e-3
11.8067	106.342743	-0.472293	3.95495e-4
11.8083	106.358917	-0.472291	6.23060e-4
11.8100	106.376068	-0.472281	1.03625e-3
11.8117	106.392799	-0.472250	1.67692e-3
11.8133	106.409431	-0.472227	2.49776e-3
11.8150	106.426453	-0.472177	4.16024e-3
11.8167	106.443199	-0.472108	6.46460e-3
11.8183	106.459290	-0.471962	8.05459e-3
11.8200	106.476013	-0.471797	7.92381e-3
11.8217	106.493362	-0.471662	6.11127e-3
11.8233	106.509872	-0.471595	3.92145e-3
11.8250	106.526100	-0.471553	2.34231e-3
11.8267	106.542671	-0.471527	2.43895e-3
11.8283	106.559219	-0.471503	2.54705e-3
11.8300	106.576065	-0.471418	2.50599e-3
11.8317	106.592430	-0.471396	2.11908e-3
11.8333	106.608742	-0.471374	1.48798e-3
11.8350	106.625092	-0.471351	1.90216e-3
11.8367	106.643013	-0.471317	2.36338e-3
11.8383	106.659370	-0.471265	2.42369e-3
11.8400	106.676437	-0.471216	2.21804e-3
11.8417	106.693993	-0.471193	1.84684e-3
11.8433	106.709724	-0.471166	1.89826e-3
11.8450	106.726036	-0.471136	3.24107e-3
11.8467	106.742958	-0.471088	4.25936e-3
11.8483	106.759811	-0.470966	4.47699e-3
11.8500	106.777229	-0.470892	4.25547e-3
11.8517	106.793610	-0.470855	3.90627e-3
11.8533	106.810516	-0.470785	4.18243e-3
11.8550	106.826958	-0.470692	4.65765e-3
11.8567	106.844238	-0.470624	4.30530e-3
11.8583	106.860512	-0.470545	3.45289e-3
11.8600	106.877228	-0.470499	2.77838e-3
11.8617	106.894402	-0.470465	2.09383e-3
11.8633	106.910431	-0.470433	1.88957e-3
11.8650	106.928329	-0.470402	1.82729e-3
11.8667	106.944328	-0.470371	1.81652e-3
11.8683	106.961487	-0.470342	2.18366e-3
11.8700	106.977722	-0.470310	3.67244e-3
11.8717	106.994568	-0.470251	4.73427e-3
11.8733	107.011032	-0.470111	4.82151e-3
11.8750	107.027626	-0.470050	3.90378e-3
11.8767	107.044144	-0.470011	2.83093e-3
11.8783	107.061676	-0.469974	2.62835e-3
11.8800	107.077751	-0.469912	2.84334e-3
11.8817	107.094627	-0.469879	3.03570e-3
11.8833	107.111382	-0.469820	2.78449e-3
11.8850	107.127960	-0.469767	2.68679e-3
11.8867	107.144951	-0.469734	2.39813e-3
11.8883	107.161339	-0.469698	2.37420e-3
11.8900	107.178261	-0.469654	2.65957e-3
11.8917	107.194916	-0.469608	2.72434e-3
11.8933	107.210968	-0.469558	2.57025e-3
11.8950	107.227631	-0.469520	2.23885e-3
11.8967	107.244415	-0.469486	1.85974e-3
11.8983	107.261169	-0.469459	1.69697e-3
11.9000	107.278175	-0.469433	1.67021e-3
11.9017	107.294205	-0.469405	1.86613e-3
11.9033	107.311768	-0.469373	2.15556e-3
11.9050	107.328659	-0.469332	2.27145e-3
11.9067	107.344604	-0.469290	2.21362e-3
11.9083	107.361717	-0.469256	2.13721e-3
11.9100	107.378860	-0.469225	2.14091e-3
11.9117	107.395683	-0.469184	2.21772e-3
11.9133	107.411499	-0.469146	2.18910e-3
11.9150	107.428276	-0.469112	1.97869e-3
11.9167	107.444931	-0.469081	1.89186e-3
11.9183	107.462753	-0.469050	1.94567e-3
11.9200	107.478188	-0.469018	2.11005e-3
11.9217	107.494751	-0.468981	2.67230e-3
11.9233	107.511703	-0.468941	2.92447e-3
11.9250	107.528236	-0.468869	2.93131e-3
11.9267	107.545227	-0.468829	2.67274e-3
11.9283	107.562035	-0.468791	2.16893e-3
11.9300	107.578522	-0.468756	1.95239e-3
11.9317	107.595306	-0.468724	1.65319e-3
11.9333	107.611382	-0.468700	1.44240e-3
11.9350	107.628662	-0.468681	1.28208e-3
11.9367	107.643776	-0.468659	1.37848e-3
11.9383	107.661751	-0.468639	1.60164e-3
11.9400	107.677818	-0.468607	1.87311e-3
11.9417	107.694992	-0.468574	2.21830e-3
11.9433	107.711014	-0.468534	2.90401e-3
11.9450	107.728127	-0.468491	3.99795e-3
11.9467	107.745094	-0.468405	4.57006e-3
11.9483	107.761330	-0.468305	4.43409e-3
11.9500	107.778770	-0.468242	3.47283e-3
11.9517	107.795052	-0.468202	2.32464e-3
11.9533	107.810364	-0.468173	1.78526e-3
11.9550	107.828766	-0.468146	1.73382e-3
11.9567	107.846054	-0.468119	1.84308e-3
11.9583	107.861504	-0.468082	2.06050e-3
11.9600	107.879730	-0.468046	2.14062e-3
11.9617	107.895454	-0.468010	2.13361e-3
11.9633	107.913391	-0.467974	2.24645e-3
11.9650	107.929367	-0.467937	2.41394e-3
11.9667	107.945366	-0.467897	2.54969e-3
11.9683	107.962700	-0.467848	2.42203e-3
11.9700	107.978371	-0.467811	2.19108e-3
11.9717	107.995895	-0.467779	1.99252e-3
11.9733	108.012611	-0.467747	1.96963e-3
11.9750	108.028488	-0.467714	2.09136e-3
11.9767	108.045959	-0.467678	2.19243e-3
11.9783	108.061768	-0.467641	2.23795e-3
11.9800	108.079033	-0.467602	2.23564e-3
11.9817	108.095978	-0.467564	2.16002e-3
11.9833	108.112015	-0.467531	2.14616e-3
11.9850	108.129601	-0.467494	2.05926e-3
11.9867	108.145798	-0.467457	1.92319e-3
11.9883	108.162247	-0.467430	1.72220e-3
11.9900	108.179131	-0.467403	1.61764e-3
11.9917	108.196793	-0.467377	1.71768e-3
11.9933	108.213104	-0.467347	1.89335e-3
11.9950	108.229630	-0.467313	2.10290e-3
11.9967	108.246048	-0.467277	2.27438e-3
11.9983	108.263817	-0.467236	2.42727e-3
12.0000	108.279602	-0.467195	2.70249e-3
12.0017	108.296364	-0.467151	2.87429e-3
12.0033	108.312332	-0.467096	2.91190e-3
12.0050	108.329346	-0.467050	2.82665e-3
12.0067	108.345451	-0.467005	2.61886e-3
12.0083	108.362419	-0.466963	2.47040e-3
12.0100	108.378883	-0.466922	2.21591e-3
12.0117	108.395988	-0.466886	1.92619e-3
12.0133	108.413109	-0.466857	1.66090e-3
12.0150	108.429771	-0.466833	1.50407e-3
12.0167	108.445343	-0.466810	1.60182e-3
12.0183	108.461761	-0.466786	1.79068e-3
12.0200	108.478394	-0.466750	1.95548e-3
12.0217	108.495010	-0.466717	2.00844e-3
12.0233	108.512581	-0.466681	2.07755e-3
12.0250	108.529579	-0.466650	2.27785e-3
12.0267	108.545822	-0.466608	2.44532e-3
12.0283	108.562378	-0.466562	2.59692e-3
12.0300	108.579933	-0.466520	2.57901e-3
12.0317	108.595795	-0.466477	2.56211e-3
12.0333	108.612511	-0.466435	2.45501e-3
12.0350	108.628372	-0.466394	2.27072e-3
12.0367	108.646080	-0.466359	2.04697e-3
12.0383	108.661865	-0.466327	1.85055e-3
12.0400	108.679680	-0.466296	1.69585e-3
12.0417	108.697067	-0.466267	1.49346e-3
12.0433	108.712402	-0.466247	1.28716e-3
12.0450	108.729538	-0.466226	1.12926e-3
12.0467	108.746620	-0.466209	1.10732e-3
12.0483	108.763542	-0.466191	1.20243e-3
12.0500	108.779968	-0.466171	1.36297e-3
12.0517	108.797302	-0.466144	1.55970e-3
12.0533	108.813286	-0.466119	1.76325e-3
12.0550	108.830116	-0.466087	1.94539e-3
12.0567	108.846313	-0.466053	2.14320e-3
12.0583	108.862823	-0.466017	2.45850e-3
12.0600	108.880829	-0.465974	2.72120e-3
12.0617	108.896996	-0.465920	2.78145e-3
12.0633	108.912598	-0.465875	2.55169e-3
12.0650	108.929863	-0.465836	2.01073e-3
12.0667	108.945816	-0.465808	1.58607e-3
12.0683	108.964432	-0.465783	1.19221e-3
12.0700	108.979134	-0.465768	8.56978e-4
12.0717	108.995682	-0.465758	6.15655e-4
12.0733	109.013344	-0.465750	4.70751e-4
12.0750	109.029938	-0.465742	3.77202e-4
12.0767	109.046539	-0.465737	3.87362e-4
12.0783	109.063210	-0.465733	5.26447e-4
12.0800	109.080048	-0.465722	7.86028e-4
12.0817	109.097481	-0.465705	1.03709e-3
12.0833	109.113449	-0.465685	1.29526e-3
12.0850	109.130577	-0.465664	1.49467e-3
12.0867	109.147202	-0.465634	1.65180e-3
12.0883	109.162865	-0.465607	1.84897e-3
12.0900	109.180466	-0.465576	1.83998e-3
12.0917	109.195778	-0.465542	1.76869e-3
12.0933	109.214073	-0.465513	1.59858e-3
12.0950	109.229935	-0.465490	1.39098e-3
12.0967	109.246429	-0.465469	1.23628e-3
12.0983	109.263184	-0.465448	1.08054e-3
12.1000	109.280006	-0.465432	9.03747e-4
12.1017	109.296425	-0.465419	8.17077e-4
12.1033	109.313812	-0.465407	8.05648e-4
12.1050	109.329788	-0.465392	8.54415e-4
12.1067	109.347054	-0.465378	9.67077e-4
12.1083	109.363640	-0.465362	1.03695e-3
12.1100	109.380005	-0.465342	1.11651e-3
12.1117	109.396385	-0.465324	1.10491e-3
12.1133	109.413429	-0.465305	1.12720e-3
12.1150	109.431625	-0.465287	1.25408e-3
12.1167	109.447968	-0.465264	1.47030e-3
12.1183	109.463188	-0.465238	1.68915e-3
12.1200	109.480217	-0.465207	1.73932e-3
12.1217	109.497429	-0.465177	1.56097e-3
12.1233	109.513344	-0.465151	1.16960e-3
12.1250	109.529625	-0.465137	7.12785e-4
12.1267	109.546333	-0.465131	3.60525e-4
12.1283	109.563538	-0.465128	2.39327e-4
12.1300	109.581512	-0.465125	1.66002e-4
12.1317	109.596886	-0.465120	1.27876e-4
12.1333	109.613335	-0.465121	2.28320e-4
12.1350	109.630356	-0.465119	7.84084e-4
12.1367	109.647392	-0.465106	2.12830e-3
12.1383	109.663582	-0.465061	3.54471e-3
12.1400	109.680862	-0.464971	4.05297e-3
12.1417	109.697235	-0.464890	3.53362e-3
12.1433	109.714378	-0.464852	2.49664e-3
12.1450	109.730743	-0.464824	1.79919e-3
12.1467	109.747559	-0.464796	1.63411e-3
12.1483	109.764214	-0.464768	1.45237e-3
12.1500	109.780533	-0.464745	1.19165e-3
12.1517	109.797516	-0.464729	8.80070e-4
12.1533	109.813690	-0.464717	6.75006e-4
12.1550	109.830254	-0.464710	5.83740e-4
12.1567	109.846741	-0.464699	4.92259e-4
12.1583	109.863106	-0.464690	2.74795e-4
12.1600	109.879593	-0.464686	5.52369e-5
12.1617	109.896935	-0.464693	-6.94747e-5
12.1633	109.913567	-0.464692	-2.81400e-5
12.1650	109.930946	-0.464692	1.06092e-4
12.1667	109.946480	-0.464689	1.62142e-4
12.1683	109.963257	-0.464686	2.53196e-4
12.1700	109.980255	-0.464682	2.80260e-4
12.1717	109.996635	-0.464675	4.05229e-4
12.1733	110.013405	-0.464671	6.40132e-4
12.1750	110.030144	-0.464658	9.10893e-4
12.1767	110.046860	-0.464637	1.30424e-3
12.1783	110.064217	-0.464615	1.75818e-3
12.1800	110.079750	-0.464583	2.01940e-3
12.1817	110.096786	-0.464538	2.02251e-3
12.1833	110.113190	-0.464508	1.73629e-3
12.1850	110.130493	-0.464484	1.23608e-3
12.1867	110.146233	-0.464466	7.36475e-4
12.1883	110.163033	-0.464457	2.63247e-6
12.1900	110.180191	-0.464460	-9.86550e-4
12.1917	110.195770	-0.464487	-1.75089e-3
12.1933	110.213387	-0.464534	-1.91504e-3
12.1950	110.230148	-0.464567	-1.36589e-3
12.1967	110.246437	-0.464580	-5.11249e-4
12.1983	110.263596	-0.464579	1.93694e-4
12.2000	110.280327	-0.464571	9.13810e-4
12.2017	110.297096	-0.464555	1.55707e-3
12.2033	110.313927	-0.464514	2.30193e-3
12.2050	110.329803	-0.464478	2.55849e-3
12.2067	110.347885	-0.464417	2.18960e-3
12.2083	110.363571	-0.464391	1.67813e-3
12.2100	110.381691	-0.464372	8.77800e-4
12.2117	110.396515	-0.464360	4.33584e-4
12.2133	110.414116	-0.464359	-9.98381e-5
12.2150	110.430847	-0.464361	-4.86382e-4
12.2167	110.447205	-0.464380	-5.94835e-4
12.2183	110.463135	-0.464391	-4.34915e-4
12.2200	110.480270	-0.464393	-1.62107e-4
12.2217	110.496788	-0.464390	-5.08078e-5
12.2233	110.512863	-0.464394	-1.25905e-4
12.2250	110.531166	-0.464395	-2.38972e-4
12.2267	110.546669	-0.464402	-2.30336e-4
12.2283	110.562920	-0.464406	-1.41711e-4
12.2300	110.579842	-0.464407	8.24326e-5
12.2317	110.597420	-0.464404	2.59301e-4
12.2333	110.613464	-0.464396	3.84218e-4
12.2350	110.630234	-0.464390	5.68708e-4
12.2367	110.646469	-0.464382	7.96240e-4
12.2383	110.664253	-0.464364	9.95395e-4
12.2400	110.680000	-0.464342	1.06703e-3
12.2417	110.697365	-0.464327	8.39646e-4
12.2433	110.714104	-0.464311	5.00058e-4
12.2450	110.729836	-0.464310	2.00695e-4
12.2467	110.746521	-0.464310	1.26632e-5
12.2483	110.764137	-0.464311	3.15588e-5
12.2500	110.781975	-0.464310	9.18059e-5
12.2517	110.796349	-0.464307	2.15011e-4
12.2533	110.814415	-0.464303	3.15057e-4
12.2550	110.830147	-0.464296	4.74718e-4
12.2567	110.847107	-0.464289	6.51106e-4
12.2583	110.863777	-0.464274	7.82549e-4
12.2600	110.879539	-0.464261	7.82643e-4
12.2617	110.896370	-0.464246	5.25355e-4
12.2633	110.913918	-0.464239	1.94979e-4
12.2650	110.930687	-0.464241	-2.68552e-4
12.2667	110.946259	-0.464247	-7.54191e-4
12.2683	110.963638	-0.464264	-1.30046e-3
12.2700	110.980316	-0.464289	-1.47359e-3
12.2717	110.996986	-0.464328	-1.37933e-3
12.2733	111.014877	-0.464341	-1.06681e-3
12.2750	111.030083	-0.464354	-6.63909e-4
12.2767	111.046539	-0.464365	-5.12331e-4
12.2783	111.063698	-0.464371	-3.22399e-4
12.2800	111.079521	-0.464374	-1.66909e-4
12.2817	111.096176	-0.464376	-1.04929e-4
12.2833	111.113129	-0.464376	-9.57122e-5
12.2850	111.130455	-0.464379	-3.13098e-5
12.2867	111.146172	-0.464381	9.42044e-5
12.2883	111.163773	-0.464376	3.09303e-4
12.2900	111.179970	-0.464370	4.74769e-4
12.2917	111.197502	-0.464358	4.60891e-4
12.2933	111.214134	-0.464349	2.86556e-4
12.2950	111.231705	-0.464347	-2.37820e-5
12.2967	111.247711	-0.464351	-3.73277e-4
12.2983	111.263733	-0.464360	-6.24588e-4
12.3000	111.280556	-0.464374	-7.13025e-4
12.3017	111.297707	-0.464387	-6.83107e-4
12.3033	111.314110	-0.464397	-5.38391e-4
12.3050	111.330177	-0.464405	-3.85812e-4
12.3067	111.348106	-0.464410	-2.21894e-4
12.3083	111.364281	-0.464413	-9.09560e-5
12.3100	111.379166	-0.464411	-7.85291e-5
12.3117	111.397316	-0.464412	-1.29731e-4
12.3133	111.414406	-0.464417	-1.22182e-4
12.3150	111.430374	-0.464420	-4.47945e-5
12.3167	111.446220	-0.464417	3.24473e-5
12.3183	111.463158	-0.464416	9.38792e-5
12.3200	111.480659	-0.464417	1.98657e-4
12.3217	111.497879	-0.464413	3.79596e-4
12.3233	111.513695	-0.464401	4.50623e-4
12.3250	111.529900	-0.464391	3.33582e-4
12.3267	111.547882	-0.464389	1.22562e-4
12.3283	111.563881	-0.464391	-1.55183e-4
12.3300	111.580627	-0.464392	-4.23175e-4
12.3317	111.597168	-0.464404	-8.72147e-4
12.3333	111.612793	-0.464418	-1.36723e-3
12.3350	111.630196	-0.464449	-1.53160e-3
12.3367	111.647194	-0.464482	-1.46879e-3
12.3383	111.662682	-0.464498	-1.15114e-3
12.3400	111.680565	-0.464517	-7.99358e-4
12.3417	111.696426	-0.464527	-5.78637e-4
12.3433	111.714027	-0.464534	-2.89428e-4
12.3450	111.729713	-0.464537	-1.49889e-5
12.3467	111.746292	-0.464535	2.02422e-4
12.3483	111.764503	-0.464528	3.23553e-4
12.3500	111.781136	-0.464522	2.93514e-4
12.3517	111.797073	-0.464517	2.88170e-4
12.3533	111.813530	-0.464517	3.92302e-4
12.3550	111.830048	-0.464507	4.91852e-4
12.3567	111.847450	-0.464494	5.25534e-4
12.3583	111.863411	-0.464487	3.92034e-4
12.3600	111.880836	-0.464483	1.88304e-4
12.3617	111.898026	-0.464480	-1.90437e-5
12.3633	111.912979	-0.464482	-2.57754e-4
12.3650	111.930756	-0.464489	-4.69171e-4
12.3667	111.946915	-0.464499	-6.22127e-4
12.3683	111.965073	-0.464511	-7.82933e-4
12.3700	111.980995	-0.464525	-8.16763e-4
12.3717	111.997475	-0.464542	-7.32653e-4
12.3733	112.013786	-0.464552	-5.04286e-4
12.3750	112.031029	-0.464558	-2.35254e-4
12.3767	112.047684	-0.464559	-7.90999e-5
12.3783	112.063728	-0.464558	-1.34983e-5
12.3800	112.080376	-0.464558	-1.64429e-4
12.3817	112.096626	-0.464559	-4.41408e-4
12.3833	112.113953	-0.464572	-7.17767e-4
12.3850	112.130524	-0.464588	-8.64943e-4
12.3867	112.146797	-0.464604	-8.09595e-4
12.3883	112.163849	-0.464615	-6.96757e-4
12.3900	112.181160	-0.464626	-6.50554e-4
12.3917	112.197311	-0.464635	-6.91585e-4
12.3933	112.214569	-0.464649	-6.81175e-4
12.3950	112.230865	-0.464662	-5.67590e-4
12.3967	112.247017	-0.464669	-3.27749e-4
12.3983	112.263893	-0.464672	-2.25489e-4
12.4000	112.280602	-0.464671	-3.71812e-4
12.4017	112.297089	-0.464680	-6.11489e-4
12.4033	112.313896	-0.464696	-8.29868e-4
12.4050	112.330513	-0.464710	-8.27993e-4
12.4067	112.347649	-0.464725	-6.90053e-4
12.4083	112.364319	-0.464735	-6.10823e-4
12.4100	112.380142	-0.464741	-6.18241e-4
12.4117	112.397339	-0.464753	-6.92838e-4
12.4133	112.413933	-0.464767	-7.61721e-4
12.4150	112.430664	-0.464780	-6.72083e-4
12.4167	112.447205	-0.464792	-4.92340e-4
12.4183	112.463631	-0.464796	-3.69718e-4
12.4200	112.480568	-0.464799	-3.18958e-4
12.4217	112.497360	-0.464806	-3.59996e-4
12.4233	112.513474	-0.464813	-4.29603e-4
12.4250	112.530724	-0.464820	-4.15886e-4
12.4267	112.547546	-0.464829	-4.26540e-4
12.4283	112.564278	-0.464834	-4.90200e-4
12.4300	112.580574	-0.464842	-6.19951e-4
12.4317	112.596710	-0.464853	-8.48876e-4
12.4333	112.613907	-0.464870	-1.00569e-3
12.4350	112.630104	-0.464889	-1.08884e-3
12.4367	112.646942	-0.464907	-1.01737e-3
12.4383	112.663162	-0.464925	-8.58748e-4
12.4400	112.681442	-0.464938	-6.40274e-4
12.4417	112.696671	-0.464946	-4.21904e-4
12.4433	112.714035	-0.464951	-2.86565e-4
12.4450	112.731552	-0.464955	-2.17742e-4
12.4467	112.746948	-0.464957	-2.23344e-4
12.4483	112.764038	-0.464961	-2.59441e-4
12.4500	112.781219	-0.464966	-4.04457e-4
12.4517	112.797005	-0.464972	-5.90483e-4
12.4533	112.813995	-0.464986	-6.78462e-4
12.4550	112.830711	-0.465000	-6.63172e-4
12.4567	112.847664	-0.465008	-6.00497e-4
12.4583	112.863914	-0.465016	-6.06058e-4
12.4600	112.881226	-0.465028	-7.26938e-4
12.4617	112.897552	-0.465041	-9.51023e-4
12.4633	112.914177	-0.465057	-1.10912e-3
12.4650	112.930634	-0.465081	-1.17298e-3
12.4667	112.947517	-0.465100	-1.16633e-3
12.4683	112.964027	-0.465117	-1.10575e-3
12.4700	112.980156	-0.465135	-1.08115e-3
12.4717	112.996803	-0.465155	-1.00301e-3
12.4733	113.013443	-0.465170	-8.25714e-4
12.4750	113.030487	-0.465183	-6.72560e-4
12.4767	113.047424	-0.465191	-6.22514e-4
12.4783	113.064087	-0.465201	-6.10629e-4
12.4800	113.080635	-0.465213	-5.66131e-4
12.4817	113.097221	-0.465222	-3.46607e-4
12.4833	113.114220	-0.465227	-1.21581e-4
12.4850	113.130981	-0.465223	7.64284e-7
12.4867	113.147301	-0.465223	-8.87405e-6
12.4883	113.163704	-0.465224	-4.63825e-5
12.4900	113.180275	-0.465227	-2.27216e-5
12.4917	113.195709	-0.465224	-8.42263e-5
12.4933	113.212997	-0.465225	-3.29378e-4
12.4950	113.229401	-0.465232	-8.88253e-4
12.4967	113.248924	-0.465251	-1.66600e-3
12.4983	113.263885	-0.465289	-2.38532e-3
12.5000	113.280518	-0.465339	-2.66610e-3
12.5017	113.297531	-0.465390	-2.47188e-3
12.5033	113.312836	-0.465415	-2.37651e-3
12.5050	113.330185	-0.465454	-2.52783e-3
12.5067	113.346275	-0.465502	-2.58659e-3
12.5083	113.363701	-0.465555	-2.23751e-3
12.5100	113.379822	-0.465581	-1.65791e-3
12.5117	113.396530	-0.465600	-1.15668e-3
12.5133	113.412727	-0.465616	-1.01129e-3
12.5150	113.431221	-0.465635	-9.98275e-4
12.5167	113.447273	-0.465649	-9.18804e-4
12.5183	113.462921	-0.465667	-7.77790e-4
12.5200	113.480698	-0.465677	-5.74118e-4
12.5217	113.497086	-0.465686	-3.50370e-4
12.5233	113.513382	-0.465688	-3.03861e-4
12.5250	113.530869	-0.465691	-3.11228e-4
12.5267	113.547661	-0.465700	-4.28454e-4
12.5283	113.563866	-0.465706	-5.81005e-4
12.5300	113.580788	-0.465717	-7.18119e-4
12.5317	113.596649	-0.465731	-8.92945e-4
12.5333	113.613892	-0.465747	-9.90557e-4
12.5350	113.630257	-0.465765	-9.37368e-4
12.5367	113.647133	-0.465782	-8.85470e-4
12.5383	113.664078	-0.465792	-8.45797e-4
12.5400	113.680473	-0.465807	-8.38271e-4
12.5417	113.697395	-0.465823	-8.54329e-4
12.5433	113.713737	-0.465836	-8.23216e-4
12.5450	113.730789	-0.465849	-8.95557e-4
12.5467	113.747093	-0.465863	-1.07531e-3
12.5483	113.764267	-0.465885	-1.26326e-3
12.5500	113.779953	-0.465907	-1.46134e-3
12.5517	113.797867	-0.465932	-1.54132e-3
12.5533	113.814026	-0.465962	-1.44260e-3
12.5550	113.830940	-0.465986	-1.21173e-3
12.5567	113.847023	-0.466001	-9.36646e-4
12.5583	113.864639	-0.466014	-7.05922e-4
12.5600	113.879936	-0.466026	-5.44825e-4
12.5617	113.897339	-0.466033	-4.79706e-4
12.5633	113.914070	-0.466037	-5.97780e-4
12.5650	113.930893	-0.466048	-9.74082e-4
12.5667	113.947418	-0.466068	-1.57155e-3
12.5683	113.963806	-0.466098	-2.03233e-3
12.5700	113.981239	-0.466143	-2.14272e-3
12.5717	113.997444	-0.466180	-1.99447e-3
12.5733	114.015289	-0.466209	-1.58898e-3
12.5750	114.030617	-0.466232	-1.17944e-3
12.5767	114.047806	-0.466249	-7.80845e-4
12.5783	114.064659	-0.466258	-2.06175e-4
12.5800	114.079857	-0.466259	1.49512e-4
12.5817	114.097351	-0.466244	1.86081e-4
12.5833	114.113823	-0.466244	-1.11007e-4
12.5850	114.130928	-0.466250	-7.15473e-4
12.5867	114.146423	-0.466266	-1.15873e-3
12.5883	114.164177	-0.466293	-1.46483e-3
12.5900	114.179993	-0.466319	-1.56742e-3
12.5917	114.197227	-0.466345	-1.66081e-3
12.5933	114.213799	-0.466371	-1.76185e-3
12.5950	114.230850	-0.466406	-1.86666e-3
12.5967	114.247055	-0.466437	-1.82455e-3
12.5983	114.263206	-0.466467	-1.72583e-3
12.6000	114.280251	-0.466491	-1.64453e-3
12.6017	114.296356	-0.466520	-1.62425e-3
12.6033	114.314911	-0.466549	-1.59366e-3
12.6050	114.331604	-0.466577	-1.41785e-3
12.6067	114.348282	-0.466599	-1.17635e-3
12.6083	114.364616	-0.466615	-8.88489e-4
12.6100	114.381500	-0.466628	-5.97713e-4
12.6117	114.396812	-0.466635	-4.21118e-4
12.6133	114.413704	-0.466638	-4.18304e-4
12.6150	114.430885	-0.466645	-6.07600e-4
12.6167	114.447502	-0.466658	-9.45908e-4
12.6183	114.464035	-0.466677	-1.50479e-3
12.6200	114.480453	-0.466701	-2.37201e-3
12.6217	114.496666	-0.466747	-3.02654e-3
12.6233	114.514801	-0.466820	-3.11603e-3
12.6250	114.530762	-0.466871	-2.62971e-3
12.6267	114.547806	-0.466902	-1.81575e-3
12.6283	114.563438	-0.466924	-1.24897e-3
12.6300	114.580391	-0.466942	-9.71207e-4
12.6317	114.597023	-0.466954	-8.43121e-4
12.6333	114.613953	-0.466968	-8.45058e-4
12.6350	114.630714	-0.466982	-9.20242e-4
12.6367	114.647209	-0.466999	-1.07489e-3
12.6383	114.664055	-0.467015	-1.27196e-3
12.6400	114.681114	-0.467041	-1.47497e-3
12.6417	114.696930	-0.467067	-1.59357e-3
12.6433	114.714371	-0.467096	-1.48593e-3
12.6450	114.732269	-0.467123	-1.21628e-3
12.6467	114.748421	-0.467139	-9.11995e-4
12.6483	114.765648	-0.467149	-7.63197e-4
12.6500	114.780907	-0.467159	-8.60611e-4
12.6517	114.797684	-0.467176	-1.06288e-3
12.6533	114.813797	-0.467196	-1.23325e-3
12.6550	114.830551	-0.467217	-1.43075e-3
12.6567	114.847885	-0.467241	-1.62760e-3
12.6583	114.864166	-0.467273	-1.82968e-3
12.6600	114.881248	-0.467305	-1.96808e-3
12.6617	114.897903	-0.467339	-1.91380e-3
12.6633	114.913849	-0.467371	-1.80484e-3
12.6650	114.931343	-0.467400	-1.57248e-3
12.6667	114.946877	-0.467423	-1.34755e-3
12.6683	114.964699	-0.467444	-1.20737e-3
12.6700	114.980804	-0.467462	-1.13843e-3
12.6717	114.997826	-0.467481	-1.00502e-3
12.6733	115.013542	-0.467499	-8.43650e-4
12.6750	115.030960	-0.467508	-7.24936e-4
12.6767	115.048264	-0.467520	-7.33545e-4
12.6783	115.064232	-0.467532	-8.98269e-4
12.6800	115.080750	-0.467549	-1.02228e-3
12.6817	115.097000	-0.467567	-1.08194e-3
12.6833	115.114372	-0.467586	-1.06963e-3
12.6850	115.130196	-0.467603	-1.06117e-3
12.6867	115.146812	-0.467620	-1.06871e-3
12.6883	115.164467	-0.467639	-1.14550e-3
12.6900	115.181137	-0.467658	-1.26540e-3
12.6917	115.198250	-0.467682	-1.36996e-3
12.6933	115.214294	-0.467705	-1.45041e-3
12.6950	115.231071	-0.467729	-1.54954e-3
12.6967	115.247261	-0.467753	-1.74038e-3
12.6983	115.264664	-0.467786	-2.21037e-3
12.7000	115.281372	-0.467823	-2.52973e-3
12.7017	115.297813	-0.467880	-2.59643e-3
12.7033	115.314316	-0.467918	-2.33856e-3
12.7050	115.330666	-0.467952	-1.93660e-3
12.7067	115.348412	-0.467982	-1.66912e-3
12.7083	115.363647	-0.468008	-1.49464e-3
12.7100	115.380928	-0.468029	-1.56144e-3
12.7117	115.397209	-0.468053	-1.72946e-3
12.7133	115.414352	-0.468089	-1.99559e-3
12.7150	115.432037	-0.468125	-2.12058e-3
12.7167	115.446945	-0.468159	-2.25592e-3
12.7183	115.464531	-0.468195	-2.35063e-3
12.7200	115.480804	-0.468241	-2.20721e-3
12.7217	115.497284	-0.468278	-1.92889e-3
12.7233	115.515015	-0.468305	-1.51379e-3
12.7250	115.531540	-0.468326	-1.10141e-3
12.7267	115.547371	-0.468343	-8.29932e-4
12.7283	115.564667	-0.468350	-7.23693e-4
12.7300	115.580894	-0.468361	-8.98869e-4
12.7317	115.597847	-0.468377	-1.23628e-3
12.7333	115.615341	-0.468406	-1.53023e-3
12.7350	115.632179	-0.468433	-1.88789e-3
12.7367	115.648163	-0.468463	-2.09529e-3
12.7383	115.665138	-0.468507	-2.21197e-3
12.7400	115.680695	-0.468540	-2.24241e-3
12.7417	115.697243	-0.468574	-2.19367e-3
12.7433	115.713356	-0.468611	-2.17308e-3
12.7450	115.731133	-0.468652	-2.10236e-3
12.7467	115.747841	-0.468684	-1.87129e-3
12.7483	115.764343	-0.468715	-1.74984e-3
12.7500	115.782478	-0.468740	-1.68854e-3
12.7517	115.797829	-0.468771	-1.67110e-3
12.7533	115.814743	-0.468797	-1.69475e-3
12.7550	115.830940	-0.468825	-1.49192e-3
12.7567	115.848183	-0.468853	-1.31471e-3
12.7583	115.865547	-0.468869	-1.18436e-3
12.7600	115.881775	-0.468886	-1.14260e-3
12.7617	115.898178	-0.468908	-1.15871e-3
12.7633	115.913826	-0.468927	-1.02292e-3
12.7650	115.930725	-0.468942	-8.47896e-4
12.7667	115.947960	-0.468953	-7.69351e-4
12.7683	115.964470	-0.468965	-8.67338e-4
12.7700	115.980881	-0.468980	-1.08859e-3
12.7717	115.997864	-0.469001	-1.36179e-3
12.7733	116.014458	-0.469026	-1.65083e-3
12.7750	116.031235	-0.469056	-2.42522e-3
12.7767	116.048012	-0.469091	-3.17361e-3
12.7783	116.063545	-0.469169	-3.41766e-3
12.7800	116.081665	-0.469234	-3.09198e-3
12.7817	116.098244	-0.469272	-2.29581e-3
12.7833	116.115334	-0.469302	-1.77786e-3
12.7850	116.131088	-0.469328	-1.54003e-3
12.7867	116.148773	-0.469354	-1.37891e-3
12.7883	116.164993	-0.469374	-1.29064e-3
12.7900	116.181946	-0.469394	-1.30706e-3
12.7917	116.197495	-0.469415	-1.36774e-3
12.7933	116.213547	-0.469440	-1.43159e-3
12.7950	116.230675	-0.469463	-1.49115e-3
12.7967	116.247604	-0.469488	-1.47842e-3
12.7983	116.263168	-0.469514	-1.48405e-3
12.8000	116.280106	-0.469537	-1.43065e-3
12.8017	116.296669	-0.469561	-1.35007e-3
12.8033	116.314247	-0.469584	-1.30438e-3
12.8050	116.330948	-0.469605	-1.17707e-3
12.8067	116.347824	-0.469625	-1.09200e-3
12.8083	116.364021	-0.469640	-1.10456e-3
12.8100	116.381653	-0.469659	-1.20258e-3
12.8117	116.398338	-0.469682	-1.35991e-3
12.8133	116.414207	-0.469705	-1.45616e-3
12.8150	116.430496	-0.469729	-1.54624e-3
12.8167	116.448425	-0.469756	-1.68503e-3
12.8183	116.465073	-0.469786	-1.82482e-3
12.8200	116.480392	-0.469817	-1.94471e-3
12.8217	116.498146	-0.469851	-1.99401e-3
12.8233	116.514885	-0.469884	-1.94790e-3
12.8250	116.530945	-0.469918	-1.86542e-3
12.8267	116.547928	-0.469947	-1.74261e-3
12.8283	116.564896	-0.469975	-1.61951e-3
12.8300	116.581207	-0.470001	-1.53560e-3
12.8317	116.597351	-0.470026	-1.42489e-3
12.8333	116.614502	-0.470049	-1.48506e-3
12.8350	116.632004	-0.470070	-1.67021e-3
12.8367	116.647339	-0.470103	-1.93251e-3
12.8383	116.664680	-0.470139	-2.38985e-3
12.8400	116.680809	-0.470175	-2.74513e-3
12.8417	116.697350	-0.470231	-2.89792e-3
12.8433	116.714401	-0.470286	-2.76947e-3
12.8450	116.731796	-0.470326	-2.29647e-3
12.8467	116.748192	-0.470361	-1.87446e-3
12.8483	116.764587	-0.470386	-1.55854e-3
12.8500	116.781197	-0.470412	-1.28887e-3
12.8517	116.798157	-0.470430	-1.08367e-3
12.8533	116.814667	-0.470446	-9.52363e-4
12.8550	116.831551	-0.470460	-9.36740e-4
12.8567	116.846649	-0.470476	-9.67108e-4
12.8583	116.864235	-0.470492	-9.84558e-4
12.8600	116.880150	-0.470509	-9.13670e-4
12.8617	116.897705	-0.470525	-8.21579e-4
12.8633	116.913689	-0.470536	-8.14092e-4
12.8650	116.931290	-0.470548	-9.32224e-4
12.8667	116.946381	-0.470565	-1.15434e-3
12.8683	116.963806	-0.470587	-1.46050e-3
12.8700	116.980553	-0.470613	-1.64639e-3
12.8717	116.996834	-0.470645	-2.28248e-3
12.8733	117.014290	-0.470675	-3.74280e-3
12.8750	117.029930	-0.470745	-6.34202e-3
12.8767	117.047783	-0.470875	-8.71919e-3
12.8783	117.064590	-0.471080	-9.72098e-3
12.8800	117.080917	-0.471240	-8.63212e-3
12.8817	117.096725	-0.471374	-6.32103e-3
12.8833	117.114456	-0.471444	-4.22714e-3
12.8850	117.129890	-0.471497	-2.71345e-3
12.8867	117.147400	-0.471530	-1.96057e-3
12.8883	117.163994	-0.471558	-1.43111e-3
12.8900	117.180412	-0.471576	-1.15709e-3
12.8917	117.197701	-0.471595	-9.78427e-4
12.8933	117.214233	-0.471608	-9.71744e-4
12.8950	117.231659	-0.471625	-1.08785e-3
12.8967	117.247589	-0.471643	-1.31961e-3
12.8983	117.264534	-0.471668	-1.51537e-3
12.9000	117.280777	-0.471696	-1.66440e-3
12.9017	117.297981	-0.471724	-1.75578e-3
12.9033	117.313538	-0.471753	-1.78099e-3
12.9050	117.330872	-0.471785	-1.77509e-3
12.9067	117.347649	-0.471814	-1.75210e-3
12.9083	117.364227	-0.471841	-1.69613e-3
12.9100	117.380058	-0.471871	-1.63074e-3
12.9117	117.397354	-0.471897	-1.45749e-3
12.9133	117.413651	-0.471921	-1.30954e-3
12.9150	117.431152	-0.471938	-1.33024e-3
12.9167	117.448326	-0.471962	-1.42611e-3
12.9183	117.465446	-0.471990	-1.63520e-3
12.9200	117.481522	-0.472016	-1.74920e-3
12.9217	117.497307	-0.472047	-1.79056e-3
12.9233	117.513939	-0.472076	-1.75787e-3
12.9250	117.530861	-0.472106	-1.62563e-3
12.9267	117.547424	-0.472132	-1.52631e-3
12.9283	117.564255	-0.472155	-1.49579e-3
12.9300	117.581482	-0.472181	-1.42531e-3
12.9317	117.597084	-0.472206	-1.26360e-3
12.9333	117.614372	-0.472225	-1.03252e-3
12.9350	117.630844	-0.472238	-8.15288e-4
12.9367	117.646965	-0.472250	-6.75473e-4
12.9383	117.664963	-0.472262	-5.96475e-4
12.9400	117.681252	-0.472269	-5.79989e-4
12.9417	117.696579	-0.472278	-6.36367e-4
12.9433	117.714462	-0.472291	-7.54700e-4
12.9450	117.731956	-0.472305	-9.21771e-4
12.9467	117.747055	-0.472319	-1.20546e-3
12.9483	117.764008	-0.472341	-1.47067e-3
12.9500	117.780510	-0.472371	-1.67704e-3
12.9517	117.799042	-0.472401	-1.82655e-3
12.9533	117.814522	-0.472431	-2.33933e-3
12.9550	117.832092	-0.472467	-2.60871e-3
12.9567	117.847511	-0.472535	-2.59841e-3
12.9583	117.865463	-0.472566	-2.90014e-3
12.9600	117.881927	-0.472601	-3.04019e-3
12.9617	117.898308	-0.472677	-3.53052e-3
12.9633	117.915054	-0.472736	-3.40567e-3
12.9650	117.930832	-0.472788	-2.80483e-3
12.9667	117.947464	-0.472824	-2.43428e-3
12.9683	117.963524	-0.472861	-2.20114e-3
12.9700	117.980904	-0.472899	-2.19301e-3
12.9717	117.998146	-0.472935	-2.25223e-3
12.9733	118.014786	-0.472972	-2.26129e-3
12.9750	118.029770	-0.473012	-2.21033e-3
12.9767	118.046608	-0.473045	-2.08417e-3
12.9783	118.063148	-0.473077	-1.95052e-3
12.9800	118.081291	-0.473113	-1.85672e-3
12.9817	118.097260	-0.473143	-1.65122e-3
12.9833	118.114243	-0.473169	-1.29565e-3
12.9850	118.130386	-0.473187	-9.90465e-4
12.9867	118.147530	-0.473199	-8.39225e-4
12.9883	118.164566	-0.473212	-7.92571e-4
12.9900	118.180313	-0.473227	-8.57048e-4
12.9917	118.197311	-0.473239	-9.11120e-4
12.9933	118.214218	-0.473256	-9.85645e-4
12.9950	118.231300	-0.473273	-1.20182e-3
12.9967	118.247719	-0.473293	-1.48420e-3
12.9983	118.263512	-0.473321	-1.77247e-3
13.0000	118.279442	-0.473353	-1.99481e-3
13.0017	118.296822	-0.473387	-2.07394e-3
13.0033	118.314072	-0.473425	-2.11264e-3
13.0050	118.330009	-0.473459	-2.29477e-3
13.0067	118.347183	-0.473496	-2.43845e-3
13.0083	118.363899	-0.473544	-2.84091e-3
13.0100	118.380096	-0.473585	-2.92297e-3
13.0117	118.397751	-0.473653	-2.60075e-3
13.0133	118.415047	-0.473689	-2.10301e-3
13.0150	118.431969	-0.473714	-1.43966e-3
13.0167	118.448433	-0.473734	-1.16217e-3
13.0183	118.464470	-0.473751	-1.00689e-3
13.0200	118.481171	-0.473766	-9.25831e-4
13.0217	118.497986	-0.473781	-1.04247e-3
13.0233	118.514145	-0.473795	-1.29133e-3
13.0250	118.530281	-0.473823	-1.73621e-3
13.0267	118.547112	-0.473852	-2.29452e-3
13.0283	118.563416	-0.473895	-2.87956e-3
13.0300	118.580002	-0.473948	-3.03021e-3
13.0317	118.597107	-0.474014	-2.65385e-3
13.0333	118.613686	-0.474045	-1.91778e-3
13.0350	118.629959	-0.474067	-1.18154e-3
13.0367	118.647255	-0.474082	-9.31258e-4
13.0383	118.664993	-0.474096	-8.98239e-4
13.0400	118.682007	-0.474110	-1.08455e-3
13.0417	118.697792	-0.474130	-1.38445e-3
13.0433	118.714127	-0.474155	-1.67518e-3
13.0450	118.731316	-0.474187	-1.78355e-3
13.0467	118.747108	-0.474219	-1.74010e-3
13.0483	118.764542	-0.474246	-1.63572e-3
13.0500	118.780502	-0.474270	-1.59673e-3
13.0517	118.797493	-0.474297	-1.58053e-3
13.0533	118.814575	-0.474327	-1.54911e-3
13.0550	118.830688	-0.474349	-1.51443e-3
13.0567	118.846626	-0.474372	-1.61304e-3
13.0583	118.864098	-0.474400	-1.85439e-3
13.0600	118.880493	-0.474435	-2.57621e-3
13.0617	118.897812	-0.474474	-3.76012e-3
13.0633	118.913864	-0.474553	-4.54433e-3
13.0650	118.931091	-0.474656	-4.57677e-3
13.0667	118.947990	-0.474727	-3.69425e-3
13.0683	118.963989	-0.474767	-2.59217e-3
13.0700	118.980461	-0.474803	-1.90025e-3
13.0717	118.997612	-0.474832	-1.51704e-3
13.0733	119.014854	-0.474853	-1.30693e-3
13.0750	119.030777	-0.474869	-1.33455e-3
13.0767	119.048203	-0.474894	-1.48067e-3
13.0783	119.064873	-0.474924	-1.65479e-3
13.0800	119.081924	-0.474951	-1.76849e-3
13.0817	119.097435	-0.474979	-1.86792e-3
13.0833	119.114441	-0.475013	-2.02378e-3
13.0850	119.131607	-0.475048	-2.06459e-3
13.0867	119.147430	-0.475084	-2.04642e-3
13.0883	119.164497	-0.475117	-1.88923e-3
13.0900	119.180481	-0.475147	-1.68025e-3
13.0917	119.197403	-0.475172	-1.65896e-3
13.0933	119.215263	-0.475198	-1.74981e-3
13.0950	119.231133	-0.475231	-1.87079e-3
13.0967	119.247269	-0.475264	-1.93222e-3
13.0983	119.264854	-0.475295	-1.85442e-3
13.1000	119.280876	-0.475325	-1.77923e-3
13.1017	119.297722	-0.475355	-1.67084e-3
13.1033	119.313515	-0.475381	-1.55503e-3
13.1050	119.331306	-0.475405	-1.57004e-3
13.1067	119.347595	-0.475430	-1.68010e-3
13.1083	119.364845	-0.475463	-1.89049e-3
13.1100	119.381912	-0.475496	-2.20834e-3
13.1117	119.398537	-0.475532	-2.40655e-3
13.1133	119.414787	-0.475581	-2.49785e-3
13.1150	119.431366	-0.475620	-2.48729e-3
13.1167	119.447456	-0.475656	-2.36001e-3
13.1183	119.464104	-0.475698	-2.29878e-3
13.1200	119.480812	-0.475736	-2.23238e-3
13.1217	119.497841	-0.475771	-2.17995e-3
13.1233	119.514145	-0.475806	-2.24903e-3
13.1250	119.531158	-0.475845	-2.39472e-3
13.1267	119.548439	-0.475889	-2.50004e-3
13.1283	119.564697	-0.475931	-2.60929e-3
13.1300	119.580833	-0.475972	-2.54195e-3
13.1317	119.596985	-0.476017	-2.42075e-3
13.1333	119.614632	-0.476055	-2.31686e-3
13.1350	119.631287	-0.476092	-2.17303e-3
13.1367	119.646530	-0.476127	-2.07805e-3
13.1383	119.663879	-0.476161	-1.97047e-3
13.1400	119.681557	-0.476193	-1.81012e-3
13.1417	119.696480	-0.476222	-1.74147e-3
13.1433	119.714989	-0.476250	-1.77159e-3
13.1450	119.730972	-0.476279	-1.78430e-3
13.1467	119.747086	-0.476312	-1.82925e-3
13.1483	119.764320	-0.476341	-1.76501e-3
13.1500	119.781883	-0.476372	-1.68042e-3
13.1517	119.797813	-0.476397	-1.61970e-3
13.1533	119.814522	-0.476425	-1.61330e-3
13.1550	119.831085	-0.476449	-1.63774e-3
13.1567	119.846886	-0.476478	-1.68368e-3
13.1583	119.864754	-0.476507	-1.73605e-3
13.1600	119.880165	-0.476535	-1.83139e-3
13.1617	119.897377	-0.476565	-1.98995e-3
13.1633	119.914497	-0.476603	-2.11537e-3
13.1650	119.930893	-0.476639	-2.19726e-3
13.1667	119.947754	-0.476676	-2.16976e-3
13.1683	119.963989	-0.476711	-2.16895e-3
13.1700	119.981392	-0.476748	-2.09943e-3
13.1717	119.997314	-0.476784	-2.05010e-3
13.1733	120.014702	-0.476815	-2.01258e-3
13.1750	120.031265	-0.476849	-2.00826e-3
13.1767	120.047035	-0.476881	-2.08968e-3
13.1783	120.064529	-0.476918	-2.21447e-3
13.1800	120.081192	-0.476955	-2.30672e-3
13.1817	120.097214	-0.476996	-2.33445e-3
13.1833	120.112999	-0.477032	-2.14174e-3
13.1850	120.129868	-0.477069	-1.80989e-3
13.1867	120.147034	-0.477095	-1.56258e-3
13.1883	120.163757	-0.477117	-1.39686e-3
13.1900	120.179649	-0.477139	-1.35641e-3
13.1917	120.197929	-0.477165	-1.25853e-3
13.1933	120.213638	-0.477184	-1.10548e-3
13.1950	120.230125	-0.477199	-9.74308e-4
13.1967	120.247139	-0.477214	-1.01204e-3
13.1983	120.264259	-0.477231	-1.20843e-3
13.2000	120.281273	-0.477254	-1.47363e-3
13.2017	120.297432	-0.477281	-1.73393e-3
13.2033	120.314125	-0.477312	-1.93445e-3
13.2050	120.330101	-0.477344	-2.12000e-3
13.2067	120.347244	-0.477382	-2.74517e-3
13.2083	120.363808	-0.477422	-3.07303e-3
13.2100	120.380035	-0.477500	-3.24247e-3
13.2117	120.397446	-0.477543	-3.04595e-3
13.2133	120.413223	-0.477590	-2.51277e-3
13.2150	120.430099	-0.477630	-2.39270e-3
13.2167	120.447159	-0.477667	-2.20428e-3
13.2183	120.463715	-0.477704	-2.12279e-3
13.2200	120.480606	-0.477739	-2.03164e-3
13.2217	120.497269	-0.477772	-1.94996e-3
13.2233	120.513901	-0.477802	-1.92597e-3
13.2250	120.530357	-0.477834	-1.98516e-3
13.2267	120.547531	-0.477868	-2.00254e-3
13.2283	120.563904	-0.477904	-2.04615e-3
13.2300	120.581055	-0.477935	-2.09081e-3
13.2317	120.596680	-0.477971	-2.13998e-3
13.2333	120.613716	-0.478008	-2.24526e-3
13.2350	120.630394	-0.478045	-2.26902e-3
13.2367	120.647522	-0.478085	-2.25979e-3
13.2383	120.663368	-0.478122	-2.21880e-3
13.2400	120.679909	-0.478156	-2.12256e-3
13.2417	120.695976	-0.478191	-2.00740e-3
13.2433	120.713097	-0.478224	-1.95152e-3
13.2450	120.730667	-0.478257	-1.83508e-3
13.2467	120.746002	-0.478286	-1.77332e-3
13.2483	120.763832	-0.478315	-1.71907e-3
13.2500	120.780502	-0.478344	-1.57122e-3
13.2517	120.795876	-0.478370	-1.44723e-3
13.2533	120.813370	-0.478390	-1.35559e-3
13.2550	120.830055	-0.478412	-1.42228e-3
13.2567	120.847809	-0.478438	-1.71006e-3
13.2583	120.864151	-0.478468	-1.95395e-3
13.2600	120.879128	-0.478504	-2.15221e-3
13.2617	120.897766	-0.478541	-2.14286e-3
13.2633	120.912788	-0.478577	-2.06001e-3
13.2650	120.929787	-0.478608	-2.05886e-3
13.2667	120.947304	-0.478645	-1.94284e-3
13.2683	120.963547	-0.478679	-1.74328e-3
13.2700	120.979515	-0.478704	-1.52946e-3
13.2717	120.996353	-0.478723	-1.41767e-3
13.2733	121.012970	-0.478748	-1.54821e-3
13.2750	121.029907	-0.478774	-1.88405e-3
13.2767	121.047256	-0.478809	-2.14559e-3
13.2783	121.063217	-0.478851	-2.23522e-3
13.2800	121.079948	-0.478890	-2.13347e-3
13.2817	121.096077	-0.478918	-1.87640e-3
13.2833	121.111954	-0.478948	-1.68823e-3
13.2850	121.129822	-0.478977	-1.59068e-3
13.2867	121.147171	-0.479003	-1.51024e-3
13.2883	121.163116	-0.479026	-1.51137e-3
13.2900	121.179970	-0.479051	-1.51438e-3
13.2917	121.197479	-0.479079	-1.58424e-3
13.2933	121.212898	-0.479101	-1.69830e-3
13.2950	121.229050	-0.479131	-1.87314e-3
13.2967	121.245804	-0.479164	-2.06847e-3
13.2983	121.263382	-0.479202	-2.14578e-3
13.3000	121.278336	-0.479237	-2.08245e-3
13.3017	121.295464	-0.479272	-1.87194e-3
13.3033	121.312836	-0.479302	-1.64810e-3
13.3050	121.329979	-0.479327	-1.65034e-3
13.3067	121.347130	-0.479351	-1.82921e-3
13.3083	121.362778	-0.479387	-1.98344e-3
13.3100	121.380013	-0.479425	-2.04959e-3
13.3117	121.396416	-0.479455	-2.06523e-3
13.3133	121.413124	-0.479487	-2.35204e-3
13.3150	121.428642	-0.479526	-3.14821e-3
13.3167	121.446884	-0.479584	-3.80367e-3
13.3183	121.462471	-0.479667	-4.18534e-3
13.3200	121.478935	-0.479732	-4.14996e-3
13.3217	121.495331	-0.479799	-3.53558e-3
13.3233	121.512650	-0.479860	-3.04890e-3
13.3250	121.529945	-0.479902	-2.52053e-3
13.3267	121.546852	-0.479940	-2.14993e-3
13.3283	121.563942	-0.479975	-1.92530e-3
13.3300	121.578964	-0.480002	-1.78616e-3
13.3317	121.596420	-0.480030	-1.82534e-3
13.3333	121.612915	-0.480060	-1.93483e-3
13.3350	121.629196	-0.480096	-2.05227e-3
13.3367	121.645889	-0.480130	-2.10264e-3
13.3383	121.663254	-0.480165	-2.05204e-3
13.3400	121.679733	-0.480201	-1.98745e-3
13.3417	121.696960	-0.480234	-1.85959e-3
13.3433	121.713181	-0.480263	-1.76630e-3
13.3450	121.730392	-0.480290	-1.81297e-3
13.3467	121.746178	-0.480320	-1.92025e-3
13.3483	121.762589	-0.480355	-2.02169e-3
13.3500	121.779549	-0.480389	-2.15731e-3
13.3517	121.797012	-0.480424	-2.36521e-3
13.3533	121.812439	-0.480466	-2.56842e-3
13.3550	121.830391	-0.480516	-2.91029e-3
13.3567	121.846931	-0.480560	-3.20569e-3
13.3583	121.863487	-0.480621	-3.42262e-3
13.3600	121.879860	-0.480683	-3.52977e-3
13.3617	121.896721	-0.480738	-3.66771e-3
13.3633	121.912880	-0.480793	-3.50572e-3
13.3650	121.929016	-0.480867	-3.29523e-3
13.3667	121.947380	-0.480912	-2.86033e-3
13.3683	121.962730	-0.480953	-2.41334e-3
13.3700	121.979797	-0.480990	-2.19800e-3
13.3717	121.995201	-0.481027	-1.96445e-3
13.3733	122.013412	-0.481056	-1.82339e-3
13.3750	122.029755	-0.481085	-1.68630e-3
13.3767	122.046600	-0.481114	-1.69020e-3
13.3783	122.063248	-0.481141	-1.59871e-3
13.3800	122.079453	-0.481168	-1.46367e-3
13.3817	122.096527	-0.481191	-1.29739e-3
13.3833	122.113747	-0.481212	-1.12775e-3
13.3850	122.129677	-0.481227	-1.12657e-3
13.3867	122.146164	-0.481244	-1.32319e-3
13.3883	122.163147	-0.481268	-1.70149e-3
13.3900	122.180145	-0.481301	-3.20150e-3
13.3917	122.195335	-0.481339	-6.43854e-3
13.3933	122.213600	-0.481474	-0.0106565
13.3950	122.229614	-0.481716	-0.0136849
13.3967	122.247093	-0.482006	-0.0143630
13.3983	122.263161	-0.482233	-0.0117230
13.4000	122.280594	-0.482419	-8.07602e-3
13.4017	122.297585	-0.482503	-4.75111e-3
13.4033	122.313164	-0.482542	-2.47814e-3
13.4050	122.331108	-0.482571	-1.56318e-3
13.4067	122.347404	-0.482593	-1.26816e-3
13.4083	122.364601	-0.482609	-1.23463e-3
13.4100	122.380081	-0.482629	-1.31641e-3
13.4117	122.396881	-0.482654	-1.36494e-3
13.4133	122.413322	-0.482679	-1.27214e-3
13.4150	122.431030	-0.482698	-1.16821e-3
13.4167	122.446648	-0.482713	-1.19281e-3
13.4183	122.463936	-0.482735	-1.37750e-3
13.4200	122.479469	-0.482759	-1.57234e-3
13.4217	122.496254	-0.482788	-1.70906e-3
13.4233	122.513245	-0.482817	-1.82323e-3
13.4250	122.529831	-0.482847	-1.94400e-3
13.4267	122.546608	-0.482882	-2.20048e-3
13.4283	122.563553	-0.482918	-2.68892e-3
13.4300	122.579575	-0.482965	-2.89902e-3
13.4317	122.597275	-0.483031	-2.80587e-3
13.4333	122.613991	-0.483070	-2.43769e-3
13.4350	122.630707	-0.483102	-2.03982e-3
13.4367	122.647804	-0.483136	-1.84445e-3
13.4383	122.663895	-0.483169	-1.69820e-3
13.4400	122.680954	-0.483191	-1.51529e-3
13.4417	122.696022	-0.483214	-1.49531e-3
13.4433	122.713745	-0.483238	-1.67926e-3
13.4450	122.729698	-0.483268	-1.91713e-3
13.4467	122.746864	-0.483302	-2.19421e-3
13.4483	122.762383	-0.483341	-2.21433e-3
13.4500	122.778427	-0.483379	-2.24977e-3
13.4517	122.796913	-0.483414	-2.22207e-3
13.4533	122.813660	-0.483455	-2.29524e-3
13.4550	122.831352	-0.483495	-2.40992e-3
13.4567	122.847786	-0.483537	-2.34393e-3
13.4583	122.863182	-0.483574	-2.23077e-3
13.4600	122.880035	-0.483609	-2.13421e-3
13.4617	122.897781	-0.483644	-2.30035e-3
13.4633	122.913826	-0.483680	-2.56101e-3
13.4650	122.931496	-0.483734	-2.77678e-3
13.4667	122.947189	-0.483779	-2.79815e-3
13.4683	122.964058	-0.483825	-2.56900e-3
13.4700	122.979736	-0.483865	-2.29123e-3
13.4717	122.996552	-0.483900	-1.97276e-3
13.4733	123.013115	-0.483930	-1.73806e-3
13.4750	123.030266	-0.483956	-1.67361e-3
13.4767	123.046562	-0.483982	-1.70517e-3
13.4783	123.063942	-0.484015	-1.76925e-3
13.4800	123.080917	-0.484045	-1.78755e-3
13.4817	123.097015	-0.484073	-1.73145e-3
13.4833	123.113800	-0.484103	-1.74283e-3
13.4850	123.131134	-0.484130	-1.80319e-3
13.4867	123.146881	-0.484161	-1.82574e-3
13.4883	123.163048	-0.484193	-1.79312e-3
13.4900	123.179497	-0.484221	-1.70684e-3
13.4917	123.196671	-0.484247	-1.63469e-3
13.4933	123.213211	-0.484276	-1.62031e-3
13.4950	123.228218	-0.484300	-1.69795e-3
13.4967	123.245888	-0.484328	-1.77872e-3
13.4983	123.262749	-0.484361	-1.87758e-3
13.5000	123.279839	-0.484394	-1.98988e-3
13.5017	123.296288	-0.484426	-2.03971e-3
13.5033	123.312698	-0.484462	-2.09585e-3
13.5050	123.329201	-0.484497	-2.13653e-3
13.5067	123.346420	-0.484533	-2.17952e-3
13.5083	123.363472	-0.484570	-2.22643e-3
13.5100	123.380081	-0.484609	-2.30014e-3
13.5117	123.396301	-0.484646	-2.27863e-3
13.5133	123.412025	-0.484684	-2.27214e-3
13.5150	123.429573	-0.484720	-2.25973e-3
13.5167	123.445694	-0.484759	-2.13806e-3
13.5183	123.463631	-0.484798	-1.98118e-3
13.5200	123.480019	-0.484826	-1.69121e-3
13.5217	123.496208	-0.484852	-1.38628e-3
13.5233	123.512871	-0.484873	-1.19908e-3
13.5250	123.530266	-0.484890	-1.09672e-3
13.5267	123.546738	-0.484908	-1.09015e-3
13.5283	123.562881	-0.484926	-1.23561e-3
13.5300	123.580139	-0.484946	-1.56473e-3
13.5317	123.597137	-0.484974	-2.68704e-3
13.5333	123.613098	-0.485014	-4.85197e-3
13.5350	123.629288	-0.485116	-7.12593e-3
13.5367	123.646172	-0.485274	-8.32863e-3
13.5383	123.661751	-0.485423	-7.23710e-3
13.5400	123.679489	-0.485550	-5.24719e-3
13.5417	123.697205	-0.485593	-3.35591e-3
13.5433	123.712769	-0.485632	-2.07211e-3
13.5450	123.729599	-0.485664	-1.64297e-3
13.5467	123.747154	-0.485688	-1.18699e-3
13.5483	123.763519	-0.485702	-8.65323e-4
13.5500	123.779663	-0.485712	-7.39944e-4
13.5517	123.796127	-0.485723	-9.21390e-4
13.5533	123.812370	-0.485738	-1.27985e-3
13.5550	123.828911	-0.485764	-1.71536e-3
13.5567	123.845100	-0.485796	-2.21748e-3
13.5583	123.862427	-0.485836	-2.76698e-3
13.5600	123.879082	-0.485887	-2.99643e-3
13.5617	123.895996	-0.485951	-2.98125e-3
13.5633	123.913445	-0.485993	-2.78913e-3
13.5650	123.929947	-0.486035	-2.55025e-3
13.5667	123.945107	-0.486076	-2.46470e-3
13.5683	123.962166	-0.486119	-2.36433e-3
13.5700	123.980492	-0.486157	-2.28854e-3
13.5717	123.995338	-0.486191	-2.29415e-3
13.5733	124.011742	-0.486231	-2.40683e-3
13.5750	124.029816	-0.486273	-2.41708e-3
13.5767	124.045517	-0.486314	-2.39495e-3
13.5783	124.062798	-0.486354	-2.31930e-3
13.5800	124.079865	-0.486393	-2.14655e-3
13.5817	124.096016	-0.486427	-2.02357e-3
13.5833	124.113174	-0.486458	-2.05903e-3
13.5850	124.129822	-0.486491	-2.21035e-3
13.5867	124.144669	-0.486530	-2.41818e-3
13.5883	124.163071	-0.486574	-2.68083e-3
13.5900	124.179115	-0.486616	-2.98421e-3
13.5917	124.196411	-0.486672	-3.17543e-3
13.5933	124.213028	-0.486735	-3.03181e-3
13.5950	124.228928	-0.486778	-2.61936e-3
13.5967	124.245941	-0.486815	-2.06480e-3
13.5983	124.262749	-0.486849	-1.63719e-3
13.6000	124.279854	-0.486872	-1.23897e-3
13.6017	124.296089	-0.486887	-8.96753e-4
13.6033	124.312912	-0.486900	-7.25201e-4
13.6050	124.329735	-0.486910	-7.31637e-4
13.6067	124.345802	-0.486920	-8.56962e-4
13.6083	124.362801	-0.486937	-1.16502e-3
13.6100	124.379234	-0.486957	-1.50737e-3
13.6117	124.396469	-0.486989	-1.80593e-3
13.6133	124.412018	-0.487020	-2.02016e-3
13.6150	124.429794	-0.487056	-2.12529e-3
13.6167	124.445885	-0.487092	-2.10682e-3
13.6183	124.462334	-0.487129	-2.10869e-3
13.6200	124.479637	-0.487160	-2.10577e-3
13.6217	124.496132	-0.487197	-2.11153e-3
13.6233	124.512833	-0.487234	-2.17833e-3
13.6250	124.529396	-0.487269	-2.22061e-3
13.6267	124.546677	-0.487307	-2.33466e-3
13.6283	124.563545	-0.487348	-2.43920e-3
13.6300	124.578957	-0.487389	-2.47869e-3
13.6317	124.596352	-0.487431	-2.50734e-3
13.6333	124.613480	-0.487472	-2.71631e-3
13.6350	124.629570	-0.487515	-2.90195e-3
13.6367	124.646599	-0.487575	-2.95096e-3
13.6383	124.662933	-0.487620	-2.81874e-3
13.6400	124.679321	-0.487663	-2.53045e-3
13.6417	124.695740	-0.487704	-2.38718e-3
13.6433	124.712929	-0.487743	-2.26830e-3
13.6450	124.729630	-0.487780	-2.30116e-3
13.6467	124.746674	-0.487816	-2.41363e-3
13.6483	124.762100	-0.487859	-2.50648e-3
13.6500	124.779915	-0.487904	-2.55514e-3
13.6517	124.795692	-0.487943	-3.28138e-3
13.6533	124.812378	-0.487985	-4.73338e-3
13.6550	124.828941	-0.488091	-5.63676e-3
13.6567	124.845551	-0.488219	-5.46488e-3
13.6583	124.862907	-0.488299	-4.07774e-3
13.6600	124.879128	-0.488339	-2.74856e-3
13.6617	124.896965	-0.488378	-2.15615e-3
13.6633	124.912476	-0.488410	-2.01038e-3
13.6650	124.928940	-0.488442	-2.01301e-3
13.6667	124.946617	-0.488475	-2.04957e-3
13.6683	124.962479	-0.488512	-2.12315e-3
13.6700	124.979874	-0.488547	-2.23490e-3
13.6717	124.995667	-0.488582	-2.37460e-3
13.6733	125.012505	-0.488624	-2.46961e-3
13.6750	125.028709	-0.488669	-2.43488e-3
13.6767	125.046928	-0.488710	-2.32069e-3
13.6783	125.062927	-0.488745	-2.14358e-3
13.6800	125.079269	-0.488781	-2.07692e-3
13.6817	125.096924	-0.488815	-1.99858e-3
13.6833	125.113022	-0.488848	-1.90827e-3
13.6850	125.128906	-0.488877	-1.79107e-3
13.6867	125.145729	-0.488907	-1.63927e-3
13.6883	125.163124	-0.488933	-1.66133e-3
13.6900	125.180702	-0.488959	-1.83537e-3
13.6917	125.195946	-0.488992	-2.04576e-3
13.6933	125.212837	-0.489032	-2.16589e-3
13.6950	125.228912	-0.489064	-2.18203e-3
13.6967	125.245811	-0.489099	-2.28876e-3
13.6983	125.262909	-0.489140	-2.67137e-3
13.7000	125.279533	-0.489185	-3.09972e-3
13.7017	125.295998	-0.489246	-3.34127e-3
13.7033	125.313141	-0.489306	-3.33858e-3
13.7050	125.330330	-0.489361	-3.08633e-3
13.7067	125.346306	-0.489408	-3.06160e-3
13.7083	125.362709	-0.489452	-3.22273e-3
13.7100	125.379791	-0.489514	-3.24627e-3
13.7117	125.395409	-0.489572	-3.11309e-3
13.7133	125.412354	-0.489615	-2.80417e-3
13.7150	125.429047	-0.489659	-2.60716e-3
13.7167	125.445541	-0.489703	-2.64259e-3
13.7183	125.462570	-0.489746	-2.66562e-3
13.7200	125.478722	-0.489791	-2.62683e-3
13.7217	125.495430	-0.489835	-2.52715e-3
13.7233	125.512260	-0.489876	-2.38540e-3
13.7250	125.529617	-0.489916	-2.20688e-3
13.7267	125.546066	-0.489953	-2.13977e-3
13.7283	125.563026	-0.489984	-2.05326e-3
13.7300	125.579102	-0.490021	-1.91449e-3
13.7317	125.595665	-0.490051	-1.82715e-3
13.7333	125.612038	-0.490077	-1.72320e-3
13.7350	125.629005	-0.490107	-1.68561e-3
13.7367	125.645988	-0.490137	-1.67104e-3
13.7383	125.661812	-0.490161	-1.68634e-3
13.7400	125.678429	-0.490188	-1.88546e-3
13.7417	125.696335	-0.490222	-2.22855e-3
13.7433	125.712608	-0.490264	-2.54490e-3
13.7450	125.729218	-0.490311	-3.11953e-3
13.7467	125.745049	-0.490355	-3.75211e-3
13.7483	125.762794	-0.490434	-4.11526e-3
13.7500	125.780342	-0.490519	-3.93262e-3
13.7517	125.795776	-0.490575	-3.30473e-3
13.7533	125.813431	-0.490618	-2.60242e-3
13.7550	125.829498	-0.490660	-2.16748e-3
13.7567	125.845024	-0.490689	-2.03944e-3
13.7583	125.863441	-0.490721	-2.02157e-3
13.7600	125.879517	-0.490757	-2.15877e-3
13.7617	125.895363	-0.490794	-2.31639e-3
13.7633	125.912300	-0.490832	-2.33548e-3
13.7650	125.928139	-0.490871	-2.37022e-3
13.7667	125.945984	-0.490912	-2.31303e-3
13.7683	125.961617	-0.490951	-2.14603e-3
13.7700	125.977882	-0.490983	-1.84864e-3
13.7717	125.995529	-0.491015	-1.47831e-3
13.7733	126.012672	-0.491035	-1.19803e-3
13.7750	126.028984	-0.491050	-1.05707e-3
13.7767	126.045494	-0.491066	-1.22047e-3
13.7783	126.062622	-0.491087	-1.55898e-3
13.7800	126.078712	-0.491118	-2.00491e-3
13.7817	126.095901	-0.491154	-2.65135e-3
13.7833	126.112129	-0.491200	-2.98724e-3
13.7850	126.128067	-0.491264	-3.04380e-3
13.7867	126.144646	-0.491308	-2.91336e-3
13.7883	126.162971	-0.491354	-2.59954e-3
13.7900	126.178604	-0.491400	-2.46239e-3
13.7917	126.195587	-0.491438	-2.28130e-3
13.7933	126.213448	-0.491476	-1.99456e-3
13.7950	126.229156	-0.491507	-1.86547e-3
13.7967	126.246414	-0.491534	-1.85992e-3
13.7983	126.262245	-0.491564	-2.01940e-3
13.8000	126.279411	-0.491601	-2.35971e-3
13.8017	126.297333	-0.491645	-2.58209e-3
13.8033	126.312569	-0.491691	-3.38807e-3
13.8050	126.329453	-0.491736	-5.14795e-3
13.8067	126.346016	-0.491835	-6.07861e-3
13.8083	126.362503	-0.491993	-6.30582e-3
13.8100	126.379150	-0.492068	-5.28272e-3
13.8117	126.396530	-0.492147	-3.64375e-3
13.8133	126.411583	-0.492194	-3.00005e-3
13.8150	126.430580	-0.492238	-2.43301e-3
13.8167	126.446091	-0.492275	-2.21526e-3
13.8183	126.463120	-0.492311	-2.06270e-3
13.8200	126.479546	-0.492344	-1.93907e-3
13.8217	126.496376	-0.492374	-1.89730e-3
13.8233	126.513107	-0.492406	-2.01720e-3
13.8250	126.528954	-0.492437	-2.22834e-3
13.8267	126.545425	-0.492478	-2.39143e-3
13.8283	126.563293	-0.492522	-2.54423e-3
13.8300	126.580048	-0.492564	-3.04623e-3
13.8317	126.597084	-0.492612	-3.38713e-3
13.8333	126.613319	-0.492692	-3.48920e-3
13.8350	126.629524	-0.492739	-3.35689e-3
13.8367	126.646118	-0.492787	-2.87586e-3
13.8383	126.662125	-0.492837	-2.71199e-3
13.8400	126.680275	-0.492883	-2.53526e-3
13.8417	126.697594	-0.492923	-2.28687e-3
13.8433	126.712692	-0.492958	-2.16909e-3
13.8450	126.729553	-0.492991	-2.10819e-3
13.8467	126.745834	-0.493026	-2.21752e-3
13.8483	126.762436	-0.493061	-2.65941e-3
13.8500	126.779343	-0.493108	-3.03221e-3
13.8517	126.796608	-0.493172	-4.12473e-3
13.8533	126.813110	-0.493226	-5.75618e-3
13.8550	126.828743	-0.493346	-6.47147e-3
13.8567	126.846313	-0.493499	-6.05764e-3
13.8583	126.862801	-0.493571	-4.43655e-3
13.8600	126.879211	-0.493616	-2.94457e-3
13.8617	126.896767	-0.493662	-2.41389e-3
13.8633	126.912766	-0.493699	-2.12158e-3
13.8650	126.929817	-0.493732	-1.85815e-3
13.8667	126.946251	-0.493759	-1.62909e-3
13.8683	126.962166	-0.493785	-1.55237e-3
13.8700	126.980476	-0.493810	-1.58412e-3
13.8717	126.996147	-0.493836	-1.72688e-3
13.8733	127.012375	-0.493865	-1.94731e-3
13.8750	127.029251	-0.493901	-2.08791e-3
13.8767	127.045990	-0.493937	-2.18953e-3
13.8783	127.062431	-0.493973	-2.30192e-3
13.8800	127.080109	-0.494013	-2.41436e-3
13.8817	127.096733	-0.494057	-2.52084e-3
13.8833	127.112648	-0.494097	-2.55355e-3
13.8850	127.129181	-0.494140	-2.52467e-3
13.8867	127.145996	-0.494181	-2.53404e-3
13.8883	127.162361	-0.494223	-2.52310e-3
13.8900	127.178978	-0.494266	-2.61799e-3
13.8917	127.195969	-0.494308	-2.69366e-3
13.8933	127.211998	-0.494356	-2.75391e-3
13.8950	127.228706	-0.494402	-2.72820e-3
13.8967	127.245430	-0.494447	-2.59472e-3
13.8983	127.262688	-0.494490	-2.46959e-3
13.9000	127.279404	-0.494530	-2.36231e-3
13.9017	127.295456	-0.494567	-2.36928e-3
13.9033	127.312141	-0.494605	-2.41537e-3
13.9050	127.328873	-0.494648	-2.49344e-3
13.9067	127.345917	-0.494691	-2.56821e-3
13.9083	127.362617	-0.494734	-2.53480e-3
13.9100	127.378761	-0.494777	-2.46837e-3
13.9117	127.396477	-0.494818	-2.41801e-3
13.9133	127.413498	-0.494857	-2.34228e-3
13.9150	127.428947	-0.494896	-2.31977e-3
13.9167	127.445702	-0.494933	-2.41398e-3
13.9183	127.462746	-0.494972	-2.53169e-3
13.9200	127.478302	-0.495017	-2.72001e-3
13.9217	127.495895	-0.495065	-2.90629e-3
13.9233	127.512527	-0.495113	-3.10860e-3
13.9250	127.528854	-0.495165	-3.24418e-3
13.9267	127.546043	-0.495228	-3.20388e-3
13.9283	127.562599	-0.495278	-2.90841e-3
13.9300	127.578773	-0.495323	-2.54167e-3
13.9317	127.596596	-0.495363	-2.31891e-3
13.9333	127.612656	-0.495399	-2.22325e-3
13.9350	127.628998	-0.495433	-2.30704e-3
13.9367	127.645744	-0.495473	-2.45205e-3
13.9383	127.662567	-0.495516	-2.60498e-3
13.9400	127.678925	-0.495561	-2.63589e-3
13.9417	127.695587	-0.495606	-2.70546e-3
13.9433	127.712715	-0.495648	-2.99231e-3
13.9450	127.729286	-0.495699	-3.38341e-3
13.9467	127.744736	-0.495762	-3.54234e-3
13.9483	127.762032	-0.495828	-3.47775e-3
13.9500	127.779541	-0.495878	-3.22688e-3
13.9517	127.794899	-0.495930	-3.38578e-3
13.9533	127.812714	-0.495984	-3.58107e-3
13.9550	127.829109	-0.496058	-3.67861e-3
13.9567	127.845566	-0.496111	-3.58945e-3
13.9583	127.861534	-0.496171	-3.31254e-3
13.9600	127.879539	-0.496226	-3.25674e-3
13.9617	127.895767	-0.496279	-3.39978e-3
13.9633	127.912903	-0.496333	-3.57074e-3
13.9650	127.928711	-0.496403	-3.43695e-3
13.9667	127.945877	-0.496459	-3.13096e-3
13.9683	127.962914	-0.496503	-2.70707e-3
13.9700	127.979515	-0.496545	-2.49286e-3
13.9717	127.995964	-0.496587	-2.42312e-3
13.9733	128.012741	-0.496625	-2.35761e-3
13.9750	128.029816	-0.496666	-2.31965e-3
13.9767	128.047028	-0.496705	-2.37668e-3
13.9783	128.062408	-0.496741	-2.45512e-3
13.9800	128.079407	-0.496784	-2.51726e-3
13.9817	128.096069	-0.496829	-2.49630e-3
13.9833	128.113129	-0.496870	-2.33362e-3
13.9850	128.129684	-0.496908	-2.15819e-3
13.9867	128.146072	-0.496939	-2.06034e-3
13.9883	128.162766	-0.496974	-2.03785e-3
13.9900	128.178848	-0.497007	-2.19598e-3
13.9917	128.195557	-0.497042	-2.44042e-3
13.9933	128.212219	-0.497086	-2.68723e-3
13.9950	128.227905	-0.497134	-3.21650e-3
13.9967	128.245117	-0.497183	-3.50703e-3
13.9983	128.262482	-0.497262	-3.47096e-3
14.0000	128.278198	-0.497314	-3.33610e-3
14.0017	128.296204	-0.497363	-2.94950e-3
14.0033	128.311279	-0.497409	-2.84457e-3
14.0050	128.327972	-0.497456	-2.93597e-3
14.0067	128.345963	-0.497505	-3.01511e-3
14.0083	128.361404	-0.497557	-3.32606e-3
14.0100	128.378052	-0.497611	-3.49155e-3
14.0117	128.394562	-0.497679	-3.39066e-3
14.0133	128.411743	-0.497732	-3.26700e-3
14.0150	128.429016	-0.497783	-3.01034e-3
14.0167	128.445511	-0.497835	-2.93095e-3
14.0183	128.462952	-0.497884	-2.91757e-3
14.0200	128.479126	-0.497929	-2.95515e-3
14.0217	128.495331	-0.497979	-3.10994e-3
14.0233	128.512161	-0.498033	-3.39676e-3
14.0250	128.528549	-0.498087	-3.58897e-3
14.0267	128.545029	-0.498155	-3.57836e-3
14.0283	128.561035	-0.498212	-3.53712e-3
14.0300	128.579132	-0.498268	-3.36616e-3
14.0317	128.594971	-0.498326	-3.56717e-3
14.0333	128.612869	-0.498384	-3.78673e-3
14.0350	128.629410	-0.498459	-3.69119e-3
14.0367	128.645248	-0.498517	-3.44132e-3
14.0383	128.662216	-0.498567	-2.95843e-3
14.0400	128.679459	-0.498616	-2.65090e-3
14.0417	128.696289	-0.498658	-2.58731e-3
14.0433	128.713135	-0.498697	-2.63683e-3
14.0450	128.728378	-0.498741	-2.86417e-3
14.0467	128.745270	-0.498790	-3.11840e-3
14.0483	128.761139	-0.498844	-3.32154e-3
14.0500	128.777588	-0.498898	-3.97737e-3
14.0517	128.795059	-0.498963	-4.77483e-3
14.0533	128.811493	-0.499061	-5.06764e-3
14.0550	128.828400	-0.499164	-4.54682e-3
14.0567	128.843948	-0.499218	-3.39513e-3
14.0583	128.862045	-0.499263	-2.43198e-3
14.0600	128.878860	-0.499298	-1.99157e-3
14.0617	128.895432	-0.499330	-1.73091e-3
14.0633	128.912720	-0.499355	-1.71800e-3
14.0650	128.928558	-0.499380	-1.89255e-3
14.0667	128.944962	-0.499415	-2.25190e-3
14.0683	128.962173	-0.499456	-2.57467e-3
14.0700	128.977951	-0.499501	-2.82623e-3
14.0717	128.994080	-0.499548	-3.57634e-3
14.0733	129.011871	-0.499603	-3.91493e-3
14.0750	129.028564	-0.499703	-3.83583e-3
14.0767	129.045227	-0.499755	-3.54293e-3
14.0783	129.062531	-0.499799	-2.92121e-3
14.0800	129.078308	-0.499851	-2.81243e-3
14.0817	129.095612	-0.499899	-2.66984e-3
14.0833	129.112549	-0.499941	-2.52530e-3
14.0850	129.129349	-0.499978	-2.61559e-3
14.0867	129.145554	-0.500023	-2.88980e-3
14.0883	129.161514	-0.500073	-3.86299e-3
14.0900	129.178253	-0.500130	-6.10239e-3
14.0917	129.195313	-0.500242	-7.42520e-3
14.0933	129.212585	-0.500449	-7.48087e-3
14.0950	129.227722	-0.500532	-5.99056e-3
14.0967	129.244827	-0.500603	-3.97277e-3
14.0983	129.261856	-0.500661	-3.30081e-3
14.1000	129.278107	-0.500713	-2.78077e-3
14.1017	129.295181	-0.500755	-2.32568e-3
14.1033	129.311005	-0.500786	-1.96047e-3
14.1050	129.327759	-0.500816	-1.93374e-3
14.1067	129.345337	-0.500847	-2.10821e-3
14.1083	129.361053	-0.500885	-2.47265e-3
14.1100	129.379028	-0.500930	-2.86276e-3
14.1117	129.395203	-0.500983	-3.17840e-3
14.1133	129.411469	-0.501036	-4.42298e-3
14.1150	129.427658	-0.501096	-5.05170e-3
14.1167	129.445480	-0.501238	-5.09870e-3
14.1183	129.462311	-0.501306	-4.55979e-3
14.1200	129.479095	-0.501364	-3.49889e-3
14.1217	129.495438	-0.501417	-3.26594e-3
14.1233	129.511505	-0.501471	-3.09114e-3
14.1250	129.528122	-0.501520	-3.10055e-3
14.1267	129.545731	-0.501569	-3.08193e-3
14.1283	129.560120	-0.501622	-3.21195e-3
14.1300	129.578827	-0.501677	-3.59385e-3
14.1317	129.594543	-0.501733	-3.74516e-3
14.1333	129.611008	-0.501810	-3.80672e-3
14.1350	129.627823	-0.501870	-3.47925e-3
14.1367	129.644363	-0.501921	-3.06055e-3
14.1383	129.661530	-0.501969	-3.00444e-3
14.1400	129.678177	-0.502018	-3.07656e-3
14.1417	129.694366	-0.502072	-3.14521e-3
14.1433	129.711548	-0.502127	-3.07350e-3
14.1450	129.727982	-0.502176	-2.94722e-3
14.1467	129.744370	-0.502221	-2.93788e-3
14.1483	129.761185	-0.502270	-3.03366e-3
14.1500	129.777664	-0.502323	-3.22222e-3
14.1517	129.795212	-0.502379	-3.24826e-3
14.1533	129.811172	-0.502437	-3.12049e-3
14.1550	129.828674	-0.502487	-3.04671e-3
14.1567	129.845306	-0.502532	-3.52741e-3
14.1583	129.861298	-0.502585	-4.70807e-3
14.1600	129.877426	-0.502679	-5.29727e-3
14.1617	129.894348	-0.502798	-5.20400e-3
14.1633	129.910889	-0.502861	-4.49149e-3
14.1650	129.927490	-0.502926	-3.81214e-3
14.1667	129.943817	-0.502988	-3.74615e-3
14.1683	129.960083	-0.503047	-3.67238e-3
14.1700	129.978149	-0.503113	-3.46987e-3
14.1717	129.993393	-0.503168	-3.20517e-3
14.1733	130.011246	-0.503219	-2.91602e-3
14.1750	130.026871	-0.503262	-2.76413e-3
14.1767	130.044754	-0.503310	-2.74926e-3
14.1783	130.061111	-0.503356	-2.67004e-3
14.1800	130.076904	-0.503399	-2.54496e-3
14.1817	130.094223	-0.503440	-2.41388e-3
14.1833	130.111588	-0.503481	-2.37660e-3
14.1850	130.127609	-0.503518	-2.48793e-3
14.1867	130.144363	-0.503560	-2.66072e-3
14.1883	130.160965	-0.503607	-2.95370e-3
14.1900	130.178101	-0.503657	-3.53180e-3
14.1917	130.193832	-0.503715	-3.91240e-3
14.1933	130.210205	-0.503797	-4.05431e-3
14.1950	130.228394	-0.503864	-3.82492e-3
14.1967	130.243652	-0.503919	-3.33770e-3
14.1983	130.259979	-0.503971	-3.21206e-3
14.2000	130.278000	-0.504022	-3.09355e-3
14.2017	130.293442	-0.504076	-3.09694e-3
14.2033	130.310959	-0.504126	-3.56418e-3
14.2050	130.327850	-0.504180	-4.47847e-3
14.2067	130.344147	-0.504268	-5.95643e-3
14.2083	130.360428	-0.504381	-7.62599e-3
14.2100	130.377777	-0.504520	-8.23950e-3
14.2117	130.394592	-0.504690	-7.59417e-3
14.2133	130.411148	-0.504806	-6.11360e-3
14.2150	130.427841	-0.504876	-4.39066e-3
14.2167	130.444107	-0.504934	-3.59723e-3
14.2183	130.461746	-0.504994	-3.41848e-3
14.2200	130.478577	-0.505051	-3.36187e-3
14.2217	130.493942	-0.505103	-3.70172e-3
14.2233	130.511353	-0.505160	-3.99656e-3
14.2250	130.526672	-0.505241	-4.10476e-3
14.2267	130.544724	-0.505312	-4.00933e-3
14.2283	130.561569	-0.505373	-3.56756e-3
14.2300	130.578201	-0.505432	-3.31274e-3
14.2317	130.594467	-0.505482	-3.00462e-3
14.2333	130.610855	-0.505531	-2.81444e-3
14.2350	130.627670	-0.505572	-2.72071e-3
14.2367	130.644409	-0.505620	-2.59243e-3
14.2383	130.660202	-0.505662	-2.58433e-3
14.2400	130.677567	-0.505701	-2.70809e-3
14.2417	130.694656	-0.505747	-2.93899e-3
14.2433	130.710129	-0.505802	-3.30073e-3
14.2450	130.728210	-0.505859	-3.51199e-3
14.2467	130.743896	-0.505919	-3.93580e-3
14.2483	130.760971	-0.505981	-5.44312e-3
14.2500	130.777283	-0.506071	-7.00016e-3
14.2517	130.794373	-0.506234	-8.56639e-3
14.2533	130.810623	-0.506377	-8.56553e-3
14.2550	130.827759	-0.506542	-7.14197e-3
14.2567	130.844360	-0.506634	-5.54568e-3
14.2583	130.860291	-0.506696	-4.02254e-3
14.2600	130.876816	-0.506757	-3.68679e-3
14.2617	130.895126	-0.506818	-3.78223e-3
14.2633	130.910629	-0.506882	-3.88727e-3
14.2650	130.928268	-0.506955	-3.95701e-3
14.2667	130.944656	-0.507016	-4.32009e-3
14.2683	130.961792	-0.507081	-4.98291e-3
14.2700	130.978302	-0.507183	-5.75224e-3
14.2717	130.993790	-0.507282	-5.96618e-3
14.2733	131.011719	-0.507394	-5.28877e-3
14.2750	131.027466	-0.507467	-4.61255e-3
14.2767	131.045120	-0.507533	-4.07495e-3
14.2783	131.061172	-0.507600	-3.98389e-3
14.2800	131.077652	-0.507665	-4.32679e-3
14.2817	131.094254	-0.507732	-4.34664e-3
14.2833	131.110703	-0.507822	-4.30914e-3
14.2850	131.128677	-0.507887	-4.01949e-3
14.2867	131.144012	-0.507948	-3.59545e-3
14.2883	131.161057	-0.508005	-3.44728e-3
14.2900	131.177475	-0.508062	-3.24614e-3
14.2917	131.194534	-0.508115	-3.16736e-3
14.2933	131.210983	-0.508165	-3.17952e-3
14.2950	131.227600	-0.508217	-3.52156e-3
14.2967	131.245026	-0.508278	-4.26108e-3
14.2983	131.260727	-0.508352	-5.68448e-3
14.3000	131.277435	-0.508452	-6.88575e-3
14.3017	131.293396	-0.508597	-6.84183e-3
14.3033	131.310379	-0.508717	-5.81119e-3
14.3050	131.326691	-0.508783	-4.37745e-3
14.3067	131.344162	-0.508844	-3.55322e-3
14.3083	131.360107	-0.508899	-3.41164e-3
14.3100	131.377151	-0.508956	-3.36173e-3
14.3117	131.393295	-0.509011	-3.31952e-3
14.3133	131.410248	-0.509067	-3.43106e-3
14.3150	131.428223	-0.509125	-3.69320e-3
14.3167	131.444443	-0.509190	-4.50890e-3
14.3183	131.461151	-0.509263	-5.12177e-3
14.3200	131.477219	-0.509374	-5.09519e-3
14.3217	131.495346	-0.509460	-4.48959e-3
14.3233	131.511520	-0.509520	-3.60055e-3
14.3250	131.528671	-0.509571	-3.15575e-3
14.3267	131.543671	-0.509618	-3.08177e-3
14.3283	131.560318	-0.509667	-3.32681e-3
14.3300	131.577271	-0.509723	-3.57350e-3
14.3317	131.592712	-0.509787	-4.16470e-3
14.3333	131.609360	-0.509851	-4.53028e-3
14.3350	131.627594	-0.509950	-5.00983e-3
14.3367	131.644592	-0.510025	-5.13839e-3
14.3383	131.660202	-0.510126	-4.76018e-3
14.3400	131.676895	-0.510193	-4.38105e-3
14.3417	131.694214	-0.510261	-3.66621e-3
14.3433	131.710342	-0.510321	-3.27081e-3
14.3450	131.726685	-0.510367	-2.95691e-3
14.3467	131.743973	-0.510413	-2.76121e-3
14.3483	131.760056	-0.510460	-2.79930e-3
14.3500	131.776764	-0.510505	-3.03890e-3
14.3517	131.794266	-0.510556	-3.29345e-3
14.3533	131.809738	-0.510616	-3.68730e-3
14.3550	131.827271	-0.510680	-4.03342e-3
14.3567	131.843231	-0.510749	-4.95048e-3
14.3583	131.859940	-0.510822	-6.50593e-3
14.3600	131.876511	-0.510957	-7.48565e-3
14.3617	131.893158	-0.511112	-7.26028e-3
14.3633	131.909790	-0.511227	-5.86172e-3
14.3650	131.926758	-0.511293	-4.35209e-3
14.3667	131.943161	-0.511355	-3.58663e-3
14.3683	131.960266	-0.511413	-3.49051e-3
14.3700	131.977692	-0.511471	-3.56616e-3
14.3717	131.993423	-0.511529	-3.74901e-3
14.3733	132.010086	-0.511595	-3.88780e-3
14.3750	132.026855	-0.511661	-3.90686e-3
14.3767	132.043060	-0.511724	-3.88490e-3
14.3783	132.059540	-0.511787	-3.86302e-3
14.3800	132.076035	-0.511852	-3.97355e-3
14.3817	132.093964	-0.511920	-4.06346e-3
14.3833	132.109146	-0.511988	-4.09336e-3
14.3850	132.125946	-0.512056	-4.04062e-3
14.3867	132.143402	-0.512125	-3.92049e-3
14.3883	132.160721	-0.512191	-3.78739e-3
14.3900	132.175491	-0.512250	-3.77063e-3
14.3917	132.193314	-0.512310	-3.80802e-3
14.3933	132.208588	-0.512373	-3.88593e-3
14.3950	132.224899	-0.512437	-4.98502e-3
14.3967	132.242203	-0.512507	-5.44667e-3
14.3983	132.258484	-0.512651	-5.39933e-3
14.4000	132.275604	-0.512722	-5.58975e-3
14.4017	132.293732	-0.512792	-5.66131e-3
14.4033	132.309891	-0.512915	-6.60016e-3
14.4050	132.326355	-0.513038	-6.57493e-3
14.4067	132.342590	-0.513150	-5.54225e-3
14.4083	132.360184	-0.513220	-4.74616e-3
14.4100	132.376511	-0.513287	-4.75980e-3
14.4117	132.393158	-0.513367	-5.69972e-3
14.4133	132.409210	-0.513473	-6.63722e-3
14.4150	132.426315	-0.513597	-7.29675e-3
14.4167	132.442932	-0.513723	-7.80951e-3
14.4183	132.459427	-0.513848	-8.41283e-3
14.4200	132.475571	-0.513995	-8.52604e-3
14.4217	132.492905	-0.514158	-8.30224e-3
14.4233	132.509964	-0.514283	-7.58592e-3
14.4250	132.525940	-0.514399	-7.48647e-3
14.4267	132.543503	-0.514515	-8.38647e-3
14.4283	132.560242	-0.514672	-8.23378e-3
14.4300	132.576035	-0.514845	-7.41085e-3
14.4317	132.592667	-0.514918	-6.06699e-3
14.4333	132.609894	-0.515005	-4.84187e-3
14.4350	132.625824	-0.515093	-4.76403e-3
14.4367	132.642700	-0.515160	-5.82822e-3
14.4383	132.659668	-0.515238	-6.88975e-3
14.4400	132.675964	-0.515417	-8.36703e-3
14.4417	132.692215	-0.515538	-8.57786e-3
14.4433	132.709808	-0.515708	-7.19942e-3
14.4450	132.725952	-0.515806	-6.68406e-3
14.4467	132.742676	-0.515884	-5.55238e-3
14.4483	132.758530	-0.516002	-4.91837e-3
14.4500	132.776672	-0.516072	-4.35325e-3
14.4517	132.793228	-0.516127	-3.50200e-3
14.4533	132.808563	-0.516184	-3.42867e-3
14.4550	132.825821	-0.516238	-3.44738e-3
14.4567	132.842499	-0.516299	-3.49214e-3
14.4583	132.859283	-0.516356	-3.63488e-3
14.4600	132.875580	-0.516417	-3.58531e-3
14.4617	132.891495	-0.516477	-3.59982e-3
14.4633	132.910141	-0.516538	-3.71273e-3
14.4650	132.926208	-0.516599	-4.46952e-3
14.4667	132.942276	-0.516669	-6.25095e-3
14.4683	132.958496	-0.516785	-7.28155e-3
14.4700	132.974945	-0.516951	-8.81389e-3
14.4717	132.992935	-0.517062	-0.0103929
14.4733	133.009811	-0.517277	-0.0112489
14.4750	133.025803	-0.517504	-0.0120375
14.4767	133.041092	-0.517662	-0.0104875
14.4783	133.059235	-0.517857	-8.89183e-3
14.4800	133.075836	-0.517970	-7.58098e-3
14.4817	133.092911	-0.518102	-7.34061e-3
14.4833	133.108765	-0.518178	-8.17316e-3
14.4850	133.125458	-0.518360	-9.43035e-3
14.4867	133.142624	-0.518519	-0.0104022
14.4883	133.158890	-0.518712	-0.0111367
14.4900	133.175644	-0.518872	-0.0125660
14.4917	133.192200	-0.519111	-0.0129322
14.4933	133.208786	-0.519361	-0.0130381
14.4950	133.224991	-0.519537	-0.0120730
14.4967	133.242966	-0.519751	-0.0106701
14.4983	133.258102	-0.519918	-9.88245e-3
14.5000	133.276413	-0.520069	-8.07962e-3
14.5017	133.292068	-0.520206	-6.96902e-3
14.5033	133.308868	-0.520277	-5.82084e-3
14.5050	133.325714	-0.520398	-4.79607e-3
14.5067	133.342438	-0.520456	-4.44998e-3
14.5083	133.358307	-0.520514	-3.79367e-3
14.5100	133.374466	-0.520583	-3.91814e-3
14.5117	133.392181	-0.520647	-4.15597e-3
14.5133	133.407837	-0.520712	-4.78435e-3
14.5150	133.424957	-0.520796	-5.16781e-3
14.5167	133.441544	-0.520908	-5.05211e-3
14.5183	133.457901	-0.520976	-5.11133e-3
14.5200	133.475189	-0.521046	-5.03336e-3
14.5217	133.490204	-0.521147	-5.17442e-3
14.5233	133.507675	-0.521237	-4.95730e-3
14.5250	133.524567	-0.521310	-5.90943e-3
14.5267	133.541672	-0.521380	-8.80468e-3
14.5283	133.558304	-0.521579	-0.0121130
14.5300	133.574921	-0.521844	-0.0149587
14.5317	133.592056	-0.522097	-0.0155891
14.5333	133.608902	-0.522379	-0.0137545
14.5350	133.624786	-0.522613	-0.0105838
14.5367	133.641281	-0.522723	-6.78761e-3
14.5383	133.657761	-0.522791	-4.99082e-3
14.5400	133.675583	-0.522857	-4.68870e-3
14.5417	133.691208	-0.522964	-4.76584e-3
14.5433	133.707947	-0.523029	-5.15691e-3
14.5450	133.723495	-0.523096	-6.76700e-3
14.5467	133.740662	-0.523210	-9.42200e-3
14.5483	133.757736	-0.523432	-0.0135279
14.5500	133.774155	-0.523644	-0.0183594
14.5517	133.791229	-0.524023	-0.0232531
14.5533	133.808929	-0.524473	-0.0251729
14.5550	133.824158	-0.524969	-0.0247815
14.5567	133.841766	-0.525290	-0.0211272
14.5583	133.857178	-0.525656	-0.0160119
14.5600	133.874191	-0.525861	-0.0125701
14.5617	133.891220	-0.526020	-9.21988e-3
14.5633	133.908508	-0.526167	-8.33989e-3
14.5650	133.923569	-0.526272	-7.95784e-3
14.5667	133.941696	-0.526432	-8.00936e-3
14.5683	133.957336	-0.526545	-8.14364e-3
14.5700	133.974106	-0.526690	-9.32972e-3
14.5717	133.990463	-0.526819	-0.0100498
14.5733	134.007523	-0.527062	-0.0108766
14.5750	134.023697	-0.527194	-0.0128453
14.5767	134.040787	-0.527409	-0.0155482
14.5783	134.058014	-0.527726	-0.0198248
14.5800	134.073853	-0.528094	-0.0226562
14.5817	134.091034	-0.528515	-0.0241827
14.5833	134.106995	-0.528889	-0.0232116
14.5850	134.123962	-0.529324	-0.0201116
14.5867	134.141785	-0.529650	-0.0154501
14.5883	134.158661	-0.529846	-0.0104272
14.5900	134.174698	-0.529937	-7.71479e-3
14.5917	134.190140	-0.530036	-6.55556e-3
14.5933	134.207550	-0.530183	-6.59343e-3
14.5950	134.225372	-0.530268	-6.26677e-3
14.5967	134.240540	-0.530371	-5.19140e-3
14.5983	134.256775	-0.530463	-4.47967e-3
14.6000	134.274323	-0.530516	-3.88056e-3
14.6017	134.291428	-0.530570	-4.95236e-3
14.6033	134.307755	-0.530646	-8.14301e-3
14.6050	134.323517	-0.530813	-0.0122495
14.6067	134.340317	-0.531063	-0.0142519
14.6083	134.356628	-0.531358	-0.0142273
14.6100	134.374344	-0.531558	-0.0132910
14.6117	134.389984	-0.531753	-0.0122640
14.6133	134.408646	-0.531996	-0.0111687
14.6150	134.424927	-0.532187	-8.95606e-3
14.6167	134.439423	-0.532259	-6.68267e-3
14.6183	134.457626	-0.532362	-5.60631e-3
14.6200	134.474701	-0.532461	-5.97536e-3
14.6217	134.491043	-0.532556	-5.55867e-3
14.6233	134.507523	-0.532670	-4.77855e-3
14.6250	134.524765	-0.532723	-3.98855e-3
14.6267	134.541092	-0.532776	-3.46614e-3
14.6283	134.556793	-0.532832	-5.49247e-3
14.6300	134.574203	-0.532902	-9.45760e-3
14.6317	134.590820	-0.533112	-0.0147102
14.6333	134.607483	-0.533424	-0.0198593
14.6350	134.623093	-0.533797	-0.0215350
14.6367	134.640259	-0.534192	-0.0216874
14.6383	134.656952	-0.534505	-0.0209182
14.6400	134.674255	-0.534885	-0.0188154
14.6417	134.690063	-0.535206	-0.0158796
14.6433	134.707565	-0.535420	-0.0134108
14.6450	134.724518	-0.535577	-0.0127961
14.6467	134.739731	-0.535811	-0.0144972
14.6483	134.757202	-0.536077	-0.0162962
14.6500	134.774063	-0.536371	-0.0157021
14.6517	134.790802	-0.536656	-0.0146302
14.6533	134.805786	-0.536820	-0.0116640
14.6550	134.823395	-0.537052	-8.07522e-3
14.6567	134.839493	-0.537126	-6.02820e-3
14.6583	134.857178	-0.537178	-4.74053e-3
14.6600	134.872620	-0.537260	-4.81040e-3
14.6617	134.889191	-0.537376	-4.69241e-3
14.6633	134.906158	-0.537426	-4.42109e-3
14.6650	134.921539	-0.537476	-5.78827e-3
14.6667	134.938995	-0.537575	-8.83368e-3
14.6683	134.955658	-0.537780	-0.0110324
14.6700	134.973404	-0.538015	-0.0142669
14.6717	134.990005	-0.538201	-0.0162353
14.6733	135.006668	-0.538576	-0.0178262
14.6750	135.022644	-0.538859	-0.0176470
14.6767	135.039795	-0.539160	-0.0145604
14.6783	135.056580	-0.539376	-0.0108938
14.6800	135.071854	-0.539511	-7.48945e-3
14.6817	135.089020	-0.539580	-5.16759e-3
14.6833	135.105270	-0.539671	-4.62532e-3
14.6850	135.122589	-0.539725	-5.03124e-3
14.6867	135.139374	-0.539829	-5.88737e-3
14.6883	135.155991	-0.539924	-8.57881e-3
14.6900	135.171524	-0.540062	-0.0118532
14.6917	135.188385	-0.540311	-0.0182589
14.6933	135.206100	-0.540614	-0.0246629
14.6950	135.222015	-0.541168	-0.0299817
14.6967	135.238571	-0.541707	-0.0307367
14.6983	135.255051	-0.542254	-0.0265011
14.7000	135.272385	-0.542619	-0.0237863
14.7017	135.289261	-0.542945	-0.0195766
14.7033	135.305450	-0.543361	-0.0154558
14.7050	135.322464	-0.543528	-0.0100753
14.7067	135.339142	-0.543618	-6.62497e-3
14.7083	135.356186	-0.543663	-6.73199e-3
14.7100	135.373123	-0.543853	-7.20610e-3
14.7117	135.388412	-0.543969	-7.10161e-3
14.7133	135.405060	-0.544056	-6.04564e-3
14.7150	135.421890	-0.544142	-5.27734e-3
14.7167	135.438370	-0.544263	-5.20921e-3
14.7183	135.454697	-0.544304	-9.74072e-3
14.7200	135.471237	-0.544405	-0.0146198
14.7217	135.489166	-0.544879	-0.0187721
14.7233	135.505035	-0.545198	-0.0194424
14.7250	135.522232	-0.545491	-0.0160477
14.7267	135.539322	-0.545743	-0.0133247
14.7283	135.555267	-0.545942	-9.92250e-3
14.7300	135.571747	-0.546080	-6.71403e-3
14.7317	135.588593	-0.546143	-4.67529e-3
14.7333	135.605042	-0.546198	-3.81876e-3
14.7350	135.620132	-0.546264	-4.30951e-3
14.7367	135.638382	-0.546334	-5.18953e-3
14.7383	135.654694	-0.546431	-6.28758e-3
14.7400	135.671722	-0.546550	-8.51300e-3
14.7417	135.687225	-0.546685	-9.96983e-3
14.7433	135.704086	-0.546905	-0.0104330
14.7450	135.721054	-0.547076	-9.36587e-3
14.7467	135.737640	-0.547218	-7.57399e-3
14.7483	135.754364	-0.547314	-6.98480e-3
14.7500	135.771210	-0.547421	-8.46739e-3
14.7517	135.788589	-0.547564	-0.0113255
14.7533	135.802917	-0.547795	-0.0156616
14.7550	135.821777	-0.548070	-0.0183378
14.7567	135.837418	-0.548465	-0.0179463
14.7583	135.854706	-0.548758	-0.0166931
14.7600	135.872284	-0.548994	-0.0136191
14.7617	135.887390	-0.549193	-0.0117236
14.7633	135.904190	-0.549378	-9.46424e-3
14.7650	135.921646	-0.549539	-6.92219e-3
14.7667	135.937561	-0.549602	-4.66709e-3
14.7683	135.954300	-0.549658	-3.21486e-3
14.7700	135.970627	-0.549704	-3.37516e-3
14.7717	135.987030	-0.549751	-6.11597e-3
14.7733	136.004501	-0.549837	-0.0131977
14.7750	136.020477	-0.550101	-0.0225440
14.7767	136.036469	-0.550626	-0.0329128
14.7783	136.054489	-0.551237	-0.0350608
14.7800	136.070190	-0.551988	-0.0325646
14.7817	136.087372	-0.552358	-0.0275961
14.7833	136.103241	-0.552774	-0.0215564
14.7850	136.121353	-0.553152	-0.0177594
14.7867	136.136948	-0.553396	-0.0125824
14.7883	136.154190	-0.553534	-7.79100e-3
14.7900	136.170029	-0.553626	-5.25165e-3
14.7917	136.186401	-0.553673	-5.28836e-3
14.7933	136.204361	-0.553765	-6.87974e-3
14.7950	136.220230	-0.553905	-0.0100857
14.7967	136.237152	-0.554089	-0.0121008
14.7983	136.253601	-0.554356	-0.0123199
14.8000	136.269669	-0.554531	-0.0120475
14.8017	136.287918	-0.554719	-0.0102147
14.8033	136.302673	-0.554905	-8.59538e-3
14.8050	136.320602	-0.555023	-7.97058e-3
14.8067	136.336975	-0.555099	-6.65010e-3
14.8083	136.353836	-0.555286	-6.02573e-3
14.8100	136.370041	-0.555332	-5.76059e-3
14.8117	136.386780	-0.555405	-5.30791e-3
14.8133	136.402405	-0.555511	-7.09673e-3
14.8150	136.419510	-0.555630	-9.76030e-3
14.8167	136.435776	-0.555802	-0.0130442
14.8183	136.452209	-0.556061	-0.0185621
14.8200	136.470200	-0.556391	-0.0255380
14.8217	136.487213	-0.556908	-0.0322898
14.8233	136.502731	-0.557542	-0.0363370
14.8250	136.519485	-0.558192	-0.0363274
14.8267	136.536560	-0.558748	-0.0315894
14.8283	136.552002	-0.559274	-0.0280009
14.8300	136.570053	-0.559645	-0.0238793
14.8317	136.585815	-0.560073	-0.0182019
14.8333	136.602722	-0.560336	-0.0132068
14.8350	136.619247	-0.560449	-8.90929e-3
14.8367	136.635773	-0.560548	-6.69475e-3
14.8383	136.652527	-0.560708	-7.02629e-3
14.8400	136.669632	-0.560766	-8.04149e-3
14.8417	136.685394	-0.560925	-8.96523e-3
14.8433	136.702667	-0.561110	-0.0106491
14.8450	136.718506	-0.561276	-0.0119567
14.8467	136.735809	-0.561471	-0.0141746
14.8483	136.751846	-0.561737	-0.0177658
14.8500	136.769043	-0.562056	-0.0213620
14.8517	136.785217	-0.562466	-0.0237857
14.8533	136.801712	-0.562871	-0.0239578
14.8550	136.818741	-0.563310	-0.0204448
14.8567	136.835693	-0.563633	-0.0163716
14.8583	136.853012	-0.563820	-0.0126645
14.8600	136.868607	-0.563989	-0.0112359
14.8617	136.885712	-0.564187	-0.0102346
14.8633	136.901367	-0.564371	-9.73377e-3
14.8650	136.918045	-0.564463	-0.0123596
14.8667	136.934738	-0.564652	-0.0162478
14.8683	136.950851	-0.565058	-0.0210802
14.8700	136.968597	-0.565431	-0.0245064
14.8717	136.984848	-0.565839	-0.0266735
14.8733	137.000992	-0.566304	-0.0274036
14.8750	137.017471	-0.566833	-0.0238088
14.8767	137.035690	-0.567222	-0.0184670
14.8783	137.051788	-0.567388	-0.0138109
14.8800	137.068069	-0.567578	-0.0110032
14.8817	137.084167	-0.567796	-0.0107190
14.8833	137.101883	-0.567925	-0.0123182
14.8850	137.118713	-0.568114	-0.0156761
14.8867	137.134644	-0.568455	-0.0217358
14.8883	137.151215	-0.568844	-0.0271193
14.8900	137.168060	-0.569351	-0.0282967
14.8917	137.182770	-0.569859	-0.0271823
14.8933	137.200912	-0.570273	-0.0222595
14.8950	137.217377	-0.570633	-0.0164302
14.8967	137.233963	-0.570820	-0.0114697
14.8983	137.251236	-0.570979	-7.18940e-3
14.9000	137.267654	-0.571060	-5.88884e-3
14.9017	137.284683	-0.571118	-6.52978e-3
14.9033	137.301636	-0.571247	-8.89267e-3
14.9050	137.318192	-0.571434	-0.0132157
14.9067	137.334229	-0.571645	-0.0201565
14.9083	137.350021	-0.572001	-0.0268943
14.9100	137.367874	-0.572613	-0.0313732
14.9117	137.384949	-0.573189	-0.0310026
14.9133	137.400940	-0.573690	-0.0265938
14.9150	137.418106	-0.574085	-0.0210066
14.9167	137.433289	-0.574342	-0.0166220
14.9183	137.450485	-0.574580	-0.0133921
14.9200	137.466995	-0.574810	-0.0124140
14.9217	137.483231	-0.574950	-0.0123666
14.9233	137.500534	-0.575195	-0.0132487
14.9250	137.516647	-0.575413	-0.0144869
14.9267	137.533127	-0.575676	-0.0148658
14.9283	137.549225	-0.575902	-0.0149639
14.9300	137.566177	-0.576168	-0.0162584
14.9317	137.583344	-0.576412	-0.0178239
14.9333	137.598923	-0.576769	-0.0204230
14.9350	137.615662	-0.577079	-0.0247074
14.9367	137.632813	-0.577526	-0.0276485
14.9383	137.649216	-0.578079	-0.0317186
14.9400	137.666382	-0.578599	-0.0325176
14.9417	137.682068	-0.579183	-0.0307825
14.9433	137.700150	-0.579699	-0.0273309
14.9450	137.716263	-0.580114	-0.0218516
14.9467	137.733307	-0.580431	-0.0169928
14.9483	137.749725	-0.580655	-0.0129540
14.9500	137.766006	-0.580832	-0.0101126
14.9517	137.783081	-0.580990	-8.51497e-3
14.9533	137.799973	-0.581107	-8.87008e-3
14.9550	137.816772	-0.581233	-0.0102739
14.9567	137.832855	-0.581454	-0.0113984
14.9583	137.849045	-0.581665	-0.0121066
14.9600	137.865509	-0.581823	-0.0117712
14.9617	137.882187	-0.582038	-0.0109554
14.9633	137.898285	-0.582233	-0.0103935
14.9650	137.914963	-0.582362	-9.23550e-3
14.9667	137.930573	-0.582507	-8.64681e-3
14.9683	137.947968	-0.582658	-9.55065e-3
14.9700	137.965134	-0.582805	-0.0124528
14.9717	137.981995	-0.583018	-0.0184514
14.9733	137.997849	-0.583381	-0.0252449
14.9750	138.014954	-0.583910	-0.0290199
14.9767	138.031693	-0.584454	-0.0304475
14.9783	138.048065	-0.584889	-0.0297894
14.9800	138.064636	-0.585429	-0.0263116
14.9817	138.080307	-0.585860	-0.0217446
14.9833	138.098526	-0.586156	-0.0160102
14.9850	138.114716	-0.586347	-0.0109292
14.9867	138.130997	-0.586523	-7.61063e-3
14.9883	138.148636	-0.586600	-5.38877e-3
14.9900	138.164780	-0.586664	-4.40165e-3
14.9917	138.180786	-0.586723	-6.45891e-3
14.9933	138.197128	-0.586823	-0.0107286
14.9950	138.214783	-0.587049	-0.0179452
14.9967	138.229431	-0.587381	-0.0256696
14.9983	138.247208	-0.587927	-0.0333906
15.0000	138.262939	-0.588492	-0.0371764
15.0017	138.279755	-0.589218	-0.0406478
15.0033	138.296661	-0.589841	-0.0399889
15.0050	138.313583	-0.590634	-0.0345927
15.0067	138.330994	-0.591182	-0.0266066
15.0083	138.348068	-0.591506	-0.0169791
15.0100	138.364899	-0.591678	-0.0108505
15.0117	138.381302	-0.591820	-8.29144e-3
15.0133	138.398605	-0.591939	-7.68554e-3
15.0150	138.414688	-0.592068	-7.21617e-3
15.0167	138.431488	-0.592194	-7.42626e-3
15.0183	138.448105	-0.592293	-7.00858e-3
15.0200	138.464462	-0.592439	-5.93348e-3
15.0217	138.481232	-0.592527	-4.52217e-3
15.0233	138.497513	-0.592567	-2.76467e-3
15.0250	138.514496	-0.592604	-2.10935e-3
15.0267	138.530502	-0.592629	-2.21075e-3
15.0283	138.547592	-0.592671	-2.22990e-3
15.0300	138.564285	-0.592718	-2.69306e-3
15.0317	138.579651	-0.592743	-3.96108e-3
15.0333	138.596237	-0.592813	-7.36606e-3
15.0350	138.612762	-0.592944	-0.0155038
15.0367	138.628876	-0.593214	-0.0264258
15.0383	138.647293	-0.593834	-0.0355712
15.0400	138.663406	-0.594594	-0.0375788
15.0417	138.679810	-0.595255	-0.0339308
15.0433	138.696899	-0.595673	-0.0270319
15.0450	138.713257	-0.596104	-0.0232458
15.0467	138.729721	-0.596414	-0.0208849
15.0483	138.745621	-0.596795	-0.0178968
15.0500	138.762619	-0.597039	-0.0168980
15.0517	138.779831	-0.597280	-0.0151715
15.0533	138.796555	-0.597592	-0.0164893
15.0550	138.813431	-0.597805	-0.0168361
15.0567	138.828934	-0.598148	-0.0160694
15.0583	138.847427	-0.598414	-0.0169086
15.0600	138.863297	-0.598635	-0.0167531
15.0617	138.880295	-0.598985	-0.0173378
15.0633	138.896988	-0.599280	-0.0167463
15.0650	138.913254	-0.599524	-0.0152743
15.0667	138.929047	-0.599740	-0.0167780
15.0683	138.946213	-0.600005	-0.0207426
15.0700	138.962112	-0.600408	-0.0255772
15.0717	138.978790	-0.600892	-0.0296007
15.0733	138.995468	-0.601413	-0.0298492
15.0750	139.012711	-0.601963	-0.0276282
15.0767	139.028595	-0.602362	-0.0236111
15.0783	139.045654	-0.602722	-0.0191996
15.0800	139.062515	-0.603006	-0.0153291
15.0817	139.078308	-0.603226	-0.0108959
15.0833	139.095825	-0.603391	-7.86420e-3
15.0850	139.111694	-0.603430	-5.50660e-3
15.0867	139.128571	-0.603555	-3.79820e-3
15.0883	139.144547	-0.603598	-3.09607e-3
15.0900	139.162094	-0.603622	-1.83783e-3
15.0917	139.178055	-0.603654	-1.91092e-3
15.0933	139.194824	-0.603680	-3.79724e-3
15.0950	139.211395	-0.603728	-6.99540e-3
15.0967	139.228287	-0.603899	-0.0120984
15.0983	139.244949	-0.604130	-0.0185243
15.1000	139.262344	-0.604497	-0.0229822
15.1017	139.277588	-0.604976	-0.0259775
15.1033	139.295517	-0.605398	-0.0259999
15.1050	139.311142	-0.605831	-0.0228391
15.1067	139.327972	-0.606213	-0.0190463
15.1083	139.345108	-0.606482	-0.0137738
15.1100	139.361420	-0.606654	-8.63740e-3
15.1117	139.377441	-0.606752	-5.40513e-3
15.1133	139.395523	-0.606803	-3.98497e-3
15.1150	139.411316	-0.606859	-4.29949e-3
15.1167	139.428223	-0.606934	-5.25398e-3
15.1183	139.444260	-0.607044	-5.83582e-3
15.1200	139.460724	-0.607139	-6.64526e-3
15.1217	139.477539	-0.607238	-8.62475e-3
15.1233	139.493774	-0.607384	-0.0130685
15.1250	139.510635	-0.607637	-0.0169591
15.1267	139.527603	-0.608028	-0.0193932
15.1283	139.544189	-0.608331	-0.0214033
15.1300	139.560837	-0.608662	-0.0228827
15.1317	139.576935	-0.609095	-0.0235709
15.1333	139.593872	-0.609538	-0.0232109
15.1350	139.610413	-0.609844	-0.0200858
15.1367	139.626572	-0.610202	-0.0181239
15.1383	139.644028	-0.610440	-0.0171342
15.1400	139.659668	-0.610738	-0.0150892
15.1417	139.676849	-0.610999	-0.0130886
15.1433	139.693146	-0.611175	-9.74855e-3
15.1450	139.709763	-0.611302	-6.79867e-3
15.1467	139.726334	-0.611396	-4.79861e-3
15.1483	139.742798	-0.611450	-3.62707e-3
15.1500	139.760040	-0.611501	-2.84853e-3
15.1517	139.776184	-0.611551	-2.41666e-3
15.1533	139.792587	-0.611582	-2.07299e-3
15.1550	139.808578	-0.611608	-2.21375e-3
15.1567	139.825439	-0.611642	-4.06162e-3
15.1583	139.843201	-0.611705	-9.07602e-3
15.1600	139.859848	-0.611876	-0.0168448
15.1617	139.875076	-0.612260	-0.0248659
15.1633	139.892197	-0.612765	-0.0312901
15.1650	139.908859	-0.613293	-0.0315589
15.1667	139.926010	-0.613955	-0.0292577
15.1683	139.942810	-0.614336	-0.0273484
15.1700	139.958923	-0.614690	-0.0267702
15.1717	139.975128	-0.615186	-0.0268932
15.1733	139.991791	-0.615724	-0.0234359
15.1750	140.007996	-0.616014	-0.0170835
15.1767	140.024841	-0.616208	-0.0116072
15.1783	140.041946	-0.616370	-0.0102598
15.1800	140.057495	-0.616505	-0.0100738
15.1817	140.075180	-0.616721	-0.0101679
15.1833	140.092850	-0.616884	-9.29395e-3
15.1850	140.108505	-0.617036	-6.94221e-3
15.1867	140.125122	-0.617129	-5.45538e-3
15.1883	140.142380	-0.617178	-5.86868e-3
15.1900	140.159729	-0.617272	-7.73125e-3
15.1917	140.176437	-0.617465	-9.59242e-3
15.1933	140.192276	-0.617639	-0.0103987
15.1950	140.209671	-0.617797	-0.0112898
15.1967	140.226074	-0.617970	-0.0153897
15.1983	140.242462	-0.618237	-0.0221907
15.2000	140.259842	-0.618710	-0.0283246
15.2017	140.276382	-0.619279	-0.0305776
15.2033	140.291870	-0.619795	-0.0289981
15.2050	140.309387	-0.620232	-0.0240029
15.2067	140.325302	-0.620612	-0.0177381
15.2083	140.342148	-0.620853	-0.0113761
15.2100	140.358917	-0.620965	-7.31945e-3
15.2117	140.375336	-0.620999	-4.90066e-3
15.2133	140.391220	-0.621141	-4.62389e-3
15.2150	140.408203	-0.621168	-5.88979e-3
15.2167	140.424774	-0.621262	-6.65090e-3
15.2183	140.440994	-0.621426	-9.57273e-3
15.2200	140.458344	-0.621568	-0.0130797
15.2217	140.474915	-0.621813	-0.0194967
15.2233	140.491379	-0.622162	-0.0246935
15.2250	140.507813	-0.622758	-0.0295992
15.2267	140.525879	-0.623169	-0.0327036
15.2283	140.540482	-0.623766	-0.0328074
15.2300	140.558350	-0.624386	-0.0326212
15.2317	140.575195	-0.624897	-0.0301048
15.2333	140.591751	-0.625322	-0.0291370
15.2350	140.607773	-0.625825	-0.0282183
15.2367	140.624634	-0.626328	-0.0266688
15.2383	140.640579	-0.626702	-0.0244147
15.2400	140.657242	-0.627067	-0.0216025
15.2417	140.673874	-0.627467	-0.0179193
15.2433	140.690552	-0.627730	-0.0138184
15.2450	140.707321	-0.627866	-0.0111768
15.2467	140.724274	-0.628026	-0.0108121
15.2483	140.740189	-0.628249	-0.0129062
15.2500	140.757477	-0.628440	-0.0131905
15.2517	140.774002	-0.628734	-0.0113801
15.2533	140.790512	-0.628880	-9.74208e-3
15.2550	140.807526	-0.628983	-7.52832e-3
15.2567	140.823517	-0.629122	-7.64236e-3
15.2583	140.840546	-0.629239	-8.06267e-3
15.2600	140.857239	-0.629389	-8.30888e-3
15.2617	140.873337	-0.629517	-8.07003e-3
15.2633	140.890747	-0.629678	-6.61939e-3
15.2650	140.907166	-0.629767	-5.16982e-3
15.2667	140.922668	-0.629807	-3.94235e-3
15.2683	140.940491	-0.629881	-3.51792e-3
15.2700	140.957352	-0.629949	-3.79291e-3
15.2717	140.974152	-0.629992	-5.79530e-3
15.2733	140.989944	-0.630071	-8.91080e-3
15.2750	141.005692	-0.630295	-0.0135329
15.2767	141.022324	-0.630518	-0.0213628
15.2783	141.040253	-0.630877	-0.0273088
15.2800	141.055496	-0.631553	-0.0307461
15.2817	141.072678	-0.632067	-0.0281564
15.2833	141.089279	-0.632486	-0.0196705
15.2850	141.105667	-0.632732	-0.0142021
15.2867	141.123672	-0.632889	-0.0104536
15.2883	141.139816	-0.633065	-0.0100885
15.2900	141.156097	-0.633196	-0.0110820
15.2917	141.172668	-0.633419	-0.0107368
15.2933	141.189087	-0.633619	-9.74249e-3
15.2950	141.206619	-0.633749	-8.05448e-3
15.2967	141.222900	-0.633848	-7.77556e-3
15.2983	141.239838	-0.633981	-8.36210e-3
15.3000	141.256042	-0.634153	-7.86543e-3
15.3017	141.272293	-0.634284	-6.85087e-3
15.3033	141.289032	-0.634345	-5.30798e-3
15.3050	141.304901	-0.634444	-5.41694e-3
15.3067	141.322556	-0.634513	-7.65158e-3
15.3083	141.338806	-0.634652	-0.0123021
15.3100	141.355133	-0.634878	-0.0188174
15.3117	141.372757	-0.635296	-0.0235661
15.3133	141.389740	-0.635769	-0.0254247
15.3150	141.405853	-0.636194	-0.0252338
15.3167	141.421677	-0.636541	-0.0230591
15.3183	141.438828	-0.636980	-0.0191406
15.3200	141.456177	-0.637290	-0.0143466
15.3217	141.473511	-0.637447	-9.86269e-3
15.3233	141.489426	-0.637524	-7.80638e-3
15.3250	141.506256	-0.637689	-7.32509e-3
15.3267	141.522781	-0.637816	-6.35271e-3
15.3283	141.538849	-0.637901	-4.67828e-3
15.3300	141.555359	-0.637940	-3.97351e-3
15.3317	141.571991	-0.638011	-3.93326e-3
15.3333	141.588181	-0.638087	-4.45089e-3
15.3350	141.604965	-0.638152	-4.64132e-3
15.3367	141.620224	-0.638231	-4.31647e-3
15.3383	141.638245	-0.638321	-4.11035e-3
15.3400	141.655228	-0.638364	-3.56465e-3
15.3417	141.671616	-0.638432	-2.68207e-3
15.3433	141.687759	-0.638475	-1.96310e-3
15.3450	141.705368	-0.638490	-1.12988e-3
15.3467	141.721466	-0.638499	-1.03562e-3
15.3483	141.738007	-0.638514	-1.27050e-3
15.3500	141.755554	-0.638550	-1.39193e-3
15.3517	141.771347	-0.638569	-1.39180e-3
15.3533	141.788300	-0.638588	-1.27582e-3
15.3550	141.804489	-0.638611	-1.38293e-3
15.3567	141.821472	-0.638635	-1.44901e-3
15.3583	141.837311	-0.638660	-1.44687e-3
15.3600	141.854675	-0.638683	-1.46164e-3
15.3617	141.870880	-0.638707	-1.47506e-3
15.3633	141.887848	-0.638733	-1.59547e-3
15.3650	141.904861	-0.638759	-1.84641e-3
15.3667	141.921371	-0.638790	-2.59851e-3
15.3683	141.937958	-0.638833	-3.87277e-3
15.3700	141.955170	-0.638914	-5.83874e-3
15.3717	141.971375	-0.639020	-9.17961e-3
15.3733	141.987137	-0.639179	-0.0121823
15.3750	142.003998	-0.639454	-0.0127074
15.3767	142.020493	-0.639690	-0.0116515
15.3783	142.038834	-0.639836	-0.0108521
15.3800	142.054810	-0.639981	-0.0100770
15.3817	142.070694	-0.640220	-0.0106391
15.3833	142.088303	-0.640344	-0.0120764
15.3850	142.103622	-0.640523	-0.0129319
15.3867	142.119659	-0.640814	-0.0145268
15.3883	142.137131	-0.641049	-0.0147719
15.3900	142.153015	-0.641264	-0.0155257
15.3917	142.170013	-0.641525	-0.0165350
15.3933	142.187180	-0.641878	-0.0161915
15.3950	142.204926	-0.642144	-0.0139806
15.3967	142.220673	-0.642332	-0.0105045
15.3983	142.237381	-0.642471	-7.52771e-3
15.4000	142.254471	-0.642592	-5.29193e-3
15.4017	142.271347	-0.642643	-3.86091e-3
15.4033	142.287231	-0.642687	-3.18629e-3
15.4050	142.303635	-0.642742	-3.28976e-3
15.4067	142.320663	-0.642804	-3.65403e-3
15.4083	142.336060	-0.642852	-5.22960e-3
15.4100	142.353073	-0.642932	-7.11106e-3
15.4117	142.369476	-0.643107	-8.82837e-3
15.4133	142.386139	-0.643260	-9.93336e-3
15.4150	142.403870	-0.643432	-9.78098e-3
15.4167	142.418625	-0.643591	-0.0100442
15.4183	142.437210	-0.643763	-0.0103481
15.4200	142.453064	-0.643935	-0.0103934
15.4217	142.469879	-0.644122	-9.95972e-3
15.4233	142.486374	-0.644286	-0.0101928
15.4250	142.503815	-0.644418	-0.0123095
15.4267	142.519547	-0.644639	-0.0164449
15.4283	142.536591	-0.644972	-0.0217192
15.4300	142.554749	-0.645399	-0.0254107
15.4317	142.569733	-0.645852	-0.0251656
15.4333	142.586075	-0.646315	-0.0199734
15.4350	142.603363	-0.646592	-0.0134898
15.4367	142.619324	-0.646660	-7.97001e-3
15.4383	142.637375	-0.646819	-5.00146e-3
15.4400	142.652939	-0.646868	-4.07607e-3
15.4417	142.669800	-0.646903	-3.51670e-3
15.4433	142.685883	-0.646953	-6.59056e-3
15.4450	142.701431	-0.647060	-0.0112711
15.4467	142.719406	-0.647329	-0.0184497
15.4483	142.735550	-0.647641	-0.0270397
15.4500	142.753342	-0.648216	-0.0347121
15.4517	142.768616	-0.648901	-0.0337311
15.4533	142.785751	-0.649578	-0.0257422
15.4550	142.803940	-0.649825	-0.0147554
15.4567	142.819763	-0.649927	-6.05571e-3
15.4583	142.836731	-0.649976	-3.96874e-3
15.4600	142.853378	-0.650009	-4.05544e-3
15.4617	142.869568	-0.650112	-4.90220e-3
15.4633	142.887527	-0.650200	-5.72829e-3
15.4650	142.902405	-0.650286	-6.55746e-3
15.4667	142.919434	-0.650394	-7.58080e-3
15.4683	142.936111	-0.650556	-8.18107e-3
15.4700	142.953064	-0.650689	-7.55481e-3
15.4717	142.969818	-0.650828	-5.60954e-3
15.4733	142.985840	-0.650887	-3.91492e-3
15.4750	143.002716	-0.650922	-2.56426e-3
15.4767	143.018784	-0.650963	-2.85092e-3
15.4783	143.035950	-0.651001	-4.52256e-3
15.4800	143.051605	-0.651082	-7.88156e-3
15.4817	143.068954	-0.651235	-0.0129282
15.4833	143.085129	-0.651500	-0.0178724
15.4850	143.101517	-0.651857	-0.0255193
15.4867	143.119049	-0.652268	-0.0349254
15.4883	143.135025	-0.652971	-0.0441767
15.4900	143.151901	-0.653863	-0.0448790
15.4917	143.168198	-0.654736	-0.0407667
15.4933	143.186386	-0.655160	-0.0312047
15.4950	143.201401	-0.655733	-0.0226343
15.4967	143.219330	-0.655993	-0.0185923
15.4983	143.235001	-0.656207	-0.0133064
15.5000	143.250977	-0.656441	-0.0112660
15.5017	143.269333	-0.656625	-9.41693e-3
15.5033	143.284744	-0.656715	-6.85005e-3
15.5050	143.301956	-0.656859	-5.08743e-3
15.5067	143.320175	-0.656910	-4.37343e-3
15.5083	143.336136	-0.656958	-3.71797e-3
15.5100	143.352005	-0.657033	-4.73866e-3
15.5117	143.368286	-0.657103	-5.89768e-3
15.5133	143.384506	-0.657218	-7.96310e-3
15.5150	143.402237	-0.657350	-0.0109293
15.5167	143.418991	-0.657577	-0.0154673
15.5183	143.433685	-0.657831	-0.0187715
15.5200	143.452377	-0.658270	-0.0205441
15.5217	143.468063	-0.658550	-0.0229675
15.5233	143.484299	-0.658911	-0.0271163
15.5250	143.501511	-0.659434	-0.0334549
15.5267	143.518066	-0.660058	-0.0391183
15.5283	143.534698	-0.660770	-0.0405358
15.5300	143.551086	-0.661507	-0.0367321
15.5317	143.568497	-0.662096	-0.0310104
15.5333	143.584396	-0.662451	-0.0250714
15.5350	143.601852	-0.662897	-0.0212125
15.5367	143.618256	-0.663207	-0.0169605
15.5383	143.634094	-0.663467	-0.0114666
15.5400	143.650574	-0.663558	-7.82402e-3
15.5417	143.666870	-0.663652	-6.24904e-3
15.5433	143.684509	-0.663763	-6.82897e-3
15.5450	143.700882	-0.663888	-7.78756e-3
15.5467	143.718063	-0.664018	-7.66758e-3
15.5483	143.733429	-0.664175	-6.45641e-3
15.5500	143.750793	-0.664253	-5.73295e-3
15.5517	143.767685	-0.664309	-5.12037e-3
15.5533	143.784103	-0.664429	-5.69022e-3
15.5550	143.800064	-0.664514	-5.20108e-3
15.5567	143.816757	-0.664618	-4.33458e-3
15.5583	143.833328	-0.664641	-3.63295e-3
15.5600	143.850861	-0.664728	-2.79657e-3
15.5617	143.867310	-0.664766	-2.64436e-3
15.5633	143.884323	-0.664792	-2.98264e-3
15.5650	143.899902	-0.664829	-4.35337e-3
15.5667	143.917343	-0.664943	-6.14712e-3
15.5683	143.932175	-0.665045	-7.32657e-3
15.5700	143.950684	-0.665189	-7.50697e-3
15.5717	143.966339	-0.665314	-7.74412e-3
15.5733	143.983490	-0.665433	-8.34111e-3
15.5750	143.999939	-0.665575	-8.40255e-3
15.5767	144.017441	-0.665755	-7.97539e-3
15.5783	144.033630	-0.665861	-7.30196e-3
15.5800	144.050293	-0.665957	-5.69300e-3
15.5817	144.066345	-0.666079	-5.29390e-3
15.5833	144.083420	-0.666115	-6.14517e-3
15.5850	144.100876	-0.666226	-7.87412e-3
15.5867	144.116074	-0.666396	-0.0116780
15.5883	144.133713	-0.666599	-0.0161001
15.5900	144.150345	-0.666902	-0.0201064
15.5917	144.166245	-0.667302	-0.0234375
15.5933	144.182068	-0.667704	-0.0239163
15.5950	144.199570	-0.668114	-0.0217640
15.5967	144.216797	-0.668485	-0.0169622
15.5983	144.233780	-0.668760	-0.0109562
15.6000	144.250732	-0.668834	-5.92450e-3
15.6017	144.267365	-0.668866	-3.22275e-3
15.6033	144.283630	-0.668926	-2.95400e-3
15.6050	144.299515	-0.668979	-2.83185e-3
15.6067	144.317245	-0.669022	-3.31525e-3
15.6083	144.333694	-0.669054	-6.27431e-3
15.6100	144.349121	-0.669164	-0.0114415
15.6117	144.365875	-0.669426	-0.0186632
15.6133	144.382111	-0.669760	-0.0265776
15.6150	144.398590	-0.670272	-0.0355155
15.6167	144.415894	-0.670947	-0.0423084
15.6183	144.432556	-0.671797	-0.0472664
15.6200	144.449097	-0.672550	-0.0511418
15.6217	144.464935	-0.673393	-0.0580656
15.6233	144.481949	-0.674355	-0.0731725
15.6250	144.498856	-0.675694	-0.104495
15.6267	144.515518	-0.677497	-0.152421
15.6283	144.531158	-0.680531	-0.193790
15.6300	144.548752	-0.684576	-0.215822
15.6317	144.564453	-0.688081	-0.205045
15.6333	144.580643	-0.691364	-0.176934
15.6350	144.598145	-0.694149	-0.133275
15.6367	144.614532	-0.696184	-0.0869459
15.6383	144.631790	-0.696918	-0.0457283
15.6400	144.647537	-0.697229	-0.0190670
15.6417	144.664215	-0.697396	-0.0103059
15.6433	144.679764	-0.697490	-0.0107460
15.6450	144.695969	-0.697615	-0.0186096
15.6467	144.713531	-0.697995	-0.0283784
15.6483	144.730194	-0.698676	-0.0314240
15.6500	144.746262	-0.699334	-0.0251257
15.6517	144.763916	-0.699600	-0.0144159
15.6533	144.780991	-0.699661	-4.68920e-3
15.6550	144.796280	-0.699714	-1.98513e-3
15.6567	144.813431	-0.699664	-2.07585e-3
15.6583	144.829941	-0.699762	-2.63554e-3
15.6600	144.846069	-0.699808	-5.27748e-3
15.6617	144.863235	-0.699862	-7.80389e-3
15.6633	144.879288	-0.700050	-0.0103119
15.6650	144.895081	-0.700281	-0.0117802
15.6667	144.911530	-0.700440	-0.0103790
15.6683	144.927933	-0.700620	-8.09103e-3
15.6700	144.945862	-0.700745	-5.14542e-3
15.6717	144.962006	-0.700810	-1.44255e-3
15.6733	144.978500	-0.700776	1.16962e-3
15.6750	144.994247	-0.700720	2.23831e-3
15.6767	145.012192	-0.700694	1.73193e-3
15.6783	145.027908	-0.700665	2.14904e-4
15.6800	145.045776	-0.700657	-2.90181e-3
15.6817	145.061783	-0.700721	-6.82825e-3
15.6833	145.077896	-0.700907	-0.0125448
15.6850	145.094009	-0.701105	-0.0178548
15.6867	145.111694	-0.701489	-0.0213125
15.6883	145.127136	-0.701899	-0.0204969
15.6900	145.144577	-0.702285	-0.0156884
15.6917	145.162048	-0.702442	-0.0103252
15.6933	145.178711	-0.702547	-6.51330e-3
15.6950	145.194382	-0.702633	-5.03975e-3
15.6967	145.210922	-0.702726	-4.04111e-3
15.6983	145.227295	-0.702763	-3.91083e-3
15.7000	145.244141	-0.702813	-4.50188e-3
15.7017	145.260254	-0.702912	-5.82522e-3
15.7033	145.277374	-0.703024	-7.64645e-3
15.7050	145.293350	-0.703139	-8.96912e-3
15.7067	145.309769	-0.703329	-0.0103748
15.7083	145.327209	-0.703506	-0.0104117
15.7100	145.344330	-0.703710	-8.96190e-3
15.7117	145.360382	-0.703826	-7.66249e-3
15.7133	145.376968	-0.703918	-7.42861e-3
15.7150	145.394730	-0.704044	-8.64732e-3
15.7167	145.410400	-0.704220	-0.0103364
15.7183	145.427887	-0.704404	-0.0100606
15.7200	145.444183	-0.704606	-7.63437e-3
15.7217	145.460892	-0.704687	-5.18862e-3
15.7233	145.477386	-0.704714	-4.35306e-3
15.7250	145.493759	-0.704777	-6.14850e-3
15.7267	145.510269	-0.704920	-8.60438e-3
15.7283	145.527145	-0.705092	-0.0105750
15.7300	145.543289	-0.705267	-0.0106990
15.7317	145.560135	-0.705480	-9.96615e-3
15.7333	145.576340	-0.705609	-9.02123e-3
15.7350	145.593201	-0.705745	-8.41397e-3
15.7367	145.610077	-0.705887	-7.89729e-3
15.7383	145.626236	-0.706039	-6.61732e-3
15.7400	145.643570	-0.706124	-4.91080e-3
15.7417	145.659668	-0.706177	-3.19314e-3
15.7433	145.676117	-0.706224	-2.39001e-3
15.7450	145.691956	-0.706250	-1.86291e-3
15.7467	145.709610	-0.706284	-1.76817e-3
15.7483	145.726685	-0.706303	-1.90582e-3
15.7500	145.743225	-0.706347	-2.15809e-3
15.7517	145.759140	-0.706379	-2.18535e-3
15.7533	145.777039	-0.706426	-1.93027e-3
15.7550	145.793427	-0.706446	-2.66261e-3
15.7567	145.809189	-0.706474	-2.91563e-3
15.7583	145.827179	-0.706578	-2.93306e-3
15.7600	145.843658	-0.706603	-2.97983e-3
15.7617	145.858810	-0.706622	-2.22353e-3
15.7633	145.875656	-0.706695	-2.66463e-3
15.7650	145.892715	-0.706713	-2.99040e-3
15.7667	145.909332	-0.706777	-2.57909e-3
15.7683	145.926300	-0.706834	-2.57527e-3
15.7700	145.942719	-0.706851	-1.96009e-3
15.7717	145.958313	-0.706888	-1.70613e-3
15.7733	145.976074	-0.706912	-1.75013e-3
15.7750	145.992599	-0.706945	-1.78982e-3
15.7767	146.007904	-0.706967	-1.93087e-3
15.7783	146.025635	-0.707010	-1.86398e-3
15.7800	146.041946	-0.707039	-1.72136e-3
15.7817	146.058212	-0.707062	-1.42094e-3
15.7833	146.075150	-0.707084	-1.14263e-3
15.7850	146.091354	-0.707104	-8.81992e-4
15.7867	146.109283	-0.707114	-6.54255e-4
15.7883	146.125488	-0.707122	-4.68214e-4
15.7900	146.141571	-0.707130	-4.85864e-4
15.7917	146.159164	-0.707135	-6.27096e-4
15.7933	146.174927	-0.707147	-9.30167e-4
15.7950	146.192825	-0.707166	-1.66358e-3
15.7967	146.208221	-0.707193	-3.34765e-3
15.7983	146.225662	-0.707251	-6.09798e-3
15.8000	146.241531	-0.707384	-0.0120248
15.8017	146.259033	-0.707573	-0.0174444
15.8033	146.275085	-0.708039	-0.0198695
15.8050	146.291275	-0.708362	-0.0188936
15.8067	146.308838	-0.708650	-0.0133167
15.8083	146.325836	-0.708853	-8.88341e-3
15.8100	146.342117	-0.708915	-5.65236e-3
15.8117	146.358643	-0.708972	-3.37815e-3
15.8133	146.374603	-0.709054	-2.27564e-3
15.8150	146.392181	-0.709064	-6.65167e-4
15.8167	146.407822	-0.709058	1.77019e-3
15.8183	146.424484	-0.709025	3.67795e-3
15.8200	146.440460	-0.708927	5.76641e-3
15.8217	146.458298	-0.708828	7.43880e-3
15.8233	146.473572	-0.708679	9.46712e-3
15.8250	146.491791	-0.708525	0.0116698
15.8267	146.509140	-0.708270	0.0116415
15.8283	146.525467	-0.708041	0.0104025
15.8300	146.542358	-0.707924	8.43370e-3
15.8317	146.558533	-0.707833	8.97051e-3
15.8333	146.575333	-0.707676	0.0106755
15.8350	146.591461	-0.707424	0.0124122
15.8367	146.608307	-0.707248	0.0125998
15.8383	146.624756	-0.707020	0.0114045
15.8400	146.640823	-0.706843	0.0108478
15.8417	146.658691	-0.706674	0.0117056
15.8433	146.675171	-0.706511	0.0148562
15.8450	146.692917	-0.706188	0.0193303
15.8467	146.708344	-0.705825	0.0227349
15.8483	146.725143	-0.705410	0.0251376
15.8500	146.741776	-0.705018	0.0262024
15.8517	146.757919	-0.704537	0.0254071
15.8533	146.774521	-0.704097	0.0213202
15.8550	146.791122	-0.703777	0.0145604
15.8567	146.807938	-0.703631	8.02848e-3
15.8583	146.824341	-0.703560	3.95879e-3
15.8600	146.842957	-0.703519	3.15895e-3
15.8617	146.859100	-0.703494	4.74142e-3
15.8633	146.875122	-0.703396	0.0101046
15.8650	146.893036	-0.703219	0.0173451
15.8667	146.909546	-0.702816	0.0252656
15.8683	146.926117	-0.702322	0.0318998
15.8700	146.943100	-0.701704	0.0325963
15.8717	146.958679	-0.701144	0.0294037
15.8733	146.975906	-0.700709	0.0234812
15.8750	146.992157	-0.700394	0.0170018
15.8767	147.008743	-0.700143	0.0119625
15.8783	147.026337	-0.699997	9.06278e-3
15.8800	147.043289	-0.699895	7.63561e-3
15.8817	147.059479	-0.699752	7.82275e-3
15.8833	147.076431	-0.699622	7.98554e-3
15.8850	147.092728	-0.699484	7.09387e-3
15.8867	147.110443	-0.699359	5.55100e-3
15.8883	147.126175	-0.699290	3.87319e-3
15.8900	147.142975	-0.699257	2.75390e-3
15.8917	147.160233	-0.699211	2.52629e-3
15.8933	147.177338	-0.699167	3.30015e-3
15.8950	147.193359	-0.699122	5.78420e-3
15.8967	147.209244	-0.699028	0.0105411
15.8983	147.226471	-0.698806	0.0175037
15.9000	147.242218	-0.698468	0.0239725
15.9017	147.260391	-0.697946	0.0276579
15.9033	147.276642	-0.697436	0.0287436
15.9050	147.294205	-0.696973	0.0274422
15.9067	147.310562	-0.696503	0.0271422
15.9083	147.328308	-0.696082	0.0290026
15.9100	147.344711	-0.695571	0.0292737
15.9117	147.360657	-0.695014	0.0311400
15.9133	147.377686	-0.694596	0.0310137
15.9150	147.394058	-0.694007	0.0325559
15.9167	147.412933	-0.693440	0.0336034
15.9183	147.427994	-0.692823	0.0303759
15.9200	147.443863	-0.692393	0.0248299
15.9217	147.460846	-0.692031	0.0178702
15.9233	147.477600	-0.691813	0.0135091
15.9250	147.494339	-0.691624	0.0111012
15.9267	147.510406	-0.691473	0.0119073
15.9283	147.528641	-0.691266	0.0150427
15.9300	147.545746	-0.690977	0.0195799
15.9317	147.561081	-0.690598	0.0239828
15.9333	147.578049	-0.690158	0.0266701
15.9350	147.594925	-0.689699	0.0270545
15.9367	147.612900	-0.689186	0.0255075
15.9383	147.628845	-0.688780	0.0219002
15.9400	147.645004	-0.688480	0.0184487
15.9417	147.662811	-0.688213	0.0167054
15.9433	147.678299	-0.687947	0.0173217
15.9450	147.695587	-0.687652	0.0176403
15.9467	147.711365	-0.687326	0.0197140
15.9483	147.728882	-0.687066	0.0271721
15.9500	147.746216	-0.686574	0.0331272
15.9517	147.761536	-0.685754	0.0348049
15.9533	147.778961	-0.685191	0.0279192
15.9550	147.794861	-0.684889	0.0166471
15.9567	147.811569	-0.684712	9.30057e-3
15.9583	147.828430	-0.684610	5.50931e-3
15.9600	147.845154	-0.684556	3.93355e-3
15.9617	147.862167	-0.684503	3.91680e-3
15.9633	147.878601	-0.684436	4.03460e-3
15.9650	147.896332	-0.684339	3.77458e-3
15.9667	147.913361	-0.684294	3.94779e-3
15.9683	147.929092	-0.684257	4.91481e-3
15.9700	147.946838	-0.684144	6.61643e-3
15.9717	147.962936	-0.684005	8.07409e-3
15.9733	147.979889	-0.683868	8.34197e-3
15.9750	147.996048	-0.683720	8.27540e-3
15.9767	148.012894	-0.683597	9.67375e-3
15.9783	148.030212	-0.683447	0.0143494
15.9800	148.047028	-0.683190	0.0212190
15.9817	148.062943	-0.682713	0.0304530
15.9833	148.079803	-0.682192	0.0353856
15.9850	148.096741	-0.681423	0.0360526
15.9867	148.113800	-0.680876	0.0327935
15.9883	148.130722	-0.680315	0.0253108
15.9900	148.147415	-0.679973	0.0182394
15.9917	148.163300	-0.679769	0.0108884
15.9933	148.180603	-0.679634	6.49610e-3
15.9950	148.196823	-0.679583	4.05321e-3
15.9967	148.212585	-0.679535	3.46725e-3
15.9983	148.230515	-0.679482	3.95084e-3
16.0000	148.246689	-0.679397	5.60887e-3
16.0017	148.264160	-0.679319	8.22795e-3
16.0033	148.280182	-0.679141	0.0126932
16.0050	148.296524	-0.678928	0.0179306
16.0067	148.312714	-0.678546	0.0222773
16.0083	148.331207	-0.678128	0.0234220
16.0100	148.346924	-0.677669	0.0188149
16.0117	148.362762	-0.677415	0.0122931
16.0133	148.380051	-0.677338	6.35142e-3
16.0150	148.397202	-0.677268	4.07874e-3
16.0167	148.414047	-0.677204	4.49424e-3
16.0183	148.430878	-0.677135	5.12736e-3
16.0200	148.447876	-0.677024	5.55810e-3
16.0217	148.464432	-0.676926	7.49984e-3
16.0233	148.480927	-0.676843	0.0100557
16.0250	148.497437	-0.676602	0.0124083
16.0267	148.514404	-0.676352	0.0127239
16.0283	148.530899	-0.676140	0.0103879
16.0300	148.547699	-0.676012	7.21885e-3
16.0317	148.564163	-0.675907	4.52151e-3
16.0333	148.580856	-0.675869	2.93010e-3
16.0350	148.597626	-0.675835	2.67745e-3
16.0367	148.614136	-0.675804	4.24746e-3
16.0383	148.631653	-0.675715	7.02430e-3
16.0400	148.648895	-0.675569	0.0112064
16.0417	148.665695	-0.675352	0.0166057
16.0433	148.681686	-0.675033	0.0207275
16.0450	148.698898	-0.674592	0.0225170
16.0467	148.715149	-0.674232	0.0206582
16.0483	148.731094	-0.673905	0.0147449
16.0500	148.748276	-0.673669	9.22958e-3
16.0517	148.765564	-0.673641	4.43110e-3
16.0533	148.782135	-0.673584	1.76204e-3
16.0550	148.798950	-0.673573	1.41665e-3
16.0567	148.815125	-0.673556	1.53552e-3
16.0583	148.831635	-0.673538	1.89467e-3
16.0600	148.848495	-0.673474	2.08438e-3
16.0617	148.866272	-0.673454	2.37627e-3
16.0633	148.881607	-0.673423	3.42949e-3
16.0650	148.898285	-0.673366	5.95611e-3
16.0667	148.916000	-0.673233	8.90707e-3
16.0683	148.932495	-0.673055	0.0115170
16.0700	148.948776	-0.672826	0.0124820
16.0717	148.965759	-0.672602	0.0111729
16.0733	148.981903	-0.672430	8.80502e-3
16.0750	148.998978	-0.672324	5.68989e-3
16.0767	149.015442	-0.672232	2.92921e-3
16.0783	149.033249	-0.672219	-7.94037e-4
16.0800	149.049469	-0.672234	-0.0117511
16.0817	149.066269	-0.672391	-0.0466248
16.0833	149.082596	-0.673136	-0.132362
16.0850	149.098587	-0.675602	-0.252080
16.0867	149.115814	-0.681520	-0.341439
16.0883	149.132996	-0.689100	-0.351688
16.0900	149.148697	-0.694807	-0.294422
16.0917	149.166840	-0.698777	-0.205846
16.0933	149.181946	-0.701106	-0.128206
16.0950	149.197922	-0.702697	-0.0626304
16.0967	149.213898	-0.703139	-0.0164897
16.0983	149.231186	-0.702854	0.0201630
16.1000	149.247452	-0.702405	0.0404914
16.1017	149.264633	-0.701392	0.0505881
16.1033	149.280457	-0.700492	0.0514363
16.1050	149.297073	-0.699643	0.0439029
16.1067	149.313721	-0.699036	0.0359236
16.1083	149.330948	-0.698472	0.0366095
16.1100	149.347839	-0.698046	0.0405120
16.1117	149.365036	-0.697026	0.0416523
16.1133	149.380875	-0.696345	0.0378185
16.1150	149.397461	-0.695865	0.0251500
16.1167	149.413681	-0.695528	0.0154857
16.1183	149.430603	-0.695368	8.85889e-3
16.1200	149.447311	-0.695306	5.27356e-3
16.1217	149.463699	-0.695240	5.18727e-3
16.1233	149.480606	-0.695152	0.0105436
16.1250	149.498398	-0.695008	0.0184316
16.1267	149.512817	-0.694537	0.0307432
16.1283	149.531876	-0.693992	0.0459493
16.1300	149.547470	-0.693084	0.0582906
16.1317	149.564362	-0.691904	0.0704397
16.1333	149.580414	-0.690670	0.0709062
16.1350	149.597214	-0.689438	0.0687668
16.1367	149.614288	-0.688413	0.0625089
16.1383	149.630066	-0.687349	0.0555295
16.1400	149.647827	-0.686471	0.0477678
16.1417	149.664719	-0.685724	0.0402791
16.1433	149.681412	-0.685188	0.0377733
16.1450	149.698883	-0.684545	0.0381242
16.1467	149.715302	-0.683867	0.0414995
16.1483	149.731674	-0.683185	0.0434903
16.1500	149.748886	-0.682386	0.0443815
16.1517	149.765518	-0.681657	0.0445528
16.1533	149.781021	-0.680963	0.0451595
16.1550	149.798035	-0.680224	0.0482593
16.1567	149.815231	-0.679374	0.0584066
16.1583	149.831375	-0.678449	0.0756191
16.1600	149.848694	-0.676925	0.0934128
16.1617	149.865845	-0.675063	0.101900
16.1633	149.882004	-0.673221	0.0914999
16.1650	149.897736	-0.671841	0.0735284
16.1667	149.916229	-0.670878	0.0535059
16.1683	149.932037	-0.670091	0.0360074
16.1700	149.948593	-0.669615	0.0215132
16.1717	149.966492	-0.669412	9.48788e-3
16.1733	149.982941	-0.669400	2.38546e-3
16.1750	149.998901	-0.669407	6.58045e-5
16.1767	150.016174	-0.669421	1.69419e-3
16.1783	150.032730	-0.669396	6.08524e-3
16.1800	150.049423	-0.669264	0.0117010
16.1817	150.066162	-0.668973	0.0189316
16.1833	150.082565	-0.668659	0.0254648
16.1850	150.099030	-0.668128	0.0269886
16.1867	150.116714	-0.667557	0.0266296
16.1883	150.133926	-0.667235	0.0232532
16.1900	150.150177	-0.666841	0.0196386
16.1917	150.165894	-0.666546	0.0171908
16.1933	150.183289	-0.666280	0.0143053
16.1950	150.200546	-0.666083	0.0146752
16.1967	150.215851	-0.665885	0.0178783
16.1983	150.232864	-0.665521	0.0226069
16.2000	150.249847	-0.665084	0.0281696
16.2017	150.267319	-0.664595	0.0329053
16.2033	150.282684	-0.663975	0.0350581
16.2050	150.299652	-0.663333	0.0319601
16.2067	150.315887	-0.662831	0.0248162
16.2083	150.334152	-0.662491	0.0160211
16.2100	150.349579	-0.662310	8.38623e-3
16.2117	150.366211	-0.662261	3.09231e-3
16.2133	150.382843	-0.662254	8.54930e-4
16.2150	150.400650	-0.662258	7.43210e-4
16.2167	150.416306	-0.662240	1.48627e-3
16.2183	150.433746	-0.662206	3.83158e-3
16.2200	150.450836	-0.662154	9.36776e-3
16.2217	150.468018	-0.661978	0.0183745
16.2233	150.484940	-0.661548	0.0304901
16.2250	150.500854	-0.660954	0.0378359
16.2267	150.518082	-0.660112	0.0379134
16.2283	150.535416	-0.659520	0.0345989
16.2300	150.552246	-0.659058	0.0273771
16.2317	150.567535	-0.658588	0.0212353
16.2333	150.585129	-0.658302	0.0144442
16.2350	150.601059	-0.658153	7.81529e-3
16.2367	150.618103	-0.658077	5.15651e-3
16.2383	150.635513	-0.658040	5.62218e-3
16.2400	150.651291	-0.657927	7.14479e-3
16.2417	150.668549	-0.657755	7.42143e-3
16.2433	150.684814	-0.657625	5.58568e-3
16.2450	150.701614	-0.657576	2.85287e-3
16.2467	150.719360	-0.657543	7.40771e-4
16.2483	150.735748	-0.657554	-4.80909e-4
16.2500	150.752167	-0.657574	-1.32671e-3
16.2517	150.769135	-0.657601	-1.87650e-3
16.2533	150.785522	-0.657629	-3.14758e-3
16.2550	150.802872	-0.657684	-5.15855e-3
16.2567	150.819092	-0.657797	-7.67004e-3
16.2583	150.835785	-0.657948	-0.0106484
16.2600	150.852005	-0.658134	-0.0134767
16.2617	150.868790	-0.658392	-0.0177202
16.2633	150.885880	-0.658697	-0.0200997
16.2650	150.901947	-0.659140	-0.0191075
16.2667	150.918777	-0.659437	-0.0149385
16.2683	150.935989	-0.659622	-9.17874e-3
16.2700	150.952759	-0.659712	-5.19932e-3
16.2717	150.968567	-0.659767	-2.67499e-3
16.2733	150.984955	-0.659791	-1.30215e-3
16.2750	151.001556	-0.659801	-5.08419e-4
16.2767	151.018768	-0.659803	-1.17752e-4
16.2783	151.035553	-0.659804	1.86236e-4
16.2800	151.051331	-0.659800	2.22333e-4
16.2817	151.068115	-0.659788	4.13566e-5
16.2833	151.085037	-0.659793	-2.79887e-4
16.2850	151.101364	-0.659804	-6.03751e-4
16.2867	151.118484	-0.659815	-6.85681e-4
16.2883	151.135254	-0.659827	-6.54740e-4
16.2900	151.151184	-0.659838	-5.57002e-4
16.2917	151.168427	-0.659847	-3.54058e-4
16.2933	151.185333	-0.659852	3.09521e-4
16.2950	151.201736	-0.659850	2.73332e-3
16.2967	151.219467	-0.659810	8.23001e-3
16.2983	151.235687	-0.659636	0.0134237
16.3000	151.252045	-0.659266	0.0163370
16.3017	151.268814	-0.658999	0.0170449
16.3033	151.285233	-0.658784	0.0164033
16.3050	151.302444	-0.658456	0.0170012
16.3067	151.320023	-0.658148	0.0173435
16.3083	151.336105	-0.657878	0.0151834
16.3100	151.352051	-0.657623	0.0120906
16.3117	151.369690	-0.657453	9.49449e-3
16.3133	151.385849	-0.657359	8.27555e-3
16.3150	151.401947	-0.657225	8.23017e-3
16.3167	151.419235	-0.657049	8.10982e-3
16.3183	151.435623	-0.656929	7.70773e-3
16.3200	151.452637	-0.656829	7.76015e-3
16.3217	151.469940	-0.656682	0.0101148
16.3233	151.486847	-0.656515	0.0143408
16.3250	151.503296	-0.656227	0.0176304
16.3267	151.519913	-0.655850	0.0202054
16.3283	151.536438	-0.655550	0.0233350
16.3300	151.552475	-0.655192	0.0280971
16.3317	151.569229	-0.654638	0.0341391
16.3333	151.585205	-0.654010	0.0356212
16.3350	151.603180	-0.653308	0.0315554
16.3367	151.620132	-0.652842	0.0244077
16.3383	151.636612	-0.652547	0.0171522
16.3400	151.653870	-0.652312	0.0127838
16.3417	151.669769	-0.652143	0.0103708
16.3433	151.686737	-0.651981	8.66343e-3
16.3450	151.703308	-0.651850	7.67906e-3
16.3467	151.720306	-0.651737	7.42660e-3
16.3483	151.737473	-0.651616	8.34730e-3
16.3500	151.754395	-0.651469	0.0118630
16.3517	151.771362	-0.651274	0.0160191
16.3533	151.788361	-0.650900	0.0192959
16.3550	151.805069	-0.650545	0.0202817
16.3567	151.820923	-0.650223	0.0204738
16.3583	151.837540	-0.649940	0.0210385
16.3600	151.854218	-0.649522	0.0232278
16.3617	151.871445	-0.649150	0.0258128
16.3633	151.887283	-0.648682	0.0288307
16.3650	151.904358	-0.648208	0.0306884
16.3667	151.920654	-0.647602	0.0288674
16.3683	151.937363	-0.647155	0.0253939
16.3700	151.955856	-0.646748	0.0206533
16.3717	151.971863	-0.646471	0.0168502
16.3733	151.987259	-0.646216	0.0140894
16.3750	152.005035	-0.646017	0.0126178
16.3767	152.021866	-0.645808	0.0102979
16.3783	152.038284	-0.645617	7.89181e-3
16.3800	152.055206	-0.645545	5.85425e-3
16.3817	152.071793	-0.645490	5.63987e-3
16.3833	152.088898	-0.645381	6.86722e-3
16.3850	152.105026	-0.645228	7.12315e-3
16.3867	152.122833	-0.645098	6.00834e-3
16.3883	152.139633	-0.645027	4.47333e-3
16.3900	152.156097	-0.644974	3.49393e-3
16.3917	152.171951	-0.644918	2.91697e-3
16.3933	152.188431	-0.644867	2.49919e-3
16.3950	152.205734	-0.644840	2.88710e-3
16.3967	152.221970	-0.644805	3.04417e-3
16.3983	152.239716	-0.644705	3.29589e-3
16.4000	152.255539	-0.644679	2.80037e-3
16.4017	152.272110	-0.644630	1.75102e-3
16.4033	152.288315	-0.644613	1.55708e-3
16.4050	152.306519	-0.644592	1.44088e-3
16.4067	152.322845	-0.644566	2.56372e-3
16.4083	152.339813	-0.644531	4.93524e-3
16.4100	152.356781	-0.644425	7.96434e-3
16.4117	152.373184	-0.644249	0.0112904
16.4133	152.390274	-0.644036	0.0135010
16.4150	152.406616	-0.643781	0.0147246
16.4167	152.422729	-0.643543	0.0153253
16.4183	152.439789	-0.643276	0.0153625
16.4200	152.456467	-0.643020	0.0163210
16.4217	152.472504	-0.642771	0.0164016
16.4233	152.488785	-0.642450	0.0158428
16.4250	152.507523	-0.642185	0.0147393
16.4267	152.523026	-0.641981	0.0129063
16.4283	152.539886	-0.641760	0.0113393
16.4300	152.555847	-0.641589	9.72225e-3
16.4317	152.572739	-0.641455	8.91527e-3
16.4333	152.590500	-0.641317	9.57470e-3
16.4350	152.606400	-0.641148	0.0107866
16.4367	152.623428	-0.640933	0.0119470
16.4383	152.639908	-0.640744	0.0128700
16.4400	152.657486	-0.640519	0.0130385
16.4417	152.672791	-0.640280	0.0122700
16.4433	152.689545	-0.640088	0.0111908
16.4450	152.706360	-0.639947	9.92164e-3
16.4467	152.722839	-0.639765	9.19514e-3
16.4483	152.739944	-0.639610	8.15107e-3
16.4500	152.757080	-0.639480	7.04267e-3
16.4517	152.773636	-0.639401	6.86735e-3
16.4533	152.789734	-0.639280	7.57592e-3
16.4550	152.807541	-0.639134	9.05166e-3
16.4567	152.824188	-0.638978	9.08655e-3
16.4583	152.840851	-0.638788	8.13041e-3
16.4600	152.856857	-0.638692	6.02514e-3
16.4617	152.873718	-0.638606	4.81715e-3
16.4633	152.891251	-0.638564	4.76766e-3
16.4650	152.907471	-0.638448	4.91864e-3
16.4667	152.924362	-0.638368	4.54430e-3
16.4683	152.939514	-0.638298	3.15121e-3
16.4700	152.956512	-0.638269	2.46232e-3
16.4717	152.973648	-0.638237	2.67261e-3
16.4733	152.991379	-0.638191	4.99023e-3
16.4750	153.007492	-0.638109	7.38049e-3
16.4767	153.023270	-0.637912	0.0105294
16.4783	153.040619	-0.637763	0.0127137
16.4800	153.057205	-0.637497	0.0129654
16.4817	153.074646	-0.637247	0.0129170
16.4833	153.090591	-0.637077	0.0105693
16.4850	153.107407	-0.636896	8.06822e-3
16.4867	153.124283	-0.636791	6.45501e-3
16.4883	153.141388	-0.636714	5.61785e-3
16.4900	153.157669	-0.636625	5.61872e-3
16.4917	153.174118	-0.636510	6.46957e-3
16.4933	153.190826	-0.636427	7.10316e-3
16.4950	153.207321	-0.636279	8.19360e-3
16.4967	153.224686	-0.636147	0.0106808
16.4983	153.241486	-0.635960	0.0142636
16.5000	153.258209	-0.635684	0.0181439
16.5017	153.274384	-0.635311	0.0209403
16.5033	153.291809	-0.634954	0.0206962
16.5050	153.307938	-0.634581	0.0181940
16.5067	153.324753	-0.634325	0.0159887
16.5083	153.341736	-0.634101	0.0129796
16.5100	153.358353	-0.633859	0.0101685
16.5117	153.374512	-0.633733	6.87937e-3
16.5133	153.390686	-0.633674	4.21290e-3
16.5150	153.407654	-0.633628	3.38802e-3
16.5167	153.424667	-0.633561	3.58390e-3
16.5183	153.441910	-0.633503	4.19360e-3
16.5200	153.457993	-0.633434	4.45228e-3
16.5217	153.474594	-0.633341	4.67890e-3
16.5233	153.491684	-0.633271	4.62587e-3
16.5250	153.509232	-0.633190	4.55076e-3
16.5267	153.525665	-0.633116	4.78491e-3
16.5283	153.541824	-0.633035	4.47282e-3
16.5300	153.557877	-0.632953	3.97539e-3
16.5317	153.575806	-0.632901	3.32421e-3
16.5333	153.592529	-0.632849	2.96189e-3
16.5350	153.608948	-0.632807	2.97993e-3
16.5367	153.626389	-0.632749	2.93106e-3
16.5383	153.642197	-0.632703	2.91833e-3
16.5400	153.658829	-0.632658	3.06094e-3
16.5417	153.675995	-0.632609	3.56559e-3
16.5433	153.692825	-0.632540	4.32600e-3
16.5450	153.709015	-0.632462	5.79483e-3
16.5467	153.725708	-0.632370	7.99035e-3
16.5483	153.743179	-0.632211	0.0111851
16.5500	153.758987	-0.632001	0.0143586
16.5517	153.776978	-0.631702	0.0181770
16.5533	153.793121	-0.631414	0.0216158
16.5550	153.809586	-0.630987	0.0248497
16.5567	153.825241	-0.630570	0.0262382
16.5583	153.842880	-0.630088	0.0237975
16.5600	153.859634	-0.629681	0.0187540
16.5617	153.877258	-0.629409	0.0133712
16.5633	153.892410	-0.629335	8.23516e-3
16.5650	153.909866	-0.629149	4.97010e-3
16.5667	153.926712	-0.629125	3.12648e-3
16.5683	153.942261	-0.629107	8.12371e-4
16.5700	153.960022	-0.629096	-1.06865e-4
16.5717	153.976151	-0.629097	-1.02994e-3
16.5733	153.993454	-0.629139	-1.48053e-3
16.5750	154.009567	-0.629172	-1.12213e-3
16.5767	154.025284	-0.629179	-1.53703e-4
16.5783	154.043289	-0.629170	5.60173e-4
16.5800	154.059692	-0.629153	9.29044e-4
16.5817	154.076813	-0.629138	1.09005e-3
16.5833	154.092560	-0.629117	1.11864e-3
16.5850	154.109909	-0.629098	1.20061e-3
16.5867	154.126633	-0.629080	1.30514e-3
16.5883	154.142761	-0.629057	1.46150e-3
16.5900	154.159775	-0.629028	1.64423e-3
16.5917	154.177246	-0.629001	1.97242e-3
16.5933	154.194397	-0.628968	3.00632e-3
16.5950	154.210144	-0.628919	4.69287e-3
16.5967	154.227646	-0.628815	7.00584e-3
16.5983	154.243790	-0.628687	9.24523e-3
16.6000	154.260620	-0.628503	0.0108064
16.6017	154.277039	-0.628304	0.0112550
16.6033	154.293793	-0.628113	0.0101776
16.6050	154.310059	-0.627950	7.66436e-3
16.6067	154.326508	-0.627841	4.93528e-3
16.6083	154.343399	-0.627805	3.04904e-3
16.6100	154.360703	-0.627771	2.52774e-3
16.6117	154.377304	-0.627727	2.74548e-3
16.6133	154.394043	-0.627667	2.77091e-3
16.6150	154.410889	-0.627626	2.58402e-3
16.6167	154.427887	-0.627589	2.37244e-3
16.6183	154.444305	-0.627549	2.47476e-3
16.6200	154.459290	-0.627510	3.80199e-3
16.6217	154.476898	-0.627463	4.70256e-3
16.6233	154.493088	-0.627323	4.74652e-3
16.6250	154.511093	-0.627251	4.07527e-3
16.6267	154.527115	-0.627213	2.71344e-3
16.6283	154.544006	-0.627175	3.23615e-3
16.6300	154.561264	-0.627131	3.79935e-3
16.6317	154.578217	-0.627020	3.89869e-3
16.6333	154.595230	-0.626967	3.72765e-3
16.6350	154.611588	-0.626927	2.94589e-3
16.6367	154.627823	-0.626867	2.68928e-3
16.6383	154.643936	-0.626828	2.48151e-3
16.6400	154.661621	-0.626794	2.25016e-3
16.6417	154.678543	-0.626755	2.31724e-3
16.6433	154.695190	-0.626713	2.58071e-3
16.6450	154.712860	-0.626670	4.02635e-3
16.6467	154.728073	-0.626621	7.78826e-3
16.6483	154.744034	-0.626469	9.95701e-3
16.6500	154.761337	-0.626178	0.0100155
16.6517	154.777878	-0.626082	8.42732e-3
16.6533	154.793701	-0.625990	5.89403e-3
16.6550	154.810760	-0.625867	5.08105e-3
16.6567	154.827789	-0.625797	4.00819e-3
16.6583	154.844696	-0.625752	3.13119e-3
16.6600	154.861099	-0.625710	3.65335e-3
16.6617	154.877579	-0.625649	4.30396e-3
16.6633	154.895065	-0.625543	4.61502e-3
16.6650	154.911255	-0.625476	4.35666e-3
16.6667	154.928101	-0.625410	3.73175e-3
16.6683	154.946350	-0.625344	3.56845e-3
16.6700	154.962158	-0.625293	3.58173e-3
16.6717	154.978439	-0.625234	3.35937e-3
16.6733	154.994583	-0.625169	3.00173e-3
16.6750	155.011703	-0.625132	2.50342e-3
16.6767	155.028687	-0.625094	2.07916e-3
16.6783	155.044647	-0.625063	2.14978e-3
16.6800	155.061661	-0.625030	2.32022e-3
16.6817	155.077103	-0.624988	2.64422e-3
16.6833	155.094833	-0.624941	2.78896e-3
16.6850	155.110229	-0.624890	2.81625e-3
16.6867	155.128403	-0.624846	2.84409e-3
16.6883	155.144791	-0.624797	2.78039e-3
16.6900	155.162018	-0.624747	2.75790e-3
16.6917	155.178986	-0.624702	2.59045e-3
16.6933	155.194931	-0.624663	2.43348e-3
16.6950	155.212112	-0.624622	2.24467e-3
16.6967	155.228516	-0.624585	2.09132e-3
16.6983	155.245407	-0.624554	2.07184e-3
16.7000	155.261902	-0.624522	2.42886e-3
16.7017	155.278931	-0.624480	3.41376e-3
16.7033	155.294846	-0.624420	7.37505e-3
16.7050	155.312180	-0.624322	0.0152112
16.7067	155.329620	-0.623983	0.0238315
16.7083	155.345840	-0.623416	0.0292219
16.7100	155.362274	-0.622856	0.0303060
16.7117	155.379333	-0.622443	0.0280272
16.7133	155.394852	-0.621984	0.0240487
16.7150	155.410690	-0.621578	0.0195362
16.7167	155.429398	-0.621290	0.0148143
16.7183	155.446701	-0.621125	0.0117925
16.7200	155.462509	-0.620942	9.76219e-3
16.7217	155.479141	-0.620752	8.48574e-3
16.7233	155.495911	-0.620669	6.14996e-3
16.7250	155.511444	-0.620570	5.10410e-3
16.7267	155.529099	-0.620523	5.22676e-3
16.7283	155.544830	-0.620404	5.49508e-3
16.7300	155.562073	-0.620318	6.53414e-3
16.7317	155.579224	-0.620209	6.56475e-3
16.7333	155.596207	-0.620070	6.91929e-3
16.7350	155.613419	-0.619966	6.79778e-3
16.7367	155.628036	-0.619865	7.36863e-3
16.7383	155.645294	-0.619754	8.79104e-3
16.7400	155.662445	-0.619571	9.83202e-3
16.7417	155.679001	-0.619386	9.02810e-3
16.7433	155.695251	-0.619222	6.50322e-3
16.7450	155.712463	-0.619174	4.17017e-3
16.7467	155.729919	-0.619127	3.03425e-3
16.7483	155.746445	-0.619079	3.66253e-3
16.7500	155.763885	-0.619009	5.09812e-3
16.7517	155.779694	-0.618924	6.17870e-3
16.7533	155.795670	-0.618783	6.16963e-3
16.7550	155.812164	-0.618687	5.21123e-3
16.7567	155.829422	-0.618622	4.12517e-3
16.7583	155.846298	-0.618568	3.72079e-3
16.7600	155.861023	-0.618503	3.54142e-3
16.7617	155.877975	-0.618443	3.39963e-3
16.7633	155.896591	-0.618390	3.32319e-3
16.7650	155.911942	-0.618340	3.34682e-3
16.7667	155.929855	-0.618269	3.34878e-3
16.7683	155.946060	-0.618220	3.95506e-3
16.7700	155.963058	-0.618170	5.01880e-3
16.7717	155.979126	-0.618057	7.43573e-3
16.7733	155.996048	-0.617935	8.21829e-3
16.7750	156.013153	-0.617717	7.52609e-3
16.7767	156.030289	-0.617649	6.23018e-3
16.7783	156.046509	-0.617565	4.93360e-3
16.7800	156.063004	-0.617491	5.19227e-3
16.7817	156.079422	-0.617388	4.96425e-3
16.7833	156.096268	-0.617309	4.84657e-3
16.7850	156.113907	-0.617238	4.24394e-3
16.7867	156.129395	-0.617160	3.86681e-3
16.7883	156.146851	-0.617106	3.44564e-3
16.7900	156.163422	-0.617052	3.11281e-3
16.7917	156.181183	-0.617001	3.12341e-3
16.7933	156.196671	-0.616949	3.18911e-3
16.7950	156.213226	-0.616898	3.33234e-3
16.7967	156.229492	-0.616841	3.47127e-3
16.7983	156.246231	-0.616784	3.50767e-3
16.8000	156.262787	-0.616720	3.56473e-3
16.8017	156.280121	-0.616666	3.42963e-3
16.8033	156.296555	-0.616601	2.98058e-3
16.8050	156.313385	-0.616555	2.58921e-3
16.8067	156.330475	-0.616524	1.33300e-3
16.8083	156.345612	-0.616491	-2.49472e-3
16.8100	156.365204	-0.616518	-0.0121281
16.8117	156.381744	-0.616769	-0.0276028
16.8133	156.396545	-0.617426	-0.0446719
16.8150	156.413040	-0.618374	-0.0551525
16.8167	156.429337	-0.619278	-0.0555632
16.8183	156.446136	-0.620294	-0.0506339
16.8200	156.463303	-0.621096	-0.0379564
16.8217	156.479355	-0.621681	-0.0212325
16.8233	156.496262	-0.621752	-7.73883e-3
16.8250	156.513504	-0.621751	9.16007e-4
16.8267	156.529083	-0.621704	2.65009e-3
16.8283	156.545731	-0.621627	2.90693e-3
16.8300	156.562653	-0.621595	2.47438e-3
16.8317	156.580048	-0.621563	2.11966e-3
16.8333	156.597275	-0.621524	2.29865e-3
16.8350	156.613907	-0.621481	2.49180e-3
16.8367	156.630859	-0.621440	2.64917e-3
16.8383	156.647064	-0.621396	2.81701e-3
16.8400	156.663528	-0.621347	3.09052e-3
16.8417	156.680756	-0.621293	4.04715e-3
16.8433	156.696609	-0.621236	5.84063e-3
16.8450	156.712814	-0.621118	8.24406e-3
16.8467	156.730026	-0.620953	9.55843e-3
16.8483	156.746704	-0.620755	0.0110145
16.8500	156.763412	-0.620618	0.0127398
16.8517	156.779861	-0.620363	0.0153374
16.8533	156.796936	-0.620086	0.0190582
16.8550	156.814270	-0.619729	0.0232814
16.8567	156.830780	-0.619323	0.0289930
16.8583	156.846832	-0.618788	0.0354812
16.8600	156.863159	-0.618161	0.0395122
16.8617	156.879745	-0.617413	0.0407485
16.8633	156.897705	-0.616717	0.0386034
16.8650	156.913895	-0.616073	0.0383989
16.8667	156.930954	-0.615555	0.0383850
16.8683	156.946442	-0.614793	0.0383834
16.8700	156.964035	-0.614184	0.0414586
16.8717	156.981537	-0.613524	0.0423995
16.8733	156.997131	-0.612713	0.0398388
16.8750	157.014328	-0.611943	0.0317481
16.8767	157.031250	-0.611639	0.0193615
16.8783	157.047638	-0.611416	9.36433e-3
16.8800	157.064590	-0.611351	6.01848e-3
16.8817	157.081497	-0.611301	4.08476e-3
16.8833	157.097443	-0.611196	3.57780e-3
16.8850	157.114090	-0.611154	3.57421e-3
16.8867	157.131500	-0.611126	3.13228e-3
16.8883	157.147980	-0.611037	4.58980e-3
16.8900	157.165024	-0.610990	9.61586e-3
16.8917	157.182053	-0.610833	0.0157725
16.8933	157.197235	-0.610425	0.0226489
16.8950	157.214752	-0.610008	0.0286339
16.8967	157.232407	-0.609508	0.0351995
16.8983	157.248901	-0.608874	0.0468666
16.9000	157.264816	-0.608000	0.0564363
16.9017	157.281799	-0.606854	0.0577530
16.9033	157.297684	-0.605907	0.0497876
16.9050	157.313583	-0.605240	0.0354125
16.9067	157.331284	-0.604701	0.0234894
16.9083	157.348465	-0.604485	0.0148322
16.9100	157.364990	-0.604291	7.98249e-3
16.9117	157.381226	-0.604198	4.60249e-3
16.9133	157.399277	-0.604169	1.84676e-3
16.9150	157.415512	-0.604157	4.29726e-4
16.9167	157.431442	-0.604158	-2.98614e-4
16.9183	157.447174	-0.604169	-6.68551e-4
16.9200	157.464874	-0.604187	-6.96706e-4
16.9217	157.481949	-0.604198	-4.75062e-4
16.9233	157.498489	-0.604203	-2.08955e-4
16.9250	157.514862	-0.604201	7.37028e-5
16.9267	157.532837	-0.604203	3.86643e-4
16.9283	157.548843	-0.604191	6.67068e-4
16.9300	157.565414	-0.604175	9.87150e-4
16.9317	157.582687	-0.604159	1.68019e-3
16.9333	157.598953	-0.604137	3.10037e-3
16.9350	157.616333	-0.604069	4.63821e-3
16.9367	157.632217	-0.603960	6.57712e-3
16.9383	157.649948	-0.603859	9.35718e-3
16.9400	157.665207	-0.603694	0.0142891
16.9417	157.682281	-0.603430	0.0173924
16.9433	157.698761	-0.602991	0.0183233
16.9450	157.715881	-0.602773	0.0169658
16.9467	157.732285	-0.602485	0.0138357
16.9483	157.748871	-0.602268	0.0116788
16.9500	157.764435	-0.602108	9.04896e-3
16.9517	157.782547	-0.601993	8.39217e-3
16.9533	157.799347	-0.601862	9.53213e-3
16.9550	157.815781	-0.601682	0.0134912
16.9567	157.832458	-0.601454	0.0185681
16.9583	157.849152	-0.601075	0.0230627
16.9600	157.866196	-0.600616	0.0259009
16.9617	157.883347	-0.600156	0.0254463
16.9633	157.899002	-0.599748	0.0234310
16.9650	157.915405	-0.599407	0.0216238
16.9667	157.933090	-0.599046	0.0213309
16.9683	157.949402	-0.598708	0.0224135
16.9700	157.966064	-0.598304	0.0239283
16.9717	157.982361	-0.597907	0.0238695
16.9733	157.999619	-0.597461	0.0225173
16.9750	158.015854	-0.597143	0.0196918
16.9767	158.033264	-0.596795	0.0144909
16.9783	158.049561	-0.596587	9.39890e-3
16.9800	158.066360	-0.596528	5.22752e-3
16.9817	158.083099	-0.596491	3.22384e-3
16.9833	158.099777	-0.596407	2.86470e-3
16.9850	158.116501	-0.596378	2.80722e-3
16.9867	158.133759	-0.596344	3.34690e-3
16.9883	158.150360	-0.596285	5.16987e-3
16.9900	158.167236	-0.596170	7.98763e-3
16.9917	158.184082	-0.596028	0.0101781
16.9933	158.200043	-0.595807	0.0123014
16.9950	158.217361	-0.595618	0.0133239
16.9967	158.233200	-0.595359	0.0137990
16.9983	158.250397	-0.595147	0.0136104
17.0000	158.267715	-0.594880	0.0139230
17.0017	158.284592	-0.594706	0.0159526
17.0033	158.300858	-0.594398	0.0171975
17.0050	158.317307	-0.594055	0.0183971
17.0067	158.333801	-0.593787	0.0165525
17.0083	158.351105	-0.593484	0.0131184
17.0100	158.367523	-0.593300	9.84038e-3
17.0117	158.384552	-0.593195	5.95585e-3
17.0133	158.401337	-0.593103	3.28978e-3
17.0150	158.418121	-0.593083	9.63616e-4
17.0167	158.433746	-0.593085	-1.34190e-3
17.0183	158.450363	-0.593126	-3.11932e-3
17.0200	158.466537	-0.593191	-4.36875e-3
17.0217	158.483643	-0.593284	-4.43212e-3
17.0233	158.500381	-0.593370	-3.55587e-3
17.0250	158.516861	-0.593406	-2.06459e-3
17.0267	158.533035	-0.593424	-7.39943e-4
17.0283	158.550079	-0.593428	-5.77459e-5
17.0300	158.567307	-0.593421	4.34615e-4
17.0317	158.584167	-0.593413	1.15732e-3
17.0333	158.600067	-0.593395	2.01358e-3
17.0350	158.617966	-0.593344	3.29925e-3
17.0367	158.634476	-0.593287	4.65976e-3
17.0383	158.650909	-0.593190	6.02805e-3
17.0400	158.668304	-0.593077	6.99819e-3
17.0417	158.683640	-0.592951	6.92797e-3
17.0433	158.701172	-0.592825	6.52019e-3
17.0450	158.717850	-0.592738	5.45894e-3
17.0467	158.734100	-0.592642	4.09486e-3
17.0483	158.751221	-0.592583	3.52470e-3
17.0500	158.768387	-0.592558	4.16293e-3
17.0517	158.784317	-0.592485	6.00321e-3
17.0533	158.801254	-0.592343	8.65970e-3
17.0550	158.817841	-0.592192	0.0114504
17.0567	158.834763	-0.591985	0.0136956
17.0583	158.852188	-0.591696	0.0156976
17.0600	158.867722	-0.591445	0.0179546
17.0617	158.885452	-0.591142	0.0227367
17.0633	158.901154	-0.590770	0.0308081
17.0650	158.918106	-0.590155	0.0401416
17.0667	158.934753	-0.589369	0.0460474
17.0683	158.952515	-0.588485	0.0505882
17.0700	158.968521	-0.587711	0.0553476
17.0717	158.985458	-0.586722	0.0591453
17.0733	159.001617	-0.585635	0.0599065
17.0750	159.018494	-0.584643	0.0521608
17.0767	159.035141	-0.583769	0.0409779
17.0783	159.053284	-0.583231	0.0320968
17.0800	159.068573	-0.582888	0.0279488
17.0817	159.085342	-0.582406	0.0269156
17.0833	159.101974	-0.581867	0.0246215
17.0850	159.118790	-0.581529	0.0183459
17.0867	159.135498	-0.581267	0.0121573
17.0883	159.152710	-0.581160	0.0106032
17.0900	159.169098	-0.581029	0.0125603
17.0917	159.185242	-0.580764	0.0155659
17.0933	159.202606	-0.580418	0.0171133
17.0950	159.219421	-0.580169	0.0172433
17.0967	159.236191	-0.579887	0.0182259
17.0983	159.253143	-0.579570	0.0224616
17.1000	159.269394	-0.579192	0.0245242
17.1017	159.285767	-0.578651	0.0239296
17.1033	159.304596	-0.578267	0.0194304
17.1050	159.319427	-0.578026	0.0129065
17.1067	159.336243	-0.577883	9.48109e-3
17.1083	159.353104	-0.577772	8.33489e-3
17.1100	159.369247	-0.577618	7.66585e-3
17.1117	159.387131	-0.577456	6.14997e-3
17.1133	159.403244	-0.577398	3.79155e-3
17.1150	159.419647	-0.577370	1.56435e-3
17.1167	159.437302	-0.577343	4.42001e-4
17.1183	159.453430	-0.577353	-4.32218e-4
17.1200	159.470093	-0.577370	-2.35029e-3
17.1217	159.486969	-0.577393	-5.97373e-3
17.1233	159.503448	-0.577517	-0.0139186
17.1250	159.520248	-0.577778	-0.0244039
17.1267	159.537125	-0.578341	-0.0361989
17.1283	159.552292	-0.578994	-0.0465177
17.1300	159.569824	-0.579893	-0.0502007
17.1317	159.585983	-0.580819	-0.0481238
17.1333	159.603088	-0.581584	-0.0419503
17.1350	159.619431	-0.582179	-0.0334586
17.1367	159.636627	-0.582720	-0.0253419
17.1383	159.652985	-0.583052	-0.0178424
17.1400	159.669907	-0.583267	-0.0114989
17.1417	159.685486	-0.583376	-7.54915e-3
17.1433	159.702637	-0.583504	-4.88700e-3
17.1450	159.719025	-0.583556	-3.64332e-3
17.1467	159.737061	-0.583589	-2.41976e-3
17.1483	159.752731	-0.583641	-1.83901e-3
17.1500	159.768539	-0.583661	-1.28911e-3
17.1517	159.786392	-0.583673	-6.75298e-4
17.1533	159.803040	-0.583681	-4.55698e-4
17.1550	159.819672	-0.583688	-3.03987e-4
17.1567	159.836380	-0.583692	-9.96256e-5
17.1583	159.852798	-0.583693	1.51789e-4
17.1600	159.870575	-0.583687	4.41459e-4
17.1617	159.886993	-0.583678	8.77260e-4
17.1633	159.903015	-0.583662	1.30318e-3
17.1650	159.920853	-0.583631	1.61969e-3
17.1667	159.937042	-0.583602	1.88253e-3
17.1683	159.953171	-0.583573	1.91750e-3
17.1700	159.970169	-0.583534	1.76365e-3
17.1717	159.986099	-0.583508	1.50801e-3
17.1733	160.003372	-0.583488	1.34587e-3
17.1750	160.019882	-0.583470	1.95519e-3
17.1767	160.037003	-0.583440	2.93493e-3
17.1783	160.053085	-0.583368	4.92763e-3
17.1800	160.070206	-0.583295	7.76665e-3
17.1817	160.086823	-0.583132	0.0101458
17.1833	160.104004	-0.582908	0.0129174
17.1850	160.120102	-0.582709	0.0132256
17.1867	160.136520	-0.582434	0.0113179
17.1883	160.153549	-0.582271	7.99433e-3
17.1900	160.169159	-0.582202	4.19986e-3
17.1917	160.186615	-0.582162	2.20966e-3
17.1933	160.203064	-0.582139	1.48241e-3
17.1950	160.220306	-0.582117	1.23291e-3
17.1967	160.237122	-0.582099	1.21691e-3
17.1983	160.253159	-0.582079	1.30336e-3
17.2000	160.269348	-0.582057	1.47397e-3
17.2017	160.286423	-0.582030	1.64511e-3
17.2033	160.302505	-0.582003	1.80671e-3
17.2050	160.319595	-0.581970	1.88821e-3
17.2067	160.336029	-0.581937	2.28364e-3
17.2083	160.353516	-0.581905	3.15141e-3
17.2100	160.371017	-0.581840	3.70484e-3
17.2117	160.386917	-0.581750	4.16050e-3
17.2133	160.404266	-0.581698	4.16558e-3
17.2150	160.420837	-0.581626	3.68590e-3
17.2167	160.438644	-0.581549	3.38551e-3
17.2183	160.453979	-0.581515	2.99263e-3
17.2200	160.470169	-0.581476	2.67384e-3
17.2217	160.487518	-0.581417	2.61101e-3
17.2233	160.503342	-0.581381	2.41793e-3
17.2250	160.521194	-0.581343	2.15633e-3
17.2267	160.537186	-0.581310	2.13361e-3
17.2283	160.552124	-0.581276	2.32723e-3
17.2300	160.570541	-0.581238	3.16577e-3
17.2317	160.587143	-0.581187	4.86049e-3
17.2333	160.604736	-0.581086	5.94097e-3
17.2350	160.621262	-0.580932	7.23348e-3
17.2367	160.637772	-0.580865	7.78245e-3
17.2383	160.654434	-0.580691	7.17981e-3
17.2400	160.670715	-0.580564	6.76381e-3
17.2417	160.688110	-0.580484	4.99640e-3
17.2433	160.704071	-0.580406	4.17193e-3
17.2450	160.720825	-0.580355	3.97136e-3
17.2467	160.737106	-0.580283	3.56670e-3
17.2483	160.753464	-0.580220	3.59134e-3
17.2500	160.771118	-0.580176	3.23958e-3
17.2517	160.787369	-0.580108	3.16009e-3
17.2533	160.805496	-0.580062	4.60597e-3
17.2550	160.821030	-0.580009	9.57376e-3
17.2567	160.838608	-0.579837	0.0190103
17.2583	160.855026	-0.579412	0.0279131
17.2600	160.871582	-0.578782	0.0325797
17.2617	160.888138	-0.578198	0.0298019
17.2633	160.905289	-0.577732	0.0229990
17.2650	160.921738	-0.577446	0.0173167
17.2667	160.938782	-0.577226	0.0150376
17.2683	160.955627	-0.576992	0.0155668
17.2700	160.972565	-0.576693	0.0142419
17.2717	160.987976	-0.576417	0.0108516
17.2733	161.005112	-0.576337	7.10933e-3
17.2750	161.022659	-0.576261	4.89457e-3
17.2767	161.038742	-0.576173	4.91905e-3
17.2783	161.055359	-0.576087	4.87868e-3
17.2800	161.071823	-0.576015	5.05344e-3
17.2817	161.088776	-0.575937	5.83995e-3
17.2833	161.104736	-0.575830	7.30761e-3
17.2850	161.123138	-0.575688	9.54607e-3
17.2867	161.139847	-0.575518	0.0122122
17.2883	161.156479	-0.575279	0.0155906
17.2900	161.172409	-0.575001	0.0188907
17.2917	161.188950	-0.574666	0.0207465
17.2933	161.205551	-0.574276	0.0200946
17.2950	161.223175	-0.573914	0.0164951
17.2967	161.239670	-0.573681	0.0114099
17.2983	161.256149	-0.573576	7.73013e-3
17.3000	161.273422	-0.573485	6.71388e-3
17.3017	161.288696	-0.573376	7.26680e-3
17.3033	161.305511	-0.573230	7.59744e-3
17.3050	161.322449	-0.573105	6.92108e-3
17.3067	161.339844	-0.572987	6.10008e-3
17.3083	161.356018	-0.572913	6.27117e-3
17.3100	161.372528	-0.572815	8.32321e-3
17.3117	161.390167	-0.572664	0.0111442
17.3133	161.405396	-0.572422	0.0111913
17.3150	161.421570	-0.572192	9.11749e-3
17.3167	161.440186	-0.572113	5.67592e-3
17.3183	161.456451	-0.572050	3.81274e-3
17.3200	161.473709	-0.572006	3.51770e-3
17.3217	161.489807	-0.571922	3.85891e-3
17.3233	161.505539	-0.571888	3.94817e-3
17.3250	161.522537	-0.571792	4.01953e-3
17.3267	161.539673	-0.571746	3.99781e-3
17.3283	161.556030	-0.571659	3.64748e-3
17.3300	161.572830	-0.571619	4.36704e-3
17.3317	161.589996	-0.571549	5.09224e-3
17.3333	161.606857	-0.571433	6.36122e-3
17.3350	161.623505	-0.571321	6.50418e-3
17.3367	161.639984	-0.571199	5.85919e-3
17.3383	161.656876	-0.571123	4.69651e-3
17.3400	161.672287	-0.571051	3.53529e-3
17.3417	161.690308	-0.571004	3.02874e-3
17.3433	161.707352	-0.570960	3.13513e-3
17.3450	161.723022	-0.570915	3.58985e-3
17.3467	161.739410	-0.570834	4.89102e-3
17.3483	161.757477	-0.570769	7.55261e-3
17.3500	161.772736	-0.570628	0.0118996
17.3517	161.790161	-0.570384	0.0188638
17.3533	161.806839	-0.570028	0.0252013
17.3550	161.824203	-0.569494	0.0300081
17.3567	161.841141	-0.568920	0.0296634
17.3583	161.855835	-0.568451	0.0242759
17.3600	161.874146	-0.568081	0.0165161
17.3617	161.890030	-0.567911	0.0106770
17.3633	161.906906	-0.567817	6.50756e-3
17.3650	161.924271	-0.567680	4.31101e-3
17.3667	161.940552	-0.567653	2.75765e-3
17.3683	161.957336	-0.567631	1.27781e-3
17.3700	161.972763	-0.567616	1.35708e-3
17.3717	161.990036	-0.567594	2.62805e-3
17.3733	162.008102	-0.567558	4.93315e-3
17.3750	162.023209	-0.567439	7.02269e-3
17.3767	162.040207	-0.567275	9.43227e-3
17.3783	162.058060	-0.567144	0.0114091
17.3800	162.073349	-0.566925	0.0136001
17.3817	162.089890	-0.566662	0.0147297
17.3833	162.106873	-0.566392	0.0131075
17.3850	162.124680	-0.566181	9.93533e-3
17.3867	162.141388	-0.566044	6.42716e-3
17.3883	162.157547	-0.565994	3.84699e-3
17.3900	162.173462	-0.565955	2.60964e-3
17.3917	162.190048	-0.565913	2.59205e-3
17.3933	162.206741	-0.565872	2.64751e-3
17.3950	162.224472	-0.565820	2.64693e-3
17.3967	162.240204	-0.565780	2.59739e-3
17.3983	162.256042	-0.565740	2.67073e-3
17.4000	162.272797	-0.565699	3.28041e-3
17.4017	162.289536	-0.565643	4.14659e-3
17.4033	162.307373	-0.565554	5.30881e-3
17.4050	162.324219	-0.565459	6.33414e-3
17.4067	162.340393	-0.565340	7.12047e-3
17.4083	162.357697	-0.565213	8.56581e-3
17.4100	162.374100	-0.565083	0.0105272
17.4117	162.390625	-0.564874	0.0161864
17.4133	162.407288	-0.564631	0.0225529
17.4150	162.423584	-0.564104	0.0251826
17.4167	162.440933	-0.563591	0.0217231
17.4183	162.456696	-0.563308	0.0136497
17.4200	162.474533	-0.563205	7.57768e-3
17.4217	162.490143	-0.563161	5.62790e-3
17.4233	162.507370	-0.563033	5.23585e-3
17.4250	162.524139	-0.562922	5.04186e-3
17.4267	162.540924	-0.562888	3.78644e-3
17.4283	162.556870	-0.562813	2.96773e-3
17.4300	162.574448	-0.562771	3.02075e-3
17.4317	162.591156	-0.562732	3.54834e-3
17.4333	162.607910	-0.562674	4.13615e-3
17.4350	162.624390	-0.562562	4.47126e-3
17.4367	162.641312	-0.562511	3.89932e-3
17.4383	162.657623	-0.562442	2.81545e-3
17.4400	162.674591	-0.562409	2.34569e-3
17.4417	162.691040	-0.562378	1.84180e-3
17.4433	162.707703	-0.562347	1.76384e-3
17.4450	162.724121	-0.562320	1.77247e-3
17.4467	162.741089	-0.562292	1.90463e-3
17.4483	162.757874	-0.562258	2.17062e-3
17.4500	162.774704	-0.562219	2.82608e-3
17.4517	162.791183	-0.562174	3.63659e-3
17.4533	162.807892	-0.562098	4.67307e-3
17.4550	162.824936	-0.562014	5.66407e-3
17.4567	162.840714	-0.561911	6.79693e-3
17.4583	162.858170	-0.561795	6.63638e-3
17.4600	162.874435	-0.561642	5.44004e-3
17.4617	162.891617	-0.561594	3.80878e-3
17.4633	162.907913	-0.561556	2.33509e-3
17.4650	162.924606	-0.561521	2.28036e-3
17.4667	162.941879	-0.561482	2.27136e-3
17.4683	162.957108	-0.561442	2.29445e-3
17.4700	162.974991	-0.561406	2.33070e-3
17.4717	162.992050	-0.561367	2.40906e-3
17.4733	163.008286	-0.561324	2.70861e-3
17.4750	163.024933	-0.561279	3.87252e-3
17.4767	163.043243	-0.561220	7.46741e-3
17.4783	163.058487	-0.561093	0.0117503
17.4800	163.074890	-0.560790	0.0154035
17.4817	163.091431	-0.560523	0.0173147
17.4833	163.109375	-0.560235	0.0176222
17.4850	163.125137	-0.559917	0.0168992
17.4867	163.141876	-0.559615	0.0144218
17.4883	163.159271	-0.559411	0.0104830
17.4900	163.175827	-0.559281	6.92960e-3
17.4917	163.192078	-0.559206	5.17401e-3
17.4933	163.209244	-0.559138	4.09734e-3
17.4950	163.226212	-0.559049	3.52281e-3
17.4967	163.243179	-0.559013	3.08453e-3
17.4983	163.259888	-0.558969	2.69858e-3
17.5000	163.275223	-0.558923	2.88709e-3
17.5017	163.291840	-0.558874	2.88497e-3
17.5033	163.308212	-0.558827	2.83707e-3
17.5050	163.325592	-0.558780	2.82046e-3
17.5067	163.342026	-0.558732	2.80415e-3
17.5083	163.358078	-0.558687	2.81173e-3
17.5100	163.374847	-0.558641	2.78828e-3
17.5117	163.391785	-0.558593	2.77079e-3
17.5133	163.408310	-0.558547	3.18899e-3
17.5150	163.424835	-0.558503	4.41326e-3
17.5167	163.442230	-0.558419	6.57184e-3
17.5183	163.458649	-0.558288	8.29164e-3
17.5200	163.475540	-0.558102	8.45507e-3
17.5217	163.492355	-0.557963	6.89160e-3
17.5233	163.508240	-0.557882	4.85331e-3
17.5250	163.525833	-0.557822	3.53183e-3
17.5267	163.541397	-0.557772	2.94465e-3
17.5283	163.558685	-0.557725	2.60450e-3
17.5300	163.575409	-0.557684	2.25875e-3
17.5317	163.591019	-0.557652	2.08458e-3
17.5333	163.608383	-0.557620	2.07000e-3
17.5350	163.625092	-0.557584	2.22667e-3
17.5367	163.642303	-0.557544	2.46559e-3
17.5383	163.659180	-0.557500	2.58933e-3
17.5400	163.675491	-0.557455	2.70720e-3
17.5417	163.693176	-0.557409	2.79852e-3
17.5433	163.709259	-0.557362	2.87956e-3
17.5450	163.725967	-0.557312	2.99921e-3
17.5467	163.743118	-0.557261	3.07251e-3
17.5483	163.759369	-0.557210	3.15899e-3
17.5500	163.775436	-0.557158	4.13932e-3
17.5517	163.792801	-0.557101	6.61925e-3
17.5533	163.809418	-0.556973	9.21039e-3
17.5550	163.826248	-0.556749	0.0112620
17.5567	163.842575	-0.556561	0.0122746
17.5583	163.859879	-0.556365	0.0121046
17.5600	163.875870	-0.556142	0.0128022
17.5617	163.891602	-0.555965	0.0133091
17.5633	163.909149	-0.555706	0.0116402
17.5650	163.927002	-0.555469	9.09912e-3
17.5667	163.942993	-0.555405	6.11397e-3
17.5683	163.959122	-0.555353	4.40284e-3
17.5700	163.976181	-0.555258	4.41333e-3
17.5717	163.993347	-0.555178	3.95223e-3
17.5733	164.008392	-0.555129	2.90513e-3
17.5750	164.026215	-0.555089	2.34300e-3
17.5767	164.044006	-0.555057	2.37046e-3
17.5783	164.059738	-0.555016	2.62142e-3
17.5800	164.074722	-0.554968	2.81486e-3
17.5817	164.092773	-0.554919	2.74504e-3
17.5833	164.110229	-0.554872	2.59935e-3
17.5850	164.126053	-0.554833	2.59003e-3
17.5867	164.142426	-0.554792	2.60861e-3
17.5883	164.159348	-0.554745	2.61048e-3
17.5900	164.176834	-0.554699	2.59820e-3
17.5917	164.193573	-0.554658	2.53718e-3
17.5933	164.209808	-0.554616	2.46363e-3
17.5950	164.225647	-0.554577	2.47886e-3
17.5967	164.243149	-0.554537	2.55439e-3
17.5983	164.259766	-0.554492	2.73839e-3
17.6000	164.276779	-0.554443	3.00798e-3
17.6017	164.292877	-0.554393	4.60230e-3
17.6033	164.310730	-0.554333	7.01790e-3
17.6050	164.326736	-0.554160	9.98937e-3
17.6067	164.344315	-0.553967	0.0120619
17.6083	164.360214	-0.553733	0.0129179
17.6100	164.377701	-0.553537	0.0128835
17.6117	164.393829	-0.553292	0.0114427
17.6133	164.409973	-0.553125	9.05162e-3
17.6150	164.426559	-0.552995	5.86925e-3
17.6167	164.443069	-0.552944	3.95278e-3
17.6183	164.460449	-0.552893	3.16591e-3
17.6200	164.477036	-0.552844	3.30030e-3
17.6217	164.494415	-0.552777	3.38477e-3
17.6233	164.509888	-0.552726	3.54994e-3
17.6250	164.527145	-0.552671	3.54807e-3
17.6267	164.542633	-0.552606	3.76347e-3
17.6283	164.560623	-0.552543	3.95776e-3
17.6300	164.576675	-0.552475	3.93854e-3
17.6317	164.594116	-0.552404	3.87190e-3
17.6333	164.610794	-0.552341	3.58560e-3
17.6350	164.626999	-0.552287	3.60118e-3
17.6367	164.644287	-0.552232	3.64233e-3
17.6383	164.661667	-0.552155	3.61232e-3
17.6400	164.677094	-0.552103	3.62733e-3
17.6417	164.695175	-0.552046	3.41981e-3
17.6433	164.711090	-0.551983	3.45083e-3
17.6450	164.728287	-0.551929	3.74552e-3
17.6467	164.743729	-0.551874	4.12727e-3
17.6483	164.761551	-0.551791	4.32355e-3
17.6500	164.778122	-0.551707	4.12099e-3
17.6517	164.794357	-0.551653	3.67818e-3
17.6533	164.811493	-0.551597	3.38812e-3
17.6550	164.827499	-0.551542	3.37909e-3
17.6567	164.844254	-0.551482	3.26798e-3
17.6583	164.860916	-0.551430	3.11223e-3
17.6600	164.877701	-0.551382	2.95385e-3
17.6617	164.894791	-0.551331	2.84935e-3
17.6633	164.911362	-0.551283	2.85634e-3
17.6650	164.928711	-0.551238	2.94745e-3
17.6667	164.944702	-0.551188	3.04756e-3
17.6683	164.960327	-0.551136	3.19665e-3
17.6700	164.977646	-0.551084	3.43845e-3
17.6717	164.995285	-0.551025	4.57613e-3
17.6733	165.011200	-0.550955	5.86683e-3
17.6750	165.028336	-0.550812	7.07331e-3
17.6767	165.044678	-0.550700	7.68423e-3
17.6783	165.061249	-0.550568	7.25888e-3
17.6800	165.077942	-0.550438	6.49113e-3
17.6817	165.095703	-0.550333	5.31125e-3
17.6833	165.112106	-0.550268	4.22253e-3
17.6850	165.127411	-0.550212	3.56374e-3
17.6867	165.143524	-0.550155	3.37884e-3
17.6883	165.160934	-0.550100	3.27411e-3
17.6900	165.178024	-0.550044	3.22129e-3
17.6917	165.195465	-0.549988	3.24927e-3
17.6933	165.211929	-0.549935	3.29957e-3
17.6950	165.228745	-0.549879	3.38003e-3
17.6967	165.245499	-0.549821	3.42163e-3
17.6983	165.261871	-0.549764	3.41294e-3
17.7000	165.278854	-0.549707	3.35027e-3
17.7017	165.295029	-0.549653	3.15049e-3
17.7033	165.310532	-0.549603	3.02576e-3
17.7050	165.328613	-0.549556	2.94344e-3
17.7067	165.344452	-0.549506	3.01661e-3
17.7083	165.361923	-0.549454	3.25723e-3
17.7100	165.378906	-0.549397	3.38599e-3
17.7117	165.395111	-0.549337	3.64272e-3
17.7133	165.413391	-0.549275	4.68449e-3
17.7150	165.427719	-0.549213	6.81523e-3
17.7167	165.445465	-0.549072	8.78131e-3
17.7183	165.460632	-0.548881	8.58763e-3
17.7200	165.477966	-0.548730	6.74810e-3
17.7217	165.494675	-0.548667	4.43787e-3
17.7233	165.511703	-0.548614	3.06073e-3
17.7250	165.528214	-0.548565	2.79559e-3
17.7267	165.545654	-0.548523	2.79683e-3
17.7283	165.562180	-0.548477	2.93922e-3
17.7300	165.578537	-0.548424	3.20630e-3
17.7317	165.595200	-0.548370	3.74623e-3
17.7333	165.611618	-0.548312	4.84850e-3
17.7350	165.629623	-0.548219	5.87926e-3
17.7367	165.645142	-0.548092	6.40848e-3
17.7383	165.662674	-0.547984	5.94376e-3
17.7400	165.679504	-0.547888	4.81457e-3
17.7417	165.695908	-0.547824	3.99734e-3
17.7433	165.712250	-0.547769	3.46657e-3
17.7450	165.728149	-0.547716	3.43026e-3
17.7467	165.745331	-0.547658	3.61666e-3
17.7483	165.762100	-0.547596	4.27297e-3
17.7500	165.778931	-0.547527	5.19749e-3
17.7517	165.795731	-0.547421	5.47440e-3
17.7533	165.812790	-0.547308	5.19910e-3
17.7550	165.829651	-0.547243	4.25827e-3
17.7567	165.845261	-0.547183	3.26853e-3
17.7583	165.862015	-0.547133	2.86679e-3
17.7600	165.880829	-0.547087	2.57183e-3
17.7617	165.896561	-0.547048	2.52377e-3
17.7633	165.912796	-0.547007	2.67982e-3
17.7650	165.928864	-0.546963	2.91715e-3
17.7667	165.945740	-0.546913	3.79579e-3
17.7683	165.962509	-0.546855	5.86862e-3
17.7700	165.979401	-0.546745	7.78014e-3
17.7717	165.997116	-0.546549	8.51586e-3
17.7733	166.011902	-0.546416	8.53370e-3
17.7750	166.029312	-0.546313	6.91036e-3
17.7767	166.045212	-0.546164	5.65555e-3
17.7783	166.063095	-0.546102	4.70568e-3
17.7800	166.079910	-0.546040	3.65736e-3
17.7817	166.096375	-0.545977	3.63519e-3
17.7833	166.113068	-0.545918	3.43224e-3
17.7850	166.129776	-0.545860	3.21781e-3
17.7867	166.147003	-0.545811	3.14655e-3
17.7883	166.162659	-0.545763	3.04345e-3
17.7900	166.179306	-0.545706	2.88669e-3
17.7917	166.195847	-0.545662	2.78443e-3
17.7933	166.212921	-0.545623	2.77796e-3
17.7950	166.228973	-0.545573	2.94472e-3
17.7967	166.245514	-0.545521	3.16661e-3
17.7983	166.262375	-0.545469	3.13519e-3
17.8000	166.278687	-0.545413	3.11510e-3
17.8017	166.296387	-0.545363	3.01487e-3
17.8033	166.312347	-0.545312	2.92273e-3
17.8050	166.329712	-0.545266	2.92707e-3
17.8067	166.346298	-0.545216	2.98552e-3
17.8083	166.363541	-0.545165	3.13275e-3
17.8100	166.379562	-0.545111	3.21517e-3
17.8117	166.396164	-0.545057	3.32390e-3
17.8133	166.413437	-0.545001	3.38430e-3
17.8150	166.430023	-0.544943	3.47838e-3
17.8167	166.446823	-0.544884	3.57959e-3
17.8183	166.463272	-0.544825	3.61356e-3
17.8200	166.479538	-0.544764	3.59196e-3
17.8217	166.495377	-0.544707	3.54032e-3
17.8233	166.512283	-0.544650	3.51605e-3
17.8250	166.529999	-0.544588	3.78559e-3
17.8267	166.547531	-0.544524	4.78330e-3
17.8283	166.563110	-0.544446	6.02934e-3
17.8300	166.579224	-0.544319	6.50748e-3
17.8317	166.596924	-0.544191	6.44567e-3
17.8333	166.613068	-0.544116	5.68188e-3
17.8350	166.629013	-0.544015	5.86741e-3
17.8367	166.646805	-0.543932	5.95417e-3
17.8383	166.662872	-0.543797	5.35237e-3
17.8400	166.678986	-0.543731	4.71204e-3
17.8417	166.696198	-0.543669	3.67480e-3
17.8433	166.711929	-0.543610	3.49684e-3
17.8450	166.729141	-0.543553	3.40737e-3
17.8467	166.746689	-0.543495	3.30094e-3
17.8483	166.763138	-0.543440	3.21985e-3
17.8500	166.779678	-0.543387	3.11742e-3
17.8517	166.796738	-0.543336	3.11535e-3
17.8533	166.813583	-0.543286	3.25782e-3
17.8550	166.830017	-0.543229	3.47795e-3
17.8567	166.847214	-0.543166	3.64758e-3
17.8583	166.863876	-0.543104	3.63084e-3
17.8600	166.879654	-0.543046	3.44931e-3
17.8617	166.896545	-0.542989	3.31932e-3
17.8633	166.913986	-0.542937	3.10289e-3
17.8650	166.929260	-0.542884	2.89197e-3
17.8667	166.947083	-0.542838	2.81217e-3
17.8683	166.964752	-0.542793	2.75645e-3
17.8700	166.980499	-0.542745	3.04138e-3
17.8717	166.998077	-0.542695	4.76102e-3
17.8733	167.013931	-0.542633	9.41903e-3
17.8750	167.030945	-0.542455	0.0159342
17.8767	167.046921	-0.542081	0.0212624
17.8783	167.064728	-0.541650	0.0229430
17.8800	167.080719	-0.541256	0.0203684
17.8817	167.098572	-0.540927	0.0161583
17.8833	167.114334	-0.540727	0.0119624
17.8850	167.132172	-0.540551	8.68737e-3
17.8867	167.148987	-0.540426	6.50562e-3
17.8883	167.164459	-0.540356	4.67934e-3
17.8900	167.180145	-0.540295	3.74120e-3
17.8917	167.197739	-0.540237	3.40365e-3
17.8933	167.213882	-0.540180	3.24045e-3
17.8950	167.231857	-0.540126	3.17882e-3
17.8967	167.247513	-0.540077	3.00540e-3
17.8983	167.263229	-0.540027	2.91542e-3
17.9000	167.281235	-0.539980	2.81184e-3
17.9017	167.297150	-0.539935	2.78105e-3
17.9033	167.313690	-0.539889	2.87441e-3
17.9050	167.330322	-0.539841	3.01538e-3
17.9067	167.347778	-0.539788	3.17200e-3
17.9083	167.364243	-0.539732	3.27868e-3
17.9100	167.380936	-0.539677	3.32485e-3
17.9117	167.398697	-0.539618	3.31335e-3
17.9133	167.415375	-0.539563	3.26921e-3
17.9150	167.430313	-0.539512	3.22273e-3
17.9167	167.447510	-0.539460	3.10810e-3
17.9183	167.463593	-0.539408	3.07298e-3
17.9200	167.480972	-0.539359	3.10203e-3
17.9217	167.497284	-0.539305	3.27712e-3
17.9233	167.515366	-0.539249	3.50747e-3
17.9250	167.530579	-0.539188	3.70635e-3
17.9267	167.547043	-0.539128	3.90838e-3
17.9283	167.564499	-0.539058	4.20017e-3
17.9300	167.581207	-0.538990	4.96236e-3
17.9317	167.598358	-0.538900	6.35128e-3
17.9333	167.615494	-0.538783	7.24614e-3
17.9350	167.631256	-0.538627	7.29022e-3
17.9367	167.646805	-0.538531	6.77589e-3
17.9383	167.664505	-0.538429	5.75293e-3
17.9400	167.681946	-0.538318	5.03363e-3
17.9417	167.697174	-0.538254	4.28642e-3
17.9433	167.714981	-0.538193	3.63622e-3
17.9450	167.731064	-0.538135	3.34543e-3
17.9467	167.747955	-0.538075	3.00797e-3
17.9483	167.764236	-0.538034	2.64443e-3
17.9500	167.781372	-0.537995	2.37539e-3
17.9517	167.798004	-0.537955	2.33519e-3
17.9533	167.814713	-0.537916	2.42554e-3
17.9550	167.831543	-0.537877	2.57734e-3
17.9567	167.847595	-0.537832	2.86560e-3
17.9583	167.865921	-0.537779	3.19369e-3
17.9600	167.881851	-0.537723	3.37288e-3
17.9617	167.897934	-0.537664	3.44515e-3
17.9633	167.915314	-0.537607	3.27045e-3
17.9650	167.932098	-0.537552	3.02568e-3
17.9667	167.948730	-0.537505	2.93977e-3
17.9683	167.966141	-0.537458	2.84534e-3
17.9700	167.981018	-0.537410	2.82864e-3
17.9717	167.998810	-0.537363	2.87628e-3
17.9733	168.015594	-0.537317	3.03732e-3
17.9750	168.032883	-0.537263	4.25032e-3
17.9767	168.048279	-0.537204	6.12947e-3
17.9783	168.065903	-0.537065	7.50417e-3
17.9800	168.082474	-0.536906	7.92624e-3
17.9817	168.098694	-0.536791	7.01193e-3
17.9833	168.116043	-0.536674	5.53102e-3
17.9850	168.132065	-0.536600	4.52087e-3
17.9867	168.149643	-0.536537	3.66147e-3
17.9883	168.165924	-0.536480	3.34860e-3
17.9900	168.182724	-0.536428	3.15494e-3
17.9917	168.198166	-0.536378	2.96588e-3
17.9933	168.215729	-0.536329	2.85106e-3
17.9950	168.232117	-0.536284	2.75160e-3
17.9967	168.248917	-0.536237	2.72953e-3
17.9983	168.266495	-0.536190	2.75165e-3
18.0000	168.282394	-0.536147	2.99867e-3
18.0017	168.299377	-0.536098	3.72753e-3
18.0033	168.316208	-0.536032	5.48133e-3
18.0050	168.332611	-0.535938	8.44869e-3
18.0067	168.348694	-0.535771	0.0123702
18.0083	168.367554	-0.535519	0.0161339
18.0100	168.383499	-0.535195	0.0174537
18.0117	168.398895	-0.534871	0.0149169
18.0133	168.414993	-0.534661	9.91531e-3
18.0150	168.432327	-0.534578	5.48063e-3
18.0167	168.448761	-0.534522	3.09190e-3
18.0183	168.465698	-0.534481	2.41578e-3
18.0200	168.483170	-0.534447	2.17451e-3
18.0217	168.498871	-0.534414	2.22420e-3
18.0233	168.515915	-0.534374	2.47473e-3
18.0250	168.532730	-0.534332	2.78915e-3
18.0267	168.549561	-0.534282	3.50353e-3
18.0283	168.566040	-0.534225	4.21381e-3
18.0300	168.582458	-0.534136	5.00231e-3
18.0317	168.599167	-0.534056	5.53036e-3
18.0333	168.615662	-0.533953	5.25626e-3
18.0350	168.632828	-0.533855	4.57494e-3
18.0367	168.649124	-0.533797	3.58849e-3
18.0383	168.666122	-0.533751	2.95097e-3
18.0400	168.682541	-0.533706	2.79821e-3
18.0417	168.698349	-0.533658	2.79351e-3
18.0433	168.716019	-0.533611	2.79062e-3
18.0450	168.732941	-0.533565	2.85600e-3
18.0467	168.749954	-0.533516	3.07643e-3
18.0483	168.766922	-0.533462	3.20461e-3
18.0500	168.782486	-0.533406	3.34596e-3
18.0517	168.799286	-0.533355	3.24960e-3
18.0533	168.814911	-0.533298	2.98305e-3
18.0550	168.832382	-0.533250	2.70073e-3
18.0567	168.849701	-0.533208	2.38536e-3
18.0583	168.866211	-0.533172	2.29370e-3
18.0600	168.883301	-0.533134	2.27899e-3
18.0617	168.899445	-0.533095	2.35906e-3
18.0633	168.916397	-0.533057	2.47373e-3
18.0650	168.933563	-0.533012	2.59041e-3
18.0667	168.949936	-0.532968	2.74819e-3
18.0683	168.966110	-0.532923	2.89471e-3
18.0700	168.982162	-0.532876	3.03622e-3
18.0717	168.999207	-0.532822	3.03578e-3
18.0733	169.015793	-0.532769	3.04019e-3
18.0750	169.033463	-0.532721	3.23090e-3
18.0767	169.049118	-0.532670	3.44786e-3
18.0783	169.066483	-0.532600	3.64480e-3
18.0800	169.082336	-0.532543	3.74028e-3
18.0817	169.099243	-0.532485	3.61011e-3
18.0833	169.116516	-0.532414	3.54949e-3
18.0850	169.133240	-0.532361	3.41602e-3
18.0867	169.149277	-0.532307	3.20605e-3
18.0883	169.166107	-0.532254	3.14739e-3
18.0900	169.182236	-0.532204	3.06598e-3
18.0917	169.199951	-0.532151	3.14137e-3
18.0933	169.216034	-0.532102	3.28763e-3
18.0950	169.231735	-0.532046	4.27964e-3
18.0967	169.249115	-0.531984	5.76476e-3
18.0983	169.266022	-0.531857	7.05498e-3
18.1000	169.282791	-0.531714	7.87203e-3
18.1017	169.299698	-0.531583	7.89414e-3
18.1033	169.315826	-0.531464	8.52035e-3
18.1050	169.332367	-0.531328	8.62556e-3
18.1067	169.349014	-0.531138	7.71579e-3
18.1083	169.365417	-0.531036	6.14654e-3
18.1100	169.382935	-0.530964	4.29099e-3
18.1117	169.398911	-0.530901	3.61056e-3
18.1133	169.415771	-0.530847	3.31349e-3
18.1150	169.431915	-0.530795	3.09376e-3
18.1167	169.449112	-0.530743	2.93985e-3
18.1183	169.466370	-0.530693	2.70928e-3
18.1200	169.482635	-0.530651	2.53380e-3
18.1217	169.500092	-0.530611	2.44438e-3
18.1233	169.516464	-0.530570	2.46482e-3
18.1250	169.532837	-0.530529	2.62022e-3
18.1267	169.550125	-0.530485	2.85172e-3
18.1283	169.566895	-0.530435	3.11848e-3
18.1300	169.583496	-0.530378	3.61835e-3
18.1317	169.599930	-0.530321	4.45260e-3
18.1333	169.616684	-0.530241	4.79028e-3
18.1350	169.633224	-0.530134	4.75629e-3
18.1367	169.649429	-0.530076	4.24173e-3
18.1383	169.667053	-0.530006	3.52092e-3
18.1400	169.682922	-0.529952	3.25222e-3
18.1417	169.699600	-0.529904	2.94253e-3
18.1433	169.716461	-0.529857	2.87422e-3
18.1450	169.732941	-0.529811	2.96000e-3
18.1467	169.749405	-0.529760	3.03946e-3
18.1483	169.765793	-0.529708	3.20254e-3
18.1500	169.783081	-0.529656	3.73986e-3
18.1517	169.799072	-0.529597	4.21388e-3
18.1533	169.815659	-0.529505	4.36055e-3
18.1550	169.832230	-0.529434	4.04911e-3
18.1567	169.849670	-0.529374	3.43143e-3
18.1583	169.866287	-0.529321	3.11548e-3
18.1600	169.882629	-0.529273	3.02318e-3
18.1617	169.899796	-0.529223	2.97211e-3
18.1633	169.915298	-0.529174	2.99914e-3
18.1650	169.933136	-0.529123	2.95246e-3
18.1667	169.949142	-0.529074	2.98778e-3
18.1683	169.966949	-0.529025	3.13557e-3
18.1700	169.983414	-0.528969	3.27503e-3
18.1717	169.999435	-0.528914	3.46754e-3
18.1733	170.016998	-0.528854	3.40482e-3
18.1750	170.032257	-0.528798	3.26645e-3
18.1767	170.049484	-0.528746	3.09400e-3
18.1783	170.065765	-0.528698	2.92564e-3
18.1800	170.082550	-0.528649	2.80899e-3
18.1817	170.099258	-0.528602	2.75447e-3
18.1833	170.115845	-0.528560	2.79894e-3
18.1850	170.131638	-0.528515	3.29968e-3
18.1867	170.149460	-0.528460	4.07529e-3
18.1883	170.165512	-0.528378	4.38928e-3
18.1900	170.182938	-0.528286	4.41108e-3
18.1917	170.200272	-0.528226	3.89734e-3
18.1933	170.215866	-0.528166	3.52857e-3
18.1950	170.233047	-0.528111	3.61264e-3
18.1967	170.248535	-0.528055	4.17248e-3
18.1983	170.266388	-0.527984	4.43277e-3
18.2000	170.282867	-0.527881	4.27669e-3
18.2017	170.300232	-0.527824	3.84087e-3
18.2033	170.316528	-0.527772	3.27506e-3
18.2050	170.332794	-0.527719	3.34469e-3
18.2067	170.348724	-0.527664	3.43255e-3
18.2083	170.365952	-0.527604	3.36907e-3
18.2100	170.382446	-0.527546	3.23213e-3
18.2117	170.399918	-0.527495	3.07975e-3
18.2133	170.416412	-0.527445	3.07663e-3
18.2150	170.433548	-0.527394	3.63546e-3
18.2167	170.449478	-0.527338	4.91713e-3
18.2183	170.465759	-0.527249	5.63443e-3
18.2200	170.483231	-0.527111	5.44442e-3
18.2217	170.499802	-0.527041	4.68739e-3
18.2233	170.517166	-0.526981	3.76935e-3
18.2250	170.533035	-0.526919	3.62719e-3
18.2267	170.549728	-0.526858	3.54090e-3
18.2283	170.567215	-0.526799	3.32196e-3
18.2300	170.583084	-0.526747	3.19575e-3
18.2317	170.600037	-0.526697	3.03477e-3
18.2333	170.615875	-0.526645	2.93144e-3
18.2350	170.632889	-0.526601	2.90843e-3
18.2367	170.649658	-0.526552	2.97438e-3
18.2383	170.666458	-0.526501	3.08310e-3
18.2400	170.682220	-0.526448	3.10223e-3
18.2417	170.700195	-0.526395	3.06001e-3
18.2433	170.717133	-0.526343	2.81829e-3
18.2450	170.732956	-0.526296	2.61201e-3
18.2467	170.750305	-0.526259	2.44560e-3
18.2483	170.766464	-0.526221	2.36394e-3
18.2500	170.782410	-0.526180	2.43833e-3
18.2517	170.801086	-0.526136	2.52307e-3
18.2533	170.817123	-0.526096	2.66333e-3
18.2550	170.833710	-0.526049	2.90770e-3
18.2567	170.850128	-0.526000	3.19129e-3
18.2583	170.866852	-0.525945	3.31541e-3
18.2600	170.882462	-0.525886	3.39183e-3
18.2617	170.901291	-0.525828	3.30727e-3
18.2633	170.916702	-0.525774	3.20927e-3
18.2650	170.933853	-0.525723	3.08219e-3
18.2667	170.949051	-0.525673	2.95641e-3
18.2683	170.968033	-0.525623	2.93884e-3
18.2700	170.984070	-0.525574	2.88898e-3
18.2717	170.999619	-0.525527	3.07675e-3
18.2733	171.018173	-0.525475	3.19205e-3
18.2750	171.033722	-0.525418	3.29225e-3
18.2767	171.050919	-0.525361	3.17481e-3
18.2783	171.066574	-0.525310	2.89360e-3
18.2800	171.084335	-0.525267	2.75520e-3
18.2817	171.100555	-0.525223	2.71835e-3
18.2833	171.117081	-0.525175	2.80391e-3
18.2850	171.133530	-0.525129	2.75150e-3
18.2867	171.149948	-0.525084	2.63923e-3
18.2883	171.168106	-0.525038	2.58528e-3
18.2900	171.184341	-0.524998	2.63501e-3
18.2917	171.200821	-0.524953	2.74266e-3
18.2933	171.216766	-0.524907	2.79830e-3
18.2950	171.233963	-0.524858	2.84770e-3
18.2967	171.251190	-0.524812	2.83500e-3
18.2983	171.266190	-0.524766	2.70212e-3
18.3000	171.282593	-0.524721	2.56981e-3
18.3017	171.301132	-0.524680	2.46365e-3
18.3033	171.318665	-0.524636	2.55687e-3
18.3050	171.334274	-0.524596	2.82527e-3
18.3067	171.351135	-0.524545	3.04261e-3
18.3083	171.368011	-0.524490	3.02111e-3
18.3100	171.383865	-0.524439	2.80436e-3
18.3117	171.401718	-0.524395	2.68130e-3
18.3133	171.418320	-0.524356	2.65641e-3
18.3150	171.433426	-0.524310	2.81035e-3
18.3167	171.450089	-0.524263	2.83491e-3
18.3183	171.466080	-0.524216	2.73034e-3
18.3200	171.483490	-0.524172	2.76692e-3
18.3217	171.500458	-0.524127	2.86058e-3
18.3233	171.516098	-0.524078	3.30763e-3
18.3250	171.533524	-0.524024	3.56318e-3
18.3267	171.550507	-0.523947	3.56968e-3
18.3283	171.568039	-0.523890	3.33518e-3
18.3300	171.585007	-0.523837	2.89694e-3
18.3317	171.602158	-0.523792	2.76163e-3
18.3333	171.618698	-0.523749	2.64462e-3
18.3350	171.633621	-0.523706	2.59700e-3
18.3367	171.650696	-0.523665	2.42962e-3
18.3383	171.666733	-0.523625	2.20206e-3
18.3400	171.684296	-0.523590	2.10872e-3
18.3417	171.700165	-0.523560	2.12148e-3
18.3433	171.717712	-0.523521	2.16340e-3
18.3450	171.733948	-0.523482	2.19638e-3
18.3467	171.750916	-0.523448	2.16341e-3
18.3483	171.768021	-0.523411	2.16263e-3
18.3500	171.785172	-0.523373	2.26990e-3
18.3517	171.800339	-0.523338	2.38384e-3
18.3533	171.817505	-0.523296	2.57905e-3
18.3550	171.834106	-0.523253	2.65619e-3
18.3567	171.850098	-0.523205	2.61429e-3
18.3583	171.867752	-0.523162	2.45370e-3
18.3600	171.884262	-0.523124	2.23362e-3
18.3617	171.901215	-0.523087	2.05331e-3
18.3633	171.917221	-0.523055	1.92996e-3
18.3650	171.933975	-0.523026	1.89556e-3
18.3667	171.950363	-0.522995	1.94349e-3
18.3683	171.968231	-0.522959	2.13571e-3
18.3700	171.985168	-0.522923	2.38788e-3
18.3717	172.001068	-0.522881	2.63464e-3
18.3733	172.016418	-0.522836	2.82577e-3
18.3750	172.033936	-0.522788	2.84833e-3
18.3767	172.051514	-0.522736	2.80480e-3
18.3783	172.068359	-0.522690	2.67536e-3
18.3800	172.084549	-0.522646	2.38375e-3
18.3817	172.100830	-0.522610	2.08290e-3
18.3833	172.117188	-0.522581	1.90827e-3
18.3850	172.134476	-0.522551	1.85739e-3
18.3867	172.150330	-0.522518	1.81403e-3
18.3883	172.167114	-0.522487	1.74062e-3
18.3900	172.184464	-0.522461	1.70467e-3
18.3917	172.202423	-0.522431	1.80299e-3
18.3933	172.217789	-0.522401	1.98346e-3
18.3950	172.234177	-0.522366	2.23264e-3
18.3967	172.251450	-0.522329	2.41256e-3
18.3983	172.267746	-0.522284	2.43112e-3
18.4000	172.283539	-0.522243	2.41147e-3
18.4017	172.300873	-0.522208	2.31039e-3
18.4033	172.316956	-0.522169	2.36030e-3
18.4050	172.334183	-0.522129	2.49093e-3
18.4067	172.350616	-0.522085	2.53223e-3
18.4083	172.367523	-0.522042	2.57539e-3
18.4100	172.384903	-0.521998	2.53194e-3
18.4117	172.402054	-0.521953	2.53947e-3
18.4133	172.418655	-0.521913	2.82533e-3
18.4150	172.435059	-0.521870	3.08673e-3
18.4167	172.450928	-0.521806	3.19369e-3
18.4183	172.466660	-0.521757	3.15347e-3
18.4200	172.484100	-0.521710	3.16296e-3
18.4217	172.501160	-0.521657	4.13170e-3
18.4233	172.517395	-0.521591	5.57869e-3
18.4250	172.534180	-0.521468	7.03188e-3
18.4267	172.550446	-0.521342	8.27272e-3
18.4283	172.568970	-0.521190	8.38823e-3
18.4300	172.585236	-0.521025	7.53208e-3
18.4317	172.600906	-0.520921	5.70726e-3
18.4333	172.616852	-0.520858	3.74071e-3
18.4350	172.634140	-0.520810	2.62301e-3
18.4367	172.650757	-0.520772	2.09111e-3
18.4383	172.668610	-0.520741	1.72845e-3
18.4400	172.684189	-0.520716	1.45534e-3
18.4417	172.701355	-0.520693	1.27896e-3
18.4433	172.717850	-0.520674	1.18099e-3
18.4450	172.735352	-0.520655	1.25939e-3
18.4467	172.751175	-0.520636	1.48788e-3
18.4483	172.768188	-0.520608	1.78166e-3
18.4500	172.784958	-0.520574	2.05443e-3
18.4517	172.802444	-0.520536	2.29367e-3
18.4533	172.818146	-0.520499	2.33395e-3
18.4550	172.833923	-0.520456	2.30670e-3
18.4567	172.852371	-0.520419	2.30156e-3
18.4583	172.868317	-0.520384	2.25569e-3
18.4600	172.885040	-0.520341	2.26154e-3
18.4617	172.902878	-0.520303	2.23657e-3
18.4633	172.919632	-0.520269	2.11838e-3
18.4650	172.935471	-0.520231	2.02752e-3
18.4667	172.952423	-0.520199	1.88189e-3
18.4683	172.967926	-0.520173	1.75517e-3
18.4700	172.984543	-0.520145	1.86209e-3
18.4717	173.002136	-0.520113	2.00245e-3
18.4733	173.017822	-0.520075	2.11222e-3
18.4750	173.035324	-0.520039	2.23267e-3
18.4767	173.052689	-0.520003	2.29863e-3
18.4783	173.068878	-0.519961	2.43433e-3
18.4800	173.084885	-0.519922	2.38639e-3
18.4817	173.100723	-0.519882	2.15183e-3
18.4833	173.119232	-0.519846	1.81769e-3
18.4850	173.135468	-0.519818	1.47864e-3
18.4867	173.151260	-0.519801	1.36924e-3
18.4883	173.168686	-0.519780	1.51807e-3
18.4900	173.184891	-0.519752	1.84662e-3
18.4917	173.202164	-0.519716	2.19204e-3
18.4933	173.218918	-0.519677	2.41699e-3
18.4950	173.235107	-0.519635	2.53749e-3
18.4967	173.251984	-0.519591	2.58145e-3
18.4983	173.267960	-0.519550	2.48972e-3
18.5000	173.284866	-0.519507	2.41366e-3
18.5017	173.302567	-0.519468	2.12016e-3
18.5033	173.316391	-0.519435	1.79780e-3
18.5050	173.333893	-0.519413	1.70424e-3
18.5067	173.351578	-0.519386	1.83409e-3
18.5083	173.368149	-0.519350	2.18768e-3
18.5100	173.384155	-0.519310	2.36211e-3
18.5117	173.401230	-0.519268	2.36143e-3
18.5133	173.418884	-0.519229	2.13218e-3
18.5150	173.433640	-0.519195	1.91502e-3
18.5167	173.451538	-0.519168	1.62075e-3
18.5183	173.467758	-0.519139	1.28407e-3
18.5200	173.484268	-0.519123	1.04802e-3
18.5217	173.501892	-0.519109	7.91716e-4
18.5233	173.517715	-0.519096	6.80266e-4
18.5250	173.534439	-0.519087	6.71993e-4
18.5267	173.550476	-0.519078	9.03497e-4
18.5283	173.569260	-0.519062	1.30709e-3
18.5300	173.584427	-0.519032	1.68151e-3
18.5317	173.601074	-0.519000	1.96269e-3
18.5333	173.619110	-0.518966	1.98769e-3
18.5350	173.634598	-0.518932	2.01835e-3
18.5367	173.651962	-0.518899	2.03447e-3
18.5383	173.667816	-0.518866	1.97364e-3
18.5400	173.684845	-0.518832	1.87074e-3
18.5417	173.701996	-0.518800	1.67173e-3
18.5433	173.718353	-0.518775	1.42204e-3
18.5450	173.734634	-0.518755	1.26164e-3
18.5467	173.751923	-0.518736	1.25543e-3
18.5483	173.769119	-0.518714	1.30576e-3
18.5500	173.784515	-0.518691	1.40232e-3
18.5517	173.802444	-0.518667	1.33613e-3
18.5533	173.817978	-0.518643	1.15606e-3
18.5550	173.834946	-0.518628	9.60041e-4
18.5567	173.852112	-0.518614	8.03857e-4
18.5583	173.868942	-0.518602	7.00168e-4
18.5600	173.885422	-0.518588	5.94160e-4
18.5617	173.901978	-0.518582	4.44009e-4
18.5633	173.918472	-0.518575	3.69280e-4
18.5650	173.934906	-0.518572	5.10085e-4
18.5667	173.953293	-0.518562	8.12018e-4
18.5683	173.968964	-0.518545	1.24736e-3
18.5700	173.985535	-0.518519	1.57674e-3
18.5717	174.001129	-0.518490	1.77207e-3
18.5733	174.019348	-0.518460	1.87176e-3
18.5750	174.035309	-0.518427	1.88059e-3
18.5767	174.052200	-0.518394	1.88310e-3
18.5783	174.069031	-0.518364	1.72975e-3
18.5800	174.084671	-0.518337	1.64265e-3
18.5817	174.102509	-0.518311	1.56676e-3
18.5833	174.119095	-0.518283	1.55676e-3
18.5850	174.136215	-0.518259	1.52532e-3
18.5867	174.152435	-0.518231	1.45390e-3
18.5883	174.169296	-0.518210	1.41894e-3
18.5900	174.185791	-0.518187	1.35640e-3
18.5917	174.202728	-0.518163	1.33801e-3
18.5933	174.218384	-0.518143	1.30107e-3
18.5950	174.234741	-0.518122	1.35779e-3
18.5967	174.252884	-0.518099	1.50732e-3
18.5983	174.268311	-0.518072	1.66195e-3
18.6000	174.286453	-0.518040	1.73562e-3
18.6017	174.302917	-0.518011	1.66803e-3
18.6033	174.319275	-0.517984	1.54762e-3
18.6050	174.335236	-0.517961	1.37690e-3
18.6067	174.351761	-0.517939	1.16385e-3
18.6083	174.368607	-0.517921	8.44739e-4
18.6100	174.385757	-0.517908	2.90999e-4
18.6117	174.402954	-0.517905	-1.19879e-4
18.6133	174.419266	-0.517922	-2.10855e-4
18.6150	174.435181	-0.517924	1.92692e-4
18.6167	174.451111	-0.517915	8.33254e-4
18.6183	174.469559	-0.517893	1.24008e-3
18.6200	174.485489	-0.517868	1.51741e-3
18.6217	174.502396	-0.517843	1.69126e-3
18.6233	174.519485	-0.517812	1.74737e-3
18.6250	174.535248	-0.517782	1.76983e-3
18.6267	174.552048	-0.517754	1.61534e-3
18.6283	174.568207	-0.517726	1.33639e-3
18.6300	174.585846	-0.517705	1.10955e-3
18.6317	174.602005	-0.517694	9.75222e-4
18.6333	174.618439	-0.517677	1.09624e-3
18.6350	174.635468	-0.517659	1.38092e-3
18.6367	174.652100	-0.517632	1.56792e-3
18.6383	174.669296	-0.517601	1.69129e-3
18.6400	174.686340	-0.517574	1.62952e-3
18.6417	174.702148	-0.517546	1.48188e-3
18.6433	174.719910	-0.517522	1.28457e-3
18.6450	174.736313	-0.517502	1.00988e-3
18.6467	174.752441	-0.517489	7.25807e-4
18.6483	174.769333	-0.517479	5.81046e-4
18.6500	174.786407	-0.517473	6.04685e-4
18.6517	174.803741	-0.517461	7.77077e-4
18.6533	174.819458	-0.517447	1.06293e-3
18.6550	174.835709	-0.517427	1.20609e-3
18.6567	174.852448	-0.517403	1.26516e-3
18.6583	174.869629	-0.517384	1.31368e-3
18.6600	174.885620	-0.517364	1.40176e-3
18.6617	174.903748	-0.517336	1.53764e-3
18.6633	174.918854	-0.517310	1.66055e-3
18.6650	174.935883	-0.517283	1.69006e-3
18.6667	174.952835	-0.517252	1.70980e-3
18.6683	174.969223	-0.517226	1.82212e-3
18.6700	174.985855	-0.517195	2.08155e-3
18.6717	175.002045	-0.517161	2.69128e-3
18.6733	175.019257	-0.517112	3.05223e-3
18.6750	175.035782	-0.517043	2.94292e-3
18.6767	175.052048	-0.517000	2.51693e-3
18.6783	175.069733	-0.516969	1.96046e-3
18.6800	175.085861	-0.516939	1.76369e-3
18.6817	175.102844	-0.516910	1.67653e-3
18.6833	175.119553	-0.516882	1.53543e-3
18.6850	175.136276	-0.516857	1.29280e-3
18.6867	175.152145	-0.516837	1.08879e-3
18.6883	175.169769	-0.516824	8.94610e-4
18.6900	175.185623	-0.516808	8.51631e-4
18.6917	175.202927	-0.516797	9.47473e-4
18.6933	175.219727	-0.516779	1.01878e-3
18.6950	175.234924	-0.516760	1.10710e-3
18.6967	175.254227	-0.516740	1.11280e-3
18.6983	175.269791	-0.516724	1.05973e-3
18.7000	175.286301	-0.516704	1.00814e-3
18.7017	175.303055	-0.516689	9.61555e-4
18.7033	175.319153	-0.516675	9.19697e-4
18.7050	175.336517	-0.516658	1.02108e-3
18.7067	175.352768	-0.516643	1.13328e-3
18.7083	175.369263	-0.516620	1.24641e-3
18.7100	175.386215	-0.516599	1.33673e-3
18.7117	175.403305	-0.516576	1.40503e-3
18.7133	175.419571	-0.516553	1.45254e-3
18.7150	175.435287	-0.516527	1.46412e-3
18.7167	175.452774	-0.516504	1.35268e-3
18.7183	175.469086	-0.516480	1.13741e-3
18.7200	175.486374	-0.516463	9.46994e-4
18.7217	175.502197	-0.516452	7.81899e-4
18.7233	175.519653	-0.516439	6.90155e-4
18.7250	175.536606	-0.516427	6.68859e-4
18.7267	175.553986	-0.516418	6.86338e-4
18.7283	175.569763	-0.516406	6.96437e-4
18.7300	175.586945	-0.516391	6.40317e-4
18.7317	175.602539	-0.516382	5.63422e-4
18.7333	175.619919	-0.516377	5.14959e-4
18.7350	175.635925	-0.516367	5.48810e-4
18.7367	175.653122	-0.516357	6.65620e-4
18.7383	175.668686	-0.516347	7.99575e-4
18.7400	175.686584	-0.516331	1.01523e-3
18.7417	175.701935	-0.516313	1.20547e-3
18.7433	175.718033	-0.516291	1.38953e-3
18.7450	175.736771	-0.516266	1.52970e-3
18.7467	175.752762	-0.516239	1.50862e-3
18.7483	175.769165	-0.516210	1.39006e-3
18.7500	175.787994	-0.516189	1.06682e-3
18.7517	175.802155	-0.516176	7.74483e-4
18.7533	175.819504	-0.516167	7.04150e-4
18.7550	175.836121	-0.516156	7.11946e-4
18.7567	175.852448	-0.516141	7.86627e-4
18.7583	175.869766	-0.516129	8.80197e-4
18.7600	175.885834	-0.516115	9.57784e-4
18.7617	175.902908	-0.516096	1.09001e-3
18.7633	175.919601	-0.516077	1.08903e-3
18.7650	175.935852	-0.516057	1.03592e-3
18.7667	175.954453	-0.516042	8.69761e-4
18.7683	175.970139	-0.516026	6.36493e-4
18.7700	175.985916	-0.516021	4.94469e-4
18.7717	176.003601	-0.516015	4.82968e-4
18.7733	176.019928	-0.516006	6.25938e-4
18.7750	176.036804	-0.515993	7.47030e-4
18.7767	176.053101	-0.515979	8.59073e-4
18.7783	176.070541	-0.515966	1.00836e-3
18.7800	176.085831	-0.515948	1.14878e-3
18.7817	176.103500	-0.515924	1.23832e-3
18.7833	176.119537	-0.515905	1.33347e-3
18.7850	176.136444	-0.515886	1.43309e-3
18.7867	176.152390	-0.515857	1.60561e-3
18.7883	176.169403	-0.515830	1.73969e-3
18.7900	176.185608	-0.515800	1.77451e-3
18.7917	176.203384	-0.515769	1.78021e-3
18.7933	176.219849	-0.515738	1.72532e-3
18.7950	176.237457	-0.515709	1.67640e-3
18.7967	176.253464	-0.515683	1.61643e-3
18.7983	176.269043	-0.515658	1.52016e-3
18.8000	176.285843	-0.515631	1.37339e-3
18.8017	176.303619	-0.515610	1.23764e-3
18.8033	176.320221	-0.515592	1.16282e-3
18.8050	176.335648	-0.515574	1.21150e-3
18.8067	176.351929	-0.515554	1.33040e-3
18.8083	176.369812	-0.515530	1.40581e-3
18.8100	176.386383	-0.515503	1.45423e-3
18.8117	176.402969	-0.515481	1.44781e-3
18.8133	176.418808	-0.515457	1.38162e-3
18.8150	176.435715	-0.515434	1.25335e-3
18.8167	176.452377	-0.515413	9.97845e-4
18.8183	176.469513	-0.515398	6.76901e-4
18.8200	176.486038	-0.515391	3.23790e-4
18.8217	176.502411	-0.515389	1.55297e-4
18.8233	176.520096	-0.515390	2.73676e-4
18.8250	176.535461	-0.515385	6.01203e-4
18.8267	176.554138	-0.515369	9.83463e-4
18.8283	176.570526	-0.515348	1.30872e-3
18.8300	176.586349	-0.515327	1.57003e-3
18.8317	176.604538	-0.515295	1.77826e-3
18.8333	176.620987	-0.515264	2.26734e-3
18.8350	176.635757	-0.515232	2.72550e-3
18.8367	176.652969	-0.515171	2.77768e-3
18.8383	176.668701	-0.515123	2.47021e-3
18.8400	176.686157	-0.515092	1.81676e-3
18.8417	176.702286	-0.515067	1.40843e-3
18.8433	176.719772	-0.515048	1.23440e-3
18.8450	176.735947	-0.515027	1.17876e-3
18.8467	176.752945	-0.515008	1.20728e-3
18.8483	176.770035	-0.514987	1.21203e-3
18.8500	176.786087	-0.514967	1.20616e-3
18.8517	176.802200	-0.514947	1.22442e-3
18.8533	176.819656	-0.514928	1.40423e-3
18.8550	176.837189	-0.514904	1.67802e-3
18.8567	176.852921	-0.514870	1.90756e-3
18.8583	176.869415	-0.514835	1.88212e-3
18.8600	176.886566	-0.514804	1.59760e-3
18.8617	176.902512	-0.514782	1.31172e-3
18.8633	176.919556	-0.514764	1.16260e-3
18.8650	176.936218	-0.514746	1.21872e-3
18.8667	176.952606	-0.514726	1.35414e-3
18.8683	176.969788	-0.514699	1.46700e-3
18.8700	176.986816	-0.514673	1.54884e-3
18.8717	177.003403	-0.514648	1.69018e-3
18.8733	177.020645	-0.514620	1.91446e-3
18.8750	177.036194	-0.514585	2.48417e-3
18.8767	177.053589	-0.514546	3.31670e-3
18.8783	177.069656	-0.514480	3.57209e-3
18.8800	177.086166	-0.514400	3.27641e-3
18.8817	177.102722	-0.514362	2.62583e-3
18.8833	177.120819	-0.514329	2.10312e-3
18.8850	177.135880	-0.514295	2.16857e-3
18.8867	177.153625	-0.514256	2.15006e-3
18.8883	177.170181	-0.514216	2.03362e-3
18.8900	177.187454	-0.514188	1.86731e-3
18.8917	177.202911	-0.514159	1.78765e-3
18.8933	177.220093	-0.514130	1.87097e-3
18.8950	177.237091	-0.514097	1.86402e-3
18.8967	177.253647	-0.514064	1.76884e-3
18.8983	177.270020	-0.514036	1.58705e-3
18.9000	177.286911	-0.514013	1.36704e-3
18.9017	177.303375	-0.513990	1.26510e-3
18.9033	177.320526	-0.513972	1.24206e-3
18.9050	177.336639	-0.513951	1.14367e-3
18.9067	177.354294	-0.513929	1.04146e-3
18.9083	177.371216	-0.513915	8.04150e-4
18.9100	177.386002	-0.513904	6.74938e-4
18.9117	177.404205	-0.513896	6.76148e-4
18.9133	177.420181	-0.513882	7.78708e-4
18.9150	177.436447	-0.513870	9.15147e-4
18.9167	177.453690	-0.513852	1.02001e-3
18.9183	177.470139	-0.513836	1.23010e-3
18.9200	177.486664	-0.513814	1.41696e-3
18.9217	177.502609	-0.513787	1.70703e-3
18.9233	177.520309	-0.513759	1.89521e-3
18.9250	177.535889	-0.513722	1.98331e-3
18.9267	177.553909	-0.513688	2.02284e-3
18.9283	177.569946	-0.513656	1.91659e-3
18.9300	177.587814	-0.513621	1.76097e-3
18.9317	177.603928	-0.513593	1.44108e-3
18.9333	177.619843	-0.513573	1.04427e-3
18.9350	177.636826	-0.513560	7.56372e-4
18.9367	177.654037	-0.513551	5.99489e-4
18.9383	177.669891	-0.513541	5.47552e-4
18.9400	177.687302	-0.513532	5.88769e-4
18.9417	177.704315	-0.513523	6.47145e-4
18.9433	177.719833	-0.513511	7.43562e-4
18.9450	177.735626	-0.513499	8.05954e-4
18.9467	177.753998	-0.513484	8.26146e-4
18.9483	177.770706	-0.513470	7.99136e-4
18.9500	177.786575	-0.513456	6.58798e-4
18.9517	177.802505	-0.513446	6.04779e-4
18.9533	177.819519	-0.513442	6.48076e-4
18.9550	177.836807	-0.513427	7.92229e-4
18.9567	177.854019	-0.513411	1.01525e-3
18.9583	177.871185	-0.513394	1.17696e-3
18.9600	177.887161	-0.513372	1.31206e-3
18.9617	177.903000	-0.513348	1.34476e-3
18.9633	177.919876	-0.513326	1.24929e-3
18.9650	177.937164	-0.513306	1.10632e-3
18.9667	177.953598	-0.513289	1.06569e-3
18.9683	177.971008	-0.513273	1.13490e-3
18.9700	177.988327	-0.513251	1.22698e-3
18.9717	178.002960	-0.513230	1.28013e-3
18.9733	178.019943	-0.513209	1.20446e-3
18.9750	178.036209	-0.513190	1.09271e-3
18.9767	178.053177	-0.513173	9.51824e-4
18.9783	178.069580	-0.513157	7.63263e-4
18.9800	178.086609	-0.513146	5.07768e-4
18.9817	178.103287	-0.513140	3.31149e-4
18.9833	178.120331	-0.513139	2.82825e-4
18.9850	178.136383	-0.513133	4.15611e-4
18.9867	178.153564	-0.513126	7.20693e-4
18.9883	178.170593	-0.513111	1.03007e-3
18.9900	178.186478	-0.513090	1.28191e-3
18.9917	178.202637	-0.513066	1.35217e-3
18.9933	178.219406	-0.513044	1.26889e-3
18.9950	178.236557	-0.513023	1.12441e-3
18.9967	178.253525	-0.513005	9.03316e-4
18.9983	178.270142	-0.512990	5.85279e-4
19.0000	178.285904	-0.512985	2.76109e-4
19.0017	178.303513	-0.512984	8.84611e-5
19.0033	178.320648	-0.512984	4.69019e-5
19.0050	178.338013	-0.512983	1.22789e-4
19.0067	178.354095	-0.512981	3.24832e-4
19.0083	178.370956	-0.512975	7.01843e-4
19.0100	178.387314	-0.512961	1.31214e-3
19.0117	178.405090	-0.512935	2.31767e-3
19.0133	178.420853	-0.512891	3.74377e-3
19.0150	178.436676	-0.512818	4.27257e-3
19.0167	178.453018	-0.512713	3.75542e-3
19.0183	178.469894	-0.512678	2.62023e-3
19.0200	178.486252	-0.512653	1.41376e-3
19.0217	178.502197	-0.512633	9.61527e-4
19.0233	178.518967	-0.512620	5.14939e-4
19.0250	178.536285	-0.512615	9.67255e-5
19.0267	178.552567	-0.512619	-1.34509e-4
19.0283	178.569748	-0.512625	-1.71118e-4
19.0300	178.586853	-0.512626	-4.52874e-5
19.0317	178.604111	-0.512626	1.32858e-4
19.0333	178.618942	-0.512622	2.75996e-4
19.0350	178.637482	-0.512616	5.09264e-4
19.0367	178.653275	-0.512608	7.49243e-4
19.0383	178.670624	-0.512591	9.88383e-4
19.0400	178.686432	-0.512572	1.05891e-3
19.0417	178.704193	-0.512552	8.70634e-4
19.0433	178.720581	-0.512538	5.70305e-4
19.0450	178.737503	-0.512534	2.43326e-4
19.0467	178.753845	-0.512533	7.49293e-5
19.0483	178.771713	-0.512534	4.31680e-5
19.0500	178.787079	-0.512532	-4.09198e-5
19.0517	178.803329	-0.512531	-1.48516e-4
19.0533	178.820328	-0.512537	-2.24090e-4
19.0550	178.837402	-0.512543	-2.70008e-4
19.0567	178.855179	-0.512545	-1.69117e-4
19.0583	178.872040	-0.512551	-5.97248e-5
19.0600	178.886993	-0.512548	5.20611e-5
19.0617	178.904480	-0.512547	1.95382e-4
19.0633	178.920761	-0.512543	2.96509e-4
19.0650	178.938095	-0.512537	5.45441e-4
19.0667	178.954666	-0.512528	8.47657e-4
19.0683	178.972260	-0.512508	1.11986e-3
19.0700	178.988586	-0.512485	1.21934e-3
19.0717	179.004532	-0.512465	1.10755e-3
19.0733	179.022202	-0.512447	9.31599e-4
19.0750	179.037720	-0.512436	8.48906e-4
19.0767	179.053345	-0.512424	8.72931e-4
19.0783	179.070847	-0.512407	9.36695e-4
19.0800	179.088531	-0.512390	9.29048e-4
19.0817	179.104523	-0.512374	8.20381e-4
19.0833	179.120636	-0.512362	6.40279e-4
19.0850	179.136429	-0.512354	4.68426e-4
19.0867	179.153839	-0.512347	2.58480e-4
19.0883	179.170105	-0.512343	-8.95441e-5
19.0900	179.187042	-0.512346	-8.56860e-4
19.0917	179.204865	-0.512362	-2.23451e-3
19.0933	179.220963	-0.512410	-3.06379e-3
19.0950	179.236740	-0.512499	-2.95746e-3
19.0967	179.253738	-0.512532	-1.86698e-3
19.0983	179.269699	-0.512542	-6.64307e-4
19.1000	179.287369	-0.512545	-2.51457e-4
19.1017	179.303329	-0.512548	-1.27941e-4
19.1033	179.321609	-0.512550	-3.93385e-5
19.1050	179.336090	-0.512550	6.74519e-6
19.1067	179.353897	-0.512547	4.32794e-5
19.1083	179.370956	-0.512549	9.65922e-5
19.1100	179.388474	-0.512547	9.35769e-5
19.1117	179.405029	-0.512542	6.54358e-5
19.1133	179.422089	-0.512543	-4.18370e-5
19.1150	179.437897	-0.512546	-1.25595e-4
19.1167	179.455261	-0.512549	-2.08000e-4
19.1183	179.471100	-0.512549	-3.34377e-4
19.1200	179.485870	-0.512558	-4.19847e-4
19.1217	179.503357	-0.512568	-5.05591e-4
19.1233	179.521210	-0.512574	-5.65847e-4
19.1250	179.538284	-0.512584	-6.80466e-4
19.1267	179.553757	-0.512598	-7.45222e-4
19.1283	179.571198	-0.512613	-6.10396e-4
19.1300	179.588074	-0.512622	-3.82278e-4
19.1317	179.605118	-0.512624	-1.58600e-4
19.1333	179.620163	-0.512624	2.32970e-5
19.1350	179.637726	-0.512625	1.19992e-4
19.1367	179.654343	-0.512619	1.66804e-4
19.1383	179.672058	-0.512617	2.14120e-4
19.1400	179.686966	-0.512614	2.28310e-4
19.1417	179.704163	-0.512610	2.48440e-4
19.1433	179.721481	-0.512604	2.53725e-4
19.1450	179.738037	-0.512601	2.46211e-4
19.1467	179.754669	-0.512597	2.75280e-4
19.1483	179.770905	-0.512593	3.94085e-4
19.1500	179.787781	-0.512585	4.59029e-4
19.1517	179.803818	-0.512575	4.26736e-4
19.1533	179.821030	-0.512568	2.46433e-4
19.1550	179.837341	-0.512566	-8.31278e-5
19.1567	179.853394	-0.512570	-3.77990e-4
19.1583	179.870956	-0.512581	-6.65053e-4
19.1600	179.887146	-0.512592	-8.35865e-4
19.1617	179.904160	-0.512610	-8.70763e-4
19.1633	179.921814	-0.512626	-7.14115e-4
19.1650	179.937134	-0.512636	-4.32776e-4
19.1667	179.955246	-0.512639	-2.03282e-4
19.1683	179.970734	-0.512640	2.64539e-6
19.1700	179.986511	-0.512641	9.19438e-5
19.1717	180.003510	-0.512635	1.39868e-4
19.1733	180.021225	-0.512634	1.10287e-4
19.1750	180.036774	-0.512631	4.85954e-5
19.1767	180.053741	-0.512633	-1.08518e-4
19.1783	180.071182	-0.512631	-4.43566e-4
19.1800	180.087585	-0.512643	-1.18042e-3
19.1817	180.103577	-0.512664	-1.93550e-3
19.1833	180.119080	-0.512714	-2.49965e-3
19.1850	180.137268	-0.512754	-2.77420e-3
19.1867	180.153412	-0.512805	-2.41145e-3
19.1883	180.169373	-0.512849	-1.91108e-3
19.1900	180.186798	-0.512869	-1.21253e-3
19.1917	180.204636	-0.512883	-6.40411e-4
19.1933	180.220596	-0.512891	-3.30775e-4
19.1950	180.237457	-0.512893	-1.51902e-4
19.1967	180.253708	-0.512892	-2.36758e-4
19.1983	180.269897	-0.512896	-4.93715e-4
19.2000	180.287582	-0.512909	-7.38332e-4
19.2017	180.305008	-0.512925	-9.24640e-4
19.2033	180.319855	-0.512939	-1.01002e-3
19.2050	180.337601	-0.512958	-1.00409e-3
19.2067	180.354630	-0.512977	-8.72121e-4
19.2083	180.370209	-0.512989	-6.53686e-4
19.2100	180.387299	-0.512996	-4.35857e-4
19.2117	180.403000	-0.513002	-3.92012e-4
19.2133	180.420151	-0.513006	-5.64654e-4
19.2150	180.437927	-0.513017	-8.53367e-4
19.2167	180.453568	-0.513036	-1.14024e-3
19.2183	180.470062	-0.513059	-1.22962e-3
19.2200	180.487091	-0.513080	-1.07595e-3
19.2217	180.503433	-0.513096	-8.92197e-4
19.2233	180.520370	-0.513107	-7.41408e-4
19.2250	180.537216	-0.513120	-6.46247e-4
19.2267	180.553619	-0.513130	-6.58527e-4
19.2283	180.569916	-0.513138	-7.09710e-4
19.2300	180.587021	-0.513152	-7.67567e-4
19.2317	180.603851	-0.513168	-7.18827e-4
19.2333	180.621140	-0.513180	-5.73290e-4
19.2350	180.637314	-0.513185	-4.42721e-4
19.2367	180.653595	-0.513191	-4.49512e-4
19.2383	180.670990	-0.513199	-5.90245e-4
19.2400	180.687393	-0.513210	-7.94324e-4
19.2417	180.703156	-0.513225	-9.76933e-4
19.2433	180.720383	-0.513244	-1.07793e-3
19.2450	180.736115	-0.513262	-1.15098e-3
19.2467	180.753296	-0.513281	-1.15702e-3
19.2483	180.769577	-0.513302	-1.23255e-3
19.2500	180.788040	-0.513322	-1.27627e-3
19.2517	180.803101	-0.513345	-1.32018e-3
19.2533	180.820572	-0.513366	-1.34580e-3
19.2550	180.834854	-0.513388	-1.31850e-3
19.2567	180.853607	-0.513410	-1.37072e-3
19.2583	180.869064	-0.513432	-1.43260e-3
19.2600	180.885818	-0.513457	-1.62357e-3
19.2617	180.902847	-0.513485	-1.70120e-3
19.2633	180.919098	-0.513518	-1.69424e-3
19.2650	180.937180	-0.513546	-1.41113e-3
19.2667	180.953033	-0.513570	-1.04251e-3
19.2683	180.971405	-0.513580	-7.86697e-4
19.2700	180.986938	-0.513589	-6.57176e-4
19.2717	181.002884	-0.513601	-6.67553e-4
19.2733	181.019302	-0.513613	-6.06810e-4
19.2750	181.036560	-0.513623	-4.74135e-4
19.2767	181.052322	-0.513629	-3.41660e-4
19.2783	181.069366	-0.513633	-2.91212e-4
19.2800	181.087616	-0.513637	-3.39848e-4
19.2817	181.102600	-0.513643	-4.93064e-4
19.2833	181.120514	-0.513652	-5.43976e-4
19.2850	181.136124	-0.513666	-4.77220e-4
19.2867	181.153214	-0.513670	-3.17440e-4
19.2883	181.170181	-0.513674	-1.24507e-4
19.2900	181.187119	-0.513675	-1.23951e-5
19.2917	181.203217	-0.513674	2.09782e-4
19.2933	181.220230	-0.513671	3.99812e-4
19.2950	181.237518	-0.513659	7.55464e-4
19.2967	181.254272	-0.513649	1.09177e-3
19.2983	181.269730	-0.513621	1.14525e-3
19.3000	181.286987	-0.513599	9.91724e-4
19.3017	181.303085	-0.513590	6.88592e-4
19.3033	181.321152	-0.513582	5.06065e-4
19.3050	181.336685	-0.513572	5.45179e-4
19.3067	181.353653	-0.513565	7.46638e-4
19.3083	181.369415	-0.513553	9.74954e-4
19.3100	181.385880	-0.513531	1.28024e-3
19.3117	181.403366	-0.513509	1.45096e-3
19.3133	181.419800	-0.513481	1.72060e-3
19.3150	181.436493	-0.513456	1.81177e-3
19.3167	181.453506	-0.513413	1.59057e-3
19.3183	181.470612	-0.513391	1.09183e-3
19.3200	181.487122	-0.513379	3.05241e-4
19.3217	181.503067	-0.513382	-2.36274e-4
19.3233	181.519287	-0.513393	-6.04752e-4
19.3250	181.537338	-0.513404	-1.01492e-3
19.3267	181.553223	-0.513419	-1.33883e-3
19.3283	181.571487	-0.513455	-2.03049e-3
19.3300	181.586899	-0.513480	-3.08709e-3
19.3317	181.603119	-0.513541	-4.67044e-3
19.3333	181.620987	-0.513633	-5.75016e-3
19.3350	181.636841	-0.513762	-5.95045e-3
19.3367	181.653839	-0.513852	-6.53453e-3
19.3383	181.670593	-0.513931	-7.28040e-3
19.3400	181.687973	-0.514097	-7.94844e-3
19.3417	181.702850	-0.514246	-7.31955e-3
19.3433	181.719635	-0.514346	-5.49122e-3
19.3450	181.736816	-0.514409	-3.76799e-3
19.3467	181.753433	-0.514471	-2.89718e-3
19.3483	181.770920	-0.514504	-2.61487e-3
19.3500	181.786819	-0.514542	-2.28900e-3
19.3517	181.803146	-0.514590	-2.09198e-3
19.3533	181.820374	-0.514618	-1.79687e-3
19.3550	181.837219	-0.514641	-1.75701e-3
19.3567	181.853363	-0.514667	-2.33501e-3
19.3583	181.870300	-0.514713	-3.61838e-3
19.3600	181.888184	-0.514779	-5.00052e-3
19.3617	181.902802	-0.514887	-6.52519e-3
19.3633	181.919128	-0.514993	-9.12475e-3
19.3650	181.936752	-0.515140	-0.0121206
19.3667	181.953171	-0.515398	-0.0147344
19.3683	181.969910	-0.515705	-0.0140009
19.3700	181.985199	-0.515931	-0.0102705
19.3717	182.003342	-0.516034	-5.77281e-3
19.3733	182.019104	-0.516084	-3.32263e-3
19.3750	182.036987	-0.516116	-2.51944e-3
19.3767	182.053406	-0.516172	-2.26122e-3
19.3783	182.069534	-0.516200	-1.98579e-3
19.3800	182.085083	-0.516228	-1.51595e-3
19.3817	182.103073	-0.516251	-1.42145e-3
19.3833	182.119400	-0.516272	-1.47792e-3
19.3850	182.135864	-0.516297	-1.69925e-3
19.3867	182.152603	-0.516329	-2.29686e-3
19.3883	182.169617	-0.516364	-3.36227e-3
19.3900	182.186234	-0.516431	-4.63186e-3
19.3917	182.203644	-0.516530	-5.05374e-3
19.3933	182.220139	-0.516637	-4.47703e-3
19.3950	182.237381	-0.516689	-3.35885e-3
19.3967	182.253036	-0.516726	-2.43111e-3
19.3983	182.269485	-0.516762	-2.21286e-3
19.4000	182.285889	-0.516799	-2.02127e-3
19.4017	182.303070	-0.516833	-1.78250e-3
19.4033	182.319412	-0.516858	-1.54960e-3
19.4050	182.335800	-0.516881	-1.47234e-3
19.4067	182.353104	-0.516905	-1.56695e-3
19.4083	182.369736	-0.516933	-1.72897e-3
19.4100	182.386826	-0.516964	-1.84165e-3
19.4117	182.401382	-0.516994	-1.80413e-3
19.4133	182.418442	-0.517024	-1.67732e-3
19.4150	182.436417	-0.517052	-1.52925e-3
19.4167	182.451935	-0.517074	-1.53119e-3
19.4183	182.470200	-0.517100	-1.70637e-3
19.4200	182.486374	-0.517130	-1.96108e-3
19.4217	182.502502	-0.517166	-2.21534e-3
19.4233	182.519424	-0.517205	-2.24525e-3
19.4250	182.535812	-0.517244	-2.22848e-3
19.4267	182.553192	-0.517279	-2.28001e-3
19.4283	182.569931	-0.517318	-2.31463e-3
19.4300	182.585571	-0.517358	-2.37607e-3
19.4317	182.602707	-0.517397	-2.25667e-3
19.4333	182.619263	-0.517435	-2.10176e-3
19.4350	182.636566	-0.517468	-2.01621e-3
19.4367	182.651031	-0.517496	-2.06567e-3
19.4383	182.669403	-0.517533	-2.31941e-3
19.4400	182.684662	-0.517571	-2.70727e-3
19.4417	182.701797	-0.517620	-3.00504e-3
19.4433	182.718948	-0.517680	-3.04609e-3
19.4450	182.736298	-0.517731	-3.04838e-3
19.4467	182.751831	-0.517773	-2.85828e-3
19.4483	182.768631	-0.517827	-2.78070e-3
19.4500	182.786636	-0.517871	-2.73518e-3
19.4517	182.803314	-0.517917	-2.64044e-3
19.4533	182.819183	-0.517960	-2.64796e-3
19.4550	182.835388	-0.518002	-2.50247e-3
19.4567	182.852188	-0.518045	-2.32422e-3
19.4583	182.869278	-0.518081	-2.13019e-3
19.4600	182.885223	-0.518114	-1.99154e-3
19.4617	182.901810	-0.518144	-2.01500e-3
19.4633	182.918777	-0.518178	-2.09755e-3
19.4650	182.935333	-0.518216	-2.10088e-3
19.4667	182.952087	-0.518254	-2.10094e-3
19.4683	182.970108	-0.518285	-2.05748e-3
19.4700	182.985687	-0.518320	-2.10831e-3
19.4717	183.002777	-0.518356	-2.28583e-3
19.4733	183.018997	-0.518394	-2.40988e-3
19.4750	183.036179	-0.518437	-2.50601e-3
19.4767	183.052002	-0.518480	-2.45561e-3
19.4783	183.067963	-0.518517	-2.47556e-3
19.4800	183.084930	-0.518555	-3.85583e-3
19.4817	183.101196	-0.518602	-6.81979e-3
19.4833	183.118240	-0.518756	-9.58513e-3
19.4850	183.135590	-0.518990	-0.0112083
19.4867	183.152069	-0.519168	-0.0106690
19.4883	183.169342	-0.519349	-8.94439e-3
19.4900	183.185944	-0.519479	-7.26019e-3
19.4917	183.203262	-0.519591	-5.34870e-3
19.4933	183.219650	-0.519660	-3.74815e-3
19.4950	183.235641	-0.519702	-2.48363e-3
19.4967	183.252548	-0.519733	-1.88052e-3
19.4983	183.269775	-0.519762	-1.71409e-3
19.5000	183.285156	-0.519786	-1.82450e-3
19.5017	183.302475	-0.519818	-2.02015e-3
19.5033	183.318115	-0.519854	-2.22178e-3
19.5050	183.335617	-0.519893	-2.35266e-3
19.5067	183.351501	-0.519932	-2.46237e-3
19.5083	183.368408	-0.519974	-2.52578e-3
19.5100	183.384155	-0.520017	-2.45301e-3
19.5117	183.401245	-0.520058	-2.21666e-3
19.5133	183.418076	-0.520094	-1.89721e-3
19.5150	183.435089	-0.520121	-1.65761e-3
19.5167	183.451950	-0.520146	-1.52181e-3
19.5183	183.468582	-0.520171	-1.55982e-3
19.5200	183.485001	-0.520196	-1.75356e-3
19.5217	183.502304	-0.520227	-2.08281e-3
19.5233	183.518585	-0.520265	-3.40247e-3
19.5250	183.535309	-0.520311	-5.73884e-3
19.5267	183.551514	-0.520437	-8.09039e-3
19.5283	183.568329	-0.520614	-9.41062e-3
19.5300	183.585037	-0.520784	-8.09031e-3
19.5317	183.601868	-0.520921	-5.79765e-3
19.5333	183.619003	-0.520966	-3.67514e-3
19.5350	183.635117	-0.521009	-2.50168e-3
19.5367	183.652069	-0.521048	-2.34727e-3
19.5383	183.667725	-0.521086	-2.28154e-3
19.5400	183.685898	-0.521123	-2.21553e-3
19.5417	183.701523	-0.521161	-2.28636e-3
19.5433	183.718628	-0.521195	-2.97644e-3
19.5450	183.735275	-0.521242	-3.46631e-3
19.5467	183.752167	-0.521330	-3.82754e-3
19.5483	183.766861	-0.521379	-3.52272e-3
19.5500	183.783600	-0.521435	-2.79799e-3
19.5517	183.801575	-0.521478	-2.44880e-3
19.5533	183.817749	-0.521513	-2.22706e-3
19.5550	183.835175	-0.521550	-2.22730e-3
19.5567	183.851456	-0.521588	-2.23934e-3
19.5583	183.867310	-0.521625	-2.22350e-3
19.5600	183.884491	-0.521661	-2.26723e-3
19.5617	183.900864	-0.521696	-2.55993e-3
19.5633	183.918152	-0.521742	-3.22618e-3
19.5650	183.934952	-0.521800	-3.99311e-3
19.5667	183.951050	-0.521879	-4.36470e-3
19.5683	183.968033	-0.521962	-4.06735e-3
19.5700	183.984222	-0.522021	-3.59099e-3
19.5717	184.002045	-0.522070	-3.12837e-3
19.5733	184.016281	-0.522120	-2.87443e-3
19.5750	184.034027	-0.522170	-2.69512e-3
19.5767	184.050858	-0.522209	-2.47385e-3
19.5783	184.067963	-0.522250	-2.35918e-3
19.5800	184.083511	-0.522288	-2.39430e-3
19.5817	184.101212	-0.522327	-2.48792e-3
19.5833	184.117798	-0.522371	-2.65724e-3
19.5850	184.134949	-0.522418	-2.79346e-3
19.5867	184.150635	-0.522466	-2.85489e-3
19.5883	184.167526	-0.522511	-2.85507e-3
19.5900	184.184189	-0.522560	-2.87685e-3
19.5917	184.201538	-0.522609	-2.99741e-3
19.5933	184.217911	-0.522660	-3.10669e-3
19.5950	184.234314	-0.522712	-3.55679e-3
19.5967	184.250900	-0.522767	-3.80694e-3
19.5983	184.267456	-0.522848	-3.80803e-3
19.6000	184.282776	-0.522902	-3.82276e-3
19.6017	184.300415	-0.522957	-4.54614e-3
19.6033	184.315918	-0.523024	-5.33602e-3
19.6050	184.334106	-0.523164	-5.79457e-3
19.6067	184.350418	-0.523249	-5.33037e-3
19.6083	184.367142	-0.523331	-4.11562e-3
19.6100	184.382919	-0.523384	-3.43236e-3
19.6117	184.400284	-0.523435	-2.89286e-3
19.6133	184.416946	-0.523482	-2.61043e-3
19.6150	184.433182	-0.523522	-2.42372e-3
19.6167	184.450455	-0.523560	-2.27386e-3
19.6183	184.465881	-0.523596	-2.18903e-3
19.6200	184.482224	-0.523630	-2.29369e-3
19.6217	184.500549	-0.523669	-2.63370e-3
19.6233	184.516556	-0.523715	-3.75026e-3
19.6250	184.533951	-0.523778	-4.89504e-3
19.6267	184.549622	-0.523893	-5.14092e-3
19.6283	184.565552	-0.523980	-4.73629e-3
19.6300	184.582825	-0.524037	-3.73943e-3
19.6317	184.599228	-0.524096	-3.49364e-3
19.6333	184.617538	-0.524153	-3.57208e-3
19.6350	184.632553	-0.524217	-3.96189e-3
19.6367	184.649918	-0.524275	-4.29014e-3
19.6383	184.666779	-0.524366	-4.17550e-3
19.6400	184.683960	-0.524437	-3.99163e-3
19.6417	184.700134	-0.524490	-3.50821e-3
19.6433	184.716248	-0.524545	-3.72572e-3
19.6450	184.733292	-0.524602	-4.04410e-3
19.6467	184.749313	-0.524686	-4.18772e-3
19.6483	184.766510	-0.524755	-4.05721e-3
19.6500	184.782150	-0.524814	-4.40751e-3
19.6517	184.799622	-0.524874	-4.88548e-3
19.6533	184.816620	-0.524995	-5.17090e-3
19.6550	184.833801	-0.525076	-5.03913e-3
19.6567	184.849976	-0.525152	-4.19162e-3
19.6583	184.866135	-0.525214	-3.77825e-3
19.6600	184.882950	-0.525272	-3.51975e-3
19.6617	184.900375	-0.525330	-3.59121e-3
19.6633	184.917618	-0.525392	-3.91996e-3
19.6650	184.932556	-0.525455	-4.60321e-3
19.6667	184.950058	-0.525536	-5.71824e-3
19.6683	184.966354	-0.525637	-5.92341e-3
19.6700	184.983490	-0.525774	-5.51726e-3
19.6717	185.000381	-0.525837	-4.58291e-3
19.6733	185.016815	-0.525898	-3.56074e-3
19.6750	185.033005	-0.525956	-3.33907e-3
19.6767	185.049591	-0.526008	-3.31122e-3
19.6783	185.066696	-0.526058	-3.31020e-3
19.6800	185.082062	-0.526119	-3.45479e-3
19.6817	185.099670	-0.526175	-3.64261e-3
19.6833	185.116226	-0.526237	-4.37852e-3
19.6850	185.132294	-0.526301	-5.41302e-3
19.6867	185.149017	-0.526421	-5.82101e-3
19.6883	185.166550	-0.526533	-5.60368e-3
19.6900	185.181366	-0.526599	-6.06556e-3
19.6917	185.198990	-0.526676	-8.38366e-3
19.6933	185.216278	-0.526855	-0.0119979
19.6950	185.232788	-0.527105	-0.0159460
19.6967	185.248810	-0.527401	-0.0178194
19.6983	185.266617	-0.527740	-0.0160647
19.7000	185.282761	-0.528023	-0.0119734
19.7017	185.299347	-0.528135	-7.76973e-3
19.7033	185.316147	-0.528203	-4.99698e-3
19.7050	185.333130	-0.528298	-4.16519e-3
19.7067	185.349625	-0.528359	-3.69945e-3
19.7083	185.367325	-0.528410	-3.03613e-3
19.7100	185.382736	-0.528457	-2.90158e-3
19.7117	185.399811	-0.528502	-3.01534e-3
19.7133	185.416107	-0.528553	-3.25710e-3
19.7150	185.432770	-0.528610	-3.71351e-3
19.7167	185.449234	-0.528674	-4.63159e-3
19.7183	185.465851	-0.528749	-7.35747e-3
19.7200	185.481354	-0.528863	-0.0125013
19.7217	185.499039	-0.529119	-0.0190908
19.7233	185.515869	-0.529525	-0.0243890
19.7250	185.532455	-0.530017	-0.0259135
19.7267	185.548737	-0.530469	-0.0228396
19.7283	185.565857	-0.530805	-0.0173255
19.7300	185.583405	-0.531059	-0.0110570
19.7317	185.598602	-0.531166	-6.55982e-3
19.7333	185.616791	-0.531222	-3.81331e-3
19.7350	185.633484	-0.531278	-3.06566e-3
19.7367	185.650162	-0.531325	-3.03772e-3
19.7383	185.666428	-0.531373	-3.05545e-3
19.7400	185.683075	-0.531425	-3.11092e-3
19.7417	185.699127	-0.531478	-3.25224e-3
19.7433	185.717056	-0.531531	-3.36827e-3
19.7450	185.732468	-0.531590	-3.42498e-3
19.7467	185.748703	-0.531647	-3.36475e-3
19.7483	185.765472	-0.531702	-3.14269e-3
19.7500	185.782440	-0.531751	-3.04327e-3
19.7517	185.799713	-0.531802	-3.06703e-3
19.7533	185.815918	-0.531854	-3.12496e-3
19.7550	185.831421	-0.531905	-3.02256e-3
19.7567	185.848175	-0.531955	-2.88090e-3
19.7583	185.866821	-0.532004	-2.74545e-3
19.7600	185.883026	-0.532049	-2.75372e-3
19.7617	185.899338	-0.532092	-2.89861e-3
19.7633	185.915955	-0.532142	-2.94794e-3
19.7650	185.931992	-0.532194	-2.91343e-3
19.7667	185.949310	-0.532242	-2.93738e-3
19.7683	185.967209	-0.532289	-3.08250e-3
19.7700	185.983032	-0.532343	-3.37485e-3
19.7717	185.998932	-0.532401	-4.40470e-3
19.7733	186.014755	-0.532460	-6.31281e-3
19.7750	186.032043	-0.532585	-7.42464e-3
19.7767	186.047623	-0.532764	-7.44134e-3
19.7783	186.065430	-0.532866	-6.25643e-3
19.7800	186.081665	-0.532943	-4.98899e-3
19.7817	186.098602	-0.533019	-4.65515e-3
19.7833	186.116135	-0.533111	-4.32510e-3
19.7850	186.132233	-0.533173	-4.02470e-3
19.7867	186.149887	-0.533234	-3.64523e-3
19.7883	186.165680	-0.533296	-3.64609e-3
19.7900	186.182632	-0.533353	-4.50967e-3
19.7917	186.198486	-0.533414	-6.26536e-3
19.7933	186.215469	-0.533544	-7.87667e-3
19.7950	186.231476	-0.533716	-8.59737e-3
19.7967	186.248886	-0.533854	-7.74677e-3
19.7983	186.265335	-0.533978	-6.01759e-3
19.8000	186.281937	-0.534059	-4.89987e-3
19.8017	186.299530	-0.534122	-4.00134e-3
19.8033	186.315704	-0.534193	-3.54558e-3
19.8050	186.331757	-0.534244	-3.29327e-3
19.8067	186.349380	-0.534294	-3.00720e-3
19.8083	186.365158	-0.534344	-3.00100e-3
19.8100	186.380997	-0.534390	-3.14513e-3
19.8117	186.398102	-0.534443	-3.31782e-3
19.8133	186.415054	-0.534503	-4.51230e-3
19.8150	186.431732	-0.534565	-6.30325e-3
19.8167	186.448593	-0.534710	-8.06849e-3
19.8183	186.464737	-0.534866	-9.56036e-3
19.8200	186.482681	-0.535031	-9.59432e-3
19.8217	186.498749	-0.535208	-9.32905e-3
19.8233	186.516266	-0.535352	-9.39994e-3
19.8250	186.532104	-0.535490	-9.44116e-3
19.8267	186.548599	-0.535666	-0.0101113
19.8283	186.565186	-0.535831	-9.62525e-3
19.8300	186.581619	-0.536009	-9.13246e-3
19.8317	186.598709	-0.536119	-9.50659e-3
19.8333	186.614990	-0.536282	-9.71312e-3
19.8350	186.632019	-0.536489	-9.86807e-3
19.8367	186.648956	-0.536640	-9.23977e-3
19.8383	186.665039	-0.536762	-9.04838e-3
19.8400	186.681717	-0.536914	-9.97643e-3
19.8417	186.698227	-0.537099	-0.0100811
19.8433	186.714828	-0.537294	-9.22802e-3
19.8450	186.731903	-0.537413	-7.21980e-3
19.8467	186.748032	-0.537524	-5.17874e-3
19.8483	186.765121	-0.537587	-4.09340e-3
19.8500	186.781830	-0.537640	-3.68523e-3
19.8517	186.798859	-0.537699	-3.77822e-3
19.8533	186.815292	-0.537779	-3.71745e-3
19.8550	186.831589	-0.537832	-3.41500e-3
19.8567	186.848663	-0.537883	-2.95803e-3
19.8583	186.864471	-0.537928	-2.99151e-3
19.8600	186.881226	-0.537974	-3.21265e-3
19.8617	186.898148	-0.538034	-3.49690e-3
19.8633	186.914749	-0.538096	-4.83634e-3
19.8650	186.931519	-0.538160	-5.72429e-3
19.8667	186.947723	-0.538314	-6.55651e-3
19.8683	186.964386	-0.538399	-7.82694e-3
19.8700	186.982162	-0.538526	-8.65982e-3
19.8717	186.998428	-0.538713	-8.86531e-3
19.8733	187.015335	-0.538891	-7.62992e-3
19.8750	187.032257	-0.538966	-5.36222e-3
19.8767	187.047562	-0.539027	-3.62093e-3
19.8783	187.063736	-0.539080	-3.28336e-3
19.8800	187.081635	-0.539132	-3.12182e-3
19.8817	187.097198	-0.539183	-3.15175e-3
19.8833	187.114716	-0.539237	-3.25195e-3
19.8850	187.131714	-0.539294	-3.23577e-3
19.8867	187.147034	-0.539345	-3.19375e-3
19.8883	187.163773	-0.539397	-3.02877e-3
19.8900	187.180511	-0.539447	-2.86170e-3
19.8917	187.197220	-0.539492	-2.81654e-3
19.8933	187.214127	-0.539537	-2.88868e-3
19.8950	187.230103	-0.539586	-3.07913e-3
19.8967	187.247406	-0.539641	-4.11041e-3
19.8983	187.264114	-0.539698	-6.72334e-3
19.9000	187.281372	-0.539827	-0.0115663
19.9017	187.297165	-0.540060	-0.0171487
19.9033	187.314041	-0.540423	-0.0224064
19.9050	187.330460	-0.540819	-0.0230757
19.9067	187.347488	-0.541300	-0.0194194
19.9083	187.363770	-0.541544	-0.0131130
19.9100	187.380264	-0.541668	-6.76663e-3
19.9117	187.397232	-0.541725	-3.99621e-3
19.9133	187.414429	-0.541778	-2.89381e-3
19.9150	187.429901	-0.541821	-2.64006e-3
19.9167	187.447342	-0.541861	-2.51269e-3
19.9183	187.463959	-0.541903	-2.61247e-3
19.9200	187.480713	-0.541947	-2.89291e-3
19.9217	187.496658	-0.541996	-3.37685e-3
19.9233	187.513260	-0.542053	-3.81159e-3
19.9250	187.529129	-0.542125	-4.00663e-3
19.9267	187.546539	-0.542195	-3.97996e-3
19.9283	187.563614	-0.542260	-3.91385e-3
19.9300	187.580063	-0.542320	-3.77707e-3
19.9317	187.597244	-0.542395	-3.48615e-3
19.9333	187.613663	-0.542445	-3.10778e-3
19.9350	187.630676	-0.542490	-2.74526e-3
19.9367	187.646927	-0.542532	-2.65968e-3
19.9383	187.663040	-0.542578	-2.71538e-3
19.9400	187.680313	-0.542621	-2.69055e-3
19.9417	187.696396	-0.542669	-2.46502e-3
19.9433	187.713699	-0.542711	-2.23379e-3
19.9450	187.730545	-0.542741	-1.97341e-3
19.9467	187.746277	-0.542771	-1.99771e-3
19.9483	187.763046	-0.542803	-2.23985e-3
19.9500	187.779388	-0.542843	-2.56417e-3
19.9517	187.796997	-0.542890	-2.86086e-3
19.9533	187.812790	-0.542941	-3.07222e-3
19.9550	187.829788	-0.542992	-4.13558e-3
19.9567	187.847107	-0.543051	-6.65310e-3
19.9583	187.864578	-0.543185	-9.92223e-3
19.9600	187.881302	-0.543417	-0.0131658
19.9617	187.897705	-0.543655	-0.0144863
19.9633	187.914017	-0.543916	-0.0129075
19.9650	187.929993	-0.544120	-0.0110180
19.9667	187.948303	-0.544261	-9.54337e-3
19.9683	187.963608	-0.544399	-9.16024e-3
19.9700	187.979858	-0.544566	-8.90994e-3
19.9717	187.997345	-0.544729	-7.86598e-3
19.9733	188.013351	-0.544826	-6.09080e-3
19.9750	188.030075	-0.544923	-4.48511e-3
19.9767	188.047424	-0.544980	-3.61425e-3
19.9783	188.064651	-0.545032	-3.86726e-3
19.9800	188.081131	-0.545079	-5.99341e-3
19.9817	188.096664	-0.545198	-9.28186e-3
19.9833	188.114273	-0.545393	-0.0134383
19.9850	188.130585	-0.545639	-0.0161884
19.9867	188.147018	-0.545972	-0.0171564
19.9883	188.164276	-0.546269	-0.0145128
19.9900	188.179855	-0.546492	-0.0104200
19.9917	188.196503	-0.546573	-6.59194e-3
19.9933	188.213394	-0.546680	-4.02313e-3
19.9950	188.230225	-0.546723	-2.90003e-3
19.9967	188.246872	-0.546754	-1.79639e-3
19.9983	188.263504	-0.546778	-1.53558e-3
20.0000	188.279984	-0.546802	-1.29151e-3
20.0017	188.297440	-0.546827	-1.10215e-3
20.0033	188.314087	-0.546838	-9.52493e-4
20.0050	188.330460	-0.546853	-8.71101e-4
20.0067	188.348114	-0.546870	-9.14472e-4
20.0083	188.364182	-0.546885	-8.65882e-4
20.0100	188.380249	-0.546898	-8.57170e-4
20.0117	188.396973	-0.546910	-9.85566e-4
20.0133	188.413605	-0.546927	-1.23317e-3
20.0150	188.429565	-0.546951	-1.54607e-3
20.0167	188.447250	-0.546980	-1.72363e-3
20.0183	188.463745	-0.547013	-1.79354e-3
20.0200	188.481186	-0.547042	-1.85962e-3
20.0217	188.496887	-0.547071	-2.00579e-3
20.0233	188.513336	-0.547105	-2.99486e-3
20.0250	188.530869	-0.547148	-4.98144e-3
20.0267	188.546982	-0.547252	-8.04526e-3
20.0283	188.563095	-0.547413	-0.0128931
20.0300	188.580139	-0.547640	-0.0184146
20.0317	188.597351	-0.548021	-0.0243252
20.0333	188.613525	-0.548488	-0.0282763
20.0350	188.629303	-0.549011	-0.0282459
20.0367	188.646652	-0.549479	-0.0282416
20.0383	188.663498	-0.549864	-0.0262344
20.0400	188.678894	-0.550394	-0.0254030
20.0417	188.695663	-0.550720	-0.0252546
20.0433	188.712845	-0.551144	-0.0239535
20.0450	188.729843	-0.551595	-0.0244795
20.0467	188.745270	-0.551955	-0.0250664
20.0483	188.762222	-0.552340	-0.0250820
20.0500	188.778854	-0.552831	-0.0274426
20.0517	188.797089	-0.553264	-0.0297213
20.0533	188.811737	-0.553800	-0.0322218
20.0550	188.829041	-0.554334	-0.0375218
20.0567	188.846512	-0.554993	-0.0429571
20.0583	188.862366	-0.555770	-0.0480669
20.0600	188.878296	-0.556667	-0.0491430
20.0617	188.896515	-0.557508	-0.0440969
20.0633	188.913116	-0.558240	-0.0375033
20.0650	188.929382	-0.558705	-0.0333085
20.0667	188.945862	-0.559212	-0.0301244
20.0683	188.962189	-0.559754	-0.0298783
20.0700	188.979538	-0.560211	-0.0271518
20.0717	188.995560	-0.560686	-0.0243442
20.0733	189.013474	-0.561037	-0.0221681
20.0750	189.029388	-0.561391	-0.0220135
20.0767	189.046280	-0.561714	-0.0248962
20.0783	189.063293	-0.562200	-0.0275906
20.0800	189.080109	-0.562712	-0.0284628
20.0817	189.096786	-0.563218	-0.0265636
20.0833	189.113815	-0.563604	-0.0261912
20.0850	189.129883	-0.563970	-0.0270828
20.0867	189.146179	-0.564501	-0.0281731
20.0883	189.163010	-0.565002	-0.0278693
20.0900	189.179962	-0.565418	-0.0247375
20.0917	189.196228	-0.565831	-0.0216284
20.0933	189.213486	-0.566163	-0.0210876
20.0950	189.229980	-0.566441	-0.0206539
20.0967	189.245621	-0.566855	-0.0188817
20.0983	189.262344	-0.567184	-0.0148660
20.1000	189.278824	-0.567332	-8.94566e-3
20.1017	189.294708	-0.567412	-5.18047e-3
20.1033	189.310837	-0.567466	-4.18812e-3
20.1050	189.327072	-0.567535	-4.16793e-3
20.1067	189.343002	-0.567608	-4.65705e-3
20.1083	189.359589	-0.567679	-6.11358e-3
20.1100	189.376038	-0.567773	-8.41863e-3
20.1117	189.392914	-0.567954	-0.0118003
20.1133	189.410309	-0.568175	-0.0144425
20.1150	189.426254	-0.568467	-0.0144162
20.1167	189.442154	-0.568715	-0.0122285
20.1183	189.459900	-0.568882	-9.29974e-3
20.1200	189.476669	-0.568989	-7.41499e-3
20.1217	189.492889	-0.569111	-7.26276e-3
20.1233	189.509888	-0.569224	-8.32975e-3
20.1250	189.526260	-0.569367	-9.59928e-3
20.1267	189.542892	-0.569552	-0.0113365
20.1283	189.559143	-0.569742	-0.0117600
20.1300	189.576019	-0.569972	-9.88398e-3
20.1317	189.592850	-0.570135	-6.93519e-3
20.1333	189.610519	-0.570193	-4.62189e-3
20.1350	189.626938	-0.570222	-3.55887e-3
20.1367	189.642426	-0.570314	-3.56489e-3
20.1383	189.660233	-0.570371	-3.49780e-3
20.1400	189.677246	-0.570416	-2.55688e-3
20.1417	189.692261	-0.570461	-1.95960e-3
20.1433	189.709961	-0.570483	-1.43971e-3
20.1450	189.725662	-0.570498	-1.12038e-3
20.1467	189.743561	-0.570518	-1.10640e-3
20.1483	189.759888	-0.570538	-1.50105e-3
20.1500	189.776901	-0.570556	-1.79125e-3
20.1517	189.793671	-0.570606	-1.63553e-3
20.1533	189.809753	-0.570632	-1.38056e-3
20.1550	189.826828	-0.570636	-8.95149e-4
20.1567	189.842590	-0.570654	-9.10993e-4
20.1583	189.858948	-0.570669	-1.13604e-3
20.1600	189.875961	-0.570691	-1.20171e-3
20.1617	189.892273	-0.570711	-1.80778e-3
20.1633	189.909088	-0.570733	-3.44360e-3
20.1650	189.926361	-0.570799	-5.91753e-3
20.1667	189.942322	-0.570935	-9.36952e-3
20.1683	189.959061	-0.571105	-0.0124934
20.1700	189.974884	-0.571352	-0.0127447
20.1717	189.992142	-0.571615	-0.0113028
20.1733	190.008957	-0.571740	-8.81757e-3
20.1750	190.025467	-0.571854	-7.67382e-3
20.1767	190.041794	-0.571967	-8.20919e-3
20.1783	190.059555	-0.572144	-8.33470e-3
20.1800	190.076019	-0.572285	-7.52703e-3
20.1817	190.091568	-0.572388	-5.76723e-3
20.1833	190.109253	-0.572473	-4.41268e-3
20.1850	190.125168	-0.572525	-4.17860e-3
20.1867	190.141342	-0.572579	-4.88968e-3
20.1883	190.158524	-0.572682	-5.59162e-3
20.1900	190.174622	-0.572796	-6.18617e-3
20.1917	190.191330	-0.572880	-7.49826e-3
20.1933	190.207397	-0.572990	-9.89575e-3
20.1950	190.223724	-0.573196	-0.0120993
20.1967	190.241348	-0.573456	-0.0127304
20.1983	190.257950	-0.573657	-0.0119425
20.2000	190.274994	-0.573838	-9.47013e-3
20.2017	190.292175	-0.574023	-6.95661e-3
20.2033	190.308640	-0.574072	-5.08013e-3
20.2050	190.325684	-0.574127	-4.24081e-3
20.2067	190.341507	-0.574208	-5.25150e-3
20.2083	190.358368	-0.574305	-6.45366e-3
20.2100	190.375549	-0.574420	-7.72451e-3
20.2117	190.391068	-0.574554	-8.59544e-3
20.2133	190.408371	-0.574727	-8.58298e-3
20.2150	190.425064	-0.574866	-7.92840e-3
20.2167	190.441818	-0.574978	-7.78401e-3
20.2183	190.458145	-0.575092	-7.13843e-3
20.2200	190.474747	-0.575260	-5.98103e-3
20.2217	190.491806	-0.575320	-5.01733e-3
20.2233	190.508347	-0.575364	-4.95594e-3
20.2250	190.524841	-0.575459	-6.84115e-3
20.2267	190.540146	-0.575598	-8.67923e-3
20.2283	190.557983	-0.575764	-0.0103561
20.2300	190.574677	-0.575930	-0.0109865
20.2317	190.590622	-0.576153	-0.0108410
20.2333	190.607346	-0.576322	-9.90663e-3
20.2350	190.623932	-0.576461	-8.53302e-3
20.2367	190.641327	-0.576603	-7.21015e-3
20.2383	190.657196	-0.576726	-5.84595e-3
20.2400	190.674255	-0.576791	-4.97694e-3
20.2417	190.690811	-0.576854	-4.89003e-3
20.2433	190.707764	-0.576954	-5.53391e-3
20.2450	190.724091	-0.577054	-5.92134e-3
20.2467	190.740479	-0.577150	-5.61541e-3
20.2483	190.757309	-0.577246	-5.30433e-3
20.2500	190.775650	-0.577333	-5.35756e-3
20.2517	190.790131	-0.577406	-5.32646e-3
20.2533	190.807220	-0.577516	-5.52277e-3
20.2550	190.823914	-0.577594	-5.73696e-3
20.2567	190.839996	-0.577687	-5.95237e-3
20.2583	190.857925	-0.577803	-5.78831e-3
20.2600	190.873383	-0.577906	-5.42822e-3
20.2617	190.889236	-0.577958	-4.61216e-3
20.2633	190.907532	-0.578061	-3.98003e-3
20.2650	190.923767	-0.578108	-3.81613e-3
20.2667	190.941345	-0.578170	-3.09151e-3
20.2683	190.956619	-0.578224	-2.74258e-3
20.2700	190.973145	-0.578256	-2.23787e-3
20.2717	190.989243	-0.578288	-1.97016e-3
20.2733	191.006927	-0.578322	-2.11040e-3
20.2750	191.023499	-0.578357	-3.35755e-3
20.2767	191.040405	-0.578400	-5.90217e-3
20.2783	191.057083	-0.578534	-8.11519e-3
20.2800	191.073822	-0.578728	-9.00836e-3
20.2817	191.090302	-0.578871	-8.50566e-3
20.2833	191.107651	-0.578987	-7.39986e-3
20.2850	191.123260	-0.579110	-7.09321e-3
20.2867	191.140839	-0.579226	-6.76055e-3
20.2883	191.157394	-0.579345	-7.19796e-3
20.2900	191.174362	-0.579436	-7.90220e-3
20.2917	191.190506	-0.579611	-8.08413e-3
20.2933	191.207413	-0.579751	-8.94016e-3
20.2950	191.223877	-0.579860	-9.94872e-3
20.2967	191.240997	-0.580057	-0.0125846
20.2983	191.256409	-0.580282	-0.0145151
20.3000	191.274063	-0.580583	-0.0143830
20.3017	191.290512	-0.580804	-0.0124866
20.3033	191.307175	-0.580993	-9.41395e-3
20.3050	191.323517	-0.581120	-6.52484e-3
20.3067	191.338806	-0.581187	-4.28586e-3
20.3083	191.355957	-0.581236	-3.30633e-3
20.3100	191.372620	-0.581285	-3.13755e-3
20.3117	191.389633	-0.581345	-3.64796e-3
20.3133	191.406067	-0.581396	-4.15346e-3
20.3150	191.422913	-0.581486	-4.24931e-3
20.3167	191.439575	-0.581562	-4.49450e-3
20.3183	191.456146	-0.581616	-5.76508e-3
20.3200	191.473053	-0.581707	-0.0103432
20.3217	191.489426	-0.581894	-0.0165940
20.3233	191.506805	-0.582289	-0.0212287
20.3250	191.522614	-0.582710	-0.0241451
20.3267	191.538376	-0.583039	-0.0263861
20.3283	191.555588	-0.583497	-0.0269054
20.3300	191.572021	-0.584050	-0.0315493
20.3317	191.589600	-0.584459	-0.0349354
20.3333	191.605896	-0.585228	-0.0316502
20.3350	191.622864	-0.585852	-0.0254996
20.3367	191.639877	-0.586030	-0.0149765
20.3383	191.656326	-0.586194	-9.50631e-3
20.3400	191.673828	-0.586325	-9.60203e-3
20.3417	191.688766	-0.586493	-9.60342e-3
20.3433	191.705048	-0.586663	-9.24544e-3
20.3450	191.721588	-0.586803	-8.35515e-3
20.3467	191.738556	-0.586922	-8.03284e-3
20.3483	191.755127	-0.587059	-8.22233e-3
20.3500	191.770782	-0.587198	-8.30540e-3
20.3517	191.788132	-0.587345	-7.60714e-3
20.3533	191.806168	-0.587478	-7.93091e-3
20.3550	191.821777	-0.587560	-0.0104241
20.3567	191.838165	-0.587759	-0.0178632
20.3583	191.854675	-0.588066	-0.0246207
20.3600	191.871384	-0.588679	-0.0276563
20.3617	191.888947	-0.589159	-0.0269072
20.3633	191.904800	-0.589527	-0.0237712
20.3650	191.922211	-0.589908	-0.0209804
20.3667	191.938339	-0.590291	-0.0174433
20.3683	191.955765	-0.590533	-0.0129037
20.3700	191.971207	-0.590663	-8.81078e-3
20.3717	191.987946	-0.590781	-7.41934e-3
20.3733	192.004898	-0.590895	-8.17554e-3
20.3750	192.021561	-0.591031	-0.0115923
20.3767	192.038300	-0.591224	-0.0159311
20.3783	192.054382	-0.591582	-0.0191682
20.3800	192.071686	-0.591944	-0.0208340
20.3817	192.088379	-0.592271	-0.0198633
20.3833	192.105316	-0.592630	-0.0183954
20.3850	192.122147	-0.592919	-0.0175190
20.3867	192.138168	-0.593153	-0.0176138
20.3883	192.154327	-0.593452	-0.0179759
20.3900	192.172089	-0.593822	-0.0170466
20.3917	192.188034	-0.594072	-0.0137353
20.3933	192.204956	-0.594268	-0.0104209
20.3950	192.221542	-0.594376	-0.0101652
20.3967	192.237747	-0.594529	-0.0111652
20.3983	192.253891	-0.594778	-0.0136868
20.4000	192.270721	-0.594982	-0.0150352
20.4017	192.287155	-0.595273	-0.0126757
20.4033	192.303970	-0.595527	-9.64953e-3
20.4050	192.321716	-0.595579	-6.30382e-3
20.4067	192.337692	-0.595643	-5.78218e-3
20.4083	192.354309	-0.595745	-7.21677e-3
20.4100	192.370651	-0.595925	-8.57244e-3
20.4117	192.388153	-0.596036	-9.55239e-3
20.4133	192.403336	-0.596206	-0.0123198
20.4150	192.420578	-0.596394	-0.0179639
20.4167	192.438095	-0.596774	-0.0225974
20.4183	192.453842	-0.597243	-0.0274054
20.4200	192.470688	-0.597684	-0.0281630
20.4217	192.487747	-0.598227	-0.0242014
20.4233	192.503281	-0.598595	-0.0180434
20.4250	192.520355	-0.598791	-0.0113994
20.4267	192.538498	-0.598928	-6.91145e-3
20.4283	192.553650	-0.599015	-4.74175e-3
20.4300	192.571411	-0.599068	-3.52574e-3
20.4317	192.587570	-0.599117	-3.45629e-3
20.4333	192.603714	-0.599167	-6.45753e-3
20.4350	192.619354	-0.599249	-0.0111837
20.4367	192.637207	-0.599525	-0.0167846
20.4383	192.653458	-0.599858	-0.0227498
20.4400	192.670288	-0.600264	-0.0262235
20.4417	192.686279	-0.600783	-0.0261759
20.4433	192.703400	-0.601229	-0.0218324
20.4450	192.719772	-0.601546	-0.0165479
20.4467	192.737183	-0.601713	-0.0123715
20.4483	192.753036	-0.601924	-0.0101318
20.4500	192.769760	-0.602067	-9.60852e-3
20.4517	192.786209	-0.602207	-9.20633e-3
20.4533	192.803543	-0.602369	-9.07646e-3
20.4550	192.819931	-0.602544	-8.51756e-3
20.4567	192.837036	-0.602662	-8.17670e-3
20.4583	192.854599	-0.602786	-9.81430e-3
20.4600	192.870285	-0.602936	-0.0123365
20.4617	192.887085	-0.603231	-0.0153372
20.4633	192.904205	-0.603469	-0.0192521
20.4650	192.920197	-0.603786	-0.0232241
20.4667	192.936188	-0.604250	-0.0261462
20.4683	192.953217	-0.604749	-0.0264747
20.4700	192.968903	-0.605109	-0.0244919
20.4717	192.986328	-0.605540	-0.0191496
20.4733	193.001953	-0.605869	-0.0136694
20.4750	193.020447	-0.605980	-8.78060e-3
20.4767	193.036194	-0.606043	-5.73467e-3
20.4783	193.053284	-0.606193	-4.98015e-3
20.4800	193.068695	-0.606239	-4.71628e-3
20.4817	193.086502	-0.606292	-6.39131e-3
20.4833	193.102875	-0.606387	-0.0128121
20.4850	193.120102	-0.606654	-0.0210493
20.4867	193.135315	-0.607137	-0.0269114
20.4883	193.151566	-0.607634	-0.0277738
20.4900	193.168884	-0.608099	-0.0232715
20.4917	193.185883	-0.608470	-0.0175854
20.4933	193.203537	-0.608710	-0.0121983
20.4950	193.220642	-0.608849	-9.37662e-3
20.4967	193.235718	-0.608932	-0.0102730
20.4983	193.251785	-0.609125	-0.0119737
20.5000	193.268936	-0.609401	-0.0137981
20.5017	193.286789	-0.609601	-0.0160622
20.5033	193.301758	-0.609847	-0.0188635
20.5050	193.318710	-0.610243	-0.0222845
20.5067	193.336044	-0.610647	-0.0218936
20.5083	193.351990	-0.611034	-0.0182702
20.5100	193.369263	-0.611294	-0.0130360
20.5117	193.385132	-0.611435	-7.96066e-3
20.5133	193.402786	-0.611536	-5.08982e-3
20.5150	193.419128	-0.611581	-3.69835e-3
20.5167	193.435425	-0.611644	-3.01314e-3
20.5183	193.453003	-0.611692	-3.45555e-3
20.5200	193.468109	-0.611728	-5.05224e-3
20.5217	193.485046	-0.611823	-9.06206e-3
20.5233	193.501678	-0.611993	-0.0130936
20.5250	193.518661	-0.612302	-0.0160387
20.5267	193.535416	-0.612590	-0.0174669
20.5283	193.551956	-0.612869	-0.0190387
20.5300	193.568619	-0.613170	-0.0221586
20.5317	193.584656	-0.613586	-0.0242268
20.5333	193.602051	-0.614069	-0.0211263
20.5350	193.617554	-0.614413	-0.0148579
20.5367	193.635513	-0.614522	-9.29474e-3
20.5383	193.652176	-0.614615	-6.73928e-3
20.5400	193.668564	-0.614751	-7.35552e-3
20.5417	193.684860	-0.614864	-7.17119e-3
20.5433	193.701630	-0.615004	-6.18201e-3
20.5450	193.717346	-0.615074	-5.50070e-3
20.5467	193.734787	-0.615156	-5.34728e-3
20.5483	193.751617	-0.615246	-6.57162e-3
20.5500	193.768768	-0.615368	-8.42513e-3
20.5517	193.784409	-0.615521	-0.0108923
20.5533	193.800461	-0.615711	-0.0148822
20.5550	193.817078	-0.615961	-0.0197956
20.5567	193.832855	-0.616345	-0.0232912
20.5583	193.850372	-0.616828	-0.0255018
20.5600	193.867920	-0.617234	-0.0255256
20.5617	193.884155	-0.617673	-0.0244725
20.5633	193.900970	-0.618092	-0.0229458
20.5650	193.917770	-0.618454	-0.0187898
20.5667	193.933578	-0.618736	-0.0135973
20.5683	193.950104	-0.618895	-9.19190e-3
20.5700	193.967743	-0.619003	-6.62974e-3
20.5717	193.984314	-0.619092	-6.24799e-3
20.5733	194.001251	-0.619199	-6.55392e-3
20.5750	194.017227	-0.619321	-7.14613e-3
20.5767	194.034393	-0.619433	-8.32917e-3
20.5783	194.050522	-0.619567	-0.0109541
20.5800	194.067291	-0.619765	-0.0145431
20.5817	194.082703	-0.620056	-0.0173126
20.5833	194.100601	-0.620384	-0.0168539
20.5850	194.116226	-0.620684	-0.0136888
20.5867	194.134079	-0.620861	-0.0100149
20.5883	194.149643	-0.620961	-7.80213e-3
20.5900	194.167557	-0.621086	-7.75518e-3
20.5917	194.183517	-0.621227	-7.97062e-3
20.5933	194.200745	-0.621377	-8.57689e-3
20.5950	194.217133	-0.621486	-0.0113726
20.5967	194.233719	-0.621668	-0.0168290
20.5983	194.250229	-0.622028	-0.0242717
20.6000	194.266464	-0.622491	-0.0285601
20.6017	194.283524	-0.623082	-0.0297355
20.6033	194.299683	-0.623500	-0.0277682
20.6050	194.316620	-0.623991	-0.0239042
20.6067	194.333679	-0.624362	-0.0188366
20.6083	194.349533	-0.624634	-0.0128210
20.6100	194.365845	-0.624730	-8.16068e-3
20.6117	194.382263	-0.624854	-5.93784e-3
20.6133	194.399933	-0.624930	-6.16606e-3
20.6150	194.415985	-0.625030	-6.37443e-3
20.6167	194.432877	-0.625160	-7.59837e-3
20.6183	194.448517	-0.625267	-8.79554e-3
20.6200	194.465744	-0.625435	-9.56048e-3
20.6217	194.482635	-0.625623	-0.0106753
20.6233	194.499542	-0.625781	-0.0106718
20.6250	194.516830	-0.626003	-8.96511e-3
20.6267	194.532776	-0.626142	-6.58443e-3
20.6283	194.549408	-0.626189	-4.40279e-3
20.6300	194.566879	-0.626240	-4.15692e-3
20.6317	194.583145	-0.626322	-5.26864e-3
20.6333	194.599609	-0.626424	-6.04549e-3
20.6350	194.615341	-0.626532	-5.71832e-3
20.6367	194.632431	-0.626629	-5.19591e-3
20.6383	194.648331	-0.626686	-7.13592e-3
20.6400	194.666122	-0.626778	-0.0132461
20.6417	194.681152	-0.627050	-0.0191090
20.6433	194.698257	-0.627538	-0.0232348
20.6450	194.715057	-0.627890	-0.0228419
20.6467	194.731598	-0.628271	-0.0208085
20.6483	194.748444	-0.628601	-0.0201046
20.6500	194.766235	-0.628945	-0.0208632
20.6517	194.782928	-0.629267	-0.0252539
20.6533	194.798904	-0.629705	-0.0262885
20.6550	194.815201	-0.630325	-0.0243146
20.6567	194.832520	-0.630585	-0.0180334
20.6583	194.847931	-0.630816	-0.0110244
20.6600	194.865097	-0.630948	-8.21355e-3
20.6617	194.882141	-0.631062	-5.84911e-3
20.6633	194.899475	-0.631156	-4.79361e-3
20.6650	194.915222	-0.631205	-3.87791e-3
20.6667	194.932831	-0.631281	-3.26252e-3
20.6683	194.947632	-0.631318	-3.52207e-3
20.6700	194.963959	-0.631362	-6.15136e-3
20.6717	194.981873	-0.631453	-0.0110631
20.6733	194.997742	-0.631716	-0.0176697
20.6750	195.014542	-0.632071	-0.0225455
20.6767	195.031296	-0.632535	-0.0233181
20.6783	195.048019	-0.632912	-0.0218076
20.6800	195.064102	-0.633233	-0.0180535
20.6817	195.081009	-0.633529	-0.0145760
20.6833	195.097778	-0.633725	-0.0110183
20.6850	195.113907	-0.633871	-8.52721e-3
20.6867	195.131210	-0.633982	-7.90133e-3
20.6883	195.147812	-0.634113	-9.41847e-3
20.6900	195.164749	-0.634268	-0.0134395
20.6917	195.181137	-0.634520	-0.0171511
20.6933	195.197632	-0.634896	-0.0211431
20.6950	195.213974	-0.635217	-0.0230540
20.6967	195.230957	-0.635666	-0.0231839
20.6983	195.247269	-0.636044	-0.0213909
20.7000	195.263840	-0.636403	-0.0169494
20.7017	195.279419	-0.636597	-0.0132106
20.7033	195.297882	-0.636800	-9.86709e-3
20.7050	195.314514	-0.636962	-7.56683e-3
20.7067	195.331192	-0.637058	-5.55232e-3
20.7083	195.347000	-0.637101	-4.59237e-3
20.7100	195.364029	-0.637187	-5.00384e-3
20.7117	195.379532	-0.637271	-5.90956e-3
20.7133	195.397842	-0.637387	-6.95630e-3
20.7150	195.412750	-0.637490	-8.08643e-3
20.7167	195.430023	-0.637652	-9.09423e-3
20.7183	195.447235	-0.637816	-0.0112199
20.7200	195.464188	-0.637983	-0.0148461
20.7217	195.480148	-0.638274	-0.0196016
20.7233	195.496841	-0.638662	-0.0241976
20.7250	195.513290	-0.639092	-0.0257721
20.7267	195.529800	-0.639562	-0.0249895
20.7283	195.547760	-0.639992	-0.0222667
20.7300	195.562958	-0.640294	-0.0195530
20.7317	195.580048	-0.640580	-0.0194551
20.7333	195.596664	-0.640890	-0.0202017
20.7350	195.612091	-0.641275	-0.0223675
20.7367	195.629547	-0.641617	-0.0241170
20.7383	195.645706	-0.642054	-0.0257591
20.7400	195.662704	-0.642499	-0.0302230
20.7417	195.679688	-0.643003	-0.0326136
20.7433	195.695374	-0.643648	-0.0310443
20.7450	195.711975	-0.644176	-0.0249092
20.7467	195.729752	-0.644501	-0.0159316
20.7483	195.745667	-0.644652	-9.26059e-3
20.7500	195.763123	-0.644757	-5.41514e-3
20.7517	195.779007	-0.644821	-4.33692e-3
20.7533	195.795685	-0.644864	-5.13657e-3
20.7550	195.813080	-0.644961	-5.23499e-3
20.7567	195.828598	-0.645111	-4.63928e-3
20.7583	195.846451	-0.645138	-3.19752e-3
20.7600	195.862320	-0.645163	-1.88529e-3
20.7617	195.878998	-0.645201	-2.40816e-3
20.7633	195.895493	-0.645236	-4.67201e-3
20.7650	195.912766	-0.645300	-0.0110985
20.7667	195.929657	-0.645506	-0.0203065
20.7683	195.945511	-0.645999	-0.0289915
20.7700	195.960938	-0.646563	-0.0311251
20.7717	195.979065	-0.647148	-0.0273607
20.7733	195.995239	-0.647497	-0.0219494
20.7750	196.012100	-0.647824	-0.0154383
20.7767	196.028824	-0.648074	-0.0103279
20.7783	196.046066	-0.648156	-6.32641e-3
20.7800	196.061890	-0.648192	-4.43145e-3
20.7817	196.079132	-0.648293	-4.03974e-3
20.7833	196.095825	-0.648375	-4.25333e-3
20.7850	196.112244	-0.648400	-5.31694e-3
20.7867	196.129303	-0.648495	-8.14972e-3
20.7883	196.145905	-0.648676	-0.0108456
20.7900	196.162430	-0.648917	-0.0121179
20.7917	196.177917	-0.649082	-0.0137774
20.7933	196.194672	-0.649278	-0.0151599
20.7950	196.211319	-0.649618	-0.0174259
20.7967	196.228790	-0.649906	-0.0182703
20.7983	196.244461	-0.650226	-0.0166800
20.8000	196.260910	-0.650488	-0.0149039
20.8017	196.277725	-0.650704	-0.0125272
20.8033	196.295044	-0.650905	-0.0104993
20.8050	196.311279	-0.651068	-8.33446e-3
20.8067	196.328033	-0.651186	-6.24172e-3
20.8083	196.344727	-0.651259	-4.96538e-3
20.8100	196.361023	-0.651326	-4.96555e-3
20.8117	196.378250	-0.651412	-5.68962e-3
20.8133	196.394577	-0.651523	-5.94953e-3
20.8150	196.411819	-0.651638	-7.05832e-3
20.8167	196.427643	-0.651710	-8.07919e-3
20.8183	196.444138	-0.651901	-9.02816e-3
20.8200	196.461624	-0.652063	-9.94591e-3
20.8217	196.477921	-0.652210	-9.93777e-3
20.8233	196.493973	-0.652383	-9.04520e-3
20.8250	196.510406	-0.652560	-8.13511e-3
20.8267	196.528091	-0.652638	-8.46682e-3
20.8283	196.544220	-0.652762	-0.0103729
20.8300	196.560669	-0.652991	-0.0130104
20.8317	196.578003	-0.653255	-0.0144622
20.8333	196.594498	-0.653474	-0.0161845
20.8350	196.610641	-0.653726	-0.0188436
20.8367	196.626450	-0.654086	-0.0212065
20.8383	196.643311	-0.654480	-0.0217407
20.8400	196.661346	-0.654860	-0.0218442
20.8417	196.677643	-0.655175	-0.0212364
20.8433	196.694077	-0.655591	-0.0181068
20.8450	196.710098	-0.655881	-0.0141395
20.8467	196.727737	-0.656007	-9.01182e-3
20.8483	196.744232	-0.656151	-5.66015e-3
20.8500	196.760986	-0.656214	-4.29846e-3
20.8517	196.777802	-0.656254	-3.75044e-3
20.8533	196.793823	-0.656311	-5.14852e-3
20.8550	196.810944	-0.656413	-5.75413e-3
20.8567	196.826645	-0.656558	-5.60166e-3
20.8583	196.842911	-0.656600	-6.05089e-3
20.8600	196.860428	-0.656682	-7.78921e-3
20.8617	196.876099	-0.656849	-9.76224e-3
20.8633	196.893494	-0.657083	-0.0114119
20.8650	196.911652	-0.657232	-0.0122135
20.8667	196.925980	-0.657443	-0.0140657
20.8683	196.944458	-0.657704	-0.0167335
20.8700	196.959839	-0.658014	-0.0179873
20.8717	196.976913	-0.658322	-0.0193811
20.8733	196.994156	-0.658654	-0.0175671
20.8750	197.009796	-0.658983	-0.0142217
20.8767	197.027069	-0.659154	-9.53978e-3
20.8783	197.043518	-0.659254	-5.57032e-3
20.8800	197.059891	-0.659308	-3.71929e-3
20.8817	197.075439	-0.659361	-2.79874e-3
20.8833	197.092163	-0.659402	-2.49606e-3
20.8850	197.109695	-0.659438	-2.72375e-3
20.8867	197.126282	-0.659478	-3.85100e-3
20.8883	197.142914	-0.659553	-5.54133e-3
20.8900	197.159042	-0.659667	-8.07608e-3
20.8917	197.176971	-0.659807	-0.0115209
20.8933	197.193329	-0.660030	-0.0158588
20.8950	197.209442	-0.660338	-0.0189287
20.8967	197.226440	-0.660731	-0.0193225
20.8983	197.242325	-0.661006	-0.0178093
20.9000	197.258896	-0.661280	-0.0156143
20.9017	197.275681	-0.661532	-0.0143019
20.9033	197.292236	-0.661756	-0.0130094
20.9050	197.309006	-0.661960	-0.0114081
20.9067	197.325043	-0.662143	-9.70774e-3
20.9083	197.342606	-0.662290	-7.88130e-3
20.9100	197.359863	-0.662412	-6.91101e-3
20.9117	197.375870	-0.662490	-7.50121e-3
20.9133	197.392624	-0.662624	-8.25481e-3
20.9150	197.409119	-0.662806	-0.0101739
20.9167	197.427063	-0.662945	-0.0117143
20.9183	197.442688	-0.663185	-0.0125553
20.9200	197.459061	-0.663411	-0.0129966
20.9217	197.476105	-0.663617	-0.0110971
20.9233	197.491898	-0.663790	-9.74136e-3
20.9250	197.508789	-0.663912	-9.21991e-3
20.9267	197.524658	-0.664062	-8.29947e-3
20.9283	197.540710	-0.664228	-7.53956e-3
20.9300	197.558533	-0.664319	-6.01150e-3
20.9317	197.573853	-0.664402	-4.93534e-3
20.9333	197.591537	-0.664477	-6.18378e-3
20.9350	197.608597	-0.664565	-8.83138e-3
20.9367	197.625427	-0.664758	-0.0136142
20.9383	197.641190	-0.665010	-0.0175916
20.9400	197.659225	-0.665397	-0.0179080
20.9417	197.674820	-0.665708	-0.0151063
20.9433	197.691116	-0.665885	-0.0102426
20.9450	197.707443	-0.666004	-7.33087e-3
20.9467	197.724472	-0.666087	-6.60709e-3
20.9483	197.740906	-0.666214	-6.07598e-3
20.9500	197.757721	-0.666331	-5.48845e-3
20.9517	197.774429	-0.666391	-5.39003e-3
20.9533	197.790863	-0.666455	-6.30885e-3
20.9550	197.807602	-0.666601	-9.31315e-3
20.9567	197.824921	-0.666754	-0.0128386
20.9583	197.841309	-0.667023	-0.0138519
20.9600	197.857483	-0.667318	-0.0123432
20.9617	197.874496	-0.667472	-8.37003e-3
20.9633	197.891312	-0.667556	-4.86400e-3
20.9650	197.907822	-0.667603	-3.45428e-3
20.9667	197.924866	-0.667661	-3.01107e-3
20.9683	197.940414	-0.667705	-2.91112e-3
20.9700	197.956924	-0.667751	-2.93312e-3
20.9717	197.973770	-0.667797	-3.19476e-3
20.9733	197.990387	-0.667856	-5.11606e-3
20.9750	198.005737	-0.667915	-0.0105979
20.9767	198.024078	-0.668115	-0.0167048
20.9783	198.041321	-0.668554	-0.0207338
20.9800	198.056976	-0.668946	-0.0200195
20.9817	198.072922	-0.669238	-0.0137608
20.9833	198.090225	-0.669415	-8.06460e-3
20.9850	198.107529	-0.669468	-5.69983e-3
20.9867	198.124054	-0.669514	-4.79795e-3
20.9883	198.140305	-0.669669	-5.63177e-3
20.9900	198.156586	-0.669712	-6.16892e-3
20.9917	198.173264	-0.669831	-5.20801e-3
20.9933	198.190323	-0.669944	-4.98700e-3
20.9950	198.206650	-0.669987	-4.51633e-3
20.9967	198.222855	-0.670048	-5.84284e-3
20.9983	198.239716	-0.670152	-9.17091e-3
21.0000	198.256638	-0.670344	-0.0111421
21.0017	198.274506	-0.670612	-0.0102566
21.0033	198.290375	-0.670763	-7.45275e-3
21.0050	198.308243	-0.670819	-4.22419e-3
21.0067	198.323624	-0.670863	-3.49700e-3
21.0083	198.339844	-0.670908	-4.09087e-3
21.0100	198.355560	-0.671001	-4.37757e-3
21.0117	198.373810	-0.671082	-4.14619e-3
21.0133	198.390106	-0.671141	-3.30505e-3
21.0150	198.406097	-0.671184	-2.82354e-3
21.0167	198.423004	-0.671226	-2.74560e-3
21.0183	198.439407	-0.671271	-3.25989e-3
21.0200	198.456528	-0.671326	-3.68751e-3
21.0217	198.473358	-0.671408	-3.99090e-3
21.0233	198.490509	-0.671469	-4.60074e-3
21.0250	198.506699	-0.671536	-4.62253e-3
21.0267	198.523071	-0.671645	-4.58993e-3
21.0283	198.540070	-0.671704	-4.03356e-3
21.0300	198.556000	-0.671762	-3.25289e-3
21.0317	198.573547	-0.671814	-3.09377e-3
21.0333	198.590134	-0.671863	-2.99882e-3
21.0350	198.605759	-0.671910	-3.12060e-3
21.0367	198.622116	-0.671961	-3.17192e-3
21.0383	198.639374	-0.672020	-3.22661e-3
21.0400	198.657028	-0.672073	-3.21630e-3
21.0417	198.673096	-0.672128	-3.16818e-3
21.0433	198.689774	-0.672179	-3.77252e-3
21.0450	198.707153	-0.672234	-5.50004e-3
21.0467	198.723145	-0.672334	-8.70697e-3
21.0483	198.738571	-0.672505	-0.0115921
21.0500	198.755692	-0.672755	-0.0118555
21.0517	198.771286	-0.672954	-0.0107740
21.0533	198.788925	-0.673084	-9.51043e-3
21.0550	198.805389	-0.673240	-8.19751e-3
21.0567	198.821823	-0.673404	-6.90692e-3
21.0583	198.839645	-0.673490	-4.86883e-3
21.0600	198.856384	-0.673545	-3.17936e-3
21.0617	198.873688	-0.673587	-2.58746e-3
21.0633	198.889221	-0.673623	-2.42205e-3
21.0650	198.905975	-0.673665	-2.45212e-3
21.0667	198.923019	-0.673706	-2.61221e-3
21.0683	198.939590	-0.673749	-2.95334e-3
21.0700	198.955582	-0.673799	-3.22559e-3
21.0717	198.971375	-0.673860	-3.41297e-3
21.0733	198.988388	-0.673913	-3.72823e-3
21.0750	199.003723	-0.673967	-4.15991e-3
21.0767	199.022888	-0.674056	-4.34930e-3
21.0783	199.039444	-0.674143	-4.08652e-3
21.0800	199.056000	-0.674196	-3.43621e-3
21.0817	199.072906	-0.674247	-2.85453e-3
21.0833	199.089783	-0.674292	-2.68985e-3
21.0850	199.106018	-0.674333	-2.62049e-3
21.0867	199.122101	-0.674375	-2.78722e-3
21.0883	199.139465	-0.674422	-2.95960e-3
21.0900	199.156067	-0.674479	-3.11088e-3
21.0917	199.173203	-0.674530	-3.24090e-3
21.0933	199.189011	-0.674581	-3.27596e-3
21.0950	199.204803	-0.674636	-3.33368e-3
21.0967	199.221649	-0.674693	-3.40228e-3
21.0983	199.239578	-0.674750	-3.42126e-3
21.1000	199.255783	-0.674811	-3.37975e-3
21.1017	199.272263	-0.674866	-3.29393e-3
21.1033	199.288589	-0.674916	-3.16561e-3
21.1050	199.305069	-0.674967	-3.16815e-3
21.1067	199.321854	-0.675021	-3.27698e-3
21.1083	199.339630	-0.675080	-3.41886e-3
21.1100	199.356537	-0.675139	-3.49152e-3
21.1117	199.371780	-0.675196	-3.80687e-3
21.1133	199.388840	-0.675253	-4.00182e-3
21.1150	199.404404	-0.675331	-4.53497e-3
21.1167	199.420319	-0.675392	-5.94724e-3
21.1183	199.437973	-0.675497	-7.01186e-3
21.1200	199.454376	-0.675659	-8.84837e-3
21.1217	199.471863	-0.675790	-0.0114966
21.1233	199.487946	-0.675996	-0.0144728
21.1250	199.503998	-0.676283	-0.0184447
21.1267	199.521652	-0.676618	-0.0232030
21.1283	199.539063	-0.677025	-0.0269797
21.1300	199.555679	-0.677603	-0.0307502
21.1317	199.572998	-0.678114	-0.0337640
21.1333	199.587692	-0.678630	-0.0345516
21.1350	199.604492	-0.679263	-0.0381742
21.1367	199.622070	-0.679867	-0.0410234
21.1383	199.637924	-0.680630	-0.0481406
21.1400	199.654739	-0.681385	-0.0553859
21.1417	199.671585	-0.682521	-0.0542278
21.1433	199.687698	-0.683487	-0.0480756
21.1450	199.704590	-0.684089	-0.0380310
21.1467	199.721649	-0.684616	-0.0284982
21.1483	199.738358	-0.685146	-0.0214315
21.1500	199.755554	-0.685375	-0.0137229
21.1517	199.771484	-0.685503	-6.40944e-3
21.1533	199.787506	-0.685564	-3.10956e-3
21.1550	199.805313	-0.685584	-1.32628e-3
21.1567	199.821426	-0.685593	-5.52508e-4
21.1583	199.837860	-0.685599	-2.69841e-4
21.1600	199.854828	-0.685602	-1.82993e-4
21.1617	199.870453	-0.685602	-2.41283e-4
21.1633	199.887222	-0.685607	-4.88154e-4
21.1650	199.904099	-0.685616	-7.93311e-4
21.1667	199.921280	-0.685635	-9.91962e-4
21.1683	199.938812	-0.685655	-1.15798e-3
21.1700	199.953949	-0.685671	-1.21961e-3
21.1717	199.970993	-0.685695	-1.27337e-3
21.1733	199.988907	-0.685717	-1.35888e-3
21.1750	200.004700	-0.685738	-1.53651e-3
21.1767	200.020493	-0.685763	-1.74831e-3
21.1783	200.038116	-0.685800	-2.39024e-3
21.1800	200.054428	-0.685830	-5.04723e-3
21.1817	200.070709	-0.685903	-9.09401e-3
21.1833	200.087021	-0.686131	-0.0140059
21.1850	200.103577	-0.686392	-0.0169538
21.1867	200.120377	-0.686738	-0.0161289
21.1883	200.137070	-0.687007	-0.0152698
21.1900	200.153534	-0.687166	-0.0150237
21.1917	200.170288	-0.687449	-0.0162334
21.1933	200.187042	-0.687767	-0.0175620
21.1950	200.203064	-0.688050	-0.0171514
21.1967	200.221115	-0.688341	-0.0150960
21.1983	200.237930	-0.688615	-0.0152974
21.2000	200.254730	-0.688769	-0.0177431
21.2017	200.270813	-0.689130	-0.0214160
21.2033	200.286331	-0.689537	-0.0242988
21.2050	200.304123	-0.689988	-0.0230386
21.2067	200.321365	-0.690365	-0.0202690
21.2083	200.337265	-0.690650	-0.0165069
21.2100	200.353622	-0.690902	-0.0131348
21.2117	200.369965	-0.691071	-0.0117993
21.2133	200.386917	-0.691232	-0.0117709
21.2150	200.403259	-0.691461	-0.0109180
21.2167	200.419937	-0.691684	-9.27652e-3
21.2183	200.437103	-0.691759	-6.92601e-3
21.2200	200.453964	-0.691863	-5.07741e-3
21.2217	200.469986	-0.691951	-4.11188e-3
21.2233	200.487213	-0.692013	-2.48411e-3
21.2250	200.503174	-0.692024	-1.26256e-3
21.2267	200.521271	-0.692036	-6.46700e-4
21.2283	200.537430	-0.692046	-7.76617e-4
21.2300	200.554474	-0.692057	-1.05613e-3
21.2317	200.570618	-0.692079	-1.87139e-3
21.2333	200.586792	-0.692106	-2.68435e-3
21.2350	200.604507	-0.692176	-2.96751e-3
21.2367	200.620331	-0.692230	-2.78678e-3
21.2383	200.637299	-0.692265	-2.20699e-3
21.2400	200.653824	-0.692294	-1.76254e-3
21.2417	200.670090	-0.692326	-1.46386e-3
21.2433	200.686813	-0.692345	-1.15635e-3
21.2450	200.703674	-0.692361	-9.36191e-4
21.2467	200.720688	-0.692374	-1.01229e-3
21.2483	200.736694	-0.692390	-1.23050e-3
21.2500	200.753922	-0.692415	-1.47918e-3
21.2517	200.770218	-0.692442	-1.57106e-3
21.2533	200.786591	-0.692470	-1.54095e-3
21.2550	200.802704	-0.692492	-1.48829e-3
21.2567	200.819641	-0.692517	-1.76947e-3
21.2583	200.837097	-0.692543	-2.04179e-3
21.2600	200.854141	-0.692594	-2.15138e-3
21.2617	200.870712	-0.692627	-2.01835e-3
21.2633	200.886780	-0.692655	-1.48304e-3
21.2650	200.902710	-0.692677	-1.20236e-3
21.2667	200.920746	-0.692692	-1.06249e-3
21.2683	200.937439	-0.692710	-1.06054e-3
21.2700	200.953964	-0.692729	-1.02745e-3
21.2717	200.969238	-0.692747	-8.45542e-4
21.2733	200.986389	-0.692757	-6.42086e-4
21.2750	201.003433	-0.692765	-5.14658e-4
21.2767	201.020050	-0.692773	-5.37644e-4
21.2783	201.037277	-0.692783	-5.54042e-4
21.2800	201.054169	-0.692794	-4.27910e-4
21.2817	201.070236	-0.692801	3.52985e-4
21.2833	201.086273	-0.692799	1.71518e-3
21.2850	201.102997	-0.692752	2.94798e-3
21.2867	201.120010	-0.692679	3.11719e-3
21.2883	201.135788	-0.692619	2.27658e-3
21.2900	201.153519	-0.692604	1.07801e-3
21.2917	201.169846	-0.692598	2.32935e-4
21.2933	201.186401	-0.692599	-9.85088e-6
21.2950	201.202774	-0.692602	-2.30585e-5
21.2967	201.219498	-0.692603	1.14165e-4
21.2983	201.237549	-0.692598	2.97252e-4
21.3000	201.254074	-0.692591	7.68568e-4
21.3017	201.270691	-0.692583	1.65350e-3
21.3033	201.287140	-0.692546	3.13184e-3
21.3050	201.303421	-0.692485	4.44768e-3
21.3067	201.320251	-0.692382	5.39675e-3
21.3083	201.337219	-0.692295	7.09559e-3
21.3100	201.354034	-0.692188	9.65953e-3
21.3117	201.370163	-0.691987	0.0131882
21.3133	201.386139	-0.691738	0.0178200
21.3150	201.402542	-0.691446	0.0226404
21.3167	201.421204	-0.690980	0.0262483
21.3183	201.436310	-0.690472	0.0256464
21.3200	201.452713	-0.690031	0.0207899
21.3217	201.470184	-0.689778	0.0140804
21.3233	201.486404	-0.689612	8.47360e-3
21.3250	201.503311	-0.689501	5.08651e-3
21.3267	201.520203	-0.689458	3.84018e-3
21.3283	201.537399	-0.689425	5.27759e-3
21.3300	201.553635	-0.689325	9.27711e-3
21.3317	201.571228	-0.689121	0.0162271
21.3333	201.588287	-0.688823	0.0235690
21.3350	201.604736	-0.688302	0.0307799
21.3367	201.620636	-0.687752	0.0350277
21.3383	201.636688	-0.687139	0.0372159
21.3400	201.654251	-0.686534	0.0358175
21.3417	201.670181	-0.685849	0.0327135
21.3433	201.688034	-0.685380	0.0330084
21.3450	201.703995	-0.684961	0.0341933
21.3467	201.720825	-0.684221	0.0359064
21.3483	201.737473	-0.683565	0.0353123
21.3500	201.754608	-0.683087	0.0337162
21.3517	201.771286	-0.682555	0.0360017
21.3533	201.788330	-0.681880	0.0400657
21.3550	201.804520	-0.681146	0.0416852
21.3567	201.821701	-0.680437	0.0416953
21.3583	201.838638	-0.679772	0.0379268
21.3600	201.853821	-0.679124	0.0332349
21.3617	201.871490	-0.678651	0.0305657
21.3633	201.888138	-0.678239	0.0277405
21.3650	201.905258	-0.677650	0.0261485
21.3667	201.922729	-0.677245	0.0223955
21.3683	201.938889	-0.676935	0.0154737
21.3700	201.955154	-0.676724	0.0113797
21.3717	201.972656	-0.676616	9.02115e-3
21.3733	201.988129	-0.676466	7.80242e-3
21.3750	202.005493	-0.676314	7.43554e-3
21.3767	202.022186	-0.676224	8.00338e-3
21.3783	202.039429	-0.676113	0.0105392
21.3800	202.055328	-0.675891	0.0153219
21.3817	202.071228	-0.675609	0.0203984
21.3833	202.087997	-0.675222	0.0242931
21.3850	202.106262	-0.674757	0.0272183
21.3867	202.122070	-0.674271	0.0266230
21.3883	202.138489	-0.673787	0.0277565
21.3900	202.155823	-0.673471	0.0300272
21.3917	202.171249	-0.672882	0.0301554
21.3933	202.188049	-0.672248	0.0277235
21.3950	202.205643	-0.671883	0.0221294
21.3967	202.223007	-0.671621	0.0195855
21.3983	202.239807	-0.671290	0.0224428
21.4000	202.255829	-0.670880	0.0292332
21.4017	202.273300	-0.670366	0.0338766
21.4033	202.289322	-0.669654	0.0363292
21.4050	202.306534	-0.669075	0.0360599
21.4067	202.323624	-0.668457	0.0337492
21.4083	202.340057	-0.667937	0.0329822
21.4100	202.356567	-0.667388	0.0310431
21.4117	202.373108	-0.666871	0.0274344
21.4133	202.390747	-0.666392	0.0230727
21.4150	202.406998	-0.666130	0.0221893
21.4167	202.423340	-0.665830	0.0264241
21.4183	202.439178	-0.665325	0.0339732
21.4200	202.456726	-0.664631	0.0369101
21.4217	202.473557	-0.663906	0.0357773
21.4233	202.490738	-0.663417	0.0350937
21.4250	202.507584	-0.662876	0.0338838
21.4267	202.523041	-0.662219	0.0318742
21.4283	202.539810	-0.661710	0.0255104
21.4300	202.556961	-0.661371	0.0173986
21.4317	202.572784	-0.661201	0.0120496
21.4333	202.589554	-0.661033	0.0106021
21.4350	202.606232	-0.660883	0.0123845
21.4367	202.624283	-0.660640	0.0147556
21.4383	202.640106	-0.660348	0.0174098
21.4400	202.657745	-0.660043	0.0196694
21.4417	202.674393	-0.659702	0.0229743
21.4433	202.691879	-0.659297	0.0251902
21.4450	202.708710	-0.658752	0.0258631
21.4467	202.723679	-0.658425	0.0234616
21.4483	202.741608	-0.657989	0.0211162
21.4500	202.757782	-0.657746	0.0233334
21.4517	202.774384	-0.657346	0.0263864
21.4533	202.791412	-0.656785	0.0298978
21.4550	202.807846	-0.656280	0.0299653
21.4567	202.824814	-0.655775	0.0288382
21.4583	202.842697	-0.655302	0.0279074
21.4600	202.858978	-0.654822	0.0260479
21.4617	202.875427	-0.654393	0.0243680
21.4633	202.891983	-0.654054	0.0229161
21.4650	202.908600	-0.653678	0.0219247
21.4667	202.926849	-0.653245	0.0203716
21.4683	202.943359	-0.652927	0.0183582
21.4700	202.959763	-0.652697	0.0183005
21.4717	202.975784	-0.652420	0.0209818
21.4733	202.991882	-0.652011	0.0242001
21.4750	203.009003	-0.651557	0.0262805
21.4767	203.026749	-0.651107	0.0240230
21.4783	203.043915	-0.650623	0.0193233
21.4800	203.059860	-0.650429	0.0151225
21.4817	203.075806	-0.650294	0.0119212
21.4833	203.092316	-0.650043	0.0137591
21.4850	203.110352	-0.649832	0.0158090
21.4867	203.126495	-0.649506	0.0164096
21.4883	203.142807	-0.649231	0.0201868
21.4900	203.159531	-0.648972	0.0236237
21.4917	203.176682	-0.648429	0.0271003
21.4933	203.193085	-0.647935	0.0301892
21.4950	203.210632	-0.647457	0.0297386
21.4967	203.227310	-0.646899	0.0269882
21.4983	203.243942	-0.646438	0.0218529
21.5000	203.260666	-0.646173	0.0160276
21.5017	203.277328	-0.645998	0.0130420
21.5033	203.293762	-0.645786	0.0127245
21.5050	203.310318	-0.645549	0.0153987
21.5067	203.327850	-0.645332	0.0220867
21.5083	203.344986	-0.644922	0.0287727
21.5100	203.361267	-0.644222	0.0321861
21.5117	203.377930	-0.643671	0.0297334
21.5133	203.394363	-0.643286	0.0271892
21.5150	203.411163	-0.642929	0.0285678
21.5167	203.427521	-0.642340	0.0302134
21.5183	203.444290	-0.641775	0.0302506
21.5200	203.461517	-0.641333	0.0266521
21.5217	203.479111	-0.640860	0.0226596
21.5233	203.495132	-0.640532	0.0190233
21.5250	203.510925	-0.640289	0.0152369
21.5267	203.528152	-0.640050	0.0125543
21.5283	203.544724	-0.639848	9.86416e-3
21.5300	203.561035	-0.639713	6.89845e-3
21.5317	203.578415	-0.639629	4.65231e-3
21.5333	203.595184	-0.639579	5.84035e-3
21.5350	203.611801	-0.639523	0.0112773
21.5367	203.629135	-0.639271	0.0233794
21.5383	203.645782	-0.638833	0.0370257
21.5400	203.662292	-0.637954	0.0451508
21.5417	203.679047	-0.637073	0.0467603
21.5433	203.695984	-0.636383	0.0407319
21.5450	203.711304	-0.635770	0.0342577
21.5467	203.728790	-0.635240	0.0274377
21.5483	203.744934	-0.634823	0.0203717
21.5500	203.762817	-0.634553	0.0135359
21.5517	203.778961	-0.634390	9.12414e-3
21.5533	203.796265	-0.634312	7.93967e-3
21.5550	203.813004	-0.634171	9.69130e-3
21.5567	203.829300	-0.633998	0.0125754
21.5583	203.845947	-0.633735	0.0164770
21.5600	203.863892	-0.633473	0.0218012
21.5617	203.879761	-0.633048	0.0268152
21.5633	203.896515	-0.632504	0.0304879
21.5650	203.913971	-0.631957	0.0320092
21.5667	203.930145	-0.631479	0.0319167
21.5683	203.947098	-0.630867	0.0320983
21.5700	203.963959	-0.630368	0.0328705
21.5717	203.980301	-0.629841	0.0302878
21.5733	203.996399	-0.629268	0.0251515
21.5750	204.012878	-0.628933	0.0192565
21.5767	204.030060	-0.628744	0.0158671
21.5783	204.045914	-0.628513	0.0167188
21.5800	204.063782	-0.628148	0.0180839
21.5817	204.080994	-0.627812	0.0171060
21.5833	204.096954	-0.627569	0.0162536
21.5850	204.113571	-0.627364	0.0181225
21.5867	204.131378	-0.627010	0.0194940
21.5883	204.146774	-0.626587	0.0212182
21.5900	204.163574	-0.626333	0.0205605
21.5917	204.179901	-0.625952	0.0204072
21.5933	204.197205	-0.625631	0.0245770
21.5950	204.213654	-0.625230	0.0295713
21.5967	204.230484	-0.624635	0.0339893
21.5983	204.247345	-0.623963	0.0340469
21.6000	204.263931	-0.623425	0.0293437
21.6017	204.279800	-0.623015	0.0227303
21.6033	204.296066	-0.622711	0.0179211
21.6050	204.314056	-0.622434	0.0141033
21.6067	204.329895	-0.622224	0.0113190
21.6083	204.347275	-0.622068	9.04198e-3
21.6100	204.365265	-0.621922	8.65695e-3
21.6117	204.380203	-0.621827	9.72069e-3
21.6133	204.397934	-0.621614	0.0105999
21.6150	204.414383	-0.621412	0.0116009
21.6167	204.431137	-0.621252	0.0118935
21.6183	204.448044	-0.621029	0.0154146
21.6200	204.466156	-0.620795	0.0247912
21.6217	204.482620	-0.620318	0.0365637
21.6233	204.499725	-0.619473	0.0443488
21.6250	204.515259	-0.618602	0.0437778
21.6267	204.531738	-0.618018	0.0390305
21.6283	204.549698	-0.617401	0.0341285
21.6300	204.565353	-0.616834	0.0301860
21.6317	204.581177	-0.616371	0.0228351
21.6333	204.598282	-0.616049	0.0161695
21.6350	204.614838	-0.615923	0.0130337
21.6367	204.632141	-0.615703	0.0124561
21.6383	204.649246	-0.615437	0.0133152
21.6400	204.665222	-0.615244	0.0136116
21.6417	204.682831	-0.615027	0.0124380
21.6433	204.698593	-0.614775	0.0115074
21.6450	204.714966	-0.614647	0.0103522
21.6467	204.731262	-0.614490	9.20256e-3
21.6483	204.749283	-0.614311	8.84647e-3
21.6500	204.765488	-0.614170	7.70792e-3
21.6517	204.782425	-0.614059	7.20873e-3
21.6533	204.799408	-0.613963	9.08320e-3
21.6550	204.815659	-0.613813	0.0119010
21.6567	204.833038	-0.613529	0.0143940
21.6583	204.849030	-0.613283	0.0163055
21.6600	204.867371	-0.613011	0.0173787
21.6617	204.883270	-0.612689	0.0189892
21.6633	204.899979	-0.612364	0.0232859
21.6650	204.917343	-0.611999	0.0281467
21.6667	204.932709	-0.611435	0.0328801
21.6683	204.949692	-0.610820	0.0352758
21.6700	204.965851	-0.610253	0.0331296
21.6717	204.982529	-0.609705	0.0299419
21.6733	204.999557	-0.609233	0.0261833
21.6750	205.016403	-0.608826	0.0246415
21.6767	205.033707	-0.608471	0.0248027
21.6783	205.049652	-0.608010	0.0241409
21.6800	205.066574	-0.607565	0.0223359
21.6817	205.084366	-0.607239	0.0188259
21.6833	205.100571	-0.606974	0.0192783
21.6850	205.117737	-0.606705	0.0261633
21.6867	205.133621	-0.606216	0.0366962
21.6883	205.151062	-0.605444	0.0426021
21.6900	205.167206	-0.604546	0.0404747
21.6917	205.185104	-0.603954	0.0308213
21.6933	205.200333	-0.603576	0.0199869
21.6950	205.218414	-0.603338	0.0142293
21.6967	205.233658	-0.603197	0.0130943
21.6983	205.251663	-0.602956	0.0136726
21.7000	205.267349	-0.602671	0.0136342
21.7017	205.284073	-0.602473	0.0126316
21.7033	205.302002	-0.602284	0.0113904
21.7050	205.318054	-0.602090	0.0118240
21.7067	205.334290	-0.601906	0.0137775
21.7083	205.351852	-0.601670	0.0146874
21.7100	205.367630	-0.601357	0.0134053
21.7117	205.384796	-0.601139	0.0100120
21.7133	205.402100	-0.601039	6.48281e-3
21.7150	205.417984	-0.600993	6.48122e-3
21.7167	205.434402	-0.600891	9.23370e-3
21.7183	205.451630	-0.600676	0.0137285
21.7200	205.468307	-0.600434	0.0176939
21.7217	205.485138	-0.600068	0.0189245
21.7233	205.502396	-0.599696	0.0195004
21.7250	205.518585	-0.599456	0.0191572
21.7267	205.534546	-0.599123	0.0191300
21.7283	205.552002	-0.598766	0.0193741
21.7300	205.568466	-0.598458	0.0177696
21.7317	205.586349	-0.598146	0.0163759
21.7333	205.602570	-0.597920	0.0158184
21.7350	205.618652	-0.597666	0.0178706
21.7367	205.636276	-0.597371	0.0199215
21.7383	205.653336	-0.596924	0.0213400
21.7400	205.669098	-0.596620	0.0212300
21.7417	205.686584	-0.596241	0.0208012
21.7433	205.703125	-0.595941	0.0224423
21.7450	205.720367	-0.595516	0.0242242
21.7467	205.737473	-0.595069	0.0262957
21.7483	205.753479	-0.594641	0.0261480
21.7500	205.769669	-0.594193	0.0298386
21.7517	205.787628	-0.593774	0.0330837
21.7533	205.803284	-0.593026	0.0352743
21.7550	205.820892	-0.592434	0.0340100
21.7567	205.837067	-0.591894	0.0265703
21.7583	205.852722	-0.591553	0.0201324
21.7600	205.869339	-0.591293	0.0148131
21.7617	205.886093	-0.591094	0.0123519
21.7633	205.903732	-0.590885	0.0109483
21.7650	205.919891	-0.590714	9.84155e-3
21.7667	205.936569	-0.590562	9.07364e-3
21.7683	205.953140	-0.590435	8.79306e-3
21.7700	205.970062	-0.590272	8.71134e-3
21.7717	205.987549	-0.590117	8.81920e-3
21.7733	206.004532	-0.589979	8.98836e-3
21.7750	206.021408	-0.589827	8.63985e-3
21.7767	206.036133	-0.589670	7.92615e-3
21.7783	206.054123	-0.589559	7.11109e-3
21.7800	206.070908	-0.589456	6.66233e-3
21.7817	206.087204	-0.589341	7.20526e-3
21.7833	206.104279	-0.589214	8.88529e-3
21.7850	206.120804	-0.589079	0.0133461
21.7867	206.137848	-0.588844	0.0180438
21.7883	206.155060	-0.588399	0.0213936
21.7900	206.171402	-0.588034	0.0229448
21.7917	206.188431	-0.587677	0.0237393
21.7933	206.205460	-0.587270	0.0269106
21.7950	206.222137	-0.586784	0.0299312
21.7967	206.238480	-0.586220	0.0305635
21.7983	206.256256	-0.585678	0.0266470
21.8000	206.272034	-0.585268	0.0219193
21.8017	206.288925	-0.585035	0.0188057
21.8033	206.305481	-0.584717	0.0194363
21.8050	206.321884	-0.584403	0.0205775
21.8067	206.338577	-0.583970	0.0200667
21.8083	206.355927	-0.583689	0.0196728
21.8100	206.371964	-0.583398	0.0194291
21.8117	206.388916	-0.583042	0.0233458
21.8133	206.406265	-0.582658	0.0257640
21.8150	206.422592	-0.582103	0.0269119
21.8167	206.439743	-0.581687	0.0239917
21.8183	206.455460	-0.581286	0.0180546
21.8200	206.472458	-0.581083	0.0135689
21.8217	206.488892	-0.580911	0.0104656
21.8233	206.505493	-0.580753	9.40686e-3
21.8250	206.523376	-0.580567	8.26101e-3
21.8267	206.538956	-0.580468	8.20722e-3
21.8283	206.556686	-0.580356	9.14589e-3
21.8300	206.572464	-0.580172	0.0127753
21.8317	206.589935	-0.579954	0.0162774
21.8333	206.607208	-0.579585	0.0194513
21.8350	206.623520	-0.579279	0.0200619
21.8367	206.639969	-0.578867	0.0182652
21.8383	206.656357	-0.578652	0.0170400
21.8400	206.672058	-0.578415	0.0150967
21.8417	206.690125	-0.578097	0.0145375
21.8433	206.707184	-0.577876	0.0126993
21.8450	206.723114	-0.577697	0.0101357
21.8467	206.739243	-0.577556	9.36314e-3
21.8483	206.757385	-0.577412	0.0105382
21.8500	206.773117	-0.577240	0.0137306
21.8517	206.789841	-0.576973	0.0182893
21.8533	206.806671	-0.576626	0.0221055
21.8550	206.823822	-0.576201	0.0227282
21.8567	206.839539	-0.575781	0.0209513
21.8583	206.856476	-0.575506	0.0187840
21.8600	206.874176	-0.575214	0.0181586
21.8617	206.890549	-0.574903	0.0192116
21.8633	206.906738	-0.574552	0.0180749
21.8650	206.924316	-0.574220	0.0160572
21.8667	206.940842	-0.574044	0.0163941
21.8683	206.957291	-0.573812	0.0179863
21.8700	206.974564	-0.573375	0.0212555
21.8717	206.990952	-0.573054	0.0228598
21.8733	207.006134	-0.572676	0.0230837
21.8750	207.024246	-0.572270	0.0234504
21.8767	207.040390	-0.571864	0.0223105
21.8783	207.057022	-0.571509	0.0207927
21.8800	207.074509	-0.571165	0.0186086
21.8817	207.090271	-0.570891	0.0168882
21.8833	207.107559	-0.570613	0.0151269
21.8850	207.124664	-0.570363	0.0126424
21.8867	207.140793	-0.570166	9.73001e-3
21.8883	207.157349	-0.570059	7.63124e-3
21.8900	207.174896	-0.569951	9.20170e-3
21.8917	207.191757	-0.569828	0.0156597
21.8933	207.207047	-0.569509	0.0257612
21.8950	207.223648	-0.568982	0.0358277
21.8967	207.241837	-0.568249	0.0386295
21.8983	207.257172	-0.567495	0.0369490
21.9000	207.275208	-0.566968	0.0332878
21.9017	207.291992	-0.566477	0.0289434
21.9033	207.307968	-0.565973	0.0252007
21.9050	207.324631	-0.565567	0.0202283
21.9067	207.341461	-0.565341	0.0161656
21.9083	207.358902	-0.565096	0.0140982
21.9100	207.375366	-0.564841	0.0139521
21.9117	207.391312	-0.564638	0.0135809
21.9133	207.407837	-0.564418	0.0121896
21.9150	207.425095	-0.564188	0.0100153
21.9167	207.441299	-0.564056	7.39443e-3
21.9183	207.458984	-0.563972	5.24010e-3
21.9200	207.474899	-0.563905	5.01027e-3
21.9217	207.491302	-0.563828	5.83151e-3
21.9233	207.508087	-0.563713	7.04762e-3
21.9250	207.524734	-0.563589	8.57894e-3
21.9267	207.541672	-0.563437	0.0104949
21.9283	207.558578	-0.563245	0.0123502
21.9300	207.574738	-0.563007	0.0154118
21.9317	207.592087	-0.562767	0.0195342
21.9333	207.609589	-0.562373	0.0229093
21.9350	207.625626	-0.561911	0.0247546
21.9367	207.641602	-0.561515	0.0219743
21.9383	207.659256	-0.561136	0.0174315
21.9400	207.676514	-0.560915	0.0145789
21.9417	207.693573	-0.560720	0.0126803
21.9433	207.708969	-0.560492	0.0125591
21.9450	207.727020	-0.560282	0.0117814
21.9467	207.742935	-0.560090	0.0103882
21.9483	207.759689	-0.559942	9.54091e-3
21.9500	207.776077	-0.559796	9.24636e-3
21.9517	207.792160	-0.559649	0.0107429
21.9533	207.810349	-0.559463	0.0140896
21.9550	207.826920	-0.559203	0.0157055
21.9567	207.842575	-0.558833	0.0153288
21.9583	207.858810	-0.558660	0.0130311
21.9600	207.875687	-0.558486	0.0107359
21.9617	207.894104	-0.558280	0.0119470
21.9633	207.910538	-0.558104	0.0137090
21.9650	207.927155	-0.557825	0.0156602
21.9667	207.944244	-0.557546	0.0155208
21.9683	207.959656	-0.557268	0.0127605
21.9700	207.976852	-0.557101	0.0117843
21.9717	207.994125	-0.556982	0.0132457
21.9733	208.011581	-0.556690	0.0167020
21.9750	208.026428	-0.556353	0.0193644
21.9767	208.043427	-0.556029	0.0177986
21.9783	208.059601	-0.555736	0.0146621
21.9800	208.076920	-0.555537	0.0108309
21.9817	208.093124	-0.555375	8.19156e-3
21.9833	208.110840	-0.555295	7.05132e-3
21.9850	208.126297	-0.555172	6.31882e-3
21.9867	208.143036	-0.555055	5.46020e-3
21.9883	208.159851	-0.554971	3.91339e-3
21.9900	208.177780	-0.554936	3.09372e-3
21.9917	208.194534	-0.554895	4.89563e-3
21.9933	208.210205	-0.554831	8.47569e-3
21.9950	208.227325	-0.554612	0.0106155
21.9967	208.243195	-0.554384	0.0115297
21.9983	208.260788	-0.554241	0.0107186
22.0000	208.278046	-0.554040	0.0113993
22.0017	208.294312	-0.553879	0.0130563
22.0033	208.310684	-0.553603	0.0141183
22.0050	208.328140	-0.553367	0.0143854
22.0067	208.344284	-0.553122	0.0125412
22.0083	208.361069	-0.552917	0.0100238
22.0100	208.377426	-0.552785	6.69845e-3
22.0117	208.393921	-0.552710	4.48648e-3
22.0133	208.411057	-0.552668	3.80549e-3
22.0150	208.427124	-0.552603	4.00840e-3
22.0167	208.443512	-0.552524	4.31114e-3
22.0183	208.461090	-0.552448	5.15673e-3
22.0200	208.478516	-0.552381	7.13019e-3
22.0217	208.495331	-0.552232	0.0104105
22.0233	208.510849	-0.552025	0.0130601
22.0250	208.528061	-0.551758	0.0145569
22.0267	208.545486	-0.551531	0.0150501
22.0283	208.561462	-0.551265	0.0143163
22.0300	208.577942	-0.551010	0.0130047
22.0317	208.594513	-0.550834	0.0105956
22.0333	208.610825	-0.550681	8.42544e-3
22.0350	208.628235	-0.550547	6.83373e-3
22.0367	208.644501	-0.550451	6.28479e-3
22.0383	208.661530	-0.550376	7.15593e-3
22.0400	208.678848	-0.550234	8.72914e-3
22.0417	208.695267	-0.550053	9.48386e-3
22.0433	208.711395	-0.549880	8.65397e-3
22.0450	208.728592	-0.549762	7.43257e-3
22.0467	208.745636	-0.549656	6.12576e-3
22.0483	208.762131	-0.549540	6.74701e-3
22.0500	208.778946	-0.549475	7.55927e-3
22.0517	208.794708	-0.549293	9.03264e-3
22.0533	208.811356	-0.549159	0.0105353
22.0550	208.828522	-0.548952	0.0107807
22.0567	208.845413	-0.548767	9.85650e-3
22.0583	208.862366	-0.548576	7.75780e-3
22.0600	208.878967	-0.548514	7.15563e-3
22.0617	208.895477	-0.548430	5.96116e-3
22.0633	208.911850	-0.548247	5.33521e-3
22.0650	208.929565	-0.548211	4.62463e-3
22.0667	208.945969	-0.548174	3.86843e-3
22.0683	208.962677	-0.548076	5.15654e-3
22.0700	208.980087	-0.547986	5.51583e-3
22.0717	208.995758	-0.547875	6.57100e-3
22.0733	209.013016	-0.547813	8.07812e-3
22.0750	209.028946	-0.547617	8.66005e-3
22.0767	209.046295	-0.547446	8.35000e-3
22.0783	209.061310	-0.547347	6.30094e-3
22.0800	209.079453	-0.547258	5.42670e-3
22.0817	209.096558	-0.547180	5.19868e-3
22.0833	209.113464	-0.547069	5.09751e-3
22.0850	209.129517	-0.546998	4.88263e-3
22.0867	209.147400	-0.546918	3.99636e-3
22.0883	209.162323	-0.546852	3.36277e-3
22.0900	209.179550	-0.546812	2.76010e-3
22.0917	209.196609	-0.546771	2.43575e-3
22.0933	209.213013	-0.546729	2.46205e-3
22.0950	209.228989	-0.546690	2.55247e-3
22.0967	209.245895	-0.546649	2.64202e-3
22.0983	209.263336	-0.546599	2.82985e-3
22.1000	209.279465	-0.546554	2.97048e-3
22.1017	209.296158	-0.546500	2.89962e-3
22.1033	209.312088	-0.546453	2.83293e-3
22.1050	209.329865	-0.546409	2.55881e-3
22.1067	209.346390	-0.546362	2.55337e-3
22.1083	209.363647	-0.546329	2.57228e-3
22.1100	209.380264	-0.546276	2.53878e-3
22.1117	209.396729	-0.546236	2.55852e-3
22.1133	209.413330	-0.546197	2.48785e-3
22.1150	209.430069	-0.546156	2.57212e-3
22.1167	209.446411	-0.546110	2.93256e-3
22.1183	209.463501	-0.546065	4.29252e-3
22.1200	209.479980	-0.545998	7.95475e-3
22.1217	209.497116	-0.545853	0.0125416
22.1233	209.513336	-0.545548	0.0142772
22.1250	209.528900	-0.545257	0.0129114
22.1267	209.546219	-0.545120	9.98004e-3
22.1283	209.563263	-0.544996	7.25952e-3
22.1300	209.579727	-0.544842	6.12669e-3
22.1317	209.596985	-0.544780	5.03342e-3
22.1333	209.612915	-0.544717	3.64347e-3
22.1350	209.630264	-0.544638	3.14271e-3
22.1367	209.647583	-0.544605	2.57302e-3
22.1383	209.663361	-0.544573	2.18189e-3
22.1400	209.680206	-0.544534	2.41822e-3
22.1417	209.697876	-0.544490	2.61682e-3
22.1433	209.712891	-0.544447	3.01231e-3
22.1450	209.730194	-0.544399	3.51229e-3
22.1467	209.747818	-0.544328	3.99660e-3
22.1483	209.763107	-0.544259	4.12281e-3
22.1500	209.779800	-0.544183	3.77784e-3
22.1517	209.796570	-0.544131	3.31151e-3
22.1533	209.813187	-0.544081	2.84870e-3
22.1550	209.829788	-0.544034	2.77900e-3
22.1567	209.848434	-0.543988	2.80795e-3
22.1583	209.864120	-0.543941	2.86149e-3
22.1600	209.879715	-0.543892	2.88922e-3
22.1617	209.896393	-0.543846	2.83777e-3
22.1633	209.914413	-0.543798	2.79788e-3
22.1650	209.930542	-0.543750	2.86265e-3
22.1667	209.946823	-0.543705	2.88738e-3
22.1683	209.963120	-0.543656	2.84698e-3
22.1700	209.980743	-0.543607	2.80898e-3
22.1717	209.996674	-0.543563	2.68518e-3
22.1733	210.012924	-0.543518	2.66278e-3
22.1750	210.030655	-0.543475	2.70992e-3
22.1767	210.047043	-0.543429	2.78447e-3
22.1783	210.063583	-0.543380	2.85758e-3
22.1800	210.079620	-0.543334	2.74982e-3
22.1817	210.096405	-0.543288	2.62812e-3
22.1833	210.113022	-0.543248	2.55158e-3
22.1850	210.128922	-0.543207	2.50626e-3
22.1867	210.145966	-0.543164	2.57768e-3
22.1883	210.163574	-0.543120	2.76277e-3
22.1900	210.180405	-0.543073	3.48915e-3
22.1917	210.196198	-0.543019	4.48012e-3
22.1933	210.213837	-0.542921	5.64978e-3
22.1950	210.230911	-0.542821	5.81952e-3
22.1967	210.247223	-0.542697	5.05702e-3
22.1983	210.263367	-0.542643	3.91428e-3
22.2000	210.280380	-0.542591	2.71308e-3
22.2017	210.297119	-0.542549	2.35628e-3
22.2033	210.314255	-0.542516	2.11476e-3
22.2050	210.330063	-0.542484	2.00583e-3
22.2067	210.346054	-0.542450	2.04255e-3
22.2083	210.363144	-0.542418	2.18356e-3
22.2100	210.379807	-0.542381	2.44695e-3
22.2117	210.397385	-0.542334	2.73414e-3
22.2133	210.413666	-0.542284	2.98377e-3
22.2150	210.430878	-0.542235	3.03912e-3
22.2167	210.446854	-0.542181	2.92098e-3
22.2183	210.464066	-0.542133	2.72800e-3
22.2200	210.480423	-0.542092	2.44242e-3
22.2217	210.497162	-0.542053	2.35032e-3
22.2233	210.515457	-0.542013	2.22361e-3
22.2250	210.529984	-0.541976	2.12025e-3
22.2267	210.548172	-0.541943	2.05741e-3
22.2283	210.564377	-0.541910	2.01533e-3
22.2300	210.580429	-0.541877	2.11775e-3
22.2317	210.597382	-0.541841	2.32023e-3
22.2333	210.614288	-0.541803	2.61877e-3
22.2350	210.630661	-0.541754	2.84307e-3
22.2367	210.647598	-0.541700	3.03318e-3
22.2383	210.664505	-0.541654	3.03290e-3
22.2400	210.680542	-0.541601	2.96000e-3
22.2417	210.697372	-0.541552	2.76102e-3
22.2433	210.713928	-0.541506	2.38493e-3
22.2450	210.730804	-0.541472	2.10021e-3
22.2467	210.747849	-0.541440	1.95215e-3
22.2483	210.763672	-0.541410	1.94115e-3
22.2500	210.780792	-0.541375	1.97249e-3
22.2517	210.797440	-0.541343	2.04119e-3
22.2533	210.813232	-0.541311	2.18077e-3
22.2550	210.830643	-0.541272	2.34362e-3
22.2567	210.845657	-0.541232	2.33841e-3
22.2583	210.862579	-0.541192	2.31819e-3
22.2600	210.881500	-0.541154	2.29805e-3
22.2617	210.897461	-0.541114	2.26459e-3
22.2633	210.913727	-0.541075	2.30182e-3
22.2650	210.931274	-0.541039	2.26997e-3
22.2667	210.947159	-0.541001	2.24384e-3
22.2683	210.964508	-0.540961	2.26488e-3
22.2700	210.980698	-0.540926	2.07706e-3
22.2717	210.996933	-0.540890	1.80502e-3
22.2733	211.014740	-0.540862	1.52760e-3
22.2750	211.030945	-0.540842	1.22758e-3
22.2767	211.047394	-0.540823	1.08218e-3
22.2783	211.064926	-0.540807	1.12671e-3
22.2800	211.081223	-0.540790	1.30224e-3
22.2817	211.098343	-0.540763	1.64343e-3
22.2833	211.114746	-0.540735	1.95876e-3
22.2850	211.131104	-0.540698	2.12950e-3
22.2867	211.147583	-0.540660	2.23352e-3
22.2883	211.164230	-0.540625	2.16926e-3
22.2900	211.180405	-0.540587	2.12904e-3
22.2917	211.198181	-0.540553	2.01110e-3
22.2933	211.214035	-0.540519	1.81014e-3
22.2950	211.230743	-0.540492	1.74108e-3
22.2967	211.248352	-0.540465	1.64115e-3
22.2983	211.263123	-0.540437	1.75897e-3
22.3000	211.281387	-0.540409	1.83661e-3
22.3017	211.296143	-0.540376	1.91224e-3
22.3033	211.315262	-0.540342	2.04018e-3
22.3050	211.330475	-0.540309	2.06613e-3
22.3067	211.347519	-0.540273	2.12703e-3
22.3083	211.364746	-0.540235	2.01037e-3
22.3100	211.380859	-0.540203	1.75437e-3
22.3117	211.396698	-0.540177	1.40654e-3
22.3133	211.414291	-0.540156	1.22850e-3
22.3150	211.431137	-0.540141	1.13603e-3
22.3167	211.446686	-0.540119	1.17347e-3
22.3183	211.464081	-0.540101	1.18693e-3
22.3200	211.480148	-0.540080	1.13573e-3
22.3217	211.496902	-0.540063	1.24679e-3
22.3233	211.514954	-0.540042	1.33208e-3
22.3250	211.530472	-0.540015	1.40634e-3
22.3267	211.548111	-0.539991	1.27033e-3
22.3283	211.564667	-0.539969	1.06948e-3
22.3300	211.582748	-0.539956	9.07456e-4
22.3317	211.598129	-0.539942	9.11498e-4
22.3333	211.613647	-0.539930	9.91149e-4
22.3350	211.630264	-0.539909	9.83406e-4
22.3367	211.647339	-0.539893	9.68613e-4
22.3383	211.664154	-0.539879	9.55591e-4
22.3400	211.680359	-0.539864	1.05427e-3
22.3417	211.696884	-0.539844	1.12311e-3
22.3433	211.713562	-0.539823	1.15808e-3
22.3450	211.730850	-0.539805	1.10069e-3
22.3467	211.747345	-0.539786	9.49929e-4
22.3483	211.763657	-0.539771	8.10050e-4
22.3500	211.781052	-0.539761	6.70805e-4
22.3517	211.797150	-0.539750	5.83431e-4
22.3533	211.813690	-0.539740	6.39855e-4
22.3550	211.831375	-0.539732	7.80506e-4
22.3567	211.846985	-0.539717	1.07730e-3
22.3583	211.864716	-0.539696	1.40084e-3
22.3600	211.881180	-0.539667	1.56296e-3
22.3617	211.897812	-0.539640	1.64836e-3
22.3633	211.914032	-0.539614	1.65803e-3
22.3650	211.930679	-0.539587	1.69408e-3
22.3667	211.947021	-0.539557	1.69638e-3
22.3683	211.963226	-0.539529	1.60275e-3
22.3700	211.981003	-0.539502	1.36228e-3
22.3717	211.997177	-0.539481	1.04429e-3
22.3733	212.013199	-0.539469	7.93433e-4
22.3750	212.030670	-0.539459	6.80438e-4
22.3767	212.046707	-0.539447	6.32773e-4
22.3783	212.062805	-0.539435	4.70290e-4
22.3800	212.081085	-0.539427	3.42994e-5
22.3817	212.097809	-0.539429	-3.40445e-4
22.3833	212.112747	-0.539448	-4.97261e-4
22.3850	212.130432	-0.539454	-2.48868e-4
22.3867	212.146683	-0.539456	2.09607e-4
22.3883	212.164124	-0.539447	4.97410e-4
22.3900	212.180893	-0.539434	6.77157e-4
22.3917	212.198303	-0.539423	7.87562e-4
22.3933	212.213745	-0.539411	9.24518e-4
22.3950	212.230789	-0.539393	1.05625e-3
22.3967	212.246307	-0.539373	1.09898e-3
22.3983	212.264191	-0.539354	1.00608e-3
22.4000	212.280243	-0.539338	9.15260e-4
22.4017	212.297302	-0.539326	8.82994e-4
22.4033	212.313385	-0.539311	9.25779e-4
22.4050	212.330444	-0.539295	9.70616e-4
22.4067	212.347305	-0.539277	9.90838e-4
22.4083	212.363953	-0.539262	1.00045e-3
22.4100	212.380371	-0.539244	1.03727e-3
22.4117	212.396973	-0.539228	1.16646e-3
22.4133	212.414017	-0.539208	1.29356e-3
22.4150	212.429871	-0.539184	1.36122e-3
22.4167	212.446945	-0.539159	1.32772e-3
22.4183	212.463821	-0.539139	1.22493e-3
22.4200	212.480011	-0.539120	1.16139e-3
22.4217	212.496902	-0.539101	1.16083e-3
22.4233	212.514496	-0.539080	1.04276e-3
22.4250	212.530579	-0.539061	7.84847e-4
22.4267	212.546875	-0.539053	5.18248e-4
22.4283	212.564529	-0.539049	3.62556e-4
22.4300	212.579880	-0.539043	3.84951e-4
22.4317	212.598404	-0.539036	4.84319e-4
22.4333	212.614410	-0.539027	5.53317e-4
22.4350	212.630768	-0.539017	5.41179e-4
22.4367	212.647095	-0.539007	5.14726e-4
22.4383	212.664398	-0.539001	5.34508e-4
22.4400	212.680862	-0.538992	6.97975e-4
22.4417	212.697708	-0.538979	9.64404e-4
22.4433	212.713074	-0.538960	1.12638e-3
22.4450	212.730011	-0.538938	1.16835e-3
22.4467	212.745514	-0.538921	1.09483e-3
22.4483	212.764221	-0.538902	1.06975e-3
22.4500	212.780289	-0.538886	1.07986e-3
22.4517	212.796005	-0.538867	1.04556e-3
22.4533	212.813583	-0.538848	9.46763e-4
22.4550	212.831512	-0.538833	7.32537e-4
22.4567	212.846024	-0.538824	4.73329e-4
22.4583	212.863495	-0.538818	2.77707e-4
22.4600	212.880661	-0.538816	1.75640e-4
22.4617	212.895920	-0.538814	1.36278e-4
22.4633	212.914429	-0.538811	1.63247e-4
22.4650	212.930649	-0.538809	1.92640e-4
22.4667	212.946793	-0.538805	2.42711e-4
22.4683	212.964035	-0.538801	3.12244e-4
22.4700	212.980103	-0.538795	3.99945e-4
22.4717	212.997406	-0.538788	5.25367e-4
22.4733	213.014481	-0.538778	6.59497e-4
22.4750	213.030914	-0.538765	7.24807e-4
22.4767	213.047806	-0.538750	6.57851e-4
22.4783	213.062744	-0.538742	5.15091e-4
22.4800	213.080505	-0.538735	4.16034e-4
22.4817	213.097427	-0.538730	3.31086e-4
22.4833	213.113373	-0.538722	2.67025e-4
22.4850	213.130798	-0.538721	2.22242e-4
22.4867	213.147354	-0.538718	1.59889e-4
22.4883	213.164337	-0.538713	1.81560e-4
22.4900	213.180161	-0.538712	1.99477e-4
22.4917	213.197189	-0.538709	2.66642e-4
22.4933	213.213974	-0.538704	3.35578e-4
22.4950	213.231308	-0.538695	3.48478e-4
22.4967	213.247604	-0.538690	3.23328e-4
22.4983	213.264420	-0.538686	3.18822e-4
22.5000	213.280502	-0.538681	3.98983e-4
22.5017	213.296417	-0.538674	5.38553e-4
22.5033	213.314651	-0.538663	6.95913e-4
22.5050	213.331650	-0.538650	8.31219e-4
22.5067	213.347839	-0.538634	1.04163e-3
22.5083	213.363342	-0.538619	1.25838e-3
22.5100	213.380676	-0.538594	1.36433e-3
22.5117	213.397034	-0.538567	1.27248e-3
22.5133	213.414612	-0.538546	8.14153e-4
22.5150	213.430145	-0.538536	2.63976e-4
22.5167	213.448074	-0.538541	-7.59805e-4
22.5183	213.464020	-0.538548	-1.81463e-3
22.5200	213.480331	-0.538603	-2.43552e-3
22.5217	213.497421	-0.538657	-2.52994e-3
22.5233	213.513763	-0.538687	-2.02497e-3
22.5250	213.531601	-0.538719	-1.41105e-3
22.5267	213.548019	-0.538743	-9.97339e-4
22.5283	213.565842	-0.538749	-5.34087e-4
22.5300	213.580368	-0.538755	-3.17588e-4
22.5317	213.598495	-0.538758	-4.19290e-4
22.5333	213.615387	-0.538765	-4.90865e-4
22.5350	213.630737	-0.538779	-6.12765e-4
22.5367	213.647293	-0.538786	-6.88823e-4
22.5383	213.665146	-0.538799	-6.19528e-4
22.5400	213.680939	-0.538812	-4.79690e-4
22.5417	213.696823	-0.538816	-1.02263e-4
22.5433	213.714355	-0.538817	3.15533e-4
22.5450	213.731232	-0.538806	5.71734e-4
22.5467	213.748199	-0.538791	6.56131e-4
22.5483	213.765213	-0.538780	4.90175e-4
22.5500	213.779694	-0.538775	3.92911e-4
22.5517	213.797668	-0.538773	3.67103e-4
22.5533	213.814224	-0.538762	3.53933e-4
22.5550	213.831268	-0.538756	2.25096e-4
22.5567	213.847809	-0.538754	-8.30975e-5
22.5583	213.864243	-0.538759	-2.38512e-4
22.5600	213.880814	-0.538768	-2.06838e-4
22.5617	213.896927	-0.538769	1.14492e-5
22.5633	213.914291	-0.538766	2.38326e-4
22.5650	213.930710	-0.538759	3.00430e-4
22.5667	213.948303	-0.538753	2.14854e-4
22.5683	213.964722	-0.538750	1.22397e-4
22.5700	213.980209	-0.538753	1.29675e-4
22.5717	213.997665	-0.538749	2.49001e-4
22.5733	214.014481	-0.538743	4.03371e-4
22.5750	214.030212	-0.538734	3.41962e-4
22.5767	214.046967	-0.538727	2.35635e-4
22.5783	214.063492	-0.538729	9.55897e-5
22.5800	214.081573	-0.538726	-9.87468e-5
22.5817	214.096817	-0.538727	-2.85742e-4
22.5833	214.114227	-0.538736	-8.13810e-4
22.5850	214.130798	-0.538748	-1.44218e-3
22.5867	214.147812	-0.538783	-1.71534e-3
22.5883	214.163376	-0.538824	-1.61774e-3
22.5900	214.180527	-0.538839	-1.17330e-3
22.5917	214.198044	-0.538855	-6.28877e-4
22.5933	214.214096	-0.538866	-2.97618e-4
22.5950	214.230881	-0.538864	1.15776e-4
22.5967	214.247986	-0.538860	4.52109e-4
22.5983	214.262924	-0.538848	6.20133e-4
22.6000	214.280624	-0.538836	7.07549e-4
22.6017	214.297577	-0.538824	5.24646e-4
22.6033	214.313736	-0.538813	1.74797e-4
22.6050	214.329926	-0.538816	-1.70245e-4
22.6067	214.348160	-0.538825	-4.65635e-4
22.6083	214.364197	-0.538832	-6.89248e-4
22.6100	214.380951	-0.538844	-8.36804e-4
22.6117	214.396637	-0.538864	-8.64513e-4
22.6133	214.414871	-0.538879	-7.82813e-4
22.6150	214.431030	-0.538888	-6.08281e-4
22.6167	214.446396	-0.538897	-4.62443e-4
22.6183	214.463165	-0.538905	-2.84466e-4
22.6200	214.481461	-0.538909	-8.80242e-5
22.6217	214.498108	-0.538906	6.04300e-5
22.6233	214.514359	-0.538904	6.85110e-5
22.6250	214.530685	-0.538902	1.49094e-5
22.6267	214.547134	-0.538905	-1.54416e-5
22.6283	214.564148	-0.538904	2.64338e-5
22.6300	214.580627	-0.538904	5.32966e-5
22.6317	214.596481	-0.538900	-8.58644e-5
22.6333	214.614044	-0.538903	-3.41153e-4
22.6350	214.630844	-0.538912	-5.91772e-4
22.6367	214.648392	-0.538927	-7.71274e-4
22.6383	214.664444	-0.538939	-8.87323e-4
22.6400	214.680176	-0.538953	-9.49775e-4
22.6417	214.697403	-0.538972	-1.02755e-3
22.6433	214.713913	-0.538988	-9.74824e-4
22.6450	214.730453	-0.539007	-6.80496e-4
22.6467	214.746429	-0.539017	-2.95364e-4
22.6483	214.763275	-0.539013	1.05997e-5
22.6500	214.781006	-0.539010	6.34765e-5
22.6517	214.797714	-0.539009	-2.24598e-5
22.6533	214.815414	-0.539013	-1.94679e-5
22.6550	214.831070	-0.539014	1.60766e-4
22.6567	214.847458	-0.539009	3.23954e-4
22.6583	214.864227	-0.538998	3.72393e-4
22.6600	214.879929	-0.538995	3.48898e-4
22.6617	214.896988	-0.538990	2.93906e-4
22.6633	214.914001	-0.538984	3.52556e-4
22.6650	214.930542	-0.538979	2.98916e-4
22.6667	214.946472	-0.538971	1.03888e-5
22.6683	214.964890	-0.538971	-5.55872e-4
22.6700	214.979492	-0.538987	-1.23898e-3
22.6717	214.997360	-0.539017	-1.82573e-3
22.6733	215.013336	-0.539051	-2.09061e-3
22.6750	215.030975	-0.539091	-2.23016e-3
22.6767	215.047440	-0.539128	-2.31878e-3
22.6783	215.063782	-0.539165	-2.24634e-3
22.6800	215.080383	-0.539208	-1.92904e-3
22.6817	215.097260	-0.539237	-1.51175e-3
22.6833	215.114273	-0.539254	-1.06559e-3
22.6850	215.130081	-0.539268	-7.81666e-4
22.6867	215.147690	-0.539281	-5.83138e-4
22.6883	215.164871	-0.539289	-3.64509e-4
22.6900	215.180557	-0.539292	-1.62210e-4
22.6917	215.197662	-0.539293	-3.28922e-5
22.6933	215.214401	-0.539293	5.88202e-5
22.6950	215.231506	-0.539291	1.09004e-4
22.6967	215.247360	-0.539288	1.17073e-4
22.6983	215.263229	-0.539287	5.29772e-5
22.7000	215.279343	-0.539286	-8.64562e-5
22.7017	215.296997	-0.539288	-2.18185e-4
22.7033	215.314133	-0.539294	-3.21434e-4
22.7050	215.329910	-0.539301	-4.47060e-4
22.7067	215.347595	-0.539307	-6.60107e-4
22.7083	215.364151	-0.539319	-9.48384e-4
22.7100	215.379578	-0.539340	-1.25203e-3
22.7117	215.398148	-0.539364	-1.36051e-3
22.7133	215.413162	-0.539388	-1.31542e-3
22.7150	215.430817	-0.539409	-1.18988e-3
22.7167	215.446274	-0.539426	-1.02530e-3
22.7183	215.463593	-0.539442	-9.08204e-4
22.7200	215.479782	-0.539456	-8.48387e-4
22.7217	215.497269	-0.539470	-7.30986e-4
22.7233	215.513428	-0.539484	-5.37636e-4
22.7250	215.529633	-0.539489	-3.05620e-4
22.7267	215.546555	-0.539491	-9.08635e-5
22.7283	215.562546	-0.539491	-8.77688e-5
22.7300	215.580276	-0.539490	-1.75528e-4
22.7317	215.596680	-0.539497	-3.61601e-4
22.7333	215.613144	-0.539503	-5.39525e-4
22.7350	215.630280	-0.539515	-6.06132e-4
22.7367	215.646317	-0.539526	-6.69844e-4
22.7383	215.663177	-0.539536	-7.89389e-4
22.7400	215.680603	-0.539549	-8.67855e-4
22.7417	215.696594	-0.539570	-8.28277e-4
22.7433	215.712982	-0.539581	-6.24080e-4
22.7450	215.730209	-0.539589	-3.18148e-4
22.7467	215.746933	-0.539592	-9.51634e-5
22.7483	215.763763	-0.539591	8.23007e-5
22.7500	215.780304	-0.539588	1.44612e-4
22.7517	215.795990	-0.539584	1.15048e-4
22.7533	215.813629	-0.539583	1.33680e-5
22.7550	215.829926	-0.539584	-1.47186e-4
22.7567	215.846344	-0.539587	-4.25958e-4
22.7583	215.863541	-0.539594	-6.91152e-4
22.7600	215.880035	-0.539613	-9.37153e-4
22.7617	215.895920	-0.539628	-1.04603e-3
22.7633	215.913666	-0.539648	-9.97426e-4
22.7650	215.929901	-0.539664	-9.10157e-4
22.7667	215.946793	-0.539679	-7.13934e-4
22.7683	215.963974	-0.539690	-4.90406e-4
22.7700	215.980789	-0.539696	-3.10060e-4
22.7717	215.996826	-0.539697	-3.16578e-4
22.7733	216.013885	-0.539701	-4.54404e-4
22.7750	216.030426	-0.539713	-7.10585e-4
22.7767	216.047272	-0.539725	-9.05939e-4
22.7783	216.064011	-0.539744	-1.22800e-3
22.7800	216.080673	-0.539761	-1.71171e-3
22.7817	216.097000	-0.539797	-1.99701e-3
22.7833	216.113022	-0.539840	-2.03039e-3
22.7850	216.128799	-0.539867	-1.63786e-3
22.7867	216.146713	-0.539893	-1.17605e-3
22.7883	216.163010	-0.539907	-9.42691e-4
22.7900	216.180099	-0.539919	-7.08597e-4
22.7917	216.196625	-0.539934	-6.01354e-4
22.7933	216.213013	-0.539939	-5.10175e-4
22.7950	216.230331	-0.539947	-3.47574e-4
22.7967	216.246094	-0.539954	-2.59049e-4
22.7983	216.263474	-0.539955	-1.76925e-4
22.8000	216.280609	-0.539957	-1.40255e-4
22.8017	216.296951	-0.539961	-1.34853e-4
22.8033	216.313232	-0.539963	-4.36054e-5
22.8050	216.329941	-0.539963	3.62373e-5
22.8067	216.345566	-0.539959	-3.95773e-5
22.8083	216.363495	-0.539960	-1.85634e-4
22.8100	216.378723	-0.539968	-3.51092e-4
22.8117	216.397064	-0.539974	-4.73696e-4
22.8133	216.412933	-0.539982	-5.31723e-4
22.8150	216.429199	-0.539992	-7.51935e-4
22.8167	216.446472	-0.540003	-9.14314e-4
22.8183	216.463058	-0.540025	-9.33332e-4
22.8200	216.480103	-0.540042	-9.27118e-4
22.8217	216.497391	-0.540052	-8.39722e-4
22.8233	216.512955	-0.540068	-9.39817e-4
22.8250	216.530212	-0.540083	-1.12979e-3
22.8267	216.547119	-0.540105	-1.18878e-3
22.8283	216.563004	-0.540127	-1.13821e-3
22.8300	216.579956	-0.540145	-9.14152e-4
22.8317	216.595535	-0.540156	-6.70525e-4
22.8333	216.612640	-0.540165	-5.80092e-4
22.8350	216.629501	-0.540172	-5.68878e-4
22.8367	216.646683	-0.540185	-5.93340e-4
22.8383	216.662460	-0.540194	-7.09961e-4
22.8400	216.679962	-0.540204	-8.22485e-4
22.8417	216.695816	-0.540221	-1.05203e-3
22.8433	216.712997	-0.540240	-1.19730e-3
22.8450	216.730713	-0.540265	-1.16043e-3
22.8467	216.746811	-0.540283	-1.04628e-3
22.8483	216.763580	-0.540298	-8.23042e-4
22.8500	216.779800	-0.540310	-6.15390e-4
22.8517	216.796326	-0.540319	-4.78929e-4
22.8533	216.813156	-0.540324	-4.46708e-4
22.8550	216.829590	-0.540331	-4.73790e-4
22.8567	216.846527	-0.540342	-5.63286e-4
22.8583	216.863739	-0.540350	-6.49255e-4
22.8600	216.879242	-0.540361	-7.80942e-4
22.8617	216.896439	-0.540375	-8.68899e-4
22.8633	216.913849	-0.540394	-8.37103e-4
22.8650	216.929916	-0.540406	-8.05204e-4
22.8667	216.947205	-0.540417	-8.44885e-4
22.8683	216.964539	-0.540432	-9.49229e-4
22.8700	216.980194	-0.540452	-1.04174e-3
22.8717	216.996017	-0.540467	-1.10788e-3
22.8733	217.012955	-0.540484	-1.04082e-3
22.8750	217.029343	-0.540506	-8.95873e-4
22.8767	217.047348	-0.540519	-6.88797e-4
22.8783	217.063095	-0.540525	-4.78020e-4
22.8800	217.080338	-0.540533	-3.22266e-4
22.8817	217.096268	-0.540539	-1.14324e-4
22.8833	217.112518	-0.540539	1.81808e-4
22.8850	217.128815	-0.540531	3.27317e-4
22.8867	217.146088	-0.540522	2.61874e-4
22.8883	217.162964	-0.540520	4.11854e-5
22.8900	217.179382	-0.540522	-2.76933e-4
22.8917	217.195694	-0.540528	-5.52186e-4
22.8933	217.213867	-0.540541	-8.11918e-4
22.8950	217.230194	-0.540557	-1.34012e-3
22.8967	217.247437	-0.540577	-2.36181e-3
22.8983	217.263062	-0.540623	-3.37445e-3
22.9000	217.279404	-0.540702	-3.87211e-3
22.9017	217.296097	-0.540771	-3.65004e-3
22.9033	217.313858	-0.540825	-2.91111e-3
22.9050	217.329330	-0.540867	-2.19655e-3
22.9067	217.346024	-0.540896	-1.60924e-3
22.9083	217.363632	-0.540919	-1.08172e-3
22.9100	217.380478	-0.540934	-7.87967e-4
22.9117	217.397232	-0.540940	-6.21600e-4
22.9133	217.413666	-0.540952	-5.97190e-4
22.9150	217.430603	-0.540962	-6.34530e-4
22.9167	217.447342	-0.540973	-5.83797e-4
22.9183	217.462753	-0.540982	-5.86096e-4
22.9200	217.480316	-0.540990	-5.52115e-4
22.9217	217.495331	-0.541001	-5.62891e-4
22.9233	217.513443	-0.541009	-5.52845e-4
22.9250	217.529831	-0.541020	-4.83859e-4
22.9267	217.546890	-0.541027	-4.72058e-4
22.9283	217.563156	-0.541033	-4.07773e-4
22.9300	217.579407	-0.541041	-3.53796e-4
22.9317	217.596970	-0.541047	-3.12225e-4
22.9333	217.612335	-0.541049	-3.39059e-4
22.9350	217.630081	-0.541055	-4.77450e-4
22.9367	217.646286	-0.541066	-5.97412e-4
22.9383	217.662796	-0.541078	-6.86194e-4
22.9400	217.679016	-0.541087	-6.84831e-4
22.9417	217.696274	-0.541100	-7.07144e-4
22.9433	217.713120	-0.541112	-8.65672e-4
22.9450	217.729294	-0.541125	-1.07900e-3
22.9467	217.746735	-0.541148	-1.22631e-3
22.9483	217.763214	-0.541173	-1.40276e-3
22.9500	217.780380		
22.9517	217.796127		
22.9533	217.813614		
22.9550	217.829590		
22.9567	217.846756		
22.9583	217.862610		
22.9600	217.878830		
22.9617	217.896103		
22.9633	217.912506		
22.9650	217.929596		
22.9667	217.947464		
22.9683	217.962799		
22.9700	217.978653		
22.9717	217.995560		
22.9733	218.013321		
22.9750	218.029434		
22.9767	218.045898		
22.9783	218.064056		
22.9800	218.079590		
22.9817	218.096634		
22.9833	218.112808		
22.9850	218.130005		
22.9867	218.145126		
22.9883	218.162308		
22.9900	218.179367		
22.9917	218.195557		
22.9933	218.213211		
22.9950	218.229584		
22.9967	218.245895		
22.9983	218.262436		
23.0000			
23.0017			
23.0033			
23.0050			
23.0067			
```
