## Supplementary material for "Water content, transition temperature and fragility influence protection and anhydrobiotic capacity": File S4: Trehalose 10mg per mL 100 percent 3 412023 232 PM.txt

```
Filename	Trehalose 10mg per mL 100 percent 3 412023 232 PM
Instrument name	DSC2A-01355 (192.168.10.103)
Operator	JFR
rundate	4/1/2023
Sample name	Trehalose 10mg per mL 100 percent 3
proceduresegments	Equilibrate -10.000000 °C; Ramp 10.00 °C/min to 220.000000 °C
[step]
Ramp 10.00 °C/min to 220.00 °C
Time	Temperature	Heat Flow (Normalized)	Deriv. Heat Flow (Normalized)
min	°C	W/g	W / (g.°C)
0.00000	-10.053165	-0.109328	0.0107332
1.66667e-3	-10.051793	-0.109319	0.0124992
3.33333e-3	-10.051744	-0.109308	0.0186413
5.00000e-3	-10.052076	-0.109297	0.0367041
6.66667e-3	-10.051381	-0.109285	0.0290691
8.33333e-3	-10.051136	-0.109272	0.0282420
0.0100000	-10.050338	-0.109255	0.0320477
0.0116667	-10.050046	-0.109238	0.0344691
0.0133333	-10.049583	-0.109226	0.0469503
0.0150000	-10.050019	-0.109214	0.0209730
0.0166667	-10.049809	-0.109203	0.0208639
0.0183333	-10.049814	-0.109191	0.0121130
0.0200000	-10.048714	-0.109180	0.0102276
0.0216667	-10.047174	-0.109173	8.53791e-3
0.0233333	-10.046936	-0.109164	9.75973e-3
0.0250000	-10.045675	-0.109155	0.0139134
0.0266667	-10.045725	-0.109149	0.0108935
0.0283333	-10.046188	-0.109141	1.58895e-3
0.0300000	-10.045045	-0.109138	-3.27803e-4
0.0316667	-10.043111	-0.109142	-1.80881e-3
0.0333333	-10.042130	-0.109146	-3.68448e-3
0.0350000	-10.041704	-0.109149	-4.58678e-3
0.0366667	-10.040449	-0.109156	-5.90586e-3
0.0383333	-10.039394	-0.109158	-6.78713e-3
0.0400000	-10.039144	-0.109166	-6.75483e-3
0.0416667	-10.039771	-0.109172	-4.84575e-3
0.0433333	-10.037733	-0.109177	-3.25468e-3
0.0450000	-10.036801	-0.109178	-3.86470e-4
0.0466667	-10.037366	-0.109176	4.10278e-4
0.0483333	-10.034583	-0.109174	2.49669e-4
0.0500000	-10.034211	-0.109177	4.27348e-4
0.0516667	-10.032709	-0.109176	2.08339e-3
0.0533333	-10.031797	-0.109172	4.71753e-3
0.0550000	-10.029181	-0.109164	0.0118792
0.0566667	-10.027716	-0.109145	0.0295980
0.0583333	-10.026559	-0.109087	0.0753671
0.0600000	-10.024487	-0.108946	0.145957
0.0616667	-10.022857	-0.108676	0.256494
0.0633333	-10.021293	-0.108140	0.427014
0.0650000	-10.019137	-0.107182	0.652196
0.0666667	-10.017008	-0.105766	0.794439
0.0683333	-10.016273	-0.103957	0.854392
0.0700000	-10.013038	-0.101861	0.782417
0.0716667	-10.010654	-0.0999651	0.768726
0.0733333	-10.007744	-0.0980788	0.829620
0.0750000	-10.005492	-0.0954718	0.905350
0.0766667	-10.002361	-0.0930884	0.946051
0.0783333	-10.000099	-0.0904196	0.871581
0.0800000	-9.996707	-0.0875626	0.785460
0.0816667	-9.993245	-0.0850346	0.705760
0.0833333	-9.989012	-0.0824455	0.706149
0.0850000	-9.985473	-0.0799134	0.776137
0.0866667	-9.981738	-0.0767959	0.762765
0.0883333	-9.979445	-0.0741921	0.611114
0.0900000	-9.974793	-0.0720295	0.542492
0.0916667	-9.969559	-0.0700887	0.475772
0.0933333	-9.965603	-0.0672088	0.477638
0.0950000	-9.960786	-0.0655003	0.467960
0.0966667	-9.956246	-0.0633341	0.439221
0.0983333	-9.950961	-0.0610872	0.463527
0.100000	-9.946186	-0.0587307	0.432212
0.101667	-9.941339	-0.0564524	0.416658
0.103333	-9.935387	-0.0545249	0.407705
0.105000	-9.929937	-0.0521465	0.383384
0.106667	-9.924445	-0.0496840	0.379936
0.108333	-9.917923	-0.0477740	0.355596
0.110000	-9.912330	-0.0456427	0.346275
0.111667	-9.905376	-0.0432624	0.354182
0.113333	-9.899725	-0.0412008	0.312212
0.115000	-9.893628	-0.0391546	0.266308
0.116667	-9.887127	-0.0379863	0.235133
0.118333	-9.880495	-0.0365277	0.211966
0.120000	-9.873013	-0.0346795	0.188217
0.121667	-9.867372	-0.0337607	0.159656
0.123333	-9.858961	-0.0328104	0.138674
0.125000	-9.850598	-0.0315352	0.136302
0.126667	-9.843184	-0.0304863	0.118041
0.128333	-9.835753	-0.0295362	0.102813
0.130000	-9.827458	-0.0292092	0.0992416
0.131667	-9.819272	-0.0281315	0.0973036
0.133333	-9.811261	-0.0271999	0.0933732
0.135000	-9.802582	-0.0265218	0.0805532
0.136667	-9.794086	-0.0261089	0.0707860
0.138333	-9.785853	-0.0252890	0.0624878
0.140000	-9.775827	-0.0247124	0.0616989
0.141667	-9.766681	-0.0243972	0.0541664
0.143333	-9.758851	-0.0237812	0.0564829
0.145000	-9.748125	-0.0232465	0.0575313
0.146667	-9.741123	-0.0227967	0.0466702
0.148333	-9.730293	-0.0222756	0.0271328
0.150000	-9.720831	-0.0220682	0.0185800
0.151667	-9.710307	-0.0222780	9.16066e-3
0.153333	-9.700337	-0.0218537	7.97682e-3
0.155000	-9.690381	-0.0219205	7.78453e-3
0.156667	-9.681140	-0.0218489	-5.65392e-3
0.158333	-9.670623	-0.0218962	-0.0151156
0.160000	-9.660446	-0.0221433	-0.0262005
0.161667	-9.648911	-0.0225412	-0.0324697
0.163333	-9.638551	-0.0229232	-0.0596272
0.165000	-9.627208	-0.0232706	-0.0828707
0.166667	-9.616882	-0.0250400	-0.0895454
0.168333	-9.606916	-0.0258781	-0.0847806
0.170000	-9.594570	-0.0264957	-0.0597461
0.171667	-9.583494	-0.0272330	-0.0531179
0.173333	-9.570958	-0.0278179	-0.0505322
0.175000	-9.559844	-0.0283458	-0.0429310
0.176667	-9.549870	-0.0287934	-0.0374798
0.178333	-9.537416	-0.0291776	-0.0342157
0.180000	-9.525890	-0.0295184	-0.0372760
0.181667	-9.513474	-0.0299836	-0.0428075
0.183333	-9.500545	-0.0306705	-0.0494748
0.185000	-9.488768	-0.0312231	-0.0558872
0.186667	-9.477590	-0.0319038	-0.0660607
0.188333	-9.465014	-0.0327174	-0.0806815
0.190000	-9.453068	-0.0338393	-0.0948861
0.191667	-9.440883	-0.0351038	-0.106784
0.193333	-9.428487	-0.0365160	-0.109214
0.195000	-9.416077	-0.0379152	-0.106993
0.196667	-9.402991	-0.0392580	-0.108470
0.198333	-9.388897	-0.0406647	-0.116461
0.200000	-9.377295	-0.0421757	-0.130644
0.201667	-9.364539	-0.0439694	-0.149800
0.203333	-9.351810	-0.0458937	-0.167780
0.205000	-9.338507	-0.0482507	-0.189531
0.206667	-9.325714	-0.0508697	-0.202282
0.208333	-9.313004	-0.0537252	-0.196863
0.210000	-9.298604	-0.0565016	-0.181406
0.211667	-9.285277	-0.0585933	-0.158481
0.213333	-9.272372	-0.0606252	-0.132580
0.215000	-9.257967	-0.0624622	-0.118054
0.216667	-9.244245	-0.0635988	-0.111832
0.218333	-9.230124	-0.0652862	-0.124935
0.220000	-9.218719	-0.0667797	-0.138404
0.221667	-9.204591	-0.0691441	-0.145133
0.223333	-9.191103	-0.0707890	-0.141011
0.225000	-9.177709	-0.0728879	-0.136835
0.226667	-9.163077	-0.0746512	-0.140343
0.228333	-9.149990	-0.0766051	-0.145668
0.230000	-9.135716	-0.0786526	-0.146166
0.231667	-9.121758	-0.0810329	-0.131838
0.233333	-9.107637	-0.0826060	-0.139168
0.235000	-9.092991	-0.0840011	-0.138206
0.236667	-9.078914	-0.0870810	-0.142586
0.238333	-9.065572	-0.0885521	-0.130465
0.240000	-9.050527	-0.0904349	-0.105024
0.241667	-9.037357	-0.0914287	-0.0934585
0.243333	-9.022832	-0.0930082	-0.0897619
0.245000	-9.008254	-0.0939124	-0.0873263
0.246667	-8.995768	-0.0954213	-0.0916397
0.248333	-8.979770	-0.0964472	-0.117903
0.250000	-8.964834	-0.0983652	-0.126829
0.251667	-8.950326	-0.101101	-0.147501
0.253333	-8.935792	-0.102594	-0.140509
0.255000	-8.921015	-0.105142	-0.118431
0.256667	-8.907924	-0.106387	-0.104095
0.258333	-8.892631	-0.107687	-0.0957499
0.260000	-8.877105	-0.108925	-0.105244
0.261667	-8.863026	-0.110907	-0.115436
0.263333	-8.847579	-0.112696	-0.104973
0.265000	-8.833358	-0.114355	-0.0807789
0.266667	-8.819099	-0.114840	-0.0654389
0.268333	-8.803507	-0.115792	-0.0657334
0.270000	-8.788289	-0.116841	-0.0853335
0.271667	-8.774288	-0.118254	-0.103739
0.273333	-8.759783	-0.119935	-0.109263
0.275000	-8.744388	-0.121855	-0.0885527
0.276667	-8.729978	-0.123042	-0.0609729
0.278333	-8.715163	-0.123250	-0.0624641
0.280000	-8.699258	-0.123825	-0.0775536
0.281667	-8.684226	-0.126179	-0.101724
0.283333	-8.669147	-0.127499	-0.107747
0.285000	-8.653768	-0.129200	-0.103326
0.286667	-8.638776	-0.130474	-0.0966463
0.288333	-8.625160	-0.132375	-0.0983340
0.290000	-8.608607	-0.133168	-0.108819
0.291667	-8.594786	-0.135163	-0.105645
0.293333	-8.578932	-0.137265	-0.107355
0.295000	-8.563685	-0.138409	-0.0860537
0.296667	-8.548449	-0.139685	-0.0783796
0.298333	-8.533942	-0.140486	-0.0726274
0.300000	-8.518772	-0.142106	-0.0794595
0.301667	-8.503081	-0.142681	-0.0833175
0.303333	-8.487659	-0.144641	-0.0782351
0.305000	-8.471766	-0.145698	-0.0590508
0.306667	-8.456746	-0.146675	-0.0400658
0.308333	-8.440610	-0.146277	-0.0492044
0.310000	-8.426694	-0.147430	-0.0585418
0.311667	-8.411628	-0.149047	-0.0745248
0.313333	-8.395414	-0.149750	-0.0596118
0.315000	-8.380033	-0.150812	-0.0363362
0.316667	-8.365147	-0.151156	-0.0255656
0.318333	-8.348701	-0.151185	-0.0332985
0.320000	-8.333028	-0.151569	-0.0532638
0.321667	-8.318454	-0.153215	-0.0734287
0.323333	-8.303944	-0.154252	-0.0708230
0.325000	-8.287714	-0.155400	-0.0507401
0.326667	-8.272972	-0.155828	-0.0461609
0.328333	-8.257183	-0.156323	-0.0507181
0.330000	-8.241349	-0.157379	-0.0744826
0.331667	-8.225202	-0.158585	-0.0915481
0.333333	-8.209653	-0.160607	-0.0870274
0.335000	-8.194280	-0.161924	-0.0781215
0.336667	-8.179600	-0.162416	-0.0649835
0.338333	-8.164221	-0.163607	-0.0619662
0.340000	-8.147411	-0.164779	-0.0630898
0.341667	-8.131399	-0.165628	-0.0486946
0.343333	-8.117768	-0.166333	-0.0231955
0.345000	-8.102581	-0.166534	-5.76842e-3
0.346667	-8.085361	-0.166137	2.64701e-3
0.348333	-8.070487	-0.166206	-3.17713e-3
0.350000	-8.053797	-0.166291	-0.0213744
0.351667	-8.038777	-0.166723	-0.0296786
0.353333	-8.024707	-0.167533	-0.0422726
0.355000	-8.007294	-0.167907	-0.0536003
0.356667	-7.991278	-0.169009	-0.0594847
0.358333	-7.975462	-0.170281	-0.0641299
0.360000	-7.959729	-0.171174	-0.0536233
0.361667	-7.944136	-0.171885	-0.0431734
0.363333	-7.930085	-0.172315	-0.0385525
0.365000	-7.913635	-0.173016	-0.0371801
0.366667	-7.898939	-0.173537	-0.0370052
0.368333	-7.882642	-0.174137	-0.0446735
0.370000	-7.866386	-0.174685	-0.0493996
0.371667	-7.849962	-0.176006	-0.0562533
0.373333	-7.834766	-0.176580	-0.0565853
0.375000	-7.819953	-0.177606	-0.0429054
0.376667	-7.803700	-0.178279	-0.0297487
0.378333	-7.787519	-0.178513	-0.0136000
0.380000	-7.770828	-0.178532	-6.45304e-3
0.381667	-7.756823	-0.178552	-6.33459e-3
0.383333	-7.740172	-0.178766	-9.21316e-3
0.385000	-7.724489	-0.178891	-0.0125096
0.386667	-7.709796	-0.179072	-0.0183004
0.388333	-7.693810	-0.179378	-0.0260367
0.390000	-7.677946	-0.179938	-0.0334017
0.391667	-7.661018	-0.180517	-0.0362755
0.393333	-7.645460	-0.181199	-0.0321175
0.395000	-7.629896	-0.181655	-0.0247499
0.396667	-7.613348	-0.181945	-0.0175660
0.398333	-7.597079	-0.182130	-0.0157754
0.400000	-7.581119	-0.182381	-0.0172290
0.401667	-7.565706	-0.182705	-0.0208296
0.403333	-7.549917	-0.183022	-0.0257292
0.405000	-7.534089	-0.183447	-0.0307420
0.406667	-7.518925	-0.184018	-0.0344282
0.408333	-7.502574	-0.184624	-0.0361746
0.410000	-7.486226	-0.185169	-0.0381878
0.411667	-7.471237	-0.185737	-0.0403368
0.413333	-7.454868	-0.186506	-0.0369609
0.415000	-7.438952	-0.187153	-0.0292889
0.416667	-7.423025	-0.187394	-0.0194598
0.418333	-7.407081	-0.187636	-0.0117183
0.420000	-7.391007	-0.187818	-8.14451e-3
0.421667	-7.374709	-0.187882	-5.42335e-3
0.423333	-7.359106	-0.187923	-4.59923e-3
0.425000	-7.343342	-0.188016	-4.93377e-3
0.426667	-7.327396	-0.188116	-6.61125e-3
0.428333	-7.312009	-0.188173	-0.0126788
0.430000	-7.296525	-0.188362	-0.0228365
0.431667	-7.279619	-0.188890	-0.0349375
0.433333	-7.264434	-0.189561	-0.0454393
0.435000	-7.247129	-0.190395	-0.0506499
0.436667	-7.231025	-0.191323	-0.0488367
0.438333	-7.214889	-0.192133	-0.0418901
0.440000	-7.198189	-0.192716	-0.0300267
0.441667	-7.183389	-0.193051	-0.0195148
0.443333	-7.167314	-0.193244	-0.0123003
0.445000	-7.151486	-0.193405	-8.43222e-3
0.446667	-7.135149	-0.193514	-7.10208e-3
0.448333	-7.119226	-0.193592	-6.19431e-3
0.450000	-7.104289	-0.193712	-6.37024e-3
0.451667	-7.087552	-0.193798	-7.04023e-3
0.453333	-7.070809	-0.193922	-7.35751e-3
0.455000	-7.055456	-0.194055	-7.35928e-3
0.456667	-7.039625	-0.194179	-7.25696e-3
0.458333	-7.022456	-0.194264	-6.81223e-3
0.460000	-7.006868	-0.194402	-6.11622e-3
0.461667	-6.991471	-0.194491	-5.34770e-3
0.463333	-6.975434	-0.194553	-3.97471e-3
0.465000	-6.958814	-0.194614	-2.98446e-3
0.466667	-6.943206	-0.194658	-2.47581e-3
0.468333	-6.926685	-0.194680	-3.42861e-3
0.470000	-6.910491	-0.194721	-5.68423e-3
0.471667	-6.894641	-0.194860	-7.75106e-3
0.473333	-6.878751	-0.195027	-8.73015e-3
0.475000	-6.861653	-0.195154	-8.51990e-3
0.476667	-6.845448	-0.195286	-8.73796e-3
0.478333	-6.829756	-0.195425	-0.0105813
0.480000	-6.813481	-0.195602	-0.0144503
0.481667	-6.797009	-0.195848	-0.0182025
0.483333	-6.781347	-0.196238	-0.0200727
0.485000	-6.765255	-0.196576	-0.0189555
0.486667	-6.750648	-0.196818	-0.0164622
0.488333	-6.733411	-0.197056	-0.0141836
0.490000	-6.717427	-0.197313	-0.0118695
0.491667	-6.701584	-0.197467	-9.09904e-3
0.493333	-6.684886	-0.197582	-5.83473e-3
0.495000	-6.669802	-0.197648	-3.99178e-3
0.496667	-6.652997	-0.197691	-3.22168e-3
0.498333	-6.637286	-0.197732	-3.01920e-3
0.500000	-6.620883	-0.197798	-3.47332e-3
0.501667	-6.604382	-0.197841	-5.11499e-3
0.503333	-6.588699	-0.197918	-7.49890e-3
0.505000	-6.571468	-0.198091	-9.98534e-3
0.506667	-6.555456	-0.198287	-0.0118308
0.508333	-6.539097	-0.198474	-0.0121276
0.510000	-6.522895	-0.198697	-0.0113529
0.511667	-6.506290	-0.198874	-9.73871e-3
0.513333	-6.490639	-0.199008	-8.17841e-3
0.515000	-6.473940	-0.199109	-7.13009e-3
0.516667	-6.457671	-0.199245	-5.89687e-3
0.518333	-6.442217	-0.199330	-4.31727e-3
0.520000	-6.426457	-0.199369	-2.78127e-3
0.521667	-6.409373	-0.199394	-2.67886e-3
0.523333	-6.393928	-0.199436	-3.70304e-3
0.525000	-6.376611	-0.199516	-4.80612e-3
0.526667	-6.361470	-0.199611	-4.70923e-3
0.528333	-6.344565	-0.199696	-3.74351e-3
0.530000	-6.327599	-0.199734	-4.11825e-3
0.531667	-6.312586	-0.199757	-4.27577e-3
0.533333	-6.295590	-0.199917	-4.33498e-3
0.535000	-6.279958	-0.199949	-3.89779e-3
0.536667	-6.263966	-0.199984	-2.57108e-3
0.538333	-6.248039	-0.200035	-3.63241e-3
0.540000	-6.231102	-0.200080	-5.30734e-3
0.541667	-6.216818	-0.200191	-7.63784e-3
0.543333	-6.199712	-0.200330	-9.87850e-3
0.545000	-6.181874	-0.200533	-0.0106166
0.546667	-6.166885	-0.200715	-0.0100257
0.548333	-6.150680	-0.200876	-8.01203e-3
0.550000	-6.133885	-0.200976	-5.83807e-3
0.551667	-6.117919	-0.201050	-4.33124e-3
0.553333	-6.101312	-0.201107	-4.03724e-3
0.555000	-6.085187	-0.201164	-3.65838e-3
0.556667	-6.068223	-0.201249	-3.30919e-3
0.558333	-6.051754	-0.201281	-3.70740e-3
0.560000	-6.037856	-0.201313	-3.53716e-3
0.561667	-6.020729	-0.201427	-3.47075e-3
0.563333	-6.004562	-0.201456	-2.84272e-3
0.565000	-5.988615	-0.201486	-1.85814e-3
0.566667	-5.971430	-0.201517	-1.86938e-3
0.568333	-5.955697	-0.201547	-1.89214e-3
0.570000	-5.939349	-0.201578	-2.09743e-3
0.571667	-5.922979	-0.201610	-3.40837e-3
0.573333	-5.907470	-0.201654	-4.85298e-3
0.575000	-5.890747	-0.201784	-5.65298e-3
0.576667	-5.873638	-0.201886	-5.55688e-3
0.578333	-5.858833	-0.201951	-4.99346e-3
0.580000	-5.841614	-0.202025	-5.07088e-3
0.581667	-5.825715	-0.202120	-5.24862e-3
0.583333	-5.808926	-0.202214	-5.02242e-3
0.585000	-5.794061	-0.202283	-4.08197e-3
0.586667	-5.777321	-0.202346	-3.35401e-3
0.588333	-5.759622	-0.202389	-2.92141e-3
0.590000	-5.743905	-0.202437	-3.03735e-3
0.591667	-5.727674	-0.202480	-3.43384e-3
0.593333	-5.711807	-0.202548	-3.64872e-3
0.595000	-5.695804	-0.202608	-3.55592e-3
0.596667	-5.679492	-0.202667	-3.09226e-3
0.598333	-5.662810	-0.202709	-3.05692e-3
0.600000	-5.646048	-0.202752	-3.37993e-3
0.601667	-5.630822	-0.202815	-4.31129e-3
0.603333	-5.614474	-0.202888	-4.55144e-3
0.605000	-5.598966	-0.202985	-4.10054e-3
0.606667	-5.582237	-0.203031	-3.46116e-3
0.608333	-5.565380	-0.203079	-3.63132e-3
0.610000	-5.549736	-0.203124	-4.23314e-3
0.611667	-5.532722	-0.203238	-4.73458e-3
0.613333	-5.515841	-0.203301	-4.59384e-3
0.615000	-5.500726	-0.203376	-3.67746e-3
0.616667	-5.484483	-0.203427	-3.19819e-3
0.618333	-5.468544	-0.203469	-2.65045e-3
0.620000	-5.452926	-0.203508	-2.60340e-3
0.621667	-5.435867	-0.203550	-2.70064e-3
0.623333	-5.419324	-0.203599	-3.26295e-3
0.625000	-5.402744	-0.203646	-4.16942e-3
0.626667	-5.385036	-0.203735	-4.51776e-3
0.628333	-5.370379	-0.203827	-4.33195e-3
0.630000	-5.354021	-0.203877	-3.51325e-3
0.631667	-5.337857	-0.203923	-2.78494e-3
0.633333	-5.321646	-0.203967	-2.75383e-3
0.635000	-5.304893	-0.204009	-2.85721e-3
0.636667	-5.287624	-0.204062	-2.91996e-3
0.638333	-5.272699	-0.204111	-2.99077e-3
0.640000	-5.255650	-0.204156	-2.97055e-3
0.641667	-5.239919	-0.204204	-2.85070e-3
0.643333	-5.223554	-0.204254	-2.83471e-3
0.645000	-5.206296	-0.204297	-2.93227e-3
0.646667	-5.190007	-0.204344	-2.99596e-3
0.648333	-5.174751	-0.204400	-2.93192e-3
0.650000	-5.159149	-0.204443	-2.76280e-3
0.651667	-5.141352	-0.204484	-2.47204e-3
0.653333	-5.126961	-0.204523	-2.46383e-3
0.655000	-5.109967	-0.204560	-2.65325e-3
0.656667	-5.092935	-0.204607	-3.77190e-3
0.658333	-5.076611	-0.204659	-6.65956e-3
0.660000	-5.061187	-0.204787	-8.62377e-3
0.661667	-5.044200	-0.205015	-8.64268e-3
0.663333	-5.027827	-0.205129	-6.57048e-3
0.665000	-5.011164	-0.205197	-3.95097e-3
0.666667	-4.994482	-0.205242	-2.86734e-3
0.668333	-4.978696	-0.205283	-2.50881e-3
0.670000	-4.962489	-0.205320	-2.45145e-3
0.671667	-4.945616	-0.205363	-2.38085e-3
0.673333	-4.929291	-0.205402	-2.21256e-3
0.675000	-4.913753	-0.205436	-2.02947e-3
0.676667	-4.896432	-0.205465	-2.05751e-3
0.678333	-4.880162	-0.205498	-2.22834e-3
0.680000	-4.864198	-0.205540	-2.49563e-3
0.681667	-4.848128	-0.205581	-2.49162e-3
0.683333	-4.831815	-0.205625	-2.23617e-3
0.685000	-4.816024	-0.205655	-1.96534e-3
0.686667	-4.798082	-0.205686	-1.88516e-3
0.688333	-4.780633	-0.205716	-2.00109e-3
0.690000	-4.767297	-0.205750	-2.20860e-3
0.691667	-4.749239	-0.205789	-2.21303e-3
0.693333	-4.733703	-0.205827	-2.08141e-3
0.695000	-4.716319	-0.205857	-1.95023e-3
0.696667	-4.701327	-0.205887	-1.96615e-3
0.698333	-4.684001	-0.205918	-2.23322e-3
0.700000	-4.668717	-0.205957	-2.44268e-3
0.701667	-4.651460	-0.206003	-3.23466e-3
0.703333	-4.634790	-0.206046	-5.12525e-3
0.705000	-4.618499	-0.206140	-9.41061e-3
0.706667	-4.601949	-0.206316	-0.0164128
0.708333	-4.584935	-0.206647	-0.0253818
0.710000	-4.569610	-0.207141	-0.0303508
0.711667	-4.554327	-0.207778	-0.0277393
0.713333	-4.537068	-0.208190	-0.0186442
0.715000	-4.521284	-0.208346	-9.00364e-3
0.716667	-4.504368	-0.208388	-3.61397e-3
0.718333	-4.487235	-0.208431	-1.75426e-3
0.720000	-4.470868	-0.208450	-1.22128e-3
0.721667	-4.454542	-0.208461	-8.54639e-4
0.723333	-4.438240	-0.208473	-7.93052e-4
0.725000	-4.422648	-0.208488	-8.26826e-4
0.726667	-4.405064	-0.208501	-9.43768e-4
0.728333	-4.389536	-0.208514	-1.02952e-3
0.730000	-4.374135	-0.208537	-1.06450e-3
0.731667	-4.356104	-0.208555	-8.90227e-4
0.733333	-4.340883	-0.208567	-6.67852e-4
0.735000	-4.324309	-0.208572	-4.94937e-4
0.736667	-4.308044	-0.208583	-4.84588e-4
0.738333	-4.290798	-0.208588	-6.13731e-4
0.740000	-4.275653	-0.208599	-8.51463e-4
0.741667	-4.259942	-0.208614	-1.28789e-3
0.743333	-4.243294	-0.208638	-1.67687e-3
0.745000	-4.225705	-0.208672	-3.37534e-3
0.746667	-4.209452	-0.208709	-5.11880e-3
0.748333	-4.193066	-0.208862	-5.70082e-3
0.750000	-4.176884	-0.208968	-5.01954e-3
0.751667	-4.160428	-0.209007	-3.11226e-3
0.753333	-4.144341	-0.209045	-2.07186e-3
0.755000	-4.127586	-0.209079	-1.72604e-3
0.756667	-4.110952	-0.209103	-1.34846e-3
0.758333	-4.094185	-0.209121	-1.04843e-3
0.760000	-4.077958	-0.209135	-9.38621e-4
0.761667	-4.060716	-0.209150	-8.88476e-4
0.763333	-4.045900	-0.209166	-8.82532e-4
0.765000	-4.030438	-0.209177	-9.01870e-4
0.766667	-4.013019	-0.209193	-9.98093e-4
0.768333	-3.997906	-0.209208	-1.36101e-3
0.770000	-3.980077	-0.209232	-2.23881e-3
0.771667	-3.963420	-0.209271	-2.83625e-3
0.773333	-3.946800	-0.209348	-3.05801e-3
0.775000	-3.931671	-0.209386	-2.77459e-3
0.776667	-3.914479	-0.209424	-2.24969e-3
0.778333	-3.898040	-0.209459	-2.21595e-3
0.780000	-3.881342	-0.209496	-2.15119e-3
0.781667	-3.865563	-0.209533	-2.04936e-3
0.783333	-3.848076	-0.209565	-2.00792e-3
0.785000	-3.832470	-0.209594	-2.02039e-3
0.786667	-3.816345	-0.209630	-2.09624e-3
0.788333	-3.799867	-0.209665	-2.06840e-3
0.790000	-3.783249	-0.209699	-1.91887e-3
0.791667	-3.766354	-0.209730	-1.75881e-3
0.793333	-3.750044	-0.209757	-1.55089e-3
0.795000	-3.734319	-0.209781	-1.34110e-3
0.796667	-3.717903	-0.209800	-1.15468e-3
0.798333	-3.702203	-0.209816	-1.00231e-3
0.800000	-3.684981	-0.209833	-9.23561e-4
0.801667	-3.668869	-0.209846	-1.00021e-3
0.803333	-3.652737	-0.209860	-1.17135e-3
0.805000	-3.637110	-0.209884	-1.33637e-3
0.806667	-3.620486	-0.209908	-1.40365e-3
0.808333	-3.604215	-0.209930	-1.37658e-3
0.810000	-3.587545	-0.209952	-1.36045e-3
0.811667	-3.569513	-0.209978	-1.34176e-3
0.813333	-3.552813	-0.210000	-1.27054e-3
0.815000	-3.536612	-0.210020	-1.10316e-3
0.816667	-3.521698	-0.210035	-1.11231e-3
0.818333	-3.504128	-0.210050	-1.21991e-3
0.820000	-3.487683	-0.210076	-1.42977e-3
0.821667	-3.470805	-0.210101	-1.63994e-3
0.823333	-3.454128	-0.210130	-1.72488e-3
0.825000	-3.438668	-0.210158	-1.77165e-3
0.826667	-3.422837	-0.210187	-1.82719e-3
0.828333	-3.405407	-0.210216	-1.89076e-3
0.830000	-3.389326	-0.210250	-1.86641e-3
0.831667	-3.374036	-0.210280	-1.76932e-3
0.833333	-3.357359	-0.210306	-1.61974e-3
0.835000	-3.339862	-0.210332	-1.61795e-3
0.836667	-3.324047	-0.210357	-1.69391e-3
0.838333	-3.307252	-0.210390	-1.72482e-3
0.840000	-3.290907	-0.210418	-1.73663e-3
0.841667	-3.273163	-0.210445	-1.75152e-3
0.843333	-3.257976	-0.210474	-1.75248e-3
0.845000	-3.241029	-0.210506	-1.73765e-3
0.846667	-3.223468	-0.210534	-1.56431e-3
0.848333	-3.208884	-0.210557	-1.29011e-3
0.850000	-3.192273	-0.210576	-9.51922e-4
0.851667	-3.176578	-0.210588	-6.99321e-4
0.853333	-3.159845	-0.210594	-7.56586e-4
0.855000	-3.143698	-0.210605	-9.08347e-4
0.856667	-3.127511	-0.210629	-1.08212e-3
0.858333	-3.110701	-0.210645	-1.15487e-3
0.860000	-3.093936	-0.210663	-1.21676e-3
0.861667	-3.076914	-0.210685	-1.37673e-3
0.863333	-3.060216	-0.210712	-1.57537e-3
0.865000	-3.042870	-0.210738	-1.75505e-3
0.866667	-3.026947	-0.210769	-1.82441e-3
0.868333	-3.011702	-0.210800	-1.72311e-3
0.870000	-2.995084	-0.210828	-1.50651e-3
0.871667	-2.977930	-0.210848	-1.43983e-3
0.873333	-2.960970	-0.210871	-1.45056e-3
0.875000	-2.946904	-0.210897	-1.47255e-3
0.876667	-2.929390	-0.210922	-1.34280e-3
0.878333	-2.912377	-0.210942	-1.22784e-3
0.880000	-2.895782	-0.210959	-1.21054e-3
0.881667	-2.879938	-0.210981	-1.26550e-3
0.883333	-2.863441	-0.211002	-1.32664e-3
0.885000	-2.847126	-0.211024	-1.35955e-3
0.886667	-2.830922	-0.211046	-1.38377e-3
0.888333	-2.813648	-0.211072	-1.34441e-3
0.890000	-2.796245	-0.211094	-1.36793e-3
0.891667	-2.780111	-0.211113	-1.37595e-3
0.893333	-2.764427	-0.211139	-1.40766e-3
0.895000	-2.748108	-0.211161	-1.52653e-3
0.896667	-2.731420	-0.211184	-1.65827e-3
0.898333	-2.715041	-0.211215	-1.82222e-3
0.900000	-2.698712	-0.211248	-1.93458e-3
0.901667	-2.681767	-0.211280	-1.96409e-3
0.903333	-2.664963	-0.211312	-2.04145e-3
0.905000	-2.649203	-0.211346	-2.11862e-3
0.906667	-2.632972	-0.211383	-2.06487e-3
0.908333	-2.616232	-0.211417	-1.90620e-3
0.910000	-2.600188	-0.211444	-1.67993e-3
0.911667	-2.584239	-0.211470	-1.45978e-3
0.913333	-2.567024	-0.211494	-1.29488e-3
0.915000	-2.550201	-0.211513	-1.16712e-3
0.916667	-2.532937	-0.211532	-1.01787e-3
0.918333	-2.516936	-0.211549	-8.75759e-4
0.920000	-2.500525	-0.211560	-8.36146e-4
0.921667	-2.484591	-0.211570	-1.04709e-3
0.923333	-2.467173	-0.211590	-1.47209e-3
0.925000	-2.451684	-0.211620	-1.84209e-3
0.926667	-2.434746	-0.211656	-2.00927e-3
0.928333	-2.418042	-0.211690	-2.00783e-3
0.930000	-2.401850	-0.211721	-2.03587e-3
0.931667	-2.384887	-0.211755	-2.10926e-3
0.933333	-2.368678	-0.211792	-2.15184e-3
0.935000	-2.351735	-0.211829	-2.00795e-3
0.936667	-2.335385	-0.211863	-1.68715e-3
0.938333	-2.318865	-0.211886	-1.33568e-3
0.940000	-2.302677	-0.211902	-1.08737e-3
0.941667	-2.285993	-0.211919	-1.03326e-3
0.943333	-2.269720	-0.211935	-1.00305e-3
0.945000	-2.253978	-0.211953	-9.59912e-4
0.946667	-2.236973	-0.211967	-9.23845e-4
0.948333	-2.219653	-0.211983	-9.60617e-4
0.950000	-2.204272	-0.211997	-1.12541e-3
0.951667	-2.188658	-0.212017	-1.42638e-3
0.953333	-2.171210	-0.212041	-1.74766e-3
0.955000	-2.155866	-0.212075	-2.55925e-3
0.956667	-2.138300	-0.212112	-3.75308e-3
0.958333	-2.121991	-0.212194	-4.23412e-3
0.960000	-2.104856	-0.212294	-4.07530e-3
0.961667	-2.088969	-0.212339	-3.04572e-3
0.963333	-2.072464	-0.212375	-2.01720e-3
0.965000	-2.055465	-0.212405	-1.61172e-3
0.966667	-2.038642	-0.212428	-1.28940e-3
0.968333	-2.022300	-0.212447	-1.07817e-3
0.970000	-2.005549	-0.212462	-9.36836e-4
0.971667	-1.989347	-0.212478	-7.92049e-4
0.973333	-1.972231	-0.212490	-6.90451e-4
0.975000	-1.956375	-0.212498	-6.38621e-4
0.976667	-1.938440	-0.212509	-6.47833e-4
0.978333	-1.921991	-0.212522	-6.29127e-4
0.980000	-1.906602	-0.212532	-5.91356e-4
0.981667	-1.888413	-0.212540	-5.61079e-4
0.983333	-1.872893	-0.212549	-5.72715e-4
0.985000	-1.856853	-0.212559	-6.79958e-4
0.986667	-1.839723	-0.212570	-8.57491e-4
0.988333	-1.823552	-0.212585	-1.11286e-3
0.990000	-1.806525	-0.212608	-1.32834e-3
0.991667	-1.790281	-0.212633	-1.56012e-3
0.993333	-1.773991	-0.212655	-2.25184e-3
0.995000	-1.758090	-0.212689	-2.84635e-3
0.996667	-1.742121	-0.212761	-2.97226e-3
0.998333	-1.724498	-0.212812	-2.59712e-3
1.00000	-1.707569	-0.212841	-1.93169e-3
1.00167	-1.691314	-0.212867	-1.53276e-3
1.00333	-1.674975	-0.212895	-1.27155e-3
1.00500	-1.658334	-0.212911	-9.59828e-4
1.00667	-1.641302	-0.212924	-6.67655e-4
1.00833	-1.625532	-0.212932	-5.03697e-4
1.01000	-1.608423	-0.212940	-4.02180e-4
1.01167	-1.591785	-0.212945	-4.17610e-4
1.01333	-1.574899	-0.212951	-4.34157e-4
1.01500	-1.559982	-0.212961	-4.33223e-4
1.01667	-1.542745	-0.212968	-4.58718e-4
1.01833	-1.527259	-0.212972	-5.67141e-4
1.02000	-1.509931	-0.212983	-8.66670e-4
1.02167	-1.493614	-0.213000	-1.21340e-3
1.02333	-1.477257	-0.213025	-1.45399e-3
1.02500	-1.460748	-0.213051	-1.63016e-3
1.02667	-1.443478	-0.213078	-1.88469e-3
1.02833	-1.428226	-0.213108	-2.30447e-3
1.03000	-1.410711	-0.213153	-2.67384e-3
1.03167	-1.393684	-0.213206	-2.62430e-3
1.03333	-1.378569	-0.213248	-2.37014e-3
1.03500	-1.361000	-0.213279	-2.05299e-3
1.03667	-1.345432	-0.213310	-2.05573e-3
1.03833	-1.329150	-0.213342	-2.17132e-3
1.04000	-1.312089	-0.213386	-2.12045e-3
1.04167	-1.295436	-0.213419	-1.84814e-3
1.04333	-1.279825	-0.213446	-1.38702e-3
1.04500	-1.262747	-0.213465	-9.92559e-4
1.04667	-1.245858	-0.213478	-6.89292e-4
1.04833	-1.229685	-0.213485	-5.22011e-4
1.05000	-1.212450	-0.213493	-4.75399e-4
1.05167	-1.196015	-0.213501	-4.55263e-4
1.05333	-1.180632	-0.213509	-3.81842e-4
1.05500	-1.162155	-0.213515	-3.45565e-4
1.05667	-1.146647	-0.213518	-3.34026e-4
1.05833	-1.130446	-0.213525	-4.38465e-4
1.06000	-1.114892	-0.213532	-6.26535e-4
1.06167	-1.097067	-0.213543	-8.35630e-4
1.06333	-1.080713	-0.213560	-1.02405e-3
1.06500	-1.064495	-0.213580	-1.18737e-3
1.06667	-1.047978	-0.213599	-1.29900e-3
1.06833	-1.031765	-0.213621	-1.59942e-3
1.07000	-1.015403	-0.213646	-2.11950e-3
1.07167	-0.997571	-0.213690	-2.37897e-3
1.07333	-0.981729	-0.213741	-2.33821e-3
1.07500	-0.965148	-0.213772	-1.99988e-3
1.07667	-0.948030	-0.213800	-1.66320e-3
1.07833	-0.931264	-0.213827	-1.53095e-3
1.08000	-0.915652	-0.213852	-1.35825e-3
1.08167	-0.898576	-0.213873	-1.17230e-3
1.08333	-0.882208	-0.213889	-9.51874e-4
1.08500	-0.865832	-0.213905	-7.44029e-4
1.08667	-0.848485	-0.213916	-5.06114e-4
1.08833	-0.833518	-0.213920	-3.65324e-4
1.09000	-0.816539	-0.213922	-3.77878e-4
1.09167	-0.800343	-0.213931	-4.90378e-4
1.09333	-0.783682	-0.213941	-6.78052e-4
1.09500	-0.766853	-0.213952	-8.81149e-4
1.09667	-0.750067	-0.213968	-1.09593e-3
1.09833	-0.733364	-0.213991	-1.19626e-3
1.10000	-0.717384	-0.214012	-1.25156e-3
1.10167	-0.699515	-0.214030	-1.23864e-3
1.10333	-0.683708	-0.214053	-1.18494e-3
1.10500	-0.667356	-0.214073	-1.07299e-3
1.10667	-0.650568	-0.214089	-9.35511e-4
1.10833	-0.634200	-0.214100	-8.27805e-4
1.11000	-0.618614	-0.214116	-7.43301e-4
1.11167	-0.601803	-0.214127	-6.98913e-4
1.11333	-0.584437	-0.214137	-7.35756e-4
1.11500	-0.567337	-0.214149	-9.48932e-4
1.11667	-0.552041	-0.214167	-1.18725e-3
1.11833	-0.534184	-0.214191	-1.26486e-3
1.12000	-0.518342	-0.214213	-1.17470e-3
1.12167	-0.502719	-0.214229	-1.01245e-3
1.12333	-0.485546	-0.214245	-8.94682e-4
1.12500	-0.468816	-0.214258	-8.64258e-4
1.12667	-0.452577	-0.214273	-8.16366e-4
1.12833	-0.436466	-0.214287	-8.08957e-4
1.13000	-0.420310	-0.214298	-7.05082e-4
1.13167	-0.403047	-0.214312	-5.55367e-4
1.13333	-0.386834	-0.214318	-4.96292e-4
1.13500	-0.369508	-0.214323	-4.86312e-4
1.13667	-0.353983	-0.214333	-5.66010e-4
1.13833	-0.336183	-0.214345	-6.88113e-4
1.14000	-0.319802	-0.214354	-6.87205e-4
1.14167	-0.304719	-0.214369	-6.75706e-4
1.14333	-0.286927	-0.214378	-7.00850e-4
1.14500	-0.270679	-0.214388	-7.83710e-4
1.14667	-0.254747	-0.214402	-1.07741e-3
1.14833	-0.237457	-0.214422	-1.75350e-3
1.15000	-0.220466	-0.214451	-2.50644e-3
1.15167	-0.205097	-0.214510	-2.91684e-3
1.15333	-0.187788	-0.214568	-2.77275e-3
1.15500	-0.172019	-0.214603	-2.18627e-3
1.15667	-0.155195	-0.214631	-1.78511e-3
1.15833	-0.138429	-0.214659	-1.65830e-3
1.16000	-0.121003	-0.214689	-1.51559e-3
1.16167	-0.104965	-0.214713	-1.21597e-3
1.16333	-0.087579	-0.214732	-8.59939e-4
1.16500	-0.070549	-0.214740	-5.41702e-4
1.16667	-0.054685	-0.214747	-4.97170e-4
1.16833	-0.037700	-0.214751	-6.19303e-4
1.17000	-0.021689	-0.214768	-7.22660e-4
1.17167	-0.004681	-0.214781	-7.60077e-4
1.17333	0.011024	-0.214791	-6.23660e-4
1.17500	0.028198	-0.214802	-4.42993e-4
1.17667	0.043465	-0.214808	-2.40469e-4
1.17833	0.060655	-0.214809	-5.52797e-5
1.18000	0.076218	-0.214807	2.80888e-5
1.18167	0.092878	-0.214807	-7.50909e-5
1.18333	0.109463	-0.214807	-2.19845e-4
1.18500	0.126765	-0.214815	-4.43369e-4
1.18667	0.143491	-0.214822	-6.31396e-4
1.18833	0.159420	-0.214837	-8.10527e-4
1.19000	0.176608	-0.214849	-1.04635e-3
1.19167	0.192628	-0.214868	-1.23523e-3
1.19333	0.210151	-0.214893	-1.47195e-3
1.19500	0.226659	-0.214918	-1.53209e-3
1.19667	0.243681	-0.214948	-1.50765e-3
1.19833	0.259652	-0.214969	-1.39256e-3
1.20000	0.275564	-0.214991	-1.34921e-3
1.20167	0.293244	-0.215012	-1.30929e-3
1.20333	0.308500	-0.215037	-1.22876e-3
1.20500	0.325668	-0.215054	-9.89976e-4
1.20667	0.341228	-0.215070	-6.58197e-4
1.20833	0.358758	-0.215077	-4.26471e-4
1.21000	0.374516	-0.215080	-2.60984e-4
1.21167	0.391350	-0.215085	-2.06206e-4
1.21333	0.407534	-0.215088	-2.27080e-4
1.21500	0.425779	-0.215090	-3.27986e-4
1.21667	0.441435	-0.215096	-4.56346e-4
1.21833	0.457951	-0.215108	-5.79190e-4
1.22000	0.474852	-0.215117	-6.90745e-4
1.22167	0.492024	-0.215128	-8.77553e-4
1.22333	0.508383	-0.215144	-1.16254e-3
1.22500	0.524239	-0.215167	-1.39817e-3
1.22667	0.541746	-0.215194	-1.51787e-3
1.22833	0.558492	-0.215219	-1.51228e-3
1.23000	0.574060	-0.215244	-1.44730e-3
1.23167	0.591177	-0.215268	-1.31457e-3
1.23333	0.606723	-0.215287	-1.17433e-3
1.23500	0.624755	-0.215306	-1.03969e-3
1.23667	0.639871	-0.215322	-9.11955e-4
1.23833	0.656360	-0.215335	-8.03008e-4
1.24000	0.673428	-0.215348	-6.66538e-4
1.24167	0.689272	-0.215359	-6.07850e-4
1.24333	0.707002	-0.215366	-6.32513e-4
1.24500	0.723040	-0.215377	-7.57981e-4
1.24667	0.739619	-0.215391	-9.84385e-4
1.24833	0.755660	-0.215409	-1.10361e-3
1.25000	0.772859	-0.215431	-1.20324e-3
1.25167	0.790114	-0.215450	-1.17976e-3
1.25333	0.806407	-0.215472	-1.08389e-3
1.25500	0.822993	-0.215487	-9.65894e-4
1.25667	0.838985	-0.215501	-7.48351e-4
1.25833	0.856936	-0.215515	-4.89761e-4
1.26000	0.872672	-0.215520	-2.67521e-4
1.26167	0.890080	-0.215519	-1.12456e-4
1.26333	0.906270	-0.215522	-8.72773e-5
1.26500	0.922884	-0.215524	-1.47938e-4
1.26667	0.939793	-0.215525	-1.41673e-4
1.26833	0.956001	-0.215530	-1.95952e-4
1.27000	0.971806	-0.215530	-3.02120e-4
1.27167	0.988169	-0.215537	-4.91469e-4
1.27333	1.005724	-0.215546	-7.69358e-4
1.27500	1.020640	-0.215562	-9.30472e-4
1.27667	1.038752	-0.215582	-9.13805e-4
1.27833	1.055032	-0.215597	-8.36537e-4
1.28000	1.071341	-0.215604	-8.82704e-4
1.28167	1.087443	-0.215620	-1.03558e-3
1.28333	1.104708	-0.215643	-1.16803e-3
1.28500	1.121480	-0.215664	-1.06134e-3
1.28667	1.138138	-0.215681	-8.56205e-4
1.28833	1.154854	-0.215691	-6.23674e-4
1.29000	1.171612	-0.215701	-4.95822e-4
1.29167	1.188130	-0.215706	-4.75973e-4
1.29333	1.204768	-0.215714	-4.51900e-4
1.29500	1.220167	-0.215723	-5.03860e-4
1.29667	1.237687	-0.215729	-6.33196e-4
1.29833	1.253861	-0.215740	-8.49340e-4
1.30000	1.270414	-0.215758	-1.02326e-3
1.30167	1.286878	-0.215779	-1.03291e-3
1.30333	1.303743	-0.215794	-9.40827e-4
1.30500	1.321289	-0.215809	-8.07940e-4
1.30667	1.337176	-0.215822	-6.71980e-4
1.30833	1.353483	-0.215832	-5.75370e-4
1.31000	1.370393	-0.215838	-4.83964e-4
1.31167	1.387791	-0.215849	-4.64958e-4
1.31333	1.405206	-0.215855	-4.85894e-4
1.31500	1.420934	-0.215863	-5.97265e-4
1.31667	1.437065	-0.215871	-8.92449e-4
1.31833	1.453210	-0.215889	-1.20184e-3
1.32000	1.470788	-0.215915	-1.47304e-3
1.32167	1.487776	-0.215942	-1.59354e-3
1.32333	1.503888	-0.215969	-1.53732e-3
1.32500	1.520577	-0.215996	-1.27378e-3
1.32667	1.536782	-0.216014	-1.03695e-3
1.32833	1.555119	-0.216026	-7.92810e-4
1.33000	1.570056	-0.216041	-6.33939e-4
1.33167	1.586511	-0.216048	-4.42849e-4
1.33333	1.602609	-0.216055	-2.33294e-4
1.33500	1.618841	-0.216055	-2.94486e-4
1.33667	1.637047	-0.216057	-5.83944e-4
1.33833	1.652575	-0.216072	-1.03949e-3
1.34000	1.669430	-0.216095	-1.45654e-3
1.34167	1.685489	-0.216122	-1.62393e-3
1.34333	1.702260	-0.216151	-1.62803e-3
1.34500	1.719536	-0.216180	-1.51175e-3
1.34667	1.736445	-0.216204	-1.32585e-3
1.34833	1.752791	-0.216223	-1.13379e-3
1.35000	1.769204	-0.216239	-1.06804e-3
1.35167	1.786277	-0.216256	-1.04049e-3
1.35333	1.802639	-0.216276	-9.76741e-4
1.35500	1.818309	-0.216291	-9.33156e-4
1.35667	1.835604	-0.216303	-8.67072e-4
1.35833	1.851917	-0.216319	-8.86563e-4
1.36000	1.868768	-0.216333	-9.23640e-4
1.36167	1.884136	-0.216348	-9.09599e-4
1.36333	1.901535	-0.216364	-9.17303e-4
1.36500	1.917996	-0.216379	-9.28944e-4
1.36667	1.936038	-0.216395	-1.01872e-3
1.36833	1.951594	-0.216411	-1.22602e-3
1.37000	1.968278	-0.216433	-1.44138e-3
1.37167	1.984712	-0.216462	-1.46985e-3
1.37333	2.001610	-0.216488	-1.28519e-3
1.37500	2.018435	-0.216506	-8.83518e-4
1.37667	2.034983	-0.216518	-4.42765e-4
1.37833	2.050614	-0.216520	-2.10837e-4
1.38000	2.068718	-0.216519	-7.49885e-5
1.38167	2.084648	-0.216524	-1.01708e-4
1.38333	2.101240	-0.216522	-1.50778e-4
1.38500	2.117927	-0.216526	-1.70065e-4
1.38667	2.135855	-0.216530	-3.74403e-4
1.38833	2.152468	-0.216534	-6.44714e-4
1.39000	2.168665	-0.216550	-9.84007e-4
1.39167	2.184916	-0.216570	-1.11678e-3
1.39333	2.202096	-0.216593	-1.00423e-3
1.39500	2.217646	-0.216604	-8.34179e-4
1.39667	2.234273	-0.216615	-6.90366e-4
1.39833	2.251097	-0.216628	-6.71171e-4
1.40000	2.268070	-0.216638	-6.13872e-4
1.40167	2.283341	-0.216648	-4.67524e-4
1.40333	2.300523	-0.216656	-2.79212e-4
1.40500	2.317967	-0.216658	-1.97888e-4
1.40667	2.334698	-0.216657	-3.01971e-4
1.40833	2.351101	-0.216664	-6.43462e-4
1.41000	2.366713	-0.216678	-9.13582e-4
1.41167	2.384327	-0.216701	-1.05634e-3
1.41333	2.401522	-0.216715	-1.15147e-3
1.41500	2.417744	-0.216734	-1.25199e-3
1.41667	2.434213	-0.216758	-1.53749e-3
1.41833	2.450092	-0.216782	-1.72216e-3
1.42000	2.468059	-0.216818	-1.75761e-3
1.42167	2.483744	-0.216847	-1.61447e-3
1.42333	2.499749	-0.216870	-1.35897e-3
1.42500	2.517073	-0.216890	-1.19956e-3
1.42667	2.533444	-0.216908	-1.15135e-3
1.42833	2.550903	-0.216929	-1.13451e-3
1.43000	2.566652	-0.216947	-9.92122e-4
1.43167	2.583426	-0.216965	-6.68686e-4
1.43333	2.600163	-0.216973	-3.55461e-4
1.43500	2.617543	-0.216972	-9.13524e-5
1.43667	2.632671	-0.216973	2.42913e-5
1.43833	2.649584	-0.216972	6.27231e-5
1.44000	2.665898	-0.216971	9.19455e-5
1.44167	2.682644	-0.216968	-9.80446e-6
1.44333	2.699358	-0.216967	-2.57042e-4
1.44500	2.716178	-0.216975	-7.57361e-4
1.44667	2.732579	-0.216989	-2.11358e-3
1.44833	2.749326	-0.217020	-3.28322e-3
1.45000	2.765123	-0.217119	-3.86166e-3
1.45167	2.782657	-0.217181	-3.74298e-3
1.45333	2.800276	-0.217235	-2.77202e-3
1.45500	2.816326	-0.217280	-2.14766e-3
1.45667	2.832820	-0.217304	-1.56058e-3
1.45833	2.850240	-0.217327	-1.03148e-3
1.46000	2.865829	-0.217340	-6.85908e-4
1.46167	2.883273	-0.217348	-4.21145e-4
1.46333	2.900587	-0.217352	-3.51123e-4
1.46500	2.916710	-0.217356	-5.45126e-4
1.46667	2.933439	-0.217365	-8.28876e-4
1.46833	2.950181	-0.217386	-9.90138e-4
1.47000	2.965591	-0.217405	-1.11367e-3
1.47167	2.983198	-0.217419	-1.13244e-3
1.47333	2.999356	-0.217441	-1.21533e-3
1.47500	3.017082	-0.217463	-1.31511e-3
1.47667	3.033874	-0.217486	-1.19124e-3
1.47833	3.049804	-0.217506	-9.79476e-4
1.48000	3.066880	-0.217519	-7.13975e-4
1.48167	3.082888	-0.217527	-5.06894e-4
1.48333	3.100022	-0.217535	-4.04716e-4
1.48500	3.115859	-0.217540	-3.81804e-4
1.48667	3.132915	-0.217546	-3.04667e-4
1.48833	3.148864	-0.217553	-2.22309e-4
1.49000	3.164829	-0.217553	-2.20373e-4
1.49167	3.182174	-0.217555	-3.43308e-4
1.49333	3.198339	-0.217563	-5.42203e-4
1.49500	3.214968	-0.217577	-6.69751e-4
1.49667	3.233350	-0.217588	-6.40410e-4
1.49833	3.249293	-0.217599	-4.88636e-4
1.50000	3.266277	-0.217606	-3.30006e-4
1.50167	3.282779	-0.217609	-1.85078e-4
1.50333	3.299518	-0.217611	-1.18660e-4
1.50500	3.316109	-0.217612	-1.70401e-4
1.50667	3.331296	-0.217615	-2.79242e-4
1.50833	3.348376	-0.217621	-4.79121e-4
1.51000	3.364861	-0.217629	-7.50654e-4
1.51167	3.382311	-0.217644	-1.03440e-3
1.51333	3.399347	-0.217667	-1.26873e-3
1.51500	3.415347	-0.217689	-1.47871e-3
1.51667	3.432481	-0.217713	-1.63025e-3
1.51833	3.448183	-0.217743	-1.80140e-3
1.52000	3.465641	-0.217775	-2.17863e-3
1.52167	3.481701	-0.217808	-2.61420e-3
1.52333	3.498505	-0.217861	-3.03192e-3
1.52500	3.515077	-0.217917	-2.94941e-3
1.52667	3.531775	-0.217971	-2.42222e-3
1.52833	3.548035	-0.217998	-1.79605e-3
1.53000	3.564529	-0.218021	-1.28611e-3
1.53167	3.581324	-0.218041	-1.06320e-3
1.53333	3.598714	-0.218057	-8.45907e-4
1.53500	3.615613	-0.218070	-7.68511e-4
1.53667	3.631495	-0.218077	-8.02245e-4
1.53833	3.648054	-0.218095	-9.45346e-4
1.54000	3.664555	-0.218110	-1.15001e-3
1.54167	3.681738	-0.218131	-1.25234e-3
1.54333	3.698441	-0.218155	-1.22519e-3
1.54500	3.715872	-0.218178	-1.00167e-3
1.54667	3.731910	-0.218190	-7.06374e-4
1.54833	3.748208	-0.218197	-4.39731e-4
1.55000	3.765823	-0.218205	-1.33604e-4
1.55167	3.781188	-0.218207	2.78327e-4
1.55333	3.797939	-0.218196	7.60383e-4
1.55500	3.813962	-0.218178	1.54141e-3
1.55667	3.830469	-0.218158	2.28618e-3
1.55833	3.848123	-0.218098	2.37892e-3
1.56000	3.863923	-0.218046	1.90477e-3
1.56167	3.881333	-0.218034	9.90913e-4
1.56333	3.898436	-0.218029	2.59513e-4
1.56500	3.914416	-0.218024	-8.32809e-5
1.56667	3.930345	-0.218030	-4.86755e-4
1.56833	3.947919	-0.218040	-8.84686e-4
1.57000	3.964105	-0.218061	-1.25280e-3
1.57167	3.981042	-0.218083	-1.68165e-3
1.57333	3.997039	-0.218113	-1.80504e-3
1.57500	4.013853	-0.218152	-1.70462e-3
1.57667	4.029678	-0.218174	-1.40358e-3
1.57833	4.046665	-0.218192	-1.01648e-3
1.58000	4.062682	-0.218208	-8.09354e-4
1.58167	4.080593	-0.218220	-6.92160e-4
1.58333	4.097547	-0.218229	-5.77894e-4
1.58500	4.114122	-0.218241	-4.87486e-4
1.58667	4.130402	-0.218247	-3.95387e-4
1.58833	4.148088	-0.218252	-3.42989e-4
1.59000	4.163864	-0.218256	-4.06831e-4
1.59167	4.181216	-0.218265	-4.53146e-4
1.59333	4.196889	-0.218274	-4.91702e-4
1.59500	4.213958	-0.218280	-5.69373e-4
1.59667	4.230787	-0.218289	-6.20935e-4
1.59833	4.247576	-0.218304	-7.30589e-4
1.60000	4.264485	-0.218314	-7.62874e-4
1.60167	4.280268	-0.218329	-6.88432e-4
1.60333	4.297284	-0.218341	-6.00407e-4
1.60500	4.314519	-0.218349	-4.85580e-4
1.60667	4.330572	-0.218354	-4.42333e-4
1.60833	4.346639	-0.218362	-4.50197e-4
1.61000	4.364245	-0.218371	-4.75067e-4
1.61167	4.381214	-0.218378	-5.36096e-4
1.61333	4.397066	-0.218386	-6.45591e-4
1.61500	4.412822	-0.218399	-7.93001e-4
1.61667	4.430183	-0.218413	-9.83477e-4
1.61833	4.446775	-0.218430	-1.16390e-3
1.62000	4.463067	-0.218452	-1.32939e-3
1.62167	4.479627	-0.218476	-1.35796e-3
1.62333	4.497324	-0.218501	-1.18742e-3
1.62500	4.512863	-0.218518	-9.51189e-4
1.62667	4.529768	-0.218530	-7.40459e-4
1.62833	4.546499	-0.218541	-6.72311e-4
1.63000	4.563319	-0.218551	-6.06733e-4
1.63167	4.578538	-0.218563	-5.41011e-4
1.63333	4.596467	-0.218569	-5.01835e-4
1.63500	4.613157	-0.218577	-4.29171e-4
1.63667	4.629476	-0.218586	-3.65558e-4
1.63833	4.646821	-0.218591	-3.26215e-4
1.64000	4.664183	-0.218593	-2.70262e-4
1.64167	4.680266	-0.218601	-2.51697e-4
1.64333	4.697876	-0.218604	-2.65481e-4
1.64500	4.713291	-0.218606	-3.85443e-4
1.64667	4.730167	-0.218612	-6.88565e-4
1.64833	4.746949	-0.218629	-9.92520e-4
1.65000	4.763628	-0.218650	-1.21865e-3
1.65167	4.779377	-0.218670	-1.21339e-3
1.65333	4.796087	-0.218692	-1.06598e-3
1.65500	4.812789	-0.218707	-8.82762e-4
1.65667	4.830181	-0.218720	-6.83454e-4
1.65833	4.845058	-0.218729	-5.59550e-4
1.66000	4.862167	-0.218737	-4.79478e-4
1.66167	4.878788	-0.218745	-3.81245e-4
1.66333	4.894937	-0.218751	-2.36794e-4
1.66500	4.912030	-0.218754	-1.24004e-4
1.66667	4.929227	-0.218753	-1.23990e-4
1.66833	4.946155	-0.218754	-2.47032e-4
1.67000	4.962249	-0.218761	-3.55004e-4
1.67167	4.978768	-0.218770	-3.68673e-4
1.67333	4.996492	-0.218775	-3.21541e-4
1.67500	5.012771	-0.218779	-3.01516e-4
1.67667	5.027964	-0.218784	-3.71566e-4
1.67833	5.044195	-0.218790	-5.16618e-4
1.68000	5.061787	-0.218799	-7.58948e-4
1.68167	5.078473	-0.218814	-9.84147e-4
1.68333	5.095066	-0.218836	-1.19751e-3
1.68500	5.113039	-0.218856	-1.32635e-3
1.68667	5.129432	-0.218880	-1.42447e-3
1.68833	5.146051	-0.218904	-1.52550e-3
1.69000	5.162410	-0.218931	-1.45475e-3
1.69167	5.179706	-0.218957	-1.35005e-3
1.69333	5.196239	-0.218975	-1.16560e-3
1.69500	5.212534	-0.218995	-9.58428e-4
1.69667	5.229660	-0.219010	-7.70382e-4
1.69833	5.245893	-0.219019	-6.30273e-4
1.70000	5.261966	-0.219026	-5.72557e-4
1.70167	5.278616	-0.219038	-6.24557e-4
1.70333	5.296511	-0.219048	-6.75973e-4
1.70500	5.312694	-0.219061	-5.98877e-4
1.70667	5.328386	-0.219072	-4.73183e-4
1.70833	5.345315	-0.219076	-2.81614e-4
1.71000	5.362461	-0.219079	-2.00088e-4
1.71167	5.377766	-0.219080	-2.01951e-4
1.71333	5.395147	-0.219086	-2.64116e-4
1.71500	5.412033	-0.219089	-4.05460e-4
1.71667	5.428707	-0.219097	-5.89667e-4
1.71833	5.445409	-0.219109	-8.37902e-4
1.72000	5.462637	-0.219126	-1.35967e-3
1.72167	5.479029	-0.219145	-2.00954e-3
1.72333	5.494014	-0.219191	-2.35450e-3
1.72500	5.512238	-0.219242	-2.26549e-3
1.72667	5.528468	-0.219271	-1.78178e-3
1.72833	5.544918	-0.219293	-1.38770e-3
1.73000	5.561191	-0.219314	-1.33802e-3
1.73167	5.577422	-0.219334	-1.38458e-3
1.73333	5.595674	-0.219362	-1.39948e-3
1.73500	5.611760	-0.219385	-1.23872e-3
1.73667	5.627536	-0.219405	-9.59687e-4
1.73833	5.645375	-0.219417	-6.62873e-4
1.74000	5.662298	-0.219427	-4.50332e-4
1.74167	5.679776	-0.219431	-2.94257e-4
1.74333	5.695311	-0.219436	-1.65978e-4
1.74500	5.712820	-0.219437	-4.37375e-5
1.74667	5.729034	-0.219438	2.35448e-4
1.74833	5.745793	-0.219434	4.14777e-4
1.75000	5.762108	-0.219418	4.30588e-4
1.75167	5.779141	-0.219413	2.17803e-4
1.75333	5.795656	-0.219412	-1.49074e-4
1.75500	5.811389	-0.219419	-4.53654e-4
1.75667	5.828717	-0.219427	-7.01173e-4
1.75833	5.845355	-0.219443	-8.64274e-4
1.76000	5.860522	-0.219458	-9.55683e-4
1.76167	5.877456	-0.219474	-9.95687e-4
1.76333	5.894901	-0.219490	-1.07465e-3
1.76500	5.912687	-0.219511	-1.08303e-3
1.76667	5.927408	-0.219530	-9.75583e-4
1.76833	5.946125	-0.219546	-7.02637e-4
1.77000	5.962417	-0.219555	-4.39204e-4
1.77167	5.978864	-0.219558	-3.15134e-4
1.77333	5.995248	-0.219561	-3.74628e-4
1.77500	6.011384	-0.219569	-5.82186e-4
1.77667	6.027842	-0.219580	-8.01398e-4
1.77833	6.044734	-0.219596	-8.96522e-4
1.78000	6.060517	-0.219613	-8.36634e-4
1.78167	6.078214	-0.219626	-7.75455e-4
1.78333	6.095520	-0.219635	-7.82604e-4
1.78500	6.111513	-0.219651	-8.65465e-4
1.78667	6.127683	-0.219667	-9.33172e-4
1.78833	6.145705	-0.219683	-8.37045e-4
1.79000	6.162762	-0.219698	-6.87314e-4
1.79167	6.178361	-0.219706	-4.65553e-4
1.79333	6.195195	-0.219713	-2.66787e-4
1.79500	6.211368	-0.219713	-1.93882e-4
1.79667	6.228303	-0.219716	-2.13130e-4
1.79833	6.244965	-0.219720	-2.06343e-4
1.80000	6.261828	-0.219727	-1.20022e-4
1.80167	6.278636	-0.219725	-8.66251e-5
1.80333	6.294628	-0.219724	-1.51899e-4
1.80500	6.312707	-0.219730	-3.97064e-4
1.80667	6.327926	-0.219738	-6.76054e-4
1.80833	6.344089	-0.219751	-9.16380e-4
1.81000	6.361898	-0.219769	-9.99112e-4
1.81167	6.378538	-0.219790	-8.76057e-4
1.81333	6.395209	-0.219803	-7.28938e-4
1.81500	6.412895	-0.219809	-5.92067e-4
1.81667	6.427341	-0.219820	-5.26403e-4
1.81833	6.444835	-0.219830	-4.81789e-4
1.82000	6.460672	-0.219835	-4.26513e-4
1.82167	6.477866	-0.219840	-5.69532e-4
1.82333	6.494930	-0.219850	-8.47040e-4
1.82500	6.511234	-0.219870	-1.53657e-3
1.82667	6.527643	-0.219892	-2.41286e-3
1.82833	6.544957	-0.219948	-3.54199e-3
1.83000	6.561116	-0.220012	-3.73220e-3
1.83167	6.578665	-0.220108	-3.20029e-3
1.83333	6.596720	-0.220133	-2.32868e-3
1.83500	6.612299	-0.220159	-1.40044e-3
1.83667	6.628749	-0.220181	-1.26231e-3
1.83833	6.645380	-0.220199	-1.09869e-3
1.84000	6.662434	-0.220217	-1.05798e-3
1.84167	6.679089	-0.220233	-1.06006e-3
1.84333	6.694045	-0.220251	-1.02062e-3
1.84500	6.710051	-0.220268	-9.56746e-4
1.84667	6.727146	-0.220282	-9.31953e-4
1.84833	6.745571	-0.220298	-1.00190e-3
1.85000	6.762678	-0.220316	-1.07183e-3
1.85167	6.778970	-0.220337	-1.04881e-3
1.85333	6.794908	-0.220353	-8.47929e-4
1.85500	6.811421	-0.220366	-5.68349e-4
1.85667	6.828826	-0.220372	-2.75545e-4
1.85833	6.845762	-0.220375	-1.63737e-5
1.86000	6.862699	-0.220371	1.67329e-4
1.86167	6.877337	-0.220367	2.43511e-4
1.86333	6.894949	-0.220363	1.59627e-4
1.86500	6.911180	-0.220360	4.55451e-5
1.86667	6.928853	-0.220362	-1.22339e-4
1.86833	6.944541	-0.220364	-3.13878e-4
1.87000	6.959744	-0.220371	-4.50712e-4
1.87167	6.977791	-0.220381	-5.08154e-4
1.87333	6.995067	-0.220390	-5.27017e-4
1.87500	7.011452	-0.220397	-5.80135e-4
1.87667	7.028506	-0.220408	-6.68808e-4
1.87833	7.045587	-0.220421	-7.36342e-4
1.88000	7.061624	-0.220434	-7.91424e-4
1.88167	7.078201	-0.220445	-9.32107e-4
1.88333	7.094771	-0.220461	-1.43516e-3
1.88500	7.113225	-0.220486	-2.35895e-3
1.88667	7.129502	-0.220536	-3.38213e-3
1.88833	7.146376	-0.220610	-3.69060e-3
1.89000	7.161563	-0.220683	-2.94867e-3
1.89167	7.178251	-0.220712	-1.80981e-3
1.89333	7.194855	-0.220725	-1.05000e-3
1.89500	7.212569	-0.220740	-9.13372e-4
1.89667	7.228734	-0.220757	-8.59875e-4
1.89833	7.245349	-0.220773	-6.48437e-4
1.90000	7.261379	-0.220780	-3.42291e-4
1.90167	7.278538	-0.220782	-1.31484e-4
1.90333	7.294858	-0.220781	-1.26178e-4
1.90500	7.311725	-0.220784	-2.44496e-4
1.90667	7.328403	-0.220790	-3.72922e-4
1.90833	7.344965	-0.220798	-4.18648e-4
1.91000	7.361603	-0.220805	-3.98569e-4
1.91167	7.377714	-0.220811	-3.98238e-4
1.91333	7.395196	-0.220817	-4.97387e-4
1.91500	7.411934	-0.220825	-7.04383e-4
1.91667	7.428665	-0.220840	-9.28250e-4
1.91833	7.445138	-0.220859	-9.47726e-4
1.92000	7.461535	-0.220877	-8.51780e-4
1.92167	7.478433	-0.220885	-7.54430e-4
1.92333	7.494901	-0.220897	-7.40773e-4
1.92500	7.512779	-0.220913	-7.59657e-4
1.92667	7.528790	-0.220926	-6.66001e-4
1.92833	7.545580	-0.220934	-4.91004e-4
1.93000	7.560740	-0.220941	-3.94285e-4
1.93167	7.577505	-0.220945	-3.77438e-4
1.93333	7.594760	-0.220953	-3.94263e-4
1.93500	7.611033	-0.220959	-4.80747e-4
1.93667	7.628008	-0.220967	-5.46788e-4
1.93833	7.644321	-0.220978	-6.58790e-4
1.94000	7.661846	-0.220989	-7.16089e-4
1.94167	7.678415	-0.221003	-6.28189e-4
1.94333	7.695371	-0.221014	-5.21561e-4
1.94500	7.712546	-0.221019	-3.53634e-4
1.94667	7.728059	-0.221025	-2.42625e-4
1.94833	7.745195	-0.221028	-3.24478e-4
1.95000	7.762106	-0.221030	-4.15899e-4
1.95167	7.777748	-0.221043	-4.84261e-4
1.95333	7.793878	-0.221052	-4.88424e-4
1.95500	7.811378	-0.221057	-4.50978e-4
1.95667	7.827162	-0.221064	-5.93362e-4
1.95833	7.844078	-0.221075	-8.66015e-4
1.96000	7.861417	-0.221092	-1.05732e-3
1.96167	7.878264	-0.221115	-1.19109e-3
1.96333	7.894391	-0.221133	-1.19113e-3
1.96500	7.910937	-0.221154	-1.16466e-3
1.96667	7.928417	-0.221172	-1.08938e-3
1.96833	7.944606	-0.221192	-9.60796e-4
1.97000	7.962258	-0.221206	-9.30169e-4
1.97167	7.977842	-0.221218	-9.25424e-4
1.97333	7.995074	-0.221237	-9.08930e-4
1.97500	8.011438	-0.221254	-8.40782e-4
1.97667	8.028556	-0.221263	-7.15334e-4
1.97833	8.045360	-0.221275	-6.23498e-4
1.98000	8.062786	-0.221287	-5.69198e-4
1.98167	8.078838	-0.221294	-4.41737e-4
1.98333	8.094133	-0.221300	-3.83607e-4
1.98500	8.111317	-0.221305	-3.42614e-4
1.98667	8.128971	-0.221313	-2.47089e-4
1.98833	8.144605	-0.221316	-2.37367e-4
1.99000	8.161062	-0.221315	-2.93046e-4
1.99167	8.177535	-0.221323	-4.80223e-4
1.99333	8.194729	-0.221334	-7.70983e-4
1.99500	8.211305	-0.221347	-9.45249e-4
1.99667	8.228217	-0.221368	-1.06081e-3
1.99833	8.244113	-0.221385	-1.21723e-3
2.00000	8.262487	-0.221404	-1.34766e-3
2.00167	8.279055	-0.221432	-1.50382e-3
2.00333	8.296135	-0.221460	-1.48665e-3
2.00500	8.311949	-0.221485	-1.27152e-3
2.00667	8.328939	-0.221501	-9.83517e-4
2.00833	8.344523	-0.221516	-6.62405e-4
2.01000	8.361763	-0.221525	-4.59378e-4
2.01167	8.378566	-0.221528	-3.70284e-4
2.01333	8.394257	-0.221533	-3.87061e-4
2.01500	8.410629	-0.221542	-4.47060e-4
2.01667	8.427678	-0.221550	-4.25861e-4
2.01833	8.443805	-0.221556	-3.84689e-4
2.02000	8.460203	-0.221561	-4.22634e-4
2.02167	8.477925	-0.221569	-5.22216e-4
2.02333	8.494593	-0.221579	-6.79184e-4
2.02500	8.511678	-0.221592	-8.33014e-4
2.02667	8.528404	-0.221607	-9.22740e-4
2.02833	8.544720	-0.221624	-9.59228e-4
2.03000	8.561657	-0.221640	-9.80776e-4
2.03167	8.577349	-0.221654	-9.61747e-4
2.03333	8.594647	-0.221673	-9.34347e-4
2.03500	8.611914	-0.221688	-7.67265e-4
2.03667	8.627696	-0.221701	-5.30510e-4
2.03833	8.644543	-0.221705	-2.90858e-4
2.04000	8.661182	-0.221709	-1.84345e-4
2.04167	8.678048	-0.221708	-1.62117e-4
2.04333	8.693960	-0.221714	-2.04144e-4
2.04500	8.711379	-0.221716	-2.56454e-4
2.04667	8.728049	-0.221722	-2.89720e-4
2.04833	8.745069	-0.221726	-4.01928e-4
2.05000	8.761504	-0.221734	-5.20761e-4
2.05167	8.778351	-0.221744	-7.21319e-4
2.05333	8.794746	-0.221757	-8.32972e-4
2.05500	8.812857	-0.221775	-8.38623e-4
2.05667	8.827736	-0.221787	-6.53737e-4
2.05833	8.844481	-0.221797	-3.67652e-4
2.06000	8.861033	-0.221799	-9.15079e-5
2.06167	8.878317	-0.221800	1.50687e-4
2.06333	8.894997	-0.221794	2.72186e-4
2.06500	8.911821	-0.221787	2.39406e-4
2.06667	8.926985	-0.221783	1.81468e-5
2.06833	8.944698	-0.221785	-2.68594e-4
2.07000	8.961663	-0.221793	-7.79554e-4
2.07167	8.978468	-0.221804	-1.97370e-3
2.07333	8.995435	-0.221840	-3.49705e-3
2.07500	9.011794	-0.221928	-4.87832e-3
2.07667	9.028880	-0.222025	-4.88367e-3
2.07833	9.045101	-0.222119	-3.73399e-3
2.08000	9.061830	-0.222150	-2.30636e-3
2.08167	9.077323	-0.222171	-1.23381e-3
2.08333	9.094994	-0.222189	-9.76262e-4
2.08500	9.111851	-0.222203	-7.64245e-4
2.08667	9.128411	-0.222216	-3.92476e-4
2.08833	9.144358	-0.222221	-3.40871e-5
2.09000	9.161543	-0.222212	2.10018e-4
2.09167	9.178413	-0.222208	1.98716e-4
2.09333	9.195093	-0.222205	3.93519e-6
2.09500	9.212479	-0.222207	-1.49460e-4
2.09667	9.228247	-0.222212	-1.89329e-4
2.09833	9.245654	-0.222217	-2.38896e-4
2.10000	9.262697	-0.222217	-3.59977e-4
2.10167	9.277634	-0.222225	-6.64816e-4
2.10333	9.294477	-0.222238	-1.01126e-3
2.10500	9.311855	-0.222260	-1.18121e-3
2.10667	9.328830	-0.222283	-1.24595e-3
2.10833	9.345188	-0.222303	-1.10863e-3
2.11000	9.361277	-0.222321	-7.75158e-4
2.11167	9.377581	-0.222332	-3.81198e-4
2.11333	9.394661	-0.222332	-4.16270e-5
2.11500	9.411441	-0.222329	1.59719e-4
2.11667	9.427401	-0.222326	1.49553e-4
2.11833	9.445248	-0.222322	6.97049e-5
2.12000	9.461668	-0.222323	-1.48883e-4
2.12167	9.478335	-0.222325	-5.31629e-4
2.12333	9.495779	-0.222337	-1.36392e-3
2.12500	9.512061	-0.222359	-2.28695e-3
2.12667	9.527592	-0.222419	-3.26831e-3
2.12833	9.545033	-0.222473	-3.40072e-3
2.13000	9.561326	-0.222548	-2.75585e-3
2.13167	9.577332	-0.222574	-2.10598e-3
2.13333	9.594949	-0.222599	-1.43715e-3
2.13500	9.611951	-0.222624	-1.37369e-3
2.13667	9.629150	-0.222645	-1.44846e-3
2.13833	9.646205	-0.222669	-1.56343e-3
2.14000	9.662260	-0.222699	-1.67216e-3
2.14167	9.679059	-0.222728	-1.66418e-3
2.14333	9.696071	-0.222755	-1.36468e-3
2.14500	9.711574	-0.222778	-8.86000e-4
2.14667	9.728948	-0.222788	-4.17075e-4
2.14833	9.745173	-0.222785	-7.08452e-5
2.15000	9.761231	-0.222786	7.17375e-5
2.15167	9.777658	-0.222785	9.21276e-5
2.15333	9.794625	-0.222782	8.35219e-5
2.15500	9.811163	-0.222780	-1.02867e-4
2.15667	9.828819	-0.222781	-4.75755e-4
2.15833	9.846361	-0.222794	-8.75384e-4
2.16000	9.861819	-0.222816	-1.19173e-3
2.16167	9.877321	-0.222835	-1.29787e-3
2.16333	9.896075	-0.222859	-1.21251e-3
2.16500	9.912543	-0.222880	-1.11788e-3
2.16667	9.928697	-0.222896	-9.86798e-4
2.16833	9.945511	-0.222911	-8.80047e-4
2.17000	9.961366	-0.222924	-8.57185e-4
2.17167	9.978189	-0.222938	-9.09165e-4
2.17333	9.995930	-0.222954	-9.97898e-4
2.17500	10.012573	-0.222973	-1.00477e-3
2.17667	10.028630	-0.222991	-8.98106e-4
2.17833	10.045749	-0.223004	-7.16585e-4
2.18000	10.061495	-0.223012	-6.07886e-4
2.18167	10.078590	-0.223022	-5.74603e-4
2.18333	10.095378	-0.223033	-5.97905e-4
2.18500	10.112706	-0.223042	-5.91737e-4
2.18667	10.129005	-0.223053	-5.48443e-4
2.18833	10.145679	-0.223061	-5.26525e-4
2.19000	10.161902	-0.223069	-5.44692e-4
2.19167	10.178928	-0.223078	-6.23518e-4
2.19333	10.194902	-0.223090	-7.28266e-4
2.19500	10.212628	-0.223103	-7.23912e-4
2.19667	10.228539	-0.223117	-6.85446e-4
2.19833	10.245504	-0.223124	-6.78253e-4
2.20000	10.262744	-0.223137	-6.67473e-4
2.20167	10.278616	-0.223149	-6.69116e-4
2.20333	10.295344	-0.223160	-5.75380e-4
2.20500	10.311099	-0.223167	-4.68927e-4
2.20667	10.328341	-0.223175	-5.16439e-4
2.20833	10.345995	-0.223181	-6.61256e-4
2.21000	10.360840	-0.223196	-9.31154e-4
2.21167	10.379183	-0.223213	-1.32297e-3
2.21333	10.396139	-0.223238	-1.56026e-3
2.21500	10.412770	-0.223272	-2.07840e-3
2.21667	10.429974	-0.223301	-2.75879e-3
2.21833	10.445439	-0.223355	-2.95971e-3
2.22000	10.461512	-0.223423	-2.75580e-3
2.22167	10.478696	-0.223454	-2.02228e-3
2.22333	10.495782	-0.223479	-1.12387e-3
2.22500	10.510998	-0.223493	-5.70349e-4
2.22667	10.528611	-0.223496	-9.63826e-5
2.22833	10.544871	-0.223492	5.85223e-5
2.23000	10.561266	-0.223488	-1.43846e-4
2.23167	10.578737	-0.223492	-5.25558e-4
2.23333	10.595605	-0.223508	-8.90977e-4
2.23500	10.611762	-0.223527	-1.17680e-3
2.23667	10.629240	-0.223546	-1.34529e-3
2.23833	10.645292	-0.223572	-1.50381e-3
2.24000	10.662393	-0.223598	-1.56458e-3
2.24167	10.679011	-0.223627	-1.36765e-3
2.24333	10.696624	-0.223650	-9.76867e-4
2.24500	10.712346	-0.223660	-3.78840e-4
2.24667	10.729896	-0.223663	1.03314e-4
2.24833	10.745798	-0.223652	2.75760e-4
2.25000	10.762567	-0.223646	1.66852e-4
2.25167	10.778397	-0.223646	-5.61746e-5
2.25333	10.795119	-0.223652	-7.87517e-5
2.25500	10.811889	-0.223653	-2.95726e-5
2.25667	10.828716	-0.223649	1.08763e-5
2.25833	10.844829	-0.223650	-8.83341e-5
2.26000	10.861885	-0.223653	-2.48090e-4
2.26167	10.878492	-0.223658	-3.84945e-4
2.26333	10.895807	-0.223666	-5.22565e-4
2.26500	10.911840	-0.223676	-6.95868e-4
2.26667	10.928900	-0.223688	-8.78873e-4
2.26833	10.945947	-0.223706	-1.06369e-3
2.27000	10.962224	-0.223724	-1.23667e-3
2.27167	10.979000	-0.223747	-1.30927e-3
2.27333	10.995834	-0.223771	-1.24856e-3
2.27500	11.012369	-0.223792	-1.10749e-3
2.27667	11.029274	-0.223807	-8.81263e-4
2.27833	11.045300	-0.223821	-7.16661e-4
2.28000	11.062183	-0.223829	-5.95038e-4
2.28167	11.078479	-0.223840	-4.49534e-4
2.28333	11.094958	-0.223846	-4.17145e-4
2.28500	11.111843	-0.223850	-3.67565e-4
2.28667	11.129207	-0.223859	-3.26512e-4
2.28833	11.145516	-0.223864	-3.69112e-4
2.29000	11.162564	-0.223866	-4.07424e-4
2.29167	11.179025	-0.223877	-5.62203e-4
2.29333	11.196468	-0.223887	-8.03221e-4
2.29500	11.211489	-0.223901	-9.62155e-4
2.29667	11.229351	-0.223921	-1.17626e-3
2.29833	11.246583	-0.223940	-1.26132e-3
2.30000	11.262880	-0.223966	-1.20868e-3
2.30167	11.278950	-0.223985	-1.10570e-3
2.30333	11.295798	-0.223999	-1.01505e-3
2.30500	11.312258	-0.224015	-9.35170e-4
2.30667	11.328707	-0.224035	-8.74401e-4
2.30833	11.345816	-0.224045	-7.75197e-4
2.31000	11.362975	-0.224057	-6.57485e-4
2.31167	11.378860	-0.224069	-6.36369e-4
2.31333	11.395318	-0.224077	-5.78335e-4
2.31500	11.411805	-0.224087	-5.08071e-4
2.31667	11.429015	-0.224096	-4.60821e-4
2.31833	11.445308	-0.224102	-3.83051e-4
2.32000	11.461843	-0.224108	-4.07858e-4
2.32167	11.479195	-0.224113	-5.28291e-4
2.32333	11.495465	-0.224124	-7.83167e-4
2.32500	11.513130	-0.224139	-1.26000e-3
2.32667	11.528848	-0.224162	-1.58848e-3
2.32833	11.546611	-0.224200	-1.79129e-3
2.33000	11.561923	-0.224226	-1.79143e-3
2.33167	11.579306	-0.224254	-1.63725e-3
2.33333	11.595174	-0.224282	-1.54104e-3
2.33500	11.613264	-0.224308	-1.36587e-3
2.33667	11.630545	-0.224331	-1.06747e-3
2.33833	11.646038	-0.224345	-7.28746e-4
2.34000	11.663510	-0.224354	-3.88314e-4
2.34167	11.679339	-0.224357	-1.52529e-4
2.34333	11.695693	-0.224357	-1.03127e-4
2.34500	11.711851	-0.224356	-1.52595e-4
2.34667	11.728777	-0.224363	-2.43767e-4
2.34833	11.746029	-0.224367	-3.67067e-4
2.35000	11.762465	-0.224372	-4.31816e-4
2.35167	11.778828	-0.224382	-4.87536e-4
2.35333	11.796257	-0.224391	-4.70087e-4
2.35500	11.812781	-0.224398	-3.36720e-4
2.35667	11.829056	-0.224404	-2.54717e-4
2.35833	11.844357	-0.224403	-2.93430e-4
2.36000	11.862622	-0.224409	-3.56253e-4
2.36167	11.879419	-0.224419	-4.63573e-4
2.36333	11.896360	-0.224426	-5.70857e-4
2.36500	11.912453	-0.224435	-7.72964e-4
2.36667	11.929469	-0.224449	-1.09771e-3
2.36833	11.946458	-0.224472	-1.69811e-3
2.37000	11.963717	-0.224499	-2.19467e-3
2.37167	11.979510	-0.224553	-2.48041e-3
2.37333	11.996517	-0.224593	-2.41205e-3
2.37500	12.013171	-0.224632	-1.89483e-3
2.37667	12.029037	-0.224658	-1.53330e-3
2.37833	12.046315	-0.224678	-1.00968e-3
2.38000	12.061995	-0.224695	-5.30226e-4
2.38167	12.079166	-0.224697	-4.04750e-5
2.38333	12.095755	-0.224693	3.42895e-4
2.38500	12.111310	-0.224682	6.96268e-4
2.38667	12.129210	-0.224674	9.59200e-4
2.38833	12.146065	-0.224648	9.20402e-4
2.39000	12.162863	-0.224629	6.86199e-4
2.39167	12.180173	-0.224626	1.00910e-4
2.39333	12.195560	-0.224628	-4.74791e-4
2.39500	12.213666	-0.224640	-1.37946e-3
2.39667	12.229226	-0.224662	-2.51450e-3
2.39833	12.246116	-0.224723	-4.10155e-3
2.40000	12.263202	-0.224797	-6.05704e-3
2.40167	12.279075	-0.224910	-7.44838e-3
2.40333	12.297015	-0.225078	-7.58534e-3
2.40500	12.312678	-0.225204	-6.10631e-3
2.40667	12.329531	-0.225280	-3.81875e-3
2.40833	12.345026	-0.225308	-2.20694e-3
2.41000	12.361803	-0.225336	-1.54612e-3
2.41167	12.380260	-0.225362	-1.30459e-3
2.41333	12.395898	-0.225383	-9.84532e-4
2.41500	12.412132	-0.225394	-7.04478e-4
2.41667	12.429942	-0.225403	-4.73391e-4
2.41833	12.446164	-0.225411	-4.06414e-4
2.42000	12.463691	-0.225415	-3.64892e-4
2.42167	12.479634	-0.225422	-3.63777e-4
2.42333	12.497290	-0.225428	-3.94954e-4
2.42500	12.512527	-0.225435	-3.85807e-4
2.42667	12.529435	-0.225441	-5.03663e-4
2.42833	12.545413	-0.225447	-7.42116e-4
2.43000	12.562119	-0.225463	-9.64887e-4
2.43167	12.579320	-0.225486	-1.01311e-3
2.43333	12.596098	-0.225502	-8.64984e-4
2.43500	12.613276	-0.225513	-6.75795e-4
2.43667	12.631422	-0.225524	-6.12243e-4
2.43833	12.646521	-0.225532	-5.96405e-4
2.44000	12.663545	-0.225544	-5.88286e-4
2.44167	12.679393	-0.225552	-6.22097e-4
2.44333	12.695230	-0.225561	-7.23805e-4
2.44500	12.713092	-0.225575	-9.43293e-4
2.44667	12.730632	-0.225593	-1.18116e-3
2.44833	12.746616	-0.225616	-1.22462e-3
2.45000	12.763175	-0.225641	-1.03000e-3
2.45167	12.780025	-0.225653	-6.91332e-4
2.45333	12.795957	-0.225659	-4.27991e-4
2.45500	12.812564	-0.225664	-4.05875e-4
2.45667	12.830204	-0.225671	-4.94565e-4
2.45833	12.846099	-0.225681	-6.64529e-4
2.46000	12.863213	-0.225692	-8.59953e-4
2.46167	12.880329	-0.225709	-1.02355e-3
2.46333	12.896156	-0.225728	-1.15880e-3
2.46500	12.912798	-0.225748	-1.19666e-3
2.46667	12.928935	-0.225768	-1.12534e-3
2.46833	12.946443	-0.225788	-1.07088e-3
2.47000	12.963421	-0.225803	-1.05448e-3
2.47167	12.978725	-0.225820	-1.09265e-3
2.47333	12.996682	-0.225841	-1.09743e-3
2.47500	13.013099	-0.225860	-9.87765e-4
2.47667	13.030293	-0.225875	-8.05479e-4
2.47833	13.046729	-0.225886	-6.50294e-4
2.48000	13.063876	-0.225895	-4.98441e-4
2.48167	13.079608	-0.225904	-3.50183e-4
2.48333	13.096411	-0.225907	-2.13104e-4
2.48500	13.112915	-0.225909	-1.27838e-5
2.48667	13.128995	-0.225910	9.73564e-5
2.48833	13.146338	-0.225903	8.11931e-5
2.49000	13.163073	-0.225902	-1.76609e-4
2.49167	13.178989	-0.225907	-6.02852e-4
2.49333	13.197096	-0.225923	-1.22254e-3
2.49500	13.214160	-0.225944	-1.91621e-3
2.49667	13.228946	-0.225986	-2.90405e-3
2.49833	13.247913	-0.226038	-3.81732e-3
2.50000	13.263426	-0.226118	-4.51723e-3
2.50167	13.280455	-0.226197	-4.95635e-3
2.50333	13.297619	-0.226292	-4.16151e-3
2.50500	13.313220	-0.226360	-2.92846e-3
2.50667	13.330117	-0.226382	-1.51222e-3
2.50833	13.347301	-0.226396	-4.73048e-4
2.51000	13.363229	-0.226399	2.67653e-4
2.51167	13.380142	-0.226390	7.54473e-4
2.51333	13.395839	-0.226362	8.19736e-4
2.51500	13.412657	-0.226353	4.57740e-4
2.51667	13.428831	-0.226351	-1.95594e-4
2.51833	13.444968	-0.226359	-6.39675e-4
2.52000	13.461694	-0.226375	-1.14441e-3
2.52167	13.480523	-0.226394	-1.71000e-3
2.52333	13.496800	-0.226431	-2.25228e-3
2.52500	13.513727	-0.226479	-2.61990e-3
2.52667	13.530037	-0.226525	-2.42579e-3
2.52833	13.546697	-0.226564	-2.01624e-3
2.53000	13.563480	-0.226590	-1.65150e-3
2.53167	13.580311	-0.226614	-1.39882e-3
2.53333	13.596725	-0.226637	-1.35893e-3
2.53500	13.613710	-0.226657	-1.47700e-3
2.53667	13.630267	-0.226682	-1.58242e-3
2.53833	13.646935	-0.226715	-1.68000e-3
2.54000	13.663705	-0.226741	-1.65680e-3
2.54167	13.680289	-0.226768	-1.60254e-3
2.54333	13.697358	-0.226795	-1.58310e-3
2.54500	13.713678	-0.226822	-1.45287e-3
2.54667	13.730047	-0.226845	-1.25076e-3
2.54833	13.746716	-0.226863	-1.05853e-3
2.55000	13.763336	-0.226878	-9.02990e-4
2.55167	13.778987	-0.226893	-8.22492e-4
2.55333	13.796192	-0.226905	-8.86892e-4
2.55500	13.813558	-0.226918	-9.34829e-4
2.55667	13.829255	-0.226939	-1.05771e-3
2.55833	13.847372	-0.226955	-1.06262e-3
2.56000	13.863005	-0.226975	-1.01003e-3
2.56167	13.880617	-0.226989	-9.83605e-4
2.56333	13.897283	-0.227007	-8.30686e-4
2.56500	13.914486	-0.227022	-6.33173e-4
2.56667	13.930410	-0.227028	-3.72337e-4
2.56833	13.947901	-0.227032	-2.41744e-4
2.57000	13.964750	-0.227034	-3.09266e-4
2.57167	13.980484	-0.227039	-5.33201e-4
2.57333	13.997341	-0.227051	-7.41329e-4
2.57500	14.013031	-0.227067	-8.45585e-4
2.57667	14.030622	-0.227081	-9.00901e-4
2.57833	14.047618	-0.227095	-9.99819e-4
2.58000	14.063667	-0.227112	-1.20762e-3
2.58167	14.079950	-0.227135	-1.37348e-3
2.58333	14.097334	-0.227161	-1.43872e-3
2.58500	14.114311	-0.227185	-1.34871e-3
2.58667	14.130663	-0.227208	-1.27223e-3
2.58833	14.147716	-0.227225	-1.29631e-3
2.59000	14.164066	-0.227247	-1.40460e-3
2.59167	14.180432	-0.227273	-1.60385e-3
2.59333	14.197768	-0.227301	-1.55877e-3
2.59500	14.212956	-0.227330	-1.33171e-3
2.59667	14.230659	-0.227348	-1.06841e-3
2.59833	14.247910	-0.227362	-9.12227e-4
2.60000	14.264458	-0.227375	-9.29090e-4
2.60167	14.280413	-0.227393	-8.81418e-4
2.60333	14.297533	-0.227410	-6.42331e-4
2.60500	14.313602	-0.227417	-2.96666e-4
2.60667	14.330143	-0.227416	-3.26698e-5
2.60833	14.346650	-0.227414	1.73325e-5
2.61000	14.364142	-0.227414	-7.84758e-5
2.61167	14.380843	-0.227417	-1.23009e-4
2.61333	14.396562	-0.227421	-5.45498e-5
2.61500	14.413442	-0.227421	2.88900e-5
2.61667	14.430194	-0.227417	-5.18717e-6
2.61833	14.447470	-0.227417	-1.65254e-4
2.62000	14.463770	-0.227424	-4.19380e-4
2.62167	14.479830	-0.227431	-6.31941e-4
2.62333	14.497263	-0.227445	-8.65710e-4
2.62500	14.514527	-0.227460	-1.71693e-3
2.62667	14.531137	-0.227483	-3.49392e-3
2.62833	14.547709	-0.227558	-5.68936e-3
2.63000	14.564071	-0.227688	-6.64269e-3
2.63167	14.580669	-0.227827	-5.73402e-3
2.63333	14.597701	-0.227900	-3.80402e-3
2.63500	14.614246	-0.227930	-2.01495e-3
2.63667	14.630669	-0.227953	-1.17482e-3
2.63833	14.647930	-0.227970	-7.12872e-4
2.64000	14.662835	-0.227977	-3.47152e-4
2.64167	14.680258	-0.227977	-1.75829e-4
2.64333	14.697566	-0.227978	-2.82158e-4
2.64500	14.713614	-0.227984	-5.48953e-4
2.64667	14.730872	-0.227997	-7.98512e-4
2.64833	14.747372	-0.228013	-9.31811e-4
2.65000	14.764651	-0.228030	-9.52944e-4
2.65167	14.780505	-0.228045	-8.56833e-4
2.65333	14.797713	-0.228061	-6.93642e-4
2.65500	14.814154	-0.228069	-4.64738e-4
2.65667	14.831051	-0.228076	-2.59195e-4
2.65833	14.847313	-0.228076	-1.82250e-4
2.66000	14.863970	-0.228079	-1.82106e-4
2.66167	14.881125	-0.228083	-3.00358e-4
2.66333	14.897553	-0.228088	-4.74921e-4
2.66500	14.913754	-0.228097	-6.83461e-4
2.66667	14.931382	-0.228112	-8.71505e-4
2.66833	14.947585	-0.228128	-1.01374e-3
2.67000	14.964376	-0.228145	-1.12225e-3
2.67167	14.980453	-0.228165	-1.11259e-3
2.67333	14.997168	-0.228186	-9.79321e-4
2.67500	15.015017	-0.228201	-8.17368e-4
2.67667	15.031333	-0.228210	-7.71856e-4
2.67833	15.047318	-0.228221	-8.31213e-4
2.68000	15.064719	-0.228240	-9.37760e-4
2.68167	15.081639	-0.228255	-8.80495e-4
2.68333	15.097118	-0.228270	-8.14709e-4
2.68500	15.115320	-0.228280	-8.25689e-4
2.68667	15.131400	-0.228296	-9.96362e-4
2.68833	15.148804	-0.228312	-1.32523e-3
2.69000	15.163938	-0.228338	-1.57584e-3
2.69167	15.181064	-0.228368	-1.72839e-3
2.69333	15.197398	-0.228397	-1.67837e-3
2.69500	15.214117	-0.228424	-1.62198e-3
2.69667	15.230886	-0.228450	-1.43653e-3
2.69833	15.247527	-0.228476	-1.16353e-3
2.70000	15.264388	-0.228492	-7.79551e-4
2.70167	15.281438	-0.228502	-4.69211e-4
2.70333	15.297119	-0.228502	-2.96392e-4
2.70500	15.313848	-0.228510	-3.17088e-4
2.70667	15.330814	-0.228512	-5.56832e-4
2.70833	15.347006	-0.228523	-8.17815e-4
2.71000	15.363744	-0.228542	-1.14170e-3
2.71167	15.381122	-0.228563	-1.37582e-3
2.71333	15.398187	-0.228588	-1.63924e-3
2.71500	15.414997	-0.228617	-1.84955e-3
2.71667	15.431511	-0.228654	-1.88928e-3
2.71833	15.447853	-0.228684	-1.73628e-3
2.72000	15.463667	-0.228709	-1.54277e-3
2.72167	15.481429	-0.228733	-1.43635e-3
2.72333	15.498076	-0.228758	-1.42308e-3
2.72500	15.514771	-0.228781	-1.43324e-3
2.72667	15.530961	-0.228805	-1.43136e-3
2.72833	15.548270	-0.228829	-1.41096e-3
2.73000	15.564834	-0.228854	-1.35204e-3
2.73167	15.582086	-0.228875	-1.34173e-3
2.73333	15.597866	-0.228895	-1.37965e-3
2.73500	15.615499	-0.228921	-1.32363e-3
2.73667	15.630479	-0.228944	-1.12777e-3
2.73833	15.647844	-0.228959	-8.44285e-4
2.74000	15.665571	-0.228971	-6.35117e-4
2.74167	15.680444	-0.228977	-6.20390e-4
2.74333	15.698136	-0.228988	-5.94225e-4
2.74500	15.714708	-0.229002	-5.36679e-4
2.74667	15.731783	-0.229008	-4.47857e-4
2.74833	15.748418	-0.229013	-3.97165e-4
2.75000	15.764837	-0.229020	-4.48880e-4
2.75167	15.781183	-0.229029	-5.60323e-4
2.75333	15.797730	-0.229037	-6.52061e-4
2.75500	15.813717	-0.229050	-6.98458e-4
2.75667	15.831097	-0.229063	-7.13567e-4
2.75833	15.848142	-0.229074	-7.59419e-4
2.76000	15.864160	-0.229085	-9.44458e-4
2.76167	15.881576	-0.229104	-1.18067e-3
2.76333	15.897810	-0.229127	-1.35096e-3
2.76500	15.915062	-0.229152	-1.38657e-3
2.76667	15.930984	-0.229174	-1.34968e-3
2.76833	15.948523	-0.229196	-1.31431e-3
2.77000	15.964437	-0.229218	-1.23294e-3
2.77167	15.982199	-0.229240	-1.14843e-3
2.77333	15.998547	-0.229256	-1.04617e-3
2.77500	16.015060	-0.229273	-9.08675e-4
2.77667	16.031765	-0.229289	-8.69389e-4
2.77833	16.049088	-0.229300	-9.41811e-4
2.78000	16.064238	-0.229315	-1.09433e-3
2.78167	16.080685	-0.229337	-1.31607e-3
2.78333	16.098040	-0.229360	-1.45583e-3
2.78500	16.114790	-0.229386	-1.58354e-3
2.78667	16.130999	-0.229413	-1.68289e-3
2.78833	16.147745	-0.229443	-1.71257e-3
2.79000	16.165344	-0.229472	-1.70426e-3
2.79167	16.182333	-0.229501	-1.63820e-3
2.79333	16.198441	-0.229528	-1.47025e-3
2.79500	16.214983	-0.229552	-1.23593e-3
2.79667	16.232063	-0.229568	-1.04181e-3
2.79833	16.248148	-0.229583	-8.77817e-4
2.80000	16.264580	-0.229599	-6.94216e-4
2.80167	16.280811	-0.229609	-4.97565e-4
2.80333	16.298141	-0.229613	-3.07650e-4
2.80500	16.314079	-0.229617	-1.34775e-4
2.80667	16.331350	-0.229620	-5.25206e-5
2.80833	16.347012	-0.229616	6.48057e-6
2.81000	16.364193	-0.229617	-9.10625e-5
2.81167	16.379473	-0.229618	-3.85476e-4
2.81333	16.397995	-0.229627	-8.06282e-4
2.81500	16.414421	-0.229644	-1.36988e-3
2.81667	16.431839	-0.229673	-1.96593e-3
2.81833	16.448092	-0.229713	-2.27242e-3
2.82000	16.464779	-0.229757	-2.25205e-3
2.82167	16.481258	-0.229792	-1.94291e-3
2.82333	16.497744	-0.229819	-1.55984e-3
2.82500	16.514189	-0.229842	-1.29200e-3
2.82667	16.531494	-0.229861	-9.89451e-4
2.82833	16.547121	-0.229877	-6.91199e-4
2.83000	16.564198	-0.229884	-4.45085e-4
2.83167	16.580770	-0.229888	-3.32950e-4
2.83333	16.597902	-0.229893	-3.60128e-4
2.83500	16.614668	-0.229901	-4.45690e-4
2.83667	16.631666	-0.229908	-6.16553e-4
2.83833	16.647873	-0.229918	-8.14126e-4
2.84000	16.664024	-0.229936	-1.00708e-3
2.84167	16.681002	-0.229954	-1.15879e-3
2.84333	16.698647	-0.229974	-1.25158e-3
2.84500	16.714817	-0.229997	-1.41663e-3
2.84667	16.732410	-0.230021	-1.56608e-3
2.84833	16.747433	-0.230049	-1.71353e-3
2.85000	16.765167	-0.230078	-1.82615e-3
2.85167	16.781189	-0.230110	-1.83093e-3
2.85333	16.798107	-0.230141	-1.82576e-3
2.85500	16.815334	-0.230172	-1.72617e-3
2.85667	16.831316	-0.230199	-1.57543e-3
2.85833	16.848160	-0.230226	-1.33741e-3
2.86000	16.865028	-0.230245	-1.05997e-3
2.86167	16.882174	-0.230261	-7.35722e-4
2.86333	16.898312	-0.230271	-4.44252e-4
2.86500	16.914846	-0.230274	-2.64208e-4
2.86667	16.931280	-0.230275	-2.62325e-4
2.86833	16.948505	-0.230280	-4.19344e-4
2.87000	16.964798	-0.230289	-7.63003e-4
2.87167	16.981848	-0.230302	-1.16037e-3
2.87333	16.997639	-0.230328	-1.95789e-3
2.87500	17.015028	-0.230357	-2.77531e-3
2.87667	17.031796	-0.230425	-3.03336e-3
2.87833	17.048885	-0.230487	-2.91802e-3
2.88000	17.065701	-0.230521	-2.25040e-3
2.88167	17.082035	-0.230554	-1.71137e-3
2.88333	17.098333	-0.230578	-1.40748e-3
2.88500	17.114008	-0.230597	-1.10310e-3
2.88667	17.131798	-0.230615	-8.31550e-4
2.88833	17.148323	-0.230627	-6.12626e-4
2.89000	17.165207	-0.230633	-4.67427e-4
2.89167	17.181055	-0.230639	-5.89702e-4
2.89333	17.198549	-0.230648	-8.99201e-4
2.89500	17.215879	-0.230669	-1.26371e-3
2.89667	17.232512	-0.230694	-1.67167e-3
2.89833	17.249882	-0.230725	-1.86045e-3
2.90000	17.266403	-0.230762	-1.86762e-3
2.90167	17.282589	-0.230791	-1.70361e-3
2.90333	17.299498	-0.230817	-1.40950e-3
2.90500	17.314737	-0.230836	-1.21265e-3
2.90667	17.330488	-0.230853	-1.14078e-3
2.90833	17.348038	-0.230871	-1.12246e-3
2.91000	17.363871	-0.230892	-1.21023e-3
2.91167	17.381289	-0.230910	-1.35221e-3
2.91333	17.397497	-0.230934	-1.46244e-3
2.91500	17.415506	-0.230964	-1.57312e-3
2.91667	17.431725	-0.230989	-1.53223e-3
2.91833	17.448002	-0.231015	-1.46591e-3
2.92000	17.465681	-0.231038	-1.25675e-3
2.92167	17.482685	-0.231063	-9.70459e-4
2.92333	17.499882	-0.231073	-7.77019e-4
2.92500	17.516012	-0.231080	-7.69558e-4
2.92667	17.532717	-0.231095	-9.64427e-4
2.92833	17.548731	-0.231115	-1.19590e-3
2.93000	17.566200	-0.231135	-1.36692e-3
2.93167	17.580551	-0.231157	-1.42183e-3
2.93333	17.598368	-0.231185	-1.39592e-3
2.93500	17.614433	-0.231206	-1.17513e-3
2.93667	17.631487	-0.231225	-9.99063e-4
2.93833	17.648312	-0.231236	-8.85532e-4
2.94000	17.665068	-0.231254	-8.31789e-4
2.94167	17.682163	-0.231267	-8.88253e-4
2.94333	17.698082	-0.231279	-1.04578e-3
2.94500	17.714727	-0.231297	-1.34985e-3
2.94667	17.731466	-0.231325	-1.56258e-3
2.94833	17.748180	-0.231355	-1.65627e-3
2.95000	17.764887	-0.231381	-1.68403e-3
2.95167	17.782072	-0.231409	-1.72321e-3
2.95333	17.798246	-0.231439	-1.80333e-3
2.95500	17.815191	-0.231470	-1.76059e-3
2.95667	17.831726	-0.231500	-1.63393e-3
2.95833	17.848829	-0.231525	-1.49245e-3
2.96000	17.864666	-0.231548	-1.33358e-3
2.96167	17.881519	-0.231570	-1.25583e-3
2.96333	17.898726	-0.231589	-1.23759e-3
2.96500	17.915850	-0.231610	-1.20504e-3
2.96667	17.932028	-0.231632	-1.12652e-3
2.96833	17.948826	-0.231650	-1.00043e-3
2.97000	17.965988	-0.231664	-9.95080e-4
2.97167	17.982943	-0.231679	-1.16258e-3
2.97333	17.998621	-0.231701	-1.30204e-3
2.97500	18.015926	-0.231728	-1.37061e-3
2.97667	18.032349	-0.231747	-1.43077e-3
2.97833	18.049498	-0.231770	-1.53722e-3
2.98000	18.065971	-0.231801	-1.63239e-3
2.98167	18.081745	-0.231828	-1.65882e-3
2.98333	18.099741	-0.231854	-1.52732e-3
2.98500	18.115248	-0.231880	-1.42899e-3
2.98667	18.132650	-0.231902	-1.30724e-3
2.98833	18.148636	-0.231924	-1.26779e-3
2.99000	18.165674	-0.231941	-1.35875e-3
2.99167	18.181782	-0.231966	-1.50460e-3
2.99333	18.198906	-0.231993	-1.70220e-3
2.99500	18.215666	-0.232023	-1.95669e-3
2.99667	18.232922	-0.232056	-2.38279e-3
2.99833	18.248837	-0.232100	-2.59347e-3
3.00000	18.265368	-0.232153	-2.51938e-3
3.00167	18.282228	-0.232189	-2.14104e-3
3.00333	18.299473	-0.232221	-1.66038e-3
3.00500	18.315704	-0.232246	-1.33979e-3
3.00667	18.332245	-0.232264	-1.14439e-3
3.00833	18.349054	-0.232279	-1.00210e-3
3.01000	18.365324	-0.232298	-8.75187e-4
3.01167	18.382648	-0.232312	-7.35141e-4
3.01333	18.399199	-0.232321	-6.42507e-4
3.01500	18.416693	-0.232330	-6.62838e-4
3.01667	18.432669	-0.232343	-7.34637e-4
3.01833	18.450006	-0.232356	-7.91788e-4
3.02000	18.465630	-0.232369	-7.72376e-4
3.02167	18.482227	-0.232383	-7.74315e-4
3.02333	18.499008	-0.232394	-9.01242e-4
3.02500	18.515020	-0.232407	-1.17660e-3
3.02667	18.531914	-0.232431	-1.51867e-3
3.02833	18.547476	-0.232460	-1.79462e-3
3.03000	18.565262	-0.232493	-1.92134e-3
3.03167	18.581665	-0.232526	-2.04112e-3
3.03333	18.598808	-0.232560	-2.03108e-3
3.03500	18.615032	-0.232599	-1.91545e-3
3.03667	18.633242	-0.232628	-1.79842e-3
3.03833	18.649391	-0.232655	-1.66402e-3
3.04000	18.665520	-0.232683	-1.59622e-3
3.04167	18.681997	-0.232710	-1.52390e-3
3.04333	18.698479	-0.232731	-1.52895e-3
3.04500	18.715406	-0.232756	-1.59886e-3
3.04667	18.732256	-0.232787	-1.60778e-3
3.04833	18.749714	-0.232817	-1.56883e-3
3.05000	18.767546	-0.232839	-1.53517e-3
3.05167	18.782955	-0.232864	-1.46225e-3
3.05333	18.799423	-0.232892	-1.35120e-3
3.05500	18.816021	-0.232911	-1.21360e-3
3.05667	18.833916	-0.232928	-1.15573e-3
3.05833	18.848520	-0.232947	-1.20544e-3
3.06000	18.865545	-0.232970	-1.26142e-3
3.06167	18.882488	-0.232989	-1.27926e-3
3.06333	18.898256	-0.233010	-1.32449e-3
3.06500	18.915394	-0.233033	-1.31043e-3
3.06667	18.931974	-0.233057	-1.24024e-3
3.06833	18.949120	-0.233075	-1.10795e-3
3.07000	18.966372	-0.233094	-8.43207e-4
3.07167	18.982059	-0.233108	-6.47301e-4
3.07333	18.998508	-0.233111	-5.04460e-4
3.07500	19.016146	-0.233120	-6.38279e-4
3.07667	19.032927	-0.233130	-9.15488e-4
3.07833	19.049393	-0.233152	-1.12011e-3
3.08000	19.066217	-0.233172	-1.24379e-3
3.08167	19.081678	-0.233191	-1.29338e-3
3.08333	19.098614	-0.233212	-1.42411e-3
3.08500	19.115894	-0.233239	-1.51487e-3
3.08667	19.133026	-0.233268	-1.46370e-3
3.08833	19.149721	-0.233293	-1.20394e-3
3.09000	19.166534	-0.233309	-9.32977e-4
3.09167	19.183084	-0.233319	-7.87778e-4
3.09333	19.200016	-0.233333	-9.27674e-4
3.09500	19.216940	-0.233347	-1.22992e-3
3.09667	19.233133	-0.233373	-1.53593e-3
3.09833	19.248823	-0.233401	-1.79820e-3
3.10000	19.264791	-0.233430	-2.12020e-3
3.10167	19.282778	-0.233465	-2.39224e-3
3.10333	19.298943	-0.233516	-2.51976e-3
3.10500	19.316357	-0.233560	-2.34188e-3
3.10667	19.332056	-0.233595	-1.88973e-3
3.10833	19.349209	-0.233620	-1.42350e-3
3.11000	19.364887	-0.233641	-1.01440e-3
3.11167	19.381474	-0.233653	-7.46495e-4
3.11333	19.398640	-0.233662	-5.32450e-4
3.11500	19.415430	-0.233672	-3.92695e-4
3.11667	19.431940	-0.233676	-3.57627e-4
3.11833	19.449486	-0.233679	-4.78699e-4
3.12000	19.467020	-0.233689	-8.06297e-4
3.12167	19.483356	-0.233707	-1.24324e-3
3.12333	19.499620	-0.233731	-1.59875e-3
3.12500	19.516153	-0.233761	-1.78305e-3
3.12667	19.533302	-0.233794	-1.72890e-3
3.12833	19.550104	-0.233824	-1.55674e-3
3.13000	19.566628	-0.233845	-1.30773e-3
3.13167	19.583282	-0.233866	-9.92525e-4
3.13333	19.598499	-0.233880	-7.43677e-4
3.13500	19.615992	-0.233888	-5.48022e-4
3.13667	19.633667	-0.233897	-6.04377e-4
3.13833	19.650412	-0.233904	-8.88121e-4
3.14000	19.666147	-0.233923	-1.21761e-3
3.14167	19.683064	-0.233949	-1.57379e-3
3.14333	19.700401	-0.233975	-1.70442e-3
3.14500	19.715864	-0.234008	-1.65067e-3
3.14667	19.732878	-0.234035	-1.52924e-3
3.14833	19.749870	-0.234056	-1.29999e-3
3.15000	19.766273	-0.234078	-1.09961e-3
3.15167	19.782864	-0.234096	-7.91155e-4
3.15333	19.798948	-0.234106	-4.55497e-4
3.15500	19.816214	-0.234108	-3.54376e-4
3.15667	19.832560	-0.234110	-5.67165e-4
3.15833	19.849295	-0.234123	-9.39541e-4
3.16000	19.866182	-0.234146	-1.28642e-3
3.16167	19.883255	-0.234168	-1.47606e-3
3.16333	19.899584	-0.234196	-1.57685e-3
3.16500	19.915991	-0.234222	-1.69429e-3
3.16667	19.932690	-0.234250	-1.76629e-3
3.16833	19.947884	-0.234279	-1.81883e-3
3.17000	19.966505	-0.234313	-1.72434e-3
3.17167	19.982840	-0.234342	-1.43109e-3
3.17333	19.999765	-0.234364	-1.11891e-3
3.17500	20.016312	-0.234375	-9.46066e-4
3.17667	20.032412	-0.234390	-1.02204e-3
3.17833	20.050093	-0.234409	-1.16182e-3
3.18000	20.065737	-0.234432	-1.21538e-3
3.18167	20.083473	-0.234451	-1.22667e-3
3.18333	20.100191	-0.234471	-1.27278e-3
3.18500	20.116207	-0.234491	-1.72554e-3
3.18667	20.133617	-0.234519	-3.13580e-3
3.18833	20.149330	-0.234570	-4.92194e-3
3.19000	20.166800	-0.234692	-5.49963e-3
3.19167	20.183336	-0.234817	-4.68211e-3
3.19333	20.199903	-0.234853	-3.06600e-3
3.19500	20.217184	-0.234884	-1.79838e-3
3.19667	20.233810	-0.234916	-1.43566e-3
3.19833	20.249413	-0.234935	-1.03546e-3
3.20000	20.266546	-0.234947	-6.26757e-4
3.20167	20.283106	-0.234954	-4.45757e-4
3.20333	20.300425	-0.234959	-4.73770e-4
3.20500	20.316545	-0.234966	-7.22042e-4
3.20667	20.332970	-0.234980	-1.08033e-3
3.20833	20.349356	-0.235003	-1.39726e-3
3.21000	20.366829	-0.235029	-1.91078e-3
3.21167	20.383461	-0.235059	-2.62412e-3
3.21333	20.399158	-0.235112	-3.02168e-3
3.21500	20.416786	-0.235181	-2.84816e-3
3.21667	20.432968	-0.235218	-2.29713e-3
3.21833	20.450462	-0.235245	-1.73283e-3
3.22000	20.466202	-0.235273	-1.49715e-3
3.22167	20.482748	-0.235297	-1.23231e-3
3.22333	20.500652	-0.235318	-8.26520e-4
3.22500	20.516460	-0.235325	-4.19228e-4
3.22667	20.533152	-0.235328	-6.52752e-5
3.22833	20.549940	-0.235327	4.94987e-5
3.23000	20.566753	-0.235322	-7.45233e-5
3.23167	20.583481	-0.235324	-3.82526e-4
3.23333	20.600433	-0.235335	-7.73291e-4
3.23500	20.616602	-0.235352	-1.04010e-3
3.23667	20.632792	-0.235372	-1.19665e-3
3.23833	20.650497	-0.235392	-1.21375e-3
3.24000	20.666008	-0.235414	-1.20312e-3
3.24167	20.683008	-0.235432	-1.14656e-3
3.24333	20.698729	-0.235451	-1.03171e-3
3.24500	20.715857	-0.235467	-9.75965e-4
3.24667	20.732035	-0.235482	-8.54220e-4
3.24833	20.749313	-0.235498	-7.62681e-4
3.25000	20.766661	-0.235508	-7.57235e-4
3.25167	20.783722	-0.235519	-8.36728e-4
3.25333	20.799768	-0.235535	-1.03790e-3
3.25500	20.816996	-0.235555	-1.28506e-3
3.25667	20.832792	-0.235576	-1.47561e-3
3.25833	20.850201	-0.235605	-1.67054e-3
3.26000	20.867733	-0.235635	-1.83045e-3
3.26167	20.883043	-0.235665	-1.93236e-3
3.26333	20.899939	-0.235700	-2.34143e-3
3.26500	20.917234	-0.235733	-2.52305e-3
3.26667	20.934240	-0.235796	-2.46891e-3
3.26833	20.950943	-0.235832	-2.10830e-3
3.27000	20.967480	-0.235859	-1.38820e-3
3.27167	20.983387	-0.235876	-7.88847e-4
3.27333	20.999367	-0.235886	-3.30080e-4
3.27500	21.016741	-0.235883	-9.30697e-5
3.27667	21.033382	-0.235883	3.33242e-6
3.27833	21.049911	-0.235886	-1.04000e-4
3.28000	21.065540	-0.235885	-1.73537e-4
3.28167	21.082222	-0.235890	-2.38096e-4
3.28333	21.099260	-0.235895	-3.74358e-4
3.28500	21.115486	-0.235900	-5.48354e-4
3.28667	21.132816	-0.235911	-7.81585e-4
3.28833	21.149992	-0.235928	-1.03367e-3
3.29000	21.166410	-0.235947	-1.13897e-3
3.29167	21.182842	-0.235969	-1.10008e-3
3.29333	21.199625	-0.235986	-1.03508e-3
3.29500	21.217312	-0.236001	-1.04814e-3
3.29667	21.233894	-0.236018	-1.28210e-3
3.29833	21.250151	-0.236042	-1.54414e-3
3.30000	21.266954	-0.236073	-1.76235e-3
3.30167	21.283539	-0.236102	-1.81739e-3
3.30333	21.298990	-0.236132	-1.80178e-3
3.30500	21.316404	-0.236161	-1.79145e-3
3.30667	21.333015	-0.236192	-1.79112e-3
3.30833	21.350206	-0.236222	-1.80345e-3
3.31000	21.366585	-0.236253	-1.70716e-3
3.31167	21.383699	-0.236282	-1.58357e-3
3.31333	21.399864	-0.236304	-1.44567e-3
3.31500	21.416567	-0.236328	-1.39073e-3
3.31667	21.433798	-0.236352	-1.35777e-3
3.31833	21.449329	-0.236374	-1.32272e-3
3.32000	21.467125	-0.236395	-1.23838e-3
3.32167	21.483301	-0.236416	-1.21491e-3
3.32333	21.500977	-0.236434	-1.25804e-3
3.32500	21.516397	-0.236456	-1.36930e-3
3.32667	21.532837	-0.236479	-1.56937e-3
3.32833	21.549215	-0.236506	-1.73109e-3
3.33000	21.567190	-0.236539	-1.87696e-3
3.33167	21.583321	-0.236572	-1.89972e-3
3.33333	21.600071	-0.236605	-1.85188e-3
3.33500	21.617609	-0.236635	-1.67294e-3
3.33667	21.633839	-0.236663	-1.39517e-3
3.33833	21.650934	-0.236684	-1.05942e-3
3.34000	21.666901	-0.236696	-8.16754e-4
3.34167	21.683786	-0.236706	-7.49572e-4
3.34333	21.699738	-0.236719	-7.95323e-4
3.34500	21.716013	-0.236734	-9.09331e-4
3.34667	21.734299	-0.236748	-9.39062e-4
3.34833	21.749878	-0.236767	-1.04736e-3
3.35000	21.766890	-0.236782	-1.18019e-3
3.35167	21.783823	-0.236805	-1.26795e-3
3.35333	21.800491	-0.236827	-1.48339e-3
3.35500	21.817341	-0.236851	-1.87598e-3
3.35667	21.834007	-0.236883	-2.48885e-3
3.35833	21.849960	-0.236933	-3.69849e-3
3.36000	21.867178	-0.236993	-5.95784e-3
3.36167	21.883678	-0.237103	-7.42040e-3
3.36333	21.900223	-0.237294	-7.40397e-3
3.36500	21.917294	-0.237405	-5.55397e-3
3.36667	21.933355	-0.237455	-3.15717e-3
3.36833	21.951115	-0.237489	-1.78525e-3
3.37000	21.967690	-0.237518	-8.57700e-4
3.37167	21.984077	-0.237524	3.14043e-5
3.37333	22.000824	-0.237509	8.86174e-4
3.37500	22.017609	-0.237491	1.16733e-3
3.37667	22.034508	-0.237461	1.02099e-3
3.37833	22.051603	-0.237450	5.99545e-4
3.38000	22.066526	-0.237446	5.12691e-5
3.38167	22.083118	-0.237450	-2.86246e-4
3.38333	22.100027	-0.237456	-6.53994e-4
3.38500	22.116135	-0.237468	-1.11472e-3
3.38667	22.133402	-0.237492	-1.54803e-3
3.38833	22.150860	-0.237526	-1.81610e-3
3.39000	22.167149	-0.237558	-1.87167e-3
3.39167	22.184237	-0.237589	-1.71668e-3
3.39333	22.201069	-0.237618	-1.55782e-3
3.39500	22.218346	-0.237641	-1.44077e-3
3.39667	22.234940	-0.237664	-1.33174e-3
3.39833	22.250771	-0.237686	-1.26150e-3
3.40000	22.267950	-0.237706	-1.17289e-3
3.40167	22.284565	-0.237724	-1.15138e-3
3.40333	22.300846	-0.237742	-1.22112e-3
3.40500	22.316456	-0.237763	-1.38674e-3
3.40667	22.334328	-0.237787	-1.54981e-3
3.40833	22.350409	-0.237816	-1.71003e-3
3.41000	22.367199	-0.237845	-2.07542e-3
3.41167	22.384033	-0.237878	-2.25236e-3
3.41333	22.401447	-0.237930	-2.34306e-3
3.41500	22.418179	-0.237965	-2.24890e-3
3.41667	22.433702	-0.237997	-2.04584e-3
3.41833	22.450825	-0.238031	-1.97138e-3
3.42000	22.467804	-0.238066	-1.94709e-3
3.42167	22.484982	-0.238095	-1.97490e-3
3.42333	22.499756	-0.238127	-1.97974e-3
3.42500	22.517376	-0.238164	-1.91773e-3
3.42667	22.533802	-0.238195	-1.76453e-3
3.42833	22.550875	-0.238220	-1.53918e-3
3.43000	22.566952	-0.238246	-1.29873e-3
3.43167	22.584322	-0.238267	-1.14086e-3
3.43333	22.601599	-0.238282	-9.91690e-4
3.43500	22.617403	-0.238298	-9.55716e-4
3.43667	22.635031	-0.238314	-9.02894e-4
3.43833	22.650801	-0.238330	-7.20455e-4
3.44000	22.667379	-0.238340	-6.12026e-4
3.44167	22.684687	-0.238346	-6.26000e-4
3.44333	22.700859	-0.238357	-7.68505e-4
3.44500	22.717281	-0.238374	-9.93508e-4
3.44667	22.734127	-0.238390	-1.03456e-3
3.44833	22.751291	-0.238412	-1.05158e-3
3.45000	22.768095	-0.238425	-1.07957e-3
3.45167	22.784340	-0.238444	-1.13655e-3
3.45333	22.801157	-0.238464	-1.30106e-3
3.45500	22.818491	-0.238487	-1.31755e-3
3.45667	22.834990	-0.238513	-1.17497e-3
3.45833	22.851444	-0.238531	-9.20314e-4
3.46000	22.868628	-0.238541	-6.51323e-4
3.46167	22.884155	-0.238549	-5.97699e-4
3.46333	22.901114	-0.238558	-7.18283e-4
3.46500	22.918262	-0.238572	-8.90178e-4
3.46667	22.934345	-0.238589	-1.01638e-3
3.46833	22.951111	-0.238608	-1.04439e-3
3.47000	22.967455	-0.238624	-1.03872e-3
3.47167	22.984793	-0.238642	-1.11264e-3
3.47333	23.001488	-0.238660	-1.19964e-3
3.47500	23.017645	-0.238683	-1.31488e-3
3.47667	23.035221	-0.238704	-1.37558e-3
3.47833	23.050945	-0.238728	-1.37470e-3
3.48000	23.067444	-0.238751	-1.46393e-3
3.48167	23.084381	-0.238774	-1.58278e-3
3.48333	23.101761	-0.238803	-1.71950e-3
3.48500	23.117426	-0.238835	-2.07463e-3
3.48667	23.135864	-0.238866	-2.18109e-3
3.48833	23.152302	-0.238919	-1.90845e-3
3.49000	23.167641	-0.238943	-1.45532e-3
3.49167	23.184593	-0.238954	-8.94102e-4
3.49333	23.201780	-0.238968	-7.80747e-4
3.49500	23.218336	-0.238981	-9.24084e-4
3.49667	23.234964	-0.238996	-1.13998e-3
3.49833	23.251839	-0.239018	-1.41063e-3
3.50000	23.267931	-0.239044	-1.68121e-3
3.50167	23.285570	-0.239074	-1.83910e-3
3.50333	23.301542	-0.239108	-1.91911e-3
3.50500	23.318609	-0.239140	-1.92711e-3
3.50667	23.335810	-0.239173	-1.74637e-3
3.50833	23.352125	-0.239203	-1.55951e-3
3.51000	23.368912	-0.239223	-1.32924e-3
3.51167	23.384619	-0.239244	-1.16879e-3
3.51333	23.400951	-0.239261	-1.16984e-3
3.51500	23.418293	-0.239280	-1.19865e-3
3.51667	23.435312	-0.239302	-1.24692e-3
3.51833	23.451485	-0.239324	-1.20621e-3
3.52000	23.468889	-0.239345	-1.00976e-3
3.52167	23.485052	-0.239360	-7.33289e-4
3.52333	23.501816	-0.239368	-4.78642e-4
3.52500	23.518232	-0.239373	-3.85358e-4
3.52667	23.534191	-0.239377	-4.69197e-4
3.52833	23.552086	-0.239387	-6.53994e-4
3.53000	23.568098	-0.239400	-8.70186e-4
3.53167	23.585707	-0.239417	-1.19442e-3
3.53333	23.601421	-0.239436	-1.73365e-3
3.53500	23.618179	-0.239468	-2.39858e-3
3.53667	23.635353	-0.239519	-2.60638e-3
3.53833	23.651478	-0.239573	-2.39676e-3
3.54000	23.668304	-0.239601	-2.00559e-3
3.54167	23.685820	-0.239629	-1.61873e-3
3.54333	23.701519	-0.239659	-1.51015e-3
3.54500	23.718746	-0.239680	-1.32442e-3
3.54667	23.734484	-0.239700	-1.09720e-3
3.54833	23.751808	-0.239718	-9.35469e-4
3.55000	23.769028	-0.239732	-8.94709e-4
3.55167	23.785446	-0.239743	-1.05724e-3
3.55333	23.801287	-0.239762	-1.34245e-3
3.55500	23.817802	-0.239789	-1.61029e-3
3.55667	23.834391	-0.239819	-1.69838e-3
3.55833	23.851381	-0.239848	-1.90404e-3
3.56000	23.868643	-0.239876	-2.04700e-3
3.56167	23.885546	-0.239922	-2.02203e-3
3.56333	23.901556	-0.239954	-1.79032e-3
3.56500	23.918976	-0.239979	-1.22638e-3
3.56667	23.934669	-0.239996	-8.05670e-4
3.56833	23.951950	-0.240003	-5.02286e-4
3.57000	23.968628	-0.240009	-3.51218e-4
3.57167	23.984905	-0.240014	-3.74946e-4
3.57333	24.001261	-0.240020	-4.27752e-4
3.57500	24.017769	-0.240029	-5.23318e-4
3.57667	24.034277	-0.240037	-6.51583e-4
3.57833	24.052080	-0.240049	-8.18573e-4
3.58000	24.068352	-0.240064	-1.08392e-3
3.58167	24.084583	-0.240084	-1.35567e-3
3.58333	24.101679	-0.240110	-1.51090e-3
3.58500	24.118532	-0.240139	-1.56227e-3
3.58667	24.135315	-0.240164	-1.55577e-3
3.58833	24.151779	-0.240188	-1.50972e-3
3.59000	24.168299	-0.240215	-1.51956e-3
3.59167	24.184383	-0.240237	-1.47936e-3
3.59333	24.201221	-0.240264	-1.39566e-3
3.59500	24.218075	-0.240286	-1.33365e-3
3.59667	24.234829	-0.240307	-1.15628e-3
3.59833	24.251253	-0.240328	-1.01648e-3
3.60000	24.267868	-0.240340	-9.24895e-4
3.60167	24.284653	-0.240354	-9.23255e-4
3.60333	24.301579	-0.240371	-9.62742e-4
3.60500	24.318186	-0.240389	-9.64353e-4
3.60667	24.335196	-0.240403	-9.31317e-4
3.60833	24.351475	-0.240419	-9.91930e-4
3.61000	24.368952	-0.240434	-1.15872e-3
3.61167	24.384132	-0.240456	-1.38442e-3
3.61333	24.401529	-0.240480	-1.59325e-3
3.61500	24.417753	-0.240510	-1.57375e-3
3.61667	24.435593	-0.240540	-1.47510e-3
3.61833	24.452414	-0.240560	-1.26570e-3
3.62000	24.468439	-0.240579	-1.20962e-3
3.62167	24.485577	-0.240597	-1.29055e-3
3.62333	24.501698	-0.240622	-1.36612e-3
3.62500	24.517748	-0.240645	-1.43071e-3
3.62667	24.534483	-0.240668	-1.42559e-3
3.62833	24.551588	-0.240692	-1.53028e-3
3.63000	24.568731	-0.240718	-1.68758e-3
3.63167	24.585115	-0.240749	-1.85692e-3
3.63333	24.601385	-0.240780	-1.93966e-3
3.63500	24.618029	-0.240815	-1.87516e-3
3.63667	24.636000	-0.240848	-1.71332e-3
3.63833	24.652277	-0.240874	-1.49938e-3
3.64000	24.668438	-0.240895	-1.32908e-3
3.64167	24.684996	-0.240916	-1.21751e-3
3.64333	24.701653	-0.240936	-1.18510e-3
3.64500	24.718140	-0.240954	-1.15537e-3
3.64667	24.734600	-0.240974	-1.12647e-3
3.64833	24.751308	-0.240992	-1.09013e-3
3.65000	24.768564	-0.241011	-1.05284e-3
3.65167	24.784702	-0.241026	-1.02552e-3
3.65333	24.800663	-0.241044	-1.00150e-3
3.65500	24.818365	-0.241061	-9.63744e-4
3.65667	24.834391	-0.241076	-9.52460e-4
3.65833	24.851564	-0.241091	-9.05473e-4
3.66000	24.867878	-0.241109	-8.50535e-4
3.66167	24.883995	-0.241119	-8.90218e-4
3.66333	24.901670	-0.241133	-9.59606e-4
3.66500	24.917683	-0.241153	-1.17334e-3
3.66667	24.935656	-0.241173	-1.35843e-3
3.66833	24.950764	-0.241198	-1.41790e-3
3.67000	24.968349	-0.241224	-1.44788e-3
3.67167	24.985008	-0.241246	-1.46397e-3
3.67333	25.002052	-0.241270	-1.49438e-3
3.67500	25.018627	-0.241299	-1.49936e-3
3.67667	25.035137	-0.241322	-1.41405e-3
3.67833	25.051491	-0.241344	-1.30855e-3
3.68000	25.068394	-0.241364	-1.41156e-3
3.68167	25.085127	-0.241387	-1.64150e-3
3.68333	25.102018	-0.241419	-1.86355e-3
3.68500	25.117785	-0.241453	-2.02866e-3
3.68667	25.135080	-0.241485	-2.11144e-3
3.68833	25.151243	-0.241521	-2.10114e-3
3.69000	25.167652	-0.241559	-2.00135e-3
3.69167	25.184811	-0.241592	-1.79137e-3
3.69333	25.202032	-0.241618	-1.51428e-3
3.69500	25.218180	-0.241643	-1.34112e-3
3.69667	25.235601	-0.241662	-1.20363e-3
3.69833	25.251606	-0.241682	-1.12591e-3
3.70000	25.267883	-0.241698	-1.18706e-3
3.70167	25.285114	-0.241718	-1.25096e-3
3.70333	25.302109	-0.241743	-1.29919e-3
3.70500	25.318838	-0.241765	-1.26264e-3
3.70667	25.334660	-0.241783	-1.20752e-3
3.70833	25.352449	-0.241804	-1.13436e-3
3.71000	25.367849	-0.241823	-1.12813e-3
3.71167	25.384871	-0.241839	-1.14329e-3
3.71333	25.402235	-0.241860	-1.16028e-3
3.71500	25.418766	-0.241880	-1.15663e-3
3.71667	25.435144	-0.241900	-1.05625e-3
3.71833	25.450844	-0.241914	-1.03182e-3
3.72000	25.468519	-0.241930	-1.07933e-3
3.72167	25.484810	-0.241951	-1.12787e-3
3.72333	25.501602	-0.241972	-1.06368e-3
3.72500	25.518034	-0.241988	-8.83314e-4
3.72667	25.535376	-0.242001	-7.05250e-4
3.72833	25.551435	-0.242010	-6.23819e-4
3.73000	25.568235	-0.242019	-6.92281e-4
3.73167	25.585054	-0.242030	-8.60927e-4
3.73333	25.602457	-0.242048	-1.07146e-3
3.73500	25.617683	-0.242067	-1.26271e-3
3.73667	25.635046	-0.242090	-1.44903e-3
3.73833	25.651411	-0.242114	-1.63272e-3
3.74000	25.668312	-0.242145	-1.74486e-3
3.74167	25.684683	-0.242177	-1.74882e-3
3.74333	25.701799	-0.242204	-1.66522e-3
3.74500	25.717865	-0.242230	-1.63443e-3
3.74667	25.735651	-0.242258	-1.70711e-3
3.74833	25.752415	-0.242288	-1.77383e-3
3.75000	25.768757	-0.242319	-1.78675e-3
3.75167	25.784861	-0.242348	-1.76076e-3
3.75333	25.802177	-0.242376	-1.62825e-3
3.75500	25.818922	-0.242406	-1.53309e-3
3.75667	25.836252	-0.242427	-1.44415e-3
3.75833	25.852636	-0.242452	-1.25956e-3
3.76000	25.869230	-0.242474	-1.10040e-3
3.76167	25.886244	-0.242488	-9.26214e-4
3.76333	25.902330	-0.242500	-8.76146e-4
3.76500	25.918125	-0.242515	-9.80782e-4
3.76667	25.936337	-0.242534	-1.05792e-3
3.76833	25.952435	-0.242553	-1.15099e-3
3.77000	25.969854	-0.242571	-1.32894e-3
3.77167	25.985952	-0.242594	-1.48999e-3
3.77333	26.001757	-0.242623	-1.67133e-3
3.77500	26.019003	-0.242650	-1.67541e-3
3.77667	26.035116	-0.242679	-1.54796e-3
3.77833	26.052313	-0.242704	-1.44477e-3
3.78000	26.069208	-0.242726	-1.35911e-3
3.78167	26.085060	-0.242747	-1.39937e-3
3.78333	26.102612	-0.242772	-1.48049e-3
3.78500	26.118532	-0.242797	-1.54571e-3
3.78667	26.135139	-0.242823	-1.57623e-3
3.78833	26.152073	-0.242850	-1.64016e-3
3.79000	26.168442	-0.242876	-2.03540e-3
3.79167	26.185038	-0.242907	-2.26802e-3
3.79333	26.201433	-0.242963	-2.34253e-3
3.79500	26.219522	-0.242997	-2.20529e-3
3.79667	26.237085	-0.243032	-1.76443e-3
3.79833	26.251787	-0.243059	-1.48828e-3
3.80000	26.269461	-0.243080	-1.12361e-3
3.80167	26.285355	-0.243095	-8.75596e-4
3.80333	26.301702	-0.243106	-8.20206e-4
3.80500	26.319914	-0.243120	-9.34655e-4
3.80667	26.336361	-0.243137	-1.13843e-3
3.80833	26.352900	-0.243159	-1.41091e-3
3.81000	26.368526	-0.243182	-1.64691e-3
3.81167	26.386396	-0.243214	-1.85288e-3
3.81333	26.402683	-0.243246	-1.92822e-3
3.81500	26.418756	-0.243281	-1.85654e-3
3.81667	26.435686	-0.243309	-1.65364e-3
3.81833	26.452833	-0.243337	-1.38550e-3
3.82000	26.469448	-0.243357	-1.18533e-3
3.82167	26.485891	-0.243373	-1.13101e-3
3.82333	26.502197	-0.243389	-1.11962e-3
3.82500	26.518995	-0.243414	-1.06206e-3
3.82667	26.536558	-0.243430	-9.49356e-4
3.82833	26.552866	-0.243442	-8.20945e-4
3.83000	26.569555	-0.243455	-8.47784e-4
3.83167	26.586094	-0.243470	-9.50825e-4
3.83333	26.602205	-0.243486	-1.06877e-3
3.83500	26.619553	-0.243506	-1.27168e-3
3.83667	26.636585	-0.243527	-2.04519e-3
3.83833	26.652918	-0.243556	-3.46116e-3
3.84000	26.670034	-0.243634	-6.51281e-3
3.84167	26.686396	-0.243742	-8.30553e-3
3.84333	26.702551	-0.243974	-8.51182e-3
3.84500	26.719519	-0.244075	-6.69690e-3
3.84667	26.735720	-0.244167	-3.87295e-3
3.84833	26.752996	-0.244204	-2.54684e-3
3.85000	26.769499	-0.244234	-1.57510e-3
3.85167	26.785978	-0.244254	-1.16624e-3
3.85333	26.801483	-0.244271	-8.16749e-4
3.85500	26.818850	-0.244281	-6.48580e-4
3.85667	26.836636	-0.244290	-6.69483e-4
3.85833	26.853317	-0.244300	-9.26593e-4
3.86000	26.869059	-0.244318	-1.19227e-3
3.86167	26.886379	-0.244344	-1.33567e-3
3.86333	26.903742	-0.244367	-1.35932e-3
3.86500	26.919720	-0.244388	-1.31958e-3
3.86667	26.936649	-0.244411	-1.28569e-3
3.86833	26.953568	-0.244433	-1.21797e-3
3.87000	26.969753	-0.244451	-1.10775e-3
3.87167	26.986984	-0.244470	-1.02756e-3
3.87333	27.003183	-0.244485	-1.04722e-3
3.87500	27.019522	-0.244501	-1.22819e-3
3.87667	27.036514	-0.244523	-1.45499e-3
3.87833	27.051945	-0.244551	-1.74816e-3
3.88000	27.068993	-0.244579	-2.01199e-3
3.88167	27.085135	-0.244616	-2.31569e-3
3.88333	27.101677	-0.244655	-2.51995e-3
3.88500	27.118963	-0.244706	-2.48803e-3
3.88667	27.135664	-0.244744	-2.30715e-3
3.88833	27.152086	-0.244780	-1.98744e-3
3.89000	27.168762	-0.244811	-1.66678e-3
3.89167	27.185125	-0.244837	-1.41245e-3
3.89333	27.202776	-0.244855	-1.29316e-3
3.89500	27.219473	-0.244877	-1.34419e-3
3.89667	27.236280	-0.244901	-1.64274e-3
3.89833	27.253193	-0.244929	-2.07179e-3
3.90000	27.268709	-0.244965	-2.71736e-3
3.90167	27.286655	-0.245017	-3.02979e-3
3.90333	27.303022	-0.245083	-2.98787e-3
3.90500	27.319771	-0.245123	-3.03929e-3
3.90667	27.336206	-0.245163	-3.17961e-3
3.90833	27.353157	-0.245229	-3.23988e-3
3.91000	27.370007	-0.245296	-2.79355e-3
3.91167	27.386574	-0.245328	-1.86463e-3
3.91333	27.402855	-0.245347	-1.02824e-3
3.91500	27.420067	-0.245360	-6.62539e-4
3.91667	27.436460	-0.245366	-5.22106e-4
3.91833	27.453129	-0.245374	-5.18210e-4
3.92000	27.469755	-0.245383	-5.92515e-4
3.92167	27.486061	-0.245394	-6.80109e-4
3.92333	27.503181	-0.245405	-8.72277e-4
3.92500	27.519087	-0.245419	-1.22485e-3
3.92667	27.536203	-0.245443	-1.67893e-3
3.92833	27.553246	-0.245477	-1.98203e-3
3.93000	27.568712	-0.245515	-2.09022e-3
3.93167	27.585688	-0.245547	-2.00737e-3
3.93333	27.602560	-0.245581	-1.79468e-3
3.93500	27.618788	-0.245610	-1.72396e-3
3.93667	27.635984	-0.245634	-1.68062e-3
3.93833	27.652296	-0.245665	-1.61121e-3
3.94000	27.669111	-0.245693	-1.59629e-3
3.94167	27.686827	-0.245717	-1.55452e-3
3.94333	27.702900	-0.245742	-1.55510e-3
3.94500	27.719685	-0.245771	-1.57924e-3
3.94667	27.736113	-0.245796	-1.53459e-3
3.94833	27.752800	-0.245820	-1.52419e-3
3.95000	27.768976	-0.245844	-1.69419e-3
3.95167	27.786350	-0.245874	-1.86513e-3
3.95333	27.802769	-0.245911	-2.00310e-3
3.95500	27.819700	-0.245943	-2.04917e-3
3.95667	27.836142	-0.245977	-1.97516e-3
3.95833	27.852646	-0.246010	-1.96393e-3
3.96000	27.869223	-0.246041	-1.97642e-3
3.96167	27.886286	-0.246075	-1.93867e-3
3.96333	27.903028	-0.246111	-1.77067e-3
3.96500	27.919523	-0.246138	-1.44018e-3
3.96667	27.935534	-0.246156	-1.06583e-3
3.96833	27.952168	-0.246170	-8.71405e-4
3.97000	27.969656	-0.246183	-8.10326e-4
3.97167	27.987595	-0.246199	-7.94269e-4
3.97333	28.003462	-0.246211	-8.36392e-4
3.97500	28.020031	-0.246223	-9.86823e-4
3.97667	28.036797	-0.246240	-1.27524e-3
3.97833	28.053078	-0.246265	-1.59821e-3
3.98000	28.069098	-0.246295	-1.79038e-3
3.98167	28.085726	-0.246327	-1.92356e-3
3.98333	28.102728	-0.246357	-1.99407e-3
3.98500	28.118727	-0.246393	-2.06480e-3
3.98667	28.134699	-0.246426	-2.14441e-3
3.98833	28.152176	-0.246462	-2.08351e-3
3.99000	28.169123	-0.246501	-1.95808e-3
3.99167	28.185852	-0.246532	-1.80181e-3
3.99333	28.203072	-0.246558	-1.54892e-3
3.99500	28.219620	-0.246586	-1.38044e-3
3.99667	28.235897	-0.246603	-1.21301e-3
3.99833	28.252901	-0.246624	-9.90584e-4
4.00000	28.270123	-0.246640	-9.24773e-4
4.00167	28.287155	-0.246651	-8.10197e-4
4.00333	28.303204	-0.246668	-8.02397e-4
4.00500	28.319475	-0.246678	-9.49388e-4
4.00667	28.336332	-0.246693	-1.06938e-3
4.00833	28.353060	-0.246717	-1.35546e-3
4.01000	28.369942	-0.246738	-1.68899e-3
4.01167	28.386179	-0.246769	-1.84267e-3
4.01333	28.402588	-0.246807	-2.02098e-3
4.01500	28.419985	-0.246835	-2.09178e-3
4.01667	28.436504	-0.246873	-2.12968e-3
4.01833	28.453028	-0.246911	-2.10997e-3
4.02000	28.468908	-0.246945	-1.86048e-3
4.02167	28.485943	-0.246973	-1.55304e-3
4.02333	28.502493	-0.246996	-1.20666e-3
4.02500	28.519560	-0.247016	-8.88849e-4
4.02667	28.536503	-0.247026	-7.26665e-4
4.02833	28.553591	-0.247033	-7.79222e-4
4.03000	28.569410	-0.247048	-1.10762e-3
4.03167	28.586384	-0.247069	-1.53438e-3
4.03333	28.603842	-0.247100	-1.78765e-3
4.03500	28.620052	-0.247135	-1.95303e-3
4.03667	28.636583	-0.247166	-2.01749e-3
4.03833	28.652834	-0.247199	-2.46455e-3
4.04000	28.670403	-0.247236	-2.78332e-3
4.04167	28.686930	-0.247306	-2.81374e-3
4.04333	28.702978	-0.247344	-2.53217e-3
4.04500	28.719534	-0.247378	-1.93341e-3
4.04667	28.736485	-0.247409	-1.64028e-3
4.04833	28.753340	-0.247435	-1.50370e-3
4.05000	28.769621	-0.247453	-1.49137e-3
4.05167	28.785837	-0.247481	-1.52655e-3
4.05333	28.803047	-0.247509	-1.58275e-3
4.05500	28.819622	-0.247533	-1.55255e-3
4.05667	28.836517	-0.247559	-1.61447e-3
4.05833	28.853039	-0.247586	-1.75306e-3
4.06000	28.869997	-0.247618	-1.91081e-3
4.06167	28.886469	-0.247650	-2.11656e-3
4.06333	28.903036	-0.247686	-2.14514e-3
4.06500	28.918547	-0.247726	-1.96997e-3
4.06667	28.936041	-0.247756	-1.68398e-3
4.06833	28.952459	-0.247778	-1.36330e-3
4.07000	28.970200	-0.247802	-1.17522e-3
4.07167	28.986219	-0.247818	-9.65798e-4
4.07333	29.003454	-0.247835	-7.16040e-4
4.07500	29.019503	-0.247842	-6.08981e-4
4.07667	29.035679	-0.247849	-6.29487e-4
4.07833	29.053211	-0.247862	-8.64900e-4
4.08000	29.069670	-0.247877	-1.18859e-3
4.08167	29.086464	-0.247901	-1.49740e-3
4.08333	29.102125	-0.247929	-1.74258e-3
4.08500	29.119541	-0.247960	-1.87195e-3
4.08667	29.136164	-0.247992	-1.96925e-3
4.08833	29.152912	-0.248025	-1.98436e-3
4.09000	29.169092	-0.248061	-1.87189e-3
4.09167	29.186651	-0.248091	-1.71352e-3
4.09333	29.203787	-0.248117	-1.56007e-3
4.09500	29.220377	-0.248142	-1.44696e-3
4.09667	29.236446	-0.248167	-1.29549e-3
4.09833	29.253902	-0.248188	-1.20846e-3
4.10000	29.270174	-0.248202	-1.20979e-3
4.10167	29.285803	-0.248224	-1.33401e-3
4.10333	29.302851	-0.248248	-1.52330e-3
4.10500	29.319935	-0.248274	-1.72425e-3
4.10667	29.336185	-0.248304	-1.85870e-3
4.10833	29.352104	-0.248339	-1.84891e-3
4.11000	29.369492	-0.248370	-1.63940e-3
4.11167	29.386377	-0.248395	-1.35296e-3
4.11333	29.404104	-0.248416	-1.11937e-3
4.11500	29.420549	-0.248433	-8.50858e-4
4.11667	29.437355	-0.248446	-5.90374e-4
4.11833	29.454002	-0.248451	-3.45229e-4
4.12000	29.470263	-0.248455	-1.99110e-4
4.12167	29.486679	-0.248457	-2.95584e-4
4.12333	29.503918	-0.248460	-6.19324e-4
4.12500	29.519714	-0.248473	-1.11528e-3
4.12667	29.536440	-0.248498	-1.75356e-3
4.12833	29.553612	-0.248530	-2.82801e-3
4.13000	29.569738	-0.248577	-4.11000e-3
4.13167	29.587355	-0.248672	-5.73666e-3
4.13333	29.604769	-0.248776	-6.60700e-3
4.13500	29.620214	-0.248914	-6.37024e-3
4.13667	29.636433	-0.249006	-5.08903e-3
4.13833	29.652634	-0.249074	-3.42052e-3
4.14000	29.669987	-0.249113	-2.40839e-3
4.14167	29.685961	-0.249143	-1.79337e-3
4.14333	29.703745	-0.249174	-1.39304e-3
4.14500	29.719942	-0.249194	-1.05464e-3
4.14667	29.737474	-0.249205	-8.37693e-4
4.14833	29.754200	-0.249217	-8.39458e-4
4.15000	29.770679	-0.249233	-1.11249e-3
4.15167	29.787958	-0.249251	-1.38148e-3
4.15333	29.804144	-0.249281	-1.57200e-3
4.15500	29.820789	-0.249309	-1.62600e-3
4.15667	29.838070	-0.249336	-1.47121e-3
4.15833	29.854282	-0.249359	-1.38590e-3
4.16000	29.870394	-0.249378	-1.27293e-3
4.16167	29.886503	-0.249401	-1.19909e-3
4.16333	29.902721	-0.249418	-1.21836e-3
4.16500	29.919479	-0.249437	-1.24644e-3
4.16667	29.935890	-0.249460	-1.34390e-3
4.16833	29.952236	-0.249483	-1.88289e-3
4.17000	29.969631	-0.249507	-2.41661e-3
4.17167	29.986401	-0.249571	-3.16500e-3
4.17333	30.003826	-0.249621	-3.40386e-3
4.17500	30.021044	-0.249697	-3.03974e-3
4.17667	30.038149	-0.249736	-2.65875e-3
4.17833	30.054310	-0.249772	-2.13042e-3
4.18000	30.071306	-0.249807	-2.08880e-3
4.18167	30.087692	-0.249839	-2.05076e-3
4.18333	30.103363	-0.249873	-1.95168e-3
4.18500	30.119724	-0.249906	-1.84375e-3
4.18667	30.137066	-0.249934	-1.78670e-3
4.18833	30.153175	-0.249961	-1.76723e-3
4.19000	30.170092	-0.249995	-1.73645e-3
4.19167	30.186979	-0.250023	-1.64409e-3
4.19333	30.204218	-0.250048	-1.42509e-3
4.19500	30.220190	-0.250072	-1.35029e-3
4.19667	30.237518	-0.250090	-1.36392e-3
4.19833	30.253649	-0.250115	-1.42816e-3
4.20000	30.270861	-0.250141	-1.61382e-3
4.20167	30.287663	-0.250167	-1.68976e-3
4.20333	30.303444	-0.250198	-1.77554e-3
4.20500	30.320620	-0.250227	-1.86555e-3
4.20667	30.336246	-0.250256	-1.80501e-3
4.20833	30.353045	-0.250291	-1.61662e-3
4.21000	30.370045	-0.250316	-1.40160e-3
4.21167	30.387205	-0.250332	-1.21197e-3
4.21333	30.404379	-0.250355	-1.23877e-3
4.21500	30.420973	-0.250374	-1.45276e-3
4.21667	30.437304	-0.250399	-1.71302e-3
4.21833	30.454079	-0.250432	-1.94895e-3
4.22000	30.470375	-0.250468	-2.07003e-3
4.22167	30.487432	-0.250502	-2.06239e-3
4.22333	30.503838	-0.250536	-2.03473e-3
4.22500	30.519743	-0.250567	-2.06278e-3
4.22667	30.536989	-0.250603	-2.03637e-3
4.22833	30.553572	-0.250639	-2.10101e-3
4.23000	30.570747	-0.250671	-2.04100e-3
4.23167	30.586802	-0.250710	-1.91693e-3
4.23333	30.604284	-0.250739	-1.77233e-3
4.23500	30.619879	-0.250764	-1.66145e-3
4.23667	30.637440	-0.250792	-1.58592e-3
4.23833	30.653784	-0.250822	-1.42510e-3
4.24000	30.670216	-0.250841	-1.13808e-3
4.24167	30.687107	-0.250858	-8.18389e-4
4.24333	30.703413	-0.250868	-7.13479e-4
4.24500	30.720633	-0.250877	-7.23315e-4
4.24667	30.737684	-0.250892	-8.75950e-4
4.24833	30.753447	-0.250906	-1.08920e-3
4.25000	30.770409	-0.250926	-1.27637e-3
4.25167	30.787090	-0.250950	-1.48235e-3
4.25333	30.803911	-0.250976	-1.67744e-3
4.25500	30.820456	-0.251006	-1.78236e-3
4.25667	30.836933	-0.251038	-1.82693e-3
4.25833	30.852962	-0.251066	-1.73431e-3
4.26000	30.868870	-0.251094	-1.67233e-3
4.26167	30.887302	-0.251122	-1.64280e-3
4.26333	30.903887	-0.251151	-1.59417e-3
4.26500	30.920584	-0.251177	-1.64373e-3
4.26667	30.936827	-0.251201	-1.68113e-3
4.26833	30.953020	-0.251232	-1.81366e-3
4.27000	30.970869	-0.251264	-1.99575e-3
4.27167	30.987474	-0.251298	-2.18944e-3
4.27333	31.004610	-0.251338	-2.29377e-3
4.27500	31.019426	-0.251378	-2.13120e-3
4.27667	31.036781	-0.251412	-2.00541e-3
4.27833	31.054363	-0.251438	-1.93140e-3
4.28000	31.069576	-0.251473	-1.86638e-3
4.28167	31.086008	-0.251508	-1.69236e-3
4.28333	31.103064	-0.251531	-1.31958e-3
4.28500	31.119638	-0.251549	-1.07722e-3
4.28667	31.136494	-0.251563	-1.14414e-3
4.28833	31.154051	-0.251583	-1.38442e-3
4.29000	31.169977	-0.251610	-1.59687e-3
4.29167	31.186928	-0.251642	-1.68185e-3
4.29333	31.203148	-0.251667	-1.65290e-3
4.29500	31.220531	-0.251694	-1.73992e-3
4.29667	31.237741	-0.251723	-1.87409e-3
4.29833	31.254156	-0.251760	-1.97293e-3
4.30000	31.270885	-0.251792	-1.93742e-3
4.30167	31.287228	-0.251824	-1.71175e-3
4.30333	31.304796	-0.251853	-1.46691e-3
4.30500	31.320631	-0.251872	-1.16531e-3
4.30667	31.336800	-0.251889	-9.30741e-4
4.30833	31.354179	-0.251903	-9.08424e-4
4.31000	31.371836	-0.251916	-1.06230e-3
4.31167	31.387417	-0.251936	-1.34035e-3
4.31333	31.403831	-0.251962	-1.60395e-3
4.31500	31.420589	-0.251991	-1.75603e-3
4.31667	31.437704	-0.252021	-1.82265e-3
4.31833	31.454031	-0.252053	-1.90727e-3
4.32000	31.470922	-0.252084	-1.91898e-3
4.32167	31.488136	-0.252120	-1.83922e-3
4.32333	31.505070	-0.252149	-1.61231e-3
4.32500	31.520079	-0.252173	-1.33759e-3
4.32667	31.538088	-0.252191	-1.20895e-3
4.32833	31.554495	-0.252210	-1.22754e-3
4.33000	31.571115	-0.252232	-1.39191e-3
4.33167	31.587141	-0.252255	-1.55245e-3
4.33333	31.604412	-0.252283	-1.78078e-3
4.33500	31.620832	-0.252313	-2.16495e-3
4.33667	31.638161	-0.252352	-3.00192e-3
4.33833	31.655432	-0.252405	-3.89752e-3
4.34000	31.671682	-0.252491	-4.18837e-3
4.34167	31.689253	-0.252575	-3.74838e-3
4.34333	31.704510	-0.252616	-2.86869e-3
4.34500	31.721300	-0.252651	-2.23350e-3
4.34667	31.737932	-0.252689	-2.06277e-3
4.34833	31.756271	-0.252726	-1.89236e-3
4.35000	31.771362	-0.252752	-1.65973e-3
4.35167	31.787754	-0.252777	-1.46356e-3
4.35333	31.804913	-0.252801	-1.22679e-3
4.35500	31.821404	-0.252821	-9.25154e-4
4.35667	31.838232	-0.252832	-6.21951e-4
4.35833	31.854650	-0.252838	-3.08778e-4
4.36000	31.871067	-0.252844	-9.64890e-5
4.36167	31.888037	-0.252841	3.57801e-5
4.36333	31.904598	-0.252839	-9.62803e-6
4.36500	31.920815	-0.252838	-2.88755e-4
4.36667	31.938316	-0.252846	-6.81520e-4
4.36833	31.954704	-0.252862	-1.17324e-3
4.37000	31.970369	-0.252884	-2.44221e-3
4.37167	31.987886	-0.252917	-4.82095e-3
4.37333	32.005215	-0.253021	-7.09026e-3
4.37500	32.021606	-0.253199	-8.61328e-3
4.37667	32.038361	-0.253346	-8.12890e-3
4.37833	32.055183	-0.253477	-5.99434e-3
4.38000	32.071289	-0.253556	-4.17336e-3
4.38167	32.088825	-0.253596	-3.05384e-3
4.38333	32.105053	-0.253635	-2.65200e-3
4.38500	32.121002	-0.253690	-2.61881e-3
4.38667	32.138050	-0.253729	-2.39324e-3
4.38833	32.154510	-0.253765	-2.13519e-3
4.39000	32.171326	-0.253797	-2.02917e-3
4.39167	32.187893	-0.253834	-1.91390e-3
4.39333	32.205288	-0.253865	-1.81657e-3
4.39500	32.221390	-0.253892	-1.69384e-3
4.39667	32.238304	-0.253920	-1.65682e-3
4.39833	32.255466	-0.253949	-1.57126e-3
4.40000	32.271698	-0.253974	-1.57758e-3
4.40167	32.288826	-0.253997	-1.67747e-3
4.40333	32.304989	-0.254028	-1.82568e-3
4.40500	32.321487	-0.254061	-1.92309e-3
4.40667	32.338017	-0.254093	-1.92421e-3
4.40833	32.354671	-0.254123	-1.82955e-3
4.41000	32.370281	-0.254154	-1.66733e-3
4.41167	32.387459	-0.254181	-1.51085e-3
4.41333	32.405083	-0.254203	-1.34287e-3
4.41500	32.420994	-0.254225	-1.32008e-3
4.41667	32.438744	-0.254247	-1.32683e-3
4.41833	32.454418	-0.254270	-1.38620e-3
4.42000	32.472279	-0.254292	-1.56040e-3
4.42167	32.488777	-0.254319	-1.76161e-3
4.42333	32.504562	-0.254352	-1.84285e-3
4.42500	32.521015	-0.254386	-1.67380e-3
4.42667	32.538074	-0.254410	-1.40720e-3
4.42833	32.554989	-0.254429	-1.22547e-3
4.43000	32.572903	-0.254450	-1.21970e-3
4.43167	32.588154	-0.254469	-1.32792e-3
4.43333	32.604664	-0.254491	-1.41595e-3
4.43500	32.620991	-0.254517	-1.49463e-3
4.43667	32.637371	-0.254541	-1.52888e-3
4.43833	32.654369	-0.254568	-1.60717e-3
4.44000	32.671009	-0.254593	-1.94963e-3
4.44167	32.688244	-0.254626	-2.25456e-3
4.44333	32.704006	-0.254675	-2.54800e-3
4.44500	32.721565	-0.254716	-2.59311e-3
4.44667	32.737732	-0.254761	-2.40701e-3
4.44833	32.754845	-0.254800	-2.28373e-3
4.45000	32.771488	-0.254835	-2.05659e-3
4.45167	32.788227	-0.254869	-1.88969e-3
4.45333	32.804684	-0.254898	-1.73619e-3
4.45500	32.821262	-0.254925	-1.61393e-3
4.45667	32.838345	-0.254952	-1.60759e-3
4.45833	32.855042	-0.254977	-1.66743e-3
4.46000	32.872025	-0.255007	-1.86380e-3
4.46167	32.888588	-0.255038	-2.03577e-3
4.46333	32.904552	-0.255077	-2.19030e-3
4.46500	32.922661	-0.255114	-2.22869e-3
4.46667	32.937996	-0.255152	-2.24054e-3
4.46833	32.955471	-0.255187	-2.32181e-3
4.47000	32.972351	-0.255229	-2.26720e-3
4.47167	32.988037	-0.255267	-2.16413e-3
4.47333	33.004684	-0.255300	-1.79901e-3
4.47500	33.020599	-0.255327	-1.53131e-3
4.47667	33.038830	-0.255348	-1.35347e-3
4.47833	33.055241	-0.255372	-1.29904e-3
4.48000	33.071602	-0.255392	-1.35646e-3
4.48167	33.088551	-0.255415	-1.36419e-3
4.48333	33.104912	-0.255439	-1.45423e-3
4.48500	33.121857	-0.255462	-1.60995e-3
4.48667	33.138851	-0.255490	-1.78523e-3
4.48833	33.155117	-0.255524	-2.00773e-3
4.49000	33.172005	-0.255557	-2.12790e-3
4.49167	33.187874	-0.255595	-2.05844e-3
4.49333	33.204773	-0.255630	-1.95693e-3
4.49500	33.222054	-0.255659	-1.86103e-3
4.49667	33.238319	-0.255688	-1.84017e-3
4.49833	33.255077	-0.255722	-1.82760e-3
4.50000	33.271603	-0.255752	-1.75735e-3
4.50167	33.288731	-0.255780	-1.75513e-3
4.50333	33.305321	-0.255806	-1.90676e-3
4.50500	33.322384	-0.255842	-2.06589e-3
4.50667	33.338577	-0.255881	-2.13334e-3
4.50833	33.355743	-0.255915	-2.08213e-3
4.51000	33.371872	-0.255947	-2.07642e-3
4.51167	33.389328	-0.255983	-2.20001e-3
4.51333	33.405346	-0.256021	-2.79387e-3
4.51500	33.422543	-0.256063	-3.78257e-3
4.51667	33.438972	-0.256142	-4.61301e-3
4.51833	33.455727	-0.256237	-5.02441e-3
4.52000	33.472618	-0.256320	-4.78740e-3
4.52167	33.489296	-0.256393	-4.15946e-3
4.52333	33.505730	-0.256463	-3.43937e-3
4.52500	33.522057	-0.256510	-2.72305e-3
4.52667	33.539383	-0.256548	-2.03931e-3
4.52833	33.555523	-0.256577	-1.62798e-3
4.53000	33.572536	-0.256600	-1.37258e-3
4.53167	33.588211	-0.256618	-1.26426e-3
4.53333	33.604458	-0.256639	-1.29400e-3
4.53500	33.621197	-0.256661	-1.36823e-3
4.53667	33.638264	-0.256686	-1.41078e-3
4.53833	33.654270	-0.256709	-1.48902e-3
4.54000	33.670849	-0.256732	-1.60696e-3
4.54167	33.688541	-0.256762	-1.78418e-3
4.54333	33.705551	-0.256794	-2.06972e-3
4.54500	33.722214	-0.256830	-2.26803e-3
4.54667	33.737961	-0.256872	-2.33094e-3
4.54833	33.756886	-0.256915	-2.24854e-3
4.55000	33.772724	-0.256949	-2.05701e-3
4.55167	33.789566	-0.256982	-1.86744e-3
4.55333	33.805939	-0.257012	-1.74726e-3
4.55500	33.822571	-0.257037	-1.69009e-3
4.55667	33.839439	-0.257067	-1.64503e-3
4.55833	33.855194	-0.257094	-1.63420e-3
4.56000	33.872116	-0.257119	-1.69862e-3
4.56167	33.889137	-0.257146	-1.88011e-3
4.56333	33.904579	-0.257180	-2.11273e-3
4.56500	33.922329	-0.257220	-2.16202e-3
4.56667	33.939117	-0.257259	-1.98077e-3
4.56833	33.955215	-0.257287	-1.72172e-3
4.57000	33.972221	-0.257313	-1.45143e-3
4.57167	33.988434	-0.257335	-1.31424e-3
4.57333	34.004929	-0.257355	-1.26649e-3
4.57500	34.021702	-0.257375	-1.26899e-3
4.57667	34.038784	-0.257399	-1.34313e-3
4.57833	34.055485	-0.257420	-1.46367e-3
4.58000	34.071945	-0.257445	-1.58048e-3
4.58167	34.088104	-0.257474	-1.74155e-3
4.58333	34.104771	-0.257502	-1.74863e-3
4.58500	34.121590	-0.257535	-1.69304e-3
4.58667	34.138783	-0.257560	-1.65295e-3
4.58833	34.154114	-0.257585	-1.66884e-3
4.59000	34.171360	-0.257614	-1.78020e-3
4.59167	34.188126	-0.257647	-1.90674e-3
4.59333	34.205746	-0.257679	-2.00496e-3
4.59500	34.222321	-0.257715	-2.07325e-3
4.59667	34.239021	-0.257750	-2.13674e-3
4.59833	34.255440	-0.257785	-2.02925e-3
4.60000	34.272137	-0.257821	-1.85706e-3
4.60167	34.288944	-0.257848	-1.64885e-3
4.60333	34.305920	-0.257873	-1.52712e-3
4.60500	34.322586	-0.257898	-1.55399e-3
4.60667	34.338482	-0.257923	-1.66586e-3
4.60833	34.354195	-0.257950	-1.74222e-3
4.61000	34.370377	-0.257981	-1.79641e-3
4.61167	34.387802	-0.258010	-1.78426e-3
4.61333	34.404606	-0.258042	-1.73992e-3
4.61500	34.421642	-0.258070	-1.70818e-3
4.61667	34.438148	-0.258098	-1.53770e-3
4.61833	34.455151	-0.258126	-1.29099e-3
4.62000	34.470955	-0.258142	-9.78674e-4
4.62167	34.488049	-0.258155	-6.97444e-4
4.62333	34.505726	-0.258166	-5.31734e-4
4.62500	34.521488	-0.258172	-5.19792e-4
4.62667	34.538658	-0.258178	-7.38402e-4
4.62833	34.554607	-0.258192	-1.20733e-3
4.63000	34.571785	-0.258217	-2.21933e-3
4.63167	34.588112	-0.258254	-2.96298e-3
4.63333	34.605190	-0.258332	-3.53536e-3
4.63500	34.621502	-0.258382	-3.51006e-3
4.63667	34.638092	-0.258446	-3.33426e-3
4.63833	34.655788	-0.258492	-3.20212e-3
4.64000	34.671413	-0.258555	-2.85793e-3
4.64167	34.687946	-0.258594	-2.57397e-3
4.64333	34.704494	-0.258631	-2.11838e-3
4.64500	34.720764	-0.258665	-2.05959e-3
4.64667	34.738075	-0.258696	-2.09714e-3
4.64833	34.755722	-0.258736	-2.20555e-3
4.65000	34.771873	-0.258773	-2.24884e-3
4.65167	34.788719	-0.258813	-2.10144e-3
4.65333	34.805630	-0.258846	-1.80961e-3
4.65500	34.822231	-0.258874	-1.47544e-3
4.65667	34.838730	-0.258894	-1.17148e-3
4.65833	34.855282	-0.258912	-1.04338e-3
4.66000	34.872288	-0.258925	-1.13698e-3
4.66167	34.887657	-0.258945	-1.40611e-3
4.66333	34.904846	-0.258971	-1.80934e-3
4.66500	34.921833	-0.259005	-2.09612e-3
4.66667	34.938931	-0.259046	-2.56537e-3
4.66833	34.955967	-0.259086	-3.22405e-3
4.67000	34.971806	-0.259147	-4.32284e-3
4.67167	34.988365	-0.259223	-5.21455e-3
4.67333	35.005123	-0.259334	-5.76121e-3
4.67500	35.021656	-0.259422	-6.22443e-3
4.67667	35.039303	-0.259532	-6.25953e-3
4.67833	35.055614	-0.259649	-5.79265e-3
4.68000	35.072800	-0.259750	-4.53201e-3
4.68167	35.089275	-0.259801	-3.05000e-3
4.68333	35.106075	-0.259835	-1.89650e-3
4.68500	35.121586	-0.259858	-1.38221e-3
4.68667	35.137741	-0.259875	-1.07128e-3
4.68833	35.154861	-0.259893	-8.76674e-4
4.69000	35.172359	-0.259906	-8.27144e-4
4.69167	35.187714	-0.259915	-8.94960e-4
4.69333	35.204960	-0.259933	-1.06822e-3
4.69500	35.221077	-0.259953	-1.33394e-3
4.69667	35.239555	-0.259976	-1.53444e-3
4.69833	35.255596	-0.260008	-1.65292e-3
4.70000	35.272755	-0.260037	-1.66957e-3
4.70167	35.289360	-0.260064	-1.54196e-3
4.70333	35.305115	-0.260086	-1.54636e-3
4.70500	35.322662	-0.260111	-1.57493e-3
4.70667	35.338570	-0.260141	-1.64773e-3
4.70833	35.355633	-0.260167	-1.77894e-3
4.71000	35.371624	-0.260195	-1.98984e-3
4.71167	35.389389	-0.260232	-2.20755e-3
4.71333	35.405136	-0.260274	-2.30270e-3
4.71500	35.422218	-0.260311	-2.22964e-3
4.71667	35.438084	-0.260346	-1.99617e-3
4.71833	35.454895	-0.260379	-1.77814e-3
4.72000	35.472248	-0.260407	-1.56780e-3
4.72167	35.488911	-0.260430	-1.43987e-3
4.72333	35.504925	-0.260452	-1.42072e-3
4.72500	35.522701	-0.260478	-1.37823e-3
4.72667	35.538765	-0.260502	-1.37950e-3
4.72833	35.555870	-0.260521	-1.50294e-3
4.73000	35.572197	-0.260546	-1.65985e-3
4.73167	35.588898	-0.260580	-1.81526e-3
4.73333	35.605865	-0.260611	-1.87353e-3
4.73500	35.622108	-0.260639	-1.87181e-3
4.73667	35.638588	-0.260672	-1.90082e-3
4.73833	35.655453	-0.260705	-1.93315e-3
4.74000	35.672710	-0.260737	-1.94046e-3
4.74167	35.688385	-0.260768	-2.02408e-3
4.74333	35.705723	-0.260803	-2.11633e-3
4.74500	35.721920	-0.260840	-2.10793e-3
4.74667	35.737804	-0.260874	-2.06709e-3
4.74833	35.755322	-0.260907	-1.97068e-3
4.75000	35.771778	-0.260940	-1.87229e-3
4.75167	35.788429	-0.260971	-1.84060e-3
4.75333	35.806423	-0.261002	-1.86609e-3
4.75500	35.822533	-0.261032	-1.97522e-3
4.75667	35.838951	-0.261067	-2.20612e-3
4.75833	35.855038	-0.261102	-2.43986e-3
4.76000	35.871479	-0.261146	-2.62033e-3
4.76167	35.888779	-0.261194	-2.94112e-3
4.76333	35.905155	-0.261239	-3.05401e-3
4.76500	35.922020	-0.261302	-3.01433e-3
4.76667	35.938507	-0.261347	-2.62954e-3
4.76833	35.953838	-0.261386	-1.98152e-3
4.77000	35.971596	-0.261414	-1.59894e-3
4.77167	35.988609	-0.261434	-1.38853e-3
4.77333	36.005985	-0.261459	-1.34580e-3
4.77500	36.022823	-0.261483	-1.34044e-3
4.77667	36.039059	-0.261503	-1.30232e-3
4.77833	36.055904	-0.261525	-1.31336e-3
4.78000	36.072754	-0.261547	-1.49793e-3
4.78167	36.089138	-0.261570	-1.69393e-3
4.78333	36.104958	-0.261604	-1.88867e-3
4.78500	36.122208	-0.261636	-1.98415e-3
4.78667	36.138943	-0.261671	-1.90339e-3
4.78833	36.155701	-0.261703	-1.87461e-3
4.79000	36.172443	-0.261731	-1.90145e-3
4.79167	36.189625	-0.261763	-2.02953e-3
4.79333	36.205200	-0.261799	-2.27451e-3
4.79500	36.222980	-0.261839	-2.43889e-3
4.79667	36.238434	-0.261881	-2.51705e-3
4.79833	36.255466	-0.261923	-2.55737e-3
4.80000	36.272240	-0.261966	-2.37518e-3
4.80167	36.287464	-0.262004	-2.10022e-3
4.80333	36.304722	-0.262036	-1.76518e-3
4.80500	36.322052	-0.262063	-1.46611e-3
4.80667	36.338638	-0.262085	-1.26733e-3
4.80833	36.354824	-0.262103	-1.15600e-3
4.81000	36.371841	-0.262121	-1.16237e-3
4.81167	36.388229	-0.262140	-1.33101e-3
4.81333	36.405106	-0.262163	-1.90933e-3
4.81500	36.422413	-0.262194	-3.41959e-3
4.81667	36.439320	-0.262256	-4.44230e-3
4.81833	36.454861	-0.262382	-4.80808e-3
4.82000	36.472950	-0.262444	-4.25173e-3
4.82167	36.489258	-0.262503	-3.13409e-3
4.82333	36.505291	-0.262549	-2.73700e-3
4.82500	36.521820	-0.262590	-2.35969e-3
4.82667	36.538502	-0.262625	-2.16314e-3
4.82833	36.554535	-0.262659	-1.95913e-3
4.83000	36.569996	-0.262690	-1.85327e-3
4.83167	36.587692	-0.262717	-1.86715e-3
4.83333	36.604767	-0.262749	-2.01635e-3
4.83500	36.621773	-0.262787	-2.18336e-3
4.83667	36.638008	-0.262827	-2.15560e-3
4.83833	36.655785	-0.262864	-1.98423e-3
4.84000	36.672123	-0.262893	-1.90037e-3
4.84167	36.689152	-0.262922	-1.98811e-3
4.84333	36.706161	-0.262959	-2.23492e-3
4.84500	36.722343	-0.262997	-2.45560e-3
4.84667	36.738243	-0.263041	-2.46856e-3
4.84833	36.754589	-0.263081	-2.37268e-3
4.85000	36.772018	-0.263119	-2.22459e-3
4.85167	36.788815	-0.263155	-2.14485e-3
4.85333	36.805893	-0.263192	-2.04842e-3
4.85500	36.821800	-0.263225	-1.88402e-3
4.85667	36.838593	-0.263255	-1.66973e-3
4.85833	36.854916	-0.263280	-1.59507e-3
4.86000	36.872696	-0.263304	-1.73339e-3
4.86167	36.888836	-0.263335	-2.05427e-3
4.86333	36.905788	-0.263373	-2.31945e-3
4.86500	36.921627	-0.263417	-2.35028e-3
4.86667	36.938435	-0.263454	-2.25721e-3
4.86833	36.955090	-0.263488	-2.26459e-3
4.87000	36.972050	-0.263525	-2.41144e-3
4.87167	36.987499	-0.263569	-2.89338e-3
4.87333	37.005093	-0.263614	-3.15807e-3
4.87500	37.021679	-0.263684	-3.11726e-3
4.87667	37.038292	-0.263730	-2.89750e-3
4.87833	37.054966	-0.263773	-2.42845e-3
4.88000	37.071774	-0.263811	-2.23413e-3
4.88167	37.088921	-0.263848	-1.95892e-3
4.88333	37.105259	-0.263880	-1.65726e-3
4.88500	37.122520	-0.263903	-1.35960e-3
4.88667	37.138569	-0.263922	-1.22037e-3
4.88833	37.155792	-0.263941	-1.30709e-3
4.89000	37.171318	-0.263962	-1.59728e-3
4.89167	37.187717	-0.263990	-1.83988e-3
4.89333	37.204475	-0.264028	-1.94621e-3
4.89500	37.222187	-0.264060	-1.89743e-3
4.89667	37.238140	-0.264090	-1.73167e-3
4.89833	37.255051	-0.264118	-1.68229e-3
4.90000	37.271877	-0.264144	-1.70780e-3
4.90167	37.289349	-0.264175	-1.85625e-3
4.90333	37.305492	-0.264206	-2.04875e-3
4.90500	37.322186	-0.264243	-2.20663e-3
4.90667	37.338310	-0.264280	-2.28506e-3
4.90833	37.355362	-0.264320	-2.33929e-3
4.91000	37.372257	-0.264358	-2.25305e-3
4.91167	37.388233	-0.264398	-2.14102e-3
4.91333	37.406300	-0.264431	-2.11611e-3
4.91500	37.422985	-0.264465	-2.20993e-3
4.91667	37.439644	-0.264504	-3.07077e-3
4.91833	37.455658	-0.264547	-4.44034e-3
4.92000	37.471901	-0.264642	-5.59020e-3
4.92167	37.488789	-0.264759	-6.27955e-3
4.92333	37.504997	-0.264856	-6.20995e-3
4.92500	37.522533	-0.264964	-5.38971e-3
4.92667	37.538750	-0.265059	-4.39109e-3
4.92833	37.555592	-0.265108	-3.19248e-3
4.93000	37.571705	-0.265149	-2.29547e-3
4.93167	37.588688	-0.265184	-1.99606e-3
4.93333	37.605541	-0.265213	-1.81517e-3
4.93500	37.621918	-0.265242	-1.76850e-3
4.93667	37.638638	-0.265271	-1.82341e-3
4.93833	37.655174	-0.265302	-1.85196e-3
4.94000	37.671947	-0.265335	-1.85173e-3
4.94167	37.689140	-0.265366	-1.83838e-3
4.94333	37.705914	-0.265395	-1.84736e-3
4.94500	37.722027	-0.265426	-1.83217e-3
4.94667	37.738419	-0.265458	-1.84271e-3
4.94833	37.756214	-0.265487	-1.77962e-3
4.95000	37.771858	-0.265517	-1.67929e-3
4.95167	37.788715	-0.265545	-1.61560e-3
4.95333	37.806038	-0.265570	-1.63752e-3
4.95500	37.823006	-0.265596	-1.77479e-3
4.95667	37.839176	-0.265630	-1.92007e-3
4.95833	37.855785	-0.265663	-1.99968e-3
4.96000	37.872025	-0.265695	-1.99559e-3
4.96167	37.888199	-0.265727	-2.13520e-3
4.96333	37.905952	-0.265764	-2.32599e-3
4.96500	37.922485	-0.265807	-2.49439e-3
4.96667	37.938705	-0.265850	-2.56598e-3
4.96833	37.955250	-0.265892	-2.49746e-3
4.97000	37.970879	-0.265930	-2.43584e-3
4.97167	37.988304	-0.265972	-2.37895e-3
4.97333	38.005028	-0.266012	-2.33602e-3
4.97500	38.022079	-0.266051	-2.22977e-3
4.97667	38.039085	-0.266089	-2.21630e-3
4.97833	38.056335	-0.266123	-2.15490e-3
4.98000	38.072163	-0.266163	-2.04635e-3
4.98167	38.089714	-0.266196	-2.06808e-3
4.98333	38.106667	-0.266225	-2.02313e-3
4.98500	38.121239	-0.266262	-2.09025e-3
4.98667	38.138226	-0.266295	-2.19138e-3
4.98833	38.155777	-0.266332	-2.24674e-3
4.99000	38.172092	-0.266372	-2.42770e-3
4.99167	38.188431	-0.266413	-2.57404e-3
4.99333	38.205048	-0.266457	-2.62497e-3
4.99500	38.221592	-0.266501	-2.69781e-3
4.99667	38.238861	-0.266546	-2.55681e-3
4.99833	38.255112	-0.266594	-2.17235e-3
5.00000	38.271812	-0.266624	-1.76181e-3
5.00167	38.288860	-0.266644	-1.49599e-3
5.00333	38.305958	-0.266669	-1.55255e-3
5.00500	38.321636	-0.266696	-1.78573e-3
5.00667	38.338898	-0.266728	-2.01198e-3
5.00833	38.355572	-0.266763	-2.24450e-3
5.01000	38.373165	-0.266805	-2.48987e-3
5.01167	38.389420	-0.266848	-3.28499e-3
5.01333	38.405865	-0.266894	-4.25699e-3
5.01500	38.422455	-0.266992	-4.99752e-3
5.01667	38.439503	-0.267085	-4.87851e-3
5.01833	38.455799	-0.267169	-3.88782e-3
5.02000	38.472118	-0.267210	-2.88002e-3
5.02167	38.488472	-0.267249	-2.15179e-3
5.02333	38.505123	-0.267281	-1.89092e-3
5.02500	38.521603	-0.267310	-1.78996e-3
5.02667	38.539108	-0.267338	-1.90942e-3
5.02833	38.555359	-0.267371	-2.05128e-3
5.03000	38.571602	-0.267410	-2.19871e-3
5.03167	38.588997	-0.267446	-2.29935e-3
5.03333	38.606190	-0.267485	-2.42184e-3
5.03500	38.622368	-0.267527	-2.66122e-3
5.03667	38.639805	-0.267575	-2.83431e-3
5.03833	38.655945	-0.267624	-2.92220e-3
5.04000	38.672421	-0.267672	-2.92224e-3
5.04167	38.688774	-0.267721	-2.66681e-3
5.04333	38.705219	-0.267766	-2.33946e-3
5.04500	38.722504	-0.267799	-2.01574e-3
5.04667	38.739456	-0.267829	-1.78940e-3
5.04833	38.755913	-0.267859	-1.69614e-3
5.05000	38.771931	-0.267885	-1.63718e-3
5.05167	38.788395	-0.267910	-1.69576e-3
5.05333	38.804729	-0.267937	-1.87501e-3
5.05500	38.821869	-0.267972	-2.02617e-3
5.05667	38.838715	-0.268010	-2.15011e-3
5.05833	38.855743	-0.268044	-2.24979e-3
5.06000	38.871838	-0.268082	-2.31531e-3
5.06167	38.890038	-0.268127	-2.34950e-3
5.06333	38.905224	-0.268163	-2.23117e-3
5.06500	38.923000	-0.268201	-1.95626e-3
5.06667	38.938442	-0.268230	-1.73668e-3
5.06833	38.956478	-0.268256	-1.61599e-3
5.07000	38.972534	-0.268281	-1.71363e-3
5.07167	38.989128	-0.268310	-1.92834e-3
5.07333	39.005997	-0.268347	-2.02734e-3
5.07500	39.021706	-0.268381	-2.15075e-3
5.07667	39.039295	-0.268414	-2.64670e-3
5.07833	39.056164	-0.268456	-4.08444e-3
5.08000	39.071827	-0.268530	-7.92536e-3
5.08167	39.088600	-0.268664	-0.0113852
5.08333	39.104786	-0.268958	-0.0125040
5.08500	39.123169	-0.269190	-0.0120297
5.08667	39.139313	-0.269327	-9.74581e-3
5.08833	39.156418	-0.269503	-7.84537e-3
5.09000	39.173073	-0.269627	-6.02544e-3
5.09167	39.188942	-0.269687	-3.88978e-3
5.09333	39.205929	-0.269733	-2.66773e-3
5.09500	39.222340	-0.269771	-2.21577e-3
5.09667	39.239639	-0.269808	-1.87894e-3
5.09833	39.254963	-0.269833	-1.64175e-3
5.10000	39.272152	-0.269857	-1.52325e-3
5.10167	39.289314	-0.269883	-1.42586e-3
5.10333	39.305027	-0.269909	-1.45336e-3
5.10500	39.322094	-0.269927	-1.46921e-3
5.10667	39.338596	-0.269956	-1.42608e-3
5.10833	39.355835	-0.269982	-1.38715e-3
5.11000	39.371815	-0.270001	-1.25705e-3
5.11167	39.388676	-0.270019	-1.20772e-3
5.11333	39.405025	-0.270041	-1.33466e-3
5.11500	39.421898	-0.270061	-1.57252e-3
5.11667	39.438908	-0.270091	-1.78661e-3
5.11833	39.455643	-0.270126	-1.96344e-3
5.12000	39.472118	-0.270159	-2.22509e-3
5.12167	39.488678	-0.270192	-3.19217e-3
5.12333	39.505066	-0.270243	-4.08106e-3
5.12500	39.522175	-0.270349	-4.37215e-3
5.12667	39.538933	-0.270421	-3.90232e-3
5.12833	39.554836	-0.270465	-2.88037e-3
5.13000	39.571316	-0.270506	-2.41908e-3
5.13167	39.588772	-0.270545	-2.36832e-3
5.13333	39.604912	-0.270582	-2.47483e-3
5.13500	39.621796	-0.270626	-2.53473e-3
5.13667	39.637962	-0.270671	-2.44183e-3
5.13833	39.655174	-0.270710	-2.28556e-3
5.14000	39.671749	-0.270743	-2.19849e-3
5.14167	39.688530	-0.270781	-2.29561e-3
5.14333	39.705715	-0.270822	-2.39931e-3
5.14500	39.722172	-0.270864	-2.40387e-3
5.14667	39.739059	-0.270904	-2.31187e-3
5.14833	39.755577	-0.270941	-2.24882e-3
5.15000	39.772610	-0.270976	-2.47958e-3
5.15167	39.788513	-0.271015	-2.86237e-3
5.15333	39.805134	-0.271072	-3.13898e-3
5.15500	39.822350	-0.271131	-3.07567e-3
5.15667	39.838982	-0.271180	-2.64470e-3
5.15833	39.855453	-0.271218	-2.23777e-3
5.16000	39.872597	-0.271250	-2.06252e-3
5.16167	39.888988	-0.271282	-2.03934e-3
5.16333	39.905308	-0.271319	-2.08335e-3
5.16500	39.922791	-0.271355	-2.00045e-3
5.16667	39.939049	-0.271387	-1.85297e-3
5.16833	39.954994	-0.271414	-1.74307e-3
5.17000	39.971718	-0.271442	-1.77228e-3
5.17167	39.988747	-0.271471	-1.93827e-3
5.17333	40.005131	-0.271506	-2.11861e-3
5.17500	40.021935	-0.271544	-2.30850e-3
5.17667	40.039009	-0.271583	-2.41609e-3
5.17833	40.054951	-0.271624	-2.59419e-3
5.18000	40.071758	-0.271667	-3.03029e-3
5.18167	40.089252	-0.271719	-3.41716e-3
5.18333	40.105762	-0.271790	-3.76918e-3
5.18500	40.122265	-0.271851	-3.93874e-3
5.18667	40.139488	-0.271919	-3.60836e-3
5.18833	40.154594	-0.271979	-3.23454e-3
5.19000	40.171799	-0.272023	-2.78630e-3
5.19167	40.188324	-0.272065	-2.61518e-3
5.19333	40.206055	-0.272108	-2.76377e-3
5.19500	40.222027	-0.272157	-2.90184e-3
5.19667	40.238514	-0.272208	-3.01398e-3
5.19833	40.255161	-0.272257	-2.92759e-3
5.20000	40.271923	-0.272307	-2.82452e-3
5.20167	40.288857	-0.272352	-2.75047e-3
5.20333	40.305252	-0.272396	-2.68599e-3
5.20500	40.321362	-0.272440	-2.64955e-3
5.20667	40.338814	-0.272486	-2.53735e-3
5.20833	40.354965	-0.272527	-2.42261e-3
5.21000	40.372593	-0.272567	-2.19580e-3
5.21167	40.387665	-0.272601	-1.94556e-3
5.21333	40.405239	-0.272631	-1.73908e-3
5.21500	40.422394	-0.272658	-1.64478e-3
5.21667	40.438595	-0.272684	-1.71382e-3
5.21833	40.455925	-0.272715	-1.82399e-3
5.22000	40.471439	-0.272745	-1.94375e-3
5.22167	40.488380	-0.272777	-2.03441e-3
5.22333	40.504459	-0.272812	-2.00959e-3
5.22500	40.521637	-0.272848	-1.96476e-3
5.22667	40.538406	-0.272877	-1.80552e-3
5.22833	40.555874	-0.272911	-1.52627e-3
5.23000	40.571789	-0.272933	-1.27684e-3
5.23167	40.589081	-0.272949	-1.02050e-3
5.23333	40.606110	-0.272966	-8.64751e-4
5.23500	40.621243	-0.272978	-7.66329e-4
5.23667	40.638344	-0.272990	-7.73701e-4
5.23833	40.655319	-0.273000	-9.67551e-4
5.24000	40.671940	-0.273019	-1.35761e-3
5.24167	40.688755	-0.273045	-1.78159e-3
5.24333	40.705021	-0.273080	-2.13237e-3
5.24500	40.721298	-0.273117	-2.41062e-3
5.24667	40.737957	-0.273159	-3.49025e-3
5.24833	40.754196	-0.273203	-4.78295e-3
5.25000	40.770721	-0.273324	-5.16112e-3
5.25167	40.788792	-0.273434	-4.46666e-3
5.25333	40.804596	-0.273476	-2.95051e-3
5.25500	40.822998	-0.273511	-1.89536e-3
5.25667	40.838932	-0.273536	-1.67187e-3
5.25833	40.854858	-0.273562	-1.70772e-3
5.26000	40.871307	-0.273588	-1.81924e-3
5.26167	40.888222	-0.273624	-1.96619e-3
5.26333	40.904926	-0.273656	-2.15652e-3
5.26500	40.921803	-0.273693	-2.61113e-3
5.26667	40.938122	-0.273734	-3.13608e-3
5.26833	40.954182	-0.273800	-3.33104e-3
5.27000	40.972252	-0.273864	-3.19132e-3
5.27167	40.988434	-0.273907	-2.80413e-3
5.27333	41.005508	-0.273951	-2.60276e-3
5.27500	41.022610	-0.273995	-2.69047e-3
5.27667	41.039745	-0.274040	-2.80923e-3
5.27833	41.055191	-0.274088	-3.22427e-3
5.28000	41.072693	-0.274139	-3.48789e-3
5.28167	41.088566	-0.274212	-3.40589e-3
5.28333	41.104870	-0.274263	-3.12868e-3
5.28500	41.122448	-0.274310	-2.46935e-3
5.28667	41.137581	-0.274346	-2.03559e-3
5.28833	41.155663	-0.274377	-1.65928e-3
5.29000	41.172276	-0.274401	-1.42757e-3
5.29167	41.189083	-0.274422	-1.36217e-3
5.29333	41.205887	-0.274444	-1.47911e-3
5.29500	41.222210	-0.274469	-1.77874e-3
5.29667	41.239502	-0.274502	-2.15660e-3
5.29833	41.255119	-0.274541	-2.48870e-3
5.30000	41.271523	-0.274586	-3.36800e-3
5.30167	41.288826	-0.274632	-4.75182e-3
5.30333	41.304974	-0.274733	-6.28824e-3
5.30500	41.321606	-0.274863	-7.50466e-3
5.30667	41.338554	-0.274995	-7.92468e-3
5.30833	41.354568	-0.275121	-7.68565e-3
5.31000	41.371284	-0.275260	-6.65821e-3
5.31167	41.388798	-0.275373	-5.17543e-3
5.31333	41.404701	-0.275423	-3.55422e-3
5.31500	41.421543	-0.275471	-2.43687e-3
5.31667	41.438210	-0.275507	-1.94530e-3
5.31833	41.454861	-0.275533	-1.56052e-3
5.32000	41.471836	-0.275556	-1.40582e-3
5.32167	41.488792	-0.275578	-1.42122e-3
5.32333	41.505745	-0.275603	-1.55231e-3
5.32500	41.521206	-0.275628	-1.79378e-3
5.32667	41.538967	-0.275660	-2.12981e-3
5.32833	41.555325	-0.275699	-2.61996e-3
5.33000	41.572853	-0.275747	-3.49545e-3
5.33167	41.588589	-0.275806	-4.05590e-3
5.33333	41.604610	-0.275895	-4.18247e-3
5.33500	41.622601	-0.275962	-3.75102e-3
5.33667	41.638103	-0.276013	-3.34425e-3
5.33833	41.656010	-0.276063	-3.23034e-3
5.34000	41.673077	-0.276129	-3.12239e-3
5.34167	41.689686	-0.276177	-2.89558e-3
5.34333	41.705647	-0.276219	-2.49907e-3
5.34500	41.722546	-0.276258	-2.34167e-3
5.34667	41.739315	-0.276295	-2.24707e-3
5.34833	41.755322	-0.276332	-2.17069e-3
5.35000	41.771702	-0.276367	-2.12415e-3
5.35167	41.789497	-0.276403	-2.14303e-3
5.35333	41.805584	-0.276437	-2.37564e-3
5.35500	41.822102	-0.276476	-3.34540e-3
5.35667	41.837841	-0.276526	-4.39725e-3
5.35833	41.855339	-0.276631	-4.75388e-3
5.36000	41.871979	-0.276724	-4.33812e-3
5.36167	41.888317	-0.276773	-3.25964e-3
5.36333	41.904766	-0.276817	-2.54484e-3
5.36500	41.921795	-0.276855	-2.45885e-3
5.36667	41.939171	-0.276896	-2.53254e-3
5.36833	41.955856	-0.276941	-2.59224e-3
5.37000	41.971729	-0.276986	-2.50273e-3
5.37167	41.988739	-0.277026	-2.28639e-3
5.37333	42.005569	-0.277061	-2.09413e-3
5.37500	42.022087	-0.277094	-2.05045e-3
5.37667	42.038513	-0.277127	-2.06665e-3
5.37833	42.055637	-0.277164	-2.02549e-3
5.38000	42.071632	-0.277198	-2.05644e-3
5.38167	42.088341	-0.277227	-2.15088e-3
5.38333	42.104733	-0.277266	-2.43644e-3
5.38500	42.121624	-0.277308	-2.78825e-3
5.38667	42.138744	-0.277361	-2.90878e-3
5.38833	42.154869	-0.277412	-2.97849e-3
5.39000	42.171947	-0.277458	-2.87524e-3
5.39167	42.187634	-0.277505	-2.71339e-3
5.39333	42.204369	-0.277550	-2.64817e-3
5.39500	42.222477	-0.277593	-2.60220e-3
5.39667	42.239113	-0.277638	-2.68100e-3
5.39833	42.255562	-0.277684	-2.82190e-3
5.40000	42.271896	-0.277730	-2.97578e-3
5.40167	42.289326	-0.277782	-3.17836e-3
5.40333	42.305721	-0.277837	-3.24841e-3
5.40500	42.321625	-0.277894	-3.03497e-3
5.40667	42.338379	-0.277943	-2.65274e-3
5.40833	42.355976	-0.277981	-2.24977e-3
5.41000	42.371334	-0.278013	-2.04111e-3
5.41167	42.388439	-0.278046	-2.04297e-3
5.41333	42.405685	-0.278081	-2.13310e-3
5.41500	42.421963	-0.278117	-2.31713e-3
5.41667	42.438354	-0.278156	-2.53016e-3
5.41833	42.456139	-0.278203	-2.73373e-3
5.42000	42.472485	-0.278250	-3.74949e-3
5.42167	42.489151	-0.278301	-4.35029e-3
5.42333	42.504539	-0.278419	-4.45061e-3
5.42500	42.522125	-0.278476	-3.89420e-3
5.42667	42.537849	-0.278528	-2.89376e-3
5.42833	42.555458	-0.278571	-2.67376e-3
5.43000	42.571819	-0.278615	-2.52120e-3
5.43167	42.589336	-0.278658	-2.42693e-3
5.43333	42.605019	-0.278696	-2.31125e-3
5.43500	42.622086	-0.278732	-2.21407e-3
5.43667	42.638050	-0.278768	-2.24251e-3
5.43833	42.655453	-0.278805	-2.38988e-3
5.44000	42.670578	-0.278845	-2.53878e-3
5.44167	42.688171	-0.278891	-2.67194e-3
5.44333	42.705101	-0.278937	-2.60351e-3
5.44500	42.721642	-0.278982	-2.52145e-3
5.44667	42.738541	-0.279020	-2.45924e-3
5.44833	42.755959	-0.279063	-2.35371e-3
5.45000	42.772110	-0.279103	-2.37775e-3
5.45167	42.789528	-0.279139	-2.50631e-3
5.45333	42.805622	-0.279181	-3.36373e-3
5.45500	42.822437	-0.279233	-4.69998e-3
5.45667	42.838562	-0.279336	-5.47458e-3
5.45833	42.855797	-0.279450	-5.58583e-3
5.46000	42.872761	-0.279531	-5.16000e-3
5.46167	42.888405	-0.279599	-4.80397e-3
5.46333	42.905067	-0.279689	-4.51942e-3
5.46500	42.921501	-0.279764	-4.05773e-3
5.46667	42.938370	-0.279820	-3.30400e-3
5.46833	42.954960	-0.279871	-2.84002e-3
5.47000	42.971664	-0.279911	-2.68781e-3
5.47167	42.988728	-0.279957	-2.66094e-3
5.47333	43.005665	-0.280003	-2.71421e-3
5.47500	43.022465	-0.280049	-2.66102e-3
5.47667	43.039230	-0.280094	-2.55987e-3
5.47833	43.055195	-0.280133	-2.42840e-3
5.48000	43.071495	-0.280171	-2.37567e-3
5.48167	43.089367	-0.280212	-2.35684e-3
5.48333	43.105206	-0.280252	-2.53290e-3
5.48500	43.122421	-0.280291	-2.75275e-3
5.48667	43.137806	-0.280342	-3.13789e-3
5.48833	43.155640	-0.280394	-3.55165e-3
5.49000	43.172016	-0.280462	-4.03085e-3
5.49167	43.187481	-0.280524	-4.50229e-3
5.49333	43.205250	-0.280614	-4.43615e-3
5.49500	43.222561	-0.280694	-4.04919e-3
5.49667	43.238232	-0.280748	-3.44226e-3
5.49833	43.255222	-0.280797	-3.10003e-3
5.50000	43.272282	-0.280849	-3.05256e-3
5.50167	43.288685	-0.280901	-3.12798e-3
5.50333	43.306133	-0.280954	-3.14372e-3
5.50500	43.322159	-0.281007	-3.10375e-3
5.50667	43.338757	-0.281058	-3.02643e-3
5.50833	43.355312	-0.281107	-2.92803e-3
5.51000	43.371929	-0.281153	-2.86983e-3
5.51167	43.388474	-0.281202	-2.80130e-3
5.51333	43.405960	-0.281251	-2.81041e-3
5.51500	43.422276	-0.281293	-2.87443e-3
5.51667	43.438126	-0.281341	-3.05981e-3
5.51833	43.455807	-0.281396	-3.82069e-3
5.52000	43.471222	-0.281450	-4.27649e-3
5.52167	43.487968	-0.281553	-4.34571e-3
5.52333	43.504566	-0.281616	-3.94002e-3
5.52500	43.522026	-0.281674	-3.20861e-3
5.52667	43.538998	-0.281724	-2.86250e-3
5.52833	43.555065	-0.281769	-2.54945e-3
5.53000	43.571972	-0.281808	-2.26741e-3
5.53167	43.588478	-0.281843	-2.03212e-3
5.53333	43.604435	-0.281874	-1.96367e-3
5.53500	43.621689	-0.281905	-2.05990e-3
5.53667	43.638397	-0.281940	-2.29119e-3
5.53833	43.655224	-0.281982	-2.64594e-3
5.54000	43.672012	-0.282028	-3.49575e-3
5.54167	43.688332	-0.282082	-4.31378e-3
5.54333	43.705341	-0.282182	-4.70666e-3
5.54500	43.721066	-0.282261	-4.52731e-3
5.54667	43.739948	-0.282336	-3.77083e-3
5.54833	43.755085	-0.282386	-3.26456e-3
5.55000	43.771992	-0.282435	-2.91817e-3
5.55167	43.788071	-0.282482	-2.68860e-3
5.55333	43.805325	-0.282527	-2.53915e-3
5.55500	43.822311	-0.282566	-2.34203e-3
5.55667	43.837887	-0.282604	-2.17992e-3
5.55833	43.854607	-0.282637	-2.16007e-3
5.56000	43.871384	-0.282670	-2.22536e-3
5.56167	43.888229	-0.282711	-2.42632e-3
5.56333	43.904957	-0.282754	-2.61623e-3
5.56500	43.921402	-0.282798	-2.67646e-3
5.56667	43.937103	-0.282842	-2.79975e-3
5.56833	43.955009	-0.282889	-2.97583e-3
5.57000	43.972069	-0.282943	-3.24366e-3
5.57167	43.988239	-0.282999	-4.01502e-3
5.57333	44.005909	-0.283065	-4.67439e-3
5.57500	44.021137	-0.283163	-5.54376e-3
5.57667	44.038326	-0.283249	-6.00476e-3
5.57833	44.054611	-0.283365	-5.43330e-3
5.58000	44.071301	-0.283457	-4.69531e-3
5.58167	44.088215	-0.283513	-3.55268e-3
5.58333	44.104214	-0.283563	-2.86050e-3
5.58500	44.121258	-0.283607	-2.65535e-3
5.58667	44.138870	-0.283650	-2.57165e-3
5.58833	44.154896	-0.283692	-2.50032e-3
5.59000	44.171467	-0.283737	-2.35627e-3
5.59167	44.188633	-0.283773	-2.16969e-3
5.59333	44.204781	-0.283805	-2.12755e-3
5.59500	44.221413	-0.283839	-2.36481e-3
5.59667	44.238544	-0.283881	-2.73985e-3
5.59833	44.254406	-0.283931	-3.84162e-3
5.60000	44.271492	-0.283987	-4.98490e-3
5.60167	44.287781	-0.284104	-5.80020e-3
5.60333	44.304676	-0.284207	-6.01663e-3
5.60500	44.320503	-0.284301	-6.05605e-3
5.60667	44.338078	-0.284388	-5.72481e-3
5.60833	44.354225	-0.284518	-4.96590e-3
5.61000	44.371887	-0.284581	-4.07144e-3
5.61167	44.388691	-0.284628	-2.92736e-3
5.61333	44.404068	-0.284672	-2.59952e-3
5.61500	44.421158	-0.284715	-2.55261e-3
5.61667	44.438869	-0.284754	-2.67074e-3
5.61833	44.455345	-0.284801	-2.91794e-3
5.62000	44.470352	-0.284852	-3.13988e-3
5.62167	44.487743	-0.284906	-3.18733e-3
5.62333	44.505329	-0.284961	-3.11307e-3
5.62500	44.521416	-0.285013	-3.03916e-3
5.62667	44.538364	-0.285062	-2.81491e-3
5.62833	44.554520	-0.285108	-2.45575e-3
5.63000	44.570724	-0.285144	-2.23535e-3
5.63167	44.588123	-0.285176	-2.12067e-3
5.63333	44.604359	-0.285214	-2.23794e-3
5.63500	44.620853	-0.285250	-2.49804e-3
5.63667	44.638180	-0.285295	-2.75919e-3
5.63833	44.654522	-0.285344	-3.60062e-3
5.64000	44.671368	-0.285398	-4.81436e-3
5.64167	44.687920	-0.285500	-5.24462e-3
5.64333	44.705120	-0.285619	-5.00868e-3
5.64500	44.721565	-0.285673	-3.91825e-3
5.64667	44.737736	-0.285727	-2.79578e-3
5.64833	44.754276	-0.285769	-2.40896e-3
5.65000	44.771370	-0.285802	-2.05422e-3
5.65167	44.788021	-0.285837	-1.95620e-3
5.65333	44.805202	-0.285867	-1.83724e-3
5.65500	44.820446	-0.285899	-1.71250e-3
5.65667	44.837109	-0.285922	-1.71947e-3
5.65833	44.853462	-0.285949	-1.83515e-3
5.66000	44.870567	-0.285983	-2.17483e-3
5.66167	44.887543	-0.286022	-2.52929e-3
5.66333	44.903652	-0.286067	-2.81493e-3
5.66500	44.921268	-0.286120	-3.07477e-3
5.66667	44.937931	-0.286171	-4.64475e-3
5.66833	44.953285	-0.286225	-6.68449e-3
5.67000	44.971176	-0.286401	-9.49088e-3
5.67167	44.988327	-0.286561	-0.0107148
5.67333	45.004555	-0.286800	-9.29167e-3
5.67500	45.021400	-0.286935	-6.72934e-3
5.67667	45.037704	-0.286986	-3.71421e-3
5.67833	45.054775	-0.287028	-2.37639e-3
5.68000	45.071655	-0.287065	-2.15140e-3
5.68167	45.089333	-0.287097	-2.10327e-3
5.68333	45.104858	-0.287133	-2.18909e-3
5.68500	45.121487	-0.287170	-2.36068e-3
5.68667	45.137455	-0.287208	-2.44594e-3
5.68833	45.154461	-0.287252	-2.57494e-3
5.69000	45.171398	-0.287295	-2.73234e-3
5.69167	45.188374	-0.287342	-2.85735e-3
5.69333	45.204948	-0.287394	-3.02025e-3
5.69500	45.222244	-0.287444	-3.14899e-3
5.69667	45.238003	-0.287497	-3.23065e-3
5.69833	45.254406	-0.287551	-3.31653e-3
5.70000	45.271282	-0.287607	-3.56631e-3
5.70167	45.288013	-0.287662	-3.81058e-3
5.70333	45.304878	-0.287739	-3.86517e-3
5.70500	45.321213	-0.287803	-3.62635e-3
5.70667	45.337704	-0.287857	-3.08542e-3
5.70833	45.354542	-0.287904	-2.59675e-3
5.71000	45.371059	-0.287945	-2.25674e-3
5.71167	45.387905	-0.287976	-2.05220e-3
5.71333	45.404675	-0.288010	-2.05116e-3
5.71500	45.422024	-0.288045	-2.23220e-3
5.71667	45.438381	-0.288083	-2.43742e-3
5.71833	45.454693	-0.288126	-2.63568e-3
5.72000	45.471508	-0.288172	-2.74169e-3
5.72167	45.488506	-0.288219	-2.88125e-3
5.72333	45.505619	-0.288268	-3.25244e-3
5.72500	45.521702	-0.288321	-3.85217e-3
5.72667	45.538712	-0.288394	-4.23764e-3
5.72833	45.554745	-0.288475	-4.27289e-3
5.73000	45.570507	-0.288535	-3.89574e-3
5.73167	45.586491	-0.288595	-3.39103e-3
5.73333	45.603680	-0.288649	-3.25179e-3
5.73500	45.620831	-0.288699	-3.16435e-3
5.73667	45.636959	-0.288755	-3.24609e-3
5.73833	45.655304	-0.288812	-3.19428e-3
5.74000	45.670883	-0.288867	-3.01455e-3
5.74167	45.688168	-0.288912	-2.99466e-3
5.74333	45.705444	-0.288961	-2.96950e-3
5.74500	45.721371	-0.289015	-3.12634e-3
5.74667	45.738300	-0.289065	-3.39694e-3
5.74833	45.755035	-0.289121	-4.10020e-3
5.75000	45.771595	-0.289190	-4.53225e-3
5.75167	45.788040	-0.289294	-4.74213e-3
5.75333	45.804623	-0.289354	-4.90512e-3
5.75500	45.820885	-0.289429	-4.73614e-3
5.75667	45.839214	-0.289535	-4.66482e-3
5.75833	45.854954	-0.289603	-4.13372e-3
5.76000	45.871540	-0.289658	-3.53011e-3
5.76167	45.888393	-0.289713	-3.39945e-3
5.76333	45.905167	-0.289772	-3.51172e-3
5.76500	45.921333	-0.289829	-3.65566e-3
5.76667	45.937790	-0.289891	-3.87288e-3
5.76833	45.953911	-0.289952	-3.91379e-3
5.77000	45.971523	-0.290030	-3.76377e-3
5.77167	45.988487	-0.290088	-3.49240e-3
5.77333	46.004498	-0.290139	-3.06778e-3
5.77500	46.020866	-0.290189	-2.84681e-3
5.77667	46.038528	-0.290235	-2.66206e-3
5.77833	46.055180	-0.290279	-2.47617e-3
5.78000	46.070770	-0.290316	-2.30931e-3
5.78167	46.088013	-0.290354	-2.11202e-3
5.78333	46.104691	-0.290388	-2.07403e-3
5.78500	46.121696	-0.290419	-2.25657e-3
5.78667	46.138153	-0.290458	-2.57340e-3
5.78833	46.154892	-0.290508	-2.89762e-3
5.79000	46.171150	-0.290557	-3.10899e-3
5.79167	46.187756	-0.290609	-3.31728e-3
5.79333	46.204639	-0.290666	-3.77282e-3
5.79500	46.220737	-0.290728	-4.01081e-3
5.79667	46.237682	-0.290811	-4.02528e-3
5.79833	46.254833	-0.290871	-3.77846e-3
5.80000	46.271580	-0.290932	-3.35003e-3
5.80167	46.288002	-0.290985	-3.03370e-3
5.80333	46.304073	-0.291032	-2.81502e-3
5.80500	46.321472	-0.291073	-2.81065e-3
5.80667	46.337563	-0.291121	-2.97206e-3
5.80833	46.354031	-0.291173	-3.23797e-3
5.81000	46.370911	-0.291229	-3.88365e-3
5.81167	46.387581	-0.291287	-6.31992e-3
5.81333	46.404945	-0.291391	-9.13244e-3
5.81500	46.421650	-0.291627	-0.0102001
5.81667	46.438801	-0.291834	-9.36729e-3
5.81833	46.455338	-0.291929	-6.61851e-3
5.82000	46.471424	-0.292019	-4.53130e-3
5.82167	46.487831	-0.292079	-3.75641e-3
5.82333	46.504902	-0.292132	-3.16011e-3
5.82500	46.520584	-0.292180	-3.04362e-3
5.82667	46.537895	-0.292230	-3.02462e-3
5.82833	46.553799	-0.292282	-3.10926e-3
5.83000	46.570805	-0.292331	-3.50764e-3
5.83167	46.588196	-0.292391	-4.12106e-3
5.83333	46.603870	-0.292467	-4.46024e-3
5.83500	46.621296	-0.292560	-4.38266e-3
5.83667	46.638374	-0.292622	-3.89573e-3
5.83833	46.654976	-0.292682	-3.37277e-3
5.84000	46.671440	-0.292735	-3.18222e-3
5.84167	46.688583	-0.292787	-2.94368e-3
5.84333	46.703564	-0.292831	-2.88659e-3
5.84500	46.721512	-0.292877	-2.90413e-3
5.84667	46.737125	-0.292927	-2.95024e-3
5.84833	46.754299	-0.292978	-3.03029e-3
5.85000	46.771622	-0.293030	-2.98001e-3
5.85167	46.787731	-0.293079	-3.01856e-3
5.85333	46.804546	-0.293127	-3.00700e-3
5.85500	46.821205	-0.293181	-2.94093e-3
5.85667	46.838020	-0.293228	-2.91225e-3
5.85833	46.854607	-0.293274	-2.88276e-3
5.86000	46.870941	-0.293323	-2.99444e-3
5.86167	46.887589	-0.293373	-3.14282e-3
5.86333	46.904316	-0.293427	-3.31902e-3
5.86500	46.920715	-0.293482	-3.55341e-3
5.86667	46.937351	-0.293543	-3.71681e-3
5.86833	46.954113	-0.293610	-3.77309e-3
5.87000	46.971054	-0.293673	-3.77544e-3
5.87167	46.987663	-0.293733	-3.69766e-3
5.87333	47.003555	-0.293795	-3.61552e-3
5.87500	47.019886	-0.293852	-3.54624e-3
5.87667	47.036934	-0.293910	-3.41545e-3
5.87833	47.053032	-0.293967	-3.34931e-3
5.88000	47.070675	-0.294024	-3.37372e-3
5.88167	47.087273	-0.294078	-3.43088e-3
5.88333	47.103588	-0.294137	-3.67653e-3
5.88500	47.120884	-0.294199	-3.84106e-3
5.88667	47.137009	-0.294269	-4.22347e-3
5.88833	47.154152	-0.294333	-4.42184e-3
5.89000	47.171116	-0.294426	-4.35743e-3
5.89167	47.187500	-0.294491	-4.08794e-3
5.89333	47.203613	-0.294553	-3.37225e-3
5.89500	47.220116	-0.294606	-2.86322e-3
5.89667	47.238087	-0.294649	-2.40891e-3
5.89833	47.254406	-0.294683	-2.15117e-3
5.90000	47.269554	-0.294714	-2.18406e-3
5.90167	47.285751	-0.294748	-2.31205e-3
5.90333	47.300449	-0.294788	-2.51170e-3
5.90500	47.318062	-0.294829	-2.83182e-3
5.90667	47.335281	-0.294879	-4.36682e-3
5.90833	47.352032	-0.294940	-7.61913e-3
5.91000	47.368431	-0.295105	-0.0124576
5.91167	47.386761	-0.295364	-0.0191584
5.91333	47.403111	-0.295727	-0.0239266
5.91500	47.421047	-0.296282	-0.0243756
5.91667	47.438026	-0.296723	-0.0201519
5.91833	47.454899	-0.296950	-0.0149886
5.92000	47.471024	-0.297095	-0.0108432
5.92167	47.487621	-0.297339	-8.37607e-3
5.92333	47.504753	-0.297430	-6.05260e-3
5.92500	47.521603	-0.297484	-3.33254e-3
5.92667	47.537991	-0.297530	-2.58825e-3
5.92833	47.555347	-0.297570	-2.31474e-3
5.93000	47.571468	-0.297604	-2.22108e-3
5.93167	47.587605	-0.297639	-2.28605e-3
5.93333	47.605019	-0.297680	-2.32122e-3
5.93500	47.621902	-0.297722	-2.30300e-3
5.93667	47.638985	-0.297759	-2.23436e-3
5.93833	47.654949	-0.297794	-2.21578e-3
5.94000	47.671982	-0.297831	-2.31545e-3
5.94167	47.688801	-0.297870	-2.51151e-3
5.94333	47.705826	-0.297914	-2.57472e-3
5.94500	47.721134	-0.297961	-2.61534e-3
5.94667	47.738518	-0.297999	-2.63957e-3
5.94833	47.754581	-0.298043	-2.72435e-3
5.95000	47.771931	-0.298092	-3.59731e-3
5.95167	47.788715	-0.298144	-4.05001e-3
5.95333	47.804649	-0.298248	-4.18005e-3
5.95500	47.821480	-0.298303	-3.74236e-3
5.95667	47.837250	-0.298354	-2.92966e-3
5.95833	47.854534	-0.298399	-2.84622e-3
5.96000	47.871231	-0.298444	-2.74923e-3
5.96167	47.886951	-0.298493	-2.64882e-3
5.96333	47.903915	-0.298535	-2.46285e-3
5.96500	47.920986	-0.298573	-2.29514e-3
5.96667	47.937477	-0.298609	-2.38596e-3
5.96833	47.954449	-0.298649	-2.92693e-3
5.97000	47.970501	-0.298695	-3.70633e-3
5.97167	47.987061	-0.298771	-4.37331e-3
5.97333	48.003841	-0.298855	-5.49980e-3
5.97500	48.020355	-0.298931	-6.16513e-3
5.97667	48.037220	-0.299074	-6.76575e-3
5.97833	48.054150	-0.299178	-6.36030e-3
5.98000	48.070190	-0.299294	-5.29955e-3
5.98167	48.087330	-0.299352	-4.49702e-3
5.98333	48.103935	-0.299429	-3.70922e-3
5.98500	48.121006	-0.299488	-3.45205e-3
5.98667	48.137657	-0.299539	-3.05186e-3
5.98833	48.154167	-0.299586	-2.95011e-3
5.99000	48.170708	-0.299634	-3.02392e-3
5.99167	48.187737	-0.299685	-3.14877e-3
5.99333	48.203636	-0.299739	-3.24809e-3
5.99500	48.220718	-0.299794	-3.15539e-3
5.99667	48.236843	-0.299848	-3.01820e-3
5.99833	48.254219	-0.299893	-2.99900e-3
6.00000	48.270508	-0.299942	-3.30479e-3
6.00167	48.287174	-0.299997	-3.88636e-3
6.00333	48.304768	-0.300075	-4.14720e-3
6.00500	48.320644	-0.300152	-4.04337e-3
6.00667	48.336735	-0.300209	-3.65852e-3
6.00833	48.353367	-0.300262	-3.34752e-3
6.01000	48.370041	-0.300319	-3.30077e-3
6.01167	48.387188	-0.300375	-3.22775e-3
6.01333	48.403152	-0.300428	-2.98484e-3
6.01500	48.420017	-0.300476	-2.73916e-3
6.01667	48.437241	-0.300518	-2.57914e-3
6.01833	48.453430	-0.300559	-2.62843e-3
6.02000	48.470844	-0.300604	-2.78976e-3
6.02167	48.486111	-0.300651	-2.93069e-3
6.02333	48.502899	-0.300700	-3.02509e-3
6.02500	48.519115	-0.300750	-2.94168e-3
6.02667	48.535786	-0.300801	-2.92870e-3
6.02833	48.553478	-0.300848	-2.90629e-3
6.03000	48.569187	-0.300896	-2.93097e-3
6.03167	48.585701	-0.300945	-2.99769e-3
6.03333	48.601517	-0.300993	-2.95389e-3
6.03500	48.619225	-0.301045	-3.02888e-3
6.03667	48.637096	-0.301096	-3.19190e-3
6.03833	48.653934	-0.301153	-4.00173e-3
6.04000	48.669872	-0.301212	-5.24359e-3
6.04167	48.687248	-0.301325	-6.12537e-3
6.04333	48.703125	-0.301444	-6.01222e-3
6.04500	48.719894	-0.301543	-4.94701e-3
6.04667	48.736343	-0.301601	-3.90203e-3
6.04833	48.753269	-0.301656	-3.30740e-3
6.05000	48.769352	-0.301711	-3.20015e-3
6.05167	48.785686	-0.301760	-3.04643e-3
6.05333	48.802670	-0.301813	-2.94256e-3
6.05500	48.819599	-0.301858	-2.98206e-3
6.05667	48.836666	-0.301910	-3.13112e-3
6.05833	48.853294	-0.301964	-3.32309e-3
6.06000	48.869865	-0.302023	-3.32747e-3
6.06167	48.885948	-0.302077	-3.23945e-3
6.06333	48.903111	-0.302129	-3.10611e-3
6.06500	48.919399	-0.302179	-3.01442e-3
6.06667	48.935616	-0.302229	-3.00854e-3
6.06833	48.953457	-0.302280	-3.04414e-3
6.07000	48.970215	-0.302332	-3.07067e-3
6.07167	48.985867	-0.302383	-3.49899e-3
6.07333	49.003727	-0.302436	-5.99156e-3
6.07500	49.020969	-0.302522	-9.36465e-3
6.07667	49.036900	-0.302768	-0.0129262
6.07833	49.054150	-0.303015	-0.0128452
6.08000	49.069592	-0.303258	-9.48885e-3
6.08167	49.087486	-0.303345	-6.17496e-3
6.08333	49.104210	-0.303403	-3.70860e-3
6.08500	49.119904	-0.303457	-3.35665e-3
6.08667	49.136318	-0.303509	-3.49562e-3
6.08833	49.154297	-0.303570	-3.62276e-3
6.09000	49.170639	-0.303639	-3.64751e-3
6.09167	49.186756	-0.303696	-3.60728e-3
6.09333	49.204605	-0.303754	-3.43952e-3
6.09500	49.220936	-0.303814	-3.35525e-3
6.09667	49.237373	-0.303868	-3.23951e-3
6.09833	49.253708	-0.303919	-2.98402e-3
6.10000	49.270000	-0.303967	-2.75923e-3
6.10167	49.287327	-0.304012	-2.57567e-3
6.10333	49.303295	-0.304050	-2.65070e-3
6.10500	49.320377	-0.304092	-2.90110e-3
6.10667	49.336651	-0.304147	-3.21554e-3
6.10833	49.354298	-0.304206	-3.48424e-3
6.11000	49.370480	-0.304264	-3.58695e-3
6.11167	49.387424	-0.304326	-3.60099e-3
6.11333	49.403893	-0.304388	-3.53275e-3
6.11500	49.420372	-0.304442	-3.42311e-3
6.11667	49.435883	-0.304495	-3.43396e-3
6.11833	49.453529	-0.304554	-3.56138e-3
6.12000	49.471035	-0.304619	-3.64703e-3
6.12167	49.487022	-0.304680	-4.17208e-3
6.12333	49.503666	-0.304740	-6.09735e-3
6.12500	49.519997	-0.304838	-7.96732e-3
6.12667	49.537136	-0.305042	-9.18726e-3
6.12833	49.554134	-0.305196	-8.89353e-3
6.13000	49.570911	-0.305336	-7.39485e-3
6.13167	49.587414	-0.305441	-6.07234e-3
6.13333	49.603455	-0.305532	-4.96374e-3
6.13500	49.620171	-0.305597	-4.30212e-3
6.13667	49.637222	-0.305668	-3.88734e-3
6.13833	49.653801	-0.305731	-3.67236e-3
6.14000	49.669880	-0.305789	-3.47082e-3
6.14167	49.687389	-0.305844	-3.39520e-3
6.14333	49.703781	-0.305901	-3.47062e-3
6.14500	49.720837	-0.305960	-3.52281e-3
6.14667	49.737431	-0.306023	-3.35011e-3
6.14833	49.753784	-0.306076	-3.05254e-3
6.15000	49.770176	-0.306121	-2.89623e-3
6.15167	49.788212	-0.306167	-2.92911e-3
6.15333	49.803730	-0.306220	-3.04886e-3
6.15500	49.820908	-0.306273	-3.13523e-3
6.15667	49.837120	-0.306323	-3.04070e-3
6.15833	49.853466	-0.306373	-2.99849e-3
6.16000	49.870918	-0.306423	-2.98999e-3
6.16167	49.887310	-0.306472	-3.08370e-3
6.16333	49.903694	-0.306523	-3.21160e-3
6.16500	49.920128	-0.306579	-3.25990e-3
6.16667	49.936592	-0.306633	-3.36501e-3
6.16833	49.953964	-0.306688	-5.51059e-3
6.17000	49.970116	-0.306749	-9.92772e-3
6.17167	49.986530	-0.306981	-0.0135181
6.17333	50.003464	-0.307313	-0.0140087
6.17500	50.020332	-0.307527	-0.0105947
6.17667	50.036720	-0.307645	-6.47503e-3
6.17833	50.053829	-0.307703	-4.20397e-3
6.18000	50.069557	-0.307760	-3.45923e-3
6.18167	50.086460	-0.307816	-3.50645e-3
6.18333	50.103233	-0.307875	-3.56845e-3
6.18500	50.119114	-0.307933	-4.16924e-3
6.18667	50.136196	-0.307997	-6.70834e-3
6.18833	50.152435	-0.308099	-9.66620e-3
6.19000	50.169556	-0.308348	-0.0117778
6.19167	50.186558	-0.308570	-0.0113417
6.19333	50.203335	-0.308753	-8.39154e-3
6.19500	50.219765	-0.308851	-5.62577e-3
6.19667	50.236576	-0.308909	-3.59903e-3
6.19833	50.252865	-0.308959	-2.69492e-3
6.20000	50.269615	-0.308997	-2.31148e-3
6.20167	50.286259	-0.309031	-2.07809e-3
6.20333	50.303276	-0.309065	-2.03963e-3
6.20500	50.320198	-0.309099	-2.11028e-3
6.20667	50.336174	-0.309133	-2.26852e-3
6.20833	50.352772	-0.309172	-2.49486e-3
6.21000	50.368759	-0.309215	-2.66968e-3
6.21167	50.385612	-0.309262	-2.77818e-3
6.21333	50.402885	-0.309310	-2.98483e-3
6.21500	50.419823	-0.309358	-3.19077e-3
6.21667	50.436615	-0.309420	-3.41964e-3
6.21833	50.453739	-0.309478	-3.53424e-3
6.22000	50.469337	-0.309535	-3.41822e-3
6.22167	50.486660	-0.309595	-3.24977e-3
6.22333	50.503590	-0.309647	-3.10499e-3
6.22500	50.520859	-0.309696	-3.10952e-3
6.22667	50.537056	-0.309748	-3.30320e-3
6.22833	50.553402	-0.309804	-3.49967e-3
6.23000	50.569611	-0.309865	-3.55959e-3
6.23167	50.586720	-0.309925	-5.09422e-3
6.23333	50.603756	-0.309984	-7.56971e-3
6.23500	50.619602	-0.310170	-9.33434e-3
6.23667	50.637039	-0.310378	-9.41983e-3
6.23833	50.653595	-0.310508	-7.04049e-3
6.24000	50.669693	-0.310596	-4.73383e-3
6.24167	50.687271	-0.310652	-3.39660e-3
6.24333	50.702709	-0.310696	-2.66816e-3
6.24500	50.719383	-0.310737	-2.39795e-3
6.24667	50.736256	-0.310774	-2.33400e-3
6.24833	50.753654	-0.310813	-2.46175e-3
6.25000	50.769688	-0.310855	-2.83494e-3
6.25167	50.787308	-0.310905	-4.75362e-3
6.25333	50.803108	-0.310966	-7.49881e-3
6.25500	50.818932	-0.311149	-9.85252e-3
6.25667	50.837032	-0.311356	-0.0106942
6.25833	50.853664	-0.311529	-0.0101683
6.26000	50.870251	-0.311679	-9.57561e-3
6.26167	50.886864	-0.311846	-8.70349e-3
6.26333	50.903755	-0.311995	-7.30073e-3
6.26500	50.920315	-0.312097	-5.25715e-3
6.26667	50.935928	-0.312154	-3.74339e-3
6.26833	50.953667	-0.312202	-3.14397e-3
6.27000	50.970089	-0.312253	-3.12952e-3
6.27167	50.986370	-0.312309	-3.29912e-3
6.27333	51.004128	-0.312366	-3.40338e-3
6.27500	51.020832	-0.312424	-3.37413e-3
6.27667	51.035343	-0.312477	-3.35269e-3
6.27833	51.052647	-0.312530	-3.81383e-3
6.28000	51.070076	-0.312587	-4.77909e-3
6.28167	51.086254	-0.312685	-5.43498e-3
6.28333	51.103138	-0.312805	-5.31866e-3
6.28500	51.119938	-0.312877	-4.46448e-3
6.28667	51.136261	-0.312933	-3.64289e-3
6.28833	51.152454	-0.312990	-3.45907e-3
6.29000	51.169392	-0.313049	-3.54990e-3
6.29167	51.186565	-0.313107	-3.59284e-3
6.29333	51.201893	-0.313168	-3.59331e-3
6.29500	51.219715	-0.313230	-3.56235e-3
6.29667	51.236351	-0.313288	-3.57616e-3
6.29833	51.253380	-0.313346	-4.04040e-3
6.30000	51.269344	-0.313411	-4.33523e-3
6.30167	51.286465	-0.313505	-5.34301e-3
6.30333	51.303017	-0.313569	-7.18334e-3
6.30500	51.320198	-0.313714	-8.13046e-3
6.30667	51.337254	-0.313915	-8.67800e-3
6.30833	51.354225	-0.314021	-7.62965e-3
6.31000	51.370277	-0.314146	-5.84428e-3
6.31167	51.386066	-0.314226	-4.89297e-3
6.31333	51.402859	-0.314290	-3.80590e-3
6.31500	51.418697	-0.314345	-3.23189e-3
6.31667	51.435226	-0.314396	-2.89885e-3
6.31833	51.453129	-0.314442	-2.66027e-3
6.32000	51.469620	-0.314485	-2.61867e-3
6.32167	51.485992	-0.314525	-2.83533e-3
6.32333	51.502857	-0.314574	-3.09675e-3
6.32500	51.519871	-0.314633	-3.39203e-3
6.32667	51.537312	-0.314693	-3.59269e-3
6.32833	51.553909	-0.314755	-3.60878e-3
6.33000	51.570034	-0.314816	-3.61769e-3
6.33167	51.586948	-0.314873	-3.55642e-3
6.33333	51.602879	-0.314931	-3.55508e-3
6.33500	51.619385	-0.314989	-3.62457e-3
6.33667	51.636162	-0.315051	-3.57664e-3
6.33833	51.652916	-0.315112	-3.53422e-3
6.34000	51.669868	-0.315169	-3.50189e-3
6.34167	51.685551	-0.315223	-3.56603e-3
6.34333	51.703171	-0.315287	-3.72885e-3
6.34500	51.719105	-0.315348	-3.92196e-3
6.34667	51.735424	-0.315413	-4.25857e-3
6.34833	51.752419	-0.315486	-4.31049e-3
6.35000	51.769409	-0.315571	-4.27855e-3
6.35167	51.787048	-0.315636	-4.05447e-3
6.35333	51.802784	-0.315701	-3.76584e-3
6.35500	51.819927	-0.315762	-3.73090e-3
6.35667	51.836941	-0.315824	-3.74687e-3
6.35833	51.853657	-0.315886	-3.83457e-3
6.36000	51.869640	-0.315952	-3.85512e-3
6.36167	51.886391	-0.316016	-3.78571e-3
6.36333	51.902935	-0.316077	-3.67937e-3
6.36500	51.919277	-0.316136	-3.59449e-3
6.36667	51.935658	-0.316196	-3.60279e-3
6.36833	51.953228	-0.316255	-3.69912e-3
6.37000	51.969002	-0.316316	-3.80317e-3
6.37167	51.985607	-0.316383	-3.84665e-3
6.37333	52.002064	-0.316446	-3.81117e-3
6.37500	52.019867	-0.316510	-3.82185e-3
6.37667	52.035912	-0.316573	-3.79756e-3
6.37833	52.052357	-0.316639	-3.81439e-3
6.38000	52.069790	-0.316701	-3.68180e-3
6.38167	52.085533	-0.316761	-3.46837e-3
6.38333	52.102940	-0.316820	-3.36508e-3
6.38500	52.119541	-0.316871	-3.29202e-3
6.38667	52.135578	-0.316925	-3.44913e-3
6.38833	52.152882	-0.316984	-4.91267e-3
6.39000	52.169479	-0.317050	-7.77785e-3
6.39167	52.185570	-0.317216	-0.0116721
6.39333	52.202438	-0.317457	-0.0136274
6.39500	52.220146	-0.317755	-0.0119449
6.39667	52.235916	-0.317920	-8.32692e-3
6.39833	52.252773	-0.317985	-4.73869e-3
6.40000	52.270149	-0.318041	-3.10848e-3
6.40167	52.285778	-0.318087	-2.83058e-3
6.40333	52.302696	-0.318128	-2.75762e-3
6.40500	52.318398	-0.318174	-2.90297e-3
6.40667	52.335949	-0.318224	-3.19795e-3
6.40833	52.352299	-0.318280	-4.33241e-3
6.41000	52.369141	-0.318341	-6.55033e-3
6.41167	52.386780	-0.318483	-8.51341e-3
6.41333	52.402195	-0.318671	-9.56845e-3
6.41500	52.419048	-0.318826	-8.49437e-3
6.41667	52.435406	-0.318959	-6.36971e-3
6.41833	52.452271	-0.319038	-4.74673e-3
6.42000	52.468952	-0.319096	-3.77703e-3
6.42167	52.485500	-0.319153	-3.97456e-3
6.42333	52.502380	-0.319217	-4.24843e-3
6.42500	52.519115	-0.319310	-4.50319e-3
6.42667	52.536167	-0.319375	-5.44344e-3
6.42833	52.551758	-0.319448	-6.16628e-3
6.43000	52.568687	-0.319598	-6.66025e-3
6.43167	52.585434	-0.319707	-6.13028e-3
6.43333	52.601906	-0.319795	-4.85170e-3
6.43500	52.618958	-0.319864	-4.01220e-3
6.43667	52.635601	-0.319925	-3.43677e-3
6.43833	52.652637	-0.319979	-3.17099e-3
6.44000	52.669300	-0.320027	-3.12415e-3
6.44167	52.685703	-0.320078	-3.20582e-3
6.44333	52.702236	-0.320136	-3.32004e-3
6.44500	52.718960	-0.320190	-3.44593e-3
6.44667	52.736336	-0.320248	-3.61825e-3
6.44833	52.752369	-0.320310	-4.50748e-3
6.45000	52.769161	-0.320378	-6.37748e-3
6.45167	52.785580	-0.320500	-8.82371e-3
6.45333	52.802319	-0.320680	-0.0107086
6.45500	52.818619	-0.320891	-0.0112691
6.45667	52.835018	-0.321065	-0.0104344
6.45833	52.851826	-0.321238	-8.40524e-3
6.46000	52.868603	-0.321372	-6.63241e-3
6.46167	52.886135	-0.321447	-5.46376e-3
6.46333	52.903618	-0.321530	-4.85529e-3
6.46500	52.919586	-0.321625	-4.97881e-3
6.46667	52.936199	-0.321693	-4.65861e-3
6.46833	52.952316	-0.321777	-4.15698e-3
6.47000	52.968624	-0.321833	-3.97248e-3
6.47167	52.985016	-0.321894	-3.69962e-3
6.47333	53.001495	-0.321958	-3.72979e-3
6.47500	53.018211	-0.322019	-3.75729e-3
6.47667	53.035538	-0.322083	-3.71987e-3
6.47833	53.051216	-0.322145	-3.88062e-3
6.48000	53.068897	-0.322208	-4.32956e-3
6.48167	53.086002	-0.322284	-5.03695e-3
6.48333	53.102329	-0.322377	-5.42538e-3
6.48500	53.119442	-0.322488	-5.22832e-3
6.48667	53.135738	-0.322559	-4.67358e-3
6.48833	53.152306	-0.322627	-4.51059e-3
6.49000	53.168747	-0.322695	-4.65572e-3
6.49167	53.185673	-0.322793	-4.61553e-3
6.49333	53.202110	-0.322862	-4.33997e-3
6.49500	53.218327	-0.322925	-3.90878e-3
6.49667	53.235367	-0.322989	-3.77561e-3
6.49833	53.251179	-0.323051	-3.76399e-3
6.50000	53.268475	-0.323112	-3.72257e-3
6.50167	53.284393	-0.323174	-3.66119e-3
6.50333	53.301247	-0.323234	-3.67479e-3
6.50500	53.318493	-0.323296	-3.68648e-3
6.50667	53.334957	-0.323358	-3.75813e-3
6.50833	53.350735	-0.323419	-3.86488e-3
6.51000	53.368141	-0.323485	-3.98107e-3
6.51167	53.384422	-0.323552	-4.95265e-3
6.51333	53.400845	-0.323621	-6.36125e-3
6.51500	53.417522	-0.323763	-7.60121e-3
6.51667	53.435287	-0.323910	-8.01343e-3
6.51833	53.450985	-0.324044	-7.46829e-3
6.52000	53.468433	-0.324157	-6.84656e-3
6.52167	53.484921	-0.324267	-5.94336e-3
6.52333	53.502457	-0.324375	-5.17541e-3
6.52500	53.518917	-0.324439	-4.24857e-3
6.52667	53.534790	-0.324501	-3.52370e-3
6.52833	53.551311	-0.324554	-3.30663e-3
6.53000	53.568275	-0.324607	-3.19266e-3
6.53167	53.585434	-0.324662	-3.18493e-3
6.53333	53.601490	-0.324715	-3.30240e-3
6.53500	53.618935	-0.324768	-3.48812e-3
6.53667	53.634323	-0.324827	-4.02522e-3
6.53833	53.651924	-0.324895	-5.07255e-3
6.54000	53.667770	-0.324985	-5.58708e-3
6.54167	53.685040	-0.325109	-6.00321e-3
6.54333	53.701309	-0.325187	-5.55070e-3
6.54500	53.718498	-0.325294	-4.83662e-3
6.54667	53.735474	-0.325361	-4.45295e-3
6.54833	53.751541	-0.325426	-3.99701e-3
6.55000	53.767605	-0.325489	-4.04379e-3
6.55167	53.784637	-0.325559	-4.19041e-3
6.55333	53.802399	-0.325633	-4.83768e-3
6.55500	53.817921	-0.325706	-5.16803e-3
6.55667	53.834686	-0.325821	-5.15679e-3
6.55833	53.851593	-0.325894	-4.80395e-3
6.56000	53.868412	-0.325966	-4.32002e-3
6.56167	53.885014	-0.326037	-4.29679e-3
6.56333	53.901108	-0.326109	-4.10342e-3
6.56500	53.917686	-0.326177	-3.71393e-3
6.56667	53.934658	-0.326235	-3.42914e-3
6.56833	53.951702	-0.326284	-3.43580e-3
6.57000	53.967670	-0.326342	-3.61502e-3
6.57167	53.985020	-0.326411	-3.89080e-3
6.57333	54.002064	-0.326475	-3.91147e-3
6.57500	54.018185	-0.326543	-3.90622e-3
6.57667	54.035225	-0.326605	-4.36935e-3
6.57833	54.051971	-0.326673	-5.11039e-3
6.58000	54.068310	-0.326774	-7.13102e-3
6.58167	54.085136	-0.326886	-9.06684e-3
6.58333	54.101936	-0.327092	-9.50261e-3
6.58500	54.118252	-0.327267	-8.64038e-3
6.58667	54.135670	-0.327381	-6.82294e-3
6.58833	54.151527	-0.327460	-5.43775e-3
6.59000	54.167278	-0.327554	-4.81817e-3
6.59167	54.184677	-0.327628	-4.42574e-3
6.59333	54.201523	-0.327695	-4.03034e-3
6.59500	54.217892	-0.327759	-3.90803e-3
6.59667	54.233940	-0.327824	-3.88525e-3
6.59833	54.251324	-0.327887	-3.97920e-3
6.60000	54.268173	-0.327955	-4.58161e-3
6.60167	54.284847	-0.328028	-4.99464e-3
6.60333	54.301037	-0.328138	-5.04831e-3
6.60500	54.318089	-0.328211	-4.68675e-3
6.60667	54.333672	-0.328278	-4.19397e-3
6.60833	54.351276	-0.328346	-4.15984e-3
6.61000	54.367352	-0.328419	-4.13940e-3
6.61167	54.384670	-0.328488	-4.05703e-3
6.61333	54.400764	-0.328554	-3.86264e-3
6.61500	54.417938	-0.328617	-3.77979e-3
6.61667	54.434231	-0.328677	-3.83551e-3
6.61833	54.452000	-0.328745	-4.08426e-3
6.62000	54.468578	-0.328815	-4.24552e-3
6.62167	54.484123	-0.328888	-4.39809e-3
6.62333	54.501892	-0.328961	-4.55617e-3
6.62500	54.518074	-0.329036	-5.49166e-3
6.62667	54.534073	-0.329118	-7.31678e-3
6.62833	54.551399	-0.329268	-7.75251e-3
6.63000	54.567734	-0.329448	-7.03504e-3
6.63167	54.584869	-0.329519	-5.36485e-3
6.63333	54.601616	-0.329585	-3.71209e-3
6.63500	54.616898	-0.329641	-3.32437e-3
6.63667	54.633934	-0.329692	-3.06294e-3
6.63833	54.651680	-0.329742	-2.98098e-3
6.64000	54.667721	-0.329790	-3.08244e-3
6.64167	54.683769	-0.329841	-3.20737e-3
6.64333	54.700573	-0.329897	-3.23583e-3
6.64500	54.716389	-0.329949	-3.27372e-3
6.64667	54.733707	-0.330003	-3.46318e-3
6.64833	54.751446	-0.330064	-4.07716e-3
6.65000	54.767258	-0.330131	-5.70281e-3
6.65167	54.784115	-0.330230	-7.74418e-3
6.65333	54.801281	-0.330399	-8.87671e-3
6.65500	54.817623	-0.330574	-8.61717e-3
6.65667	54.834595	-0.330706	-7.16227e-3
6.65833	54.850826	-0.330794	-5.64401e-3
6.66000	54.867699	-0.330883	-4.75166e-3
6.66167	54.884125	-0.330954	-4.30652e-3
6.66333	54.900925	-0.331020	-4.04220e-3
6.66500	54.918797	-0.331090	-4.05523e-3
6.66667	54.934574	-0.331156	-4.14315e-3
6.66833	54.950768	-0.331225	-4.22506e-3
6.67000	54.967899	-0.331297	-4.21215e-3
6.67167	54.984489	-0.331367	-4.16535e-3
6.67333	55.000870	-0.331434	-4.05955e-3
6.67500	55.017239	-0.331501	-3.94580e-3
6.67667	55.034592	-0.331567	-3.83841e-3
6.67833	55.051083	-0.331630	-3.75293e-3
6.68000	55.067646	-0.331691	-3.77878e-3
6.68167	55.083714	-0.331751	-3.97302e-3
6.68333	55.100437	-0.331817	-4.98097e-3
6.68500	55.116825	-0.331894	-7.85240e-3
6.68667	55.133698	-0.332031	-0.0119827
6.68833	55.149918	-0.332295	-0.0128479
6.69000	55.166821	-0.332610	-0.0108981
6.69167	55.184460	-0.332688	-7.14523e-3
6.69333	55.201115	-0.332760	-3.96336e-3
6.69500	55.217033	-0.332820	-3.59018e-3
6.69667	55.234386	-0.332876	-3.29961e-3
6.69833	55.250462	-0.332926	-3.22196e-3
6.70000	55.267097	-0.332980	-3.43783e-3
6.70167	55.284336	-0.333038	-3.97925e-3
6.70333	55.300610	-0.333106	-5.15802e-3
6.70500	55.317066	-0.333195	-7.30683e-3
6.70667	55.333839	-0.333330	-8.91065e-3
6.70833	55.350895	-0.333533	-0.0108386
6.71000	55.367321	-0.333682	-0.0115136
6.71167	55.383541	-0.333922	-0.0102062
6.71333	55.400295	-0.334089	-8.29085e-3
6.71500	55.417393	-0.334177	-5.61154e-3
6.71667	55.433659	-0.334245	-4.50942e-3
6.71833	55.450947	-0.334315	-5.32301e-3
6.72000	55.468307	-0.334402	-6.32821e-3
6.72167	55.483921	-0.334546	-6.55424e-3
6.72333	55.500977	-0.334661	-5.86812e-3
6.72500	55.517715	-0.334731	-4.78359e-3
6.72667	55.534145	-0.334796	-4.36885e-3
6.72833	55.550690	-0.334878	-4.26111e-3
6.73000	55.567688	-0.334952	-4.01933e-3
6.73167	55.584579	-0.335010	-3.51410e-3
6.73333	55.600838	-0.335066	-3.15785e-3
6.73500	55.617725	-0.335114	-2.95568e-3
6.73667	55.633770	-0.335160	-2.80211e-3
6.73833	55.650410	-0.335206	-2.77059e-3
6.74000	55.667629	-0.335253	-2.69722e-3
6.74167	55.684044	-0.335298	-2.62803e-3
6.74333	55.700657	-0.335340	-2.60945e-3
6.74500	55.717064	-0.335381	-2.80651e-3
6.74667	55.734272	-0.335429	-3.12542e-3
6.74833	55.750046	-0.335487	-3.62344e-3
6.75000	55.767170	-0.335547	-4.12975e-3
6.75167	55.783546	-0.335623	-5.45941e-3
6.75333	55.800468	-0.335703	-7.22748e-3
6.75500	55.817074	-0.335865	-8.72075e-3
6.75667	55.834324	-0.336031	-9.07549e-3
6.75833	55.850437	-0.336190	-7.59309e-3
6.76000	55.868111	-0.336307	-5.93059e-3
6.76167	55.885124	-0.336373	-4.51495e-3
6.76333	55.901054	-0.336438	-3.98336e-3
6.76500	55.918472	-0.336505	-3.95261e-3
6.76667	55.934093	-0.336570	-3.87354e-3
6.76833	55.950893	-0.336633	-3.85683e-3
6.77000	55.967991	-0.336696	-3.77042e-3
6.77167	55.984272	-0.336761	-3.84564e-3
6.77333	56.001720	-0.336824	-3.87440e-3
6.77500	56.017262	-0.336889	-3.83620e-3
6.77667	56.033958	-0.336952	-3.85180e-3
6.77833	56.050549	-0.337013	-3.70632e-3
6.78000	56.066296	-0.337074	-4.40531e-3
6.78167	56.083889	-0.337135	-4.80148e-3
6.78333	56.101273	-0.337260	-4.80612e-3
6.78500	56.116970	-0.337323	-4.58633e-3
6.78667	56.133953	-0.337385	-3.92286e-3
6.78833	56.150154	-0.337451	-4.16971e-3
6.79000	56.166512	-0.337517	-4.55987e-3
6.79167	56.183903	-0.337604	-4.64638e-3
6.79333	56.200413	-0.337688	-4.58961e-3
6.79500	56.217781	-0.337758	-4.31471e-3
6.79667	56.234535	-0.337830	-4.02681e-3
6.79833	56.251041	-0.337896	-3.90386e-3
6.80000	56.267738	-0.337958	-3.51963e-3
6.80167	56.283619	-0.338016	-3.18528e-3
6.80333	56.301273	-0.338062	-2.95393e-3
6.80500	56.316956	-0.338107	-2.75450e-3
6.80667	56.332546	-0.338153	-2.78130e-3
6.80833	56.349640	-0.338196	-2.90432e-3
6.81000	56.366829	-0.338246	-3.47761e-3
6.81167	56.382977	-0.338302	-5.66831e-3
6.81333	56.401329	-0.338396	-0.0100463
6.81500	56.416752	-0.338601	-0.0134948
6.81667	56.434505	-0.338946	-0.0142632
6.81833	56.450672	-0.339167	-0.0120428
6.82000	56.467300	-0.339295	-9.21453e-3
6.82167	56.484371	-0.339437	-7.28373e-3
6.82333	56.499878	-0.339569	-6.02936e-3
6.82500	56.517345	-0.339635	-4.48844e-3
6.82667	56.533283	-0.339694	-3.39219e-3
6.82833	56.550282	-0.339746	-3.21672e-3
6.83000	56.567291	-0.339798	-3.21872e-3
6.83167	56.583797	-0.339851	-3.35499e-3
6.83333	56.599991	-0.339910	-3.46482e-3
6.83500	56.616669	-0.339968	-3.57299e-3
6.83667	56.634018	-0.340028	-3.68118e-3
6.83833	56.649658	-0.340088	-3.88187e-3
6.84000	56.666367	-0.340155	-4.19096e-3
6.84167	56.683880	-0.340228	-4.21716e-3
6.84333	56.700016	-0.340306	-4.07681e-3
6.84500	56.716747	-0.340367	-3.75918e-3
6.84667	56.733379	-0.340426	-3.34319e-3
6.84833	56.749996	-0.340480	-3.17305e-3
6.85000	56.767017	-0.340529	-3.13246e-3
6.85167	56.784142	-0.340582	-3.12181e-3
6.85333	56.799725	-0.340636	-3.18703e-3
6.85500	56.816822	-0.340686	-3.18010e-3
6.85667	56.833344	-0.340741	-3.19993e-3
6.85833	56.850784	-0.340795	-3.31871e-3
6.86000	56.866520	-0.340849	-3.41932e-3
6.86167	56.883476	-0.340908	-3.52658e-3
6.86333	56.899734	-0.340967	-3.52612e-3
6.86500	56.916206	-0.341025	-3.59746e-3
6.86667	56.933655	-0.341085	-3.72515e-3
6.86833	56.949612	-0.341148	-3.94222e-3
6.87000	56.965736	-0.341214	-4.09095e-3
6.87167	56.983330	-0.341289	-4.01679e-3
6.87333	56.999706	-0.341354	-3.83654e-3
6.87500	57.016289	-0.341414	-3.58360e-3
6.87667	57.033287	-0.341474	-3.45045e-3
6.87833	57.050301	-0.341529	-3.42104e-3
6.88000	57.066975	-0.341587	-3.36727e-3
6.88167	57.083328	-0.341645	-3.32231e-3
6.88333	57.099514	-0.341695	-3.27480e-3
6.88500	57.116512	-0.341750	-3.32456e-3
6.88667	57.133190	-0.341806	-3.48878e-3
6.88833	57.150928	-0.341869	-3.68316e-3
6.89000	57.167454	-0.341932	-3.82872e-3
6.89167	57.183117	-0.341995	-3.86085e-3
6.89333	57.200165	-0.342061	-3.82264e-3
6.89500	57.216908	-0.342123	-3.76170e-3
6.89667	57.232929	-0.342183	-3.77444e-3
6.89833	57.249775	-0.342247	-3.86318e-3
6.90000	57.266792	-0.342313	-3.96517e-3
6.90167	57.283012	-0.342379	-4.01318e-3
6.90333	57.299213	-0.342446	-4.06518e-3
6.90500	57.316540	-0.342513	-4.03162e-3
6.90667	57.332642	-0.342581	-3.98312e-3
6.90833	57.349606	-0.342647	-3.98011e-3
6.91000	57.366657	-0.342714	-4.00951e-3
6.91167	57.383484	-0.342781	-4.10901e-3
6.91333	57.399532	-0.342850	-4.31719e-3
6.91500	57.416142	-0.342920	-4.27282e-3
6.91667	57.431263	-0.342994	-4.21306e-3
6.91833	57.449146	-0.343058	-4.04265e-3
6.92000	57.464943	-0.343127	-3.86755e-3
6.92167	57.482796	-0.343191	-3.81378e-3
6.92333	57.499252	-0.343256	-3.61888e-3
6.92500	57.516331	-0.343315	-3.45765e-3
6.92667	57.532536	-0.343370	-3.25665e-3
6.92833	57.550014	-0.343424	-3.10827e-3
6.93000	57.566238	-0.343474	-3.07521e-3
6.93167	57.583778	-0.343525	-3.12966e-3
6.93333	57.599445	-0.343577	-3.18570e-3
6.93500	57.616528	-0.343633	-3.27444e-3
6.93667	57.633255	-0.343686	-3.33379e-3
6.93833	57.649601	-0.343742	-3.47078e-3
6.94000	57.666840	-0.343803	-3.61128e-3
6.94167	57.682785	-0.343863	-4.06623e-3
6.94333	57.700104	-0.343927	-7.33699e-3
6.94500	57.716469	-0.344019	-0.0115355
6.94667	57.732773	-0.344333	-0.0148977
6.94833	57.749706	-0.344622	-0.0145902
6.95000	57.765953	-0.344854	-0.0103397
6.95167	57.781460	-0.344947	-6.50067e-3
6.95333	57.798702	-0.345016	-4.22674e-3
6.95500	57.815903	-0.345080	-3.76382e-3
6.95667	57.832165	-0.345140	-3.68757e-3
6.95833	57.849495	-0.345204	-3.61819e-3
6.96000	57.866302	-0.345265	-3.47146e-3
6.96167	57.881920	-0.345318	-3.46256e-3
6.96333	57.900242	-0.345375	-3.58825e-3
6.96500	57.916183	-0.345438	-3.79414e-3
6.96667	57.933220	-0.345507	-3.99212e-3
6.96833	57.950294	-0.345574	-4.00354e-3
6.97000	57.966320	-0.345639	-3.83580e-3
6.97167	57.982094	-0.345702	-3.59310e-3
6.97333	57.999844	-0.345760	-3.38374e-3
6.97500	58.016911	-0.345814	-3.23639e-3
6.97667	58.032978	-0.345868	-3.27126e-3
6.97833	58.050705	-0.345924	-3.37554e-3
6.98000	58.067070	-0.345980	-3.48489e-3
6.98167	58.082954	-0.346039	-3.60185e-3
6.98333	58.099331	-0.346098	-3.60599e-3
6.98500	58.115738	-0.346157	-3.48669e-3
6.98667	58.131863	-0.346214	-3.44197e-3
6.98833	58.149151	-0.346268	-3.41100e-3
6.99000	58.165936	-0.346329	-3.49294e-3
6.99167	58.183464	-0.346389	-3.57325e-3
6.99333	58.199554	-0.346450	-3.53910e-3
6.99500	58.216290	-0.346508	-3.52405e-3
6.99667	58.232784	-0.346564	-3.36101e-3
6.99833	58.248814	-0.346620	-3.26405e-3
7.00000	58.266472	-0.346674	-3.19634e-3
7.00167	58.282986	-0.346726	-3.10920e-3
7.00333	58.299374	-0.346779	-3.09414e-3
7.00500	58.317207	-0.346832	-2.95121e-3
7.00667	58.332600	-0.346878	-2.84833e-3
7.00833	58.349686	-0.346922	-2.89142e-3
7.01000	58.366543	-0.346971	-2.94047e-3
7.01167	58.382427	-0.347023	-3.04087e-3
7.01333	58.399445	-0.347073	-3.08390e-3
7.01500	58.415913	-0.347123	-3.16970e-3
7.01667	58.432209	-0.347175	-3.60237e-3
7.01833	58.448708	-0.347234	-4.51678e-3
7.02000	58.466358	-0.347317	-5.60081e-3
7.02167	58.483074	-0.347432	-6.06606e-3
7.02333	58.499390	-0.347549	-5.69431e-3
7.02500	58.516930	-0.347632	-4.83086e-3
7.02667	58.533733	-0.347697	-4.14450e-3
7.02833	58.549923	-0.347764	-3.88363e-3
7.03000	58.566353	-0.347829	-3.77057e-3
7.03167	58.583244	-0.347887	-3.51213e-3
7.03333	58.599277	-0.347946	-3.23836e-3
7.03500	58.616158	-0.347996	-3.06467e-3
7.03667	58.632256	-0.348041	-2.87862e-3
7.03833	58.648510	-0.348090	-2.94813e-3
7.04000	58.667133	-0.348141	-3.17893e-3
7.04167	58.683647	-0.348197	-3.44750e-3
7.04333	58.699276	-0.348257	-3.77170e-3
7.04500	58.716232	-0.348321	-3.89938e-3
7.04667	58.732258	-0.348386	-3.93914e-3
7.04833	58.749062	-0.348452	-4.17716e-3
7.05000	58.765644	-0.348518	-4.21216e-3
7.05167	58.782726	-0.348602	-4.10621e-3
7.05333	58.799126	-0.348663	-3.92377e-3
7.05500	58.815956	-0.348723	-3.65559e-3
7.05667	58.831715	-0.348782	-3.65390e-3
7.05833	58.849216	-0.348845	-3.66838e-3
7.06000	58.865967	-0.348907	-3.61046e-3
7.06167	58.882233	-0.348966	-3.52258e-3
7.06333	58.898499	-0.349022	-3.41606e-3
7.06500	58.915337	-0.349078	-3.46352e-3
7.06667	58.932800	-0.349136	-3.55517e-3
7.06833	58.948147	-0.349197	-3.62117e-3
7.07000	58.965969	-0.349261	-3.62105e-3
7.07167	58.982323	-0.349318	-3.57356e-3
7.07333	58.999481	-0.349379	-3.69888e-3
7.07500	59.015934	-0.349440	-4.02276e-3
7.07667	59.032192	-0.349507	-4.08679e-3
7.07833	59.048828	-0.349588	-3.94612e-3
7.08000	59.066555	-0.349647	-3.66239e-3
7.08167	59.082619	-0.349702	-3.35520e-3
7.08333	59.099022	-0.349757	-3.33669e-3
7.08500	59.115875	-0.349812	-3.34771e-3
7.08667	59.132492	-0.349867	-3.35825e-3
7.08833	59.148918	-0.349924	-3.36835e-3
7.09000	59.166470	-0.349982	-3.22622e-3
7.09167	59.182297	-0.350035	-2.98433e-3
7.09333	59.199207	-0.350080	-2.95458e-3
7.09500	59.215771	-0.350124	-3.07705e-3
7.09667	59.232105	-0.350182	-3.37689e-3
7.09833	59.249344	-0.350242	-3.61077e-3
7.10000	59.265671	-0.350303	-3.78411e-3
7.10167	59.281971	-0.350363	-4.36598e-3
7.10333	59.298542	-0.350434	-5.88108e-3
7.10500	59.315746	-0.350537	-9.32463e-3
7.10667	59.332615	-0.350708	-0.0119562
7.10833	59.348495	-0.351008	-0.0117213
7.11000	59.364922	-0.351191	-8.99829e-3
7.11167	59.381485	-0.351256	-5.27791e-3
7.11333	59.397942	-0.351322	-3.78993e-3
7.11500	59.415470	-0.351384	-3.62488e-3
7.11667	59.431465	-0.351444	-3.55296e-3
7.11833	59.448627	-0.351500	-3.75015e-3
7.12000	59.465263	-0.351562	-3.96798e-3
7.12167	59.482685	-0.351640	-4.13335e-3
7.12333	59.498291	-0.351706	-4.37878e-3
7.12500	59.515335	-0.351771	-5.28857e-3
7.12667	59.532524	-0.351862	-5.75294e-3
7.12833	59.548355	-0.352000	-5.64606e-3
7.13000	59.565571	-0.352075	-4.85801e-3
7.13167	59.582993	-0.352142	-3.73605e-3
7.13333	59.599068	-0.352200	-3.35782e-3
7.13500	59.614799	-0.352248	-3.12186e-3
7.13667	59.631763	-0.352297	-3.01616e-3
7.13833	59.648170	-0.352348	-3.13491e-3
7.14000	59.665466	-0.352401	-3.26669e-3
7.14167	59.682194	-0.352460	-3.34976e-3
7.14333	59.699253	-0.352517	-3.40877e-3
7.14500	59.714790	-0.352569	-3.43795e-3
7.14667	59.732067	-0.352629	-3.39859e-3
7.14833	59.748013	-0.352687	-3.32794e-3
7.15000	59.766010	-0.352741	-3.31890e-3
7.15167	59.782482	-0.352795	-3.35240e-3
7.15333	59.798206	-0.352852	-3.52296e-3
7.15500	59.815571	-0.352913	-3.61043e-3
7.15667	59.831493	-0.352971	-3.66526e-3
7.15833	59.848286	-0.353033	-3.91762e-3
7.16000	59.864891	-0.353096	-4.06405e-3
7.16167	59.883076	-0.353180	-4.09310e-3
7.16333	59.898830	-0.353242	-3.91863e-3
7.16500	59.915646	-0.353305	-3.63550e-3
7.16667	59.933163	-0.353365	-3.42015e-3
7.16833	59.948601	-0.353419	-3.19885e-3
7.17000	59.965202	-0.353468	-3.15816e-3
7.17167	59.981903	-0.353516	-3.25387e-3
7.17333	59.998241	-0.353574	-3.44576e-3
7.17500	60.014454	-0.353634	-3.54993e-3
7.17667	60.032932	-0.353698	-3.45106e-3
7.17833	60.048553	-0.353752	-3.28406e-3
7.18000	60.065392	-0.353806	-3.16149e-3
7.18167	60.082420	-0.353857	-2.99962e-3
7.18333	60.098789	-0.353908	-2.88643e-3
7.18500	60.115726	-0.353953	-2.76128e-3
7.18667	60.131519	-0.353997	-2.63857e-3
7.18833	60.147987	-0.354039	-2.68223e-3
7.19000	60.165466	-0.354084	-2.73810e-3
7.19167	60.182247	-0.354133	-2.92298e-3
7.19333	60.199463	-0.354182	-3.04096e-3
7.19500	60.215805	-0.354237	-3.13550e-3
7.19667	60.233093	-0.354288	-3.61588e-3
7.19833	60.250015	-0.354346	-4.78324e-3
7.20000	60.266380	-0.354432	-5.55694e-3
7.20167	60.282207	-0.354564	-5.96541e-3
7.20333	60.299263	-0.354637	-6.62837e-3
7.20500	60.315617	-0.354733	-9.01070e-3
7.20667	60.332565	-0.354897	-0.0116983
7.20833	60.350010	-0.355193	-0.0125697
7.21000	60.365360	-0.355381	-0.0118755
7.21167	60.381573	-0.355525	-9.19163e-3
7.21333	60.399380	-0.355712	-7.34584e-3
7.21500	60.415478	-0.355787	-5.72952e-3
7.21667	60.431965	-0.355863	-4.15696e-3
7.21833	60.448349	-0.355924	-3.74303e-3
7.22000	60.465614	-0.355987	-3.34546e-3
7.22167	60.482475	-0.356038	-3.02604e-3
7.22333	60.498028	-0.356084	-2.76888e-3
7.22500	60.515640	-0.356128	-2.58456e-3
7.22667	60.531555	-0.356171	-2.54668e-3
7.22833	60.548115	-0.356208	-2.71798e-3
7.23000	60.564312	-0.356254	-3.05122e-3
7.23167	60.582790	-0.356313	-3.45657e-3
7.23333	60.598381	-0.356375	-3.96439e-3
7.23500	60.614792	-0.356437	-5.92518e-3
7.23667	60.632477	-0.356526	-7.35891e-3
7.23833	60.649269	-0.356731	-8.16647e-3
7.24000	60.666088	-0.356853	-7.61131e-3
7.24167	60.682476	-0.356964	-5.65486e-3
7.24333	60.698471	-0.357037	-4.41085e-3
7.24500	60.714771	-0.357101	-3.30490e-3
7.24667	60.731739	-0.357146	-2.73803e-3
7.24833	60.748676	-0.357184	-2.50101e-3
7.25000	60.765427	-0.357225	-2.52844e-3
7.25167	60.782085	-0.357271	-2.67410e-3
7.25333	60.798275	-0.357313	-2.85939e-3
7.25500	60.815353	-0.357362	-3.08398e-3
7.25667	60.832684	-0.357420	-3.33368e-3
7.25833	60.848354	-0.357475	-3.65953e-3
7.26000	60.865715	-0.357536	-4.61817e-3
7.26167	60.881657	-0.357607	-5.00217e-3
7.26333	60.899471	-0.357738	-4.92713e-3
7.26500	60.916039	-0.357797	-4.20548e-3
7.26667	60.932499	-0.357854	-3.32992e-3
7.26833	60.950241	-0.357907	-3.10054e-3
7.27000	60.965664	-0.357961	-2.92792e-3
7.27167	60.982918	-0.358003	-2.80292e-3
7.27333	60.998665	-0.358048	-2.73099e-3
7.27500	61.015499	-0.358092	-2.92660e-3
7.27667	61.032116	-0.358142	-3.11011e-3
7.27833	61.049385	-0.358199	-3.21305e-3
7.28000	61.065758	-0.358256	-3.22145e-3
7.28167	61.083412	-0.358308	-3.15642e-3
7.28333	61.100292	-0.358362	-3.05297e-3
7.28500	61.116394	-0.358412	-2.96644e-3
7.28667	61.133003	-0.358459	-2.76802e-3
7.28833	61.149330	-0.358503	-2.69900e-3
7.29000	61.166016	-0.358544	-2.75051e-3
7.29167	61.182873	-0.358594	-2.92402e-3
7.29333	61.199150	-0.358642	-3.21429e-3
7.29500	61.215797	-0.358697	-3.39394e-3
7.29667	61.231258	-0.358755	-3.46673e-3
7.29833	61.248680	-0.358815	-3.43060e-3
7.30000	61.266098	-0.358872	-3.12387e-3
7.30167	61.281448	-0.358924	-2.81361e-3
7.30333	61.299072	-0.358964	-2.67546e-3
7.30500	61.315880	-0.359005	-2.82775e-3
7.30667	61.332733	-0.359056	-3.63975e-3
7.30833	61.348629	-0.359115	-4.70567e-3
7.31000	61.366394	-0.359213	-7.45863e-3
7.31167	61.381954	-0.359317	-0.0103803
7.31333	61.398243	-0.359570	-0.0126831
7.31500	61.415741	-0.359799	-0.0127827
7.31667	61.432056	-0.360017	-9.95385e-3
7.31833	61.448368	-0.360158	-6.71565e-3
7.32000	61.464996	-0.360216	-3.92892e-3
7.32167	61.482288	-0.360259	-2.63246e-3
7.32333	61.498901	-0.360297	-2.42866e-3
7.32500	61.514885	-0.360337	-2.56671e-3
7.32667	61.533047	-0.360382	-2.79455e-3
7.32833	61.548653	-0.360431	-3.02677e-3
7.33000	61.564713	-0.360481	-3.26513e-3
7.33167	61.581963	-0.360539	-3.47223e-3
7.33333	61.599232	-0.360598	-3.51970e-3
7.33500	61.614773	-0.360662	-3.59018e-3
7.33667	61.633099	-0.360718	-3.55039e-3
7.33833	61.648392	-0.360778	-3.46360e-3
7.34000	61.665718	-0.360836	-3.48404e-3
7.34167	61.681545	-0.360891	-3.37828e-3
7.34333	61.698246	-0.360947	-3.32638e-3
7.34500	61.715248	-0.361004	-3.29280e-3
7.34667	61.731983	-0.361056	-3.34494e-3
7.34833	61.748310	-0.361111	-3.75501e-3
7.35000	61.764694	-0.361171	-4.12531e-3
7.35167	61.781521	-0.361257	-4.14419e-3
7.35333	61.798851	-0.361328	-3.85835e-3
7.35500	61.815865	-0.361384	-3.31358e-3
7.35667	61.831882	-0.361432	-2.95652e-3
7.35833	61.849010	-0.361482	-2.83783e-3
7.36000	61.865978	-0.361526	-2.72989e-3
7.36167	61.881592	-0.361572	-2.64181e-3
7.36333	61.898804	-0.361615	-2.56100e-3
7.36500	61.915169	-0.361656	-2.49114e-3
7.36667	61.931873	-0.361696	-2.65919e-3
7.36833	61.948692	-0.361740	-2.92578e-3
7.37000	61.964111	-0.361791	-3.20567e-3
7.37167	61.981209	-0.361849	-3.34959e-3
7.37333	61.997997	-0.361905	-3.34579e-3
7.37500	62.013538	-0.361957	-3.33917e-3
7.37667	62.031010	-0.362015	-3.25271e-3
7.37833	62.048084	-0.362072	-3.18277e-3
7.38000	62.065861	-0.362125	-3.12234e-3
7.38167	62.082005	-0.362176	-3.02211e-3
7.38333	62.098614	-0.362228	-2.95795e-3
7.38500	62.115871	-0.362275	-2.80736e-3
7.38667	62.132587	-0.362322	-2.69384e-3
7.38833	62.148415	-0.362362	-2.76753e-3
7.39000	62.165470	-0.362408	-2.99963e-3
7.39167	62.182045	-0.362461	-3.76565e-3
7.39333	62.197964	-0.362520	-4.30830e-3
7.39500	62.214615	-0.362617	-4.50607e-3
7.39667	62.231537	-0.362684	-4.27526e-3
7.39833	62.248650	-0.362754	-4.05312e-3
7.40000	62.266178	-0.362816	-4.10037e-3
7.40167	62.282856	-0.362898	-3.92312e-3
7.40333	62.298496	-0.362957	-3.59153e-3
7.40500	62.315495	-0.363009	-3.09345e-3
7.40667	62.332371	-0.363057	-2.98342e-3
7.40833	62.349247	-0.363106	-3.02449e-3
7.41000	62.365643	-0.363159	-3.13503e-3
7.41167	62.382267	-0.363210	-3.11390e-3
7.41333	62.398792	-0.363265	-3.01705e-3
7.41500	62.415165	-0.363310	-3.09760e-3
7.41667	62.432678	-0.363361	-3.69338e-3
7.41833	62.448601	-0.363420	-4.45344e-3
7.42000	62.465244	-0.363517	-4.79675e-3
7.42167	62.481499	-0.363601	-4.60177e-3
7.42333	62.498112	-0.363664	-4.00836e-3
7.42500	62.514404	-0.363726	-3.75256e-3
7.42667	62.531944	-0.363789	-3.76951e-3
7.42833	62.548420	-0.363853	-3.72147e-3
7.43000	62.564442	-0.363914	-3.61669e-3
7.43167	62.581825	-0.363974	-3.49224e-3
7.43333	62.598522	-0.364029	-3.38207e-3
7.43500	62.615520	-0.364089	-3.32480e-3
7.43667	62.632542	-0.364144	-3.18766e-3
7.43833	62.648537	-0.364195	-3.01698e-3
7.44000	62.665375	-0.364242	-2.79147e-3
7.44167	62.681141	-0.364288	-2.72672e-3
7.44333	62.698933	-0.364329	-2.82647e-3
7.44500	62.714848	-0.364378	-2.96231e-3
7.44667	62.730927	-0.364430	-3.84264e-3
7.44833	62.748314	-0.364484	-5.54435e-3
7.45000	62.765404	-0.364595	-8.76668e-3
7.45167	62.782108	-0.364764	-0.0121555
7.45333	62.799229	-0.365037	-0.0121037
7.45500	62.814384	-0.365274	-9.34001e-3
7.45667	62.831928	-0.365343	-5.57243e-3
7.45833	62.849022	-0.365393	-2.98438e-3
7.46000	62.864624	-0.365441	-2.44943e-3
7.46167	62.882183	-0.365475	-2.08928e-3
7.46333	62.898289	-0.365505	-1.88596e-3
7.46500	62.915199	-0.365535	-2.04409e-3
7.46667	62.931278	-0.365568	-2.33393e-3
7.46833	62.948372	-0.365613	-2.75288e-3
7.47000	62.964928	-0.365660	-3.13763e-3
7.47167	62.980602	-0.365716	-3.85937e-3
7.47333	62.997490	-0.365775	-5.30390e-3
7.47500	63.013821	-0.365871	-7.15136e-3
7.47667	63.031361	-0.366022	-7.67984e-3
7.47833	63.048393	-0.366197	-6.77102e-3
7.48000	63.064857	-0.366261	-4.94541e-3
7.48167	63.081463	-0.366321	-3.43709e-3
7.48333	63.098671	-0.366375	-3.31138e-3
7.48500	63.114662	-0.366427	-3.25397e-3
7.48667	63.131260	-0.366483	-3.21466e-3
7.48833	63.147694	-0.366535	-3.07474e-3
7.49000	63.164234	-0.366584	-2.87528e-3
7.49167	63.180370	-0.366629	-2.65901e-3
7.49333	63.197498	-0.366674	-2.60553e-3
7.49500	63.214787	-0.366713	-2.56896e-3
7.49667	63.230141	-0.366759	-2.66116e-3
7.49833	63.248135	-0.366802	-2.85530e-3
7.50000	63.264320	-0.366851	-3.03076e-3
7.50167	63.280670	-0.366904	-4.45348e-3
7.50333	63.297779	-0.366963	-7.15948e-3
7.50500	63.315151	-0.367118	-0.0102528
7.50667	63.331863	-0.367350	-0.0127415
7.50833	63.347984	-0.367577	-0.0121075
7.51000	63.364708	-0.367796	-9.64128e-3
7.51167	63.382191	-0.367908	-6.91053e-3
7.51333	63.398556	-0.367994	-4.71250e-3
7.51500	63.414700	-0.368055	-3.74044e-3
7.51667	63.430702	-0.368109	-3.04603e-3
7.51833	63.447258	-0.368154	-2.62809e-3
7.52000	63.463974	-0.368194	-2.32520e-3
7.52167	63.481163	-0.368231	-2.21868e-3
7.52333	63.498032	-0.368267	-2.14779e-3
7.52500	63.514248	-0.368304	-2.04617e-3
7.52667	63.531525	-0.368338	-1.90790e-3
7.52833	63.548725	-0.368368	-1.81802e-3
7.53000	63.565945	-0.368397	-1.92111e-3
7.53167	63.582432	-0.368429	-2.11486e-3
7.53333	63.598217	-0.368468	-2.25565e-3
7.53500	63.614403	-0.368506	-2.27679e-3
7.53667	63.631477	-0.368543	-2.29056e-3
7.53833	63.648296	-0.368580	-2.41921e-3
7.54000	63.664104	-0.368621	-2.72490e-3
7.54167	63.681812	-0.368669	-3.66370e-3
7.54333	63.697300	-0.368723	-4.81088e-3
7.54500	63.714771	-0.368833	-5.47267e-3
7.54667	63.731655	-0.368943	-5.42829e-3
7.54833	63.748005	-0.369015	-5.06521e-3
7.55000	63.764481	-0.369087	-4.86212e-3
7.55167	63.780983	-0.369179	-5.67512e-3
7.55333	63.798107	-0.369264	-5.98719e-3
7.55500	63.815098	-0.369402	-5.52116e-3
7.55667	63.830467	-0.369472	-4.50807e-3
7.55833	63.846489	-0.369525	-3.16314e-3
7.56000	63.864323	-0.369572	-2.70975e-3
7.56167	63.881748	-0.369617	-2.65013e-3
7.56333	63.899265	-0.369661	-2.69619e-3
7.56500	63.914841	-0.369709	-2.79345e-3
7.56667	63.931759	-0.369753	-2.83039e-3
7.56833	63.947807	-0.369801	-2.90811e-3
7.57000	63.964817	-0.369847	-3.46597e-3
7.57167	63.981018	-0.369903	-5.65281e-3
7.57333	63.998283	-0.369990	-9.23710e-3
7.57500	64.015007	-0.370203	-0.0111758
7.57667	64.031075	-0.370466	-0.0109280
7.57833	64.048157	-0.370600	-7.96589e-3
7.58000	64.064240	-0.370694	-5.27919e-3
7.58167	64.081497	-0.370753	-5.26847e-3
7.58333	64.097023	-0.370826	-6.27394e-3
7.58500	64.114517	-0.370970	-7.17901e-3
7.58667	64.131210	-0.371109	-6.67703e-3
7.58833	64.148277	-0.371213	-5.34425e-3
7.59000	64.165009	-0.371271	-4.07678e-3
7.59167	64.180313	-0.371330	-3.37250e-3
7.59333	64.197380	-0.371385	-3.10949e-3
7.59500	64.214760	-0.371434	-2.84665e-3
7.59667	64.231812	-0.371480	-2.63998e-3
7.59833	64.247322	-0.371522	-2.54895e-3
7.60000	64.265015	-0.371563	-2.52037e-3
7.60167	64.280342	-0.371602	-2.62279e-3
7.60333	64.297485	-0.371647	-2.84913e-3
7.60500	64.313805	-0.371697	-3.02185e-3
7.60667	64.331551	-0.371753	-3.14579e-3
7.60833	64.347527	-0.371804	-3.13350e-3
7.61000	64.364113	-0.371856	-2.99910e-3
7.61167	64.381172	-0.371908	-2.83226e-3
7.61333	64.397789	-0.371950	-2.69659e-3
7.61500	64.414162	-0.371993	-2.73696e-3
7.61667	64.430450	-0.372036	-2.93313e-3
7.61833	64.447655	-0.372091	-3.43547e-3
7.62000	64.464310	-0.372145	-4.07420e-3
7.62167	64.481781	-0.372229	-4.77654e-3
7.62333	64.497559	-0.372311	-5.30994e-3
7.62500	64.514664	-0.372408	-4.94838e-3
7.62667	64.531013	-0.372498	-4.23225e-3
7.62833	64.548935	-0.372551	-3.38666e-3
7.63000	64.565193	-0.372598	-2.73248e-3
7.63167	64.581551	-0.372642	-2.50944e-3
7.63333	64.598099	-0.372680	-2.38944e-3
7.63500	64.614502	-0.372716	-2.44648e-3
7.63667	64.631554	-0.372759	-2.66063e-3
7.63833	64.646492	-0.372803	-2.95910e-3
7.64000	64.664459	-0.372856	-3.23045e-3
7.64167	64.681351	-0.372914	-3.42504e-3
7.64333	64.698006	-0.372974	-3.53801e-3
7.64500	64.714539	-0.373034	-3.48636e-3
7.64667	64.731880	-0.373093	-3.32063e-3
7.64833	64.747696	-0.373145	-3.14830e-3
7.65000	64.765198	-0.373197	-2.89209e-3
7.65167	64.781013	-0.373244	-2.68699e-3
7.65333	64.798210	-0.373283	-2.59576e-3
7.65500	64.814499	-0.373325	-2.60977e-3
7.65667	64.830879	-0.373370	-2.84787e-3
7.65833	64.847885	-0.373418	-3.15650e-3
7.66000	64.863998	-0.373472	-4.55341e-3
7.66167	64.880058	-0.373534	-7.95056e-3
7.66333	64.897934	-0.373689	-0.0111427
7.66500	64.914833	-0.373973	-0.0119463
7.66667	64.930061	-0.374184	-0.0103446
7.66833	64.948715	-0.374302	-6.79571e-3
7.67000	64.964745	-0.374394	-4.41400e-3
7.67167	64.981750	-0.374442	-3.24832e-3
7.67333	64.998413	-0.374487	-2.45610e-3
7.67500	65.015182	-0.374526	-2.15700e-3
7.67667	65.031372	-0.374557	-1.97157e-3
7.67833	65.048592	-0.374587	-1.93753e-3
7.68000	65.063698	-0.374618	-2.14725e-3
7.68167	65.081467	-0.374655	-2.38590e-3
7.68333	65.097435	-0.374700	-2.56506e-3
7.68500	65.113792	-0.374742	-2.74784e-3
7.68667	65.130394	-0.374788	-2.73052e-3
7.68833	65.146484	-0.374835	-2.70847e-3
7.69000	65.164192	-0.374880	-2.71970e-3
7.69167	65.181511	-0.374925	-2.77733e-3
7.69333	65.198143	-0.374975	-3.07297e-3
7.69500	65.214050	-0.375023	-4.34524e-3
7.69667	65.230835	-0.375086	-5.82826e-3
7.69833	65.247078	-0.375225	-7.28596e-3
7.70000	65.264420	-0.375355	-7.55213e-3
7.70167	65.281586	-0.375503	-6.25780e-3
7.70333	65.297279	-0.375579	-4.80862e-3
7.70500	65.314453	-0.375637	-3.64649e-3
7.70667	65.332283	-0.375694	-3.26254e-3
7.70833	65.347389	-0.375749	-3.10743e-3
7.71000	65.364700	-0.375797	-2.86471e-3
7.71167	65.381386	-0.375844	-2.74141e-3
7.71333	65.398964	-0.375887	-2.74313e-3
7.71500	65.414314	-0.375935	-2.71875e-3
7.71667	65.430939	-0.375978	-2.64961e-3
7.71833	65.447762	-0.376023	-2.57359e-3
7.72000	65.464684	-0.376062	-2.56401e-3
7.72167	65.480988	-0.376108	-2.67568e-3
7.72333	65.498100	-0.376151	-3.43033e-3
7.72500	65.513893	-0.376200	-4.74082e-3
7.72667	65.531052	-0.376300	-6.25530e-3
7.72833	65.547318	-0.376426	-7.05216e-3
7.73000	65.565369	-0.376562	-6.48895e-3
7.73167	65.581093	-0.376664	-5.17757e-3
7.73333	65.597977	-0.376724	-3.85023e-3
7.73500	65.615036	-0.376780	-3.03792e-3
7.73667	65.632019	-0.376827	-2.77375e-3
7.73833	65.647774	-0.376867	-2.66112e-3
7.74000	65.665169	-0.376912	-2.62885e-3
7.74167	65.681267	-0.376957	-2.59861e-3
7.74333	65.698105	-0.376999	-2.58500e-3
7.74500	65.714806	-0.377040	-2.55749e-3
7.74667	65.731377	-0.377085	-2.59302e-3
7.74833	65.748001	-0.377127	-2.66356e-3
7.75000	65.764389	-0.377171	-2.70662e-3
7.75167	65.781372	-0.377219	-2.66654e-3
7.75333	65.797646	-0.377264	-2.63778e-3
7.75500	65.814919	-0.377304	-2.69694e-3
7.75667	65.831429	-0.377350	-3.11670e-3
7.75833	65.848976	-0.377404	-3.81995e-3
7.76000	65.864349	-0.377475	-4.10825e-3
7.76167	65.881584	-0.377559	-3.98092e-3
7.76333	65.898239	-0.377614	-3.47140e-3
7.76500	65.915382	-0.377667	-2.99317e-3
7.76667	65.931465	-0.377712	-2.90246e-3
7.76833	65.948334	-0.377759	-2.92019e-3
7.77000	65.964447	-0.377808	-2.99718e-3
7.77167	65.981110	-0.377859	-3.15668e-3
7.77333	65.998215	-0.377911	-3.25614e-3
7.77500	66.014008	-0.377968	-3.41160e-3
7.77667	66.031349	-0.378025	-4.24034e-3
7.77833	66.047516	-0.378085	-4.71461e-3
7.78000	66.064697	-0.378205	-4.78915e-3
7.78167	66.081078	-0.378272	-4.26327e-3
7.78333	66.097023	-0.378326	-3.34387e-3
7.78500	66.114426	-0.378379	-3.18408e-3
7.78667	66.131531	-0.378431	-3.21112e-3
7.78833	66.147667	-0.378487	-3.28307e-3
7.79000	66.164642	-0.378543	-3.27388e-3
7.79167	66.180580	-0.378595	-3.24904e-3
7.79333	66.198341	-0.378650	-3.21876e-3
7.79500	66.214287	-0.378704	-3.23321e-3
7.79667	66.231812	-0.378758	-3.24077e-3
7.79833	66.247566	-0.378811	-3.14119e-3
7.80000	66.264435	-0.378865	-3.15422e-3
7.80167	66.281975	-0.378915	-3.07036e-3
7.80333	66.296906	-0.378966	-3.01004e-3
7.80500	66.314445	-0.379016	-3.07785e-3
7.80667	66.331505	-0.379065	-3.10307e-3
7.80833	66.347084	-0.379120	-3.18312e-3
7.81000	66.363777	-0.379173	-3.23715e-3
7.81167	66.381065	-0.379226	-3.28668e-3
7.81333	66.398102	-0.379283	-3.37045e-3
7.81500	66.414078	-0.379341	-3.47405e-3
7.81667	66.431686	-0.379400	-3.38314e-3
7.81833	66.447227	-0.379456	-3.29296e-3
7.82000	66.465149	-0.379509	-3.25325e-3
7.82167	66.481102	-0.379563	-3.17049e-3
7.82333	66.497795	-0.379616	-3.15713e-3
7.82500	66.513763	-0.379664	-3.04269e-3
7.82667	66.529968	-0.379714	-2.95820e-3
7.82833	66.547043	-0.379763	-2.99705e-3
7.83000	66.564651	-0.379814	-3.04839e-3
7.83167	66.580177	-0.379866	-3.58330e-3
7.83333	66.597862	-0.379920	-3.95640e-3
7.83500	66.614510	-0.380011	-4.02990e-3
7.83667	66.631630	-0.380074	-4.00045e-3
7.83833	66.648003	-0.380130	-3.64587e-3
7.84000	66.663521	-0.380190	-3.54078e-3
7.84167	66.680832	-0.380253	-3.29098e-3
7.84333	66.697800	-0.380305	-2.92153e-3
7.84500	66.714676	-0.380349	-2.50783e-3
7.84667	66.730438	-0.380387	-2.11193e-3
7.84833	66.746590	-0.380418	-1.98396e-3
7.85000	66.764450	-0.380445	-2.02442e-3
7.85167	66.779938	-0.380483	-2.32274e-3
7.85333	66.798561	-0.380526	-2.72082e-3
7.85500	66.813896	-0.380574	-3.90964e-3
7.85667	66.830193	-0.380626	-8.89830e-3
7.85833	66.847816	-0.380760	-0.0159442
7.86000	66.864006	-0.381163	-0.0222143
7.86167	66.880989	-0.381646	-0.0257020
7.86333	66.897400	-0.382048	-0.0217240
7.86500	66.914406	-0.382459	-0.0151789
7.86667	66.931801	-0.382595	-8.79134e-3
7.86833	66.947708	-0.382645	-3.97171e-3
7.87000	66.965034	-0.382694	-2.84298e-3
7.87167	66.981026	-0.382739	-2.69969e-3
7.87333	66.996689	-0.382779	-2.65745e-3
7.87500	67.014702	-0.382825	-2.68995e-3
7.87667	67.031410	-0.382872	-2.85452e-3
7.87833	67.047737	-0.382919	-2.98207e-3
7.88000	67.064224	-0.382973	-3.02889e-3
7.88167	67.080765	-0.383021	-3.00770e-3
7.88333	67.098381	-0.383074	-2.88168e-3
7.88500	67.114891	-0.383122	-2.71560e-3
7.88667	67.131226	-0.383164	-2.50227e-3
7.88833	67.148010	-0.383203	-2.30369e-3
7.89000	67.163689	-0.383238	-2.33750e-3
7.89167	67.180443	-0.383273	-2.59284e-3
7.89333	67.196655	-0.383320	-2.86929e-3
7.89500	67.214294	-0.383376	-3.14994e-3
7.89667	67.231651	-0.383430	-3.25513e-3
7.89833	67.247726	-0.383485	-3.32737e-3
7.90000	67.264664	-0.383541	-3.33072e-3
7.90167	67.280914	-0.383597	-3.24566e-3
7.90333	67.297867	-0.383650	-3.04181e-3
7.90500	67.313789	-0.383699	-2.78908e-3
7.90667	67.330933	-0.383742	-2.46955e-3
7.90833	67.347008	-0.383782	-2.15707e-3
7.91000	67.363937	-0.383813	-1.95554e-3
7.91167	67.380501	-0.383843	-1.91100e-3
7.91333	67.398140	-0.383875	-2.03811e-3
7.91500	67.413284	-0.383910	-2.20247e-3
7.91667	67.430443	-0.383949	-2.41905e-3
7.91833	67.447670	-0.383990	-2.54941e-3
7.92000	67.463898	-0.384036	-2.76764e-3
7.92167	67.480988	-0.384082	-2.93840e-3
7.92333	67.497078	-0.384133	-2.98966e-3
7.92500	67.513275	-0.384183	-3.21212e-3
7.92667	67.530281	-0.384232	-3.43722e-3
7.92833	67.546028	-0.384295	-4.23588e-3
7.93000	67.562805	-0.384360	-5.17665e-3
7.93167	67.579720	-0.384469	-5.30755e-3
7.93333	67.596756	-0.384576	-4.80937e-3
7.93500	67.613396	-0.384634	-3.88803e-3
7.93667	67.631401	-0.384689	-3.19402e-3
7.93833	67.648018	-0.384746	-2.91760e-3
7.94000	67.664024	-0.384790	-2.59137e-3
7.94167	67.680443	-0.384827	-2.25492e-3
7.94333	67.697289	-0.384861	-2.22335e-3
7.94500	67.714256	-0.384897	-2.38464e-3
7.94667	67.730415	-0.384940	-2.86533e-3
7.94833	67.748016	-0.384988	-3.75718e-3
7.95000	67.765007	-0.385058	-4.24847e-3
7.95167	67.781311	-0.385155	-4.59651e-3
7.95333	67.797440	-0.385212	-4.51471e-3
7.95500	67.813385	-0.385286	-4.39942e-3
7.95667	67.830513	-0.385361	-4.49568e-3
7.95833	67.847389	-0.385444	-4.40254e-3
7.96000	67.864365	-0.385510	-4.09885e-3
7.96167	67.880104	-0.385579	-3.67362e-3
7.96333	67.897354	-0.385635	-3.42009e-3
7.96500	67.913734	-0.385687	-3.23691e-3
7.96667	67.930389	-0.385740	-3.19914e-3
7.96833	67.947380	-0.385798	-3.09780e-3
7.97000	67.963867	-0.385846	-2.87373e-3
7.97167	67.979172	-0.385888	-2.71958e-3
7.97333	67.996590	-0.385931	-2.70072e-3
7.97500	68.012672	-0.385977	-2.76636e-3
7.97667	68.029922	-0.386025	-2.93316e-3
7.97833	68.047050	-0.386075	-3.01567e-3
7.98000	68.063293	-0.386128	-3.05344e-3
7.98167	68.080711	-0.386181	-2.90819e-3
7.98333	68.096397	-0.386226	-2.72727e-3
7.98500	68.113922	-0.386269	-2.54398e-3
7.98667	68.129662	-0.386310	-2.47071e-3
7.98833	68.147057	-0.386350	-2.57545e-3
7.99000	68.163963	-0.386393	-2.67689e-3
7.99167	68.178955	-0.386439	-2.86469e-3
7.99333	68.195549	-0.386485	-2.93303e-3
7.99500	68.213081	-0.386539	-3.03153e-3
7.99667	68.230148	-0.386588	-3.63203e-3
7.99833	68.246010	-0.386644	-4.92839e-3
8.00000	68.262901	-0.386738	-5.97332e-3
8.00167	68.279663	-0.386872	-5.93103e-3
8.00333	68.296471	-0.386970	-5.06009e-3
8.00500	68.313484	-0.387028	-4.22041e-3
8.00667	68.330368	-0.387087	-3.95627e-3
8.00833	68.346031	-0.387165	-3.97252e-3
8.01000	68.363152	-0.387229	-3.73237e-3
8.01167	68.379753	-0.387285	-3.24260e-3
8.01333	68.397285	-0.387340	-2.99968e-3
8.01500	68.413925	-0.387385	-2.87940e-3
8.01667	68.430344	-0.387432	-2.88166e-3
8.01833	68.446411	-0.387479	-2.91636e-3
8.02000	68.462845	-0.387529	-2.96292e-3
8.02167	68.479897	-0.387576	-3.03167e-3
8.02333	68.496620	-0.387629	-3.11550e-3
8.02500	68.512939	-0.387682	-3.22895e-3
8.02667	68.529510	-0.387736	-3.29243e-3
8.02833	68.546989	-0.387793	-3.28180e-3
8.03000	68.562805	-0.387848	-3.11404e-3
8.03167	68.579453	-0.387899	-2.88980e-3
8.03333	68.596657	-0.387943	-2.59694e-3
8.03500	68.612549	-0.387984	-2.54927e-3
8.03667	68.630684	-0.388025	-2.58847e-3
8.03833	68.646141	-0.388071	-2.73121e-3
8.04000	68.663383	-0.388115	-2.96476e-3
8.04167	68.679611	-0.388167	-3.13108e-3
8.04333	68.696327	-0.388221	-3.37857e-3
8.04500	68.713089	-0.388280	-3.38893e-3
8.04667	68.729492	-0.388339	-3.31225e-3
8.04833	68.746834	-0.388392	-3.10718e-3
8.05000	68.763184	-0.388442	-2.85171e-3
8.05167	68.780182	-0.388488	-2.67594e-3
8.05333	68.796890	-0.388530	-2.56007e-3
8.05500	68.812561	-0.388569	-2.60551e-3
8.05667	68.828728	-0.388611	-2.73211e-3
8.05833	68.845108	-0.388658	-2.94970e-3
8.06000	68.862686	-0.388709	-3.14684e-3
8.06167	68.879051	-0.388766	-3.64358e-3
8.06333	68.896378	-0.388824	-5.25945e-3
8.06500	68.913132	-0.388911	-8.82456e-3
8.06667	68.930412	-0.389082	-0.0114013
8.06833	68.946053	-0.389382	-0.0110722
8.07000	68.963066	-0.389538	-8.05185e-3
8.07167	68.979050	-0.389594	-4.36606e-3
8.07333	68.996361	-0.389644	-2.91060e-3
8.07500	69.012573	-0.389692	-2.61267e-3
8.07667	69.028969	-0.389729	-2.37861e-3
8.07833	69.045258	-0.389766	-2.06931e-3
8.08000	69.061714	-0.389801	-2.06822e-3
8.08167	69.079590	-0.389829	-2.27980e-3
8.08333	69.096024	-0.389872	-2.97601e-3
8.08500	69.112503	-0.389923	-5.35200e-3
8.08667	69.128609	-0.390003	-7.39600e-3
8.08833	69.146637	-0.390207	-9.16185e-3
8.09000	69.162979	-0.390350	-0.0113249
8.09167	69.180466	-0.390529	-0.0114014
8.09333	69.196800	-0.390807	-9.90971e-3
8.09500	69.212296	-0.390920	-7.24821e-3
8.09667	69.229980	-0.390977	-3.94514e-3
8.09833	69.245384	-0.391036	-2.93894e-3
8.10000	69.263313	-0.391078	-2.55417e-3
8.10167	69.280151	-0.391118	-2.11191e-3
8.10333	69.296532	-0.391150	-1.97596e-3
8.10500	69.312126	-0.391175	-1.85021e-3
8.10667	69.328751	-0.391210	-1.82290e-3
8.10833	69.346199	-0.391241	-1.92835e-3
8.11000	69.363060	-0.391270	-2.14474e-3
8.11167	69.379333	-0.391308	-2.52457e-3
8.11333	69.395477	-0.391355	-3.79991e-3
8.11500	69.413261	-0.391408	-5.41815e-3
8.11667	69.429520	-0.391537	-7.88503e-3
8.11833	69.445663	-0.391670	-9.47113e-3
8.12000	69.463249	-0.391887	-9.47835e-3
8.12167	69.479759	-0.392022	-9.26902e-3
8.12333	69.495773	-0.392150	-8.08374e-3
8.12500	69.512909	-0.392312	-6.88228e-3
8.12667	69.529068	-0.392408	-5.23413e-3
8.12833	69.545425	-0.392459	-3.43093e-3
8.13000	69.561707	-0.392505	-2.77278e-3
8.13167	69.580177	-0.392551	-2.60790e-3
8.13333	69.595825	-0.392595	-2.47106e-3
8.13500	69.612946	-0.392635	-2.29402e-3
8.13667	69.629631	-0.392672	-2.14363e-3
8.13833	69.646118	-0.392702	-2.12939e-3
8.14000	69.661819	-0.392738	-2.27743e-3
8.14167	69.679367	-0.392777	-2.53605e-3
8.14333	69.695908	-0.392823	-3.25871e-3
8.14500	69.712845	-0.392872	-4.52626e-3
8.14667	69.728241	-0.392963	-5.70537e-3
8.14833	69.746040	-0.393082	-7.65628e-3
8.15000	69.761963	-0.393190	-8.07426e-3
8.15167	69.779022	-0.393394	-7.21403e-3
8.15333	69.795479	-0.393483	-5.62232e-3
8.15500	69.812859	-0.393539	-3.58666e-3
8.15667	69.829269	-0.393591	-3.09755e-3
8.15833	69.845642	-0.393639	-2.99784e-3
8.16000	69.862511	-0.393691	-2.86389e-3
8.16167	69.879303	-0.393738	-2.81051e-3
8.16333	69.896339	-0.393782	-2.69340e-3
8.16500	69.913017	-0.393831	-2.69393e-3
8.16667	69.930397	-0.393873	-2.72668e-3
8.16833	69.945366	-0.393916	-2.70225e-3
8.17000	69.962662	-0.393964	-2.70190e-3
8.17167	69.979507	-0.394009	-2.68057e-3
8.17333	69.996086	-0.394050	-2.69327e-3
8.17500	70.011848	-0.394096	-2.88603e-3
8.17667	70.029701	-0.394144	-3.10915e-3
8.17833	70.045647	-0.394201	-3.27270e-3
8.18000	70.062149	-0.394256	-3.32389e-3
8.18167	70.078270	-0.394311	-3.30033e-3
8.18333	70.096642	-0.394366	-3.31441e-3
8.18500	70.112907	-0.394425	-3.30805e-3
8.18667	70.129333	-0.394479	-3.25444e-3
8.18833	70.145683	-0.394532	-3.03547e-3
8.19000	70.162216	-0.394579	-2.94201e-3
8.19167	70.179306	-0.394626	-2.89311e-3
8.19333	70.195465	-0.394676	-2.93096e-3
8.19500	70.211884	-0.394723	-2.99422e-3
8.19667	70.229355	-0.394776	-2.96473e-3
8.19833	70.245705	-0.394826	-2.94059e-3
8.20000	70.262100	-0.394872	-2.97465e-3
8.20167	70.279160	-0.394921	-3.09239e-3
8.20333	70.296501	-0.394978	-3.32688e-3
8.20500	70.313011	-0.395035	-3.40236e-3
8.20667	70.327744	-0.395090	-3.27017e-3
8.20833	70.345367	-0.395143	-3.14014e-3
8.21000	70.362679	-0.395193	-3.08971e-3
8.21167	70.379395	-0.395247	-3.26216e-3
8.21333	70.395615	-0.395301	-3.41683e-3
8.21500	70.412201	-0.395361	-3.50665e-3
8.21667	70.429092	-0.395419	-3.50589e-3
8.21833	70.444405	-0.395475	-3.51543e-3
8.22000	70.461563	-0.395532	-3.74725e-3
8.22167	70.478714	-0.395596	-3.88848e-3
8.22333	70.495827	-0.395673	-3.84119e-3
8.22500	70.511543	-0.395732	-3.44216e-3
8.22667	70.528801	-0.395785	-2.85808e-3
8.22833	70.545761	-0.395827	-2.47038e-3
8.23000	70.562836	-0.395866	-2.22573e-3
8.23167	70.579231	-0.395901	-2.19216e-3
8.23333	70.595230	-0.395933	-2.20628e-3
8.23500	70.611542	-0.395973	-2.33112e-3
8.23667	70.628136	-0.396009	-2.64296e-3
8.23833	70.645790	-0.396056	-3.47873e-3
8.24000	70.662491	-0.396115	-5.85793e-3
8.24167	70.678795	-0.396215	-8.42351e-3
8.24333	70.695724	-0.396424	-0.0102475
8.24500	70.711876	-0.396599	-0.0101871
8.24667	70.729012	-0.396774	-8.42133e-3
8.24833	70.746056	-0.396895	-6.47170e-3
8.25000	70.762131	-0.396978	-4.78485e-3
8.25167	70.779198	-0.397038	-3.85866e-3
8.25333	70.795982	-0.397102	-3.47786e-3
8.25500	70.812317	-0.397154	-3.50877e-3
8.25667	70.828941	-0.397210	-3.53408e-3
8.25833	70.845192	-0.397274	-4.04446e-3
8.26000	70.862495	-0.397335	-4.22985e-3
8.26167	70.879021	-0.397429	-4.05279e-3
8.26333	70.895035	-0.397484	-3.59823e-3
8.26500	70.911827	-0.397535	-2.98027e-3
8.26667	70.929207	-0.397582	-2.81531e-3
8.26833	70.945183	-0.397628	-2.82084e-3
8.27000	70.962433	-0.397674	-2.92291e-3
8.27167	70.978989	-0.397726	-3.05699e-3
8.27333	70.995720	-0.397777	-3.23100e-3
8.27500	71.012276	-0.397833	-3.65692e-3
8.27667	71.028542	-0.397888	-4.56312e-3
8.27833	71.044968	-0.397972	-6.07583e-3
8.28000	71.062180	-0.398085	-7.78171e-3
8.28167	71.078606	-0.398239	-9.32107e-3
8.28333	71.095428	-0.398405	-9.72464e-3
8.28500	71.111794	-0.398590	-8.48534e-3
8.28667	71.129379	-0.398725	-7.17255e-3
8.28833	71.145515	-0.398791	-5.80999e-3
8.29000	71.162689	-0.398908	-5.49748e-3
8.29167	71.178284	-0.398981	-5.33096e-3
8.29333	71.195297	-0.399082	-4.54335e-3
8.29500	71.211891	-0.399144	-4.06747e-3
8.29667	71.229782	-0.399208	-3.44668e-3
8.29833	71.245834	-0.399263	-3.09445e-3
8.30000	71.261848	-0.399311	-2.81906e-3
8.30167	71.278992	-0.399350	-2.64530e-3
8.30333	71.295471	-0.399396	-2.61595e-3
8.30500	71.312775	-0.399441	-2.76693e-3
8.30667	71.328743	-0.399484	-2.93252e-3
8.30833	71.345840	-0.399537	-3.22527e-3
8.31000	71.362206	-0.399593	-3.43810e-3
8.31167	71.378235	-0.399652	-3.84439e-3
8.31333	71.395134	-0.399711	-4.76340e-3
8.31500	71.410912	-0.399792	-5.17478e-3
8.31667	71.428459	-0.399916	-5.09506e-3
8.31833	71.444687	-0.399980	-4.42806e-3
8.32000	71.461487	-0.400040	-3.71597e-3
8.32167	71.479149	-0.400104	-3.69932e-3
8.32333	71.495605	-0.400167	-4.09293e-3
8.32500	71.512421	-0.400230	-4.89559e-3
8.32667	71.529266	-0.400323	-5.35589e-3
8.32833	71.545631	-0.400434	-5.29059e-3
8.33000	71.562225	-0.400511	-4.64242e-3
8.33167	71.579094	-0.400576	-4.01074e-3
8.33333	71.596367	-0.400642	-3.93165e-3
8.33500	71.612671	-0.400706	-3.89929e-3
8.33667	71.627922	-0.400770	-3.79775e-3
8.33833	71.645470	-0.400833	-3.60733e-3
8.34000	71.662415	-0.400892	-3.37970e-3
8.34167	71.679390	-0.400949	-3.24913e-3
8.34333	71.696388	-0.401001	-3.11657e-3
8.34500	71.711723	-0.401048	-3.01880e-3
8.34667	71.728691	-0.401099	-2.92499e-3
8.34833	71.745308	-0.401147	-2.83805e-3
8.35000	71.761765	-0.401192	-2.75866e-3
8.35167	71.778099	-0.401237	-2.68145e-3
8.35333	71.794586	-0.401281	-2.68951e-3
8.35500	71.812195	-0.401326	-2.74252e-3
8.35667	71.827950	-0.401371	-2.84446e-3
8.35833	71.843941	-0.401418	-3.04107e-3
8.36000	71.861923	-0.401472	-3.25275e-3
8.36167	71.878044	-0.401528	-4.11027e-3
8.36333	71.894600	-0.401589	-6.15778e-3
8.36500	71.911278	-0.401704	-8.69324e-3
8.36667	71.928314	-0.401893	-0.0104805
8.36833	71.944733	-0.402102	-0.0102079
8.37000	71.960869	-0.402260	-8.33269e-3
8.37167	71.978569	-0.402375	-5.87711e-3
8.37333	71.993683	-0.402442	-4.36096e-3
8.37500	72.011642	-0.402501	-3.56979e-3
8.37667	72.027275	-0.402559	-3.31780e-3
8.37833	72.044563	-0.402613	-3.34243e-3
8.38000	72.061348	-0.402666	-3.49059e-3
8.38167	72.077835	-0.402726	-3.84792e-3
8.38333	72.093979	-0.402793	-4.56795e-3
8.38500	72.111473	-0.402869	-6.40674e-3
8.38667	72.128098	-0.402976	-7.99737e-3
8.38833	72.144768	-0.403173	-8.17449e-3
8.39000	72.161896	-0.403318	-6.93877e-3
8.39167	72.178688	-0.403385	-4.93573e-3
8.39333	72.195099	-0.403451	-3.95763e-3
8.39500	72.211693	-0.403518	-3.82789e-3
8.39667	72.228470	-0.403581	-3.71550e-3
8.39833	72.244308	-0.403636	-3.70992e-3
8.40000	72.261246	-0.403699	-3.73879e-3
8.40167	72.278091	-0.403766	-3.78872e-3
8.40333	72.295044	-0.403828	-3.81390e-3
8.40500	72.311310	-0.403889	-4.08085e-3
8.40667	72.328316	-0.403956	-4.31453e-3
8.40833	72.345459	-0.404044	-4.33280e-3
8.41000	72.361946	-0.404112	-4.07754e-3
8.41167	72.378403	-0.404175	-3.74878e-3
8.41333	72.395386	-0.404232	-3.63136e-3
8.41500	72.411224	-0.404294	-3.56297e-3
8.41667	72.427750	-0.404351	-3.59505e-3
8.41833	72.444817	-0.404409	-3.50528e-3
8.42000	72.460724	-0.404469	-3.45643e-3
8.42167	72.477707	-0.404526	-3.40626e-3
8.42333	72.494736	-0.404581	-3.44420e-3
8.42500	72.511833	-0.404639	-3.65979e-3
8.42667	72.527435	-0.404701	-3.80892e-3
8.42833	72.545166	-0.404773	-3.83702e-3
8.43000	72.562576	-0.404837	-3.78856e-3
8.43167	72.578545	-0.404895	-4.63558e-3
8.43333	72.595215	-0.404960	-6.14363e-3
8.43500	72.611664	-0.405095	-6.81340e-3
8.43667	72.628242	-0.405241	-6.58736e-3
8.43833	72.645256	-0.405322	-5.23562e-3
8.44000	72.661072	-0.405391	-4.62103e-3
8.44167	72.679268	-0.405461	-4.63611e-3
8.44333	72.694244	-0.405556	-4.62308e-3
8.44500	72.711617	-0.405624	-4.96799e-3
8.44667	72.727989	-0.405694	-5.25972e-3
8.44833	72.744118	-0.405798	-5.50082e-3
8.45000	72.760353	-0.405903	-5.27253e-3
8.45167	72.778519	-0.405978	-5.63867e-3
8.45333	72.794838	-0.406048	-6.67012e-3
8.45500	72.810814	-0.406200	-7.47658e-3
8.45667	72.827255	-0.406347	-7.20395e-3
8.45833	72.845711	-0.406452	-5.68115e-3
8.46000	72.860733	-0.406523	-4.45651e-3
8.46167	72.878571	-0.406592	-3.80124e-3
8.46333	72.894875	-0.406652	-3.45876e-3
8.46500	72.912369	-0.406707	-3.34613e-3
8.46667	72.928963	-0.406760	-3.44011e-3
8.46833	72.944778	-0.406817	-3.68090e-3
8.47000	72.961258	-0.406881	-4.06978e-3
8.47167	72.977592	-0.406946	-5.71774e-3
8.47333	72.994392	-0.407029	-8.26023e-3
8.47500	73.010551	-0.407214	-0.0105456
8.47667	73.027573	-0.407430	-0.0123730
8.47833	73.044640	-0.407626	-0.0118352
8.48000	73.060898	-0.407856	-9.62877e-3
8.48167	73.076836	-0.407982	-6.89468e-3
8.48333	73.094131	-0.408049	-4.35220e-3
8.48500	73.111511	-0.408109	-3.40696e-3
8.48667	73.127884	-0.408161	-3.22043e-3
8.48833	73.144295	-0.408214	-3.19415e-3
8.49000	73.161385	-0.408266	-3.30295e-3
8.49167	73.177277	-0.408320	-3.51651e-3
8.49333	73.194336	-0.408382	-4.40079e-3
8.49500	73.211258	-0.408449	-6.48579e-3
8.49667	73.227943	-0.408569	-9.64101e-3
8.49833	73.243881	-0.408769	-0.0122042
8.50000	73.260780	-0.409020	-0.0131135
8.50167	73.277496	-0.409232	-0.0117841
8.50333	73.294037	-0.409424	-9.40153e-3
8.50500	73.311150	-0.409556	-7.45249e-3
8.50667	73.328087	-0.409650	-5.86079e-3
8.50833	73.343895	-0.409740	-5.29296e-3
8.51000	73.361130	-0.409821	-5.01435e-3
8.51167	73.377625	-0.409910	-4.55939e-3
8.51333	73.393372	-0.409977	-4.18720e-3
8.51500	73.411118	-0.410042	-3.76601e-3
8.51667	73.427223	-0.410102	-3.52279e-3
8.51833	73.443199	-0.410158	-3.38363e-3
8.52000	73.460831	-0.410214	-3.29429e-3
8.52167	73.476921	-0.410266	-3.29500e-3
8.52333	73.494545	-0.410325	-3.42032e-3
8.52500	73.511406	-0.410383	-3.51980e-3
8.52667	73.528061	-0.410444	-3.70028e-3
8.52833	73.544525	-0.410504	-3.92413e-3
8.53000	73.560974	-0.410572	-3.99330e-3
8.53167	73.577003	-0.410641	-4.02924e-3
8.53333	73.594376	-0.410705	-3.90389e-3
8.53500	73.609734	-0.410767	-3.77345e-3
8.53667	73.626831	-0.410830	-3.82152e-3
8.53833	73.644958	-0.410896	-3.86184e-3
8.54000	73.660316	-0.410960	-3.98878e-3
8.54167	73.676971	-0.411026	-4.00987e-3
8.54333	73.693604	-0.411095	-3.89376e-3
8.54500	73.710564	-0.411159	-3.76430e-3
8.54667	73.727310	-0.411220	-3.54033e-3
8.54833	73.743172	-0.411276	-3.33762e-3
8.55000	73.760597	-0.411331	-3.25846e-3
8.55167	73.777481	-0.411382	-3.25963e-3
8.55333	73.792320	-0.411435	-3.48746e-3
8.55500	73.810539	-0.411496	-3.78209e-3
8.55667	73.827217	-0.411564	-3.89163e-3
8.55833	73.843414	-0.411633	-4.10438e-3
8.56000	73.860611	-0.411697	-4.92660e-3
8.56167	73.876732	-0.411770	-6.99568e-3
8.56333	73.894005	-0.411907	-9.87838e-3
8.56500	73.909866	-0.412111	-0.0121128
8.56667	73.927139	-0.412347	-0.0134479
8.56833	73.944275	-0.412569	-0.0137544
8.57000	73.961014	-0.412810	-0.0139853
8.57167	73.977585	-0.413044	-0.0142717
8.57333	73.993919	-0.413276	-0.0136172
8.57500	74.010872	-0.413521	-0.0115222
8.57667	74.027039	-0.413697	-8.46861e-3
8.57833	74.043388	-0.413782	-5.86441e-3
8.58000	74.060387	-0.413847	-4.50041e-3
8.58167	74.076591	-0.413930	-4.26663e-3
8.58333	74.093498	-0.413997	-4.13948e-3
8.58500	74.109886	-0.414061	-3.72293e-3
8.58667	74.127121	-0.414126	-3.42313e-3
8.58833	74.144264	-0.414180	-3.19485e-3
8.59000	74.161095	-0.414228	-3.05174e-3
8.59167	74.176308	-0.414277	-3.11993e-3
8.59333	74.193092	-0.414328	-3.27319e-3
8.59500	74.209488	-0.414383	-3.35331e-3
8.59667	74.226479	-0.414443	-3.87696e-3
8.59833	74.244453	-0.414504	-4.26587e-3
8.60000	74.260330	-0.414596	-4.59660e-3
8.60167	74.276886	-0.414666	-6.18451e-3
8.60333	74.293388	-0.414744	-6.97584e-3
8.60500	74.310349	-0.414939	-6.95287e-3
8.60667	74.326134	-0.415036	-7.33052e-3
8.60833	74.344002	-0.415102	-7.36895e-3
8.61000	74.359802	-0.415274	-8.74335e-3
8.61167	74.377098	-0.415436	-0.0110676
8.61333	74.393387	-0.415603	-0.0119969
8.61500	74.409210	-0.415846	-0.0133425
8.61667	74.426201	-0.416059	-0.0144747
8.61833	74.443443	-0.416312	-0.0147787
8.62000	74.460327	-0.416586	-0.0154715
8.62167	74.476677	-0.416832	-0.0137149
8.62333	74.493217	-0.417093	-0.0103037
8.62500	74.510033	-0.417198	-7.57721e-3
8.62667	74.527031	-0.417264	-5.72733e-3
8.62833	74.543915	-0.417385	-5.45300e-3
8.63000	74.559601	-0.417477	-5.18512e-3
8.63167	74.575851	-0.417539	-4.26525e-3
8.63333	74.591858	-0.417606	-3.88221e-3
8.63500	74.609962	-0.417671	-3.90603e-3
8.63667	74.626190	-0.417736	-3.89648e-3
8.63833	74.642952	-0.417803	-3.91505e-3
8.64000	74.660088	-0.417870	-3.85139e-3
8.64167	74.676598	-0.417931	-3.91159e-3
8.64333	74.694138	-0.417998	-3.90961e-3
8.64500	74.710068	-0.418069	-3.97988e-3
8.64667	74.727531	-0.418131	-4.27900e-3
8.64833	74.742767	-0.418195	-5.20887e-3
8.65000	74.759995	-0.418287	-6.26684e-3
8.65167	74.777107	-0.418424	-7.12399e-3
8.65333	74.793243	-0.418535	-7.37235e-3
8.65500	74.809784	-0.418667	-6.54324e-3
8.65667	74.827240	-0.418781	-5.80243e-3
8.65833	74.843689	-0.418848	-4.76915e-3
8.66000	74.858978	-0.418924	-4.21419e-3
8.66167	74.876450	-0.418989	-4.05234e-3
8.66333	74.892723	-0.419056	-3.83683e-3
8.66500	74.910004	-0.419119	-3.89768e-3
8.66667	74.927010	-0.419184	-4.05939e-3
8.66833	74.943466	-0.419253	-4.64443e-3
8.67000	74.959778	-0.419329	-5.19592e-3
8.67167	74.976677	-0.419432	-5.27735e-3
8.67333	74.992821	-0.419523	-5.00632e-3
8.67500	75.009689	-0.419593	-4.80588e-3
8.67667	75.025650	-0.419661	-5.61151e-3
8.67833	75.042198	-0.419757	-7.38716e-3
8.68000	75.059631	-0.419906	-9.44510e-3
8.68167	75.075638	-0.420083	-0.0117014
8.68333	75.092216	-0.420285	-0.0124484
8.68500	75.109009	-0.420540	-0.0121518
8.68667	75.126152	-0.420713	-0.0112700
8.68833	75.141846	-0.420879	-9.02004e-3
8.69000	75.159149	-0.421055	-7.18750e-3
8.69167	75.176247	-0.421125	-5.33137e-3
8.69333	75.193024	-0.421196	-4.05263e-3
8.69500	75.209969	-0.421262	-4.05198e-3
8.69667	75.226929	-0.421330	-4.02071e-3
8.69833	75.242889	-0.421397	-4.01735e-3
8.70000	75.260460	-0.421465	-4.02775e-3
8.70167	75.276917	-0.421530	-4.02135e-3
8.70333	75.292931	-0.421597	-4.17301e-3
8.70500	75.310196	-0.421667	-4.77301e-3
8.70667	75.325890	-0.421740	-6.21823e-3
8.70833	75.342903	-0.421853	-8.36128e-3
8.71000	75.358368	-0.422014	-9.71730e-3
8.71167	75.375305	-0.422209	-0.0102248
8.71333	75.392387	-0.422365	-8.97698e-3
8.71500	75.408722	-0.422524	-7.15418e-3
8.71667	75.425758	-0.422612	-6.16663e-3
8.71833	75.442474	-0.422686	-5.21530e-3
8.72000	75.458473	-0.422796	-4.96353e-3
8.72167	75.475037	-0.422864	-4.58596e-3
8.72333	75.492401	-0.422935	-4.04530e-3
8.72500	75.509430	-0.423002	-4.12245e-3
8.72667	75.526154	-0.423070	-5.27529e-3
8.72833	75.542618	-0.423144	-7.37726e-3
8.73000	75.559769	-0.423307	-9.28696e-3
8.73167	75.576614	-0.423503	-0.0102517
8.73333	75.592804	-0.423668	-9.08685e-3
8.73500	75.608459	-0.423808	-7.16662e-3
8.73667	75.625443	-0.423896	-5.83211e-3
8.73833	75.642517	-0.423980	-5.82676e-3
8.74000	75.658539	-0.424065	-6.24847e-3
8.74167	75.675293	-0.424209	-6.17525e-3
8.74333	75.692017	-0.424299	-5.83967e-3
8.74500	75.708458	-0.424373	-4.97674e-3
8.74667	75.725655	-0.424472	-4.85615e-3
8.74833	75.742615	-0.424542	-4.63796e-3
8.75000	75.759232	-0.424624	-4.32638e-3
8.75167	75.775620	-0.424686	-4.24009e-3
8.75333	75.791649	-0.424757	-4.17434e-3
8.75500	75.809593	-0.424828	-6.08065e-3
8.75667	75.825653	-0.424901	-0.0106753
8.75833	75.842232	-0.425123	-0.0153367
8.76000	75.857986	-0.425498	-0.0169136
8.76167	75.876335	-0.425799	-0.0152107
8.76333	75.892723	-0.425987	-0.0126741
8.76500	75.909340	-0.426163	-0.0103232
8.76667	75.926155	-0.426387	-8.78834e-3
8.76833	75.942780	-0.426458	-7.19453e-3
8.77000	75.958374	-0.426562	-5.54999e-3
8.77167	75.975914	-0.426670	-5.20719e-3
8.77333	75.992699	-0.426742	-4.49073e-3
8.77500	76.009163	-0.426803	-4.12506e-3
8.77667	76.025291	-0.426871	-4.29550e-3
8.77833	76.042641	-0.426949	-4.62571e-3
8.78000	76.059204	-0.427027	-6.96641e-3
8.78167	76.075920	-0.427112	-0.0112308
8.78333	76.091858	-0.427371	-0.0161582
8.78500	76.109222	-0.427707	-0.0191520
8.78667	76.124947	-0.428062	-0.0182140
8.78833	76.142982	-0.428368	-0.0156411
8.79000	76.159363	-0.428578	-0.0112550
8.79167	76.174454	-0.428736	-7.62803e-3
8.79333	76.191818	-0.428805	-5.58962e-3
8.79500	76.207611	-0.428873	-5.01929e-3
8.79667	76.224327	-0.428966	-5.31356e-3
8.79833	76.240547	-0.429069	-5.08671e-3
8.80000	76.257439	-0.429144	-4.49833e-3
8.80167	76.274460	-0.429209	-4.42683e-3
8.80333	76.292427	-0.429280	-4.95893e-3
8.80500	76.309189	-0.429382	-5.99534e-3
8.80667	76.325462	-0.429481	-6.69549e-3
8.80833	76.341423	-0.429610	-6.32762e-3
8.81000	76.357750	-0.429711	-6.13873e-3
8.81167	76.374924	-0.429786	-7.42173e-3
8.81333	76.391693	-0.429903	-9.18079e-3
8.81500	76.407532	-0.430133	-0.0103697
8.81667	76.425133	-0.430307	-0.0102975
8.81833	76.440773	-0.430440	-0.0102278
8.82000	76.458748	-0.430612	-0.0111894
8.82167	76.474846	-0.430841	-0.0120088
8.82333	76.492523	-0.431051	-0.0121208
8.82500	76.508904	-0.431242	-0.0100372
8.82667	76.524780	-0.431418	-8.57463e-3
8.82833	76.541618	-0.431489	-6.91115e-3
8.83000	76.557945	-0.431630	-5.59275e-3
8.83167	76.573936	-0.431701	-5.11201e-3
8.83333	76.590858	-0.431772	-4.92981e-3
8.83500	76.607811	-0.431841	-5.17335e-3
8.83667	76.623108	-0.431965	-5.18431e-3
8.83833	76.641243	-0.432037	-4.94840e-3
8.84000	76.658318	-0.432112	-4.32443e-3
8.84167	76.674271	-0.432185	-4.85426e-3
8.84333	76.691185	-0.432257	-5.07118e-3
8.84500	76.707077	-0.432364	-5.25854e-3
8.84667	76.724236	-0.432440	-6.39143e-3
8.84833	76.742111	-0.432537	-7.74646e-3
8.85000	76.757156	-0.432706	-9.39924e-3
8.85167	76.774544	-0.432883	-0.0116709
8.85333	76.791039	-0.433048	-0.0135730
8.85500	76.807579	-0.433328	-0.0152407
8.85667	76.824203	-0.433619	-0.0157307
8.85833	76.840836	-0.433861	-0.0142130
8.86000	76.857552	-0.434090	-0.0123203
8.86167	76.874977	-0.434288	-0.0101114
8.86333	76.891411	-0.434444	-8.89037e-3
8.86500	76.908066	-0.434534	-7.38505e-3
8.86667	76.923149	-0.434697	-6.27588e-3
8.86833	76.941002	-0.434768	-5.95726e-3
8.87000	76.957108	-0.434844	-5.41476e-3
8.87167	76.974602	-0.434959	-5.70691e-3
8.87333	76.990311	-0.435056	-5.81113e-3
8.87500	77.007416	-0.435136	-6.10937e-3
8.87667	77.024330	-0.435242	-7.77377e-3
8.87833	77.040413	-0.435373	-0.0102007
8.88000	77.057228	-0.435587	-0.0112657
8.88167	77.073135	-0.435802	-0.0111565
8.88333	77.090714	-0.435960	-8.83246e-3
8.88500	77.106422	-0.436110	-6.57115e-3
8.88667	77.124649	-0.436178	-5.40666e-3
8.88833	77.141075	-0.436252	-5.36888e-3
8.89000	77.156952	-0.436341	-8.52893e-3
8.89167	77.174118	-0.436479	-0.0116006
8.89333	77.190262	-0.436765	-0.0162215
8.89500	77.207100	-0.436999	-0.0186352
8.89667	77.224319	-0.437441	-0.0192570
8.89833	77.241310	-0.437709	-0.0193398
8.90000	77.258118	-0.438045	-0.0179569
8.90167	77.274673	-0.438330	-0.0164805
8.90333	77.291779	-0.438642	-0.0127060
8.90500	77.307846	-0.438784	-8.81131e-3
8.90667	77.324684	-0.438874	-5.54817e-3
8.90833	77.341713	-0.438950	-4.59347e-3
8.91000	77.357719	-0.439019	-5.07477e-3
8.91167	77.373878	-0.439090	-7.22099e-3
8.91333	77.390976	-0.439221	-8.71792e-3
8.91500	77.407173	-0.439441	-0.0109442
8.91667	77.422783	-0.439557	-0.0144338
8.91833	77.440216	-0.439822	-0.0167420
8.92000	77.457344	-0.440223	-0.0180849
8.92167	77.473923	-0.440511	-0.0172076
8.92333	77.491356	-0.440757	-0.0140643
8.92500	77.505447	-0.440967	-0.0119325
8.92667	77.524055	-0.441156	-0.0100098
8.92833	77.539764	-0.441294	-8.89796e-3
8.93000	77.557495	-0.441430	-9.77517e-3
8.93167	77.573769	-0.441587	-0.0102520
8.93333	77.590096	-0.441823	-9.37414e-3
8.93500	77.606575	-0.441951	-7.18653e-3
8.93667	77.623085	-0.442017	-5.23785e-3
8.93833	77.640060	-0.442085	-4.81155e-3
8.94000	77.656738	-0.442192	-6.14962e-3
8.94167	77.673561	-0.442267	-8.44580e-3
8.94333	77.690163	-0.442442	-9.27446e-3
8.94500	77.706688	-0.442665	-9.43362e-3
8.94667	77.723938	-0.442771	-8.57615e-3
8.94833	77.740768	-0.442897	-8.57017e-3
8.95000	77.757416	-0.443050	-9.95467e-3
8.95167	77.773178	-0.443240	-0.0111183
8.95333	77.789764	-0.443416	-0.0121501
8.95500	77.805725	-0.443616	-0.0131443
8.95667	77.823090	-0.443857	-0.0134717
8.95833	77.838547	-0.444098	-0.0127330
8.96000	77.855560	-0.444283	-0.0110444
8.96167	77.872772	-0.444464	-9.82318e-3
8.96333	77.889458	-0.444598	-9.29426e-3
8.96500	77.905281	-0.444763	-9.14095e-3
8.96667	77.922218	-0.444904	-9.10019e-3
8.96833	77.939186	-0.445068	-8.14332e-3
8.97000	77.955208	-0.445198	-8.16624e-3
8.97167	77.972702	-0.445300	-9.94539e-3
8.97333	77.989563	-0.445475	-0.0133369
8.97500	78.006325	-0.445768	-0.0163001
8.97667	78.023003	-0.446094	-0.0175186
8.97833	78.039360	-0.446350	-0.0156907
8.98000	78.056206	-0.446641	-0.0130759
8.98167	78.072678	-0.446796	-0.0101517
8.98333	78.089630	-0.446961	-7.42107e-3
8.98500	78.106804	-0.447045	-6.70876e-3
8.98667	78.122925	-0.447138	-6.18038e-3
8.98833	78.138817	-0.447262	-6.04021e-3
8.99000	78.154991	-0.447356	-5.47790e-3
8.99167	78.172554	-0.447431	-4.65260e-3
8.99333	78.189163	-0.447510	-4.31755e-3
8.99500	78.206154	-0.447578	-4.80857e-3
8.99667	78.222725	-0.447647	-6.44396e-3
8.99833	78.239006	-0.447763	-9.76934e-3
9.00000	78.255142	-0.447949	-0.0125114
9.00167	78.272545	-0.448232	-0.0133834
9.00333	78.289200	-0.448453	-0.0137115
9.00500	78.305138	-0.448624	-0.0142546
9.00667	78.321632	-0.448888	-0.0178504
9.00833	78.338577	-0.449186	-0.0197718
9.01000	78.355438	-0.449650	-0.0182566
9.01167	78.371216	-0.449883	-0.0144995
9.01333	78.388535	-0.450059	-0.0102816
9.01500	78.405571	-0.450195	-9.56803e-3
9.01667	78.421432	-0.450349	-9.14383e-3
9.01833	78.438789	-0.450541	-8.03039e-3
9.02000	78.455650	-0.450651	-7.48550e-3
9.02167	78.472137	-0.450716	-6.24287e-3
9.02333	78.487877	-0.450884	-5.54200e-3
9.02500	78.505600	-0.450944	-5.10446e-3
9.02667	78.521683	-0.450997	-4.48626e-3
9.02833	78.538765	-0.451087	-6.35596e-3
9.03000	78.553986	-0.451185	-9.57881e-3
9.03167	78.571182	-0.451369	-0.0154769
9.03333	78.587997	-0.451645	-0.0225402
9.03500	78.604179	-0.452131	-0.0285484
9.03667	78.621277	-0.452695	-0.0299684
9.03833	78.637680	-0.453217	-0.0261406
9.04000	78.654922	-0.453610	-0.0195959
9.04167	78.671692	-0.453878	-0.0128951
9.04333	78.689308	-0.454034	-8.27131e-3
9.04500	78.705399	-0.454098	-5.46252e-3
9.04667	78.721840	-0.454191	-4.34268e-3
9.04833	78.738922	-0.454255	-5.41043e-3
9.05000	78.754990	-0.454314	-5.57404e-3
9.05167	78.771454	-0.454484	-6.25461e-3
9.05333	78.789696	-0.454546	-8.71216e-3
9.05500	78.804771	-0.454660	-0.0144538
9.05667	78.821739	-0.454954	-0.0211790
9.05833	78.837646	-0.455474	-0.0246414
9.06000	78.854538	-0.455857	-0.0257093
9.06167	78.871819	-0.456267	-0.0236769
9.06333	78.887970	-0.456701	-0.0222838
9.06500	78.906120	-0.457070	-0.0191551
9.06667	78.922050	-0.457342	-0.0147595
9.06833	78.939346	-0.457567	-0.0116783
9.07000	78.955040	-0.457684	-0.0104187
9.07167	78.971413	-0.457853	-0.0121288
9.07333	78.987045	-0.458042	-0.0157836
9.07500	79.003242	-0.458357	-0.0197626
9.07667	79.020065	-0.458708	-0.0223619
9.07833	79.037033	-0.459140	-0.0235702
9.08000	79.053673	-0.459518	-0.0221092
9.08167	79.071838	-0.459965	-0.0194257
9.08333	79.088799	-0.460201	-0.0168612
9.08500	79.104164	-0.460440	-0.0156784
9.08667	79.122780	-0.460716	-0.0162893
9.08833	79.138733	-0.461022	-0.0159598
9.09000	79.155128	-0.461272	-0.0157865
9.09167	79.171150	-0.461489	-0.0153632
9.09333	79.188148	-0.461770	-0.0152455
9.09500	79.204147	-0.462032	-0.0168966
9.09667	79.221375	-0.462262	-0.0172933
9.09833	79.237968	-0.462653	-0.0152515
9.10000	79.253883	-0.462889	-0.0125457
9.10167	79.271423	-0.462994	-8.90496e-3
9.10333	79.286987	-0.463125	-8.49810e-3
9.10500	79.302811	-0.463260	-9.25814e-3
9.10667	79.320511	-0.463455	-8.73447e-3
9.10833	79.336349	-0.463584	-7.79499e-3
9.11000	79.353027	-0.463686	-6.84104e-3
9.11167	79.370071	-0.463795	-8.16673e-3
9.11333	79.386574	-0.463918	-0.0123129
9.11500	79.403427	-0.464154	-0.0168420
9.11667	79.420570	-0.464543	-0.0186029
9.11833	79.437790	-0.464907	-0.0162252
9.12000	79.454475	-0.465123	-0.0118479
9.12167	79.470535	-0.465223	-8.23550e-3
9.12333	79.487762	-0.465373	-6.02692e-3
9.12500	79.502495	-0.465451	-4.76377e-3
9.12667	79.519951	-0.465500	-3.42261e-3
9.12833	79.536270	-0.465550	-3.83849e-3
9.13000	79.552757	-0.465604	-6.62242e-3
9.13167	79.570396	-0.465721	-0.0119269
9.13333	79.586716	-0.465969	-0.0191824
9.13500	79.603134	-0.466371	-0.0260769
9.13667	79.620224	-0.466890	-0.0280904
9.13833	79.637100	-0.467435	-0.0265270
9.14000	79.653664	-0.467794	-0.0206807
9.14167	79.669937	-0.468132	-0.0151706
9.14333	79.686111	-0.468240	-0.0112912
9.14500	79.702347	-0.468446	-9.16488e-3
9.14667	79.719185	-0.468561	-8.90269e-3
9.14833	79.736237	-0.468732	-7.23098e-3
9.15000	79.752449	-0.468839	-6.62432e-3
9.15167	79.769287	-0.468911	-5.12260e-3
9.15333	79.785858	-0.469022	-4.43632e-3
9.15500	79.802254	-0.469064	-5.17745e-3
9.15667	79.818581	-0.469129	-7.23198e-3
9.15833	79.836098	-0.469287	-0.0102569
9.16000	79.852242	-0.469512	-0.0150935
9.16167	79.869591	-0.469735	-0.0208957
9.16333	79.885345	-0.470169	-0.0301629
9.16500	79.902321	-0.470689	-0.0410710
9.16667	79.919189	-0.471548	-0.0477923
9.16833	79.935005	-0.472428	-0.0508182
9.17000	79.953041	-0.473317	-0.0458601
9.17167	79.969482	-0.474079	-0.0381187
9.17333	79.985947	-0.474574	-0.0282967
9.17500	80.001770	-0.474962	-0.0182061
9.17667	80.018883	-0.475198	-0.0112876
9.17833	80.035606	-0.475275	-6.85376e-3
9.18000	80.052330	-0.475360	-4.64054e-3
9.18167	80.068039	-0.475448	-4.35519e-3
9.18333	80.084709	-0.475492	-4.27235e-3
9.18500	80.102646	-0.475572	-4.39868e-3
9.18667	80.119057	-0.475657	-5.18155e-3
9.18833	80.134857	-0.475735	-5.39336e-3
9.19000	80.151894	-0.475842	-6.43205e-3
9.19167	80.169518	-0.475929	-8.65412e-3
9.19333	80.184883	-0.476097	-0.0124109
9.19500	80.202217	-0.476335	-0.0166419
9.19667	80.218620	-0.476671	-0.0198801
9.19833	80.235123	-0.477013	-0.0235125
9.20000	80.252701	-0.477433	-0.0238170
9.20167	80.269005	-0.477925	-0.0212770
9.20333	80.285301	-0.478206	-0.0163931
9.20500	80.302818	-0.478414	-0.0103159
9.20667	80.318054	-0.478536	-6.37169e-3
9.20833	80.334679	-0.478605	-5.14300e-3
9.21000	80.351822	-0.478637	-5.56154e-3
9.21167	80.367683	-0.478786	-5.65178e-3
9.21333	80.384537	-0.478908	-6.01322e-3
9.21500	80.401505	-0.478941	-6.52999e-3
9.21667	80.418739	-0.479065	-0.0107923
9.21833	80.434525	-0.479257	-0.0168126
9.22000	80.451401	-0.479652	-0.0219576
9.22167	80.468704	-0.480050	-0.0260473
9.22333	80.484787	-0.480492	-0.0298712
9.22500	80.501770	-0.481024	-0.0386838
9.22667	80.517944	-0.481648	-0.0484684
9.22833	80.534607	-0.482662	-0.0521298
9.23000	80.551155	-0.483687	-0.0473099
9.23167	80.568176	-0.484332	-0.0368541
9.23333	80.584419	-0.484751	-0.0248844
9.23500	80.600204	-0.485155	-0.0169559
9.23667	80.618736	-0.485362	-0.0107544
9.23833	80.634865	-0.485454	-5.69999e-3
9.24000	80.650360	-0.485494	-4.03535e-3
9.24167	80.668327	-0.485564	-3.50126e-3
9.24333	80.683975	-0.485638	-3.91097e-3
9.24500	80.700729	-0.485671	-5.24119e-3
9.24667	80.718155	-0.485769	-6.44901e-3
9.24833	80.733635	-0.485932	-7.63144e-3
9.25000	80.750740	-0.486045	-7.16242e-3
9.25167	80.766975	-0.486163	-6.03516e-3
9.25333	80.783600	-0.486242	-5.86898e-3
9.25500	80.800995	-0.486339	-5.58524e-3
9.25667	80.816917	-0.486446	-5.45326e-3
9.25833	80.834587	-0.486532	-5.43351e-3
9.26000	80.851105	-0.486605	-6.16682e-3
9.26167	80.867798	-0.486716	-8.21344e-3
9.26333	80.884018	-0.486871	-0.0106349
9.26500	80.900665	-0.487077	-0.0122054
9.26667	80.915886	-0.487290	-0.0137510
9.26833	80.933945	-0.487509	-0.0155355
9.27000	80.950783	-0.487802	-0.0188228
9.27167	80.966812	-0.488121	-0.0235661
9.27333	80.984108	-0.488580	-0.0261876
9.27500	80.999565	-0.489060	-0.0249218
9.27667	81.015892	-0.489467	-0.0207444
9.27833	81.032700	-0.489717	-0.0170642
9.28000	81.049614	-0.489959	-0.0137841
9.28167	81.066322	-0.490242	-0.0109214
9.28333	81.082733	-0.490357	-7.58545e-3
9.28500	81.099579	-0.490429	-5.19834e-3
9.28667	81.115974	-0.490495	-6.19751e-3
9.28833	81.133400	-0.490608	-0.0104758
9.29000	81.150276	-0.490790	-0.0166086
9.29167	81.165871	-0.491160	-0.0232151
9.29333	81.183144	-0.491608	-0.0260279
9.29500	81.199860	-0.492122	-0.0245886
9.29667	81.216492	-0.492474	-0.0211125
9.29833	81.232811	-0.492781	-0.0159758
9.30000	81.249374	-0.493024	-0.0118442
9.30167	81.265511	-0.493158	-8.07243e-3
9.30333	81.282593	-0.493264	-5.38533e-3
9.30500	81.298218	-0.493323	-4.28158e-3
9.30667	81.315514	-0.493386	-4.36255e-3
9.30833	81.331413	-0.493449	-6.81575e-3
9.31000	81.349304	-0.493563	-0.0104255
9.31167	81.365364	-0.493808	-0.0133342
9.31333	81.381508	-0.494074	-0.0159963
9.31500	81.399048	-0.494313	-0.0154653
9.31667	81.415314	-0.494636	-0.0145294
9.31833	81.432121	-0.494821	-0.0135821
9.32000	81.449417	-0.495047	-0.0124500
9.32167	81.465485	-0.495242	-0.0125011
9.32333	81.481422	-0.495457	-0.0121794
9.32500	81.499130	-0.495654	-0.0142942
9.32667	81.515160	-0.495847	-0.0185665
9.32833	81.531982	-0.496239	-0.0253214
9.33000	81.547569	-0.496703	-0.0303538
9.33167	81.565498	-0.497313	-0.0332503
9.33333	81.581375	-0.497827	-0.0348031
9.33500	81.598763	-0.498457	-0.0359996
9.33667	81.615425	-0.499071	-0.0358686
9.33833	81.632454	-0.499714	-0.0342836
9.34000	81.648758	-0.500220	-0.0313038
9.34167	81.664841	-0.500718	-0.0275388
9.34333	81.682220	-0.501167	-0.0252944
9.34500	81.698280	-0.501514	-0.0226090
9.34667	81.715134	-0.501924	-0.0214185
9.34833	81.730766	-0.502201	-0.0191773
9.35000	81.747780	-0.502575	-0.0144483
9.35167	81.764549	-0.502773	-9.94873e-3
9.35333	81.781548	-0.502844	-5.30946e-3
9.35500	81.797539	-0.502896	-4.54358e-3
9.35667	81.813324	-0.502947	-4.58054e-3
9.35833	81.831001	-0.503094	-4.42908e-3
9.36000	81.846909	-0.503119	-4.62584e-3
9.36167	81.864380	-0.503180	-5.40474e-3
9.36333	81.881248	-0.503295	-9.75096e-3
9.36500	81.897667	-0.503459	-0.0183187
9.36667	81.913910	-0.503799	-0.0267508
9.36833	81.931229	-0.504448	-0.0328604
9.37000	81.948227	-0.505035	-0.0346556
9.37167	81.964859	-0.505611	-0.0319140
9.37333	81.980103	-0.506093	-0.0287361
9.37500	81.998268	-0.506570	-0.0266790
9.37667	82.014336	-0.506938	-0.0238409
9.37833	82.029991	-0.507384	-0.0214016
9.38000	82.047150	-0.507662	-0.0176825
9.38167	82.063782	-0.507963	-0.0136681
9.38333	82.080170	-0.508113	-0.0114487
9.38500	82.096382	-0.508290	-9.84404e-3
9.38667	82.113129	-0.508441	-0.0108426
9.38833	82.130142	-0.508615	-0.0118799
9.39000	82.147064	-0.508859	-0.0128534
9.39167	82.163414	-0.509080	-0.0134806
9.39333	82.180092	-0.509283	-0.0150073
9.39500	82.197083	-0.509528	-0.0160486
9.39667	82.213203	-0.509880	-0.0167314
9.39833	82.230675	-0.510127	-0.0169494
9.40000	82.247452	-0.510392	-0.0154605
9.40167	82.263199	-0.510684	-0.0157074
9.40333	82.279938	-0.510886	-0.0183173
9.40500	82.296562	-0.511171	-0.0214875
9.40667	82.312386	-0.511646	-0.0236943
9.40833	82.329285	-0.512074	-0.0233415
9.41000	82.345963	-0.512387	-0.0201250
9.41167	82.362114	-0.512723	-0.0190762
9.41333	82.380043	-0.513014	-0.0201140
9.41500	82.396416	-0.513367	-0.0218599
9.41667	82.412849	-0.513757	-0.0245463
9.41833	82.429787	-0.514191	-0.0263276
9.42000	82.446037	-0.514632	-0.0278448
9.42167	82.463310	-0.515127	-0.0282669
9.42333	82.479378	-0.515608	-0.0245153
9.42500	82.495598	-0.516034	-0.0179030
9.42667	82.512047	-0.516191	-0.0115275
9.42833	82.529053	-0.516310	-7.66458e-3
9.43000	82.546646	-0.516443	-8.33741e-3
9.43167	82.562035	-0.516550	-0.0106883
9.43333	82.579559	-0.516771	-0.0135510
9.43500	82.594780	-0.517026	-0.0145733
9.43667	82.611938	-0.517311	-0.0158871
9.43833	82.628441	-0.517485	-0.0190909
9.44000	82.644691	-0.517844	-0.0250272
9.44167	82.661995	-0.518354	-0.0316071
9.44333	82.678734	-0.518964	-0.0341472
9.44500	82.695137	-0.519571	-0.0320338
9.44667	82.711464	-0.520083	-0.0259788
9.44833	82.727921	-0.520430	-0.0204455
9.45000	82.744690	-0.520676	-0.0187580
9.45167	82.761604	-0.520974	-0.0199913
9.45333	82.777138	-0.521360	-0.0205524
9.45500	82.794426	-0.521743	-0.0174388
9.45667	82.810860	-0.521989	-0.0121114
9.45833	82.827354	-0.522101	-8.28960e-3
9.46000	82.845001	-0.522203	-8.45437e-3
9.46167	82.861214	-0.522333	-0.0123407
9.46333	82.878426	-0.522588	-0.0175186
9.46500	82.894348	-0.522945	-0.0242349
9.46667	82.911568	-0.523352	-0.0322451
9.46833	82.928436	-0.523981	-0.0381358
9.47000	82.944122	-0.524742	-0.0417481
9.47167	82.960983	-0.525417	-0.0436355
9.47333	82.978172	-0.526096	-0.0406889
9.47500	82.994461	-0.526929	-0.0360003
9.47667	83.012192	-0.527439	-0.0262919
9.47833	83.027725	-0.527758	-0.0141766
9.48000	83.044594	-0.527863	-6.86544e-3
9.48167	83.062241	-0.527911	-3.22747e-3
9.48333	83.078148	-0.527938	-2.75005e-3
9.48500	83.095169	-0.527991	-3.89006e-3
9.48667	83.110687	-0.528049	-5.64101e-3
9.48833	83.126923	-0.528170	-7.56872e-3
9.49000	83.143723	-0.528308	-0.0127528
9.49167	83.160500	-0.528480	-0.0226202
9.49333	83.176933	-0.528953	-0.0354000
9.49500	83.193100	-0.529726	-0.0437490
9.49667	83.209702	-0.530601	-0.0448039
9.49833	83.226456	-0.531258	-0.0411394
9.50000	83.243301	-0.531909	-0.0367143
9.50167	83.260139	-0.532521	-0.0326914
9.50333	83.276535	-0.533041	-0.0282082
9.50500	83.293762	-0.533437	-0.0225055
9.50667	83.309906	-0.533804	-0.0171326
9.50833	83.326546	-0.534009	-0.0132517
9.51000	83.342758	-0.534169	-0.0108450
9.51167	83.359680	-0.534347	-9.96047e-3
9.51333	83.376518	-0.534537	-9.39448e-3
9.51500	83.393883	-0.534664	-9.28295e-3
9.51667	83.409920	-0.534802	-0.0106797
9.51833	83.426292	-0.534989	-0.0163286
9.52000	83.442696	-0.535256	-0.0242049
9.52167	83.460114	-0.535781	-0.0310100
9.52333	83.476425	-0.536422	-0.0343118
9.52500	83.493164	-0.537002	-0.0329231
9.52667	83.509064	-0.537489	-0.0273756
9.52833	83.526627	-0.537976	-0.0217779
9.53000	83.543144	-0.538221	-0.0165023
9.53167	83.559273	-0.538446	-0.0125185
9.53333	83.575089	-0.538608	-0.0121527
9.53500	83.592300	-0.538805	-0.0132169
9.53667	83.609169	-0.539045	-0.0170985
9.53833	83.624886	-0.539320	-0.0214987
9.54000	83.641663	-0.539769	-0.0271218
9.54167	83.658409	-0.540212	-0.0374857
9.54333	83.675354	-0.540845	-0.0480802
9.54500	83.691254	-0.541908	-0.0545818
9.54667	83.708328	-0.542919	-0.0492942
9.54833	83.724854	-0.543703	-0.0348305
9.55000	83.741211	-0.544022	-0.0216463
9.55167	83.757668	-0.544236	-0.0137670
9.55333	83.773827	-0.544424	-0.0114539
9.55500	83.791153	-0.544640	-0.0101394
9.55667	83.807823	-0.544775	-8.50773e-3
9.55833	83.824768	-0.544914	-7.15763e-3
9.56000	83.840912	-0.545000	-7.87464e-3
9.56167	83.857697	-0.545122	-0.0114224
9.56333	83.874535	-0.545325	-0.0178348
9.56500	83.891052	-0.545699	-0.0231448
9.56667	83.907173	-0.546194	-0.0263944
9.56833	83.923248	-0.546585	-0.0274627
9.57000	83.940704	-0.547054	-0.0311610
9.57167	83.957603	-0.547557	-0.0342080
9.57333	83.973869	-0.548323	-0.0333041
9.57500	83.990326	-0.548816	-0.0284002
9.57667	84.007202	-0.549186	-0.0218414
9.57833	84.023735	-0.549480	-0.0176023
9.58000	84.039268	-0.549783	-0.0154034
9.58167	84.056671	-0.549968	-0.0133222
9.58333	84.073067	-0.550212	-0.0111408
9.58500	84.089180	-0.550364	-0.0119868
9.58667	84.106239	-0.550513	-0.0127927
9.58833	84.121796	-0.550799	-0.0180605
9.59000	84.139198	-0.551049	-0.0284672
9.59167	84.157059	-0.551614	-0.0361704
9.59333	84.172195	-0.552492	-0.0416631
9.59500	84.189613	-0.553140	-0.0402465
9.59667	84.205734	-0.553742	-0.0389142
9.59833	84.223114	-0.554329	-0.0433372
9.60000	84.239403	-0.555166	-0.0451095
9.60167	84.257133	-0.556081	-0.0418750
9.60333	84.272873	-0.556661	-0.0316373
9.60500	84.288490	-0.557010	-0.0197458
9.60667	84.304260	-0.557235	-0.0133788
9.60833	84.321960	-0.557393	-0.0109037
9.61000	84.338173	-0.557571	-0.0108951
9.61167	84.355415	-0.557758	-0.0108980
9.61333	84.372116	-0.557975	-0.0100055
9.61500	84.387962	-0.558095	-0.0106491
9.61667	84.405334	-0.558237	-0.0122089
9.61833	84.422081	-0.558513	-0.0163923
9.62000	84.437790	-0.558777	-0.0206983
9.62167	84.454437	-0.559183	-0.0242839
9.62333	84.470848	-0.559592	-0.0252937
9.62500	84.487663	-0.560097	-0.0240316
9.62667	84.504829	-0.560437	-0.0232674
9.62833	84.520584	-0.560758	-0.0253915
9.63000	84.537178	-0.561187	-0.0300662
9.63167	84.553696	-0.561809	-0.0340488
9.63333	84.570587	-0.562383	-0.0356021
9.63500	84.586876	-0.562987	-0.0338527
9.63667	84.603874	-0.563564	-0.0344080
9.63833	84.621040	-0.564063	-0.0346856
9.64000	84.637634	-0.564741	-0.0369506
9.64167	84.654083	-0.565316	-0.0391080
9.64333	84.672432	-0.566080	-0.0355553
9.64500	84.687981	-0.566691	-0.0303724
9.64667	84.703575	-0.566993	-0.0210553
9.64833	84.719803	-0.567318	-0.0131559
9.65000	84.737106	-0.567471	-8.41885e-3
9.65167	84.753586	-0.567539	-4.90839e-3
9.65333	84.770126	-0.567585	-5.00561e-3
9.65500	84.786705	-0.567670	-7.43524e-3
9.65667	84.803024	-0.567819	-9.54926e-3
9.65833	84.819336	-0.568034	-0.0114394
9.66000	84.837120	-0.568198	-0.0147806
9.66167	84.852478	-0.568429	-0.0217339
9.66333	84.869316	-0.568848	-0.0325944
9.66500	84.886978	-0.569525	-0.0382633
9.66667	84.902351	-0.570337	-0.0355448
9.66833	84.918755	-0.570858	-0.0268348
9.67000	84.935539	-0.571104	-0.0177612
9.67167	84.951614	-0.571329	-0.0174193
9.67333	84.969086	-0.571580	-0.0246510
9.67500	84.984886	-0.572066	-0.0331897
9.67667	85.002182	-0.572787	-0.0412170
9.67833	85.019493	-0.573526	-0.0452156
9.68000	85.035522	-0.574300	-0.0489118
9.68167	85.051407	-0.575074	-0.0523153
9.68333	85.068512	-0.576038	-0.0516671
9.68500	85.085045	-0.576947	-0.0436920
9.68667	85.101936	-0.577664	-0.0330737
9.68833	85.119026	-0.577948	-0.0227456
9.69000	85.134171	-0.578265	-0.0173291
9.69167	85.151817	-0.578531	-0.0165333
9.69333	85.168900	-0.578819	-0.0175815
9.69500	85.185699	-0.579062	-0.0206651
9.69667	85.201591	-0.579486	-0.0228791
9.69833	85.218903	-0.579922	-0.0242615
9.70000	85.235306	-0.580288	-0.0226800
9.70167	85.251297	-0.580661	-0.0216886
9.70333	85.268333	-0.580997	-0.0201566
9.70500	85.284531	-0.581350	-0.0199947
9.70667	85.300240	-0.581587	-0.0258533
9.70833	85.317337	-0.582005	-0.0348099
9.71000	85.333145	-0.582769	-0.0400163
9.71167	85.349915	-0.583606	-0.0412032
9.71333	85.367699	-0.584142	-0.0348016
9.71500	85.384003	-0.584782	-0.0272714
9.71667	85.400322	-0.585110	-0.0211791
9.71833	85.416946	-0.585392	-0.0147852
9.72000	85.433372	-0.585577	-0.0134297
9.72167	85.450348	-0.585774	-0.0122472
9.72333	85.466492	-0.586032	-0.0142929
9.72500	85.483025	-0.586177	-0.0258360
9.72667	85.498840	-0.586546	-0.0427257
9.72833	85.516655	-0.587633	-0.0573465
9.73000	85.533051	-0.588854	-0.0647255
9.73167	85.549950	-0.589837	-0.0568982
9.73333	85.566154	-0.590880	-0.0435031
9.73500	85.582664	-0.591317	-0.0315161
9.73667	85.599922	-0.591739	-0.0211500
9.73833	85.616371	-0.592038	-0.0180200
9.74000	85.633446	-0.592299	-0.0147082
9.74167	85.649055	-0.592534	-0.0124580
9.74333	85.666046	-0.592704	-0.0146416
9.74500	85.683197	-0.592872	-0.0185774
9.74667	85.697952	-0.593331	-0.0219823
9.74833	85.716179	-0.593767	-0.0226526
9.75000	85.732391	-0.594079	-0.0188649
9.75167	85.748238	-0.594362	-0.0166826
9.75333	85.765778	-0.594614	-0.0167225
9.75500	85.782227	-0.594881	-0.0195912
9.75667	85.798676	-0.595213	-0.0257328
9.75833	85.815720	-0.595707	-0.0333241
9.76000	85.832146	-0.596338	-0.0438666
9.76167	85.848190	-0.597078	-0.0530417
9.76333	85.864914	-0.598148	-0.0579592
9.76500	85.881523	-0.599159	-0.0583837
9.76667	85.898483	-0.600107	-0.0554638
9.76833	85.914635	-0.600957	-0.0484046
9.77000	85.930679	-0.601814	-0.0402784
9.77167	85.947853	-0.602299	-0.0326000
9.77333	85.963387	-0.602721	-0.0254470
9.77500	85.979836	-0.603162	-0.0218136
9.77667	85.996788	-0.603473	-0.0179909
9.77833	86.013275	-0.603717	-0.0153546
9.78000	86.030205	-0.603947	-0.0149366
9.78167	86.047096	-0.604214	-0.0158258
9.78333	86.063873	-0.604478	-0.0183813
9.78500	86.080353	-0.604779	-0.0211736
9.78667	86.096359	-0.605188	-0.0217159
9.78833	86.113136	-0.605602	-0.0241947
9.79000	86.129944	-0.605858	-0.0288590
9.79167	86.146599	-0.606453	-0.0332236
9.79333	86.162148	-0.607150	-0.0358133
9.79500	86.180084	-0.607719	-0.0330433
9.79667	86.196556	-0.608214	-0.0294423
9.79833	86.213257	-0.608695	-0.0310250
9.80000	86.230087	-0.609150	-0.0346119
9.80167	86.246254	-0.609825	-0.0396967
9.80333	86.262001	-0.610489	-0.0414576
9.80500	86.278679	-0.611257	-0.0374666
9.80667	86.295181	-0.611805	-0.0353319
9.80833	86.311760	-0.612245	-0.0382889
9.81000	86.329483	-0.612964	-0.0457302
9.81167	86.345802	-0.613904	-0.0483551
9.81333	86.361710	-0.614803	-0.0405420
9.81500	86.378548	-0.615337	-0.0284213
9.81667	86.395798	-0.615611	-0.0192302
9.81833	86.411568	-0.615857	-0.0186811
9.82000	86.428398	-0.616141	-0.0232391
9.82167	86.445915	-0.616633	-0.0259593
9.82333	86.461220	-0.617143	-0.0253744
9.82500	86.478325	-0.617517	-0.0215245
9.82667	86.494911	-0.617800	-0.0190302
9.82833	86.511520	-0.618083	-0.0189961
9.83000	86.528328	-0.618453	-0.0206606
9.83167	86.545143	-0.618777	-0.0231180
9.83333	86.561897	-0.619184	-0.0270760
9.83500	86.578506	-0.619655	-0.0308121
9.83667	86.593948	-0.620247	-0.0351365
9.83833	86.611328	-0.620780	-0.0389517
9.84000	86.626968	-0.621486	-0.0413144
9.84167	86.643639	-0.622217	-0.0445438
9.84333	86.660065	-0.622930	-0.0417315
9.84500	86.676353	-0.623692	-0.0353354
9.84667	86.694511	-0.624254	-0.0251043
9.84833	86.710854	-0.624542	-0.0146745
9.85000	86.727699	-0.624634	-8.95928e-3
9.85167	86.743347	-0.624718	-9.72159e-3
9.85333	86.761673	-0.624913	-0.0144986
9.85500	86.776695	-0.625209	-0.0185719
9.85667	86.793457	-0.625586	-0.0225355
9.85833	86.809502	-0.625910	-0.0262984
9.86000	86.826187	-0.626385	-0.0355860
9.86167	86.842049	-0.626960	-0.0480134
9.86333	86.858696	-0.627960	-0.0583711
9.86500	86.875984	-0.629088	-0.0635953
9.86667	86.891724	-0.630134	-0.0627547
9.86833	86.908661	-0.631160	-0.0576330
9.87000	86.924881	-0.632102	-0.0509534
9.87167	86.942070	-0.632872	-0.0441801
9.87333	86.958244	-0.633518	-0.0401352
9.87500	86.976166	-0.634175	-0.0370394
9.87667	86.992714	-0.634858	-0.0333642
9.87833	87.008606	-0.635303	-0.0317202
9.88000	87.025703	-0.635744	-0.0317950
9.88167	87.041367	-0.636324	-0.0349072
9.88333	87.057869	-0.636940	-0.0365998
9.88500	87.073586	-0.637537	-0.0358988
9.88667	87.091072	-0.638121	-0.0356809
9.88833	87.107216	-0.638695	-0.0334452
9.89000	87.124619	-0.639343	-0.0286158
9.89167	87.140068	-0.639707	-0.0228094
9.89333	87.157494	-0.639986	-0.0169458
9.89500	87.173676	-0.640263	-0.0132426
9.89667	87.190407	-0.640467	-0.0110742
9.89833	87.207817	-0.640583	-0.0108861
9.90000	87.224335	-0.640757	-0.0148282
9.90167	87.240913	-0.641036	-0.0213453
9.90333	87.257202	-0.641480	-0.0283839
9.90500	87.273445	-0.641975	-0.0344989
9.90667	87.289200	-0.642593	-0.0394714
9.90833	87.306984	-0.643308	-0.0445085
9.91000	87.324730	-0.644135	-0.0473226
9.91167	87.340332	-0.644973	-0.0477595
9.91333	87.356491	-0.645739	-0.0420285
9.91500	87.373016	-0.646419	-0.0347001
9.91667	87.388924	-0.646799	-0.0317114
9.91833	87.405533	-0.647268	-0.0306432
9.92000	87.422729	-0.647928	-0.0297100
9.92167	87.439148	-0.648396	-0.0281965
9.92333	87.456383	-0.648739	-0.0278260
9.92500	87.472313	-0.649220	-0.0356976
9.92667	87.488579	-0.649813	-0.0480148
9.92833	87.506454	-0.650830	-0.0618131
9.93000	87.522202	-0.651909	-0.0697613
9.93167	87.538986	-0.653336	-0.0678184
9.93333	87.555267	-0.654350	-0.0620216
9.93500	87.571846	-0.655166	-0.0588898
9.93667	87.588158	-0.656102	-0.0597195
9.93833	87.605515	-0.657343	-0.0534472
9.94000	87.621468	-0.658218	-0.0399909
9.94167	87.638313	-0.658548	-0.0247640
9.94333	87.654442	-0.658798	-0.0157257
9.94500	87.670753	-0.659079	-0.0137044
9.94667	87.686722	-0.659233	-0.0118750
9.94833	87.704277	-0.659457	-9.72570e-3
9.95000	87.720970	-0.659599	-9.18970e-3
9.95167	87.736626	-0.659702	-9.58983e-3
9.95333	87.753563	-0.659872	-0.0128747
9.95500	87.770454	-0.660110	-0.0194188
9.95667	87.787689	-0.660468	-0.0286767
9.95833	87.803452	-0.661037	-0.0380684
9.96000	87.820633	-0.661808	-0.0449178
9.96167	87.836533	-0.662586	-0.0479206
9.96333	87.852821	-0.663362	-0.0516290
9.96500	87.869240	-0.664185	-0.0561484
9.96667	87.886169	-0.665234	-0.0600493
9.96833	87.902077	-0.666267	-0.0655156
9.97000	87.919258	-0.667297	-0.0708885
9.97167	87.935997	-0.668610	-0.0724750
9.97333	87.952553	-0.669970	-0.0714171
9.97500	87.968803	-0.670974	-0.0645598
9.97667	87.985626	-0.672026	-0.0523343
9.97833	88.001495	-0.672877	-0.0388965
9.98000	88.018349	-0.673319	-0.0240847
9.98167	88.036278	-0.673603	-0.0140508
9.98333	88.052795	-0.673710	-0.0101127
9.98500	88.068260	-0.673856	-0.0110667
9.98667	88.084450	-0.674020	-0.0132180
9.98833	88.100960	-0.674338	-0.0170696
9.99000	88.117668	-0.674541	-0.0245561
9.99167	88.134712	-0.675011	-0.0350743
9.99333	88.150276	-0.675719	-0.0477802
9.99500	88.167061	-0.676645	-0.0547675
9.99667	88.184402	-0.677682	-0.0529775
9.99833	88.200554	-0.678567	-0.0453706
10.0000	88.216423	-0.679144	-0.0339100
10.0017	88.233376	-0.679646	-0.0263886
10.0033	88.250938	-0.679966	-0.0242205
10.0050	88.265800	-0.680335	-0.0223902
10.0067	88.283020	-0.680806	-0.0220115
10.0083	88.300125	-0.681082	-0.0219713
10.0100	88.315834	-0.681400	-0.0247878
10.0117	88.331985	-0.681852	-0.0356725
10.0133	88.349213	-0.682454	-0.0479293
10.0150	88.366386	-0.683502	-0.0562663
10.0167	88.382050	-0.684577	-0.0568883
10.0183	88.398430	-0.685460	-0.0458062
10.0200	88.415054	-0.686134	-0.0325904
10.0217	88.431885	-0.686489	-0.0242981
10.0233	88.449310	-0.686807	-0.0195033
10.0250	88.465584	-0.687173	-0.0209879
10.0267	88.480881	-0.687403	-0.0241515
10.0283	88.498894	-0.687926	-0.0303540
10.0300	88.514915	-0.688413	-0.0439467
10.0317	88.531143	-0.689174	-0.0597986
10.0333	88.548149	-0.690448	-0.0725169
10.0350	88.564606	-0.691823	-0.0810178
10.0367	88.581291	-0.693113	-0.0770555
10.0383	88.596657	-0.694495	-0.0673700
10.0400	88.613907	-0.695419	-0.0518985
10.0417	88.629623	-0.696153	-0.0332545
10.0433	88.646950	-0.696561	-0.0226222
10.0450	88.664024	-0.696720	-0.0192649
10.0467	88.680267	-0.697032	-0.0250225
10.0483	88.697449	-0.697545	-0.0310843
10.0500	88.714622	-0.698257	-0.0336261
10.0517	88.730087	-0.698693	-0.0330456
10.0533	88.746384	-0.699228	-0.0303261
10.0550	88.763008	-0.699749	-0.0279526
10.0567	88.779671	-0.700201	-0.0229026
10.0583	88.796013	-0.700514	-0.0181529
10.0600	88.811691	-0.700715	-0.0155515
10.0617	88.828621	-0.700972	-0.0184225
10.0633	88.845566	-0.701250	-0.0298679
10.0650	88.861671	-0.701768	-0.0488649
10.0667	88.878891	-0.702817	-0.0663735
10.0683	88.894264	-0.704223	-0.0738170
10.0700	88.910446	-0.705419	-0.0719161
10.0717	88.927063	-0.706465	-0.0672732
10.0733	88.944901	-0.707634	-0.0658498
10.0750	88.961502	-0.708799	-0.0600160
10.0767	88.977249	-0.709784	-0.0484182
10.0783	88.994522	-0.710409	-0.0326440
10.0800	89.010475	-0.710806	-0.0225585
10.0817	89.027725	-0.711000	-0.0226033
10.0833	89.044594	-0.711383	-0.0327811
10.0850	89.060753	-0.712006	-0.0463809
10.0867	89.076012	-0.713013	-0.0544485
10.0883	89.093338	-0.713961	-0.0538661
10.0900	89.109825	-0.714844	-0.0521084
10.0917	89.127045	-0.715578	-0.0558584
10.0933	89.141861	-0.716518	-0.0598828
10.0950	89.159492	-0.717716	-0.0645397
10.0967	89.177032	-0.718770	-0.0612454
10.0983	89.193306	-0.719864	-0.0516082
10.1000	89.210182	-0.720662	-0.0415086
10.1017	89.226479	-0.721078	-0.0363629
10.1033	89.243317	-0.721604	-0.0376965
10.1050	89.258919	-0.722382	-0.0439042
10.1067	89.275063	-0.723070	-0.0434103
10.1083	89.291100	-0.723881	-0.0389033
10.1100	89.308334	-0.724381	-0.0343268
10.1117	89.324615	-0.724933	-0.0295898
10.1133	89.341286	-0.725395	-0.0272432
10.1150	89.357918	-0.725839	-0.0281865
10.1167	89.374763	-0.726193	-0.0307155
10.1183	89.390396	-0.726864	-0.0302981
10.1200	89.407387	-0.727414	-0.0275706
10.1217	89.423477	-0.727710	-0.0250999
10.1233	89.440567	-0.728043	-0.0300101
10.1250	89.457428	-0.728647	-0.0403326
10.1267	89.473564	-0.729443	-0.0501711
10.1283	89.489525	-0.730349	-0.0602647
10.1300	89.506798	-0.731320	-0.0664327
10.1317	89.523331	-0.732678	-0.0654260
10.1333	89.539391	-0.733776	-0.0599425
10.1350	89.555611	-0.734511	-0.0526480
10.1367	89.572609	-0.735319	-0.0502093
10.1383	89.588921	-0.736236	-0.0501788
10.1400	89.606125	-0.737100	-0.0455352
10.1417	89.622086	-0.737796	-0.0412306
10.1433	89.638908	-0.738312	-0.0469602
10.1450	89.654434	-0.739005	-0.0600805
10.1467	89.671761	-0.740331	-0.0759915
10.1483	89.688034	-0.741731	-0.0844816
10.1500	89.704224	-0.743186	-0.0778514
10.1517	89.720566	-0.744538	-0.0587825
10.1533	89.737946	-0.745356	-0.0359049
10.1550	89.753868	-0.745509	-0.0199212
10.1567	89.770515	-0.745672	-0.0137476
10.1583	89.786949	-0.746021	-0.0124969
10.1600	89.804131	-0.746236	-9.82264e-3
10.1617	89.820274	-0.746266	-0.0140710
10.1633	89.836853	-0.746364	-0.0295476
10.1650	89.853516	-0.747123	-0.0532741
10.1667	89.870071	-0.748242	-0.0750770
10.1683	89.886230	-0.749731	-0.0822695
10.1700	89.903496	-0.751289	-0.0748463
10.1717	89.919617	-0.752411	-0.0635207
10.1733	89.936615	-0.753134	-0.0586475
10.1750	89.953163	-0.754111	-0.0585058
10.1767	89.969124	-0.755276	-0.0569594
10.1783	89.985443	-0.756146	-0.0443734
10.1800	90.001488	-0.756730	-0.0354732
10.1817	90.019447	-0.757060	-0.0413589
10.1833	90.034981	-0.757766	-0.0571533
10.1850	90.050323	-0.759028	-0.0729898
10.1867	90.067406	-0.760414	-0.0730959
10.1883	90.085335	-0.761719	-0.0640665
10.1900	90.101776	-0.762586	-0.0515956
10.1917	90.117348	-0.763323	-0.0435335
10.1933	90.135025	-0.763922	-0.0405379
10.1950	90.150421	-0.764612	-0.0387491
10.1967	90.167244	-0.765269	-0.0384433
10.1983	90.183708	-0.765847	-0.0424001
10.2000	90.199699	-0.766432	-0.0465557
10.2017	90.217758	-0.767565	-0.0472835
10.2033	90.232727	-0.768246	-0.0469536
10.2050	90.249702	-0.768836	-0.0422236
10.2067	90.265999	-0.769654	-0.0408852
10.2083	90.283669	-0.770348	-0.0412907
10.2100	90.300156	-0.770942	-0.0408862
10.2117	90.316406	-0.771652	-0.0416310
10.2133	90.332436	-0.772390	-0.0401527
10.2150	90.347992	-0.772974	-0.0376286
10.2167	90.366707	-0.773593	-0.0409601
10.2183	90.383255	-0.774215	-0.0494553
10.2200	90.399002	-0.775227	-0.0578668
10.2217	90.416168	-0.776342	-0.0676100
10.2233	90.432564	-0.777292	-0.0705117
10.2250	90.447838	-0.778690	-0.0697886
10.2267	90.464104	-0.779767	-0.0725652
10.2283	90.480339	-0.780688	-0.0755394
10.2300	90.497688	-0.782200	-0.0851742
10.2317	90.513985	-0.783734	-0.0917284
10.2333	90.529999	-0.785291	-0.0837068
10.2350	90.547272	-0.786766	-0.0667419
10.2367	90.563866	-0.787622	-0.0533363
10.2383	90.579971	-0.788099	-0.0457556
10.2400	90.596542	-0.789037	-0.0487712
10.2417	90.612122	-0.789773	-0.0563754
10.2433	90.628769	-0.790733	-0.0579271
10.2450	90.645050	-0.791826	-0.0569309
10.2467	90.662331	-0.792773	-0.0525277
10.2483	90.679886	-0.793571	-0.0496956
10.2500	90.696259	-0.794323	-0.0446553
10.2517	90.711868	-0.795217	-0.0381815
10.2533	90.728851	-0.795637	-0.0354881
10.2550	90.744621	-0.796011	-0.0390320
10.2567	90.762253	-0.796850	-0.0559203
10.2583	90.777649	-0.797834	-0.0684738
10.2600	90.794250	-0.799309	-0.0847625
10.2617	90.810936	-0.800422	-0.0942354
10.2633	90.827499	-0.802490	-0.0926941
10.2650	90.844109	-0.804073	-0.0789590
10.2667	90.859901	-0.805102	-0.0473638
10.2683	90.877899	-0.805700	-0.0192548
10.2700	90.893845	-0.805626	-3.47949e-3
10.2717	90.910530	-0.805414	-8.76554e-4
10.2733	90.926567	-0.805521	-0.0107855
10.2750	90.942726	-0.805825	-0.0244009
10.2767	90.958809	-0.806299	-0.0393733
10.2783	90.975380	-0.806998	-0.0579430
10.2800	90.991875	-0.808144	-0.0772415
10.2817	91.008644	-0.809673	-0.0959152
10.2833	91.025230	-0.811375	-0.103528
10.2850	91.041893	-0.813361	-0.0894727
10.2867	91.057953	-0.814862	-0.0670836
10.2883	91.075294	-0.815368	-0.0428207
10.2900	91.091469	-0.815943	-0.0304922
10.2917	91.107788	-0.816363	-0.0358059
10.2933	91.124214	-0.816880	-0.0465600
10.2950	91.140686	-0.817826	-0.0591628
10.2967	91.156837	-0.819022	-0.0649993
10.2983	91.173943	-0.820169	-0.0651189
10.3000	91.189766	-0.821049	-0.0651965
10.3017	91.206879	-0.822194	-0.0655758
10.3033	91.222206	-0.823347	-0.0617049
10.3050	91.239838	-0.824406	-0.0548837
10.3067	91.256645	-0.825093	-0.0432020
10.3083	91.271790	-0.825829	-0.0356286
10.3100	91.289642	-0.826239	-0.0350479
10.3117	91.305695	-0.826774	-0.0458917
10.3133	91.321861	-0.827507	-0.0625260
10.3150	91.339058	-0.829024	-0.0746278
10.3167	91.355400	-0.830258	-0.0877530
10.3183	91.371765	-0.831578	-0.0976842
10.3200	91.387695	-0.833447	-0.110276
10.3217	91.405075	-0.835451	-0.112557
10.3233	91.421989	-0.837496	-0.101330
10.3250	91.438240	-0.838963	-0.0792242
10.3267	91.453949	-0.840067	-0.0524086
10.3283	91.470177	-0.840575	-0.0437174
10.3300	91.486603	-0.840919	-0.0550204
10.3317	91.503586	-0.842108	-0.0805696
10.3333	91.519875	-0.843843	-0.0986886
10.3350	91.535828	-0.845755	-0.103001
10.3367	91.553444	-0.847290	-0.0889111
10.3383	91.569138	-0.848871	-0.0698553
10.3400	91.585403	-0.849590	-0.0586137
10.3417	91.602242	-0.850359	-0.0511239
10.3433	91.617958	-0.851304	-0.0513438
10.3450	91.634880	-0.852208	-0.0512864
10.3467	91.651917	-0.852921	-0.0539151
10.3483	91.668739	-0.853835	-0.0651727
10.3500	91.684860	-0.855015	-0.0762617
10.3517	91.700676	-0.856537	-0.0756875
10.3533	91.717751	-0.857813	-0.0662552
10.3550	91.733902	-0.858615	-0.0541892
10.3567	91.749321	-0.859341	-0.0583693
10.3583	91.766121	-0.860169	-0.0813563
10.3600	91.782372	-0.861743	-0.112764
10.3617	91.799057	-0.864046	-0.132690
10.3633	91.815437	-0.866719	-0.116073
10.3650	91.832069	-0.868624	-0.0803880
10.3667	91.847984	-0.868972	-0.0497432
10.3683	91.864716	-0.869502	-0.0494435
10.3700	91.881775	-0.870392	-0.0564991
10.3717	91.898621	-0.872029	-0.0442270
10.3733	91.914490	-0.872420	-0.0285580
10.3750	91.930428	-0.872092	-0.0191087
10.3767	91.947922	-0.872695	-0.0403488
10.3783	91.964569	-0.873458	-0.0679448
10.3800	91.980049	-0.875086	-0.0962153
10.3817	91.996971	-0.876529	-0.112354
10.3833	92.011902	-0.878896	-0.112989
10.3850	92.029480	-0.880646	-0.0977122
10.3867	92.046074	-0.882340	-0.0842187
10.3883	92.063736	-0.883041	-0.0829937
10.3900	92.078445	-0.884755	-0.0793138
10.3917	92.095360	-0.886267	-0.0824622
10.3933	92.112282	-0.887252	-0.0711798
10.3950	92.128372	-0.888534	-0.0634191
10.3967	92.144463	-0.889493	-0.0592606
10.3983	92.161888	-0.890390	-0.0551566
10.4000	92.177544	-0.891187	-0.0550203
10.4017	92.194550	-0.892249	-0.0572739
10.4033	92.210609	-0.893102	-0.0663931
10.4050	92.228111	-0.894170	-0.0842508
10.4067	92.244354	-0.895778	-0.104607
10.4083	92.259796	-0.897851	-0.126099
10.4100	92.276421	-0.899825	-0.142020
10.4117	92.291847	-0.902211	-0.141970
10.4133	92.308693	-0.905008	-0.136717
10.4150	92.326317	-0.907002	-0.104659
10.4167	92.342163	-0.908781	-0.0824619
10.4183	92.358429	-0.909016	-0.0581142
10.4200	92.375725	-0.910841	-0.0365818
10.4217	92.391823	-0.910752	-0.0407743
10.4233	92.408531	-0.910939	-0.0503426
10.4250	92.424461	-0.912320	-0.0714952
10.4267	92.440628	-0.914155	-0.0826508
10.4283	92.457413	-0.914989	-0.0830259
10.4300	92.473091	-0.916306	-0.0699284
10.4317	92.490349	-0.918062	-0.0704414
10.4333	92.506813	-0.918398	-0.0652749
10.4350	92.523071	-0.919756	-0.0680550
10.4367	92.538071	-0.920766	-0.0825213
10.4383	92.556038	-0.922405	-0.0783829
10.4400	92.572731	-0.923865	-0.0949546
10.4417	92.588142	-0.924652	-0.110314
10.4433	92.604988	-0.927517	-0.114973
10.4450	92.620750	-0.929488	-0.119641
10.4467	92.637505	-0.930760	-0.102711
10.4483	92.653534	-0.932797	-0.0815271
10.4500	92.669708	-0.934198	-0.0697683
10.4517	92.687881	-0.934588	-0.0655786
10.4533	92.702484	-0.935617	-0.0829287
10.4550	92.719337	-0.937496	-0.111116
10.4567	92.736824	-0.939615	-0.117241
10.4583	92.752930	-0.941704	-0.126409
10.4600	92.769493	-0.943337	-0.118594
10.4617	92.785194	-0.946033	-0.0999977
10.4633	92.801590	-0.947050	-0.0866587
10.4650	92.818153	-0.947987	-0.0680807
10.4667	92.834976	-0.949481	-0.0849045
10.4683	92.851105	-0.950440	-0.0918077
10.4700	92.867287	-0.952807	-0.0964737
10.4717	92.884041	-0.953859	-0.103171
10.4733	92.899757	-0.955612	-0.106219
10.4750	92.916985	-0.957512	-0.123908
10.4767	92.932060	-0.959622	-0.118038
10.4783	92.949150	-0.961925	-0.101489
10.4800	92.966736	-0.963229	-0.0818264
10.4817	92.982208	-0.964096	-0.0659617
10.4833	92.998077	-0.965270	-0.0687562
10.4850	93.014923	-0.966275	-0.0751165
10.4867	93.030624	-0.967657	-0.0753582
10.4883	93.048248	-0.969084	-0.0798090
10.4900	93.064972	-0.970163	-0.0923754
10.4917	93.080856	-0.971658	-0.108332
10.4933	93.097626	-0.974074	-0.122933
10.4950	93.113800	-0.975999	-0.121176
10.4967	93.130119	-0.978022	-0.110767
10.4983	93.145775	-0.979511	-0.112637
10.5000	93.161942	-0.981210	-0.118146
10.5017	93.178635	-0.983494	-0.129471
10.5033	93.194969	-0.985626	-0.131871
10.5050	93.211777	-0.987984	-0.123777
10.5067	93.227951	-0.989853	-0.119543
10.5083	93.244713	-0.991601	-0.112489
10.5100	93.261063	-0.993687	-0.108797
10.5117	93.276802	-0.995244	-0.105747
10.5133	93.293930	-0.996957	-0.0937419
10.5150	93.309196	-0.998522	-0.0899059
10.5167	93.325623	-0.999618	-0.0899258
10.5183	93.341980	-1.00120	-0.0984414
10.5200	93.359055	-1.00295	-0.101579
10.5217	93.374817	-1.00497	-0.0968534
10.5233	93.392036	-1.00615	-0.0896564
10.5250	93.406425	-1.00743	-0.0862400
10.5267	93.423347	-1.00890	-0.102413
10.5283	93.439613	-1.01053	-0.113843
10.5300	93.456924	-1.01293	-0.129053
10.5317	93.473228	-1.01493	-0.140842
10.5333	93.488777	-1.01732	-0.140633
10.5350	93.505722	-1.01989	-0.133583
10.5367	93.522995	-1.02203	-0.130185
10.5383	93.539047	-1.02366	-0.133624
10.5400	93.555496	-1.02629	-0.144050
10.5417	93.571533	-1.02873	-0.142017
10.5433	93.587120	-1.03107	-0.118644
10.5450	93.603386	-1.03265	-0.101587
10.5467	93.619659	-1.03384	-0.0941087
10.5483	93.635994	-1.03555	-0.115809
10.5500	93.653061	-1.03735	-0.138997
10.5517	93.669266	-1.04046	-0.135259
10.5533	93.685188	-1.04282	-0.106388
10.5550	93.700897	-1.04376	-0.0897559
10.5567	93.718346	-1.04436	-0.101586
10.5583	93.734489	-1.04705	-0.128747
10.5600	93.750168	-1.04951	-0.152584
10.5617	93.766487	-1.05171	-0.146224
10.5633	93.782913	-1.05432	-0.131282
10.5650	93.799820	-1.05659	-0.120011
10.5667	93.815338	-1.05781	-0.123174
10.5683	93.832550	-1.05984	-0.129280
10.5700	93.848152	-1.06276	-0.122365
10.5717	93.864975	-1.06466	-0.112144
10.5733	93.881035	-1.06542	-0.104187
10.5750	93.896881	-1.06757	-0.129071
10.5767	93.913437	-1.06976	-0.143869
10.5783	93.929131	-1.07287	-0.140918
10.5800	93.945961	-1.07444	-0.149166
10.5817	93.962692	-1.07681	-0.163039
10.5833	93.978104	-1.07996	-0.188382
10.5850	93.994026	-1.08334	-0.198925
10.5867	94.010994	-1.08639	-0.190859
10.5883	94.027412	-1.08975	-0.186408
10.5900	94.043839	-1.09249	-0.176941
10.5917	94.059341	-1.09553	-0.163561
10.5933	94.075562	-1.09775	-0.159523
10.5950	94.093094	-1.10047	-0.151969
10.5967	94.109795	-1.10324	-0.136877
10.5983	94.124916	-1.10534	-0.117818
10.6000	94.141151	-1.10645	-0.107668
10.6017	94.156662	-1.10820	-0.118240
10.6033	94.174004	-1.11043	-0.147513
10.6050	94.189674	-1.11294	-0.156044
10.6067	94.205986	-1.11608	-0.160060
10.6083	94.222351	-1.11813	-0.158760
10.6100	94.237556	-1.12062	-0.153552
10.6117	94.254646	-1.12349	-0.150881
10.6133	94.270378	-1.12576	-0.142717
10.6150	94.286392	-1.12770	-0.140843
10.6167	94.302734	-1.13008	-0.146444
10.6183	94.318359	-1.13258	-0.159395
10.6200	94.335587	-1.13521	-0.175919
10.6217	94.352371	-1.13826	-0.185516
10.6233	94.367683	-1.14167	-0.182883
10.6250	94.383980	-1.14452	-0.162605
10.6267	94.400360	-1.14683	-0.155290
10.6283	94.415962	-1.14869	-0.168950
10.6300	94.432289	-1.15210	-0.185192
10.6317	94.448723	-1.15551	-0.201188
10.6333	94.465363	-1.15847	-0.193528
10.6350	94.481628	-1.16204	-0.190235
10.6367	94.498070	-1.16475	-0.177780
10.6383	94.513084	-1.16773	-0.181675
10.6400	94.530487	-1.17002	-0.182029
10.6417	94.545235	-1.17394	-0.175443
10.6433	94.562088	-1.17625	-0.160681
10.6450	94.578056	-1.17881	-0.136023
10.6467	94.594322	-1.18051	-0.141750
10.6483	94.610008	-1.18281	-0.157996
10.6500	94.626266	-1.18562	-0.199180
10.6517	94.643608	-1.18912	-0.233396
10.6533	94.659119	-1.19361	-0.257180
10.6550	94.675301	-1.19792	-0.266527
10.6567	94.691895	-1.20219	-0.251132
10.6583	94.706818	-1.20604	-0.242092
10.6600	94.724037	-1.20981	-0.232814
10.6617	94.739288	-1.21349	-0.221254
10.6633	94.756439	-1.21728	-0.209219
10.6650	94.772049	-1.22032	-0.186015
10.6667	94.788429	-1.22330	-0.167226
10.6683	94.804688	-1.22562	-0.161981
10.6700	94.821899	-1.22832	-0.164997
10.6717	94.838394	-1.23127	-0.169525
10.6733	94.853600	-1.23401	-0.177367
10.6750	94.868675	-1.23631	-0.180478
10.6767	94.884071	-1.23951	-0.196126
10.6783	94.901253	-1.24261	-0.202074
10.6800	94.916992	-1.24648	-0.198227
10.6817	94.933990	-1.24936	-0.219289
10.6833	94.949539	-1.25237	-0.243514
10.6850	94.965591	-1.25735	-0.273226
10.6867	94.982330	-1.26224	-0.285454
10.6883	94.997765	-1.26631	-0.264803
10.6900	95.013145	-1.27063	-0.259732
10.6917	95.029930	-1.27428	-0.261461
10.6933	95.046112	-1.27901	-0.264657
10.6950	95.062706	-1.28341	-0.258947
10.6967	95.076721	-1.28724	-0.219704
10.6983	95.094490	-1.29087	-0.193711
10.7000	95.110558	-1.29297	-0.198128
10.7017	95.126404	-1.29619	-0.230747
10.7033	95.141235	-1.30056	-0.268903
10.7050	95.158157	-1.30531	-0.289213
10.7067	95.174683	-1.30992	-0.293459
10.7083	95.189133	-1.31451	-0.286847
10.7100	95.204521	-1.31910	-0.276087
10.7117	95.221329	-1.32314	-0.283667
10.7133	95.237595	-1.32745	-0.288442
10.7150	95.253433	-1.33327	-0.294695
10.7167	95.270226	-1.33763	-0.280617
10.7183	95.285316	-1.34172	-0.254192
10.7200	95.301147	-1.34553	-0.249885
10.7217	95.317116	-1.34944	-0.261026
10.7233	95.333443	-1.35354	-0.275350
10.7250	95.349106	-1.35858	-0.293217
10.7267	95.365578	-1.36311	-0.301956
10.7283	95.381897	-1.36836	-0.286281
10.7300	95.397705	-1.37300	-0.286807
10.7317	95.413605	-1.37669	-0.287443
10.7333	95.429230	-1.38174	-0.288094
10.7350	95.445740	-1.38687	-0.285951
10.7367	95.461258	-1.39085	-0.270487
10.7383	95.476997	-1.39484	-0.266558
10.7400	95.492935	-1.39921	-0.295302
10.7417	95.508728	-1.40370	-0.330453
10.7433	95.525978	-1.41018	-0.368420
10.7450	95.540611	-1.41584	-0.399084
10.7467	95.556679	-1.42251	-0.401472
10.7483	95.571465	-1.42871	-0.385094
10.7500	95.586952	-1.43442	-0.363561
10.7517	95.604027	-1.44016	-0.319467
10.7533	95.619156	-1.44544	-0.288197
10.7550	95.635208	-1.44870	-0.279550
10.7567	95.651276	-1.45317	-0.287590
10.7583	95.667343	-1.45850	-0.327157
10.7600	95.682693	-1.46345	-0.357946
10.7617	95.698868	-1.46953	-0.379372
10.7633	95.713486	-1.47558	-0.375512
10.7650	95.729881	-1.48200	-0.363520
10.7667	95.745758	-1.48673	-0.354094
10.7683	95.760956	-1.49240	-0.350951
10.7700	95.777199	-1.49844	-0.362108
10.7717	95.793648	-1.50404	-0.363993
10.7733	95.808884	-1.50970	-0.373402
10.7750	95.824173	-1.51556	-0.401295
10.7767	95.841164	-1.52226	-0.424494
10.7783	95.856560	-1.52947	-0.424893
10.7800	95.872223	-1.53651	-0.405037
10.7817	95.887840	-1.54209	-0.354890
10.7833	95.903412	-1.54750	-0.323231
10.7850	95.918915	-1.55163	-0.319388
10.7867	95.934547	-1.55690	-0.329005
10.7883	95.950180	-1.56227	-0.359719
10.7900	95.965141	-1.56764	-0.392744
10.7917	95.980263	-1.57384	-0.416606
10.7933	95.995720	-1.58105	-0.439571
10.7950	96.011833	-1.58761	-0.461544
10.7967	96.028618	-1.59559	-0.477870
10.7983	96.043900	-1.60354	-0.495544
10.8000	96.059914	-1.61144	-0.489448
10.8017	96.074776	-1.61864	-0.470020
10.8033	96.090271	-1.62577	-0.453777
10.8050	96.106659	-1.63301	-0.437569
10.8067	96.121765	-1.63956	-0.408484
10.8083	96.136307	-1.64555	-0.387895
10.8100	96.152481	-1.65097	-0.371281
10.8117	96.168327	-1.65721	-0.366354
10.8133	96.183601	-1.66264	-0.373131
10.8150	96.199966	-1.66874	-0.372941
10.8167	96.214302	-1.67418	-0.390383
10.8183	96.230843	-1.68048	-0.397073
10.8200	96.245300	-1.68690	-0.404906
10.8217	96.261543	-1.69299	-0.410403
10.8233	96.277260	-1.69964	-0.408865
10.8250	96.292374	-1.70593	-0.409894
10.8267	96.307976	-1.71237	-0.401556
10.8283	96.323151	-1.71817	-0.402326
10.8300	96.339439	-1.72466	-0.415848
10.8317	96.354546	-1.73112	-0.417767
10.8333	96.369804	-1.73814	-0.418942
10.8350	96.385986	-1.74404	-0.421852
10.8367	96.401695	-1.75088	-0.430197
10.8383	96.416939	-1.75781	-0.433501
10.8400	96.430489	-1.76406	-0.399561
10.8417	96.447296	-1.77030	-0.343143
10.8433	96.462845	-1.77519	-0.303484
10.8450	96.478004	-1.77878	-0.278960
10.8467	96.493607	-1.78360	-0.275107
10.8483	96.509087	-1.78762	-0.287794
10.8500	96.524582	-1.79203	-0.292078
10.8517	96.540047	-1.79688	-0.298669
10.8533	96.555260	-1.80150	-0.312417
10.8550	96.571495	-1.80611	-0.323932
10.8567	96.587151	-1.81188	-0.338040
10.8583	96.601563	-1.81680	-0.341579
10.8600	96.617287	-1.82222	-0.316435
10.8617	96.632469	-1.82691	-0.278944
10.8633	96.647865	-1.83093	-0.240536
10.8650	96.664482	-1.83429	-0.202429
10.8667	96.680069	-1.83751	-0.200648
10.8683	96.695961	-1.83973	-0.220570
10.8700	96.710701	-1.84399	-0.241703
10.8717	96.725845	-1.84799	-0.268846
10.8733	96.741570	-1.85187	-0.272907
10.8750	96.757065	-1.85637	-0.284846
10.8767	96.772614	-1.86095	-0.276070
10.8783	96.788467	-1.86571	-0.268784
10.8800	96.804405	-1.86890	-0.234345
10.8817	96.820313	-1.87368	-0.192253
10.8833	96.836647	-1.87572	-0.159900
10.8850	96.852821	-1.87778	-0.113748
10.8867	96.867470	-1.87951	-0.0916382
10.8883	96.882027	-1.88053	-0.0822755
10.8900	96.899010	-1.88141	-0.0713535
10.8917	96.914406	-1.88321	-0.0679363
10.8933	96.929489	-1.88375	-0.0913835
10.8950	96.946663	-1.88479	-0.0906712
10.8967	96.961418	-1.88781	-0.110277
10.8983	96.976936	-1.88832	-0.105706
10.9000	96.993134	-1.89070	-0.0972286
10.9017	97.009254	-1.89166	-0.106948
10.9033	97.024574	-1.89385	-0.0779989
10.9050	97.041451	-1.89533	-0.0484713
10.9067	97.057449	-1.89515	-0.0330047
10.9083	97.073799	-1.89496	-0.0335760
10.9100	97.089745	-1.89672	-0.0274581
10.9117	97.105705	-1.89725	-0.0149265
10.9133	97.121216	-1.89618	0.0221111
10.9150	97.136475	-1.89638	0.0468756
10.9167	97.152893	-1.89542	0.0643528
10.9183	97.168243	-1.89396	0.0832996
10.9200	97.185410	-1.89226	0.0965096
10.9217	97.200974	-1.89123	0.113199
10.9233	97.217293	-1.88899	0.119915
10.9250	97.233208	-1.88643	0.113457
10.9267	97.249405	-1.88506	0.0896514
10.9283	97.265106	-1.88410	0.0782864
10.9300	97.281967	-1.88292	0.0848870
10.9317	97.297691	-1.88117	0.0915556
10.9333	97.313347	-1.87971	0.0984324
10.9350	97.330452	-1.87828	0.100375
10.9367	97.347107	-1.87634	0.105069
10.9383	97.362488	-1.87466	0.123114
10.9400	97.378807	-1.87295	0.135084
10.9417	97.395546	-1.87002	0.151272
10.9433	97.411201	-1.86777	0.153428
10.9450	97.427917	-1.86490	0.156481
10.9467	97.445572	-1.86278	0.167078
10.9483	97.460472	-1.85965	0.175621
10.9500	97.477425	-1.85659	0.190703
10.9517	97.495094	-1.85339	0.182965
10.9533	97.509941	-1.85032	0.176040
10.9550	97.526932	-1.84765	0.183689
10.9567	97.544647	-1.84481	0.191138
10.9583	97.560074	-1.84099	0.192701
10.9600	97.576279	-1.83777	0.207015
10.9617	97.593971	-1.83517	0.192573
10.9633	97.609810	-1.83069	0.189467
10.9650	97.627266	-1.82834	0.191423
10.9667	97.643959	-1.82518	0.177411
10.9683	97.660484	-1.82190	0.191352
10.9700	97.677834	-1.81889	0.195963
10.9717	97.693695	-1.81553	0.206366
10.9733	97.710808	-1.81201	0.221311
10.9750	97.727364	-1.80813	0.225497
10.9767	97.743530	-1.80432	0.225769
10.9783	97.760155	-1.80070	0.217626
10.9800	97.777534	-1.79696	0.202833
10.9817	97.794205	-1.79356	0.198204
10.9833	97.811447	-1.79066	0.200132
10.9850	97.828224	-1.78700	0.213134
10.9867	97.845001	-1.78333	0.240777
10.9883	97.861404	-1.77931	0.237963
10.9900	97.878227	-1.77442	0.242268
10.9917	97.896309	-1.77128	0.243260
10.9933	97.913216	-1.76658	0.222543
10.9950	97.928596	-1.76261	0.224983
10.9967	97.947617	-1.75967	0.210001
10.9983	97.963654	-1.75567	0.201949
11.0000	97.980797	-1.75214	0.200735
11.0017	97.998520	-1.74887	0.185999
11.0033	98.014549	-1.74612	0.180241
11.0050	98.032036	-1.74282	0.191028
11.0067	98.047829	-1.74007	0.208269
11.0083	98.065491	-1.73594	0.218184
11.0100	98.082756	-1.73189	0.224264
11.0117	98.098907	-1.72853	0.218467
11.0133	98.115715	-1.72481	0.214625
11.0150	98.133125	-1.72110	0.222455
11.0167	98.150574	-1.71737	0.219776
11.0183	98.167099	-1.71319	0.214553
11.0200	98.185387	-1.70971	0.201148
11.0217	98.201874	-1.70644	0.172745
11.0233	98.219109	-1.70346	0.176855
11.0250	98.236359	-1.70145	0.189811
11.0267	98.254021	-1.69703	0.208003
11.0283	98.271111	-1.69321	0.216505
11.0300	98.288109	-1.68961	0.197731
11.0317	98.304634	-1.68670	0.183393
11.0333	98.322441	-1.68344	0.186563
11.0350	98.340027	-1.68050	0.193616
11.0367	98.355148	-1.67688	0.199006
11.0383	98.373161	-1.67352	0.203353
11.0400	98.390976	-1.66998	0.191907
11.0417	98.408501	-1.66637	0.186196
11.0433	98.425484	-1.66357	0.176916
11.0450	98.443054	-1.66050	0.177362
11.0467	98.459793	-1.65768	0.177682
11.0483	98.477600	-1.65402	0.178312
11.0500	98.494629	-1.65146	0.163291
11.0517	98.511879	-1.64824	0.153435
11.0533	98.528465	-1.64658	0.164044
11.0550	98.545494	-1.64345	0.176266
11.0567	98.563370	-1.63984	0.191699
11.0583	98.580566	-1.63644	0.182121
11.0600	98.597473	-1.63349	0.158181
11.0617	98.615410	-1.63078	0.140834
11.0633	98.632309	-1.62900	0.137670
11.0650	98.649437	-1.62654	0.136833
11.0667	98.665657	-1.62388	0.124343
11.0683	98.682724	-1.62185	0.110256
11.0700	98.702065	-1.62055	0.0947268
11.0717	98.718246	-1.61857	0.0905913
11.0733	98.735451	-1.61721	0.0959796
11.0750	98.753044	-1.61562	0.0962277
11.0767	98.770882	-1.61375	0.0965792
11.0783	98.787643	-1.61192	0.0759939
11.0800	98.804291	-1.61075	0.0552944
11.0817	98.822311	-1.61058	0.0481161
11.0833	98.838066	-1.60974	0.0620513
11.0850	98.856583	-1.60830	0.0847896
11.0867	98.873749	-1.60652	0.0869923
11.0883	98.889328	-1.60499	0.0825333
11.0900	98.907181	-1.60395	0.0734329
11.0917	98.924492	-1.60259	0.0618375
11.0933	98.942146	-1.60140	0.0508794
11.0950	98.957680	-1.60097	0.0429598
11.0967	98.975143	-1.60047	0.0108816
11.0983	98.992531	-1.59943	-0.0231638
11.1000	99.010086	-1.60122	-0.0584127
11.1017	99.027481	-1.60262	-0.0685875
11.1033	99.044090	-1.60393	-0.0433153
11.1050	99.060982	-1.60392	-0.0260753
11.1067	99.077660	-1.60421	-0.0165806
11.1083	99.095467	-1.60469	-0.0200585
11.1100	99.111336	-1.60495	-0.0226074
11.1117	99.128639	-1.60525	-0.0243110
11.1133	99.145866	-1.60585	-0.0360958
11.1150	99.161346	-1.60626	-0.0595943
11.1167	99.179451	-1.60748	-0.0800335
11.1183	99.196960	-1.60947	-0.121556
11.1200	99.212524	-1.61099	-0.135687
11.1217	99.229713	-1.61485	-0.128990
11.1233	99.247429	-1.61624	-0.105687
11.1250	99.262611	-1.61755	-0.0757575
11.1267	99.280922	-1.61860	-0.0854015
11.1283	99.298172	-1.62013	-0.106039
11.1300	99.314499	-1.62221	-0.139554
11.1317	99.331711	-1.62489	-0.169444
11.1333	99.348648	-1.62802	-0.187334
11.1350	99.364853	-1.63142	-0.192748
11.1367	99.381958	-1.63469	-0.190612
11.1383	99.398514	-1.63764	-0.196501
11.1400	99.415535	-1.64087	-0.235568
11.1417	99.431931	-1.64481	-0.267539
11.1433	99.448761	-1.65077	-0.286598
11.1450	99.465927	-1.65516	-0.279801
11.1467	99.481354	-1.65942	-0.263709
11.1483	99.497871	-1.66349	-0.270463
11.1500	99.515244	-1.66836	-0.277900
11.1517	99.532516	-1.67328	-0.286818
11.1533	99.549026	-1.67814	-0.284291
11.1550	99.565498	-1.68284	-0.275805
11.1567	99.581192	-1.68701	-0.251900
11.1583	99.597168	-1.69111	-0.251080
11.1600	99.613907	-1.69435	-0.258295
11.1617	99.630653	-1.69964	-0.276605
11.1633	99.646309	-1.70389	-0.303425
11.1650	99.662857	-1.70899	-0.313551
11.1667	99.677841	-1.71396	-0.336125
11.1683	99.695015	-1.71972	-0.345017
11.1700	99.712288	-1.72610	-0.345842
11.1717	99.728218	-1.73141	-0.351228
11.1733	99.745125	-1.73712	-0.342940
11.1750	99.760696	-1.74305	-0.325811
11.1767	99.777794	-1.74832	-0.315934
11.1783	99.793861	-1.75252	-0.309495
11.1800	99.809807	-1.75806	-0.303702
11.1817	99.825294	-1.76313	-0.295735
11.1833	99.842583	-1.76748	-0.296710
11.1850	99.858650	-1.77185	-0.313123
11.1867	99.874092	-1.77776	-0.332886
11.1883	99.889977	-1.78322	-0.333882
11.1900	99.905540	-1.78797	-0.339153
11.1917	99.921371	-1.79293	-0.364028
11.1933	99.937843	-1.79983	-0.368402
11.1950	99.954460	-1.80661	-0.354927
11.1967	99.970146	-1.81101	-0.332715
11.1983	99.986649	-1.81623	-0.314689
11.2000	100.001991	-1.82172	-0.316560
11.2017	100.019142	-1.82663	-0.304634
11.2033	100.035011	-1.83149	-0.292781
11.2050	100.051376	-1.83610	-0.286557
11.2067	100.066963	-1.84072	-0.261741
11.2083	100.083168	-1.84494	-0.264373
11.2100	100.099060	-1.84800	-0.291451
11.2117	100.115204	-1.85358	-0.324276
11.2133	100.129265	-1.85930	-0.346533
11.2150	100.145866	-1.86456	-0.344507
11.2167	100.161591	-1.86952	-0.332623
11.2183	100.178406	-1.87583	-0.325317
11.2200	100.194397	-1.88073	-0.303242
11.2217	100.210693	-1.88537	-0.276477
11.2233	100.226280	-1.88924	-0.264112
11.2250	100.242104	-1.89359	-0.255526
11.2267	100.258247	-1.89763	-0.257274
11.2283	100.274063	-1.90145	-0.261388
11.2300	100.289864	-1.90578	-0.262033
11.2317	100.305000	-1.91010	-0.269006
11.2333	100.321510	-1.91394	-0.272898
11.2350	100.338104	-1.91885	-0.280204
11.2367	100.354347	-1.92351	-0.291874
11.2383	100.371155	-1.92845	-0.286242
11.2400	100.385872	-1.93275	-0.278713
11.2417	100.401398	-1.93686	-0.272499
11.2433	100.417252	-1.94105	-0.264876
11.2450	100.431946	-1.94515	-0.274082
11.2467	100.449020	-1.94939	-0.285138
11.2483	100.463760	-1.95415	-0.290042
11.2500	100.479980	-1.95898	-0.289566
11.2517	100.495262	-1.96322	-0.267568
11.2533	100.511093	-1.96740	-0.250389
11.2550	100.526886	-1.97100	-0.245000
11.2567	100.542755	-1.97478	-0.252538
11.2583	100.559181	-1.97906	-0.265058
11.2600	100.575684	-1.98374	-0.277917
11.2617	100.591766	-1.98807	-0.257089
11.2633	100.606049	-1.99240	-0.249820
11.2650	100.623360	-1.99517	-0.242289
11.2667	100.638977	-1.99999	-0.239563
11.2683	100.655098	-2.00364	-0.243444
11.2700	100.670570	-2.00745	-0.226686
11.2717	100.688095	-2.01106	-0.210427
11.2733	100.701591	-2.01422	-0.187861
11.2750	100.719193	-2.01703	-0.187888
11.2767	100.734657	-2.01945	-0.200790
11.2783	100.750160	-2.02325	-0.232531
11.2800	100.765991	-2.02718	-0.250299
11.2817	100.782112	-2.03143	-0.252886
11.2833	100.797287	-2.03503	-0.259586
11.2850	100.813515	-2.03930	-0.278984
11.2867	100.829300	-2.04375	-0.278158
11.2883	100.844543	-2.04895	-0.266336
11.2900	100.860847	-2.05221	-0.240152
11.2917	100.876640	-2.05610	-0.215523
11.2933	100.892143	-2.05913	-0.222942
11.2950	100.908714	-2.06270	-0.204293
11.2967	100.924873	-2.06676	-0.191113
11.2983	100.940903	-2.06875	-0.176058
11.3000	100.956017	-2.07137	-0.171756
11.3017	100.972397	-2.07434	-0.197014
11.3033	100.987823	-2.07749	-0.222886
11.3050	101.004478	-2.08134	-0.238457
11.3067	101.020859	-2.08588	-0.229398
11.3083	101.035698	-2.08917	-0.221577
11.3100	101.052475	-2.09199	-0.220522
11.3117	101.067192	-2.09570	-0.231545
11.3133	101.083549	-2.09993	-0.228282
11.3150	101.100960	-2.10391	-0.207930
11.3167	101.116470	-2.10635	-0.187469
11.3183	101.131699	-2.10929	-0.194490
11.3200	101.148048	-2.11219	-0.214857
11.3217	101.163071	-2.11615	-0.225005
11.3233	101.179115	-2.11975	-0.213542
11.3250	101.195656	-2.12340	-0.184535
11.3267	101.210732	-2.12543	-0.167135
11.3283	101.227722	-2.12815	-0.164198
11.3300	101.242859	-2.13071	-0.185986
11.3317	101.258553	-2.13373	-0.190277
11.3333	101.274635	-2.13739	-0.182214
11.3350	101.291031	-2.13988	-0.177585
11.3367	101.308304	-2.14254	-0.179293
11.3383	101.322884	-2.14559	-0.209670
11.3400	101.338196	-2.14882	-0.230735
11.3417	101.354622	-2.15321	-0.225975
11.3433	101.370461	-2.15671	-0.212451
11.3450	101.386292	-2.15961	-0.180770
11.3467	101.402336	-2.16261	-0.163670
11.3483	101.419258	-2.16485	-0.169691
11.3500	101.435493	-2.16745	-0.175101
11.3517	101.451233	-2.17104	-0.168425
11.3533	101.466248	-2.17352	-0.146751
11.3550	101.482628	-2.17508	-0.115596
11.3567	101.498558	-2.17701	-0.120026
11.3583	101.514595	-2.17850	-0.136719
11.3600	101.530540	-2.18145	-0.146025
11.3617	101.546959	-2.18384	-0.172742
11.3633	101.562469	-2.18603	-0.171159
11.3650	101.577629	-2.18987	-0.171537
11.3667	101.595901	-2.19227	-0.173413
11.3683	101.611023	-2.19460	-0.164997
11.3700	101.626587	-2.19771	-0.176991
11.3717	101.642601	-2.20043	-0.159720
11.3733	101.658531	-2.20323	-0.137199
11.3750	101.674812	-2.20459	-0.125605
11.3767	101.690948	-2.20668	-0.138181
11.3783	101.707649	-2.20892	-0.159846
11.3800	101.723694	-2.21234	-0.180761
11.3817	101.739204	-2.21467	-0.196953
11.3833	101.755524	-2.21833	-0.188186
11.3850	101.771378	-2.22160	-0.192875
11.3867	101.788635	-2.22413	-0.193983
11.3883	101.804222	-2.22752	-0.199406
11.3900	101.819458	-2.23098	-0.204078
11.3917	101.835526	-2.23407	-0.182313
11.3933	101.851677	-2.23692	-0.174355
11.3950	101.867676	-2.23906	-0.195022
11.3967	101.882515	-2.24229	-0.205081
11.3983	101.899544	-2.24686	-0.219107
11.4000	101.914841	-2.24923	-0.204353
11.4017	101.931061	-2.25301	-0.178307
11.4033	101.947632	-2.25573	-0.168550
11.4050	101.963760	-2.25799	-0.147684
11.4067	101.980621	-2.26059	-0.140360
11.4083	101.996353	-2.26266	-0.140002
11.4100	102.012100	-2.26473	-0.144178
11.4117	102.027901	-2.26710	-0.162295
11.4133	102.043625	-2.26973	-0.181016
11.4150	102.061035	-2.27320	-0.173885
11.4167	102.076202	-2.27628	-0.167517
11.4183	102.092674	-2.27791	-0.155858
11.4200	102.108139	-2.28082	-0.133249
11.4217	102.124725	-2.28335	-0.112399
11.4233	102.140236	-2.28422	-0.0904369
11.4250	102.157112	-2.28527	-0.0942011
11.4267	102.172874	-2.28717	-0.114349
11.4283	102.187943	-2.28939	-0.121014
11.4300	102.204552	-2.29130	-0.124885
11.4317	102.221680	-2.29296	-0.142074
11.4333	102.236130	-2.29542	-0.172435
11.4350	102.253441	-2.29889	-0.198014
11.4367	102.269287	-2.30224	-0.205368
11.4383	102.284904	-2.30534	-0.180950
11.4400	102.300758	-2.30870	-0.159253
11.4417	102.317879	-2.31020	-0.147142
11.4433	102.333862	-2.31274	-0.142476
11.4450	102.349602	-2.31529	-0.152473
11.4467	102.365463	-2.31765	-0.148774
11.4483	102.383316	-2.32014	-0.147602
11.4500	102.398392	-2.32243	-0.149624
11.4517	102.415100	-2.32500	-0.155812
11.4533	102.431030	-2.32742	-0.158131
11.4550	102.446594	-2.33005	-0.162605
11.4567	102.462761	-2.33257	-0.149218
11.4583	102.478760	-2.33535	-0.144003
11.4600	102.495491	-2.33680	-0.149963
11.4617	102.511230	-2.33961	-0.158337
11.4633	102.526802	-2.34250	-0.183586
11.4650	102.543648	-2.34527	-0.192616
11.4667	102.559700	-2.34874	-0.198904
11.4683	102.575966	-2.35213	-0.205535
11.4700	102.592178	-2.35529	-0.198837
11.4717	102.608154	-2.35859	-0.203875
11.4733	102.624268	-2.36155	-0.212597
11.4750	102.640465	-2.36543	-0.210336
11.4767	102.656479	-2.36897	-0.204540
11.4783	102.671890	-2.37166	-0.202955
11.4800	102.687904	-2.37465	-0.215893
11.4817	102.704056	-2.37868	-0.226962
11.4833	102.720322	-2.38271	-0.211276
11.4850	102.736313	-2.38593	-0.170931
11.4867	102.752968	-2.38819	-0.137794
11.4883	102.768799	-2.38979	-0.106484
11.4900	102.784393	-2.39184	-0.0944050
11.4917	102.801094	-2.39268	-0.0917333
11.4933	102.817467	-2.39437	-0.0800886
11.4950	102.833054	-2.39595	-0.0884710
11.4967	102.849167	-2.39668	-0.0904090
11.4983	102.865967	-2.39866	-0.101378
11.5000	102.881317	-2.40027	-0.124169
11.5017	102.897751	-2.40234	-0.135048
11.5033	102.913620	-2.40481	-0.123579
11.5050	102.930115	-2.40723	-0.118135
11.5067	102.947044	-2.40796	-0.111277
11.5083	102.961700	-2.41031	-0.119414
11.5100	102.977814	-2.41219	-0.140984
11.5117	102.994904	-2.41470	-0.134623
11.5133	103.010567	-2.41707	-0.128702
11.5150	103.026352	-2.41878	-0.0939509
11.5167	103.041985	-2.42042	-0.0531931
11.5183	103.059746	-2.42064	-0.0396139
11.5200	103.076088	-2.42056	-0.0242780
11.5217	103.092499	-2.42203	-8.54944e-3
11.5233	103.108536	-2.42175	4.06645e-3
11.5250	103.124557	-2.42073	0.0281944
11.5267	103.141418	-2.42087	0.0248591
11.5283	103.156952	-2.42018	0.0281287
11.5300	103.172478	-2.42003	0.0457592
11.5317	103.189430	-2.41889	0.0555486
11.5333	103.206131	-2.41783	0.0888245
11.5350	103.221611	-2.41676	0.113696
11.5367	103.238464	-2.41380	0.134745
11.5383	103.255005	-2.41162	0.143903
11.5400	103.270752	-2.40945	0.146711
11.5417	103.286400	-2.40730	0.136801
11.5433	103.303535	-2.40413	0.117782
11.5450	103.319664	-2.40320	0.0919024
11.5467	103.335777	-2.40189	0.0653060
11.5483	103.352257	-2.40090	0.0757737
11.5500	103.369629	-2.39989	0.0916187
11.5517	103.386040	-2.39789	0.116992
11.5533	103.403076	-2.39568	0.132021
11.5550	103.419266	-2.39319	0.135312
11.5567	103.436714	-2.39119	0.145967
11.5583	103.453575	-2.38872	0.175724
11.5600	103.469734	-2.38568	0.206209
11.5617	103.486534	-2.38120	0.210983
11.5633	103.502075	-2.37806	0.194963
11.5650	103.519089	-2.37529	0.190772
11.5667	103.535980	-2.37253	0.204822
11.5683	103.552597	-2.36813	0.206020
11.5700	103.569466	-2.36440	0.185107
11.5717	103.585632	-2.36220	0.145328
11.5733	103.602272	-2.36018	0.148154
11.5750	103.619270	-2.35817	0.165987
11.5767	103.636024	-2.35407	0.209040
11.5783	103.653305	-2.35123	0.241998
11.5800	103.669418	-2.34603	0.247122
11.5817	103.686890	-2.34177	0.251374
11.5833	103.704033	-2.33783	0.247659
11.5850	103.720497	-2.33407	0.264284
11.5867	103.737503	-2.32885	0.280722
11.5883	103.753868	-2.32413	0.281052
11.5900	103.770622	-2.31943	0.251717
11.5917	103.787430	-2.31532	0.242565
11.5933	103.805344	-2.31193	0.241358
11.5950	103.821930	-2.30714	0.269652
11.5967	103.838898	-2.30286	0.294453
11.5983	103.854797	-2.29712	0.307372
11.6000	103.873047	-2.29216	0.318768
11.6017	103.889893	-2.28635	0.327974
11.6033	103.907196	-2.28086	0.348744
11.6050	103.924583	-2.27426	0.363747
11.6067	103.941101	-2.26841	0.365413
11.6083	103.958267	-2.26153	0.364821
11.6100	103.976295	-2.25582	0.365532
11.6117	103.992928	-2.24920	0.359998
11.6133	104.009392	-2.24327	0.350993
11.6150	104.027283	-2.23699	0.327271
11.6167	104.045464	-2.23158	0.315700
11.6183	104.061516	-2.22670	0.312509
11.6200	104.078827	-2.22110	0.349661
11.6217	104.097603	-2.21504	0.398071
11.6233	104.114151	-2.20708	0.434008
11.6250	104.130898	-2.19898	0.451607
11.6267	104.148491	-2.19162	0.434706
11.6283	104.164848	-2.18465	0.415545
11.6300	104.182915	-2.17697	0.417473
11.6317	104.200287	-2.17032	0.414071
11.6333	104.217407	-2.16261	0.388679
11.6350	104.235519	-2.15542	0.368716
11.6367	104.253403	-2.15016	0.353215
11.6383	104.270294	-2.14409	0.356880
11.6400	104.287346	-2.13743	0.382505
11.6417	104.305237	-2.13084	0.381300
11.6433	104.322311	-2.12374	0.376241
11.6450	104.340668	-2.11742	0.373134
11.6467	104.358452	-2.11071	0.370273
11.6483	104.375748	-2.10430	0.391228
11.6500	104.393501	-2.09745	0.413810
11.6517	104.410744	-2.08978	0.425730
11.6533	104.428871	-2.08160	0.434484
11.6550	104.447830	-2.07400	0.447613
11.6567	104.465134	-2.06614	0.456280
11.6583	104.481560	-2.05765	0.476914
11.6600	104.500214	-2.04949	0.473798
11.6617	104.517059	-2.04094	0.450996
11.6633	104.534172	-2.03337	0.440990
11.6650	104.552826	-2.02589	0.423015
11.6667	104.569801	-2.01842	0.434764
11.6683	104.588585	-2.01061	0.445962
11.6700	104.605309	-2.00228	0.472306
11.6717	104.625320	-1.99370	0.486787
11.6733	104.642853	-1.98367	0.481875
11.6750	104.659508	-1.97623	0.495299
11.6767	104.677399	-1.96803	0.491549
11.6783	104.694901	-1.95851	0.499766
11.6800	104.713333	-1.94921	0.504301
11.6817	104.731514	-1.94067	0.501185
11.6833	104.749176	-1.93151	0.507641
11.6850	104.767746	-1.92187	0.511499
11.6867	104.785515	-1.91277	0.517154
11.6883	104.803871	-1.90373	0.534397
11.6900	104.821892	-1.89363	0.545664
11.6917	104.839874	-1.88317	0.552106
11.6933	104.857903	-1.87373	0.541160
11.6950	104.875633	-1.86412	0.535784
11.6967	104.892990	-1.85501	0.543782
11.6983	104.911949	-1.84452	0.541858
11.7000	104.929932	-1.83449	0.549818
11.7017	104.948128	-1.82509	0.556150
11.7033	104.966194	-1.81453	0.565500
11.7050	104.984337	-1.80416	0.574346
11.7067	105.002380	-1.79375	0.577137
11.7083	105.021065	-1.78320	0.594608
11.7100	105.039635	-1.77203	0.617680
11.7117	105.057800	-1.76026	0.626226
11.7133	105.075981	-1.74840	0.622875
11.7150	105.095093	-1.73727	0.626545
11.7167	105.113251	-1.72605	0.615549
11.7183	105.131187	-1.71377	0.625156
11.7200	105.150291	-1.70327	0.615919
11.7217	105.166847	-1.69220	0.603103
11.7233	105.186157	-1.68092	0.620065
11.7250	105.205292	-1.66941	0.630602
11.7267	105.222458	-1.65797	0.650709
11.7283	105.240868	-1.64551	0.653645
11.7300	105.259636	-1.63347	0.672411
11.7317	105.278824	-1.62143	0.675480
11.7333	105.295189	-1.60828	0.677239
11.7350	105.314117	-1.59656	0.660491
11.7367	105.333260	-1.58403	0.605580
11.7383	105.351555	-1.57287	0.585138
11.7400	105.371201	-1.56275	0.557080
11.7417	105.389503	-1.55198	0.556545
11.7433	105.408302	-1.54209	0.582101
11.7450	105.426727	-1.53102	0.593156
11.7467	105.446022	-1.51885	0.597731
11.7483	105.463905	-1.50829	0.585196
11.7500	105.482590	-1.49795	0.585505
11.7517	105.502335	-1.48653	0.611297
11.7533	105.520805	-1.47469	0.647820
11.7550	105.539169	-1.46220	0.659877
11.7567	105.556488	-1.45026	0.629719
11.7583	105.575600	-1.43861	0.590810
11.7600	105.594788	-1.42838	0.552609
11.7617	105.612946	-1.41821	0.531664
11.7633	105.632172	-1.40832	0.510703
11.7650	105.650215	-1.39903	0.496053
11.7667	105.669357	-1.39036	0.497757
11.7683	105.687668	-1.38090	0.499156
11.7700	105.706085	-1.37127	0.508291
11.7717	105.725311	-1.36192	0.499171
11.7733	105.744202	-1.35223	0.501058
11.7750	105.763107	-1.34324	0.500625
11.7767	105.781128	-1.33353	0.486915
11.7783	105.800369	-1.32444	0.468381
11.7800	105.817833	-1.31671	0.436098
11.7817	105.836906	-1.30848	0.417350
11.7833	105.856491	-1.30066	0.404315
11.7850	105.874092	-1.29363	0.400438
11.7867	105.893158	-1.28617	0.403573
11.7883	105.912086	-1.27828	0.409723
11.7900	105.929695	-1.27112	0.416521
11.7917	105.948509	-1.26318	0.411928
11.7933	105.966888	-1.25543	0.404196
11.7950	105.985664	-1.24816	0.383337
11.7967	106.004471	-1.24090	0.360546
11.7983	106.022575	-1.23485	0.342771
11.8000	106.041473	-1.22854	0.329628
11.8017	106.059479	-1.22270	0.316105
11.8033	106.078079	-1.21663	0.300931
11.8050	106.097801	-1.21123	0.291854
11.8067	106.116104	-1.20604	0.291277
11.8083	106.134804	-1.20046	0.307068
11.8100	106.152824	-1.19485	0.306515
11.8117	106.170464	-1.18887	0.307298
11.8133	106.189568	-1.18384	0.298993
11.8150	106.207245	-1.17804	0.288911
11.8167	106.225510	-1.17302	0.284206
11.8183	106.245293	-1.16746	0.278773
11.8200	106.263466	-1.16271	0.271740
11.8217	106.280464	-1.15748	0.257462
11.8233	106.299217	-1.15319	0.241574
11.8250	106.317223	-1.14908	0.233962
11.8267	106.335907	-1.14495	0.254832
11.8283	106.353905	-1.14013	0.259620
11.8300	106.371773	-1.13449	0.239839
11.8317	106.389420	-1.13090	0.212935
11.8333	106.408379	-1.12790	0.182837
11.8350	106.426849	-1.12397	0.188348
11.8367	106.443687	-1.12140	0.210115
11.8383	106.462929	-1.11699	0.214789
11.8400	106.480431	-1.11247	0.231278
11.8417	106.500191	-1.10874	0.224416
11.8433	106.517242	-1.10418	0.216293
11.8450	106.535706	-1.10066	0.224724
11.8467	106.553169	-1.09692	0.236750
11.8483	106.571861	-1.09223	0.241088
11.8500	106.588615	-1.08720	0.241558
11.8517	106.607399	-1.08395	0.223759
11.8533	106.625420	-1.07930	0.195570
11.8550	106.643593	-1.07598	0.191905
11.8567	106.661507	-1.07339	0.189201
11.8583	106.679771	-1.06955	0.208515
11.8600	106.696480	-1.06563	0.207007
11.8617	106.715050	-1.06131	0.161579
11.8633	106.732498	-1.05916	0.124037
11.8650	106.751427	-1.05825	0.109141
11.8667	106.768234	-1.05601	0.124809
11.8683	106.786911	-1.05308	0.150900
11.8700	106.805084	-1.05047	0.161687
11.8717	106.822586	-1.04751	0.164862
11.8733	106.840523	-1.04422	0.163733
11.8750	106.858284	-1.04151	0.160736
11.8767	106.875290	-1.03905	0.171420
11.8783	106.892647	-1.03604	0.184194
11.8800	106.910942	-1.03196	0.183937
11.8817	106.927742	-1.02899	0.168431
11.8833	106.946724	-1.02620	0.159774
11.8850	106.964005	-1.02389	0.161498
11.8867	106.981384	-1.02035	0.165091
11.8883	106.999329	-1.01755	0.158730
11.8900	107.016823	-1.01488	0.152183
11.8917	107.035309	-1.01248	0.151318
11.8933	107.053055	-1.00924	0.140949
11.8950	107.070999	-1.00678	0.137897
11.8967	107.088318	-1.00514	0.127078
11.8983	107.105728	-1.00239	0.131721
11.9000	107.123161	-1.00032	0.136119
11.9017	107.140007	-0.997808	0.130046
11.9033	107.157585	-0.995673	0.130320
11.9050	107.174736	-0.993500	0.115441
11.9067	107.192757	-0.991136	0.118804
11.9083	107.211189	-0.989818	0.129234
11.9100	107.228325	-0.986933	0.133740
11.9117	107.245987	-0.984078	0.128256
11.9133	107.263298	-0.982232	0.109898
11.9150	107.280548	-0.981032	0.114888
11.9167	107.299911	-0.978689	0.132144
11.9183	107.316277	-0.975662	0.152885
11.9200	107.334038	-0.973190	0.145075
11.9217	107.350128	-0.970514	0.134269
11.9233	107.368500	-0.968834	0.124772
11.9250	107.385124	-0.966269	0.109325
11.9267	107.403389	-0.964456	0.106204
11.9283	107.420341	-0.963114	0.0871606
11.9300	107.437675	-0.961189	0.0739732
11.9317	107.454887	-0.960332	0.0646226
11.9333	107.472084	-0.959487	0.0743447
11.9350	107.489174	-0.958407	0.102435
11.9367	107.507660	-0.955700	0.119163
11.9383	107.524345	-0.953299	0.116246
11.9400	107.541557	-0.951671	0.102756
11.9417	107.559364	-0.950294	0.0960650
11.9433	107.577347	-0.948232	0.0928443
11.9450	107.593765	-0.946630	0.0915385
11.9467	107.611565	-0.945406	0.0978058
11.9483	107.629501	-0.943720	0.115401
11.9500	107.646675	-0.941158	0.129154
11.9517	107.663193	-0.938691	0.133976
11.9533	107.680862	-0.936785	0.124765
11.9550	107.697594	-0.934489	0.111139
11.9567	107.715309	-0.932543	0.0939442
11.9583	107.732361	-0.931209	0.0807670
11.9600	107.748566	-0.930444	0.0850853
11.9617	107.767181	-0.928588	0.0866600
11.9633	107.784294	-0.926519	0.0806623
11.9650	107.801079	-0.925682	0.0654569
11.9667	107.818214	-0.924931	0.0635838
11.9683	107.836555	-0.923727	0.0741081
11.9700	107.852432	-0.922028	0.0742776
11.9717	107.870293	-0.920726	0.0560177
11.9733	107.887222	-0.920046	0.0434683
11.9750	107.905350	-0.919862	0.0377364
11.9767	107.921906	-0.918674	0.0555770
11.9783	107.938736	-0.918166	0.0851879
11.9800	107.955849	-0.916139	0.0982824
11.9817	107.973869	-0.913870	0.117740
11.9833	107.991493	-0.912271	0.125348
11.9850	108.007645	-0.909881	0.125512
11.9867	108.024948	-0.907344	0.112228
11.9883	108.041771	-0.905705	0.0812072
11.9900	108.058449	-0.904929	0.0441264
11.9917	108.075981	-0.904180	0.0280125
11.9933	108.093826	-0.904292	0.0322399
11.9950	108.110359	-0.903600	0.0477454
11.9967	108.126938	-0.902441	0.0695863
11.9983	108.145210	-0.901010	0.0851550
12.0000	108.161301	-0.899684	0.0903135
12.0017	108.179054	-0.897668	0.0890385
12.0033	108.196053	-0.896342	0.0941275
12.0050	108.212692	-0.895130	0.0856558
12.0067	108.230591	-0.892857	0.0840203
12.0083	108.247505	-0.892076	0.0747964
12.0100	108.263771	-0.890727	0.0639664
12.0117	108.281006	-0.889857	0.0667207
12.0133	108.298210	-0.888568	0.0660329
12.0150	108.315651	-0.887457	0.0648064
12.0167	108.332642	-0.886235	0.0595971
12.0183	108.350349	-0.885411	0.0495489
12.0200	108.366379	-0.884495	0.0368633
12.0217	108.383049	-0.884156	0.0305148
12.0233	108.401306	-0.883722	0.0324322
12.0250	108.418594	-0.883174	0.0474013
12.0267	108.435890	-0.882155	0.0636116
12.0283	108.451057	-0.880864	0.0781567
12.0300	108.469810	-0.879481	0.0922391
12.0317	108.485535	-0.877948	0.101339
12.0333	108.503479	-0.875792	0.0912592
12.0350	108.519707	-0.874036	0.0673636
12.0367	108.537598	-0.873677	0.0323742
12.0383	108.553360	-0.873305	0.0102247
12.0400	108.570335	-0.873445	4.58992e-3
12.0417	108.588287	-0.873281	9.53474e-3
12.0433	108.604836	-0.873296	0.0240335
12.0450	108.622002	-0.872559	0.0331178
12.0467	108.638893	-0.871749	0.0393919
12.0483	108.656448	-0.871237	0.0440382
12.0500	108.672691	-0.870605	0.0589864
12.0517	108.688965	-0.869431	0.0802715
12.0533	108.707657	-0.867654	0.0969314
12.0550	108.723801	-0.865919	0.104674
12.0567	108.740921	-0.864059	0.104388
12.0583	108.758904	-0.862164	0.0864143
12.0600	108.774139	-0.860763	0.0648835
12.0617	108.791252	-0.860315	0.0434556
12.0633	108.807823	-0.859597	0.0299160
12.0650	108.825745	-0.859088	0.0224580
12.0667	108.843109	-0.858794	0.0108549
12.0683	108.859505	-0.858790	2.72590e-3
12.0700	108.876480	-0.858826	1.80981e-3
12.0717	108.891716	-0.858852	9.06097e-3
12.0733	108.909798	-0.858618	0.0240971
12.0750	108.927429	-0.858140	0.0383746
12.0767	108.943390	-0.857139	0.0456354
12.0783	108.961319	-0.856262	0.0483472
12.0800	108.978210	-0.855658	0.0507037
12.0817	108.993889	-0.854824	0.0675699
12.0833	109.011581	-0.853575	0.0865655
12.0850	109.028709	-0.851638	0.0885227
12.0867	109.046455	-0.849853	0.0745967
12.0883	109.063065	-0.849023	0.0503367
12.0900	109.080589	-0.848458	0.0316608
12.0917	109.096245	-0.848096	0.0261835
12.0933	109.113457	-0.847672	0.0248790
12.0950	109.129730	-0.847241	0.0240349
12.0967	109.148338	-0.846784	0.0237232
12.0983	109.163635	-0.846502	0.0294818
12.1000	109.181610	-0.846024	0.0384922
12.1017	109.197472	-0.845128	0.0499479
12.1033	109.214836	-0.844264	0.0526498
12.1050	109.231293	-0.843166	0.0448812
12.1067	109.248520	-0.842589	0.0328600
12.1083	109.265434	-0.842158	0.0205749
12.1100	109.282509	-0.841978	0.0171543
12.1117	109.299507	-0.841718	0.0192086
12.1133	109.316261	-0.841354	0.0238664
12.1150	109.333351	-0.840841	0.0276466
12.1167	109.349747	-0.840408	0.0311324
12.1183	109.366600	-0.839874	0.0352408
12.1200	109.384361	-0.839202	0.0407205
12.1217	109.400925	-0.838454	0.0404374
12.1233	109.417198	-0.837669	0.0399688
12.1250	109.435196	-0.837198	0.0423637
12.1267	109.452126	-0.836432	0.0459410
12.1283	109.468376	-0.835468	0.0512264
12.1300	109.484863	-0.834652	0.0504120
12.1317	109.502121	-0.833819	0.0447544
12.1333	109.518242	-0.833072	0.0366172
12.1350	109.535072	-0.832527	0.0293769
12.1367	109.552086	-0.832232	0.0282674
12.1383	109.568787	-0.831780	0.0298582
12.1400	109.585632	-0.831063	0.0320179
12.1417	109.603615	-0.830565	0.0286151
12.1433	109.620163	-0.830102	0.0259657
12.1450	109.637863	-0.829789	0.0269819
12.1467	109.654068	-0.829228	0.0293427
12.1483	109.670303	-0.828742	0.0328183
12.1500	109.687653	-0.828167	0.0320112
12.1517	109.704048	-0.827596	0.0282648
12.1533	109.720711	-0.827128	0.0239497
12.1550	109.738167	-0.826874	0.0209756
12.1567	109.755028	-0.826502	0.0205561
12.1583	109.771469	-0.826134	0.0217848
12.1600	109.787888	-0.825773	0.0192902
12.1617	109.804802	-0.825429	0.0165825
12.1633	109.821396	-0.825253	0.0150256
12.1650	109.838943	-0.824996	0.0142241
12.1667	109.856133	-0.824708	0.0146258
12.1683	109.873253	-0.824481	0.0140664
12.1700	109.889565	-0.824263	0.0129769
12.1717	109.907585	-0.824018	0.0143973
12.1733	109.923569	-0.823842	0.0176499
12.1750	109.940598	-0.823477	0.0247113
12.1767	109.957939	-0.823035	0.0366225
12.1783	109.973961	-0.822356	0.0588685
12.1800	109.990929	-0.821320	0.0806306
12.1817	110.007660	-0.819415	0.0908071
12.1833	110.022896	-0.817903	0.0879610
12.1850	110.040085	-0.816601	0.0695631
12.1867	110.056664	-0.815511	0.0512670
12.1883	110.074516	-0.814765	0.0334996
12.1900	110.091400	-0.814423	0.0157457
12.1917	110.107193	-0.814326	3.13905e-3
12.1933	110.125244	-0.814397	-3.00930e-3
12.1950	110.141510	-0.814512	-4.61707e-3
12.1967	110.159271	-0.814584	-1.90744e-3
12.1983	110.175690	-0.814628	2.36478e-3
12.2000	110.191666	-0.814496	4.80503e-3
12.2017	110.208717	-0.814356	6.01342e-3
12.2033	110.225555	-0.814323	5.63511e-3
12.2050	110.242905	-0.814208	7.11507e-3
12.2067	110.258659	-0.814096	0.0110069
12.2083	110.275993	-0.813873	0.0133291
12.2100	110.293610	-0.813562	0.0129596
12.2117	110.309715	-0.813354	0.0116340
12.2133	110.326393	-0.813261	0.0111869
12.2150	110.343338	-0.813050	0.0139894
12.2167	110.359436	-0.812788	0.0206905
12.2183	110.376671	-0.812422	0.0266904
12.2200	110.394997	-0.811818	0.0301786
12.2217	110.409966	-0.811282	0.0326295
12.2233	110.427811	-0.810790	0.0377671
12.2250	110.444969	-0.810171	0.0464075
12.2267	110.461456	-0.809201	0.0536675
12.2283	110.478203	-0.808118	0.0521495
12.2300	110.494125	-0.807364	0.0428043
12.2317	110.511734	-0.806752	0.0319976
12.2333	110.528091	-0.806311	0.0226879
12.2350	110.544754	-0.805971	0.0145566
12.2367	110.562080	-0.805838	8.80123e-3
12.2383	110.578796	-0.805762	5.50649e-3
12.2400	110.595177	-0.805676	4.83556e-3
12.2417	110.613174	-0.805584	4.81143e-3
12.2433	110.628654	-0.805522	5.14379e-3
12.2450	110.646339	-0.805433	6.42718e-3
12.2467	110.662514	-0.805320	9.44938e-3
12.2483	110.679543	-0.805151	0.0129872
12.2500	110.695152	-0.804875	0.0180129
12.2517	110.712486	-0.804585	0.0241939
12.2533	110.729546	-0.804100	0.0286793
12.2550	110.745888	-0.803518	0.0378048
12.2567	110.763039	-0.802980	0.0480742
12.2583	110.780174	-0.801955	0.0530318
12.2600	110.795998	-0.800858	0.0487951
12.2617	110.813431	-0.800117	0.0342325
12.2633	110.830467	-0.799790	0.0195238
12.2650	110.846458	-0.799629	0.0103058
12.2667	110.862816	-0.799485	6.13259e-3
12.2683	110.881073	-0.799403	3.74043e-3
12.2700	110.897217	-0.799385	3.43596e-3
12.2717	110.913895	-0.799363	5.14351e-3
12.2733	110.931244	-0.799215	9.56419e-3
12.2750	110.946457	-0.799064	0.0183994
12.2767	110.964607	-0.798737	0.0259389
12.2783	110.981049	-0.798062	0.0311695
12.2800	110.996948	-0.797563	0.0323825
12.2817	111.013451	-0.797053	0.0291322
12.2833	111.029678	-0.796609	0.0260956
12.2850	111.046906	-0.796142	0.0198939
12.2867	111.064400	-0.795819	0.0140004
12.2883	111.081604	-0.795744	8.78527e-3
12.2900	111.096825	-0.795632	6.68993e-3
12.2917	111.114250	-0.795504	6.96123e-3
12.2933	111.130280	-0.795388	7.53877e-3
12.2950	111.148407	-0.795284	8.31156e-3
12.2967	111.165298	-0.795097	9.71105e-3
12.2983	111.181656	-0.794943	0.0107547
12.3000	111.198433	-0.794734	0.0102138
12.3017	111.215134	-0.794570	9.82534e-3
12.3033	111.231346	-0.794439	8.89712e-3
12.3050	111.248894	-0.794268	8.68650e-3
12.3067	111.264923	-0.794143	8.08145e-3
12.3083	111.282333	-0.793988	7.48881e-3
12.3100	111.298882	-0.793898	7.01891e-3
12.3117	111.315231	-0.793767	6.99987e-3
12.3133	111.332741	-0.793662	9.16147e-3
12.3150	111.349953	-0.793515	0.0136602
12.3167	111.366028	-0.793248	0.0196860
12.3183	111.383179	-0.792815	0.0231431
12.3200	111.398674	-0.792383	0.0243778
12.3217	111.415398	-0.792054	0.0269236
12.3233	111.432503	-0.791615	0.0286042
12.3250	111.449318	-0.790965	0.0278424
12.3267	111.466103	-0.790514	0.0228836
12.3283	111.482735	-0.790263	0.0154194
12.3300	111.500122	-0.790034	0.0105860
12.3317	111.516930	-0.789899	7.39250e-3
12.3333	111.532227	-0.789818	5.49599e-3
12.3350	111.550751	-0.789750	5.28278e-3
12.3367	111.566872	-0.789648	5.42080e-3
12.3383	111.583572	-0.789540	5.70821e-3
12.3400	111.600792	-0.789462	6.57926e-3
12.3417	111.617455	-0.789365	8.93840e-3
12.3433	111.633202	-0.789186	0.0125648
12.3450	111.650414	-0.788934	0.0166523
12.3467	111.666756	-0.788642	0.0190652
12.3483	111.684189	-0.788249	0.0207527
12.3500	111.700615	-0.787922	0.0200567
12.3517	111.717644	-0.787548	0.0179108
12.3533	111.734413	-0.787300	0.0151295
12.3550	111.751144	-0.787058	0.0118593
12.3567	111.767784	-0.786898	9.97587e-3
12.3583	111.785011	-0.786752	8.77458e-3
12.3600	111.801361	-0.786616	9.71745e-3
12.3617	111.818169	-0.786463	0.0116586
12.3633	111.834778	-0.786230	0.0146638
12.3650	111.852837	-0.785961	0.0184528
12.3667	111.868393	-0.785629	0.0215937
12.3683	111.884590	-0.785224	0.0235070
12.3700	111.901810	-0.784806	0.0235299
12.3717	111.918297	-0.784441	0.0202685
12.3733	111.934669	-0.784064	0.0152563
12.3750	111.952400	-0.783886	9.51032e-3
12.3767	111.968285	-0.783809	5.19302e-3
12.3783	111.986496	-0.783758	4.31582e-3
12.3800	112.002800	-0.783686	4.79036e-3
12.3817	112.018555	-0.783586	5.53972e-3
12.3833	112.036194	-0.783492	6.44282e-3
12.3850	112.051895	-0.783400	7.14101e-3
12.3867	112.069313	-0.783244	6.88237e-3
12.3883	112.085732	-0.783112	5.82763e-3
12.3900	112.103554	-0.783055	4.18522e-3
12.3917	112.120003	-0.782998	3.10804e-3
12.3933	112.135651	-0.782952	3.15335e-3
12.3950	112.152908	-0.782905	3.96232e-3
12.3967	112.170158	-0.782839	5.75423e-3
12.3983	112.186623	-0.782722	7.95518e-3
12.4000	112.203369	-0.782556	0.0113297
12.4017	112.220116	-0.782380	0.0185651
12.4033	112.236664	-0.782067	0.0277750
12.4050	112.253273	-0.781419	0.0319983
12.4067	112.269371	-0.780739	0.0291066
12.4083	112.287186	-0.780371	0.0200592
12.4100	112.304184	-0.780125	0.0119571
12.4117	112.320282	-0.780033	8.03065e-3
12.4133	112.336685	-0.779911	6.22668e-3
12.4150	112.353470	-0.779816	5.59475e-3
12.4167	112.371193	-0.779713	4.59105e-3
12.4183	112.387810	-0.779657	5.16301e-3
12.4200	112.404564	-0.779600	7.48926e-3
12.4217	112.420616	-0.779439	0.0112732
12.4233	112.437531	-0.779202	0.0163202
12.4250	112.454277	-0.778922	0.0191773
12.4267	112.470512	-0.778507	0.0179278
12.4283	112.486984	-0.778196	0.0150254
12.4300	112.503540	-0.778088	0.0111074
12.4317	112.521431	-0.777870	0.0104612
12.4333	112.538139	-0.777727	0.0125204
12.4350	112.553551	-0.777498	0.0131367
12.4367	112.570564	-0.777233	0.0138255
12.4383	112.587860	-0.777031	0.0126058
12.4400	112.604317	-0.776807	0.0101071
12.4417	112.620949	-0.776649	8.54475e-3
12.4433	112.637718	-0.776578	7.41140e-3
12.4450	112.654442	-0.776434	7.21401e-3
12.4467	112.671982	-0.776289	8.07393e-3
12.4483	112.688721	-0.776181	8.07189e-3
12.4500	112.705666	-0.776018	8.85901e-3
12.4517	112.721542	-0.775892	0.0112606
12.4533	112.738503	-0.775700	0.0139715
12.4550	112.755119	-0.775408	0.0182020
12.4567	112.772820	-0.775090	0.0199099
12.4583	112.788391	-0.774665	0.0200768
12.4600	112.805237	-0.774410	0.0194639
12.4617	112.821091	-0.774097	0.0183454
12.4633	112.838112	-0.773783	0.0178854
12.4650	112.854813	-0.773458	0.0152554
12.4667	112.871681	-0.773238	0.0120235
12.4683	112.889206	-0.773073	8.46035e-3
12.4700	112.905151	-0.772963	6.43548e-3
12.4717	112.922310	-0.772884	5.79275e-3
12.4733	112.939903	-0.772787	6.42804e-3
12.4750	112.956459	-0.772671	7.43960e-3
12.4767	112.972397	-0.772527	9.70669e-3
12.4783	112.988800	-0.772398	0.0139305
12.4800	113.006210	-0.772125	0.0195965
12.4817	113.022713	-0.771716	0.0246938
12.4833	113.039436	-0.771221	0.0257604
12.4850	113.055717	-0.770785	0.0219380
12.4867	113.073280	-0.770436	0.0151949
12.4883	113.089996	-0.770259	9.52973e-3
12.4900	113.107567	-0.770185	7.28875e-3
12.4917	113.123276	-0.770106	8.19707e-3
12.4933	113.139206	-0.769910	8.85126e-3
12.4950	113.156158	-0.769724	7.32961e-3
12.4967	113.172913	-0.769652	4.91336e-3
12.4983	113.189827	-0.769622	4.66600e-3
12.5000	113.206619	-0.769547	7.44641e-3
12.5017	113.223526	-0.769384	0.0106511
12.5033	113.240120	-0.769145	0.0133288
12.5050	113.257034	-0.768928	0.0153781
12.5067	113.274445	-0.768648	0.0178592
12.5083	113.290245	-0.768341	0.0190351
12.5100	113.305962	-0.767962	0.0185907
12.5117	113.324341	-0.767687	0.0162630
12.5133	113.341400	-0.767409	0.0141819
12.5150	113.357613	-0.767233	0.0144444
12.5167	113.374283	-0.766985	0.0143463
12.5183	113.391258	-0.766696	0.0144685
12.5200	113.408157	-0.766479	0.0125273
12.5217	113.423439	-0.766290	0.0117307
12.5233	113.442398	-0.766132	0.0124914
12.5250	113.457611	-0.765888	0.0132382
12.5267	113.474709	-0.765633	0.0125602
12.5283	113.491119	-0.765426	9.48087e-3
12.5300	113.506729	-0.765345	6.20368e-3
12.5317	113.524292	-0.765249	4.34493e-3
12.5333	113.541687	-0.765201	4.69144e-3
12.5350	113.558113	-0.765130	4.70843e-3
12.5367	113.574249	-0.765007	4.78798e-3
12.5383	113.591530	-0.764952	4.33926e-3
12.5400	113.607666	-0.764894	3.33393e-3
12.5417	113.624046	-0.764828	3.05896e-3
12.5433	113.642395	-0.764787	3.62796e-3
12.5450	113.657967	-0.764749	5.02182e-3
12.5467	113.675011	-0.764628	7.74775e-3
12.5483	113.691330	-0.764487	0.0103176
12.5500	113.707932	-0.764282	0.0119885
12.5517	113.725533	-0.764055	0.0139144
12.5533	113.741692	-0.763839	0.0139611
12.5550	113.757790	-0.763547	0.0131962
12.5567	113.774757	-0.763377	0.0113540
12.5583	113.791420	-0.763198	8.18257e-3
12.5600	113.808563	-0.763063	6.83750e-3
12.5617	113.824829	-0.763018	6.03246e-3
12.5633	113.841736	-0.762895	5.52071e-3
12.5650	113.858841	-0.762775	5.48097e-3
12.5667	113.875427	-0.762722	4.40774e-3
12.5683	113.891701	-0.762647	4.38967e-3
12.5700	113.909187	-0.762589	6.75941e-3
12.5717	113.926048	-0.762472	9.43197e-3
12.5733	113.942688	-0.762238	0.0116153
12.5750	113.958679	-0.762030	0.0153508
12.5767	113.975616	-0.761849	0.0216586
12.5783	113.992584	-0.761394	0.0276512
12.5800	114.009605	-0.760743	0.0290721
12.5817	114.025230	-0.760270	0.0236535
12.5833	114.042862	-0.759979	0.0152530
12.5850	114.059685	-0.759791	9.84991e-3
12.5867	114.075760	-0.759710	6.73454e-3
12.5883	114.092056	-0.759588	5.98005e-3
12.5900	114.109718	-0.759521	5.97641e-3
12.5917	114.126083	-0.759386	5.32752e-3
12.5933	114.142517	-0.759309	4.69514e-3
12.5950	114.159775	-0.759245	3.85874e-3
12.5967	114.175995	-0.759201	4.07764e-3
12.5983	114.193039	-0.759118	5.35898e-3
12.6000	114.208977	-0.759034	6.81501e-3
12.6017	114.225555	-0.758888	7.75112e-3
12.6033	114.242805	-0.758750	7.78073e-3
12.6050	114.260033	-0.758610	6.57584e-3
12.6067	114.276825	-0.758511	4.99182e-3
12.6083	114.293144	-0.758452	3.89268e-3
12.6100	114.310219	-0.758410	4.06295e-3
12.6117	114.326324	-0.758337	6.06131e-3
12.6133	114.343689	-0.758230	8.46798e-3
12.6150	114.360481	-0.758033	0.0109503
12.6167	114.375999	-0.757860	0.0140184
12.6183	114.393417	-0.757610	0.0166594
12.6200	114.409950	-0.757283	0.0193923
12.6217	114.426895	-0.756934	0.0186146
12.6233	114.443047	-0.756571	0.0148347
12.6250	114.460152	-0.756414	0.0107923
12.6267	114.476280	-0.756312	7.77701e-3
12.6283	114.493385	-0.756165	7.47761e-3
12.6300	114.510345	-0.756043	7.37972e-3
12.6317	114.528000	-0.755914	6.93503e-3
12.6333	114.544647	-0.755806	6.13738e-3
12.6350	114.560425	-0.755701	5.06778e-3
12.6367	114.578247	-0.755634	4.50756e-3
12.6383	114.595139	-0.755574	4.22404e-3
12.6400	114.611511	-0.755489	4.40995e-3
12.6417	114.627876	-0.755417	4.73154e-3
12.6433	114.644203	-0.755349	5.35153e-3
12.6450	114.661179	-0.755254	7.05867e-3
12.6467	114.678467	-0.755124	0.0111821
12.6483	114.693909	-0.754942	0.0158229
12.6500	114.711609	-0.754569	0.0201739
12.6517	114.727776	-0.754217	0.0216380
12.6533	114.744598	-0.753813	0.0197530
12.6550	114.761559	-0.753499	0.0161258
12.6567	114.777969	-0.753283	0.0114376
12.6583	114.794029	-0.753146	7.44611e-3
12.6600	114.810150	-0.753056	5.21106e-3
12.6617	114.827843	-0.752997	4.24761e-3
12.6633	114.844559	-0.752921	3.99689e-3
12.6650	114.860741	-0.752857	4.42722e-3
12.6667	114.879021	-0.752785	4.58297e-3
12.6683	114.894661	-0.752693	4.79757e-3
12.6700	114.911018	-0.752620	4.79258e-3
12.6717	114.928482	-0.752537	4.19743e-3
12.6733	114.944717	-0.752467	4.11638e-3
12.6750	114.960922	-0.752422	3.62043e-3
12.6767	114.978882	-0.752332	3.08525e-3
12.6783	114.995125	-0.752301	3.12167e-3
12.6800	115.011604	-0.752268	3.01680e-3
12.6817	115.029449	-0.752189	3.24389e-3
12.6833	115.044838	-0.752138	3.58353e-3
12.6850	115.061836	-0.752096	3.53313e-3
12.6867	115.077629	-0.752020	4.74272e-3
12.6883	115.095222	-0.751958	6.48286e-3
12.6900	115.111328	-0.751812	7.65724e-3
12.6917	115.128166	-0.751661	8.98463e-3
12.6933	115.144501	-0.751530	0.0101859
12.6950	115.161919	-0.751351	0.0130316
12.6967	115.177849	-0.751117	0.0174443
12.6983	115.196442	-0.750763	0.0183417
12.7000	115.212479	-0.750336	0.0162727
12.7017	115.228806	-0.750198	0.0123859
12.7033	115.245331	-0.750041	9.91188e-3
12.7050	115.263519	-0.749872	0.0104990
12.7067	115.279930	-0.749659	0.0104933
12.7083	115.295403	-0.749508	0.0104162
12.7100	115.312653	-0.749349	8.62391e-3
12.7117	115.328018	-0.749184	7.01355e-3
12.7133	115.345474	-0.749113	5.49558e-3
12.7150	115.362434	-0.749039	4.30940e-3
12.7167	115.379440	-0.748958	5.04028e-3
12.7183	115.395622	-0.748897	5.57525e-3
12.7200	115.411781	-0.748766	6.12835e-3
12.7217	115.428711	-0.748676	5.83981e-3
12.7233	115.446159	-0.748559	4.63063e-3
12.7250	115.462677	-0.748509	3.84110e-3
12.7267	115.478737	-0.748462	3.14770e-3
12.7283	115.495735	-0.748405	2.99363e-3
12.7300	115.512299	-0.748351	2.80681e-3
12.7317	115.529678	-0.748313	2.64693e-3
12.7333	115.546257	-0.748270	2.67472e-3
12.7350	115.562950	-0.748222	2.89167e-3
12.7367	115.580040	-0.748171	2.96988e-3
12.7383	115.597031	-0.748120	3.01153e-3
12.7400	115.614014	-0.748070	3.32607e-3
12.7417	115.630524	-0.748018	4.26736e-3
12.7433	115.646454	-0.747945	6.53721e-3
12.7450	115.663277	-0.747830	9.59549e-3
12.7467	115.680305	-0.747625	0.0121241
12.7483	115.695961	-0.747387	0.0133612
12.7500	115.713669	-0.747153	0.0133361
12.7517	115.730499	-0.746945	0.0129780
12.7533	115.745712	-0.746743	0.0132235
12.7550	115.762939	-0.746515	0.0136636
12.7567	115.780441	-0.746271	0.0135570
12.7583	115.796989	-0.746036	0.0126273
12.7600	115.813576	-0.745832	0.0107022
12.7617	115.829651	-0.745683	8.56592e-3
12.7633	115.847191	-0.745557	8.64485e-3
12.7650	115.864204	-0.745452	0.0108292
12.7667	115.880020	-0.745222	0.0117872
12.7683	115.897392	-0.744938	0.0102766
12.7700	115.913231	-0.744840	7.64471e-3
12.7717	115.930618	-0.744789	5.28805e-3
12.7733	115.947014	-0.744658	5.64556e-3
12.7750	115.963905	-0.744587	5.55979e-3
12.7767	115.980156	-0.744469	4.74261e-3
12.7783	115.997231	-0.744421	4.25863e-3
12.7800	116.014503	-0.744342	3.73876e-3
12.7817	116.030846	-0.744292	4.76620e-3
12.7833	116.047638	-0.744218	8.19569e-3
12.7850	116.063293	-0.744088	0.0137145
12.7867	116.080772	-0.743770	0.0182555
12.7883	116.097366	-0.743380	0.0195692
12.7900	116.114571	-0.743042	0.0162789
12.7917	116.130486	-0.742807	0.0109651
12.7933	116.146767	-0.742715	6.93289e-3
12.7950	116.163582	-0.742641	4.93306e-3
12.7967	116.179764	-0.742557	4.42427e-3
12.7983	116.197632	-0.742474	3.98953e-3
12.8000	116.214760	-0.742422	3.74098e-3
12.8017	116.230751	-0.742371	3.63600e-3
12.8033	116.247955	-0.742292	4.13043e-3
12.8050	116.264153	-0.742237	5.01477e-3
12.8067	116.281059	-0.742147	5.74565e-3
12.8083	116.298294	-0.742022	5.87002e-3
12.8100	116.314934	-0.741917	5.22186e-3
12.8117	116.331024	-0.741861	4.56291e-3
12.8133	116.348007	-0.741793	4.52872e-3
12.8150	116.363586	-0.741711	4.59078e-3
12.8167	116.381432	-0.741617	4.33322e-3
12.8183	116.399155	-0.741559	3.82878e-3
12.8200	116.414963	-0.741502	4.02040e-3
12.8217	116.431305	-0.741445	4.86109e-3
12.8233	116.448105	-0.741341	5.91918e-3
12.8250	116.464691	-0.741240	6.40943e-3
12.8267	116.481934	-0.741109	6.00774e-3
12.8283	116.498688	-0.741021	5.78867e-3
12.8300	116.515221	-0.740946	5.05280e-3
12.8317	116.530739	-0.740844	4.78740e-3
12.8333	116.548157	-0.740782	4.30443e-3
12.8350	116.564468	-0.740709	3.67950e-3
12.8367	116.581902	-0.740653	3.37021e-3
12.8383	116.597473	-0.740601	3.35572e-3
12.8400	116.615189	-0.740554	3.48492e-3
12.8417	116.631775	-0.740476	3.53562e-3
12.8433	116.648636	-0.740423	3.53421e-3
12.8450	116.665565	-0.740366	3.24748e-3
12.8467	116.681610	-0.740314	3.33651e-3
12.8483	116.698792	-0.740259	3.41478e-3
12.8500	116.714844	-0.740200	3.83335e-3
12.8517	116.731537	-0.740142	4.38025e-3
12.8533	116.748680	-0.740054	5.00313e-3
12.8550	116.765610	-0.739966	5.64845e-3
12.8567	116.782188	-0.739866	5.64151e-3
12.8583	116.799408	-0.739758	5.69631e-3
12.8600	116.814056	-0.739694	5.51346e-3
12.8617	116.831383	-0.739587	5.58123e-3
12.8633	116.849052	-0.739495	5.44465e-3
12.8650	116.865158	-0.739393	5.58819e-3
12.8667	116.881859	-0.739330	6.79382e-3
12.8683	116.900078	-0.739194	9.93577e-3
12.8700	116.915253	-0.739025	0.0150000
12.8717	116.931961	-0.738713	0.0218398
12.8733	116.948936	-0.738324	0.0263734
12.8750	116.966743	-0.737730	0.0268861
12.8767	116.982430	-0.737286	0.0239165
12.8783	116.998985	-0.736981	0.0176466
12.8800	117.016296	-0.736702	0.0126338
12.8817	117.032303	-0.736564	9.64760e-3
12.8833	117.048500	-0.736452	7.31033e-3
12.8850	117.065460	-0.736311	6.11369e-3
12.8867	117.081947	-0.736228	5.16025e-3
12.8883	117.098305	-0.736171	4.43065e-3
12.8900	117.114769	-0.736096	4.63026e-3
12.8917	117.131905	-0.736010	4.65246e-3
12.8933	117.148880	-0.735921	4.24664e-3
12.8950	117.165268	-0.735868	3.74092e-3
12.8967	117.182220	-0.735810	3.36210e-3
12.8983	117.199028	-0.735752	3.43041e-3
12.9000	117.216110	-0.735696	4.26941e-3
12.9017	117.232185	-0.735637	6.35060e-3
12.9033	117.250458	-0.735506	8.80099e-3
12.9050	117.265358	-0.735314	0.0105453
12.9067	117.283127	-0.735121	0.0109277
12.9083	117.300713	-0.734934	0.0103735
12.9100	117.316475	-0.734781	0.0125498
12.9117	117.333298	-0.734607	0.0150193
12.9133	117.350487	-0.734236	0.0159431
12.9150	117.365623	-0.733977	0.0136080
12.9167	117.382973	-0.733778	9.47606e-3
12.9183	117.399986	-0.733704	6.63969e-3
12.9200	117.416374	-0.733582	4.79303e-3
12.9217	117.431854	-0.733526	4.12636e-3
12.9233	117.449478	-0.733471	3.36442e-3
12.9250	117.466591	-0.733415	3.43286e-3
12.9267	117.482758	-0.733355	4.02619e-3
12.9283	117.499245	-0.733295	5.29292e-3
12.9300	117.516991	-0.733194	8.34610e-3
12.9317	117.533730	-0.733051	0.0120587
12.9333	117.549255	-0.732775	0.0143600
12.9350	117.566269	-0.732499	0.0140398
12.9367	117.583679	-0.732279	0.0112975
12.9383	117.599693	-0.732130	8.04198e-3
12.9400	117.616196	-0.732016	6.44356e-3
12.9417	117.633377	-0.731960	5.36056e-3
12.9433	117.649857	-0.731828	4.71654e-3
12.9450	117.667206	-0.731771	4.45661e-3
12.9467	117.683479	-0.731713	4.08763e-3
12.9483	117.701073	-0.731640	5.52077e-3
12.9500	117.717926	-0.731546	7.44963e-3
12.9517	117.734184	-0.731389	9.19511e-3
12.9533	117.750824	-0.731212	9.88228e-3
12.9550	117.766655	-0.731053	9.09310e-3
12.9567	117.784462	-0.730896	7.35891e-3
12.9583	117.800331	-0.730792	5.57004e-3
12.9600	117.817085	-0.730730	4.02151e-3
12.9617	117.834145	-0.730669	3.29497e-3
12.9633	117.851158	-0.730620	3.18677e-3
12.9650	117.867363	-0.730570	3.18823e-3
12.9667	117.883591	-0.730515	3.33947e-3
12.9683	117.900574	-0.730458	3.49680e-3
12.9700	117.917786	-0.730399	3.81164e-3
12.9717	117.935143	-0.730332	3.99402e-3
12.9733	117.950180	-0.730258	4.01504e-3
12.9750	117.967140	-0.730198	7.20180e-3
12.9767	117.984962	-0.730131	0.0148783
12.9783	118.001541	-0.729793	0.0220356
12.9800	118.018776	-0.729181	0.0262309
12.9817	118.033936	-0.728821	0.0241372
12.9833	118.050964	-0.728462	0.0178950
12.9850	118.067650	-0.728169	0.0128607
12.9867	118.084244	-0.728032	7.99830e-3
12.9883	118.101204	-0.727957	4.74288e-3
12.9900	118.117989	-0.727897	3.46539e-3
12.9917	118.134109	-0.727841	2.77159e-3
12.9933	118.151016	-0.727802	2.27348e-3
12.9950	118.169083	-0.727770	2.01267e-3
12.9967	118.185524	-0.727738	2.01092e-3
12.9983	118.201935	-0.727701	2.04202e-3
13.0000	118.218658	-0.727667	2.03515e-3
13.0017	118.235840	-0.727636	2.02625e-3
13.0033	118.252403	-0.727600	2.17314e-3
13.0050	118.267822	-0.727567	3.11989e-3
13.0067	118.285278	-0.727522	5.30338e-3
13.0083	118.302422	-0.727417	7.86480e-3
13.0100	118.317986	-0.727235	0.0103689
13.0117	118.335823	-0.727046	0.0123798
13.0133	118.352989	-0.726833	0.0152059
13.0150	118.368706	-0.726580	0.0187293
13.0167	118.384460	-0.726201	0.0184670
13.0183	118.403107	-0.725808	0.0152409
13.0200	118.419777	-0.725667	9.72262e-3
13.0217	118.435631	-0.725561	5.01443e-3
13.0233	118.452621	-0.725511	3.47409e-3
13.0250	118.469391	-0.725470	2.60717e-3
13.0267	118.484596	-0.725428	2.50428e-3
13.0283	118.502121	-0.725388	2.56691e-3
13.0300	118.518517	-0.725346	2.73882e-3
13.0317	118.535187	-0.725299	4.40515e-3
13.0333	118.552460	-0.725242	8.71596e-3
13.0350	118.568237	-0.725073	0.0150508
13.0367	118.585716	-0.724730	0.0260357
13.0383	118.602394	-0.724294	0.0334594
13.0400	118.619629	-0.723443	0.0358856
13.0417	118.636475	-0.722865	0.0320654
13.0433	118.652542	-0.722438	0.0222569
13.0450	118.668701	-0.722150	0.0148802
13.0467	118.685226	-0.721983	9.18899e-3
13.0483	118.702568	-0.721861	5.73368e-3
13.0500	118.719475	-0.721810	3.86658e-3
13.0517	118.735672	-0.721755	2.93498e-3
13.0533	118.753036	-0.721710	3.46500e-3
13.0550	118.769005	-0.721666	4.07068e-3
13.0567	118.786224	-0.721565	4.14988e-3
13.0583	118.802246	-0.721489	3.62508e-3
13.0600	118.819077	-0.721456	2.86325e-3
13.0617	118.835701	-0.721420	2.63552e-3
13.0633	118.852867	-0.721361	2.88889e-3
13.0650	118.868523	-0.721317	3.12172e-3
13.0667	118.885559	-0.721268	3.50514e-3
13.0683	118.903381	-0.721204	3.91457e-3
13.0700	118.919479	-0.721123	3.96088e-3
13.0717	118.935646	-0.721060	4.48086e-3
13.0733	118.952454	-0.721011	5.02269e-3
13.0750	118.969337	-0.720891	5.99162e-3
13.0767	118.987251	-0.720783	7.38174e-3
13.0783	119.002304	-0.720670	7.60192e-3
13.0800	119.019501	-0.720504	7.88108e-3
13.0817	119.036606	-0.720396	7.93684e-3
13.0833	119.052971	-0.720267	8.86564e-3
13.0850	119.069794	-0.720120	0.0101206
13.0867	119.087273	-0.719895	0.0102588
13.0883	119.101845	-0.719748	8.57429e-3
13.0900	119.119423	-0.719607	5.90957e-3
13.0917	119.136345	-0.719555	4.36842e-3
13.0933	119.152733	-0.719501	3.40581e-3
13.0950	119.169098	-0.719435	3.46965e-3
13.0967	119.187515	-0.719378	3.34406e-3
13.0983	119.202682	-0.719325	3.16769e-3
13.1000	119.220940	-0.719272	3.41749e-3
13.1017	119.236748	-0.719221	3.39617e-3
13.1033	119.253120	-0.719148	3.35016e-3
13.1050	119.269295	-0.719106	3.79163e-3
13.1067	119.285782	-0.719058	4.07955e-3
13.1083	119.303146	-0.718953	4.50810e-3
13.1100	119.320717	-0.718880	4.86860e-3
13.1117	119.336632	-0.718813	4.86503e-3
13.1133	119.353760	-0.718716	4.80157e-3
13.1150	119.369614	-0.718632	4.31412e-3
13.1167	119.386368	-0.718577	4.17261e-3
13.1183	119.403770	-0.718522	4.08762e-3
13.1200	119.420723	-0.718420	4.07064e-3
13.1217	119.437683	-0.718362	3.65713e-3
13.1233	119.453331	-0.718315	3.01022e-3
13.1250	119.470444	-0.718271	2.95041e-3
13.1267	119.486710	-0.718217	3.04289e-3
13.1283	119.503967	-0.718166	3.21637e-3
13.1300	119.521202	-0.718110	3.24853e-3
13.1317	119.536743	-0.718056	3.70267e-3
13.1333	119.554329	-0.717999	4.91400e-3
13.1350	119.570419	-0.717914	7.16778e-3
13.1367	119.587151	-0.717774	0.0102965
13.1383	119.603661	-0.717570	0.0135260
13.1400	119.621643	-0.717310	0.0164882
13.1417	119.638504	-0.716993	0.0189912
13.1433	119.654404	-0.716665	0.0191977
13.1450	119.670998	-0.716300	0.0167679
13.1467	119.687042	-0.716090	0.0122009
13.1483	119.704163	-0.715904	7.56923e-3
13.1500	119.720802	-0.715849	5.49031e-3
13.1517	119.736900	-0.715794	4.60406e-3
13.1533	119.754616	-0.715685	4.64745e-3
13.1550	119.772003	-0.715597	4.10671e-3
13.1567	119.787903	-0.715555	3.07341e-3
13.1583	119.804916	-0.715513	2.52400e-3
13.1600	119.820801	-0.715473	2.56931e-3
13.1617	119.838104	-0.715429	2.70903e-3
13.1633	119.854782	-0.715382	3.57497e-3
13.1650	119.871887	-0.715331	4.51391e-3
13.1667	119.888382	-0.715220	5.49971e-3
13.1683	119.905937	-0.715128	6.93600e-3
13.1700	119.921097	-0.715024	7.95155e-3
13.1717	119.938774	-0.714852	9.41860e-3
13.1733	119.955971	-0.714691	0.0101508
13.1750	119.971512	-0.714513	9.00330e-3
13.1767	119.988136	-0.714346	7.15254e-3
13.1783	120.005074	-0.714282	5.14757e-3
13.1800	120.022064	-0.714212	4.13247e-3
13.1817	120.037689	-0.714153	6.03557e-3
13.1833	120.054359	-0.714069	8.87221e-3
13.1850	120.071365	-0.713857	0.0109735
13.1867	120.088318	-0.713626	0.0117342
13.1883	120.104736	-0.713453	9.67385e-3
13.1900	120.120903	-0.713295	7.23753e-3
13.1917	120.139137	-0.713206	5.16921e-3
13.1933	120.154373	-0.713146	3.63609e-3
13.1950	120.172432	-0.713091	3.01130e-3
13.1967	120.188629	-0.713047	2.74466e-3
13.1983	120.205231	-0.713005	2.91548e-3
13.2000	120.221977	-0.712958	4.58094e-3
13.2017	120.239365	-0.712891	7.87423e-3
13.2033	120.254845	-0.712720	0.0126382
13.2050	120.271904	-0.712468	0.0155805
13.2067	120.288345	-0.712125	0.0156015
13.2083	120.305054	-0.711906	0.0129982
13.2100	120.321419	-0.711704	8.79909e-3
13.2117	120.338654	-0.711594	5.80168e-3
13.2133	120.355637	-0.711539	3.56631e-3
13.2150	120.372978	-0.711494	2.73117e-3
13.2167	120.389526	-0.711451	2.70133e-3
13.2183	120.406136	-0.711408	2.84197e-3
13.2200	120.422653	-0.711356	3.11465e-3
13.2217	120.439758	-0.711304	3.70899e-3
13.2233	120.456276	-0.711242	4.00940e-3
13.2250	120.471954	-0.711158	4.16540e-3
13.2267	120.489090	-0.711098	4.12482e-3
13.2283	120.504936	-0.711036	3.86361e-3
13.2300	120.522705	-0.710961	3.83758e-3
13.2317	120.539040	-0.710902	3.72553e-3
13.2333	120.556282	-0.710842	3.60545e-3
13.2350	120.573006	-0.710780	4.26561e-3
13.2367	120.589287	-0.710721	4.61552e-3
13.2383	120.605438	-0.710609	4.59284e-3
13.2400	120.622841	-0.710545	4.38362e-3
13.2417	120.639908	-0.710483	3.79623e-3
13.2433	120.655960	-0.710416	3.84338e-3
13.2450	120.672363	-0.710356	4.18717e-3
13.2467	120.688271	-0.710294	4.64552e-3
13.2483	120.706032	-0.710199	4.90959e-3
13.2500	120.722366	-0.710108	4.78149e-3
13.2517	120.738373	-0.710042	4.55322e-3
13.2533	120.756302	-0.709970	4.90423e-3
13.2550	120.773369	-0.709884	6.02453e-3
13.2567	120.789810	-0.709770	7.03906e-3
13.2583	120.806404	-0.709630	7.58018e-3
13.2600	120.823784	-0.709506	7.09930e-3
13.2617	120.840393	-0.709379	5.97473e-3
13.2633	120.856567	-0.709301	4.88272e-3
13.2650	120.873184	-0.709236	4.11352e-3
13.2667	120.890190	-0.709173	3.91636e-3
13.2683	120.905823	-0.709105	3.83142e-3
13.2700	120.923248	-0.709042	3.84231e-3
13.2717	120.940308	-0.708981	4.96045e-3
13.2733	120.956985	-0.708912	9.07086e-3
13.2750	120.972610	-0.708753	0.0161024
13.2767	120.989601	-0.708406	0.0212482
13.2783	121.006363	-0.707911	0.0219061
13.2800	121.023476	-0.707565	0.0187238
13.2817	121.038666	-0.707359	0.0125428
13.2833	121.055138	-0.707157	8.56352e-3
13.2850	121.073624	-0.707068	6.03360e-3
13.2867	121.090065	-0.706986	4.78036e-3
13.2883	121.107445	-0.706924	4.72384e-3
13.2900	121.124062	-0.706819	4.49796e-3
13.2917	121.139999	-0.706758	4.28535e-3
13.2933	121.156937	-0.706695	4.51246e-3
13.2950	121.173752	-0.706631	4.77927e-3
13.2967	121.190231	-0.706507	4.73739e-3
13.2983	121.207878	-0.706447	4.42685e-3
13.3000	121.224419	-0.706386	3.74392e-3
13.3017	121.240501	-0.706320	3.91376e-3
13.3033	121.257607	-0.706257	3.96885e-3
13.3050	121.273247	-0.706190	3.98337e-3
13.3067	121.289703	-0.706127	3.98487e-3
13.3083	121.306412	-0.706059	3.90398e-3
13.3100	121.323738	-0.705993	3.91800e-3
13.3117	121.340454	-0.705928	3.89260e-3
13.3133	121.356461	-0.705864	3.78612e-3
13.3150	121.373543	-0.705799	3.86971e-3
13.3167	121.391487	-0.705739	4.21105e-3
13.3183	121.407578	-0.705663	4.70095e-3
13.3200	121.424561	-0.705573	6.02054e-3
13.3217	121.440758	-0.705488	7.05659e-3
13.3233	121.457863	-0.705328	7.88824e-3
13.3250	121.474876	-0.705194	9.11763e-3
13.3267	121.490791	-0.705063	9.19287e-3
13.3283	121.507828	-0.704858	8.31822e-3
13.3300	121.524101	-0.704735	7.06040e-3
13.3317	121.541161	-0.704667	5.11388e-3
13.3333	121.557243	-0.704572	4.31206e-3
13.3350	121.573936	-0.704517	4.09122e-3
13.3367	121.590363	-0.704454	3.78326e-3
13.3383	121.607254	-0.704388	3.87612e-3
13.3400	121.623436	-0.704323	3.78769e-3
13.3417	121.640839	-0.704259	3.79530e-3
13.3433	121.658638	-0.704196	3.98080e-3
13.3450	121.674652	-0.704129	4.94912e-3
13.3467	121.692703	-0.704045	6.45697e-3
13.3483	121.708794	-0.703913	7.86551e-3
13.3500	121.726379	-0.703756	9.52103e-3
13.3517	121.741394	-0.703614	0.0118456
13.3533	121.758301	-0.703415	0.0158539
13.3550	121.775002	-0.703111	0.0182937
13.3567	121.791275	-0.702715	0.0180804
13.3583	121.808205	-0.702439	0.0139764
13.3600	121.824821	-0.702247	8.60244e-3
13.3617	121.841408	-0.702182	6.09313e-3
13.3633	121.858910	-0.702118	4.85941e-3
13.3650	121.875168	-0.701991	4.67148e-3
13.3667	121.891609	-0.701936	3.98226e-3
13.3683	121.907730	-0.701887	3.10069e-3
13.3700	121.925156	-0.701841	3.44738e-3
13.3717	121.940865	-0.701783	6.04199e-3
13.3733	121.959656	-0.701697	0.0109455
13.3750	121.975754	-0.701443	0.0175030
13.3767	121.991638	-0.701086	0.0243056
13.3783	122.008820	-0.700611	0.0262071
13.3800	122.025429	-0.700115	0.0259405
13.3817	122.042778	-0.699729	0.0238823
13.3833	122.059471	-0.699326	0.0185709
13.3850	122.075432	-0.699008	0.0131928
13.3867	122.093300	-0.698909	7.90338e-3
13.3883	122.109375	-0.698833	4.80188e-3
13.3900	122.126198	-0.698751	4.69225e-3
13.3917	122.142792	-0.698685	4.71614e-3
13.3933	122.159325	-0.698595	4.45462e-3
13.3950	122.175758	-0.698520	4.19006e-3
13.3967	122.193436	-0.698460	3.97700e-3
13.3983	122.209251	-0.698403	4.37062e-3
13.4000	122.225754	-0.698323	4.61551e-3
13.4017	122.242271	-0.698227	4.70365e-3
13.4033	122.258797	-0.698170	4.21180e-3
13.4050	122.275703	-0.698089	3.84353e-3
13.4067	122.292946	-0.698039	3.80271e-3
13.4083	122.309212	-0.697970	3.58534e-3
13.4100	122.325256	-0.697913	3.63774e-3
13.4117	122.342293	-0.697855	3.47112e-3
13.4133	122.359711	-0.697793	3.54790e-3
13.4150	122.377571	-0.697733	3.57598e-3
13.4167	122.392738	-0.697672	3.54658e-3
13.4183	122.410553	-0.697612	4.20539e-3
13.4200	122.427322	-0.697555	5.46121e-3
13.4217	122.443329	-0.697441	6.30809e-3
13.4233	122.460747	-0.697295	6.06143e-3
13.4250	122.476654	-0.697220	4.82317e-3
13.4267	122.494385	-0.697158	3.70229e-3
13.4283	122.510704	-0.697104	3.41718e-3
13.4300	122.526230	-0.697048	3.46347e-3
13.4317	122.544533	-0.696988	4.51674e-3
13.4333	122.560097	-0.696929	7.17706e-3
13.4350	122.576591	-0.696789	9.70434e-3
13.4367	122.593475	-0.696549	0.0141108
13.4383	122.610497	-0.696379	0.0167461
13.4400	122.626213	-0.695959	0.0165612
13.4417	122.642471	-0.695703	0.0136260
13.4433	122.659561	-0.695525	8.06027e-3
13.4450	122.676643	-0.695461	5.05077e-3
13.4467	122.693268	-0.695401	3.68415e-3
13.4483	122.709755	-0.695341	3.65009e-3
13.4500	122.726662	-0.695277	4.31549e-3
13.4517	122.744141	-0.695216	5.63290e-3
13.4533	122.760147	-0.695100	6.83926e-3
13.4550	122.776482	-0.694958	7.52003e-3
13.4567	122.792931	-0.694841	6.88236e-3
13.4583	122.810509	-0.694723	5.66509e-3
13.4600	122.826675	-0.694642	4.78004e-3
13.4617	122.843788	-0.694580	3.98549e-3
13.4633	122.860786	-0.694509	3.55597e-3
13.4650	122.876823	-0.694457	3.28737e-3
13.4667	122.894249	-0.694405	3.04138e-3
13.4683	122.911377	-0.694355	3.00412e-3
13.4700	122.926613	-0.694307	3.18113e-3
13.4717	122.944748	-0.694253	3.40471e-3
13.4733	122.960335	-0.694192	3.63279e-3
13.4750	122.977066	-0.694131	4.95146e-3
13.4767	122.993713	-0.694065	5.73291e-3
13.4783	123.010231	-0.693910	6.25825e-3
13.4800	123.026604	-0.693827	7.84228e-3
13.4817	123.044952	-0.693722	8.97665e-3
13.4833	123.060837	-0.693495	0.0104820
13.4850	123.078140	-0.693311	0.0103590
13.4867	123.094833	-0.693142	8.47273e-3
13.4883	123.110931	-0.693039	7.47308e-3
13.4900	123.127213	-0.692931	6.52298e-3
13.4917	123.144966	-0.692796	6.07802e-3
13.4933	123.160110	-0.692727	6.03333e-3
13.4950	123.177681	-0.692636	5.75314e-3
13.4967	123.194839	-0.692505	5.60706e-3
13.4983	123.210846	-0.692429	4.94570e-3
13.5000	123.227097	-0.692363	4.06347e-3
13.5017	123.244942	-0.692295	3.89250e-3
13.5033	123.261658	-0.692231	3.94195e-3
13.5050	123.277733	-0.692167	4.11547e-3
13.5067	123.294571	-0.692096	5.16411e-3
13.5083	123.311584	-0.692021	7.08743e-3
13.5100	123.327766	-0.691875	0.0102902
13.5117	123.345497	-0.691680	0.0147546
13.5133	123.361679	-0.691401	0.0173691
13.5150	123.379219	-0.691011	0.0173902
13.5167	123.394310	-0.690760	0.0145319
13.5183	123.412201	-0.690556	0.0100956
13.5200	123.428032	-0.690425	6.86673e-3
13.5217	123.443726	-0.690357	5.54668e-3
13.5233	123.461319	-0.690292	5.43130e-3
13.5250	123.478058	-0.690164	5.39347e-3
13.5267	123.494385	-0.690068	5.20849e-3
13.5283	123.512009	-0.690011	4.36851e-3
13.5300	123.527939	-0.689933	4.24926e-3
13.5317	123.544899	-0.689866	4.41350e-3
13.5333	123.561890	-0.689783	4.21693e-3
13.5350	123.578316	-0.689718	4.34408e-3
13.5367	123.595795	-0.689650	5.20178e-3
13.5383	123.612183	-0.689567	6.43968e-3
13.5400	123.628235	-0.689425	7.96540e-3
13.5417	123.646072	-0.689290	9.29706e-3
13.5433	123.663353	-0.689117	9.96609e-3
13.5450	123.678848	-0.688937	0.0107126
13.5467	123.695518	-0.688766	0.0113134
13.5483	123.711922	-0.688587	0.0116857
13.5500	123.729126	-0.688361	0.0118237
13.5517	123.746109	-0.688158	0.0107145
13.5533	123.762253	-0.687990	9.03663e-3
13.5550	123.779266	-0.687874	7.34358e-3
13.5567	123.795105	-0.687757	5.98315e-3
13.5583	123.812294	-0.687667	5.57245e-3
13.5600	123.828690	-0.687597	5.13392e-3
13.5617	123.845718	-0.687490	4.92225e-3
13.5633	123.862579	-0.687414	4.69319e-3
13.5650	123.879738	-0.687344	4.05606e-3
13.5667	123.895760	-0.687276	4.01015e-3
13.5683	123.913147	-0.687218	3.96072e-3
13.5700	123.928078	-0.687146	4.10718e-3
13.5717	123.945526	-0.687083	4.31271e-3
13.5733	123.962791	-0.687001	4.86258e-3
13.5750	123.979050	-0.686931	6.39511e-3
13.5767	123.996460	-0.686808	0.0106277
13.5783	124.012680	-0.686642	0.0174943
13.5800	124.029686	-0.686257	0.0236851
13.5817	124.045822	-0.685745	0.0257112
13.5833	124.062881	-0.685292	0.0221784
13.5850	124.079735	-0.684973	0.0165367
13.5867	124.095459	-0.684810	0.0120670
13.5883	124.112335	-0.684620	9.10249e-3
13.5900	124.129356	-0.684469	7.23868e-3
13.5917	124.145798	-0.684387	6.02075e-3
13.5933	124.162163	-0.684323	5.57555e-3
13.5950	124.178864	-0.684194	5.46234e-3
13.5967	124.195946	-0.684103	5.07474e-3
13.5983	124.212677	-0.684040	4.15480e-3
13.6000	124.229294	-0.683974	3.94786e-3
13.6017	124.246231	-0.683909	4.39590e-3
13.6033	124.263130	-0.683837	5.27435e-3
13.6050	124.279984	-0.683738	7.50458e-3
13.6067	124.296722	-0.683615	9.07617e-3
13.6083	124.313385	-0.683390	8.83213e-3
13.6100	124.330986	-0.683244	7.16256e-3
13.6117	124.347137	-0.683180	4.55642e-3
13.6133	124.363426	-0.683123	3.48125e-3
13.6150	124.380684	-0.683070	3.40130e-3
13.6167	124.396797	-0.683011	3.41443e-3
13.6183	124.414505	-0.682950	3.51847e-3
13.6200	124.430565	-0.682896	4.69589e-3
13.6217	124.446281	-0.682838	8.03371e-3
13.6233	124.462883	-0.682682	0.0129251
13.6250	124.479973	-0.682405	0.0167274
13.6267	124.497780	-0.682033	0.0180897
13.6283	124.513962	-0.681739	0.0188951
13.6300	124.530563	-0.681483	0.0197041
13.6317	124.546440	-0.681114	0.0212750
13.6333	124.563492	-0.680731	0.0214047
13.6350	124.580498	-0.680350	0.0187549
13.6367	124.597466	-0.680068	0.0150533
13.6383	124.613815	-0.679864	0.0115162
13.6400	124.630188	-0.679721	0.0104105
13.6417	124.647385	-0.679565	9.66699e-3
13.6433	124.664955	-0.679341	8.49365e-3
13.6450	124.681564	-0.679232	6.74504e-3
13.6467	124.697525	-0.679173	4.61896e-3
13.6483	124.713554	-0.679096	3.86638e-3
13.6500	124.731415	-0.679028	3.44357e-3
13.6517	124.748207	-0.678981	3.10066e-3
13.6533	124.765793	-0.678935	3.12904e-3
13.6550	124.781181	-0.678879	3.62944e-3
13.6567	124.797997	-0.678819	4.34221e-3
13.6583	124.814384	-0.678740	5.66232e-3
13.6600	124.831573	-0.678647	6.85337e-3
13.6617	124.847832	-0.678492	8.10200e-3
13.6633	124.864326	-0.678373	0.0103397
13.6650	124.880577	-0.678208	0.0111382
13.6667	124.897530	-0.677939	0.0104037
13.6683	124.913925	-0.677789	7.97086e-3
13.6700	124.930649	-0.677719	5.66901e-3
13.6717	124.948051	-0.677647	6.20729e-3
13.6733	124.964203	-0.677534	7.63161e-3
13.6750	124.981606	-0.677357	7.85528e-3
13.6767	124.998253	-0.677220	6.47684e-3
13.6783	125.013725	-0.677156	4.61376e-3
13.6800	125.031425	-0.677096	3.71923e-3
13.6817	125.048775	-0.677032	3.64411e-3
13.6833	125.064941	-0.676969	3.55794e-3
13.6850	125.082680	-0.676907	3.33392e-3
13.6867	125.099205	-0.676857	3.05024e-3
13.6883	125.115578	-0.676808	2.94133e-3
13.6900	125.132629	-0.676762	3.15230e-3
13.6917	125.149368	-0.676709	3.79666e-3
13.6933	125.164764	-0.676646	4.64848e-3
13.6950	125.180153	-0.676559	5.80267e-3
13.6967	125.197830	-0.676463	6.11773e-3
13.6983	125.214432	-0.676328	6.75262e-3
13.7000	125.231384	-0.676249	9.01618e-3
13.7017	125.248383	-0.676091	0.0119902
13.7033	125.266762	-0.675810	0.0152447
13.7050	125.281837	-0.675525	0.0143493
13.7067	125.298622	-0.675249	0.0119176
13.7083	125.316605	-0.675160	8.74292e-3
13.7100	125.332329	-0.674999	6.90664e-3
13.7117	125.349083	-0.674915	6.38200e-3
13.7133	125.365166	-0.674799	4.87649e-3
13.7150	125.382713	-0.674732	4.16390e-3
13.7167	125.399483	-0.674681	3.56081e-3
13.7183	125.415062	-0.674628	3.64839e-3
13.7200	125.431458	-0.674558	4.51401e-3
13.7217	125.449959	-0.674490	5.35398e-3
13.7233	125.465561	-0.674372	6.16000e-3
13.7250	125.482513	-0.674267	7.27617e-3
13.7267	125.499626	-0.674148	7.29036e-3
13.7283	125.515274	-0.674003	6.85006e-3
13.7300	125.532051	-0.673900	5.72258e-3
13.7317	125.549828	-0.673818	4.47081e-3
13.7333	125.566399	-0.673758	3.87919e-3
13.7350	125.582390	-0.673697	3.76822e-3
13.7367	125.600006	-0.673633	5.12111e-3
13.7383	125.615967	-0.673567	7.62439e-3
13.7400	125.632172	-0.673399	0.0123062
13.7417	125.648575	-0.673186	0.0166941
13.7433	125.666145	-0.672814	0.0168538
13.7450	125.682571	-0.672466	0.0148008
13.7467	125.699997	-0.672329	0.0109594
13.7483	125.716087	-0.672180	7.91496e-3
13.7500	125.733727	-0.672032	6.67023e-3
13.7517	125.749374	-0.671953	5.09948e-3
13.7533	125.766441	-0.671888	4.47674e-3
13.7550	125.783875	-0.671823	4.51472e-3
13.7567	125.799500	-0.671725	4.40457e-3
13.7583	125.815536	-0.671661	4.18320e-3
13.7600	125.833855	-0.671602	3.68221e-3
13.7617	125.849258	-0.671538	3.91394e-3
13.7633	125.866318	-0.671478	4.06604e-3
13.7650	125.883308	-0.671394	4.01417e-3
13.7667	125.900238	-0.671335	4.21397e-3
13.7683	125.917107	-0.671269	4.98484e-3
13.7700	125.933342	-0.671186	8.00926e-3
13.7717	125.950562	-0.671051	0.0112402
13.7733	125.966362	-0.670779	0.0131931
13.7750	125.983429	-0.670542	0.0142796
13.7767	125.998917	-0.670358	0.0131521
13.7783	126.017059	-0.670079	0.0110689
13.7800	126.033531	-0.669906	8.13711e-3
13.7817	126.049789	-0.669843	4.74192e-3
13.7833	126.067451	-0.669787	3.13137e-3
13.7850	126.084137	-0.669739	2.71449e-3
13.7867	126.100212	-0.669696	2.43436e-3
13.7883	126.118324	-0.669658	2.20305e-3
13.7900	126.133278	-0.669626	2.05524e-3
13.7917	126.150520	-0.669591	2.14155e-3
13.7933	126.166664	-0.669560	2.45193e-3
13.7950	126.183678	-0.669516	2.94780e-3
13.7967	126.200241	-0.669459	3.39121e-3
13.7983	126.216400	-0.669398	3.41715e-3
13.8000	126.232368	-0.669340	3.33619e-3
13.8017	126.251228	-0.669289	3.14834e-3
13.8033	126.266052	-0.669235	2.88867e-3
13.8050	126.283707	-0.669185	2.65173e-3
13.8067	126.301186	-0.669146	2.32210e-3
13.8083	126.317497	-0.669111	2.10004e-3
13.8100	126.334312	-0.669075	1.95504e-3
13.8117	126.350098	-0.669047	1.81387e-3
13.8133	126.366219	-0.669019	1.67030e-3
13.8150	126.383408	-0.668990	1.61266e-3
13.8167	126.398872	-0.668967	1.57601e-3
13.8183	126.417336	-0.668938	1.55067e-3
13.8200	126.432732	-0.668914	1.62289e-3
13.8217	126.449997	-0.668888	1.70808e-3
13.8233	126.466377	-0.668856	1.86589e-3
13.8250	126.483170	-0.668825	2.44295e-3
13.8267	126.500687	-0.668787	4.24938e-3
13.8283	126.517342	-0.668716	7.16457e-3
13.8300	126.533623	-0.668551	9.61722e-3
13.8317	126.550774	-0.668340	0.0108986
13.8333	126.567474	-0.668173	0.0113510
13.8350	126.583717	-0.667997	0.0110324
13.8367	126.600754	-0.667774	9.57925e-3
13.8383	126.617027	-0.667625	7.01863e-3
13.8400	126.634277	-0.667558	4.40032e-3
13.8417	126.651718	-0.667508	3.02041e-3
13.8433	126.667160	-0.667463	2.59554e-3
13.8450	126.682556	-0.667426	2.44127e-3
13.8467	126.700157	-0.667389	2.42097e-3
13.8483	126.717133	-0.667345	2.55111e-3
13.8500	126.733932	-0.667300	2.77863e-3
13.8517	126.750114	-0.667254	3.85814e-3
13.8533	126.767494	-0.667201	4.97958e-3
13.8550	126.782913	-0.667075	5.79385e-3
13.8567	126.801155	-0.666973	6.65919e-3
13.8583	126.817390	-0.666881	7.86421e-3
13.8600	126.834618	-0.666736	8.93468e-3
13.8617	126.851219	-0.666524	8.74330e-3
13.8633	126.867393	-0.666409	7.79834e-3
13.8650	126.884560	-0.666314	6.30860e-3
13.8667	126.901749	-0.666187	5.55382e-3
13.8683	126.918289	-0.666103	4.71128e-3
13.8700	126.934708	-0.666047	3.65653e-3
13.8717	126.950920	-0.665994	3.28079e-3
13.8733	126.967796	-0.665940	3.19802e-3
13.8750	126.984314	-0.665886	3.18160e-3
13.8767	127.001366	-0.665835	3.19520e-3
13.8783	127.018387	-0.665779	3.29959e-3
13.8800	127.035477	-0.665723	3.64282e-3
13.8817	127.051308	-0.665664	4.33430e-3
13.8833	127.068230	-0.665589	6.42797e-3
13.8850	127.085136	-0.665486	8.50801e-3
13.8867	127.101440	-0.665280	9.81865e-3
13.8883	127.118263	-0.665107	0.0101760
13.8900	127.134949	-0.664960	0.0111785
13.8917	127.151527	-0.664799	0.0127395
13.8933	127.167252	-0.664510	0.0171028
13.8950	127.184746	-0.664279	0.0227312
13.8967	127.201027	-0.663806	0.0267417
13.8983	127.217285	-0.663270	0.0287112
13.9000	127.235397	-0.662755	0.0250511
13.9017	127.252426	-0.662366	0.0190520
13.9033	127.268471	-0.662131	0.0136419
13.9050	127.285713	-0.661968	0.0101382
13.9067	127.301102	-0.661833	9.06003e-3
13.9083	127.318764	-0.661677	8.87657e-3
13.9100	127.334846	-0.661526	8.76462e-3
13.9117	127.352127	-0.661382	0.0107233
13.9133	127.369492	-0.661234	0.0186959
13.9150	127.386154	-0.660914	0.0305702
13.9167	127.402847	-0.660165	0.0411637
13.9183	127.419563	-0.659340	0.0450555
13.9200	127.436150	-0.658590	0.0392697
13.9217	127.452545	-0.657961	0.0308037
13.9233	127.469543	-0.657587	0.0224470
13.9250	127.485077	-0.657312	0.0155557
13.9267	127.502075	-0.657069	0.0122212
13.9283	127.519348	-0.656925	9.72154e-3
13.9300	127.535667	-0.656761	8.67216e-3
13.9317	127.552666	-0.656647	0.0111311
13.9333	127.568695	-0.656486	0.0154296
13.9350	127.587463	-0.656125	0.0198190
13.9367	127.604088	-0.655701	0.0218045
13.9383	127.620178	-0.655350	0.0209350
13.9400	127.636444	-0.655039	0.0185185
13.9417	127.653191	-0.654741	0.0156157
13.9433	127.669876	-0.654481	0.0118553
13.9450	127.685883	-0.654343	7.62128e-3
13.9467	127.702209	-0.654267	4.82598e-3
13.9483	127.719139	-0.654222	4.39398e-3
13.9500	127.736046	-0.654141	4.57831e-3
13.9517	127.752419	-0.654039	5.12091e-3
13.9533	127.770042	-0.653971	5.01391e-3
13.9550	127.786018	-0.653877	4.86221e-3
13.9567	127.803009	-0.653802	5.33897e-3
13.9583	127.819679	-0.653716	6.19456e-3
13.9600	127.836678	-0.653606	7.05505e-3
13.9617	127.853989	-0.653450	9.34451e-3
13.9633	127.870415	-0.653339	0.0123062
13.9650	127.885895	-0.653071	0.0155699
13.9667	127.903236	-0.652779	0.0208030
13.9683	127.920372	-0.652443	0.0240619
13.9700	127.937416	-0.651902	0.0279581
13.9717	127.954109	-0.651455	0.0310411
13.9733	127.971222	-0.650900	0.0319589
13.9750	127.987106	-0.650347	0.0311933
13.9767	128.005096	-0.649766	0.0281389
13.9783	128.020767	-0.649416	0.0269361
13.9800	128.038300	-0.649005	0.0272189
13.9817	128.053802	-0.648484	0.0285707
13.9833	128.070694	-0.647996	0.0284804
13.9850	128.086929	-0.647565	0.0241835
13.9867	128.102661	-0.647159	0.0191554
13.9883	128.120346	-0.646904	0.0134097
13.9900	128.136902	-0.646734	8.38220e-3
13.9917	128.154388	-0.646639	5.97642e-3
13.9933	128.170914	-0.646578	4.74996e-3
13.9950	128.187729	-0.646478	5.11388e-3
13.9967	128.204330	-0.646415	5.68728e-3
13.9983	128.220200	-0.646298	5.49184e-3
14.0000	128.237732	-0.646195	4.59869e-3
14.0017	128.253601	-0.646135	3.20054e-3
14.0033	128.272476	-0.646105	2.25208e-3
14.0050	128.287369	-0.646073	1.96511e-3
14.0067	128.304184	-0.646038	2.44367e-3
14.0083	128.320740	-0.646005	3.11085e-3
14.0100	128.337936	-0.645938	3.66976e-3
14.0117	128.353836	-0.645863	3.93939e-3
14.0133	128.370346	-0.645805	3.44754e-3
14.0150	128.388367	-0.645741	2.92953e-3
14.0167	128.405014	-0.645708	2.59098e-3
14.0183	128.421280	-0.645663	2.09414e-3
14.0200	128.437836	-0.645627	1.81852e-3
14.0217	128.454178	-0.645610	1.61808e-3
14.0233	128.471191	-0.645585	1.67692e-3
14.0250	128.487137	-0.645551	1.88227e-3
14.0267	128.504349	-0.645517	1.90566e-3
14.0283	128.521225	-0.645486	2.21753e-3
14.0300	128.539307	-0.645455	3.10904e-3
14.0317	128.554520	-0.645393	4.63044e-3
14.0333	128.571121	-0.645303	8.99852e-3
14.0350	128.588165	-0.645178	0.0141736
14.0367	128.605179	-0.644822	0.0175723
14.0383	128.622513	-0.644430	0.0180755
14.0400	128.639160	-0.644180	0.0148800
14.0417	128.655685	-0.643973	0.0118668
14.0433	128.672119	-0.643810	9.85973e-3
14.0450	128.687851	-0.643645	8.16045e-3
14.0467	128.705353	-0.643532	6.61516e-3
14.0483	128.722260	-0.643432	5.08444e-3
14.0500	128.738937	-0.643360	4.15095e-3
14.0517	128.756134	-0.643299	3.94345e-3
14.0533	128.771484	-0.643254	4.16579e-3
14.0550	128.789078	-0.643158	4.46324e-3
14.0567	128.806091	-0.643082	4.91236e-3
14.0583	128.821503	-0.643016	4.45578e-3
14.0600	128.838730	-0.642915	4.08679e-3
14.0617	128.856232	-0.642869	3.48110e-3
14.0633	128.872421	-0.642814	2.71090e-3
14.0650	128.888397	-0.642776	2.53911e-3
14.0667	128.905563	-0.642737	2.89719e-3
14.0683	128.922562	-0.642697	3.36818e-3
14.0700	128.938919	-0.642611	3.72740e-3
14.0717	128.955811	-0.642555	4.23117e-3
14.0733	128.973236	-0.642493	4.98220e-3
14.0750	128.989395	-0.642400	7.02223e-3
14.0767	129.005325	-0.642273	9.54068e-3
14.0783	129.022446	-0.642085	0.0105793
14.0800	129.038391	-0.641872	0.0102696
14.0817	129.056534	-0.641715	9.16574e-3
14.0833	129.072906	-0.641588	7.68954e-3
14.0850	129.090027	-0.641448	6.91446e-3
14.0867	129.106674	-0.641352	6.35165e-3
14.0883	129.123444	-0.641253	5.67680e-3
14.0900	129.140335	-0.641151	5.14888e-3
14.0917	129.156296	-0.641077	4.52035e-3
14.0933	129.173248	-0.641013	4.10314e-3
14.0950	129.189880	-0.640948	4.29315e-3
14.0967	129.206848	-0.640874	4.37065e-3
14.0983	129.222992	-0.640788	4.22914e-3
14.1000	129.239334	-0.640732	3.77158e-3
14.1017	129.255783	-0.640672	3.75128e-3
14.1033	129.272705	-0.640622	5.22860e-3
14.1050	129.289627	-0.640531	8.29835e-3
14.1067	129.306885	-0.640361	0.0112185
14.1083	129.322998	-0.640101	0.0133701
14.1100	129.340134	-0.639892	0.0142561
14.1117	129.357178	-0.639639	0.0142170
14.1133	129.373611	-0.639397	0.0142864
14.1150	129.389572	-0.639163	0.0137798
14.1167	129.406998	-0.638943	0.0124287
14.1183	129.423325	-0.638724	0.0115563
14.1200	129.440186	-0.638579	0.0118751
14.1217	129.456741	-0.638378	0.0144619
14.1233	129.473770	-0.638125	0.0186127
14.1250	129.489685	-0.637747	0.0217425
14.1267	129.507416	-0.637337	0.0226830
14.1283	129.524139	-0.636941	0.0198754
14.1300	129.540482	-0.636624	0.0147240
14.1317	129.557388	-0.636430	9.81373e-3
14.1333	129.574585	-0.636356	6.50389e-3
14.1350	129.591125	-0.636249	4.55040e-3
14.1367	129.607040	-0.636173	3.52119e-3
14.1383	129.624573	-0.636141	2.21972e-3
14.1400	129.640488	-0.636118	1.59449e-3
14.1417	129.657990	-0.636090	1.60698e-3
14.1433	129.675217	-0.636063	1.92002e-3
14.1450	129.692139	-0.636032	2.27701e-3
14.1467	129.708130	-0.635984	2.70301e-3
14.1483	129.724915	-0.635940	3.30652e-3
14.1500	129.741928	-0.635885	3.66172e-3
14.1517	129.758713	-0.635806	4.63242e-3
14.1533	129.774902	-0.635744	6.02495e-3
14.1550	129.790970	-0.635627	6.43476e-3
14.1567	129.808838	-0.635475	5.93059e-3
14.1583	129.824875	-0.635407	4.67613e-3
14.1600	129.842041	-0.635356	3.42547e-3
14.1617	129.857162	-0.635301	3.22863e-3
14.1633	129.875290	-0.635245	3.46098e-3
14.1650	129.891052	-0.635195	3.77743e-3
14.1667	129.908829	-0.635120	3.92673e-3
14.1683	129.925003	-0.635044	3.81667e-3
14.1700	129.942108	-0.634991	3.42168e-3
14.1717	129.957962	-0.634940	3.81985e-3
14.1733	129.975082	-0.634888	4.84517e-3
14.1750	129.991409	-0.634779	5.22193e-3
14.1767	130.008652	-0.634669	5.08676e-3
14.1783	130.026596	-0.634603	4.26325e-3
14.1800	130.041122	-0.634551	4.24609e-3
14.1817	130.058472	-0.634483	4.36550e-3
14.1833	130.073303	-0.634386	4.14233e-3
14.1850	130.091568	-0.634331	3.82467e-3
14.1867	130.108688	-0.634277	3.26328e-3
14.1883	130.124237	-0.634217	3.11106e-3
14.1900	130.140945	-0.634169	2.84712e-3
14.1917	130.157425	-0.634130	2.51972e-3
14.1933	130.174484	-0.634086	2.46715e-3
14.1950	130.191711	-0.634047	2.66178e-3
14.1967	130.208786	-0.634001	2.91926e-3
14.1983	130.225204	-0.633947	4.75119e-3
14.2000	130.241943	-0.633890	8.88494e-3
14.2017	130.257751	-0.633708	0.0134486
14.2033	130.275391	-0.633386	0.0161637
14.2050	130.291885	-0.633079	0.0168943
14.2067	130.309616	-0.632836	0.0156248
14.2083	130.325897	-0.632543	0.0153126
14.2100	130.342743	-0.632336	0.0139289
14.2117	130.358810	-0.632049	0.0109730
14.2133	130.376495	-0.631919	7.96845e-3
14.2150	130.391129	-0.631852	4.79883e-3
14.2167	130.409409	-0.631774	3.82620e-3
14.2183	130.426163	-0.631720	4.05292e-3
14.2200	130.442871	-0.631664	4.31765e-3
14.2217	130.458618	-0.631565	4.78190e-3
14.2233	130.476242	-0.631492	4.68398e-3
14.2250	130.492676	-0.631408	4.00181e-3
14.2267	130.509308	-0.631351	3.69570e-3
14.2283	130.526840	-0.631296	3.31778e-3
14.2300	130.541260	-0.631245	3.36536e-3
14.2317	130.559311	-0.631187	3.69470e-3
14.2333	130.575211	-0.631129	4.25154e-3
14.2350	130.591751	-0.631051	5.03621e-3
14.2367	130.608810	-0.630956	7.70834e-3
14.2383	130.625931	-0.630854	0.0116476
14.2400	130.641663	-0.630582	0.0142090
14.2417	130.658005	-0.630271	0.0140818
14.2433	130.675583	-0.630069	0.0109788
14.2450	130.692917	-0.629924	7.30158e-3
14.2467	130.708679	-0.629828	5.17368e-3
14.2483	130.726593	-0.629771	4.03984e-3
14.2500	130.742218	-0.629714	3.79323e-3
14.2517	130.760742	-0.629639	4.12527e-3
14.2533	130.776871	-0.629571	4.21059e-3
14.2550	130.794189	-0.629492	4.09694e-3
14.2567	130.810791	-0.629429	4.13542e-3
14.2583	130.826874	-0.629370	3.98803e-3
14.2600	130.843079	-0.629291	3.77207e-3
14.2617	130.859818	-0.629235	3.76333e-3
14.2633	130.876770	-0.629185	4.57831e-3
14.2650	130.893677	-0.629108	5.80763e-3
14.2667	130.908157	-0.628976	7.49295e-3
14.2683	130.926773	-0.628858	9.04644e-3
14.2700	130.943710	-0.628684	0.0101999
14.2717	130.960419	-0.628489	0.0106738
14.2733	130.976730	-0.628287	9.19713e-3
14.2750	130.993362	-0.628169	7.77760e-3
14.2767	131.010010	-0.628082	6.81890e-3
14.2783	131.027405	-0.627940	7.02077e-3
14.2800	131.043640	-0.627830	8.33559e-3
14.2817	131.060547	-0.627706	0.0106236
14.2833	131.076385	-0.627507	0.0152824
14.2850	131.093674	-0.627224	0.0199779
14.2867	131.109085	-0.626814	0.0215476
14.2883	131.127274	-0.626394	0.0199813
14.2900	131.144089	-0.626100	0.0155559
14.2917	131.160034	-0.625907	0.0111799
14.2933	131.177567	-0.625741	8.51963e-3
14.2950	131.193283	-0.625649	7.33737e-3
14.2967	131.210220	-0.625524	7.49064e-3
14.2983	131.227066	-0.625404	8.57384e-3
14.3000	131.243912	-0.625241	9.89382e-3
14.3017	131.260010	-0.625074	0.0106164
14.3033	131.276962	-0.624866	0.0102249
14.3050	131.293900	-0.624707	9.47408e-3
14.3067	131.311142	-0.624563	8.10534e-3
14.3083	131.327881	-0.624420	7.76742e-3
14.3100	131.343933	-0.624329	7.29546e-3
14.3117	131.359528	-0.624187	6.95271e-3
14.3133	131.378113	-0.624075	6.61346e-3
14.3150	131.393631	-0.623971	5.43802e-3
14.3167	131.410812	-0.623882	5.75791e-3
14.3183	131.428726	-0.623818	7.95633e-3
14.3200	131.442993	-0.623674	0.0118208
14.3217	131.460297	-0.623413	0.0152952
14.3233	131.477478	-0.623111	0.0148122
14.3250	131.494064	-0.622840	0.0136697
14.3267	131.511185	-0.622701	0.0116944
14.3283	131.526810	-0.622479	9.58843e-3
14.3300	131.543427	-0.622328	8.97892e-3
14.3317	131.561203	-0.622226	6.67047e-3
14.3333	131.577011	-0.622080	5.15477e-3
14.3350	131.595459	-0.622031	3.69290e-3
14.3367	131.609833	-0.621996	2.38533e-3
14.3383	131.628403	-0.621958	2.34877e-3
14.3400	131.643967	-0.621917	2.45287e-3
14.3417	131.662354	-0.621873	2.64202e-3
14.3433	131.678223	-0.621828	2.85639e-3
14.3450	131.695435	-0.621780	3.14961e-3
14.3467	131.710999	-0.621725	3.39042e-3
14.3483	131.728180	-0.621666	4.34933e-3
14.3500	131.744354	-0.621606	5.52859e-3
14.3517	131.761566	-0.621480	5.93979e-3
14.3533	131.777969	-0.621355	5.47770e-3
14.3550	131.794525	-0.621297	4.19603e-3
14.3567	131.811371	-0.621240	3.29341e-3
14.3583	131.828339	-0.621187	3.21610e-3
14.3600	131.845474	-0.621133	3.24585e-3
14.3617	131.862274	-0.621078	3.35169e-3
14.3633	131.879822	-0.621017	3.43342e-3
14.3650	131.896408	-0.620959	3.55555e-3
14.3667	131.913605	-0.620900	4.57344e-3
14.3683	131.929779	-0.620837	6.78651e-3
14.3700	131.945175	-0.620701	9.83500e-3
14.3717	131.961166	-0.620509	0.0144165
14.3733	131.979050	-0.620268	0.0181941
14.3750	131.994873	-0.619872	0.0211744
14.3767	132.012344	-0.619491	0.0219306
14.3783	132.028763	-0.619112	0.0194190
14.3800	132.045639	-0.618816	0.0154078
14.3817	132.062225	-0.618579	0.0107759
14.3833	132.079132	-0.618469	7.05306e-3
14.3850	132.096161	-0.618378	4.69348e-3
14.3867	132.113327	-0.618318	3.94121e-3
14.3883	132.129532	-0.618259	3.73472e-3
14.3900	132.146362	-0.618198	4.85229e-3
14.3917	132.163528	-0.618125	7.06037e-3
14.3933	132.179077	-0.617983	0.0115297
14.3950	132.196213	-0.617779	0.0186024
14.3967	132.211548	-0.617427	0.0263836
14.3983	132.228821	-0.616889	0.0318617
14.4000	132.245102	-0.616256	0.0320984
14.4017	132.262436	-0.615723	0.0289703
14.4033	132.278519	-0.615322	0.0255152
14.4050	132.296234	-0.614917	0.0232416
14.4067	132.311218	-0.614542	0.0204695
14.4083	132.329971	-0.614161	0.0156555
14.4100	132.345108	-0.613993	0.0103626
14.4117	132.362549	-0.613887	6.22924e-3
14.4133	132.379532	-0.613805	5.18275e-3
14.4150	132.396851	-0.613729	5.50468e-3
14.4167	132.413361	-0.613629	6.32525e-3
14.4183	132.430389	-0.613508	6.39275e-3
14.4200	132.445786	-0.613390	6.06192e-3
14.4217	132.464005	-0.613315	5.99746e-3
14.4233	132.479507	-0.613223	6.33156e-3
14.4250	132.496368	-0.613094	6.36638e-3
14.4267	132.513046	-0.612971	6.64210e-3
14.4283	132.529831	-0.612915	5.96970e-3
14.4300	132.546509	-0.612756	5.12942e-3
14.4317	132.563065	-0.612703	4.60152e-3
14.4333	132.579865	-0.612648	3.68292e-3
14.4350	132.596436	-0.612586	4.67641e-3
14.4367	132.613983	-0.612506	6.63219e-3
14.4383	132.630081	-0.612381	0.0110514
14.4400	132.647430	-0.612191	0.0178032
14.4417	132.663406	-0.611815	0.0269378
14.4433	132.681259	-0.611298	0.0347212
14.4450	132.697449	-0.610555	0.0359726
14.4467	132.714447	-0.609902	0.0318764
14.4483	132.731155	-0.609477	0.0229241
14.4500	132.745911	-0.609247	0.0170423
14.4517	132.763824	-0.609003	0.0125577
14.4533	132.780045	-0.608742	8.97497e-3
14.4550	132.796494	-0.608694	6.84816e-3
14.4567	132.814423	-0.608639	5.00898e-3
14.4583	132.830582	-0.608477	5.09379e-3
14.4600	132.846603	-0.608431	5.12017e-3
14.4617	132.864197	-0.608370	5.24397e-3
14.4633	132.881638	-0.608261	6.58976e-3
14.4650	132.897827	-0.608117	7.35320e-3
14.4667	132.914154	-0.608000	6.85386e-3
14.4683	132.931274	-0.607888	6.19075e-3
14.4700	132.948013	-0.607806	5.39677e-3
14.4717	132.965363	-0.607691	4.52509e-3
14.4733	132.981537	-0.607643	3.71245e-3
14.4750	132.997314	-0.607595	3.67236e-3
14.4767	133.014725	-0.607547	3.99093e-3
14.4783	133.031494	-0.607436	3.97514e-3
14.4800	133.048386	-0.607388	3.69220e-3
14.4817	133.065002	-0.607339	3.17163e-3
14.4833	133.081497	-0.607288	3.55331e-3
14.4850	133.096725	-0.607227	4.14422e-3
14.4867	133.115341	-0.607150	4.91223e-3
14.4883	133.131271	-0.607063	5.67399e-3
14.4900	133.149170	-0.606953	6.35701e-3
14.4917	133.164856	-0.606842	6.69829e-3
14.4933	133.181854	-0.606731	6.08351e-3
14.4950	133.198029	-0.606617	4.98757e-3
14.4967	133.215057	-0.606563	3.94322e-3
14.4983	133.232330	-0.606506	3.27198e-3
14.5000	133.249344	-0.606452	3.31769e-3
14.5017	133.265701	-0.606395	3.44467e-3
14.5033	133.283035	-0.606338	3.63743e-3
14.5050	133.299988	-0.606272	3.61705e-3
14.5067	133.314407	-0.606214	3.38910e-3
14.5083	133.331299	-0.606162	2.88461e-3
14.5100	133.347748	-0.606120	2.47108e-3
14.5117	133.364670	-0.606084	2.15639e-3
14.5133	133.381012	-0.606047	1.92174e-3
14.5150	133.397720	-0.606019	1.73591e-3
14.5167	133.415527	-0.605990	1.61222e-3
14.5183	133.431976	-0.605966	1.57302e-3
14.5200	133.447464	-0.605940	1.56691e-3
14.5217	133.465073	-0.605914	1.58049e-3
14.5233	133.482407	-0.605885	1.54075e-3
14.5250	133.498230	-0.605860	1.52644e-3
14.5267	133.514893	-0.605837	1.46437e-3
14.5283	133.530777	-0.605813	1.45948e-3
14.5300	133.548523	-0.605788	1.46244e-3
14.5317	133.564682	-0.605763	1.42681e-3
14.5333	133.581558	-0.605739	1.35944e-3
14.5350	133.598221	-0.605717	1.19554e-3
14.5367	133.614777	-0.605698	9.77243e-4
14.5383	133.631363	-0.605684	5.21340e-4
14.5400	133.648376	-0.605674	-2.41886e-4
14.5417	133.665161	-0.605686	-1.70535e-3
14.5433	133.681305	-0.605718	-3.00038e-3
14.5450	133.697189	-0.605804	-3.59804e-3
14.5467	133.714218	-0.605861	-3.19492e-3
14.5483	133.731766	-0.605913	-2.03008e-3
14.5500	133.748856	-0.605935	-1.07540e-3
14.5517	133.765350	-0.605940	-1.88779e-4
14.5533	133.781769	-0.605938	4.48768e-4
14.5550	133.797440	-0.605927	8.58011e-4
14.5567	133.815338	-0.605905	1.12746e-3
14.5583	133.832565	-0.605885	1.31685e-3
14.5600	133.847336	-0.605865	1.64056e-3
14.5617	133.865005	-0.605837	2.99841e-3
14.5633	133.880493	-0.605795	5.46706e-3
14.5650	133.897537	-0.605676	9.37291e-3
14.5667	133.915375	-0.605487	0.0123419
14.5683	133.931747	-0.605204	0.0133853
14.5700	133.949142	-0.604972	0.0130031
14.5717	133.964905	-0.604806	0.0120911
14.5733	133.981262	-0.604615	0.0107928
14.5750	133.998947	-0.604377	8.80920e-3
14.5767	134.016083	-0.604279	6.07364e-3
14.5783	134.032623	-0.604224	3.63562e-3
14.5800	134.047974	-0.604188	3.50605e-3
14.5817	134.065048	-0.604125	5.27575e-3
14.5833	134.082169	-0.604041	0.0101099
14.5850	134.099350	-0.603857	0.0173998
14.5867	134.115677	-0.603461	0.0281998
14.5883	134.132874	-0.602942	0.0404167
14.5900	134.148819	-0.602141	0.0543435
14.5917	134.166992	-0.601120	0.0627901
14.5933	134.182312	-0.599815	0.0614881
14.5950	134.200043	-0.598831	0.0545856
14.5967	134.215378	-0.598177	0.0414082
14.5983	134.231918	-0.597490	0.0323341
14.6000	134.249634	-0.597035	0.0236331
14.6017	134.265274	-0.596735	0.0151975
14.6033	134.282440	-0.596577	0.0106914
14.6050	134.299576	-0.596441	8.48684e-3
14.6067	134.315109	-0.596297	9.07040e-3
14.6083	134.333359	-0.596159	0.0106522
14.6100	134.349503	-0.595957	0.0131608
14.6117	134.367249	-0.595708	0.0140745
14.6133	134.382599	-0.595407	0.0136479
14.6150	134.399704	-0.595266	0.0123374
14.6167	134.415680	-0.595052	0.0113891
14.6183	134.432281	-0.594877	0.0111759
14.6200	134.450012	-0.594648	9.72582e-3
14.6217	134.466644	-0.594527	8.44812e-3
14.6233	134.483917	-0.594396	6.57486e-3
14.6250	134.500488	-0.594284	6.29555e-3
14.6267	134.516800	-0.594220	5.67076e-3
14.6283	134.533005	-0.594095	5.06838e-3
14.6300	134.551147	-0.594017	4.02421e-3
14.6317	134.566635	-0.593963	2.16990e-3
14.6333	134.583038	-0.593952	1.00438e-3
14.6350	134.600327	-0.593947	4.29947e-4
14.6367	134.617523	-0.593941	4.43528e-4
14.6383	134.633118	-0.593933	7.22129e-4
14.6400	134.650024	-0.593922	1.00018e-3
14.6417	134.667572	-0.593896	1.19977e-3
14.6433	134.684341	-0.593875	1.25229e-3
14.6450	134.701050	-0.593854	1.20188e-3
14.6467	134.717911	-0.593837	1.26495e-3
14.6483	134.733826	-0.593815	1.30139e-3
14.6500	134.750458	-0.593790	1.13952e-3
14.6517	134.766129	-0.593772	7.02695e-4
14.6533	134.783264	-0.593766	9.33708e-5
14.6550	134.800461	-0.593769	-3.29281e-4
14.6567	134.815842	-0.593784	-5.12117e-4
14.6583	134.834152	-0.593791	-5.38771e-4
14.6600	134.851273	-0.593799	-6.77608e-4
14.6617	134.867020	-0.593807	-9.50399e-4
14.6633	134.883575	-0.593833	-1.02482e-3
14.6650	134.899719	-0.593851	-8.63681e-4
14.6667	134.916656	-0.593861	-4.67192e-4
14.6683	134.933197	-0.593865	-2.13499e-4
14.6700	134.951019	-0.593866	-4.94501e-6
14.6717	134.967972	-0.593867	1.17691e-4
14.6733	134.983917	-0.593860	2.04662e-4
14.6750	135.000290	-0.593858	1.84397e-4
14.6767	135.017654	-0.593853	2.11066e-5
14.6783	135.034607	-0.593855	-1.76467e-4
14.6800	135.050385	-0.593860	-4.89684e-4
14.6817	135.067200	-0.593869	-9.48431e-4
14.6833	135.083984	-0.593886	-1.39674e-3
14.6850	135.100052	-0.593919	-1.59723e-3
14.6867	135.116440	-0.593950	-1.52821e-3
14.6883	135.134796	-0.593971	-1.16481e-3
14.6900	135.150131	-0.593988	-8.25647e-4
14.6917	135.167053	-0.593998	-6.08026e-4
14.6933	135.184845	-0.594007	-5.02569e-4
14.6950	135.200348	-0.594013	-5.05975e-4
14.6967	135.217285	-0.594023	-5.65908e-4
14.6983	135.233856	-0.594032	-6.41887e-4
14.7000	135.250763	-0.594044	-7.09026e-4
14.7017	135.266830	-0.594056	-7.48606e-4
14.7033	135.283691	-0.594070	-7.26103e-4
14.7050	135.300552	-0.594081	-5.99370e-4
14.7067	135.317154	-0.594091	-3.71899e-4
14.7083	135.334106	-0.594095	-1.75799e-4
14.7100	135.351074	-0.594094	-3.98873e-5
14.7117	135.367447	-0.594095	7.22344e-6
14.7133	135.384796	-0.594095	1.59070e-5
14.7150	135.401245	-0.594094	7.25014e-5
14.7167	135.416901	-0.594093	2.94788e-4
14.7183	135.433228	-0.594090	5.49839e-4
14.7200	135.449997	-0.594074	6.85783e-4
14.7217	135.466751	-0.594059	7.10047e-4
14.7233	135.484619	-0.594050	6.86154e-4
14.7250	135.500595	-0.594041	7.70687e-4
14.7267	135.517288	-0.594025	9.52409e-4
14.7283	135.533478	-0.594008	1.17626e-3
14.7300	135.549881	-0.593989	1.73958e-3
14.7317	135.567200	-0.593961	3.05438e-3
14.7333	135.584991	-0.593902	6.00669e-3
14.7350	135.600082	-0.593793	0.0114409
14.7367	135.617233	-0.593568	0.0181816
14.7383	135.633713	-0.593182	0.0234725
14.7400	135.651047	-0.592707	0.0266527
14.7417	135.668686	-0.592218	0.0292369
14.7433	135.685150	-0.591774	0.0290341
14.7450	135.700775	-0.591186	0.0262527
14.7467	135.718552	-0.590794	0.0202462
14.7483	135.733963	-0.590555	0.0138565
14.7500	135.752228	-0.590389	0.0108986
14.7517	135.768753	-0.590213	0.0112634
14.7533	135.784912	-0.590051	0.0146735
14.7550	135.801834	-0.589775	0.0190144
14.7567	135.818192	-0.589398	0.0254600
14.7583	135.835312	-0.588959	0.0291749
14.7600	135.850540	-0.588356	0.0317397
14.7617	135.867386	-0.587908	0.0347415
14.7633	135.884689	-0.587302	0.0386617
14.7650	135.901749	-0.586585	0.0427828
14.7667	135.919006	-0.585707	0.0471560
14.7683	135.935165	-0.585071	0.0492064
14.7700	135.951324	-0.584128	0.0502383
14.7717	135.969131	-0.583265	0.0512840
14.7733	135.985138	-0.582435	0.0504624
14.7750	136.003265	-0.581555	0.0509099
14.7767	136.019501	-0.580680	0.0484628
14.7783	136.035721	-0.579877	0.0398890
14.7800	136.052078	-0.579245	0.0280328
14.7817	136.069199	-0.578986	0.0191258
14.7833	136.086029	-0.578784	0.0153343
14.7850	136.103226	-0.578490	0.0176885
14.7867	136.119034	-0.578205	0.0218955
14.7883	136.135727	-0.577805	0.0247758
14.7900	136.153336	-0.577299	0.0255402
14.7917	136.169327	-0.576882	0.0238147
14.7933	136.187180	-0.576497	0.0202537
14.7950	136.202744	-0.576209	0.0158035
14.7967	136.219955	-0.575947	0.0105788
14.7983	136.235657	-0.575853	5.87121e-3
14.8000	136.252914	-0.575803	2.55909e-3
14.8017	136.269928	-0.575789	1.50451e-3
14.8033	136.286865	-0.575763	1.81170e-3
14.8050	136.303360	-0.575746	3.91257e-3
14.8067	136.321335	-0.575671	7.84572e-3
14.8083	136.336426	-0.575505	0.0125287
14.8100	136.353348	-0.575229	0.0160165
14.8117	136.371078	-0.574919	0.0172192
14.8133	136.387680	-0.574627	0.0150929
14.8150	136.403458	-0.574356	0.0108548
14.8167	136.420303	-0.574256	5.62445e-3
14.8183	136.436646	-0.574214	1.51719e-3
14.8200	136.453903	-0.574229	-1.46090e-3
14.8217	136.470139	-0.574243	-6.15560e-3
14.8233	136.487152	-0.574363	-0.0196815
14.8250	136.503418	-0.574662	-0.0492753
14.8267	136.519440	-0.575644	-0.107797
14.8283	136.537781	-0.577702	-0.193905
14.8300	136.554123	-0.581882	-0.287630
14.8317	136.571075	-0.588042	-0.347676
14.8333	136.586609	-0.594720	-0.316011
14.8350	136.603073	-0.599645	-0.242265
14.8367	136.620316	-0.602112	-0.159034
14.8383	136.636536	-0.604357	-0.0994206
14.8400	136.653488	-0.605666	-0.0501696
14.8417	136.668137	-0.605938	-2.27099e-3
14.8433	136.685104	-0.605353	0.0259404
14.8450	136.702805	-0.604732	0.0347322
14.8467	136.718628	-0.604150	0.0313171
14.8483	136.735214	-0.603627	0.0273493
14.8500	136.752213	-0.603296	0.0242552
14.8517	136.768738	-0.602894	0.0222413
14.8533	136.785400	-0.602491	0.0211157
14.8550	136.802429	-0.602165	0.0184459
14.8567	136.819321	-0.601886	0.0191861
14.8583	136.835175	-0.601659	0.0200848
14.8600	136.852417	-0.601146	0.0182069
14.8617	136.869446	-0.600859	0.0135670
14.8633	136.885834	-0.600765	7.16415e-3
14.8650	136.903229	-0.600701	4.57905e-3
14.8667	136.918945	-0.600628	4.64139e-3
14.8683	136.935104	-0.600551	5.42701e-3
14.8700	136.952347	-0.600457	7.82265e-3
14.8717	136.968933	-0.600339	9.90065e-3
14.8733	136.985260	-0.600082	0.0125129
14.8750	137.001648	-0.599915	0.0164516
14.8767	137.020142	-0.599618	0.0213047
14.8783	137.035202	-0.599191	0.0296061
14.8800	137.052460	-0.598651	0.0394187
14.8817	137.068649	-0.597930	0.0491611
14.8833	137.084930	-0.597037	0.0597069
14.8850	137.101776	-0.595924	0.0661139
14.8867	137.119308	-0.594680	0.0638887
14.8883	137.135941	-0.593526	0.0574092
14.8900	137.152969	-0.592799	0.0496916
14.8917	137.167938	-0.592111	0.0447397
14.8933	137.184601	-0.591352	0.0463791
14.8950	137.202759	-0.590552	0.0506193
14.8967	137.219589	-0.589682	0.0558501
14.8983	137.235672	-0.588626	0.0656268
14.9000	137.252411	-0.587601	0.0814730
14.9017	137.268875	-0.586176	0.0974607
14.9033	137.286163	-0.584140	0.108811
14.9050	137.303314	-0.582128	0.104653
14.9067	137.318848	-0.580525	0.0928455
14.9083	137.336609	-0.579184	0.0793296
14.9100	137.353180	-0.577839	0.0639049
14.9117	137.370056	-0.576808	0.0488971
14.9133	137.386703	-0.576314	0.0325485
14.9150	137.402817	-0.575894	0.0222430
14.9167	137.420517	-0.575568	0.0187467
14.9183	137.436432	-0.575328	0.0185274
14.9200	137.451904	-0.575061	0.0238398
14.9217	137.470291	-0.574610	0.0292301
14.9233	137.486618	-0.573954	0.0328272
14.9250	137.503632	-0.573411	0.0322305
14.9267	137.518524	-0.572923	0.0298468
14.9283	137.536896	-0.572461	0.0279561
14.9300	137.553238	-0.571941	0.0250145
14.9317	137.570038	-0.571558	0.0206941
14.9333	137.587799	-0.571226	0.0148044
14.9350	137.604187	-0.571067	0.0116543
14.9367	137.621338	-0.570927	0.0110565
14.9383	137.637955	-0.570722	0.0145349
14.9400	137.655777	-0.570462	0.0191473
14.9417	137.671555	-0.570068	0.0223363
14.9433	137.688110	-0.569650	0.0249303
14.9450	137.704971	-0.569267	0.0277054
14.9467	137.721939	-0.568796	0.0340870
14.9483	137.739471	-0.568147	0.0424279
14.9500	137.756165	-0.567303	0.0504849
14.9517	137.773468	-0.566381	0.0567177
14.9533	137.789093	-0.565425	0.0597179
14.9550	137.804642	-0.564451	0.0538161
14.9567	137.822571	-0.563370	0.0411310
14.9583	137.839050	-0.562971	0.0262711
14.9600	137.854599	-0.562773	0.0125004
14.9617	137.872116	-0.562569	6.69763e-3
14.9633	137.887939	-0.562547	3.64857e-3
14.9650	137.904724	-0.562533	1.75813e-3
14.9667	137.922165	-0.562486	1.98701e-3
14.9683	137.939987	-0.562450	2.59756e-3
14.9700	137.956680	-0.562417	3.64442e-3
14.9717	137.973648	-0.562343	6.34605e-3
14.9733	137.989487	-0.562232	8.55790e-3
14.9750	138.006210	-0.562018	0.0101700
14.9767	138.022614	-0.561876	0.0127431
14.9783	138.040070	-0.561678	0.0143758
14.9800	138.055832	-0.561339	0.0177837
14.9817	138.073715	-0.561077	0.0203373
14.9833	138.090103	-0.560675	0.0216556
14.9850	138.106598	-0.560307	0.0241075
14.9867	138.123154	-0.559908	0.0235920
14.9883	138.140030	-0.559464	0.0253887
14.9900	138.156815	-0.559128	0.0257096
14.9917	138.172745	-0.558588	0.0246788
14.9933	138.190277	-0.558198	0.0249000
14.9950	138.206863	-0.557865	0.0220047
14.9967	138.222321	-0.557432	0.0219485
14.9983	138.239197	-0.557155	0.0215253
15.0000	138.255783	-0.556759	0.0197793
15.0017	138.273880	-0.556397	0.0172424
15.0033	138.290192	-0.556126	0.0127389
15.0050	138.308136	-0.555985	8.29185e-3
15.0067	138.324768	-0.555870	5.24537e-3
15.0083	138.341705	-0.555819	4.46258e-3
15.0100	138.358719	-0.555762	5.08884e-3
15.0117	138.376007	-0.555660	7.02938e-3
15.0133	138.392242	-0.555518	8.97121e-3
15.0150	138.409546	-0.555346	0.0112175
15.0167	138.426270	-0.555162	0.0144358
15.0183	138.442429	-0.554901	0.0182240
15.0200	138.459076	-0.554537	0.0195204
15.0217	138.474731	-0.554170	0.0181321
15.0233	138.492523	-0.553917	0.0135850
15.0250	138.508408	-0.553709	9.12493e-3
15.0267	138.525696	-0.553631	6.28288e-3
15.0283	138.541656	-0.553553	4.61672e-3
15.0300	138.558441	-0.553476	4.47005e-3
15.0317	138.574844	-0.553404	4.23428e-3
15.0333	138.592102	-0.553334	4.24525e-3
15.0350	138.607666	-0.553274	5.18631e-3
15.0367	138.624695	-0.553191	8.38370e-3
15.0383	138.642563	-0.553042	0.0118274
15.0400	138.658142	-0.552749	0.0151330
15.0417	138.674789	-0.552498	0.0184889
15.0433	138.692093	-0.552197	0.0213778
15.0450	138.708282	-0.551789	0.0257554
15.0467	138.726181	-0.551293	0.0278088
15.0483	138.743057	-0.550754	0.0268685
15.0500	138.759918	-0.550345	0.0225971
15.0517	138.776337	-0.549982	0.0170432
15.0533	138.793945	-0.549769	0.0124606
15.0550	138.810043	-0.549610	9.09276e-3
15.0567	138.826828	-0.549488	8.17299e-3
15.0583	138.843185	-0.549367	7.32965e-3
15.0600	138.859879	-0.549216	6.90219e-3
15.0617	138.876663	-0.549136	6.27206e-3
15.0633	138.892746	-0.549033	5.98175e-3
15.0650	138.909149	-0.548942	6.11188e-3
15.0667	138.926666	-0.548817	5.51599e-3
15.0683	138.942047	-0.548741	4.60221e-3
15.0700	138.960220	-0.548670	3.43979e-3
15.0717	138.976257	-0.548630	2.91331e-3
15.0733	138.994125	-0.548581	2.57175e-3
15.0750	139.009583	-0.548539	3.12495e-3
15.0767	139.026703	-0.548501	4.29255e-3
15.0783	139.043015	-0.548410	7.50183e-3
15.0800	139.060562	-0.548290	0.0133861
15.0817	139.077072	-0.548011	0.0192935
15.0833	139.093185	-0.547579	0.0245540
15.0850	139.110733	-0.547142	0.0265506
15.0867	139.127350	-0.546672	0.0241362
15.0883	139.143417	-0.546249	0.0200623
15.0900	139.161453	-0.545981	0.0145130
15.0917	139.177414	-0.545806	0.0103644
15.0933	139.194092	-0.545679	8.14317e-3
15.0950	139.211380	-0.545528	7.65717e-3
15.0967	139.228165	-0.545438	8.23624e-3
15.0983	139.244507	-0.545282	0.0101403
15.1000	139.261139	-0.545113	0.0137498
15.1017	139.278091	-0.544847	0.0173430
15.1033	139.295044	-0.544507	0.0195696
15.1050	139.311493	-0.544129	0.0197904
15.1067	139.328186	-0.543832	0.0176969
15.1083	139.345016	-0.543532	0.0133698
15.1100	139.361237	-0.543338	8.74412e-3
15.1117	139.376907	-0.543285	5.43699e-3
15.1133	139.394455	-0.543236	4.66853e-3
15.1150	139.411179	-0.543131	5.06074e-3
15.1167	139.428436	-0.543021	5.71293e-3
15.1183	139.445236	-0.542960	4.91622e-3
15.1200	139.461823	-0.542840	3.96521e-3
15.1217	139.478226	-0.542811	3.64273e-3
15.1233	139.494995	-0.542767	3.11118e-3
15.1250	139.512329	-0.542692	4.06733e-3
15.1267	139.528732	-0.542638	4.10544e-3
15.1283	139.545471	-0.542533	3.27485e-3
15.1300	139.561646	-0.542505	2.38509e-3
15.1317	139.578735	-0.542487	1.16195e-3
15.1333	139.594803	-0.542464	5.72701e-4
15.1350	139.612442	-0.542456	-5.09372e-4
15.1367	139.628967	-0.542472	-1.51516e-3
15.1383	139.644882	-0.542526	-2.13550e-3
15.1400	139.661224	-0.542555	-2.19178e-3
15.1417	139.678146	-0.542589	-2.01236e-3
15.1433	139.694443	-0.542621	-1.93706e-3
15.1450	139.711365	-0.542660	-1.62738e-3
15.1467	139.727966	-0.542681	-1.09916e-3
15.1483	139.743774	-0.542693	-4.27041e-4
15.1500	139.760895	-0.542695	4.33901e-5
15.1517	139.778961	-0.542690	4.12686e-4
15.1533	139.794983	-0.542679	6.88809e-4
15.1550	139.810806	-0.542666	9.31815e-4
15.1567	139.827057	-0.542650	1.23551e-3
15.1583	139.844193	-0.542629	1.37877e-3
15.1600	139.861389	-0.542595	1.46739e-3
15.1617	139.878159	-0.542577	1.51815e-3
15.1633	139.893616	-0.542554	2.12859e-3
15.1650	139.912460	-0.542521	4.36268e-3
15.1667	139.928467	-0.542444	7.51497e-3
15.1683	139.945724	-0.542261	0.0115943
15.1700	139.962692	-0.542037	0.0126366
15.1717	139.977463	-0.541770	0.0115824
15.1733	139.995880	-0.541633	8.66588e-3
15.1750	140.010880	-0.541514	5.40025e-3
15.1767	140.027496	-0.541457	3.61592e-3
15.1783	140.044785	-0.541409	2.20668e-3
15.1800	140.061356	-0.541385	1.56048e-3
15.1817	140.078537	-0.541363	1.21183e-3
15.1833	140.094864	-0.541349	1.23197e-3
15.1850	140.111786	-0.541326	1.82215e-3
15.1867	140.129517	-0.541299	3.49682e-3
15.1883	140.145142	-0.541234	5.00881e-3
15.1900	140.161682	-0.541101	6.37506e-3
15.1917	140.179749	-0.541004	6.19143e-3
15.1933	140.194672	-0.540889	4.82224e-3
15.1950	140.212677	-0.540819	3.61586e-3
15.1967	140.229324	-0.540787	2.66980e-3
15.1983	140.246094	-0.540751	2.45320e-3
15.2000	140.263367	-0.540695	2.86985e-3
15.2017	140.278442	-0.540662	3.12208e-3
15.2033	140.295502	-0.540595	2.90663e-3
15.2050	140.312515	-0.540544	2.78668e-3
15.2067	140.328857	-0.540515	2.37370e-3
15.2083	140.345367	-0.540470	2.47725e-3
15.2100	140.362640	-0.540434	2.51335e-3
15.2117	140.377960	-0.540380	2.45852e-3
15.2133	140.396729	-0.540347	2.27192e-3
15.2150	140.412445	-0.540306	1.91527e-3
15.2167	140.429688	-0.540279	1.76592e-3
15.2183	140.445099	-0.540254	1.55797e-3
15.2200	140.461960	-0.540229	1.50898e-3
15.2217	140.478394	-0.540203	1.45019e-3
15.2233	140.495514	-0.540180	1.50209e-3
15.2250	140.514008	-0.540154	1.50162e-3
15.2267	140.529465	-0.540125	1.58116e-3
15.2283	140.546249	-0.540103	1.72331e-3
15.2300	140.562820	-0.540074	2.06258e-3
15.2317	140.578934	-0.540039	2.45135e-3
15.2333	140.595551	-0.539987	2.59987e-3
15.2350	140.613190	-0.539942	2.57537e-3
15.2367	140.630447	-0.539902	2.56478e-3
15.2383	140.646576	-0.539862	2.56684e-3
15.2400	140.662582	-0.539812	2.58099e-3
15.2417	140.680771	-0.539772	2.55171e-3
15.2433	140.696793	-0.539731	2.41478e-3
15.2450	140.712997	-0.539689	2.39566e-3
15.2467	140.730789	-0.539650	2.31976e-3
15.2483	140.747116	-0.539613	2.33534e-3
15.2500	140.763443	-0.539575	2.70500e-3
15.2517	140.780640	-0.539530	2.96380e-3
15.2533	140.797501	-0.539466	3.41905e-3
15.2550	140.813782	-0.539420	3.54374e-3
15.2567	140.830505	-0.539344	3.30030e-3
15.2583	140.846909	-0.539298	3.17239e-3
15.2600	140.863525	-0.539254	3.14532e-3
15.2617	140.880112	-0.539202	4.05691e-3
15.2633	140.897049	-0.539130	4.67522e-3
15.2650	140.912704	-0.539024	4.87291e-3
15.2667	140.930450	-0.538954	4.92089e-3
15.2683	140.947021	-0.538883	4.76713e-3
15.2700	140.962265	-0.538795	4.68700e-3
15.2717	140.981247	-0.538701	4.16376e-3
15.2733	140.997299	-0.538651	3.54948e-3
15.2750	141.014084	-0.538603	2.91054e-3
15.2767	141.031097	-0.538542	2.61412e-3
15.2783	141.048386	-0.538510	2.25535e-3
15.2800	141.063889	-0.538479	1.86300e-3
15.2817	141.080063	-0.538449	1.83924e-3
15.2833	141.097244	-0.538420	1.73515e-3
15.2850	141.113235	-0.538390	1.78984e-3
15.2867	141.130905	-0.538363	2.01037e-3
15.2883	141.146530	-0.538328	2.19446e-3
15.2900	141.163940	-0.538283	2.31189e-3
15.2917	141.180740	-0.538245	2.31695e-3
15.2933	141.198074	-0.538210	2.37881e-3
15.2950	141.215546	-0.538165	2.52555e-3
15.2967	141.231476	-0.538121	2.61013e-3
15.2983	141.248306	-0.538077	2.58715e-3
15.3000	141.264816	-0.538037	2.67705e-3
15.3017	141.281235	-0.537994	2.90101e-3
15.3033	141.296631	-0.537943	4.04131e-3
15.3050	141.313980	-0.537887	6.91711e-3
15.3067	141.329956	-0.537762	0.0103590
15.3083	141.347549	-0.537514	0.0134940
15.3100	141.363892	-0.537259	0.0145081
15.3117	141.381287	-0.537002	0.0129726
15.3133	141.398285	-0.536781	9.77060e-3
15.3150	141.414810	-0.536657	6.10526e-3
15.3167	141.431168	-0.536613	3.27439e-3
15.3183	141.447937	-0.536580	1.91038e-3
15.3200	141.464066	-0.536551	1.46576e-3
15.3217	141.480240	-0.536532	1.18873e-3
15.3233	141.497299	-0.536516	1.09156e-3
15.3250	141.513763	-0.536499	1.20505e-3
15.3267	141.530472	-0.536477	1.41662e-3
15.3283	141.547379	-0.536451	1.69567e-3
15.3300	141.564270	-0.536421	2.07587e-3
15.3317	141.581955	-0.536382	2.49997e-3
15.3333	141.597931	-0.536335	2.97704e-3
15.3350	141.614548	-0.536284	3.19526e-3
15.3367	141.631271	-0.536222	3.15869e-3
15.3383	141.648804	-0.536172	2.98353e-3
15.3400	141.664795	-0.536126	3.28225e-3
15.3417	141.683090	-0.536078	4.60570e-3
15.3433	141.699066	-0.535990	7.18385e-3
15.3450	141.714584	-0.535856	0.0120518
15.3467	141.732101	-0.535639	0.0185068
15.3483	141.747971	-0.535274	0.0259597
15.3500	141.765137	-0.534752	0.0314595
15.3517	141.781265	-0.534136	0.0326457
15.3533	141.799332	-0.533571	0.0295465
15.3550	141.814438	-0.533137	0.0254019
15.3567	141.832108	-0.532781	0.0206575
15.3583	141.847321	-0.532438	0.0175322
15.3600	141.865631	-0.532205	0.0150933
15.3617	141.881531	-0.531953	0.0123767
15.3633	141.897873	-0.531771	0.0130770
15.3650	141.915100	-0.531617	0.0141897
15.3667	141.931900	-0.531287	0.0156227
15.3683	141.948853	-0.530999	0.0153887
15.3700	141.965027	-0.530767	0.0131381
15.3717	141.981735	-0.530597	0.0127574
15.3733	141.998734	-0.530394	0.0140344
15.3750	142.014084	-0.530137	0.0153349
15.3767	142.031860	-0.529832	0.0162946
15.3783	142.048401	-0.529602	0.0159644
15.3800	142.065018	-0.529302	0.0153413
15.3817	142.083374	-0.529031	0.0166633
15.3833	142.099991	-0.528803	0.0186321
15.3850	142.115707	-0.528436	0.0210062
15.3867	142.132706	-0.528033	0.0215713
15.3883	142.149353	-0.527687	0.0204573
15.3900	142.165970	-0.527391	0.0188361
15.3917	142.182861	-0.527043	0.0162745
15.3933	142.199051	-0.526790	0.0133066
15.3950	142.216690	-0.526621	0.0116780
15.3967	142.232025	-0.526500	0.0125340
15.3983	142.248764	-0.526226	0.0144291
15.4000	142.265320	-0.525956	0.0147363
15.4017	142.282135	-0.525710	0.0127227
15.4033	142.299652	-0.525514	9.68119e-3
15.4050	142.315399	-0.525382	6.63801e-3
15.4067	142.331680	-0.525319	4.76503e-3
15.4083	142.348923	-0.525258	4.00680e-3
15.4100	142.364883	-0.525185	4.13806e-3
15.4117	142.382568	-0.525113	3.95309e-3
15.4133	142.398392	-0.525046	4.18169e-3
15.4150	142.416122	-0.524995	4.74218e-3
15.4167	142.431870	-0.524893	5.66749e-3
15.4183	142.449509	-0.524793	7.10713e-3
15.4200	142.466934	-0.524664	6.71464e-3
15.4217	142.482605	-0.524512	6.81425e-3
15.4233	142.499847	-0.524465	5.73216e-3
15.4250	142.515625	-0.524329	4.17187e-3
15.4267	142.533005	-0.524280	3.33364e-3
15.4283	142.550644	-0.524249	1.91451e-3
15.4300	142.566269	-0.524224	1.59439e-3
15.4317	142.583771	-0.524195	1.44683e-3
15.4333	142.600693	-0.524173	1.29267e-3
15.4350	142.617493	-0.524153	1.06731e-3
15.4367	142.633316	-0.524137	8.37217e-4
15.4383	142.649979	-0.524125	4.80892e-4
15.4400	142.665909	-0.524119	2.80242e-4
15.4417	142.683243	-0.524122	2.33657e-4
15.4433	142.698929	-0.524115	2.94120e-4
15.4450	142.715775	-0.524108	4.58354e-4
15.4467	142.733139	-0.524101	5.89307e-4
15.4483	142.750488	-0.524090	7.48190e-4
15.4500	142.767410	-0.524073	9.30432e-4
15.4517	142.783401	-0.524058	1.08019e-3
15.4533	142.799545	-0.524040	1.13504e-3
15.4550	142.817566	-0.524017	1.15475e-3
15.4567	142.833206	-0.524000	1.10475e-3
15.4583	142.849472	-0.523983	1.14245e-3
15.4600	142.867096	-0.523965	1.33493e-3
15.4617	142.884186	-0.523939	1.53345e-3
15.4633	142.900665	-0.523908	1.68027e-3
15.4650	142.916870	-0.523882	1.66137e-3
15.4667	142.934647	-0.523853	1.65907e-3
15.4683	142.951462	-0.523827	2.15181e-3
15.4700	142.966156	-0.523798	5.40384e-3
15.4717	142.982224	-0.523734	9.86290e-3
15.4733	142.999908	-0.523469	0.0139188
15.4750	143.017181	-0.523187	0.0165599
15.4767	143.032806	-0.522901	0.0156184
15.4783	143.049194	-0.522635	0.0141661
15.4800	143.066467	-0.522454	0.0119145
15.4817	143.082138	-0.522251	9.71788e-3
15.4833	143.100723	-0.522086	7.38295e-3
15.4850	143.116821	-0.521995	4.86715e-3
15.4867	143.133499	-0.521959	3.12734e-3
15.4883	143.150848	-0.521902	2.38579e-3
15.4900	143.167221	-0.521871	2.27825e-3
15.4917	143.184097	-0.521838	2.74221e-3
15.4933	143.199554	-0.521802	4.30791e-3
15.4950	143.217499	-0.521710	5.49301e-3
15.4967	143.233780	-0.521578	5.93477e-3
15.4983	143.249908	-0.521496	6.00714e-3
15.5000	143.267731	-0.521408	7.24174e-3
15.5017	143.284088	-0.521292	8.77943e-3
15.5033	143.300262	-0.521073	0.0102166
15.5050	143.316513	-0.520934	0.0101843
15.5067	143.334824	-0.520736	8.28075e-3
15.5083	143.350464	-0.520608	6.39000e-3
15.5100	143.366867	-0.520545	4.23082e-3
15.5117	143.383438	-0.520502	4.21941e-3
15.5133	143.400024	-0.520443	4.64429e-3
15.5150	143.417206	-0.520308	4.93026e-3
15.5167	143.434021	-0.520252	4.42075e-3
15.5183	143.451279	-0.520179	3.54022e-3
15.5200	143.466614	-0.520139	3.71159e-3
15.5217	143.483871	-0.520071	5.31691e-3
15.5233	143.500427	-0.519999	7.53326e-3
15.5250	143.517212	-0.519809	8.19779e-3
15.5267	143.534302	-0.519634	7.41540e-3
15.5283	143.550995	-0.519565	5.82670e-3
15.5300	143.568146	-0.519494	5.15570e-3
15.5317	143.585327	-0.519384	6.09663e-3
15.5333	143.601334	-0.519290	6.97116e-3
15.5350	143.618454	-0.519154	7.39464e-3
15.5367	143.634308	-0.519032	7.99901e-3
15.5383	143.650879	-0.518907	7.81116e-3
15.5400	143.668228	-0.518750	8.92350e-3
15.5417	143.685318	-0.518641	0.0104740
15.5433	143.699936	-0.518423	0.0104520
15.5450	143.717819	-0.518201	9.11517e-3
15.5467	143.734634	-0.518104	6.04568e-3
15.5483	143.751358	-0.518038	3.86255e-3
15.5500	143.769287	-0.517985	3.24523e-3
15.5517	143.785034	-0.517934	3.05150e-3
15.5533	143.801285	-0.517885	3.19044e-3
15.5550	143.818298	-0.517834	3.25407e-3
15.5567	143.835953	-0.517769	3.26826e-3
15.5583	143.851120	-0.517720	3.24029e-3
15.5600	143.868195	-0.517670	3.21080e-3
15.5617	143.886032	-0.517612	3.27291e-3
15.5633	143.902527	-0.517553	3.25472e-3
15.5650	143.918442	-0.517502	3.35429e-3
15.5667	143.936340	-0.517450	3.34055e-3
15.5683	143.950882	-0.517389	3.30798e-3
15.5700	143.967896	-0.517337	3.27353e-3
15.5717	143.985336	-0.517285	2.98042e-3
15.5733	144.002029	-0.517230	2.82709e-3
15.5750	144.019760	-0.517186	2.62923e-3
15.5767	144.036087	-0.517145	2.48920e-3
15.5783	144.052887	-0.517105	2.52042e-3
15.5800	144.069656	-0.517061	2.64856e-3
15.5817	144.085678	-0.517019	3.19155e-3
15.5833	144.102448	-0.516969	4.23605e-3
15.5850	144.118210	-0.516891	5.06898e-3
15.5867	144.136017	-0.516776	5.08702e-3
15.5883	144.151993	-0.516695	5.23468e-3
15.5900	144.169800	-0.516638	5.13943e-3
15.5917	144.185043	-0.516521	5.66503e-3
15.5933	144.201279	-0.516442	6.01588e-3
15.5950	144.219589	-0.516320	5.37804e-3
15.5967	144.235550	-0.516239	4.80088e-3
15.5983	144.252396	-0.516169	3.86855e-3
15.6000	144.269379	-0.516112	3.43565e-3
15.6017	144.286102	-0.516060	3.23857e-3
15.6033	144.302979	-0.516003	3.01967e-3
15.6050	144.318527	-0.515955	2.76515e-3
15.6067	144.336349	-0.515914	2.53576e-3
15.6083	144.352295	-0.515876	2.49557e-3
15.6100	144.370087	-0.515830	2.65512e-3
15.6117	144.386566	-0.515785	2.89030e-3
15.6133	144.402893	-0.515737	4.34635e-3
15.6150	144.419754	-0.515680	6.73200e-3
15.6167	144.435913	-0.515524	9.86936e-3
15.6183	144.452682	-0.515335	0.0123573
15.6200	144.469833	-0.515087	0.0132981
15.6217	144.485687	-0.514874	0.0133674
15.6233	144.502548	-0.514649	0.0129694
15.6250	144.519379	-0.514444	0.0120478
15.6267	144.536652	-0.514217	0.0103356
15.6283	144.553452	-0.514068	8.06512e-3
15.6300	144.570450	-0.513959	5.71857e-3
15.6317	144.586258	-0.513899	4.31455e-3
15.6333	144.603241	-0.513827	3.36227e-3
15.6350	144.620056	-0.513776	2.79678e-3
15.6367	144.637222	-0.513739	2.30284e-3
15.6383	144.654434	-0.513705	2.09730e-3
15.6400	144.669861	-0.513670	2.04075e-3
15.6417	144.686844	-0.513636	2.08958e-3
15.6433	144.704056	-0.513604	2.17418e-3
15.6450	144.720139	-0.513565	2.31912e-3
15.6467	144.735703	-0.513526	2.44992e-3
15.6483	144.753342	-0.513484	2.58158e-3
15.6500	144.770874	-0.513440	2.81109e-3
15.6517	144.786636	-0.513391	3.10936e-3
15.6533	144.803360	-0.513335	3.34349e-3
15.6550	144.819885	-0.513279	5.21262e-3
15.6567	144.836411	-0.513221	7.47092e-3
15.6583	144.852890	-0.513016	8.63142e-3
15.6600	144.870743	-0.512842	8.66065e-3
15.6617	144.886902	-0.512743	6.85951e-3
15.6633	144.902893	-0.512636	6.66757e-3
15.6650	144.921005	-0.512542	6.52905e-3
15.6667	144.936874	-0.512387	6.03074e-3
15.6683	144.954437	-0.512314	5.22763e-3
15.6700	144.971405	-0.512235	3.98571e-3
15.6717	144.987549	-0.512179	3.79814e-3
15.6733	145.004242	-0.512120	3.97546e-3
15.6750	145.020081	-0.512060	4.40800e-3
15.6767	145.037872	-0.511966	4.56089e-3
15.6783	145.053452	-0.511892	4.22351e-3
15.6800	145.071045	-0.511824	3.49843e-3
15.6817	145.087433	-0.511777	3.01305e-3
15.6833	145.104477	-0.511731	2.74037e-3
15.6850	145.121155	-0.511684	2.75842e-3
15.6867	145.138519	-0.511639	2.93169e-3
15.6883	145.154282	-0.511591	3.19618e-3
15.6900	145.170547	-0.511535	3.74382e-3
15.6917	145.186966	-0.511475	5.12449e-3
15.6933	145.204056	-0.511391	7.03720e-3
15.6950	145.220230	-0.511239	8.46423e-3
15.6967	145.237762	-0.511063	8.36315e-3
15.6983	145.253006	-0.510937	6.76768e-3
15.7000	145.271088	-0.510844	4.95582e-3
15.7017	145.286942	-0.510785	3.94876e-3
15.7033	145.303818	-0.510727	3.53174e-3
15.7050	145.320129	-0.510666	3.39535e-3
15.7067	145.336960	-0.510612	3.21358e-3
15.7083	145.354263	-0.510557	3.02088e-3
15.7100	145.371277	-0.510509	2.82725e-3
15.7117	145.387146	-0.510463	2.62608e-3
15.7133	145.404205	-0.510422	2.53265e-3
15.7150	145.421158	-0.510382	2.50209e-3
15.7167	145.437897	-0.510338	2.60541e-3
15.7183	145.454651	-0.510294	2.80065e-3
15.7200	145.471863	-0.510246	3.02846e-3
15.7217	145.488800	-0.510191	4.04156e-3
15.7233	145.505386	-0.510134	6.34269e-3
15.7250	145.522202	-0.510009	9.23129e-3
15.7267	145.538788	-0.509806	0.0104230
15.7283	145.554932	-0.509589	8.99269e-3
15.7300	145.570724	-0.509493	6.74615e-3
15.7317	145.589157	-0.509417	4.94313e-3
15.7333	145.604095	-0.509334	4.80141e-3
15.7350	145.622421	-0.509251	4.59063e-3
15.7367	145.637756	-0.509173	4.16238e-3
15.7383	145.656158	-0.509112	3.71654e-3
15.7400	145.671326	-0.509054	3.31928e-3
15.7417	145.688065	-0.509004	3.11688e-3
15.7433	145.704880	-0.508952	2.86551e-3
15.7450	145.721634	-0.508907	2.77560e-3
15.7467	145.738602	-0.508862	2.68463e-3
15.7483	145.755264	-0.508816	2.78460e-3
15.7500	145.772263	-0.508771	2.92691e-3
15.7517	145.788040	-0.508720	3.14322e-3
15.7533	145.805359	-0.508666	3.58679e-3
15.7550	145.822342	-0.508605	3.95747e-3
15.7567	145.838715	-0.508528	4.70080e-3
15.7583	145.855118	-0.508457	5.08687e-3
15.7600	145.870255	-0.508357	4.79158e-3
15.7617	145.886963	-0.508282	4.25390e-3
15.7633	145.904495	-0.508224	3.54417e-3
15.7650	145.921402	-0.508168	3.32255e-3
15.7667	145.937531	-0.508115	3.37469e-3
15.7683	145.954208	-0.508058	3.36769e-3
15.7700	145.971313	-0.507998	3.38484e-3
15.7717	145.988602	-0.507943	3.35017e-3
15.7733	146.004395	-0.507887	3.91363e-3
15.7750	146.022339	-0.507829	5.91217e-3
15.7767	146.038635	-0.507725	8.51836e-3
15.7783	146.055786	-0.507526	9.35602e-3
15.7800	146.071350	-0.507323	7.85359e-3
15.7817	146.087860	-0.507264	5.13257e-3
15.7833	146.104767	-0.507210	3.22319e-3
15.7850	146.121429	-0.507158	3.09600e-3
15.7867	146.137451	-0.507109	3.03182e-3
15.7883	146.154831	-0.507057	3.00972e-3
15.7900	146.172485	-0.507004	3.03904e-3
15.7917	146.188660	-0.506955	3.08111e-3
15.7933	146.204727	-0.506904	3.39775e-3
15.7950	146.221893	-0.506850	5.02617e-3
15.7967	146.238113	-0.506777	6.13778e-3
15.7983	146.254242	-0.506604	6.26408e-3
15.8000	146.271545	-0.506517	5.33354e-3
15.8017	146.288391	-0.506458	3.88625e-3
15.8033	146.305618	-0.506398	3.58445e-3
15.8050	146.321060	-0.506338	3.58110e-3
15.8067	146.337860	-0.506281	3.46237e-3
15.8083	146.354843	-0.506221	3.23355e-3
15.8100	146.371262	-0.506170	2.96924e-3
15.8117	146.387970	-0.506123	2.79087e-3
15.8133	146.405365	-0.506080	2.81134e-3
15.8150	146.421814	-0.506031	2.99775e-3
15.8167	146.439987	-0.505975	3.10783e-3
15.8183	146.454636	-0.505923	3.04320e-3
15.8200	146.471893	-0.505876	3.01588e-3
15.8217	146.489090	-0.505828	3.20097e-3
15.8233	146.505356	-0.505774	3.71170e-3
15.8250	146.521011	-0.505708	3.90732e-3
15.8267	146.538437	-0.505630	3.75102e-3
15.8283	146.555893	-0.505574	3.35614e-3
15.8300	146.572617	-0.505523	3.00505e-3
15.8317	146.589432	-0.505475	2.94806e-3
15.8333	146.605728	-0.505427	2.94261e-3
15.8350	146.622955	-0.505375	3.03217e-3
15.8367	146.639618	-0.505326	3.10244e-3
15.8383	146.654953	-0.505275	3.22399e-3
15.8400	146.672287	-0.505221	6.41895e-3
15.8417	146.689789	-0.505160	0.0100166
15.8433	146.705765	-0.504846	0.0125499
15.8450	146.722778	-0.504611	0.0123935
15.8467	146.739548	-0.504442	8.67505e-3
15.8483	146.756790	-0.504320	6.10891e-3
15.8500	146.773392	-0.504258	4.44877e-3
15.8517	146.788788	-0.504198	3.57594e-3
15.8533	146.804977	-0.504142	3.35972e-3
15.8550	146.822464	-0.504086	3.19214e-3
15.8567	146.839539	-0.504035	3.25680e-3
15.8583	146.855820	-0.503983	3.80009e-3
15.8600	146.871506	-0.503922	4.05420e-3
15.8617	146.888443	-0.503831	3.93292e-3
15.8633	146.906113	-0.503775	3.64078e-3
15.8650	146.923355	-0.503722	3.26255e-3
15.8667	146.939499	-0.503665	3.24255e-3
15.8683	146.954620	-0.503615	3.06250e-3
15.8700	146.972885	-0.503561	2.94458e-3
15.8717	146.991898	-0.503513	2.85999e-3
15.8733	147.006485	-0.503464	2.90219e-3
15.8750	147.024048	-0.503417	3.75707e-3
15.8767	147.040207	-0.503367	5.19568e-3
15.8783	147.057297	-0.503253	6.16501e-3
15.8800	147.073624	-0.503110	6.01350e-3
15.8817	147.089813	-0.503037	4.83644e-3
15.8833	147.106247	-0.502980	3.67518e-3
15.8850	147.122742	-0.502922	3.35921e-3
15.8867	147.139297	-0.502865	3.19932e-3
15.8883	147.157806	-0.502810	2.87851e-3
15.8900	147.172791	-0.502767	2.66346e-3
15.8917	147.190781	-0.502727	2.62817e-3
15.8933	147.206375	-0.502684	2.76692e-3
15.8950	147.223572	-0.502635	3.04884e-3
15.8967	147.240768	-0.502580	3.15827e-3
15.8983	147.256332	-0.502527	3.10776e-3
15.9000	147.273361	-0.502475	3.00554e-3
15.9017	147.290070	-0.502430	2.87076e-3
15.9033	147.304489	-0.502386	2.97953e-3
15.9050	147.322952	-0.502335	3.08428e-3
15.9067	147.338715	-0.502278	3.05778e-3
15.9083	147.356018	-0.502228	3.12679e-3
15.9100	147.374023	-0.502177	3.19408e-3
15.9117	147.389954	-0.502121	3.44569e-3
15.9133	147.405975	-0.502062	4.46571e-3
15.9150	147.422897	-0.501999	5.90652e-3
15.9167	147.440430	-0.501869	7.51971e-3
15.9183	147.456497	-0.501723	8.12910e-3
15.9200	147.473679	-0.501564	7.29899e-3
15.9217	147.490311	-0.501468	6.09749e-3
15.9233	147.507523	-0.501383	5.31767e-3
15.9250	147.522858	-0.501307	5.79769e-3
15.9267	147.539917	-0.501206	7.98668e-3
15.9283	147.557205	-0.501075	0.0107233
15.9300	147.574158	-0.500831	0.0120235
15.9317	147.590179	-0.500587	0.0106379
15.9333	147.607101	-0.500443	7.57115e-3
15.9350	147.624268	-0.500379	4.91886e-3
15.9367	147.640259	-0.500305	3.80234e-3
15.9383	147.656311	-0.500250	3.54617e-3
15.9400	147.674240	-0.500191	3.18107e-3
15.9417	147.690186	-0.500141	2.90147e-3
15.9433	147.706284	-0.500095	2.77827e-3
15.9450	147.724060	-0.500055	2.92526e-3
15.9467	147.741089	-0.500001	3.83054e-3
15.9483	147.757462	-0.499940	6.13230e-3
15.9500	147.773651	-0.499829	9.03047e-3
15.9517	147.789398	-0.499638	0.0110282
15.9533	147.806854	-0.499415	0.0107227
15.9550	147.823105	-0.499241	9.48344e-3
15.9567	147.839798	-0.499138	7.85403e-3
15.9583	147.856918	-0.498981	6.37153e-3
15.9600	147.872818	-0.498895	5.22973e-3
15.9617	147.890045	-0.498831	3.64127e-3
15.9633	147.906525	-0.498777	3.04586e-3
15.9650	147.924500	-0.498731	2.65210e-3
15.9667	147.939606	-0.498689	2.41380e-3
15.9683	147.956818	-0.498654	2.42276e-3
15.9700	147.973450	-0.498615	2.49986e-3
15.9717	147.989685	-0.498569	2.72943e-3
15.9733	148.007080	-0.498522	2.95338e-3
15.9750	148.023666	-0.498473	3.62890e-3
15.9767	148.041245	-0.498413	5.64982e-3
15.9783	148.057800	-0.498314	8.24611e-3
15.9800	148.073883	-0.498125	8.95187e-3
15.9817	148.090408	-0.497929	7.47588e-3
15.9833	148.107239	-0.497868	5.12528e-3
15.9850	148.125336	-0.497809	3.43513e-3
15.9867	148.140823	-0.497752	3.30593e-3
15.9883	148.157349	-0.497699	3.16447e-3
15.9900	148.173706	-0.497650	2.89532e-3
15.9917	148.190109	-0.497603	2.72894e-3
15.9933	148.206619	-0.497562	2.62752e-3
15.9950	148.222321	-0.497521	2.64861e-3
15.9967	148.240173	-0.497474	2.63954e-3
15.9983	148.256516	-0.497427	2.49334e-3
16.0000	148.273849	-0.497387	2.35407e-3
16.0017	148.290009	-0.497354	2.40546e-3
16.0033	148.307251	-0.497313	2.60491e-3
16.0050	148.323669	-0.497262	2.78874e-3
16.0067	148.340668	-0.497215	2.94380e-3
16.0083	148.357681	-0.497168	3.00651e-3
16.0100	148.373642	-0.497115	3.08885e-3
16.0117	148.389389	-0.497065	2.97291e-3
16.0133	148.405823	-0.497016	2.79516e-3
16.0150	148.424759	-0.496969	2.58780e-3
16.0167	148.441132	-0.496924	2.27072e-3
16.0183	148.457108	-0.496890	2.02061e-3
16.0200	148.474686	-0.496863	1.85610e-3
16.0217	148.490372	-0.496833	1.87391e-3
16.0233	148.507828	-0.496798	1.97794e-3
16.0250	148.524124	-0.496766	2.21320e-3
16.0267	148.541550	-0.496731	2.60103e-3
16.0283	148.558380	-0.496679	3.37993e-3
16.0300	148.574142	-0.496624	4.89253e-3
16.0317	148.590561	-0.496539	6.41740e-3
16.0333	148.607925	-0.496398	6.64986e-3
16.0350	148.624741	-0.496259	5.65749e-3
16.0367	148.641235	-0.496205	3.99103e-3
16.0383	148.657684	-0.496163	2.73697e-3
16.0400	148.673630	-0.496119	2.40792e-3
16.0417	148.690018	-0.496079	2.15145e-3
16.0433	148.707779	-0.496048	1.91967e-3
16.0450	148.723953	-0.496019	1.84090e-3
16.0467	148.740662	-0.495987	1.86829e-3
16.0483	148.757126	-0.495955	2.00059e-3
16.0500	148.774231	-0.495925	2.06779e-3
16.0517	148.790115	-0.495885	2.17319e-3
16.0533	148.808701	-0.495848	2.25769e-3
16.0550	148.824738	-0.495809	2.30454e-3
16.0567	148.840790	-0.495773	2.46940e-3
16.0583	148.858475	-0.495728	2.97752e-3
16.0600	148.875198	-0.495683	4.76680e-3
16.0617	148.892609	-0.495601	6.91993e-3
16.0633	148.907776	-0.495432	8.70688e-3
16.0650	148.924454	-0.495281	8.37045e-3
16.0667	148.940475	-0.495134	6.28908e-3
16.0683	148.957504	-0.495068	4.37002e-3
16.0700	148.974014	-0.495018	3.03286e-3
16.0717	148.991196	-0.494974	2.76264e-3
16.0733	149.007339	-0.494928	2.79644e-3
16.0750	149.024689	-0.494881	2.96608e-3
16.0767	149.041458	-0.494828	3.63628e-3
16.0783	149.057648	-0.494776	6.05244e-3
16.0800	149.074677	-0.494676	9.05694e-3
16.0817	149.090988	-0.494456	0.0108310
16.0833	149.107773	-0.494237	0.0105203
16.0850	149.124557	-0.494091	8.02294e-3
16.0867	149.140854	-0.493986	5.62705e-3
16.0883	149.158295	-0.493908	4.10647e-3
16.0900	149.174683	-0.493857	3.23472e-3
16.0917	149.191620	-0.493810	2.94302e-3
16.0933	149.208298	-0.493763	2.93273e-3
16.0950	149.224426	-0.493711	2.92809e-3
16.0967	149.240936	-0.493664	2.93089e-3
16.0983	149.258743	-0.493615	3.02481e-3
16.1000	149.275162	-0.493564	3.29692e-3
16.1017	149.291626	-0.493506	3.86409e-3
16.1033	149.307526	-0.493445	4.44611e-3
16.1050	149.325119	-0.493356	4.54205e-3
16.1067	149.342056	-0.493267	4.12563e-3
16.1083	149.358276	-0.493214	3.42609e-3
16.1100	149.375275	-0.493169	2.77329e-3
16.1117	149.390778	-0.493124	2.62722e-3
16.1133	149.408432	-0.493083	2.54076e-3
16.1150	149.424728	-0.493038	2.37671e-3
16.1167	149.441772	-0.492999	2.34805e-3
16.1183	149.459198	-0.492964	2.24107e-3
16.1200	149.474350	-0.492925	2.32578e-3
16.1217	149.492249	-0.492888	2.46299e-3
16.1233	149.508514	-0.492844	2.56920e-3
16.1250	149.525925	-0.492798	2.64965e-3
16.1267	149.541428	-0.492754	2.56001e-3
16.1283	149.558411	-0.492714	2.40386e-3
16.1300	149.574387	-0.492675	2.23928e-3
16.1317	149.590775	-0.492641	2.16759e-3
16.1333	149.608398	-0.492604	2.20279e-3
16.1350	149.625214	-0.492568	2.43185e-3
16.1367	149.642090	-0.492525	2.69312e-3
16.1383	149.657791	-0.492476	2.87693e-3
16.1400	149.675308	-0.492425	3.05984e-3
16.1417	149.693176	-0.492374	3.20370e-3
16.1433	149.708252	-0.492319	3.76275e-3
16.1450	149.724167	-0.492263	4.06568e-3
16.1467	149.741684	-0.492173	3.93709e-3
16.1483	149.758179	-0.492116	3.43293e-3
16.1500	149.774612	-0.492065	2.65401e-3
16.1517	149.791885	-0.492028	2.39332e-3
16.1533	149.808777	-0.491993	2.30548e-3
16.1550	149.824387	-0.491952	2.47646e-3
16.1567	149.842056	-0.491910	2.69470e-3
16.1583	149.858658	-0.491863	2.83508e-3
16.1600	149.875320	-0.491812	2.94910e-3
16.1617	149.892197	-0.491762	3.02545e-3
16.1633	149.908218	-0.491717	3.11899e-3
16.1650	149.924789	-0.491661	3.14740e-3
16.1667	149.941589	-0.491605	2.96576e-3
16.1683	149.958572	-0.491556	2.56296e-3
16.1700	149.975174	-0.491521	2.18962e-3
16.1717	149.992172	-0.491488	1.96311e-3
16.1733	150.008682	-0.491455	1.87699e-3
16.1750	150.025269	-0.491425	1.83398e-3
16.1767	150.041946	-0.491396	1.82839e-3
16.1783	150.058777	-0.491365	1.97346e-3
16.1800	150.075119	-0.491333	2.23045e-3
16.1817	150.091492	-0.491293	2.55423e-3
16.1833	150.108536	-0.491247	2.91446e-3
16.1850	150.125778	-0.491195	3.69422e-3
16.1867	150.142029	-0.491137	4.90667e-3
16.1883	150.159058	-0.491036	6.36837e-3
16.1900	150.175415	-0.490916	6.75183e-3
16.1917	150.191818	-0.490778	5.90633e-3
16.1933	150.209320	-0.490701	4.50557e-3
16.1950	150.225845	-0.490648	3.06707e-3
16.1967	150.241837	-0.490606	2.52621e-3
16.1983	150.259003	-0.490570	2.33554e-3
16.2000	150.275528	-0.490531	2.21277e-3
16.2017	150.292175	-0.490492	2.13886e-3
16.2033	150.308762	-0.490460	2.07447e-3
16.2050	150.325546	-0.490427	2.15164e-3
16.2067	150.341873	-0.490390	2.33200e-3
16.2083	150.358368	-0.490348	2.41889e-3
16.2100	150.375397	-0.490306	2.38060e-3
16.2117	150.392517	-0.490267	2.25548e-3
16.2133	150.408188	-0.490233	2.20519e-3
16.2150	150.425415	-0.490197	2.21610e-3
16.2167	150.442154	-0.490158	2.26147e-3
16.2183	150.459183	-0.490119	2.29318e-3
16.2200	150.475449	-0.490081	2.29581e-3
16.2217	150.492828	-0.490042	2.39722e-3
16.2233	150.509689	-0.490002	3.53460e-3
16.2250	150.525650	-0.489958	5.67696e-3
16.2267	150.542130	-0.489829	7.06693e-3
16.2283	150.558655	-0.489664	7.02685e-3
16.2300	150.576141	-0.489564	5.32781e-3
16.2317	150.591309	-0.489510	3.50298e-3
16.2333	150.608353	-0.489466	2.69385e-3
16.2350	150.625305	-0.489423	2.42961e-3
16.2367	150.643112	-0.489381	2.31577e-3
16.2383	150.659851	-0.489344	2.14037e-3
16.2400	150.675705	-0.489310	2.03545e-3
16.2417	150.692917	-0.489279	2.06681e-3
16.2433	150.709656	-0.489245	2.21685e-3
16.2450	150.725571	-0.489206	2.43947e-3
16.2467	150.741882	-0.489163	2.59494e-3
16.2483	150.759018	-0.489119	2.65475e-3
16.2500	150.775879	-0.489073	2.65318e-3
16.2517	150.792038	-0.489029	2.64669e-3
16.2533	150.808762	-0.488987	2.61486e-3
16.2550	150.825394	-0.488943	2.59714e-3
16.2567	150.841904	-0.488900	2.56504e-3
16.2583	150.859421	-0.488855	2.59481e-3
16.2600	150.875809	-0.488815	2.62493e-3
16.2617	150.891418	-0.488770	2.71159e-3
16.2633	150.909470	-0.488723	2.68587e-3
16.2650	150.925491	-0.488676	2.51350e-3
16.2667	150.942398	-0.488637	2.37457e-3
16.2683	150.959305	-0.488600	2.21197e-3
16.2700	150.976074	-0.488562	2.16421e-3
16.2717	150.992706	-0.488528	2.09193e-3
16.2733	151.009293	-0.488493	1.98140e-3
16.2750	151.025620	-0.488462	1.82703e-3
16.2767	151.042313	-0.488432	1.75352e-3
16.2783	151.059723	-0.488406	1.87062e-3
16.2800	151.076523	-0.488373	3.98803e-3
16.2817	151.093002	-0.488333	6.13761e-3
16.2833	151.108734	-0.488134	7.67891e-3
16.2850	151.126022	-0.488019	8.97651e-3
16.2867	151.142792	-0.487894	9.62983e-3
16.2883	151.159210	-0.487705	0.0103706
16.2900	151.176041	-0.487482	9.60004e-3
16.2917	151.191742	-0.487371	6.95387e-3
16.2933	151.208176	-0.487278	4.44464e-3
16.2950	151.226410	-0.487225	3.31450e-3
16.2967	151.242569	-0.487181	2.60511e-3
16.2983	151.258972	-0.487140	2.55958e-3
16.3000	151.276672	-0.487100	2.60460e-3
16.3017	151.292618	-0.487052	2.65979e-3
16.3033	151.309189	-0.487007	2.65203e-3
16.3050	151.325516	-0.486966	2.65506e-3
16.3067	151.343765	-0.486921	2.58441e-3
16.3083	151.359451	-0.486872	2.51395e-3
16.3100	151.377121	-0.486834	2.35926e-3
16.3117	151.393127	-0.486797	2.18544e-3
16.3133	151.410019	-0.486762	2.16477e-3
16.3150	151.425888	-0.486727	2.06883e-3
16.3167	151.443192	-0.486691	1.97297e-3
16.3183	151.460388	-0.486659	1.94889e-3
16.3200	151.476669	-0.486630	2.01374e-3
16.3217	151.493362	-0.486593	2.18569e-3
16.3233	151.509048	-0.486558	2.43463e-3
16.3250	151.527023	-0.486514	2.60854e-3
16.3267	151.543198	-0.486467	2.76377e-3
16.3283	151.560120	-0.486420	2.74508e-3
16.3300	151.576416	-0.486373	2.67289e-3
16.3317	151.594315	-0.486331	2.54486e-3
16.3333	151.609024	-0.486290	2.35251e-3
16.3350	151.626526	-0.486251	2.20595e-3
16.3367	151.643616	-0.486217	2.11797e-3
16.3383	151.660217	-0.486183	2.20079e-3
16.3400	151.677399	-0.486143	2.33196e-3
16.3417	151.693069	-0.486104	2.42749e-3
16.3433	151.709702	-0.486064	2.50318e-3
16.3450	151.726547	-0.486023	2.61476e-3
16.3467	151.743073	-0.485978	3.03525e-3
16.3483	151.760025	-0.485929	3.59074e-3
16.3500	151.776428	-0.485857	3.84979e-3
16.3517	151.793854	-0.485782	3.70827e-3
16.3533	151.809708	-0.485730	3.21658e-3
16.3550	151.827469	-0.485680	2.93873e-3
16.3567	151.844223	-0.485636	2.96358e-3
16.3583	151.859253	-0.485586	2.99602e-3
16.3600	151.876251	-0.485533	2.87816e-3
16.3617	151.893677	-0.485485	2.57292e-3
16.3633	151.910568	-0.485445	2.21905e-3
16.3650	151.928284	-0.485408	1.88517e-3
16.3667	151.944138	-0.485383	1.62260e-3
16.3683	151.960281	-0.485360	1.45236e-3
16.3700	151.977631	-0.485334	1.45156e-3
16.3717	151.994736	-0.485311	1.48292e-3
16.3733	152.011154	-0.485285	1.54392e-3
16.3750	152.027130	-0.485260	1.64502e-3
16.3767	152.044296	-0.485232	1.72313e-3
16.3783	152.061050	-0.485201	1.89983e-3
16.3800	152.077179	-0.485171	2.12829e-3
16.3817	152.092896	-0.485134	2.33377e-3
16.3833	152.109924	-0.485092	2.39044e-3
16.3850	152.126450	-0.485050	2.29452e-3
16.3867	152.143494	-0.485015	2.20300e-3
16.3883	152.160019	-0.484980	2.03527e-3
16.3900	152.176682	-0.484943	1.88095e-3
16.3917	152.194550	-0.484914	1.81489e-3
16.3933	152.211166	-0.484888	1.71964e-3
16.3950	152.226883	-0.484855	1.70070e-3
16.3967	152.244781	-0.484827	1.64814e-3
16.3983	152.260986	-0.484803	1.60930e-3
16.4000	152.277344	-0.484777	1.62526e-3
16.4017	152.293121	-0.484747	1.61451e-3
16.4033	152.310867	-0.484721	1.60865e-3
16.4050	152.326889	-0.484697	1.65138e-3
16.4067	152.344345	-0.484667	1.75691e-3
16.4083	152.360153	-0.484636	1.84535e-3
16.4100	152.378006	-0.484605	1.97577e-3
16.4117	152.394699	-0.484572	2.15362e-3
16.4133	152.410736	-0.484534	2.43625e-3
16.4150	152.427353	-0.484491	2.59469e-3
16.4167	152.442398	-0.484448	2.65086e-3
16.4183	152.459885	-0.484404	2.65192e-3
16.4200	152.476791	-0.484359	2.64151e-3
16.4217	152.493484	-0.484315	2.59236e-3
16.4233	152.510925	-0.484268	2.41157e-3
16.4250	152.526825	-0.484232	2.11485e-3
16.4267	152.543732	-0.484199	1.76882e-3
16.4283	152.561691	-0.484170	1.49126e-3
16.4300	152.577637	-0.484150	1.25296e-3
16.4317	152.594360	-0.484131	1.02984e-3
16.4333	152.611221	-0.484113	8.76449e-4
16.4350	152.628098	-0.484103	7.47670e-4
16.4367	152.644302	-0.484091	7.71514e-4
16.4383	152.660492	-0.484080	1.00902e-3
16.4400	152.677917	-0.484060	1.18579e-3
16.4417	152.693954	-0.484034	1.30762e-3
16.4433	152.711258	-0.484014	1.16613e-3
16.4450	152.726807	-0.483995	9.95229e-4
16.4467	152.744553	-0.483983	1.00044e-3
16.4483	152.760849	-0.483967	1.12093e-3
16.4500	152.777344	-0.483945	1.37201e-3
16.4517	152.795334	-0.483919	1.51311e-3
16.4533	152.810623	-0.483893	1.60263e-3
16.4550	152.827698	-0.483866	1.64484e-3
16.4567	152.844406	-0.483838	1.64193e-3
16.4583	152.861954	-0.483809	1.60601e-3
16.4600	152.877686	-0.483784	1.46362e-3
16.4617	152.893982	-0.483761	1.24330e-3
16.4633	152.911224	-0.483741	1.10698e-3
16.4650	152.928452	-0.483726	1.04534e-3
16.4667	152.944489	-0.483708	1.12329e-3
16.4683	152.961014	-0.483690	1.41882e-3
16.4700	152.977646	-0.483666	1.74705e-3
16.4717	152.994858	-0.483630	2.35634e-3
16.4733	153.011124	-0.483592	3.14740e-3
16.4750	153.028641	-0.483528	3.52800e-3
16.4767	153.044571	-0.483453	3.51964e-3
16.4783	153.060974	-0.483407	2.93737e-3
16.4800	153.076523	-0.483366	2.30640e-3
16.4817	153.094406	-0.483331	2.05568e-3
16.4833	153.111404	-0.483297	1.87723e-3
16.4850	153.127274	-0.483269	1.69770e-3
16.4867	153.143768	-0.483240	1.55325e-3
16.4883	153.162231	-0.483217	1.44501e-3
16.4900	153.177994	-0.483192	1.40739e-3
16.4917	153.194412	-0.483171	1.50891e-3
16.4933	153.210739	-0.483146	1.59199e-3
16.4950	153.227127	-0.483117	1.65638e-3
16.4967	153.244720	-0.483087	1.64871e-3
16.4983	153.262009	-0.483060	1.60939e-3
16.5000	153.277832	-0.483036	1.56515e-3
16.5017	153.293488	-0.483010	1.64557e-3
16.5033	153.310913	-0.482984	1.67862e-3
16.5050	153.327011	-0.482952	1.63264e-3
16.5067	153.344025	-0.482925	1.48519e-3
16.5083	153.361328	-0.482901	1.23457e-3
16.5100	153.377777	-0.482884	1.10944e-3
16.5117	153.394318	-0.482868	1.10592e-3
16.5133	153.410706	-0.482849	1.18365e-3
16.5150	153.427292	-0.482827	1.09492e-3
16.5167	153.443558	-0.482807	8.94396e-4
16.5183	153.461014	-0.482798	6.58771e-4
16.5200	153.477554	-0.482789	6.24112e-4
16.5217	153.494583	-0.482781	7.67113e-4
16.5233	153.510757	-0.482763	8.97705e-4
16.5250	153.527283	-0.482747	9.75693e-4
16.5267	153.545288	-0.482730	9.38720e-4
16.5283	153.559982	-0.482717	9.80842e-4
16.5300	153.578186	-0.482700	1.13642e-3
16.5317	153.594772	-0.482680	1.29693e-3
16.5333	153.610794	-0.482654	1.31902e-3
16.5350	153.627167	-0.482631	1.22887e-3
16.5367	153.643967	-0.482616	9.59984e-4
16.5383	153.660156	-0.482598	8.10965e-4
16.5400	153.677673	-0.482591	7.69339e-4
16.5417	153.693726	-0.482576	7.22310e-4
16.5433	153.711746	-0.482562	7.55940e-4
16.5450	153.727692	-0.482552	7.75980e-4
16.5467	153.744690	-0.482540	8.54821e-4
16.5483	153.761490	-0.482522	1.01101e-3
16.5500	153.777649	-0.482506	1.13014e-3
16.5517	153.794937	-0.482484	1.23987e-3
16.5533	153.812057	-0.482464	1.43235e-3
16.5550	153.828262	-0.482439	1.56531e-3
16.5567	153.843704	-0.482410	1.72730e-3
16.5583	153.861343	-0.482382	1.79303e-3
16.5600	153.877899	-0.482350	1.79251e-3
16.5617	153.894867	-0.482319	1.81345e-3
16.5633	153.911438	-0.482290	1.59510e-3
16.5650	153.928360	-0.482260	1.38782e-3
16.5667	153.946304	-0.482243	1.09275e-3
16.5683	153.961395	-0.482225	7.89734e-4
16.5700	153.978546	-0.482216	6.82621e-4
16.5717	153.994659	-0.482209	6.63380e-4
16.5733	154.010696	-0.482196	7.62098e-4
16.5750	154.027969	-0.482181	8.01939e-4
16.5767	154.044464	-0.482167	8.26107e-4
16.5783	154.062119	-0.482156	8.23525e-4
16.5800	154.077179	-0.482139	9.30470e-4
16.5817	154.094269	-0.482126	1.02116e-3
16.5833	154.110962	-0.482105	1.05144e-3
16.5850	154.127808	-0.482089	1.12017e-3
16.5867	154.145096	-0.482069	1.09739e-3
16.5883	154.160233	-0.482051	1.13323e-3
16.5900	154.178467	-0.482032	1.15402e-3
16.5917	154.193695	-0.482014	1.22392e-3
16.5933	154.211075	-0.481992	1.25326e-3
16.5950	154.227646	-0.481968	1.28678e-3
16.5967	154.244522	-0.481950	1.26789e-3
16.5983	154.261261	-0.481926	1.15596e-3
16.6000	154.278046	-0.481907	1.02718e-3
16.6017	154.294724	-0.481893	8.35591e-4
16.6033	154.311020	-0.481882	7.07584e-4
16.6050	154.328857	-0.481869	6.42600e-4
16.6067	154.344070	-0.481861	6.15588e-4
16.6083	154.361115	-0.481850	6.20185e-4
16.6100	154.378143	-0.481840	7.07335e-4
16.6117	154.394180	-0.481828	8.15902e-4
16.6133	154.410889	-0.481813	9.65659e-4
16.6150	154.427536	-0.481796	1.16975e-3
16.6167	154.444153	-0.481776	1.33632e-3
16.6183	154.459839	-0.481750	1.43545e-3
16.6200	154.477371	-0.481725	1.47637e-3
16.6217	154.494400	-0.481702	1.42543e-3
16.6233	154.510483	-0.481677	1.40479e-3
16.6250	154.527496	-0.481655	1.32408e-3
16.6267	154.544861	-0.481631	1.19894e-3
16.6283	154.561844	-0.481613	1.00098e-3
16.6300	154.576874	-0.481598	7.43793e-4
16.6317	154.593613	-0.481589	5.70632e-4
16.6333	154.612106	-0.481580	4.52984e-4
16.6350	154.627838	-0.481573	4.75248e-4
16.6367	154.644226	-0.481567	5.46122e-4
16.6383	154.661758	-0.481555	6.20576e-4
16.6400	154.678345	-0.481544	7.05026e-4
16.6417	154.695145	-0.481533	7.59204e-4
16.6433	154.711548	-0.481519	7.34078e-4
16.6450	154.728958	-0.481504	6.72762e-4
16.6467	154.744766	-0.481497	5.04650e-4
16.6483	154.760483	-0.481489	3.95327e-4
16.6500	154.777939	-0.481486	4.05591e-4
16.6517	154.795151	-0.481477	4.77908e-4
16.6533	154.811325	-0.481469	6.77863e-4
16.6550	154.827667	-0.481457	9.69585e-4
16.6567	154.845078	-0.481439	1.22209e-3
16.6583	154.860840	-0.481412	1.42188e-3
16.6600	154.878693	-0.481389	1.86808e-3
16.6617	154.895096	-0.481362	2.42016e-3
16.6633	154.911804	-0.481307	2.93377e-3
16.6650	154.929337	-0.481247	2.77748e-3
16.6667	154.944458	-0.481204	2.16599e-3
16.6683	154.962341	-0.481182	1.51073e-3
16.6700	154.977478	-0.481162	1.03474e-3
16.6717	154.994904	-0.481143	7.81638e-4
16.6733	155.011551	-0.481136	5.17136e-4
16.6750	155.027069	-0.481130	2.80178e-4
16.6767	155.044540	-0.481125	1.45827e-4
16.6783	155.060303	-0.481126	5.69463e-5
16.6800	155.078125	-0.481127	-1.54716e-6
16.6817	155.095596	-0.481125	1.04586e-5
16.6833	155.111099	-0.481126	6.18549e-6
16.6850	155.128250	-0.481125	-2.71669e-5
16.6867	155.144653	-0.481126	-2.83997e-5
16.6883	155.162094	-0.481127	-9.90552e-5
16.6900	155.176987	-0.481127	-1.07177e-4
16.6917	155.194839	-0.481133	-5.33260e-5
16.6933	155.211151	-0.481132	1.35475e-4
16.6950	155.228058	-0.481129	4.62201e-4
16.6967	155.244431	-0.481117	7.09353e-4
16.6983	155.261307	-0.481102	8.73996e-4
16.7000	155.278519	-0.481086	8.73948e-4
16.7017	155.295593	-0.481071	8.74474e-4
16.7033	155.311905	-0.481059	9.50812e-4
16.7050	155.328964	-0.481042	1.04658e-3
16.7067	155.344528	-0.481022	1.12051e-3
16.7083	155.361252	-0.481003	1.22551e-3
16.7100	155.378372	-0.480985	1.61574e-3
16.7117	155.394913	-0.480959	2.06460e-3
16.7133	155.411774	-0.480909	2.33877e-3
16.7150	155.427902	-0.480869	2.32081e-3
16.7167	155.444672	-0.480836	2.11062e-3
16.7183	155.462723	-0.480799	1.90740e-3
16.7200	155.477692	-0.480768	1.58939e-3
16.7217	155.494949	-0.480744	1.09832e-3
16.7233	155.511200	-0.480732	6.12312e-4
16.7250	155.527893	-0.480727	2.05523e-4
16.7267	155.544235	-0.480726	-2.68920e-5
16.7283	155.560928	-0.480730	-1.68246e-4
16.7300	155.578583	-0.480733	-1.97138e-4
16.7317	155.594864	-0.480737	-9.19168e-5
16.7333	155.611801	-0.480739	1.27573e-4
16.7350	155.628159	-0.480735	4.11975e-4
16.7367	155.645340	-0.480724	7.52070e-4
16.7383	155.661453	-0.480711	1.04470e-3
16.7400	155.678391	-0.480689	1.22648e-3
16.7417	155.694199	-0.480666	1.33138e-3
16.7433	155.711594	-0.480645	1.30383e-3
16.7450	155.728195	-0.480622	1.17405e-3
16.7467	155.744858	-0.480602	8.86748e-4
16.7483	155.762360	-0.480588	5.38597e-4
16.7500	155.778641	-0.480587	3.59248e-4
16.7517	155.794876	-0.480584	4.22936e-4
16.7533	155.811829	-0.480574	5.87582e-4
16.7550	155.828079	-0.480560	7.18556e-4
16.7567	155.845444	-0.480551	7.59013e-4
16.7583	155.862122	-0.480535	8.48687e-4
16.7600	155.878632	-0.480522	1.02465e-3
16.7617	155.894669	-0.480503	1.05177e-3
16.7633	155.911774	-0.480482	9.82173e-4
16.7650	155.929016	-0.480468	7.23728e-4
16.7667	155.944229	-0.480459	4.80793e-4
16.7683	155.960510	-0.480456	3.69824e-4
16.7700	155.977844	-0.480449	4.47919e-4
16.7717	155.994736	-0.480442	5.38527e-4
16.7733	156.011322	-0.480428	5.85325e-4
16.7750	156.027954	-0.480421	5.73868e-4
16.7767	156.044769	-0.480411	5.74924e-4
16.7783	156.062210	-0.480402	6.20094e-4
16.7800	156.078125	-0.480389	5.51943e-4
16.7817	156.095413	-0.480379	4.56792e-4
16.7833	156.112518	-0.480375	3.01935e-4
16.7850	156.128159	-0.480371	2.76025e-4
16.7867	156.145065	-0.480368	3.54958e-4
16.7883	156.162125	-0.480360	4.63646e-4
16.7900	156.178116	-0.480351	5.39662e-4
16.7917	156.194031	-0.480341	5.20348e-4
16.7933	156.210648	-0.480333	4.27270e-4
16.7950	156.228348	-0.480326	4.00667e-4
16.7967	156.244919	-0.480323	4.51406e-4
16.7983	156.261856	-0.480312	5.34723e-4
16.8000	156.278351	-0.480302	6.54383e-4
16.8017	156.294678	-0.480292	7.78416e-4
16.8033	156.311279	-0.480279	8.67713e-4
16.8050	156.328140	-0.480260	9.41653e-4
16.8067	156.345840	-0.480246	1.05222e-3
16.8083	156.361816	-0.480229	1.10955e-3
16.8100	156.378693	-0.480205	1.22825e-3
16.8117	156.395554	-0.480187	1.08412e-3
16.8133	156.410889	-0.480166	8.91331e-4
16.8150	156.429749	-0.480157	7.48548e-4
16.8167	156.445206	-0.480145	5.95931e-4
16.8183	156.461273	-0.480135	5.30372e-4
16.8200	156.478760	-0.480127	4.91128e-4
16.8217	156.495346	-0.480122	5.23875e-4
16.8233	156.512238	-0.480110	5.57304e-4
16.8250	156.529160	-0.480099	6.27872e-4
16.8267	156.545166	-0.480092	6.15311e-4
16.8283	156.561447	-0.480079	7.44004e-4
16.8300	156.578568	-0.480069	8.50521e-4
16.8317	156.594864	-0.480050	7.02340e-4
16.8333	156.611664	-0.480037	4.36684e-4
16.8350	156.629547	-0.480036	4.63882e-5
16.8367	156.646011	-0.480039	-4.11245e-4
16.8383	156.662155	-0.480045	-6.61103e-4
16.8400	156.678635	-0.480067	-7.13204e-4
16.8417	156.695602	-0.480077	-5.97913e-4
16.8433	156.712845	-0.480083	-2.71586e-4
16.8450	156.728561	-0.480087	-5.24317e-5
16.8467	156.746185	-0.480085	2.33905e-4
16.8483	156.762589	-0.480080	6.99154e-4
16.8500	156.779510	-0.480066	1.25021e-3
16.8517	156.796219	-0.480037	1.79123e-3
16.8533	156.812225	-0.480002	2.00038e-3
16.8550	156.828918	-0.479964	1.88152e-3
16.8567	156.846466	-0.479936	1.65581e-3
16.8583	156.862549	-0.479913	1.28058e-3
16.8600	156.877289	-0.479893	9.80760e-4
16.8617	156.895432	-0.479880	7.19719e-4
16.8633	156.912094	-0.479871	5.66773e-4
16.8650	156.929214	-0.479863	5.14588e-4
16.8667	156.945908	-0.479853	5.08345e-4
16.8683	156.963760	-0.479846	4.91314e-4
16.8700	156.980453	-0.479836	5.73147e-4
16.8717	156.995804	-0.479830	6.68990e-4
16.8733	157.012100	-0.479814	5.82365e-4
16.8750	157.029236	-0.479803	4.11084e-4
16.8767	157.046478	-0.479802	9.57593e-5
16.8783	157.063187	-0.479801	-5.95171e-5
16.8800	157.080215	-0.479807	4.42243e-5
16.8817	157.095352	-0.479805	3.07588e-4
16.8833	157.112671	-0.479796	6.95571e-4
16.8850	157.130020	-0.479781	9.67023e-4
16.8867	157.145767	-0.479761	1.08801e-3
16.8883	157.162750	-0.479741	1.00910e-3
16.8900	157.178818	-0.479726	7.97759e-4
16.8917	157.195770	-0.479715	4.82685e-4
16.8933	157.211456	-0.479708	2.22350e-4
16.8950	157.229370	-0.479710	4.62478e-5
16.8967	157.245514	-0.479710	-8.81782e-5
16.8983	157.262573	-0.479710	-9.76858e-5
16.9000	157.278717	-0.479715	-9.80257e-5
16.9017	157.295258	-0.479715	-2.83871e-5
16.9033	157.312836	-0.479716	1.19257e-4
16.9050	157.329163	-0.479713	2.04445e-4
16.9067	157.345612	-0.479707	1.04326e-4
16.9083	157.363571	-0.479703	-1.01997e-4
16.9100	157.378937	-0.479713	-2.38400e-4
16.9117	157.396591	-0.479718	-9.52664e-5
16.9133	157.413681	-0.479719	2.83953e-4
16.9150	157.429626	-0.479707	5.21542e-4
16.9167	157.445557	-0.479694	5.69833e-4
16.9183	157.462433	-0.479688	4.09982e-4
16.9200	157.479416	-0.479682	2.63804e-4
16.9217	157.495331	-0.479679	2.15355e-4
16.9233	157.512436	-0.479676	1.73942e-4
16.9250	157.529282	-0.479673	2.26664e-4
16.9267	157.545395	-0.479671	3.60229e-4
16.9283	157.562180	-0.479663	5.67837e-4
16.9300	157.578720	-0.479651	8.32356e-4
16.9317	157.596832	-0.479635	1.08787e-3
16.9333	157.613251	-0.479614	1.25055e-3
16.9350	157.629684	-0.479590	1.16226e-3
16.9367	157.645554	-0.479570	8.42704e-4
16.9383	157.663177	-0.479561	3.65829e-4
16.9400	157.679596	-0.479558	-5.76454e-5
16.9417	157.695999	-0.479565	-2.80410e-4
16.9433	157.712967	-0.479573	-2.85350e-4
16.9450	157.729446	-0.479577	-6.68482e-5
16.9467	157.746460	-0.479576	2.36425e-4
16.9483	157.761383	-0.479568	5.44576e-4
16.9500	157.778488	-0.479558	7.51078e-4
16.9517	157.796326	-0.479541	8.28767e-4
16.9533	157.812851	-0.479527	8.89776e-4
16.9550	157.829269	-0.479513	9.13759e-4
16.9567	157.845688	-0.479497	8.90382e-4
16.9583	157.863007	-0.479480	8.07038e-4
16.9600	157.878998	-0.479469	6.85903e-4
16.9617	157.896515	-0.479459	5.63544e-4
16.9633	157.913559	-0.479449	5.63316e-4
16.9650	157.929657	-0.479443	6.08846e-4
16.9667	157.945557	-0.479431	6.24082e-4
16.9683	157.962631	-0.479419	5.77287e-4
16.9700	157.978531	-0.479411	4.28973e-4
16.9717	157.996262	-0.479405	2.39941e-4
16.9733	158.012787	-0.479402	2.01654e-5
16.9750	158.028214	-0.479404	-1.78788e-4
16.9767	158.045563	-0.479410	-3.71954e-4
16.9783	158.062653	-0.479416	-4.24343e-4
16.9800	158.079865	-0.479427	-4.28216e-4
16.9817	158.095963	-0.479431	-3.42407e-4
16.9833	158.113144	-0.479438	-1.70857e-4
16.9850	158.128983	-0.479438	-3.53809e-5
16.9867	158.145905	-0.479437	1.90359e-4
16.9883	158.163132	-0.479434	3.95294e-4
16.9900	158.179047	-0.479424	6.22206e-4
16.9917	158.197067	-0.479411	6.77152e-4
16.9933	158.211823	-0.479397	5.58260e-4
16.9950	158.229111	-0.479392	3.75751e-4
16.9967	158.245850	-0.479387	2.37083e-4
16.9983	158.262329	-0.479385	1.22509e-4
17.0000	158.278763	-0.479381	-5.40864e-5
17.0017	158.295303	-0.479385	-2.28580e-4
17.0033	158.311691	-0.479392	-2.97137e-4
17.0050	158.329361	-0.479399	-1.40007e-4
17.0067	158.345749	-0.479399	6.63065e-5
17.0083	158.362518	-0.479393	2.59730e-4
17.0100	158.379257	-0.479389	2.90801e-4
17.0117	158.394714	-0.479382	2.78648e-4
17.0133	158.412643	-0.479380	4.68391e-4
17.0150	158.428482	-0.479374	7.60577e-4
17.0167	158.445084	-0.479354	1.04339e-3
17.0183	158.462631	-0.479332	1.07667e-3
17.0200	158.479050	-0.479315	9.05804e-4
17.0217	158.496216	-0.479303	6.90664e-4
17.0233	158.511841	-0.479293	5.54452e-4
17.0250	158.529007	-0.479285	3.88921e-4
17.0267	158.546143	-0.479277	1.29901e-4
17.0283	158.562698	-0.479278	-1.92825e-4
17.0300	158.579010	-0.479286	-5.26203e-4
17.0317	158.595596	-0.479297	-5.81679e-4
17.0333	158.611755	-0.479311	-4.68366e-4
17.0350	158.629517	-0.479314	-3.66706e-4
17.0367	158.646469	-0.479317	-3.33046e-4
17.0383	158.662979	-0.479325	-4.52594e-4
17.0400	158.678696	-0.479333	-5.17029e-4
17.0417	158.696304	-0.479344	-4.10979e-4
17.0433	158.712189	-0.479351	-2.20515e-4
17.0450	158.728394	-0.479350	1.59039e-5
17.0467	158.745544	-0.479348	1.31558e-4
17.0483	158.762405	-0.479344	7.28834e-5
17.0500	158.778946	-0.479343	-1.03451e-4
17.0517	158.794983	-0.479347	-4.15867e-4
17.0533	158.811874	-0.479355	-8.33767e-4
17.0550	158.828262	-0.479372	-1.57750e-3
17.0567	158.843948	-0.479399	-2.43222e-3
17.0583	158.862259	-0.479456	-2.91142e-3
17.0600	158.879425	-0.479518	-2.81276e-3
17.0617	158.896423	-0.479562	-2.09460e-3
17.0633	158.912750	-0.479587	-1.10810e-3
17.0650	158.929108	-0.479596	-2.90494e-4
17.0667	158.945435	-0.479592	2.47471e-4
17.0683	158.962433	-0.479583	5.14330e-4
17.0700	158.979614	-0.479572	5.92641e-4
17.0717	158.995514	-0.479562	5.74355e-4
17.0733	159.012192	-0.479553	5.14996e-4
17.0750	159.029144	-0.479546	4.19427e-4
17.0767	159.045532	-0.479538	2.81303e-4
17.0783	159.062149	-0.479535	1.65317e-4
17.0800	159.078934	-0.479535	9.01705e-5
17.0817	159.095535	-0.479533	1.04951e-4
17.0833	159.112244	-0.479531	1.62680e-4
17.0850	159.127869	-0.479528	1.96570e-4
17.0867	159.146088	-0.479524	2.02326e-4
17.0883	159.162506	-0.479521	2.00723e-4
17.0900	159.179184	-0.479518	1.59058e-4
17.0917	159.195343	-0.479514	1.20616e-4
17.0933	159.212570	-0.479514	1.81200e-5
17.0950	159.230072	-0.479512	-2.16538e-4
17.0967	159.245590	-0.479517	-4.38927e-4
17.0983	159.262161	-0.479531	-6.67783e-4
17.1000	159.279129	-0.479541	-7.41549e-4
17.1017	159.295822	-0.479555	-8.03386e-4
17.1033	159.312622	-0.479567	-1.01685e-3
17.1050	159.329224	-0.479585	-1.14023e-3
17.1067	159.345566	-0.479611	-1.06325e-3
17.1083	159.362427	-0.479628	-8.09325e-4
17.1100	159.379486	-0.479634	-3.47124e-4
17.1117	159.394760	-0.479640	5.01601e-5
17.1133	159.412094	-0.479634	2.35123e-4
17.1150	159.428741	-0.479625	3.50005e-4
17.1167	159.445465	-0.479623	3.36136e-4
17.1183	159.462494	-0.479616	3.53571e-4
17.1200	159.478958	-0.479610	2.72607e-4
17.1217	159.495392	-0.479602	-9.80448e-5
17.1233	159.511978	-0.479607	-5.62665e-4
17.1250	159.529083	-0.479625	-1.70318e-3
17.1267	159.545303	-0.479645	-2.52687e-3
17.1283	159.561996	-0.479725	-2.61051e-3
17.1300	159.578522	-0.479767	-2.11417e-3
17.1317	159.595657	-0.479781	-9.73793e-4
17.1333	159.610458	-0.479789	-2.99904e-4
17.1350	159.628250	-0.479794	9.77547e-5
17.1367	159.645035	-0.479786	7.17806e-4
17.1383	159.661377	-0.479775	1.25464e-3
17.1400	159.678436	-0.479738	1.34648e-3
17.1417	159.694244	-0.479714	1.10379e-3
17.1433	159.711090	-0.479705	5.11485e-4
17.1450	159.727951	-0.479699	4.13475e-5
17.1467	159.745422	-0.479702	-3.02856e-4
17.1483	159.762115	-0.479713	-5.70923e-4
17.1500	159.779297	-0.479725	-7.09353e-4
17.1517	159.796280	-0.479737	-7.34118e-4
17.1533	159.811737	-0.479749	-7.79950e-4
17.1550	159.829300	-0.479762	-8.43104e-4
17.1567	159.845688	-0.479777	-8.76238e-4
17.1583	159.862488	-0.479793	-8.86794e-4
17.1600	159.879776	-0.479807	-8.68585e-4
17.1617	159.895767	-0.479820	-7.85340e-4
17.1633	159.912506	-0.479836	-7.13109e-4
17.1650	159.928268	-0.479843	-5.85192e-4
17.1667	159.946259	-0.479855	-3.63549e-4
17.1683	159.961746	-0.479859	-7.72893e-5
17.1700	159.977493	-0.479857	1.68067e-4
17.1717	159.995773	-0.479849	2.42133e-4
17.1733	160.011414	-0.479847	1.90188e-4
17.1750	160.028748	-0.479844	-3.39718e-5
17.1767	160.044754	-0.479844	-3.03628e-4
17.1783	160.061584	-0.479853	-6.28409e-4
17.1800	160.077652	-0.479867	-8.41354e-4
17.1817	160.094925	-0.479884	-1.01212e-3
17.1833	160.112930	-0.479900	-1.11718e-3
17.1850	160.127899	-0.479922	-1.10572e-3
17.1867	160.146210	-0.479944	-8.73056e-4
17.1883	160.161606	-0.479954	-4.98348e-4
17.1900	160.179169	-0.479956	-2.47011e-4
17.1917	160.195251	-0.479957	-1.66616e-4
17.1933	160.212128	-0.479963	-2.29291e-4
17.1950	160.228241	-0.479965	-2.76958e-4
17.1967	160.244980	-0.479971	-3.14836e-4
17.1983	160.262314	-0.479976	-4.76176e-4
17.2000	160.278488	-0.479983	-7.24267e-4
17.2017	160.294937	-0.479999	-9.70656e-4
17.2033	160.311234	-0.480020	-9.62080e-4
17.2050	160.328354	-0.480038	-8.26473e-4
17.2067	160.344681	-0.480044	-6.65095e-4
17.2083	160.362839	-0.480057	-6.31684e-4
17.2100	160.379608	-0.480067	-6.66477e-4
17.2117	160.395126	-0.480079	-6.01383e-4
17.2133	160.413086	-0.480089	-4.54418e-4
17.2150	160.429276	-0.480096	-2.77523e-4
17.2167	160.446167	-0.480097	-2.71248e-4
17.2183	160.462173	-0.480098	-3.85807e-4
17.2200	160.479172	-0.480110	-5.55057e-4
17.2217	160.495071	-0.480121	-6.24411e-4
17.2233	160.511139	-0.480130	-6.23171e-4
17.2250	160.527634	-0.480139	-6.71129e-4
17.2267	160.545303	-0.480153	-7.34388e-4
17.2283	160.561371	-0.480166	-7.92874e-4
17.2300	160.578033	-0.480178	-7.42220e-4
17.2317	160.595291	-0.480193	-5.63293e-4
17.2333	160.612686	-0.480202	-3.02948e-4
17.2350	160.628372	-0.480201	-3.97683e-5
17.2367	160.645630	-0.480199	1.61584e-4
17.2383	160.662445	-0.480197	2.66329e-4
17.2400	160.678802	-0.480191	2.90741e-4
17.2417	160.695602	-0.480183	2.30489e-4
17.2433	160.711929	-0.480182	-7.65741e-5
17.2450	160.728821	-0.480182	-4.50156e-4
17.2467	160.744675	-0.480198	-7.06164e-4
17.2483	160.761642	-0.480213	-8.49473e-4
17.2500	160.778748	-0.480226	-8.44093e-4
17.2517	160.794800	-0.480239	-8.32012e-4
17.2533	160.812485	-0.480256	-8.42439e-4
17.2550	160.829285	-0.480268	-7.68108e-4
17.2567	160.845642	-0.480282	-6.75514e-4
17.2583	160.861404	-0.480290	-5.05805e-4
17.2600	160.878708	-0.480301	-3.28711e-4
17.2617	160.896729	-0.480302	-2.80803e-4
17.2633	160.911575	-0.480303	-3.37627e-4
17.2650	160.929276	-0.480312	-5.42077e-4
17.2667	160.945648	-0.480324	-6.70302e-4
17.2683	160.962418	-0.480336	-7.57162e-4
17.2700	160.978592	-0.480347	-7.86979e-4
17.2717	160.994919	-0.480362	-7.96135e-4
17.2733	161.011963	-0.480376	-6.82338e-4
17.2750	161.028534	-0.480388	-4.24612e-4
17.2767	161.045212	-0.480391	-9.14119e-5
17.2783	161.061829	-0.480390	1.85928e-4
17.2800	161.078094	-0.480382	3.32895e-4
17.2817	161.095642	-0.480377	3.29684e-4
17.2833	161.112106	-0.480370	1.50970e-4
17.2850	161.128494	-0.480368	-1.60304e-4
17.2867	161.144470	-0.480374	-5.49480e-4
17.2883	161.162003	-0.480388	-8.98749e-4
17.2900	161.178101	-0.480405	-1.28382e-3
17.2917	161.194626	-0.480427	-1.63747e-3
17.2933	161.212082	-0.480462	-1.75058e-3
17.2950	161.229111	-0.480497	-1.65528e-3
17.2967	161.245468	-0.480519	-1.39218e-3
17.2983	161.262146	-0.480538	-1.11932e-3
17.3000	161.279099	-0.480558	-8.81717e-4
17.3017	161.296371	-0.480571	-6.43120e-4
17.3033	161.312943	-0.480577	-3.90531e-4
17.3050	161.327835	-0.480582	-2.61280e-4
17.3067	161.344772	-0.480584	-2.97616e-4
17.3083	161.361389	-0.480589	-4.56967e-4
17.3100	161.378906	-0.480598	-7.38468e-4
17.3117	161.395676	-0.480614	-1.02944e-3
17.3133	161.412125	-0.480634	-1.30110e-3
17.3150	161.428558	-0.480657	-1.81791e-3
17.3167	161.444962	-0.480683	-2.18758e-3
17.3183	161.462830	-0.480741	-2.16474e-3
17.3200	161.478836	-0.480776	-1.66650e-3
17.3217	161.494629	-0.480790	-8.20529e-4
17.3233	161.512421	-0.480797	-2.73071e-4
17.3250	161.528488	-0.480798	1.32991e-5
17.3267	161.545242	-0.480794	1.24352e-4
17.3283	161.562271	-0.480790	7.64199e-5
17.3300	161.578735	-0.480791	-2.15682e-5
17.3317	161.595932	-0.480793	-2.15786e-4
17.3333	161.612030	-0.480795	-4.86968e-4
17.3350	161.628845	-0.480806	-8.26108e-4
17.3367	161.645447	-0.480825	-1.06571e-3
17.3383	161.662231	-0.480846	-1.09873e-3
17.3400	161.679581	-0.480864	-9.75994e-4
17.3417	161.696548	-0.480879	-8.26290e-4
17.3433	161.712708	-0.480891	-6.94602e-4
17.3450	161.729187	-0.480902	-5.69536e-4
17.3467	161.745712	-0.480910	-4.62577e-4
17.3483	161.762329	-0.480917	-2.76378e-4
17.3500	161.779236	-0.480922	-1.99809e-4
17.3517	161.795700	-0.480919	-1.93532e-4
17.3533	161.813049	-0.480926	-2.75250e-4
17.3550	161.829620	-0.480931	-3.85301e-4
17.3567	161.846146	-0.480939	-2.95269e-4
17.3583	161.862488	-0.480945	-1.16765e-4
17.3600	161.878128	-0.480943	-7.96472e-5
17.3617	161.896133	-0.480939	-2.84999e-4
17.3633	161.913177	-0.480949	-6.50654e-4
17.3650	161.929764	-0.480966	-9.70611e-4
17.3667	161.946167	-0.480985	-9.84657e-4
17.3683	161.962936	-0.481002	-7.74498e-4
17.3700	161.979233	-0.481012	-4.57288e-4
17.3717	161.995316	-0.481016	-1.85250e-4
17.3733	162.013168	-0.481016	5.98603e-5
17.3750	162.028839	-0.481015	2.49663e-4
17.3767	162.046432	-0.481007	4.21378e-4
17.3783	162.062378	-0.480999	4.50145e-4
17.3800	162.078125	-0.480990	2.15608e-4
17.3817	162.095001	-0.480987	-2.27681e-4
17.3833	162.111969	-0.480996	-8.79774e-4
17.3850	162.127182	-0.481015	-1.53207e-3
17.3867	162.145462	-0.481049	-1.79554e-3
17.3883	162.162064	-0.481088	-1.63613e-3
17.3900	162.178467	-0.481109	-1.15874e-3
17.3917	162.195389	-0.481123	-6.09130e-4
17.3933	162.212997	-0.481130	-2.62292e-4
17.3950	162.228088	-0.481129	2.09921e-5
17.3967	162.245560	-0.481128	2.11427e-4
17.3983	162.262039	-0.481122	3.57969e-4
17.4000	162.277679	-0.481116	4.37151e-4
17.4017	162.295181	-0.481105	3.55566e-4
17.4033	162.311707	-0.481101	1.26479e-4
17.4050	162.328293	-0.481100	-1.85466e-4
17.4067	162.344940	-0.481108	-4.28737e-4
17.4083	162.361771	-0.481117	-5.71315e-4
17.4100	162.377731	-0.481128	-6.41579e-4
17.4117	162.394836	-0.481138	-7.35690e-4
17.4133	162.411133	-0.481151	-8.53561e-4
17.4150	162.428421	-0.481167	-1.00445e-3
17.4167	162.444458	-0.481184	-1.07509e-3
17.4183	162.461472	-0.481205	-9.79459e-4
17.4200	162.478607	-0.481222	-7.71001e-4
17.4217	162.496078	-0.481231	-4.75893e-4
17.4233	162.510208	-0.481235	-2.30434e-4
17.4250	162.529083	-0.481238	-5.34910e-5
17.4267	162.544205	-0.481238	4.25765e-5
17.4283	162.561951	-0.481234	1.00943e-4
17.4300	162.579086	-0.481233	5.50920e-5
17.4317	162.595703	-0.481232	-1.71530e-4
17.4333	162.611954	-0.481234	-4.67954e-4
17.4350	162.629013	-0.481248	-7.81467e-4
17.4367	162.645828	-0.481264	-9.66790e-4
17.4383	162.662460	-0.481282	-9.75371e-4
17.4400	162.678040	-0.481297	-9.42488e-4
17.4417	162.695068	-0.481311	-8.77377e-4
17.4433	162.712082	-0.481327	-7.79372e-4
17.4450	162.727692	-0.481339	-7.34354e-4
17.4467	162.744690	-0.481348	-7.40654e-4
17.4483	162.761658	-0.481362	-8.01065e-4
17.4500	162.778458	-0.481378	-9.03893e-4
17.4517	162.795105	-0.481392	-9.29016e-4
17.4533	162.811569	-0.481408	-1.01690e-3
17.4550	162.828140	-0.481424	-1.09779e-3
17.4567	162.845016	-0.481446	-1.15690e-3
17.4583	162.862030	-0.481465	-1.16594e-3
17.4600	162.878662	-0.481485	-1.11321e-3
17.4617	162.894440	-0.481501	-1.16151e-3
17.4633	162.911636	-0.481520	-1.26948e-3
17.4650	162.928497	-0.481544	-1.37447e-3
17.4667	162.945007	-0.481570	-1.37393e-3
17.4683	162.962051	-0.481592	-1.11219e-3
17.4700	162.977600	-0.481609	-6.98045e-4
17.4717	162.995239	-0.481616	-2.99306e-4
17.4733	163.012146	-0.481616	6.74558e-6
17.4750	163.028732	-0.481614	1.22198e-4
17.4767	163.045593	-0.481610	3.40163e-5
17.4783	163.062180	-0.481609	-2.27916e-4
17.4800	163.078232	-0.481616	-9.23187e-4
17.4817	163.094711	-0.481630	-2.11865e-3
17.4833	163.112076	-0.481675	-2.69465e-3
17.4850	163.128418	-0.481756	-2.69845e-3
17.4867	163.145554	-0.481780	-2.12125e-3
17.4883	163.162094	-0.481805	-1.37848e-3
17.4900	163.178513	-0.481828	-1.32633e-3
17.4917	163.195389	-0.481847	-1.23709e-3
17.4933	163.211456	-0.481868	-1.12537e-3
17.4950	163.227127	-0.481885	-1.11984e-3
17.4967	163.244568	-0.481901	-1.22253e-3
17.4983	163.261688	-0.481923	-1.89321e-3
17.5000	163.278534	-0.481952	-2.59244e-3
17.5017	163.295364	-0.482021	-2.71363e-3
17.5033	163.310959	-0.482068	-2.19143e-3
17.5050	163.328674	-0.482092	-1.31280e-3
17.5067	163.345932	-0.482102	-8.30206e-4
17.5083	163.361893	-0.482115	-7.30827e-4
17.5100	163.377792	-0.482126	-7.24264e-4
17.5117	163.394623	-0.482139	-6.43236e-4
17.5133	163.411743	-0.482149	-5.35559e-4
17.5150	163.428284	-0.482157	-4.94701e-4
17.5167	163.444931	-0.482162	-6.73315e-4
17.5183	163.461533	-0.482174	-9.82501e-4
17.5200	163.477692	-0.482196	-1.30222e-3
17.5217	163.495438	-0.482222	-1.46883e-3
17.5233	163.510834	-0.482246	-1.74913e-3
17.5250	163.528854	-0.482272	-2.04332e-3
17.5267	163.545761	-0.482319	-2.21934e-3
17.5283	163.562469	-0.482358	-2.25547e-3
17.5300	163.578400	-0.482391	-1.95544e-3
17.5317	163.595840	-0.482424	-1.65161e-3
17.5333	163.612854	-0.482450	-1.33917e-3
17.5350	163.628937	-0.482467	-1.08002e-3
17.5367	163.645798	-0.482482	-9.91712e-4
17.5383	163.662445	-0.482498	-9.66019e-4
17.5400	163.678848	-0.482516	-9.17415e-4
17.5417	163.695023	-0.482529	-9.28722e-4
17.5433	163.711487	-0.482541	-1.05889e-3
17.5450	163.728424	-0.482562	-1.24526e-3
17.5467	163.744690	-0.482588	-1.38826e-3
17.5483	163.761230	-0.482609	-1.34677e-3
17.5500	163.777756	-0.482632	-1.15836e-3
17.5517	163.794571	-0.482651	-1.05875e-3
17.5533	163.811798	-0.482664	-9.24848e-4
17.5550	163.827820	-0.482682	-8.44902e-4
17.5567	163.845444	-0.482695	-7.15883e-4
17.5583	163.862350	-0.482707	-4.61492e-4
17.5600	163.878693	-0.482712	-3.63741e-4
17.5617	163.894165	-0.482711	-4.49762e-4
17.5633	163.911270	-0.482722	-7.13675e-4
17.5650	163.927338	-0.482738	-9.59151e-4
17.5667	163.945313	-0.482757	-1.09394e-3
17.5683	163.961563	-0.482775	-1.15125e-3
17.5700	163.978592	-0.482796	-1.23249e-3
17.5717	163.995087	-0.482816	-1.25653e-3
17.5733	164.011078	-0.482838	-1.20860e-3
17.5750	164.027847	-0.482857	-1.06409e-3
17.5767	164.044632	-0.482875	-8.77868e-4
17.5783	164.061752	-0.482887	-6.75433e-4
17.5800	164.078079	-0.482897	-4.81653e-4
17.5817	164.094269	-0.482902	-2.92404e-4
17.5833	164.111420	-0.482908	-8.62875e-5
17.5850	164.127472	-0.482906	-1.06333e-4
17.5867	164.144684	-0.482903	-2.91913e-4
17.5883	164.161758	-0.482913	-6.82577e-4
17.5900	164.177856	-0.482928	-1.04034e-3
17.5917	164.195435	-0.482951	-1.23669e-3
17.5933	164.211700	-0.482971	-1.38839e-3
17.5950	164.228714	-0.482995	-1.61362e-3
17.5967	164.245529	-0.483023	-1.78339e-3
17.5983	164.261963	-0.483060	-1.84726e-3
17.6000	164.278305	-0.483088	-1.65931e-3
17.6017	164.294785	-0.483115	-1.32402e-3
17.6033	164.311493	-0.483132	-1.08374e-3
17.6050	164.327988	-0.483147	-9.31064e-4
17.6067	164.345337	-0.483163	-1.01162e-3
17.6083	164.361420	-0.483178	-1.15499e-3
17.6100	164.378098	-0.483201	-1.31099e-3
17.6117	164.394958	-0.483224	-1.41147e-3
17.6133	164.411224	-0.483248	-1.38138e-3
17.6150	164.428162	-0.483272	-1.32285e-3
17.6167	164.446091	-0.483294	-1.32421e-3
17.6183	164.463211	-0.483315	-1.29791e-3
17.6200	164.477798	-0.483338	-1.25470e-3
17.6217	164.495605	-0.483358	-1.14724e-3
17.6233	164.511337	-0.483374	-9.98653e-4
17.6250	164.527817	-0.483390	-8.79972e-4
17.6267	164.545639	-0.483406	-7.40711e-4
17.6283	164.562210	-0.483416	-5.56228e-4
17.6300	164.579086	-0.483424	-3.98257e-4
17.6317	164.593765	-0.483426	-3.04557e-4
17.6333	164.611969	-0.483434	-2.48128e-4
17.6350	164.628098	-0.483437	-1.98620e-4
17.6367	164.644516	-0.483439	-1.72247e-4
17.6383	164.662064	-0.483440	-2.38704e-4
17.6400	164.679138	-0.483446	-4.11940e-4
17.6417	164.696198	-0.483454	-7.51453e-4
17.6433	164.712296	-0.483468	-1.06036e-3
17.6450	164.728683	-0.483492	-1.34887e-3
17.6467	164.745056	-0.483514	-1.46424e-3
17.6483	164.761353	-0.483540	-1.45812e-3
17.6500	164.778275	-0.483564	-1.47007e-3
17.6517	164.795334	-0.483589	-1.53480e-3
17.6533	164.812012	-0.483613	-1.57477e-3
17.6550	164.828094	-0.483644	-1.49434e-3
17.6567	164.845154	-0.483668	-1.28576e-3
17.6583	164.861969	-0.483686	-9.24422e-4
17.6600	164.877731	-0.483699	-6.22063e-4
17.6617	164.894333	-0.483705	-4.02513e-4
17.6633	164.911911	-0.483710	-3.29116e-4
17.6650	164.928497	-0.483714	-3.77694e-4
17.6667	164.945328	-0.483722	-4.39121e-4
17.6683	164.961334	-0.483730	-5.28679e-4
17.6700	164.978531	-0.483738	-6.48268e-4
17.6717	164.994446	-0.483750	-8.84642e-4
17.6733	165.011490	-0.483766	-1.20187e-3
17.6750	165.028625	-0.483791	-1.45975e-3
17.6767	165.045746	-0.483819	-1.57627e-3
17.6783	165.061951	-0.483847	-1.57576e-3
17.6800	165.079361	-0.483871	-1.52947e-3
17.6817	165.095596	-0.483897	-1.47870e-3
17.6833	165.113022	-0.483923	-1.43436e-3
17.6850	165.128372	-0.483944	-1.22673e-3
17.6867	165.145325	-0.483965	-9.08994e-4
17.6883	165.161530	-0.483976	-5.88904e-4
17.6900	165.179031	-0.483982	-4.03564e-4
17.6917	165.196075	-0.483986	-3.25651e-4
17.6933	165.212418	-0.483995	-3.49397e-4
17.6950	165.229218	-0.483997	-4.12916e-4
17.6967	165.244995	-0.484005	-4.67357e-4
17.6983	165.261536	-0.484014	-6.84927e-4
17.7000	165.278458	-0.484025	-8.32290e-4
17.7017	165.296555	-0.484045	-9.98433e-4
17.7033	165.311768	-0.484060	-1.08265e-3
17.7050	165.329773	-0.484081	-1.08364e-3
17.7067	165.346222	-0.484098	-1.12119e-3
17.7083	165.362564	-0.484116	-1.24092e-3
17.7100	165.379028	-0.484136	-1.37317e-3
17.7117	165.395111	-0.484163	-1.81430e-3
17.7133	165.412506	-0.484188	-2.20615e-3
17.7150	165.428345	-0.484240	-2.24643e-3
17.7167	165.445267	-0.484281	-2.01888e-3
17.7183	165.461884	-0.484304	-1.47896e-3
17.7200	165.479523	-0.484326	-1.10667e-3
17.7217	165.495605	-0.484343	-8.67974e-4
17.7233	165.512024	-0.484354	-6.37648e-4
17.7250	165.528305	-0.484361	-4.40266e-4
17.7267	165.544830	-0.484368	-4.05645e-4
17.7283	165.562439	-0.484372	-5.06662e-4
17.7300	165.578293	-0.484382	-7.78939e-4
17.7317	165.594955	-0.484397	-1.16826e-3
17.7333	165.612076	-0.484421	-1.35974e-3
17.7350	165.628433	-0.484449	-1.39812e-3
17.7367	165.645081	-0.484470	-1.26571e-3
17.7383	165.662933	-0.484491	-1.03027e-3
17.7400	165.678589	-0.484506	-8.77341e-4
17.7417	165.695496	-0.484517	-8.53797e-4
17.7433	165.712723	-0.484530	-9.55182e-4
17.7450	165.728729	-0.484550	-1.05218e-3
17.7467	165.745300	-0.484570	-1.08551e-3
17.7483	165.762451	-0.484585	-1.07454e-3
17.7500	165.778351	-0.484602	-1.29375e-3
17.7517	165.795441	-0.484623	-1.61764e-3
17.7533	165.812088	-0.484658	-1.83405e-3
17.7550	165.827744	-0.484690	-1.85483e-3
17.7567	165.845154	-0.484721	-1.60509e-3
17.7583	165.860931	-0.484744	-1.30237e-3
17.7600	165.878082	-0.484764	-1.17791e-3
17.7617	165.895660	-0.484778	-1.30095e-3
17.7633	165.911835	-0.484803	-1.51602e-3
17.7650	165.927841	-0.484834	-1.61507e-3
17.7667	165.945145	-0.484862	-1.47746e-3
17.7683	165.962265	-0.484883	-1.33549e-3
17.7700	165.979218	-0.484903	-1.26160e-3
17.7717	165.996307	-0.484927	-1.25915e-3
17.7733	166.012909	-0.484947	-1.14634e-3
17.7750	166.029175	-0.484967	-8.57615e-4
17.7767	166.045624	-0.484979	-5.55801e-4
17.7783	166.062164	-0.484982	-2.63244e-4
17.7800	166.078308	-0.484985	-1.61096e-4
17.7817	166.095139	-0.484985	-2.20843e-4
17.7833	166.111923	-0.484991	-2.31837e-4
17.7850	166.128723	-0.484998	-2.32263e-4
17.7867	166.143860	-0.484998	-1.96355e-4
17.7883	166.161499	-0.485001	-2.40150e-4
17.7900	166.178513	-0.485005	-3.84077e-4
17.7917	166.195282	-0.485014	-5.69777e-4
17.7933	166.211670	-0.485024	-6.71698e-4
17.7950	166.228271	-0.485039	-7.96846e-4
17.7967	166.245499	-0.485049	-8.88064e-4
17.7983	166.261871	-0.485068	-1.02596e-3
17.8000	166.278091	-0.485083	-1.26291e-3
17.8017	166.295273	-0.485107	-1.32844e-3
17.8033	166.310883	-0.485133	-1.31821e-3
17.8050	166.327850	-0.485153	-1.18659e-3
17.8067	166.344925	-0.485170	-1.10783e-3
17.8083	166.361542	-0.485188	-1.20850e-3
17.8100	166.379135	-0.485210	-1.39247e-3
17.8117	166.395203	-0.485235	-1.55806e-3
17.8133	166.411438	-0.485263	-1.62306e-3
17.8150	166.428192	-0.485290	-1.62873e-3
17.8167	166.444931	-0.485316	-1.73621e-3
17.8183	166.461868	-0.485345	-1.81412e-3
17.8200	166.477890	-0.485380	-1.77643e-3
17.8217	166.494690	-0.485408	-1.45396e-3
17.8233	166.511169	-0.485431	-1.00904e-3
17.8250	166.529282	-0.485442	-6.26522e-4
17.8267	166.544220	-0.485448	-4.36443e-4
17.8283	166.560928	-0.485451	-4.49271e-4
17.8300	166.578568	-0.485462	-5.09020e-4
17.8317	166.596100	-0.485473	-4.73151e-4
17.8333	166.613022	-0.485481	-2.89264e-4
17.8350	166.629700	-0.485483	-1.70488e-4
17.8367	166.644669	-0.485481	-2.05795e-4
17.8383	166.661758	-0.485487	-3.14153e-4
17.8400	166.679169	-0.485496	-3.84678e-4
17.8417	166.694733	-0.485501	-3.93135e-4
17.8433	166.710770	-0.485505	-4.75525e-4
17.8450	166.727417	-0.485514	-7.07004e-4
17.8467	166.745178	-0.485528	-1.05690e-3
17.8483	166.761032	-0.485548	-1.53914e-3
17.8500	166.777679	-0.485577	-1.85419e-3
17.8517	166.794434	-0.485618	-1.94767e-3
17.8533	166.811829	-0.485648	-1.85140e-3
17.8550	166.828247	-0.485677	-1.63445e-3
17.8567	166.844910	-0.485703	-1.44239e-3
17.8583	166.861511	-0.485727	-1.12802e-3
17.8600	166.878555	-0.485743	-7.48152e-4
17.8617	166.895493	-0.485752	-3.81811e-4
17.8633	166.911926	-0.485753	-1.69441e-4
17.8650	166.927765	-0.485753	-1.36161e-4
17.8667	166.944580	-0.485756	-2.46558e-4
17.8683	166.961838	-0.485761	-4.48321e-4
17.8700	166.977966	-0.485770	-7.55073e-4
17.8717	166.994949	-0.485784	-1.03210e-3
17.8733	167.012283	-0.485808	-1.16105e-3
17.8750	167.028656	-0.485829	-1.23130e-3
17.8767	167.045258	-0.485845	-1.12689e-3
17.8783	167.061035	-0.485867	-9.60002e-4
17.8800	167.078827	-0.485882	-7.63703e-4
17.8817	167.095612	-0.485891	-4.49193e-4
17.8833	167.111481	-0.485897	-2.84571e-4
17.8850	167.128281	-0.485897	-2.87917e-4
17.8867	167.145065	-0.485902	-4.40523e-4
17.8883	167.161667	-0.485912	-6.97531e-4
17.8900	167.177475	-0.485927	-8.38117e-4
17.8917	167.194687	-0.485943	-9.12691e-4
17.8933	167.211578	-0.485957	-9.18044e-4
17.8950	167.228638	-0.485974	-9.02310e-4
17.8967	167.244995	-0.485989	-8.26035e-4
17.8983	167.261856	-0.486002	-7.46640e-4
17.9000	167.278427	-0.486011	-6.85088e-4
17.9017	167.295349	-0.486025	-6.39333e-4
17.9033	167.311920	-0.486035	-5.67207e-4
17.9050	167.327423	-0.486043	-4.60521e-4
17.9067	167.345428	-0.486049	-4.10310e-4
17.9083	167.361435	-0.486056	-4.55247e-4
17.9100	167.378647	-0.486063	-5.64703e-4
17.9117	167.394547	-0.486074	-6.77226e-4
17.9133	167.412827	-0.486087	-7.92152e-4
17.9150	167.428879	-0.486101	-8.27247e-4
17.9167	167.445007	-0.486116	-9.16772e-4
17.9183	167.461823	-0.486129	-9.50699e-4
17.9200	167.478714	-0.486149	-9.19693e-4
17.9217	167.495132	-0.486164	-8.38588e-4
17.9233	167.510849	-0.486174	-5.57771e-4
17.9250	167.527435	-0.486185	-2.03400e-4
17.9267	167.543427	-0.486183	3.06525e-5
17.9283	167.560944	-0.486176	1.19835e-4
17.9300	167.578278	-0.486176	-4.67854e-5
17.9317	167.594498	-0.486178	-3.34585e-4
17.9333	167.612366	-0.486186	-5.72024e-4
17.9350	167.628967	-0.486200	-7.56677e-4
17.9367	167.644394	-0.486213	-9.42373e-4
17.9383	167.661926	-0.486228	-1.08205e-3
17.9400	167.678024	-0.486250	-1.32672e-3
17.9417	167.695358	-0.486271	-1.50010e-3
17.9433	167.712540	-0.486304	-1.48235e-3
17.9450	167.728241	-0.486326	-1.32607e-3
17.9467	167.744751	-0.486346	-1.12584e-3
17.9483	167.762665	-0.486361	-1.12642e-3
17.9500	167.778214	-0.486380	-1.23444e-3
17.9517	167.795593	-0.486404	-1.33518e-3
17.9533	167.812622	-0.486429	-1.22774e-3
17.9550	167.828400	-0.486448	-1.07727e-3
17.9567	167.845856	-0.486461	-1.02298e-3
17.9583	167.861816	-0.486477	-1.12977e-3
17.9600	167.877930	-0.486498	-1.27279e-3
17.9617	167.895508	-0.486523	-1.24479e-3
17.9633	167.912567	-0.486544	-1.20250e-3
17.9650	167.928955	-0.486559	-1.31722e-3
17.9667	167.946426	-0.486583	-1.53473e-3
17.9683	167.962280	-0.486614	-1.73257e-3
17.9700	167.980011	-0.486645	-1.66970e-3
17.9717	167.996216	-0.486673	-1.39374e-3
17.9733	168.013000	-0.486693	-1.08942e-3
17.9750	168.030350	-0.486708	-8.58938e-4
17.9767	168.046616	-0.486719	-8.01977e-4
17.9783	168.062515	-0.486731	-6.92612e-4
17.9800	168.078491	-0.486747	-5.26114e-4
17.9817	168.095886	-0.486751	-3.74951e-4
17.9833	168.112640	-0.486753	-3.36053e-4
17.9850	168.129166	-0.486760	-5.19967e-4
17.9867	168.146225	-0.486771	-7.74220e-4
17.9883	168.162186	-0.486785	-9.81556e-4
17.9900	168.179947	-0.486805	-1.14679e-3
17.9917	168.195389	-0.486824	-1.20928e-3
17.9933	168.211075	-0.486845	-1.31568e-3
17.9950	168.229187	-0.486865	-1.39517e-3
17.9967	168.245377	-0.486892	-1.44160e-3
17.9983	168.263062	-0.486919	-1.39490e-3
18.0000	168.278854	-0.486940	-1.19204e-3
18.0017	168.296356	-0.486958	-9.23861e-4
18.0033	168.313492	-0.486974	-7.05304e-4
18.0050	168.329529	-0.486979	-5.52516e-4
18.0067	168.345032	-0.486988	-4.71468e-4
18.0083	168.363358	-0.486997	-4.30248e-4
18.0100	168.378220	-0.487003	-5.28777e-4
18.0117	168.395920	-0.487008	-8.34711e-4
18.0133	168.411240	-0.487027	-1.30267e-3
18.0150	168.428009	-0.487053	-1.72981e-3
18.0167	168.444885	-0.487088	-1.83484e-3
18.0183	168.461624	-0.487119	-1.77966e-3
18.0200	168.479156	-0.487149	-1.63973e-3
18.0217	168.495743	-0.487174	-1.46247e-3
18.0233	168.511429	-0.487198	-1.20643e-3
18.0250	168.528061	-0.487215	-8.83169e-4
18.0267	168.545059	-0.487228	-5.16538e-4
18.0283	168.562134	-0.487233	-2.05697e-4
18.0300	168.577942	-0.487232	-7.01358e-5
18.0317	168.596237	-0.487230	-1.79353e-4
18.0333	168.611786	-0.487235	-4.83545e-4
18.0350	168.629089	-0.487247	-9.42231e-4
18.0367	168.644470	-0.487265	-1.31623e-3
18.0383	168.661957	-0.487293	-1.60001e-3
18.0400	168.678207	-0.487321	-1.74086e-3
18.0417	168.695023	-0.487351	-1.78984e-3
18.0433	168.712555	-0.487383	-1.71264e-3
18.0450	168.728470	-0.487411	-1.57271e-3
18.0467	168.745804	-0.487435	-1.31919e-3
18.0483	168.761948	-0.487456	-1.05354e-3
18.0500	168.778809	-0.487470	-8.36547e-4
18.0517	168.795380	-0.487482	-6.72963e-4
18.0533	168.810791	-0.487490	-6.72649e-4
18.0550	168.827713	-0.487501	-7.79671e-4
18.0567	168.844269	-0.487515	-8.90298e-4
18.0583	168.860992	-0.487534	-9.90734e-4
18.0600	168.877777	-0.487549	-1.09929e-3
18.0617	168.894974	-0.487567	-1.12513e-3
18.0633	168.911972	-0.487591	-1.11456e-3
18.0650	168.929276	-0.487608	-9.63079e-4
18.0667	168.943970	-0.487621	-7.24979e-4
18.0683	168.961685	-0.487632	-5.25100e-4
18.0700	168.977722	-0.487639	-3.15876e-4
18.0717	168.995270	-0.487643	-2.03678e-4
18.0733	169.012543	-0.487643	-2.04364e-4
18.0750	169.029160	-0.487648	-2.52688e-4
18.0767	169.044357	-0.487654	-3.65756e-4
18.0783	169.061874	-0.487658	-4.35428e-4
18.0800	169.078232	-0.487667	-5.15952e-4
18.0817	169.094299	-0.487677	-6.21926e-4
18.0833	169.112442	-0.487688	-6.35481e-4
18.0850	169.127792	-0.487700	-6.14891e-4
18.0867	169.144928	-0.487709	-5.68183e-4
18.0883	169.161331	-0.487717	-4.96596e-4
18.0900	169.178970	-0.487726	-5.31059e-4
18.0917	169.194214	-0.487732	-6.25713e-4
18.0933	169.211136	-0.487745	-7.01261e-4
18.0950	169.226944	-0.487759	-8.61588e-4
18.0967	169.244995	-0.487771	-1.07422e-3
18.0983	169.262100	-0.487793	-1.34408e-3
18.1000	169.278107	-0.487820	-1.57137e-3
18.1017	169.294037	-0.487848	-1.52405e-3
18.1033	169.312119	-0.487874	-1.30973e-3
18.1050	169.327957	-0.487892	-9.56980e-4
18.1067	169.344177	-0.487906	-6.51207e-4
18.1083	169.361465	-0.487911	-4.52299e-4
18.1100	169.378342	-0.487918	-3.42594e-4
18.1117	169.394867	-0.487924	-4.01126e-4
18.1133	169.411743	-0.487929	-5.60947e-4
18.1150	169.428146	-0.487940	-8.21202e-4
18.1167	169.444122	-0.487957	-1.05122e-3
18.1183	169.462158	-0.487978	-1.13205e-3
18.1200	169.478912	-0.487998	-1.14454e-3
18.1217	169.494736	-0.488014	-1.18797e-3
18.1233	169.511871	-0.488035	-1.23384e-3
18.1250	169.528534	-0.488058	-1.32412e-3
18.1267	169.544724	-0.488078	-1.37292e-3
18.1283	169.562454	-0.488104	-1.28346e-3
18.1300	169.577820	-0.488126	-1.16140e-3
18.1317	169.595154	-0.488141	-1.00401e-3
18.1333	169.611649	-0.488156	-9.23031e-4
18.1350	169.628372	-0.488172	-9.19742e-4
18.1367	169.644897	-0.488187	-8.65893e-4
18.1383	169.661270	-0.488201	-9.03746e-4
18.1400	169.678223	-0.488214	-9.81733e-4
18.1417	169.694443	-0.488234	-1.13802e-3
18.1433	169.711075	-0.488252	-1.34251e-3
18.1450	169.728302	-0.488277	-1.38440e-3
18.1467	169.745041	-0.488304	-1.20627e-3
18.1483	169.760880	-0.488323	-8.68000e-4
18.1500	169.777847	-0.488329	-4.33312e-4
18.1517	169.794983	-0.488337	-1.64431e-4
18.1533	169.812378	-0.488335	-9.78413e-6
18.1550	169.827759	-0.488334	7.75527e-5
18.1567	169.844894	-0.488331	1.74798e-5
18.1583	169.860687	-0.488332	-1.14237e-4
18.1600	169.877914	-0.488334	-3.60969e-4
18.1617	169.894653	-0.488342	-6.17268e-4
18.1633	169.910934	-0.488356	-9.23746e-4
18.1650	169.927689	-0.488373	-1.03463e-3
18.1667	169.943848	-0.488395	-9.98242e-4
18.1683	169.960617	-0.488408	-9.08877e-4
18.1700	169.978363	-0.488422	-8.06746e-4
18.1717	169.994827	-0.488436	-8.71665e-4
18.1733	170.011261	-0.488449	-1.01983e-3
18.1750	170.027954	-0.488468	-1.14491e-3
18.1767	170.044281	-0.488491	-1.26699e-3
18.1783	170.061691	-0.488511	-1.30128e-3
18.1800	170.078461	-0.488534	-1.29391e-3
18.1817	170.095016	-0.488555	-1.32464e-3
18.1833	170.110794	-0.488576	-1.24931e-3
18.1850	170.126831	-0.488598	-1.13167e-3
18.1867	170.144516	-0.488616	-1.01944e-3
18.1883	170.161545	-0.488630	-1.03960e-3
18.1900	170.178909	-0.488647	-1.24770e-3
18.1917	170.194412	-0.488670	-1.64565e-3
18.1933	170.210358	-0.488699	-2.01541e-3
18.1950	170.227661	-0.488739	-2.24956e-3
18.1967	170.244156	-0.488777	-2.25691e-3
18.1983	170.260391	-0.488817	-2.01226e-3
18.2000	170.277740	-0.488849	-1.66979e-3
18.2017	170.294601	-0.488872	-1.28565e-3
18.2033	170.310364	-0.488889	-1.10718e-3
18.2050	170.326828	-0.488903	-1.06826e-3
18.2067	170.344498	-0.488925	-1.10079e-3
18.2083	170.360611	-0.488943	-1.12963e-3
18.2100	170.376862	-0.488961	-1.13846e-3
18.2117	170.393158	-0.488978	-1.20730e-3
18.2133	170.410446	-0.489001	-1.28963e-3
18.2150	170.427643	-0.489024	-1.33020e-3
18.2167	170.444397	-0.489047	-1.33734e-3
18.2183	170.461060	-0.489068	-1.24806e-3
18.2200	170.477982	-0.489091	-1.12598e-3
18.2217	170.494583	-0.489107	-1.05013e-3
18.2233	170.511292	-0.489122	-9.78636e-4
18.2250	170.528259	-0.489141	-8.82744e-4
18.2267	170.544083	-0.489156	-5.85997e-4
18.2283	170.560486	-0.489163	-1.88254e-4
18.2300	170.577759	-0.489160	2.49064e-5
18.2317	170.594788	-0.489155	9.61690e-5
18.2333	170.611267	-0.489157	-1.94317e-5
18.2350	170.628250	-0.489156	-2.57158e-4
18.2367	170.644333	-0.489161	-4.59889e-4
18.2383	170.660339	-0.489174	-7.58652e-4
18.2400	170.677353	-0.489186	-1.18976e-3
18.2417	170.694153	-0.489206	-2.07498e-3
18.2433	170.711060	-0.489245	-2.63607e-3
18.2450	170.727493	-0.489319	-2.63954e-3
18.2467	170.743790	-0.489348	-2.04321e-3
18.2483	170.760239	-0.489371	-1.22813e-3
18.2500	170.776474	-0.489386	-1.00578e-3
18.2517	170.795456	-0.489405	-9.10691e-4
18.2533	170.811157	-0.489417	-8.51234e-4
18.2550	170.827332	-0.489432	-7.11760e-4
18.2567	170.843796	-0.489443	-5.15548e-4
18.2583	170.860657	-0.489450	-3.67447e-4
18.2600	170.877335	-0.489451	-3.51946e-4
18.2617	170.893997	-0.489459	-3.32768e-4
18.2633	170.910507	-0.489468	-2.35759e-4
18.2650	170.928101	-0.489470	-1.99290e-5
18.2667	170.945145	-0.489466	7.85908e-5
18.2683	170.961090	-0.489461	-1.01029e-4
18.2700	170.976852	-0.489465	-5.10727e-4
18.2717	170.993393	-0.489478	-9.00747e-4
18.2733	171.011276	-0.489499	-1.18122e-3
18.2750	171.028351	-0.489520	-1.22310e-3
18.2767	171.044891	-0.489545	-1.12946e-3
18.2783	171.061569	-0.489559	-9.59595e-4
18.2800	171.077423	-0.489573	-7.33162e-4
18.2817	171.094482	-0.489586	-5.59141e-4
18.2833	171.111237	-0.489593	-3.70841e-4
18.2850	171.127975	-0.489596	-2.66944e-4
18.2867	171.144714	-0.489599	-3.39072e-4
18.2883	171.161072	-0.489605	-4.70971e-4
18.2900	171.176376	-0.489616	-5.87462e-4
18.2917	171.193848	-0.489626	-5.84122e-4
18.2933	171.210403	-0.489637	-4.71772e-4
18.2950	171.227478	-0.489643	-3.44030e-4
18.2967	171.244370	-0.489647	-3.02846e-4
18.2983	171.261383	-0.489649	-3.46928e-4
18.3000	171.278168	-0.489659	-3.64579e-4
18.3017	171.295029	-0.489666	-4.03161e-4
18.3033	171.312241	-0.489670	-4.52431e-4
18.3050	171.327927	-0.489678	-6.02296e-4
18.3067	171.344528	-0.489691	-7.65288e-4
18.3083	171.361649	-0.489706	-8.85297e-4
18.3100	171.376511	-0.489718	-1.01058e-3
18.3117	171.394272	-0.489737	-1.12097e-3
18.3133	171.410156	-0.489758	-1.08653e-3
18.3150	171.426498	-0.489777	-1.01835e-3
18.3167	171.443542	-0.489789	-9.76227e-4
18.3183	171.460693	-0.489807	-9.98458e-4
18.3200	171.477524	-0.489826	-1.00012e-3
18.3217	171.494781	-0.489844	-9.16933e-4
18.3233	171.510864	-0.489854	-8.93672e-4
18.3250	171.527283	-0.489869	-1.00601e-3
18.3267	171.544067	-0.489887	-1.12426e-3
18.3283	171.561737	-0.489911	-1.20098e-3
18.3300	171.577621	-0.489928	-1.19408e-3
18.3317	171.595154	-0.489950	-1.03400e-3
18.3333	171.611496	-0.489968	-7.53748e-4
18.3350	171.627686	-0.489977	-4.36616e-4
18.3367	171.645187	-0.489977	-2.73873e-4
18.3383	171.660721	-0.489981	-2.26870e-4
18.3400	171.677704	-0.489988	-1.83060e-4
18.3417	171.693054	-0.489990	-1.03921e-4
18.3433	171.710403	-0.489988	-1.79010e-4
18.3450	171.726730	-0.489990	-4.51926e-4
18.3467	171.744537	-0.490003	-7.60606e-4
18.3483	171.760727	-0.490021	-9.31389e-4
18.3500	171.777130	-0.490037	-7.99726e-4
18.3517	171.795151	-0.490052	-5.38351e-4
18.3533	171.811966	-0.490055	-2.98506e-4
18.3550	171.827682	-0.490057	-1.80222e-4
18.3567	171.844864	-0.490059	-2.88913e-4
18.3583	171.861771	-0.490065	-4.38966e-4
18.3600	171.878189	-0.490075	-5.41049e-4
18.3617	171.894699	-0.490086	-6.52592e-4
18.3633	171.911621	-0.490094	-7.95701e-4
18.3650	171.928146	-0.490110	-8.98154e-4
18.3667	171.945251	-0.490129	-9.70266e-4
18.3683	171.960770	-0.490142	-9.16997e-4
18.3700	171.978683	-0.490159	-8.03912e-4
18.3717	171.994034	-0.490171	-7.59427e-4
18.3733	172.009888	-0.490180	-7.45986e-4
18.3750	172.027557	-0.490194	-7.97608e-4
18.3767	172.043747	-0.490208	-9.00178e-4
18.3783	172.062119	-0.490225	-9.12392e-4
18.3800	172.077576	-0.490242	-9.08425e-4
18.3817	172.094604	-0.490254	-9.04903e-4
18.3833	172.111130	-0.490270	-8.64268e-4
18.3850	172.127838	-0.490285	-8.62761e-4
18.3867	172.143799	-0.490297	-7.34134e-4
18.3883	172.160187	-0.490311	-5.33320e-4
18.3900	172.178070	-0.490318	-3.89679e-4
18.3917	172.195267	-0.490320	-2.96151e-4
18.3933	172.211014	-0.490325	-3.45989e-4
18.3950	172.227371	-0.490332	-4.21686e-4
18.3967	172.244568	-0.490341	-4.53801e-4
18.3983	172.260910	-0.490347	-6.03756e-4
18.4000	172.278442	-0.490356	-8.93413e-4
18.4017	172.294556	-0.490375	-1.80072e-3
18.4033	172.310593	-0.490401	-2.53730e-3
18.4050	172.328018	-0.490474	-2.69012e-3
18.4067	172.345200	-0.490517	-2.37439e-3
18.4083	172.361649	-0.490544	-1.60558e-3
18.4100	172.377823	-0.490565	-1.18568e-3
18.4117	172.393875	-0.490582	-8.99061e-4
18.4133	172.411667	-0.490596	-6.05718e-4
18.4150	172.427505	-0.490603	-3.54572e-4
18.4167	172.444351	-0.490605	-2.38736e-4
18.4183	172.461304	-0.490607	-3.51321e-4
18.4200	172.478271	-0.490614	-6.01181e-4
18.4217	172.494003	-0.490628	-8.55288e-4
18.4233	172.510818	-0.490645	-9.78172e-4
18.4250	172.528198	-0.490663	-9.86349e-4
18.4267	172.545044	-0.490679	-1.00723e-3
18.4283	172.561874	-0.490695	-1.05973e-3
18.4300	172.578125	-0.490714	-9.62104e-4
18.4317	172.594299	-0.490733	-7.26489e-4
18.4333	172.610657	-0.490738	-3.46593e-4
18.4350	172.626572	-0.490741	-4.23532e-5
18.4367	172.643890	-0.490738	3.20449e-5
18.4383	172.662109	-0.490737	1.05888e-4
18.4400	172.678329	-0.490738	1.41597e-4
18.4417	172.694534	-0.490732	2.57988e-4
18.4433	172.711807	-0.490729	4.00722e-4
18.4450	172.727692	-0.490720	3.49117e-4
18.4467	172.744583	-0.490711	2.57560e-4
18.4483	172.761353	-0.490712	1.12309e-4
18.4500	172.776535	-0.490712	7.53101e-5
18.4517	172.794449	-0.490710	2.25301e-4
18.4533	172.810547	-0.490705	3.67123e-4
18.4550	172.827698	-0.490697	4.38574e-4
18.4567	172.843643	-0.490688	3.44770e-4
18.4583	172.860916	-0.490683	2.30158e-4
18.4600	172.878616	-0.490683	1.98719e-4
18.4617	172.895676	-0.490679	2.40847e-4
18.4633	172.911316	-0.490672	2.98910e-4
18.4650	172.928543	-0.490668	1.59631e-4
18.4667	172.944901	-0.490664	-9.90675e-5
18.4683	172.961838	-0.490670	-4.48342e-4
18.4700	172.977829	-0.490680	-7.16180e-4
18.4717	172.994324	-0.490697	-7.83090e-4
18.4733	173.011002	-0.490710	-7.03157e-4
18.4750	173.027863	-0.490720	-6.46909e-4
18.4767	173.044296	-0.490727	-6.49594e-4
18.4783	173.060898	-0.490742	-6.15885e-4
18.4800	173.077179	-0.490752	-4.89506e-4
18.4817	173.094223	-0.490758	-1.54960e-4
18.4833	173.110260	-0.490759	1.16862e-4
18.4850	173.126999	-0.490751	2.09741e-4
18.4867	173.144608	-0.490746	1.28468e-4
18.4883	173.161957	-0.490747	3.90574e-6
18.4900	173.178070	-0.490750	-5.99103e-6
18.4917	173.194870	-0.490749	1.15869e-4
18.4933	173.211700	-0.490745	2.15577e-4
18.4950	173.228271	-0.490740	1.83900e-4
18.4967	173.244781	-0.490737	6.01614e-5
18.4983	173.260864	-0.490738	-6.49819e-5
18.5000	173.276840	-0.490741	-9.69390e-5
18.5017	173.294708	-0.490743	-1.14562e-4
18.5033	173.309662	-0.490742	-2.49665e-4
18.5050	173.325760	-0.490747	-5.16965e-4
18.5067	173.343307	-0.490760	-7.71789e-4
18.5083	173.360886	-0.490777	-8.99686e-4
18.5100	173.377151	-0.490793	-9.14257e-4
18.5117	173.393417	-0.490806	-7.69769e-4
18.5133	173.410568	-0.490821	-5.38214e-4
18.5150	173.427032	-0.490826	-2.67405e-4
18.5167	173.443039	-0.490827	6.80977e-5
18.5183	173.460144	-0.490825	7.15819e-4
18.5200	173.477051	-0.490816	1.21221e-3
18.5217	173.493973	-0.490772	1.41028e-3
18.5233	173.510010	-0.490752	1.26338e-3
18.5250	173.526749	-0.490740	7.17928e-4
18.5267	173.543259	-0.490728	3.55676e-4
18.5283	173.560471	-0.490724	-1.59266e-4
18.5300	173.576599	-0.490730	-7.75138e-4
18.5317	173.593079	-0.490752	-1.28490e-3
18.5333	173.610428	-0.490779	-1.44869e-3
18.5350	173.627136	-0.490807	-1.24951e-3
18.5367	173.644211	-0.490826	-8.25425e-4
18.5383	173.660446	-0.490834	-2.88602e-4
18.5400	173.677185	-0.490834	1.53262e-4
18.5417	173.693771	-0.490827	3.41384e-4
18.5433	173.710846	-0.490816	2.92082e-4
18.5450	173.727280	-0.490814	7.14987e-5
18.5467	173.743927	-0.490816	-2.81601e-4
18.5483	173.760468	-0.490821	-5.27114e-4
18.5500	173.775772	-0.490836	-6.93561e-4
18.5517	173.794357	-0.490848	-7.18884e-4
18.5533	173.809998	-0.490860	-5.07315e-4
18.5550	173.827957	-0.490870	-2.09915e-4
18.5567	173.843826	-0.490868	2.14257e-4
18.5583	173.861618	-0.490862	6.02111e-4
18.5600	173.877197	-0.490846	7.32961e-4
18.5617	173.893814	-0.490831	6.84025e-4
18.5633	173.909988	-0.490823	4.72864e-4
18.5650	173.927643	-0.490817	1.94873e-4
18.5667	173.944397	-0.490813	-1.37753e-4
18.5683	173.960617	-0.490820	-8.02026e-4
18.5700	173.978165	-0.490833	-1.85857e-3
18.5717	173.993988	-0.490874	-2.38377e-3
18.5733	174.010834	-0.490941	-2.37178e-3
18.5750	174.027130	-0.490964	-1.73207e-3
18.5767	174.044312	-0.490985	-8.29712e-4
18.5783	174.060684	-0.490996	-3.70436e-4
18.5800	174.077957	-0.490994	-2.61762e-5
18.5817	174.093750	-0.490990	1.46178e-4
18.5833	174.110336	-0.490990	2.99470e-4
18.5850	174.127747	-0.490986	4.96728e-4
18.5867	174.144653	-0.490971	5.50337e-4
18.5883	174.160187	-0.490958	3.26218e-4
18.5900	174.176727	-0.490959	-9.16739e-5
18.5917	174.194214	-0.490965	-4.68962e-4
18.5933	174.210861	-0.490975	-6.36405e-4
18.5950	174.228088	-0.490990	-6.17673e-4
18.5967	174.244583	-0.491001	-5.25795e-4
18.5983	174.261078	-0.491004	-5.30252e-4
18.6000	174.278305	-0.491012	-6.85542e-4
18.6017	174.294373	-0.491028	-8.13470e-4
18.6033	174.311951	-0.491046	-8.36519e-4
18.6050	174.328949	-0.491056	-7.66794e-4
18.6067	174.343338	-0.491067	-7.94742e-4
18.6083	174.360977	-0.491081	-9.04086e-4
18.6100	174.377518	-0.491098	-1.13963e-3
18.6117	174.395081	-0.491115	-1.57759e-3
18.6133	174.411575	-0.491147	-1.81815e-3
18.6150	174.428497	-0.491190	-1.81944e-3
18.6167	174.444687	-0.491213	-1.52548e-3
18.6183	174.461868	-0.491234	-1.13476e-3
18.6200	174.476669	-0.491250	-9.74874e-4
18.6217	174.495087	-0.491265	-9.16940e-4
18.6233	174.511429	-0.491279	-8.44855e-4
18.6250	174.528931	-0.491297	-7.04127e-4
18.6267	174.544983	-0.491306	-5.74935e-4
18.6283	174.560974	-0.491310	-5.83971e-4
18.6300	174.578812	-0.491320	-6.93065e-4
18.6317	174.594498	-0.491338	-7.24503e-4
18.6333	174.611786	-0.491350	-4.84422e-4
18.6350	174.628159	-0.491356	2.90513e-4
18.6367	174.644058	-0.491351	1.01228e-3
18.6383	174.660889	-0.491313	1.28375e-3
18.6400	174.677048	-0.491289	1.02079e-3
18.6417	174.694427	-0.491280	3.94099e-4
18.6433	174.711151	-0.491281	1.03625e-4
18.6450	174.727127	-0.491284	2.74211e-5
18.6467	174.744278	-0.491278	-2.85532e-5
18.6483	174.762390	-0.491280	-2.02346e-4
18.6500	174.778854	-0.491286	-4.92913e-4
18.6517	174.795410	-0.491298	-6.47520e-4
18.6533	174.812622	-0.491311	-7.96998e-4
18.6550	174.828278	-0.491321	-9.67138e-4
18.6567	174.845306	-0.491341	-1.14896e-3
18.6583	174.861023	-0.491362	-1.23090e-3
18.6600	174.878433	-0.491385	-1.11743e-3
18.6617	174.895294	-0.491402	-8.12191e-4
18.6633	174.911346	-0.491414	-3.53021e-4
18.6650	174.928650	-0.491416	3.88970e-4
18.6667	174.944916	-0.491407	1.17327e-3
18.6683	174.962219	-0.491373	1.77829e-3
18.6700	174.978561	-0.491337	1.82666e-3
18.6717	174.993484	-0.491306	1.37020e-3
18.6733	175.011292	-0.491290	7.58983e-4
18.6750	175.027405	-0.491284	2.02420e-4
18.6767	175.044907	-0.491284	-1.78922e-4
18.6783	175.061203	-0.491292	-4.76711e-4
18.6800	175.078201	-0.491301	-6.87581e-4
18.6817	175.095657	-0.491315	-7.08990e-4
18.6833	175.110977	-0.491329	-5.61348e-4
18.6850	175.128677	-0.491337	-3.16135e-4
18.6867	175.144867	-0.491337	-1.57686e-4
18.6883	175.162064	-0.491338	-1.54229e-4
18.6900	175.178070	-0.491342	-1.59722e-4
18.6917	175.195007	-0.491348	-9.24487e-5
18.6933	175.210770	-0.491345	1.86468e-5
18.6950	175.227676	-0.491344	9.31095e-5
18.6967	175.244537	-0.491342	-1.67361e-5
18.6983	175.261688	-0.491341	-9.26954e-5
18.7000	175.278564	-0.491348	-1.17696e-4
18.7017	175.295303	-0.491349	-2.22986e-5
18.7033	175.310699	-0.491348	2.39342e-4
18.7050	175.329102	-0.491343	4.32708e-4
18.7067	175.345200	-0.491331	5.87828e-4
18.7083	175.361862	-0.491321	6.95093e-4
18.7100	175.378815	-0.491309	7.05337e-4
18.7117	175.395538	-0.491296	6.75718e-4
18.7133	175.412323	-0.491284	5.85372e-4
18.7150	175.429031	-0.491277	3.99645e-4
18.7167	175.446243	-0.491270	1.86747e-4
18.7183	175.462738	-0.491270	-1.21471e-4
18.7200	175.478241	-0.491273	-5.09495e-4
18.7217	175.494705	-0.491286	-6.52942e-4
18.7233	175.511429	-0.491303	-5.49224e-4
18.7250	175.528503	-0.491309	-3.11591e-4
18.7267	175.545197	-0.491307	-7.99744e-5
18.7283	175.561478	-0.491310	-8.23621e-5
18.7300	175.578506	-0.491309	-1.87093e-4
18.7317	175.594788	-0.491315	-2.53908e-4
18.7333	175.610382	-0.491320	-3.23104e-4
18.7350	175.627518	-0.491325	-2.02789e-4
18.7367	175.645493	-0.491331	-2.26090e-5
18.7383	175.661285	-0.491326	1.41037e-4
18.7400	175.678650	-0.491321	3.07261e-4
18.7417	175.695297	-0.491318	4.19921e-4
18.7433	175.712006	-0.491310	6.89410e-4
18.7450	175.728256	-0.491297	1.19816e-3
18.7467	175.743896	-0.491275	1.44773e-3
18.7483	175.760742	-0.491237	1.41726e-3
18.7500	175.778687	-0.491219	1.10235e-3
18.7517	175.794922	-0.491206	5.17851e-4
18.7533	175.811096	-0.491199	9.43733e-5
18.7550	175.828583	-0.491204	-3.04705e-4
18.7567	175.845139	-0.491212	-6.83292e-4
18.7583	175.860931	-0.491224	-8.92831e-4
18.7600	175.878769	-0.491246	-9.99166e-4
18.7617	175.894791	-0.491261	-9.68833e-4
18.7633	175.912140	-0.491277	-7.59059e-4
18.7650	175.928024	-0.491290	-4.35147e-4
18.7667	175.944672	-0.491294	-3.59905e-6
18.7683	175.961411	-0.491289	3.48538e-4
18.7700	175.978271	-0.491278	5.14367e-4
18.7717	175.994888	-0.491269	4.67252e-4
18.7733	176.011444	-0.491261	2.99867e-4
18.7750	176.028152	-0.491258	1.80891e-4
18.7767	176.044800	-0.491258	9.63694e-5
18.7783	176.060913	-0.491255	7.98029e-5
18.7800	176.078461	-0.491255	7.36033e-5
18.7817	176.094269	-0.491253	4.50509e-5
18.7833	176.110855	-0.491253	2.12350e-5
18.7850	176.128113	-0.491252	-2.28174e-5
18.7867	176.144379	-0.491254	-5.14998e-5
18.7883	176.160675	-0.491255	-1.08506e-4
18.7900	176.178558	-0.491256	-1.96239e-4
18.7917	176.194763	-0.491260	-2.94896e-4
18.7933	176.211823	-0.491268	-3.95573e-4
18.7950	176.228806	-0.491274	-4.89161e-4
18.7967	176.245071	-0.491282	-5.68088e-4
18.7983	176.262558	-0.491294	-5.87062e-4
18.8000	176.278137	-0.491305	-4.54355e-4
18.8017	176.295151	-0.491311	-2.72612e-4
18.8033	176.312302	-0.491312	-9.56173e-5
18.8050	176.328491	-0.491314	4.99833e-5
18.8067	176.345062	-0.491312	1.30701e-4
18.8083	176.362167	-0.491307	2.47354e-4
18.8100	176.378601	-0.491304	3.91019e-4
18.8117	176.394394	-0.491297	5.28373e-4
18.8133	176.410812	-0.491285	6.82965e-4
18.8150	176.427689	-0.491274	7.71057e-4
18.8167	176.444565	-0.491259	8.59071e-4
18.8183	176.462051	-0.491245	9.81938e-4
18.8200	176.479111	-0.491226	9.16235e-4
18.8217	176.495621	-0.491207	6.99729e-4
18.8233	176.512787	-0.491200	3.11697e-4
18.8250	176.528900	-0.491199	-1.42059e-4
18.8267	176.545074	-0.491204	-4.71061e-4
18.8283	176.561508	-0.491217	-6.35092e-4
18.8300	176.578400	-0.491230	-6.66463e-4
18.8317	176.595734	-0.491239	-5.80108e-4
18.8333	176.611465	-0.491249	-2.98639e-4
18.8350	176.627975	-0.491255	1.38583e-4
18.8367	176.644318	-0.491246	1.34739e-3
18.8383	176.660828	-0.491229	2.98696e-3
18.8400	176.679047	-0.491150	3.54787e-3
18.8417	176.694778	-0.491052	3.16157e-3
18.8433	176.711914	-0.491034	1.73329e-3
18.8450	176.727432	-0.491026	5.35858e-4
18.8467	176.745880	-0.491018	2.96588e-4
18.8483	176.761703	-0.491016	1.47676e-4
18.8500	176.778625	-0.491015	5.77211e-5
18.8517	176.795776	-0.491015	1.57489e-4
18.8533	176.811920	-0.491013	2.67143e-4
18.8550	176.827759	-0.491003	4.23782e-4
18.8567	176.845276	-0.490998	6.03381e-4
18.8583	176.861542	-0.490988	7.22185e-4
18.8600	176.878723	-0.490971	8.36350e-4
18.8617	176.894760	-0.490956	7.58105e-4
18.8633	176.911301	-0.490945	5.87592e-4
18.8650	176.928009	-0.490938	4.55039e-4
18.8667	176.945465	-0.490931	4.20290e-4
18.8683	176.962082	-0.490925	4.69709e-4
18.8700	176.977676	-0.490916	5.77856e-4
18.8717	176.994873	-0.490906	7.09144e-4
18.8733	177.012283	-0.490892	7.26792e-4
18.8750	177.027725	-0.490878	6.43191e-4
18.8767	177.045532	-0.490869	4.82597e-4
18.8783	177.062241	-0.490864	2.96246e-4
18.8800	177.078659	-0.490859	1.59409e-4
18.8817	177.095978	-0.490858	9.22661e-5
18.8833	177.110611	-0.490859	1.77350e-4
18.8850	177.129745	-0.490856	2.94613e-4
18.8867	177.145355	-0.490845	2.92022e-4
18.8883	177.162216	-0.490840	1.14470e-4
18.8900	177.179123	-0.490842	-1.85282e-4
18.8917	177.195572	-0.490848	-4.30462e-4
18.8933	177.211563	-0.490857	-5.31959e-4
18.8950	177.228668	-0.490868	-4.91029e-4
18.8967	177.244858	-0.490876	-4.07042e-4
18.8983	177.262177	-0.490879	-2.65068e-4
18.9000	177.277573	-0.490885	-1.87431e-4
18.9017	177.295425	-0.490886	2.45787e-5
18.9033	177.312439	-0.490888	3.05080e-4
18.9050	177.327682	-0.490875	5.16064e-4
18.9067	177.344345	-0.490864	5.95889e-4
18.9083	177.362488	-0.490855	4.47103e-4
18.9100	177.377304	-0.490849	3.55610e-4
18.9117	177.394287	-0.490846	3.16941e-4
18.9133	177.412109	-0.490839	2.64834e-4
18.9150	177.429062	-0.490834	1.98524e-4
18.9167	177.445282	-0.490833	1.17821e-4
18.9183	177.461792	-0.490832	8.78554e-5
18.9200	177.477600	-0.490830	1.66177e-4
18.9217	177.493927	-0.490828	1.72437e-4
18.9233	177.511734	-0.490822	1.86161e-4
18.9250	177.528717	-0.490822	2.55382e-4
18.9267	177.545303	-0.490817	3.12121e-4
18.9283	177.562057	-0.490808	3.96392e-4
18.9300	177.578506	-0.490802	4.04578e-4
18.9317	177.595642	-0.490796	2.71206e-4
18.9333	177.612152	-0.490789	1.40569e-4
18.9350	177.628540	-0.490792	4.78716e-5
18.9367	177.644836	-0.490793	7.61036e-5
18.9383	177.661163	-0.490791	2.62161e-4
18.9400	177.679062	-0.490784	3.54868e-4
18.9417	177.695404	-0.490775	3.48561e-4
18.9433	177.711548	-0.490771	3.83439e-4
18.9450	177.727249	-0.490769	4.81724e-4
18.9467	177.744217	-0.490756	4.87450e-4
18.9483	177.761261	-0.490743	3.98416e-4
18.9500	177.778000	-0.490743	1.41041e-4
18.9517	177.794998	-0.490741	-9.96244e-5
18.9533	177.811172	-0.490745	-1.69546e-4
18.9550	177.828995	-0.490750	-7.91912e-5
18.9567	177.844528	-0.490753	2.47149e-4
18.9583	177.861649	-0.490744	6.64570e-4
18.9600	177.877640	-0.490728	9.43761e-4
18.9617	177.894516	-0.490709	1.02868e-3
18.9633	177.911484	-0.490692	1.01994e-3
18.9650	177.928101	-0.490676	9.60822e-4
18.9667	177.944031	-0.490659	8.27998e-4
18.9683	177.961456	-0.490645	5.87015e-4
18.9700	177.979523	-0.490637	1.86041e-4
18.9717	177.994751	-0.490638	-2.26561e-4
18.9733	178.012283	-0.490647	-3.92501e-4
18.9750	178.028519	-0.490659	-2.66810e-4
18.9767	178.045242	-0.490659	-4.68464e-5
18.9783	178.062332	-0.490654	1.13822e-4
18.9800	178.078079	-0.490653	7.37092e-5
18.9817	178.094696	-0.490652	-5.29314e-5
18.9833	178.112122	-0.490654	-1.33054e-4
18.9850	178.127640	-0.490659	-1.77188e-4
18.9867	178.144653	-0.490661	-1.50821e-4
18.9883	178.161926	-0.490663	-8.43973e-5
18.9900	178.178543	-0.490664	-4.35446e-6
18.9917	178.195435	-0.490664	1.80439e-4
18.9933	178.211929	-0.490661	3.35637e-4
18.9950	178.228088	-0.490650	4.54248e-4
18.9967	178.245621	-0.490643	4.79994e-4
18.9983	178.262299	-0.490635	4.42952e-4
19.0000	178.277817	-0.490628	4.60652e-4
19.0017	178.295349	-0.490620	4.81957e-4
19.0033	178.311844	-0.490613	5.56010e-4
19.0050	178.329041	-0.490603	5.42769e-4
19.0067	178.345093	-0.490590	4.93061e-4
19.0083	178.361679	-0.490586	4.58350e-4
19.0100	178.378830	-0.490580	5.13186e-4
19.0117	178.395645	-0.490570	6.99867e-4
19.0133	178.412247	-0.490556	7.96954e-4
19.0150	178.428558	-0.490540	6.91712e-4
19.0167	178.445648	-0.490528	3.81705e-4
19.0183	178.461685	-0.490526	-3.95558e-5
19.0200	178.477982	-0.490531	-3.56140e-4
19.0217	178.494980	-0.490542	-5.02542e-4
19.0233	178.511124	-0.490550	-7.75476e-4
19.0250	178.529190	-0.490559	-1.24335e-3
19.0267	178.546036	-0.490589	-1.50303e-3
19.0283	178.562454	-0.490628	-1.36786e-3
19.0300	178.578857	-0.490642	-6.96410e-4
19.0317	178.594070	-0.490643	4.16897e-5
19.0333	178.611816	-0.490638	4.24536e-4
19.0350	178.629318	-0.490627	5.94362e-4
19.0367	178.645309	-0.490614	7.29652e-4
19.0383	178.662201	-0.490604	7.95437e-4
19.0400	178.678711	-0.490589	7.58160e-4
19.0417	178.694870	-0.490575	6.89579e-4
19.0433	178.711578	-0.490567	5.48063e-4
19.0450	178.728455	-0.490558	4.40060e-4
19.0467	178.745789	-0.490551	4.33347e-4
19.0483	178.762436	-0.490545	5.11682e-4
19.0500	178.778549	-0.490537	6.16900e-4
19.0517	178.797058	-0.490522	7.23963e-4
19.0533	178.814133	-0.490510	7.27115e-4
19.0550	178.830048	-0.490497	6.04576e-4
19.0567	178.846771	-0.490488	3.95968e-4
19.0583	178.862839	-0.490483	1.44732e-4
19.0600	178.878220	-0.490485	-1.88265e-5
19.0617	178.896423	-0.490486	-1.22844e-4
19.0633	178.912369	-0.490488	-1.20411e-4
19.0650	178.929367	-0.490492	-1.16671e-4
19.0667	178.945847	-0.490492	-3.91691e-5
19.0683	178.961594	-0.490494	-1.59774e-5
19.0700	178.978729	-0.490490	-1.51949e-4
19.0717	178.995712	-0.490494	-3.53648e-4
19.0733	179.012955	-0.490504	-6.18086e-4
19.0750	179.029816	-0.490517	-8.20713e-4
19.0767	179.046127	-0.490531	-9.28823e-4
19.0783	179.063507	-0.490550	-9.75194e-4
19.0800	179.080032	-0.490566	-9.05616e-4
19.0817	179.096115	-0.490581	-6.41148e-4
19.0833	179.112915	-0.490591	-2.73588e-4
19.0850	179.128708	-0.490590	1.18385e-4
19.0867	179.145996	-0.490584	3.76543e-4
19.0883	179.162247	-0.490575	4.53054e-4
19.0900	179.178299	-0.490568	4.01479e-4
19.0917	179.195557	-0.490560	3.50491e-4
19.0933	179.212906	-0.490558	3.71109e-4
19.0950	179.229996	-0.490550	4.03491e-4
19.0967	179.246201	-0.490541	4.62104e-4
19.0983	179.262527	-0.490534	4.73357e-4
19.1000	179.278992	-0.490527	3.99296e-4
19.1017	179.295944	-0.490518	2.44480e-4
19.1033	179.311646	-0.490517	3.56833e-5
19.1050	179.329224	-0.490519	-1.64774e-4
19.1067	179.346390	-0.490523	-2.41504e-4
19.1083	179.362488	-0.490528	-2.05836e-4
19.1100	179.379272	-0.490533	-7.76889e-5
19.1117	179.395920	-0.490532	2.55077e-5
19.1133	179.412170	-0.490528	4.54876e-5
19.1150	179.429520	-0.490529	3.74354e-5
19.1167	179.446869	-0.490530	1.20936e-4
19.1183	179.462219	-0.490528	3.58421e-4
19.1200	179.478394	-0.490518	4.93367e-4
19.1217	179.495850	-0.490505	4.36681e-4
19.1233	179.512390	-0.490501	2.82048e-4
19.1250	179.528961	-0.490500	1.76913e-4
19.1267	179.544846	-0.490498	2.50521e-4
19.1283	179.562286	-0.490492	2.97719e-4
19.1300	179.578354	-0.490484	2.34573e-4
19.1317	179.595886	-0.490482	1.29071e-4
19.1333	179.612595	-0.490483	1.11829e-4
19.1350	179.629135	-0.490482	2.98433e-4
19.1367	179.645462	-0.490475	6.02343e-4
19.1383	179.662216	-0.490461	7.44086e-4
19.1400	179.678986	-0.490444	6.04727e-4
19.1417	179.694839	-0.490436	2.81838e-4
19.1433	179.712051	-0.490437	-1.44259e-4
19.1450	179.728104	-0.490441	-3.99049e-4
19.1467	179.744781	-0.490453	-5.24070e-4
19.1483	179.762146	-0.490461	-6.10266e-4
19.1500	179.779510	-0.490471	-6.80413e-4
19.1517	179.796127	-0.490484	-7.11513e-4
19.1533	179.812698	-0.490499	-5.63014e-4
19.1550	179.829147	-0.490507	-1.56149e-4
19.1567	179.844910	-0.490506	3.18240e-4
19.1583	179.862656	-0.490494	6.11678e-4
19.1600	179.878937	-0.490480	7.60760e-4
19.1617	179.896576	-0.490469	7.92409e-4
19.1633	179.912720	-0.490454	7.82619e-4
19.1650	179.929398	-0.490440	8.04019e-4
19.1667	179.946213	-0.490428	7.22036e-4
19.1683	179.961960	-0.490415	6.76808e-4
19.1700	179.979218	-0.490407	6.13270e-4
19.1717	179.994873	-0.490396	5.26201e-4
19.1733	180.012558	-0.490387	4.24213e-4
19.1750	180.029526	-0.490381	3.35552e-4
19.1767	180.044952	-0.490379	3.21649e-4
19.1783	180.062683	-0.490372	3.48151e-4
19.1800	180.078979	-0.490365	3.95506e-4
19.1817	180.096237	-0.490359	3.42243e-4
19.1833	180.112396	-0.490352	2.84166e-4
19.1850	180.129395	-0.490350	2.47219e-4
19.1867	180.145706	-0.490346	2.02312e-4
19.1883	180.161224	-0.490342	2.04741e-4
19.1900	180.178238	-0.490340	3.38298e-4
19.1917	180.196609	-0.490336	5.11688e-4
19.1933	180.211517	-0.490320	6.65501e-4
19.1950	180.229401	-0.490307	7.11712e-4
19.1967	180.245163	-0.490298	6.31123e-4
19.1983	180.262054	-0.490288	5.60295e-4
19.2000	180.278793	-0.490277	5.20568e-4
19.2017	180.294861	-0.490272	4.24222e-4
19.2033	180.311707	-0.490263	1.58556e-4
19.2050	180.328079	-0.490260	-4.21299e-4
19.2067	180.344788	-0.490270	-1.38239e-3
19.2083	180.361893	-0.490303	-1.84489e-3
19.2100	180.379257	-0.490358	-1.76638e-3
19.2117	180.395432	-0.490372	-1.07099e-3
19.2133	180.410843	-0.490381	-2.99716e-4
19.2150	180.428558	-0.490380	5.60435e-5
19.2167	180.444305	-0.490379	3.44059e-4
19.2183	180.462128	-0.490369	6.04904e-4
19.2200	180.479050	-0.490357	8.41841e-4
19.2217	180.494843	-0.490340	8.79025e-4
19.2233	180.512131	-0.490322	6.73098e-4
19.2250	180.528595	-0.490313	3.51610e-4
19.2267	180.545502	-0.490314	4.36813e-5
19.2283	180.561249	-0.490315	-1.17320e-4
19.2300	180.579025	-0.490318	-8.85564e-5
19.2317	180.595551	-0.490322	-2.38330e-6
19.2333	180.612717	-0.490318	1.39694e-4
19.2350	180.627228	-0.490315	3.33419e-4
19.2367	180.646317	-0.490309	4.36081e-4
19.2383	180.661926	-0.490298	4.94117e-4
19.2400	180.679108	-0.490290	3.91654e-4
19.2417	180.695770	-0.490282	1.04658e-4
19.2433	180.712921	-0.490285	-3.37304e-5
19.2450	180.728867	-0.490292	-1.85304e-5
19.2467	180.746170	-0.490288	1.40411e-4
19.2483	180.762466	-0.490282	2.86692e-4
19.2500	180.779572	-0.490278	4.19452e-4
19.2517	180.795380	-0.490273	6.62418e-4
19.2533	180.812256	-0.490258	1.24870e-3
19.2550	180.828339	-0.490238	1.89265e-3
19.2567	180.844055	-0.490194	2.03934e-3
19.2583	180.860916	-0.490151	1.70621e-3
19.2600	180.877808	-0.490134	9.63003e-4
19.2617	180.894531	-0.490126	3.76835e-4
19.2633	180.911819	-0.490125	1.40384e-4
19.2650	180.928101	-0.490123	-3.20068e-5
19.2667	180.945450	-0.490124	-2.16566e-4
19.2683	180.962128	-0.490129	-4.44220e-4
19.2700	180.978867	-0.490140	-5.99758e-4
19.2717	180.995102	-0.490152	-4.92353e-4
19.2733	181.011978	-0.490162	-2.16918e-4
19.2750	181.028900	-0.490160	3.97164e-5
19.2767	181.045074	-0.490155	6.72785e-5
19.2783	181.062195	-0.490153	-8.77439e-5
19.2800	181.078842	-0.490160	-2.51385e-4
19.2817	181.095688	-0.490164	-3.06007e-4
19.2833	181.112244	-0.490170	-2.48888e-4
19.2850	181.128830	-0.490173	-1.99962e-4
19.2867	181.146667	-0.490177	-1.59616e-4
19.2883	181.163254	-0.490178	-7.65391e-5
19.2900	181.178879	-0.490181	6.66163e-5
19.2917	181.195862	-0.490177	3.06664e-4
19.2933	181.211746	-0.490172	5.77005e-4
19.2950	181.228516	-0.490158	7.67224e-4
19.2967	181.245819	-0.490143	8.26308e-4
19.2983	181.262482	-0.490128	6.88892e-4
19.3000	181.278397	-0.490118	4.85896e-4
19.3017	181.295898	-0.490113	3.16692e-4
19.3033	181.312820	-0.490109	3.18663e-4
19.3050	181.329391	-0.490105	3.62908e-4
19.3067	181.344528	-0.490095	3.33047e-4
19.3083	181.362198	-0.490090	2.32647e-4
19.3100	181.378601	-0.490089	1.18251e-4
19.3117	181.396423	-0.490088	7.85122e-5
19.3133	181.410461	-0.490086	7.81947e-6
19.3150	181.428238	-0.490085	-1.96169e-4
19.3167	181.446091	-0.490090	-6.10003e-4
19.3183	181.462204	-0.490102	-9.54425e-4
19.3200	181.478668	-0.490130	-1.13009e-3
19.3217	181.496948	-0.490146	-1.04641e-3
19.3233	181.511765	-0.490162	-7.39672e-4
19.3250	181.528992	-0.490174	-5.05274e-4
19.3267	181.545471	-0.490178	-3.31587e-4
19.3283	181.562912	-0.490181	-2.03326e-4
19.3300	181.579117	-0.490186	-1.02717e-4
19.3317	181.595490	-0.490186	1.92041e-6
19.3333	181.612274	-0.490183	6.00898e-5
19.3350	181.628845	-0.490182	-7.55773e-6
19.3367	181.645050	-0.490183	-1.22328e-4
19.3383	181.662766	-0.490187	-1.73064e-4
19.3400	181.677094	-0.490191	-1.63703e-4
19.3417	181.695786	-0.490192	-8.50084e-5
19.3433	181.712753	-0.490195	1.15152e-5
19.3450	181.728134	-0.490192	1.00767e-4
19.3467	181.746048	-0.490190	2.13429e-4
19.3483	181.763092	-0.490186	2.76846e-4
19.3500	181.779327	-0.490180	3.31539e-4
19.3517	181.796127	-0.490174	4.00060e-4
19.3533	181.811356	-0.490169	4.57474e-4
19.3550	181.829498	-0.490159	4.10032e-4
19.3567	181.845062	-0.490150	2.52029e-4
19.3583	181.861832	-0.490150	7.24804e-6
19.3600	181.878510	-0.490152	-2.32544e-4
19.3617	181.894760	-0.490156	-4.82662e-4
19.3633	181.910706	-0.490165	-7.20963e-4
19.3650	181.928268	-0.490183	-8.62465e-4
19.3667	181.945740	-0.490199	-9.43133e-4
19.3683	181.961243	-0.490212	-9.39820e-4
19.3700	181.978348	-0.490230	-9.43515e-4
19.3717	181.995651	-0.490246	-8.70312e-4
19.3733	182.012619	-0.490262	-6.83276e-4
19.3750	182.028671	-0.490270	-4.67054e-4
19.3767	182.044632	-0.490275	-1.97779e-4
19.3783	182.062241	-0.490278	4.88791e-5
19.3800	182.079300	-0.490274	1.78686e-4
19.3817	182.096024	-0.490266	1.87369e-4
19.3833	182.111435	-0.490266	1.52631e-4
19.3850	182.128235	-0.490267	1.75289e-4
19.3867	182.145111	-0.490261	3.44152e-4
19.3883	182.162003	-0.490254	4.78670e-4
19.3900	182.179169	-0.490243	5.25344e-4
19.3917	182.196289	-0.490235	5.72524e-4
19.3933	182.212463	-0.490226	5.68650e-4
19.3950	182.228882	-0.490215	5.15897e-4
19.3967	182.246506	-0.490206	4.11696e-4
19.3983	182.263000	-0.490202	2.96217e-4
19.4000	182.279800	-0.490198	2.39025e-4
19.4017	182.295853	-0.490194	1.94835e-4
19.4033	182.312622	-0.490190	1.83278e-4
19.4050	182.328613	-0.490190	2.83631e-4
19.4067	182.345337	-0.490185	4.38506e-4
19.4083	182.362778	-0.490173	6.48806e-4
19.4100	182.379425	-0.490162	7.33864e-4
19.4117	182.394196	-0.490148	6.87501e-4
19.4133	182.412491	-0.490137	5.71283e-4
19.4150	182.428360	-0.490129	3.36299e-4
19.4167	182.445251	-0.490124	5.29606e-5
19.4183	182.462875	-0.490126	-1.76379e-4
19.4200	182.478882	-0.490134	-3.14180e-4
19.4217	182.494858	-0.490139	-2.75946e-4
19.4233	182.512543	-0.490143	-5.61582e-5
19.4250	182.529099	-0.490144	1.69056e-4
19.4267	182.544815	-0.490136	4.06414e-4
19.4283	182.562576	-0.490128	5.53931e-4
19.4300	182.579453	-0.490117	5.86188e-4
19.4317	182.595856	-0.490107	6.18580e-4
19.4333	182.612732	-0.490097	5.79205e-4
19.4350	182.628845	-0.490087	4.24015e-4
19.4367	182.645615	-0.490079	1.28060e-4
19.4383	182.662155	-0.490081	-1.43613e-4
19.4400	182.679337	-0.490089	-3.35189e-4
19.4417	182.695847	-0.490094	-2.99957e-4
19.4433	182.712540	-0.490101	-1.21673e-4
19.4450	182.728912	-0.490100	1.01847e-4
19.4467	182.745010	-0.490096	3.87003e-4
19.4483	182.762756	-0.490088	5.71654e-4
19.4500	182.779739	-0.490074	8.27800e-4
19.4517	182.796539	-0.490062	1.67511e-3
19.4533	182.812408	-0.490039	2.81818e-3
19.4550	182.828552	-0.489967	3.60803e-3
19.4567	182.845383	-0.489892	3.41586e-3
19.4583	182.861694	-0.489842	2.35388e-3
19.4600	182.878006	-0.489821	1.41053e-3
19.4617	182.895874	-0.489805	9.57000e-4
19.4633	182.912292	-0.489791	7.87097e-4
19.4650	182.928741	-0.489776	5.73483e-4
19.4667	182.946228	-0.489769	2.74356e-4
19.4683	182.963791	-0.489767	5.69180e-6
19.4700	182.979050	-0.489773	-2.20688e-5
19.4717	182.995209	-0.489774	1.71956e-4
19.4733	183.012634	-0.489768	3.85752e-4
19.4750	183.029053	-0.489756	3.84778e-4
19.4767	183.045547	-0.489750	2.37778e-4
19.4783	183.062332	-0.489751	4.76740e-5
19.4800	183.077225	-0.489751	6.10040e-6
19.4817	183.095047	-0.489751	6.13694e-5
19.4833	183.112564	-0.489749	1.19885e-4
19.4850	183.128677	-0.489747	1.03811e-4
19.4867	183.146210	-0.489743	1.04242e-4
19.4883	183.161850	-0.489746	2.55893e-4
19.4900	183.178818	-0.489741	4.79676e-4
19.4917	183.195313	-0.489727	6.97609e-4
19.4933	183.212463	-0.489713	7.47646e-4
19.4950	183.229004	-0.489701	6.15266e-4
19.4967	183.244934	-0.489692	4.33588e-4
19.4983	183.262421	-0.489686	1.97947e-4
19.5000	183.278625	-0.489684	-2.16281e-5
19.5017	183.295883	-0.489688	-1.79225e-4
19.5033	183.312256	-0.489693	-3.14975e-4
19.5050	183.329727	-0.489697	-4.44926e-4
19.5067	183.346756	-0.489707	-5.11237e-4
19.5083	183.362152	-0.489718	-5.33574e-4
19.5100	183.380051	-0.489725	-5.04115e-4
19.5117	183.394913	-0.489732	-4.76375e-4
19.5133	183.411713	-0.489741	-4.48022e-4
19.5150	183.429276	-0.489750	-3.85101e-4
19.5167	183.446182	-0.489753	-2.71630e-4
19.5183	183.462570	-0.489758	-2.37686e-4
19.5200	183.480255	-0.489760	-2.07761e-4
19.5217	183.496597	-0.489766	-9.90319e-5
19.5233	183.512695	-0.489767	6.23119e-5
19.5250	183.529160	-0.489763	2.11592e-4
19.5267	183.545380	-0.489757	3.07499e-4
19.5283	183.561859	-0.489754	4.46083e-4
19.5300	183.579056	-0.489746	5.40757e-4
19.5317	183.595139	-0.489732	5.06910e-4
19.5333	183.611816	-0.489723	3.01221e-4
19.5350	183.629532	-0.489723	2.53189e-5
19.5367	183.645889	-0.489725	-3.28627e-4
19.5383	183.661804	-0.489729	-6.21206e-4
19.5400	183.678513	-0.489747	-8.13079e-4
19.5417	183.695541	-0.489762	-7.74981e-4
19.5433	183.711807	-0.489775	-5.41557e-4
19.5450	183.728958	-0.489780	-2.80672e-4
19.5467	183.746140	-0.489784	6.43871e-5
19.5483	183.763428	-0.489782	4.06719e-4
19.5500	183.779205	-0.489768	6.71990e-4
19.5517	183.795197	-0.489754	6.58902e-4
19.5533	183.812164	-0.489743	3.83237e-4
19.5550	183.829117	-0.489740	8.27773e-5
19.5567	183.845947	-0.489743	-5.07614e-5
19.5583	183.862244	-0.489747	-8.53735e-5
19.5600	183.879517	-0.489744	-8.97526e-5
19.5617	183.894958	-0.489747	-8.04799e-5
19.5633	183.912933	-0.489751	-3.75123e-5
19.5650	183.928864	-0.489750	1.25053e-4
19.5667	183.945206	-0.489745	2.94147e-4
19.5683	183.961212	-0.489739	4.55729e-4
19.5700	183.979691	-0.489732	5.84930e-4
19.5717	183.995773	-0.489719	6.49431e-4
19.5733	184.012833	-0.489706	6.36064e-4
19.5750	184.028702	-0.489697	5.55105e-4
19.5767	184.045700	-0.489690	5.15665e-4
19.5783	184.063126	-0.489680	4.29255e-4
19.5800	184.079437	-0.489671	3.29699e-4
19.5817	184.095779	-0.489671	2.46843e-4
19.5833	184.111862	-0.489668	2.52665e-4
19.5850	184.129303	-0.489661	2.47582e-4
19.5867	184.145401	-0.489655	1.04094e-4
19.5883	184.161301	-0.489657	-1.31854e-4
19.5900	184.179153	-0.489661	-3.23959e-4
19.5917	184.194763	-0.489669	-4.17620e-4
19.5933	184.211060	-0.489676	-4.66367e-4
19.5950	184.227493	-0.489684	-3.49276e-4
19.5967	184.244873	-0.489692	-1.03280e-4
19.5983	184.261261	-0.489690	2.48752e-4
19.6000	184.277695	-0.489681	7.37442e-4
19.6017	184.293884	-0.489668	1.26274e-3
19.6033	184.310791	-0.489642	1.43708e-3
19.6050	184.327240	-0.489605	1.19738e-3
19.6067	184.344772	-0.489592	4.94352e-4
19.6083	184.360626	-0.489593	-7.80607e-4
19.6100	184.378632	-0.489606	-2.64187e-3
19.6117	184.394424	-0.489665	-5.41167e-3
19.6133	184.410782	-0.489777	-7.52728e-3
19.6150	184.429367	-0.489966	-7.47211e-3
19.6167	184.446045	-0.490092	-5.58169e-3
19.6183	184.462097	-0.490142	-2.84279e-3
19.6200	184.479248	-0.490159	-1.04465e-3
19.6217	184.495346	-0.490167	-2.49450e-4
19.6233	184.512390	-0.490167	8.81330e-5
19.6250	184.528946	-0.490159	2.92120e-4
19.6267	184.545425	-0.490155	3.73251e-4
19.6283	184.561325	-0.490149	3.84335e-4
19.6300	184.579117	-0.490141	3.79233e-4
19.6317	184.594955	-0.490134	2.92054e-4
19.6333	184.611710	-0.490131	1.61701e-4
19.6350	184.628738	-0.490129	9.16124e-5
19.6367	184.645325	-0.490130	1.63882e-4
19.6383	184.661469	-0.490127	3.10699e-4
19.6400	184.679825	-0.490118	5.44229e-4
19.6417	184.695435	-0.490109	7.16371e-4
19.6433	184.711624	-0.490094	1.03291e-3
19.6450	184.728958	-0.490080	1.58631e-3
19.6467	184.745789	-0.490048	2.14588e-3
19.6483	184.761795	-0.489999	2.36919e-3
19.6500	184.778290	-0.489955	2.09300e-3
19.6517	184.795532	-0.489929	1.49233e-3
19.6533	184.811447	-0.489910	1.11886e-3
19.6550	184.829010	-0.489897	1.06254e-3
19.6567	184.844742	-0.489878	1.06757e-3
19.6583	184.861938	-0.489857	1.00489e-3
19.6600	184.878418	-0.489841	7.92152e-4
19.6617	184.895325	-0.489832	6.11378e-4
19.6633	184.912521	-0.489824	6.18156e-4
19.6650	184.927689	-0.489815	9.35025e-4
19.6667	184.945572	-0.489798	1.34577e-3
19.6683	184.961899	-0.489767	1.68844e-3
19.6700	184.979172	-0.489735	2.07969e-3
19.6717	184.995148	-0.489704	2.68590e-3
19.6733	185.012604	-0.489656	2.96468e-3
19.6750	185.027802	-0.489584	2.76734e-3
19.6767	185.044952	-0.489551	2.18178e-3
19.6783	185.062134	-0.489525	1.41657e-3
19.6800	185.078003	-0.489505	1.06634e-3
19.6817	185.095383	-0.489488	7.90061e-4
19.6833	185.112518	-0.489479	4.60340e-4
19.6850	185.128082	-0.489472	2.39785e-4
19.6867	185.145767	-0.489474	1.20999e-4
19.6883	185.161560	-0.489471	5.79962e-5
19.6900	185.179001	-0.489470	1.65707e-4
19.6917	185.196228	-0.489469	2.78193e-4
19.6933	185.212860	-0.489461	4.50419e-4
19.6950	185.229492	-0.489452	6.53319e-4
19.6967	185.245956	-0.489441	7.19032e-4
19.6983	185.263596	-0.489425	7.37470e-4
19.7000	185.280106	-0.489414	7.24120e-4
19.7017	185.296448	-0.489403	6.08946e-4
19.7033	185.313156	-0.489391	5.83053e-4
19.7050	185.329590	-0.489386	6.26914e-4
19.7067	185.345428	-0.489375	7.97192e-4
19.7083	185.362732	-0.489360	1.11670e-3
19.7100	185.378036	-0.489339	1.75588e-3
19.7117	185.395386	-0.489312	2.82381e-3
19.7133	185.411423	-0.489254	3.19342e-3
19.7150	185.427872	-0.489171	2.92601e-3
19.7167	185.445297	-0.489142	2.11209e-3
19.7183	185.462524	-0.489121	1.30799e-3
19.7200	185.479126	-0.489099	1.01027e-3
19.7217	185.494370	-0.489084	7.29110e-4
19.7233	185.512848	-0.489076	4.93200e-4
19.7250	185.529556	-0.489071	4.37737e-4
19.7267	185.545105	-0.489064	5.65926e-4
19.7283	185.562149	-0.489053	8.67119e-4
19.7300	185.579208	-0.489038	1.24126e-3
19.7317	185.596115	-0.489012	1.47490e-3
19.7333	185.611893	-0.488981	1.51233e-3
19.7350	185.629105	-0.488959	1.29432e-3
19.7367	185.645279	-0.488940	9.84442e-4
19.7383	185.661804	-0.488925	7.78607e-4
19.7400	185.678497	-0.488916	5.49635e-4
19.7417	185.694870	-0.488907	3.84119e-4
19.7433	185.713791	-0.488902	2.92354e-4
19.7450	185.728821	-0.488900	1.95879e-4
19.7467	185.746201	-0.488895	2.25747e-4
19.7483	185.761932	-0.488894	4.29576e-4
19.7500	185.778625	-0.488887	7.33484e-4
19.7517	185.796310	-0.488868	1.08105e-3
19.7533	185.812775	-0.488847	1.35473e-3
19.7550	185.829208	-0.488823	1.48452e-3
19.7567	185.845901	-0.488796	1.46126e-3
19.7583	185.861923	-0.488771	1.29858e-3
19.7600	185.878525	-0.488752	1.02511e-3
19.7617	185.895218	-0.488738	7.45019e-4
19.7633	185.912903	-0.488727	4.68700e-4
19.7650	185.927811	-0.488723	3.51055e-4
19.7667	185.946793	-0.488720	3.72198e-4
19.7683	185.962357	-0.488711	5.03054e-4
19.7700	185.979233	-0.488701	6.18146e-4
19.7717	185.996796	-0.488689	7.41504e-4
19.7733	186.012680	-0.488680	9.35507e-4
19.7750	186.029602	-0.488660	1.07761e-3
19.7767	186.045792	-0.488638	1.02589e-3
19.7783	186.063065	-0.488621	7.12923e-4
19.7800	186.078476	-0.488615	3.58565e-4
19.7817	186.095825	-0.488612	2.02891e-4
19.7833	186.112930	-0.488612	1.87737e-4
19.7850	186.129440	-0.488605	1.26955e-4
19.7867	186.146561	-0.488602	8.73474e-5
19.7883	186.163071	-0.488607	1.28676e-4
19.7900	186.179062	-0.488604	3.36815e-4
19.7917	186.196121	-0.488593	6.11838e-4
19.7933	186.212524	-0.488581	7.84059e-4
19.7950	186.230682	-0.488567	8.44875e-4
19.7967	186.245911	-0.488552	8.97104e-4
19.7983	186.262680	-0.488538	8.43430e-4
19.8000	186.279312	-0.488521	6.87399e-4
19.8017	186.296356	-0.488512	4.96002e-4
19.8033	186.312912	-0.488507	1.94996e-4
19.8050	186.329147	-0.488504	-1.97798e-5
19.8067	186.346054	-0.488509	-1.29557e-4
19.8083	186.362167	-0.488513	-1.06971e-4
19.8100	186.379745	-0.488513	6.68123e-5
19.8117	186.396652	-0.488511	2.53885e-4
19.8133	186.412613	-0.488504	4.68119e-4
19.8150	186.429672	-0.488496	7.18861e-4
19.8167	186.446381	-0.488482	9.58095e-4
19.8183	186.462112	-0.488463	1.06389e-3
19.8200	186.479919	-0.488441	1.02379e-3
19.8217	186.496094	-0.488428	8.24289e-4
19.8233	186.513412	-0.488414	5.70461e-4
19.8250	186.528625	-0.488408	4.03486e-4
19.8267	186.546570	-0.488403	2.53242e-4
19.8283	186.563080	-0.488399	2.28093e-4
19.8300	186.579819	-0.488397	2.50872e-4
19.8317	186.597031	-0.488392	2.67152e-4
19.8333	186.612549	-0.488386	2.64359e-4
19.8350	186.629990	-0.488382	2.26482e-4
19.8367	186.645645	-0.488380	1.89383e-4
19.8383	186.662521	-0.488376	2.18210e-4
19.8400	186.679550	-0.488373	3.28127e-4
19.8417	186.697006	-0.488367	4.85798e-4
19.8433	186.712784	-0.488357	6.74677e-4
19.8450	186.729080	-0.488344	8.79512e-4
19.8467	186.747330	-0.488328	9.86389e-4
19.8483	186.762039	-0.488309	1.06111e-3
19.8500	186.779221	-0.488292	9.79110e-4
19.8517	186.797195	-0.488273	7.36461e-4
19.8533	186.813751	-0.488264	3.84495e-4
19.8550	186.829178	-0.488261	-1.65818e-4
19.8567	186.846344	-0.488266	-6.76500e-4
19.8583	186.862274	-0.488285	-9.31399e-4
19.8600	186.878983	-0.488307	-9.73836e-4
19.8617	186.896408	-0.488319	-8.05491e-4
19.8633	186.913010	-0.488331	-6.25515e-4
19.8650	186.929047	-0.488341	-5.15717e-4
19.8667	186.945541	-0.488348	-3.28287e-4
19.8683	186.962692	-0.488353	-9.89870e-5
19.8700	186.979462	-0.488353	1.13668e-4
19.8717	186.995712	-0.488347	2.79715e-4
19.8733	187.012238	-0.488342	3.78132e-4
19.8750	187.029617	-0.488335	5.18191e-4
19.8767	187.046997	-0.488326	8.54611e-4
19.8783	187.062576	-0.488311	1.81515e-3
19.8800	187.080002	-0.488282	2.54016e-3
19.8817	187.097214	-0.488205	2.68435e-3
19.8833	187.113235	-0.488167	2.42033e-3
19.8850	187.130066	-0.488142	1.70186e-3
19.8867	187.145767	-0.488115	1.43031e-3
19.8883	187.162155	-0.488093	1.12122e-3
19.8900	187.177979	-0.488076	6.55306e-4
19.8917	187.197159	-0.488068	1.42559e-4
19.8933	187.213272	-0.488072	-4.31935e-4
19.8950	187.229660	-0.488084	-8.55952e-4
19.8967	187.246536	-0.488106	-8.34395e-4
19.8983	187.262253	-0.488121	-5.11453e-4
19.9000	187.279099	-0.488122	-6.71857e-5
19.9017	187.296341	-0.488118	2.81501e-4
19.9033	187.312714	-0.488113	4.89950e-4
19.9050	187.329208	-0.488102	5.70566e-4
19.9067	187.345749	-0.488089	6.82688e-4
19.9083	187.363754	-0.488082	6.95487e-4
19.9100	187.379807	-0.488065	6.64050e-4
19.9117	187.396805	-0.488055	6.38216e-4
19.9133	187.413193	-0.488047	5.73618e-4
19.9150	187.430542	-0.488037	6.42387e-4
19.9167	187.446762	-0.488025	7.69248e-4
19.9183	187.462601	-0.488013	8.01730e-4
19.9200	187.479553	-0.487996	7.26690e-4
19.9217	187.496857	-0.487986	4.95279e-4
19.9233	187.512146	-0.487979	1.51466e-4
19.9250	187.530014	-0.487980	-1.69564e-4
19.9267	187.546066	-0.487986	-5.02326e-4
19.9283	187.563187	-0.487996	-7.02476e-4
19.9300	187.578384	-0.488013	-6.43472e-4
19.9317	187.597198	-0.488025	-3.11261e-4
19.9333	187.613571	-0.488026	2.61083e-4
19.9350	187.629974	-0.488015	7.87612e-4
19.9367	187.645828	-0.487995	1.12959e-3
19.9383	187.662674	-0.487977	1.26780e-3
19.9400	187.680206	-0.487952	1.18159e-3
19.9417	187.696457	-0.487931	9.37764e-4
19.9433	187.713486	-0.487918	5.73907e-4
19.9450	187.729568	-0.487916	1.66198e-4
19.9467	187.745422	-0.487913	-8.70868e-5
19.9483	187.763245	-0.487919	-1.72094e-4
19.9500	187.779358	-0.487923	-8.41061e-5
19.9517	187.795578	-0.487925	2.34968e-4
19.9533	187.813171	-0.487917	6.14441e-4
19.9550	187.829117	-0.487903	1.00961e-3
19.9567	187.846359	-0.487883	1.25680e-3
19.9583	187.863693	-0.487857	1.30349e-3
19.9600	187.880051	-0.487835	1.04058e-3
19.9617	187.895950	-0.487818	5.99291e-4
19.9633	187.912491	-0.487817	9.90039e-5
19.9650	187.929398	-0.487816	-2.65119e-4
19.9667	187.946960	-0.487827	-4.32434e-4
19.9683	187.962860	-0.487835	-5.24577e-4
19.9700	187.979355	-0.487843	-3.65122e-4
19.9717	187.995987	-0.487851	-3.23835e-5
19.9733	188.012177	-0.487848	3.93222e-4
19.9750	188.030060	-0.487836	8.04187e-4
19.9767	188.046127	-0.487819	9.42983e-4
19.9783	188.062912	-0.487799	8.84040e-4
19.9800	188.080124	-0.487787	7.92021e-4
19.9817	188.096268	-0.487778	7.00786e-4
19.9833	188.112381	-0.487763	6.61327e-4
19.9850	188.128998	-0.487753	4.54232e-4
19.9867	188.145386	-0.487745	8.04284e-5
19.9883	188.163177	-0.487748	-2.34062e-4
19.9900	188.179443	-0.487759	-4.43375e-4
19.9917	188.196716	-0.487766	-3.12604e-4
19.9933	188.212570	-0.487774	-1.00190e-5
19.9950	188.229996	-0.487767	1.96785e-4
19.9967	188.246048	-0.487759	2.98899e-4
19.9983	188.263199	-0.487757	2.27357e-4
20.0000	188.279449	-0.487754	3.58586e-4
20.0017	188.297089	-0.487751	6.72660e-4
20.0033	188.313400	-0.487732	9.41996e-4
20.0050	188.330627	-0.487711	1.07873e-3
20.0067	188.346634	-0.487694	9.45265e-4
20.0083	188.362778	-0.487681	7.67225e-4
20.0100	188.380569	-0.487669	7.16561e-4
20.0117	188.396484	-0.487661	8.74046e-4
20.0133	188.413010	-0.487645	1.11211e-3
20.0150	188.430115	-0.487620	1.25986e-3
20.0167	188.447174	-0.487597	1.13464e-3
20.0183	188.463577	-0.487579	8.25305e-4
20.0200	188.481064	-0.487569	5.34820e-4
20.0217	188.496994	-0.487564	2.43168e-4
20.0233	188.512817	-0.487560	6.21981e-6
20.0250	188.529465	-0.487564	-1.66266e-4
20.0267	188.546707	-0.487569	-2.98009e-4
20.0283	188.562302	-0.487573	-2.29794e-4
20.0300	188.578842	-0.487579	-3.98745e-5
20.0317	188.596085	-0.487577	2.10453e-4
20.0333	188.611465	-0.487570	4.83858e-4
20.0350	188.628967	-0.487561	6.73854e-4
20.0367	188.645599	-0.487547	7.83505e-4
20.0383	188.663361	-0.487532	8.23003e-4
20.0400	188.679153	-0.487518	7.92239e-4
20.0417	188.696289	-0.487506	7.09043e-4
20.0433	188.712143	-0.487495	5.81703e-4
20.0450	188.728760	-0.487485	4.60942e-4
20.0467	188.745209	-0.487480	4.02200e-4
20.0483	188.762558	-0.487475	4.69150e-4
20.0500	188.779007	-0.487466	5.31553e-4
20.0517	188.796158	-0.487453	5.10271e-4
20.0533	188.812103	-0.487447	4.16837e-4
20.0550	188.829956	-0.487442	2.35045e-4
20.0567	188.846603	-0.487437	1.23983e-4
20.0583	188.864212	-0.487438	-5.10539e-6
20.0600	188.878876	-0.487438	3.90810e-5
20.0617	188.897171	-0.487441	1.74010e-4
20.0633	188.912964	-0.487432	2.84597e-4
20.0650	188.930130	-0.487427	3.70086e-4
20.0667	188.947220	-0.487421	4.14949e-4
20.0683	188.963440	-0.487416	5.73623e-4
20.0700	188.982071	-0.487402	6.64228e-4
20.0717	188.996307	-0.487389	6.21784e-4
20.0733	189.013474	-0.487380	3.09826e-4
20.0750	189.030945	-0.487375	-3.00211e-5
20.0767	189.048706	-0.487382	-3.40261e-4
20.0783	189.064041	-0.487390	-5.16019e-4
20.0800	189.081680	-0.487401	-4.39841e-4
20.0817	189.097809	-0.487408	-2.99063e-4
20.0833	189.114410	-0.487409	-1.65383e-4
20.0850	189.131973	-0.487411	-8.39835e-6
20.0867	189.148636	-0.487414	1.17553e-4
20.0883	189.165024	-0.487407	2.78664e-4
20.0900	189.180634	-0.487402	4.60801e-4
20.0917	189.197830	-0.487394	4.96050e-4
20.0933	189.215179	-0.487382	4.27035e-4
20.0950	189.231537	-0.487375	2.88107e-4
20.0967	189.247757	-0.487375	1.02957e-4
20.0983	189.264465	-0.487374	5.58777e-5
20.1000	189.280869	-0.487374	1.37368e-4
20.1017	189.296707	-0.487371	3.17321e-4
20.1033	189.313797	-0.487365	5.32400e-4
20.1050	189.329254	-0.487352	6.67186e-4
20.1067	189.347275	-0.487340	8.11977e-4
20.1083	189.362961	-0.487329	9.04521e-4
20.1100	189.379944	-0.487310	9.57306e-4
20.1117	189.395920	-0.487292	8.70174e-4
20.1133	189.412964	-0.487279	7.46626e-4
20.1150	189.429703	-0.487271	6.04451e-4
20.1167	189.446732	-0.487257	4.40940e-4
20.1183	189.462631	-0.487253	3.27517e-4
20.1200	189.479630	-0.487252	2.29935e-4
20.1217	189.498199	-0.487246	2.40961e-4
20.1233	189.513931	-0.487241	2.25423e-4
20.1250	189.529984	-0.487238	1.19752e-4
20.1267	189.547180	-0.487238	6.07535e-5
20.1283	189.563721	-0.487238	-7.35409e-6
20.1300	189.579529	-0.487236	5.48579e-5
20.1317	189.597168	-0.487239	2.60700e-4
20.1333	189.612183	-0.487232	5.69098e-4
20.1350	189.629639	-0.487218	9.40475e-4
20.1367	189.646820	-0.487199	1.14668e-3
20.1383	189.663071	-0.487178	1.30276e-3
20.1400	189.680862	-0.487155	1.36070e-3
20.1417	189.697571	-0.487130	1.26979e-3
20.1433	189.713882	-0.487108	1.06562e-3
20.1450	189.730377	-0.487095	7.15523e-4
20.1467	189.745514	-0.487086	4.52559e-4
20.1483	189.763992	-0.487082	3.44947e-4
20.1500	189.780411	-0.487077	3.03422e-4
20.1517	189.796753	-0.487070	3.10507e-4
20.1533	189.813293	-0.487066	3.20520e-4
20.1550	189.830276	-0.487061	4.30586e-4
20.1567	189.847000	-0.487055	6.17105e-4
20.1583	189.863449	-0.487040	8.35777e-4
20.1600	189.879807	-0.487025	1.06738e-3
20.1617	189.896896	-0.487007	1.15059e-3
20.1633	189.913376	-0.486983	1.06417e-3
20.1650	189.929657	-0.486966	8.52599e-4
20.1667	189.946823	-0.486957	5.57403e-4
20.1683	189.963837	-0.486948	2.96771e-4
20.1700	189.979019	-0.486946	1.10926e-4
20.1717	189.996170	-0.486947	2.67670e-5
20.1733	190.012268	-0.486948	7.60185e-5
20.1750	190.030014	-0.486945	2.20148e-4
20.1767	190.046982	-0.486941	4.19065e-4
20.1783	190.063599	-0.486932	7.02403e-4
20.1800	190.079819	-0.486919	1.02932e-3
20.1817	190.096756	-0.486897	1.23342e-3
20.1833	190.113083	-0.486873	1.34949e-3
20.1850	190.130493	-0.486852	1.37359e-3
20.1867	190.146896	-0.486828	1.39134e-3
20.1883	190.162643	-0.486806	1.39204e-3
20.1900	190.180069	-0.486781	1.30264e-3
20.1917	190.196609	-0.486761	1.15844e-3
20.1933	190.213287	-0.486742	9.81973e-4
20.1950	190.230042	-0.486728	8.46819e-4
20.1967	190.247223	-0.486715	6.40542e-4
20.1983	190.263321	-0.486703	3.73508e-4
20.2000	190.279770	-0.486701	3.66549e-5
20.2017	190.296738	-0.486704	-3.49408e-4
20.2033	190.313889	-0.486711	-5.96489e-4
20.2050	190.329590	-0.486728	-6.29857e-4
20.2067	190.347076	-0.486739	-4.54648e-4
20.2083	190.363724	-0.486742	-8.29218e-5
20.2100	190.380157	-0.486742	3.62587e-4
20.2117	190.397003	-0.486733	1.11524e-3
20.2133	190.413345	-0.486714	2.04625e-3
20.2150	190.429825	-0.486664	2.46657e-3
20.2167	190.446228	-0.486607	2.25282e-3
20.2183	190.463501	-0.486582	1.56132e-3
20.2200	190.479980	-0.486567	8.76501e-4
20.2217	190.495911	-0.486555	6.09313e-4
20.2233	190.513031	-0.486548	5.49299e-4
20.2250	190.528931	-0.486541	6.06774e-4
20.2267	190.546097	-0.486528	7.15254e-4
20.2283	190.564301	-0.486514	7.49637e-4
20.2300	190.580154	-0.486501	6.79712e-4
20.2317	190.596695	-0.486491	5.54626e-4
20.2333	190.612534	-0.486483	4.47341e-4
20.2350	190.630219	-0.486477	2.86485e-4
20.2367	190.646347	-0.486471	1.15924e-4
20.2383	190.663757	-0.486473	-1.29184e-6
20.2400	190.679550	-0.486476	-7.52724e-6
20.2417	190.696732	-0.486475	2.26858e-4
20.2433	190.712952	-0.486471	5.76502e-4
20.2450	190.729599	-0.486457	8.54479e-4
20.2467	190.746536	-0.486436	1.00423e-3
20.2483	190.762756	-0.486421	8.80062e-4
20.2500	190.778946	-0.486406	5.77385e-4
20.2517	190.795883	-0.486399	2.96813e-4
20.2533	190.812622	-0.486399	6.99055e-5
20.2550	190.830002	-0.486399	3.72477e-5
20.2567	190.846573	-0.486400	2.03826e-4
20.2583	190.863083	-0.486396	4.10238e-4
20.2600	190.880554	-0.486384	6.39752e-4
20.2617	190.896896	-0.486373	8.97218e-4
20.2633	190.913193	-0.486358	1.02337e-3
20.2650	190.930527	-0.486334	1.08398e-3
20.2667	190.946182	-0.486319	1.03929e-3
20.2683	190.963074	-0.486303	8.90989e-4
20.2700	190.978531	-0.486289	6.93966e-4
20.2717	190.996002	-0.486276	4.41674e-4
20.2733	191.013275	-0.486274	2.33683e-4
20.2750	191.029892	-0.486273	8.93405e-5
20.2767	191.046478	-0.486271	8.40630e-5
20.2783	191.062714	-0.486271	8.32564e-5
20.2800	191.080276	-0.486268	2.06710e-4
20.2817	191.097260	-0.486267	4.10379e-4
20.2833	191.113174	-0.486255	5.84656e-4
20.2850	191.130402	-0.486243	7.03355e-4
20.2867	191.146027	-0.486232	7.32139e-4
20.2883	191.162613	-0.486221	7.36754e-4
20.2900	191.179871	-0.486206	7.88033e-4
20.2917	191.197327	-0.486194	8.05261e-4
20.2933	191.214111	-0.486178	7.60003e-4
20.2950	191.229416	-0.486167	7.11201e-4
20.2967	191.245560	-0.486157	5.84470e-4
20.2983	191.262741	-0.486147	5.70202e-4
20.3000	191.280106	-0.486140	6.49059e-4
20.3017	191.296829	-0.486127	8.02408e-4
20.3033	191.313568	-0.486112	1.01319e-3
20.3050	191.329193	-0.486094	1.20821e-3
20.3067	191.347412	-0.486072	1.34045e-3
20.3083	191.363464	-0.486046	1.32031e-3
20.3100	191.379944	-0.486024	1.16336e-3
20.3117	191.396744	-0.486007	9.29779e-4
20.3133	191.413330	-0.485995	8.25150e-4
20.3150	191.430115	-0.485983	8.79019e-4
20.3167	191.446182	-0.485968	9.22988e-4
20.3183	191.463882	-0.485948	8.93404e-4
20.3200	191.479935	-0.485936	8.04390e-4
20.3217	191.496414	-0.485925	8.35485e-4
20.3233	191.514008	-0.485911	1.07390e-3
20.3250	191.529770	-0.485891	1.25387e-3
20.3267	191.544861	-0.485865	1.35231e-3
20.3283	191.563858	-0.485844	1.13042e-3
20.3300	191.580322	-0.485822	7.75799e-4
20.3317	191.596893	-0.485816	4.53305e-4
20.3333	191.612930	-0.485814	2.90523e-4
20.3350	191.629639	-0.485811	3.48062e-4
20.3367	191.647003	-0.485800	4.72414e-4
20.3383	191.663315	-0.485794	5.72155e-4
20.3400	191.680145	-0.485782	6.44054e-4
20.3417	191.696213	-0.485772	8.21206e-4
20.3433	191.713867	-0.485758	1.03521e-3
20.3450	191.730179	-0.485738	1.52838e-3
20.3467	191.747681	-0.485712	1.72833e-3
20.3483	191.763245	-0.485666	1.57815e-3
20.3500	191.779877	-0.485650	1.23587e-3
20.3517	191.797623	-0.485636	7.38798e-4
20.3533	191.812744	-0.485625	5.96304e-4
20.3550	191.829819	-0.485617	5.14120e-4
20.3567	191.846069	-0.485611	5.01536e-4
20.3583	191.864334	-0.485600	4.84161e-4
20.3600	191.879593	-0.485591	3.45572e-4
20.3617	191.896622	-0.485586	2.02933e-4
20.3633	191.913101	-0.485589	1.99518e-4
20.3650	191.929916	-0.485585	3.21400e-4
20.3667	191.946609	-0.485576	5.04909e-4
20.3683	191.962692	-0.485567	6.53947e-4
20.3700	191.980225	-0.485556	8.03306e-4
20.3717	191.996735	-0.485540	9.42782e-4
20.3733	192.013260	-0.485522	1.01544e-3
20.3750	192.030121	-0.485505	1.01991e-3
20.3767	192.047348	-0.485489	1.04354e-3
20.3783	192.063904	-0.485470	1.01515e-3
20.3800	192.080460	-0.485451	8.51393e-4
20.3817	192.096741	-0.485439	6.68162e-4
20.3833	192.112854	-0.485435	5.16381e-4
20.3850	192.129120	-0.485424	5.48661e-4
20.3867	192.146805	-0.485416	7.11983e-4
20.3883	192.163086	-0.485403	8.25423e-4
20.3900	192.179428	-0.485386	9.48176e-4
20.3917	192.196152	-0.485370	1.00023e-3
20.3933	192.212463	-0.485354	9.41269e-4
20.3950	192.228928	-0.485336	8.28622e-4
20.3967	192.246231	-0.485324	7.12200e-4
20.3983	192.263519	-0.485315	5.72644e-4
20.4000	192.280197	-0.485304	5.88577e-4
20.4017	192.296570	-0.485298	7.05026e-4
20.4033	192.312637	-0.485284	8.05512e-4
20.4050	192.329376	-0.485267	8.95667e-4
20.4067	192.346436	-0.485253	8.43545e-4
20.4083	192.363022	-0.485239	7.87567e-4
20.4100	192.380219	-0.485227	8.31440e-4
20.4117	192.396835	-0.485214	8.50354e-4
20.4133	192.413223	-0.485196	8.43266e-4
20.4150	192.429825	-0.485184	6.98460e-4
20.4167	192.446030	-0.485173	4.70931e-4
20.4183	192.462906	-0.485168	3.22877e-4
20.4200	192.479080	-0.485165	3.19841e-4
20.4217	192.496063	-0.485161	3.86989e-4
20.4233	192.512512	-0.485150	3.40423e-4
20.4250	192.529602	-0.485143	2.34272e-4
20.4267	192.547012	-0.485145	1.74789e-4
20.4283	192.562180	-0.485144	3.49914e-4
20.4300	192.579666	-0.485135	5.93820e-4
20.4317	192.595627	-0.485119	7.85626e-4
20.4333	192.612640	-0.485108	8.65288e-4
20.4350	192.628815	-0.485092	8.25311e-4
20.4367	192.645050	-0.485078	7.85103e-4
20.4383	192.662567	-0.485066	6.15641e-4
20.4400	192.679031	-0.485056	5.03787e-4
20.4417	192.696548	-0.485050	4.69818e-4
20.4433	192.713623	-0.485042	4.53422e-4
20.4450	192.729202	-0.485033	4.93176e-4
20.4467	192.746201	-0.485027	4.81897e-4
20.4483	192.763000	-0.485018	4.19348e-4
20.4500	192.779404	-0.485010	3.15795e-4
20.4517	192.795486	-0.485006	1.80742e-4
20.4533	192.812973	-0.485006	6.81852e-5
20.4550	192.829803	-0.485005	3.82228e-5
20.4567	192.846924	-0.485005	1.17213e-5
20.4583	192.862625	-0.485003	-6.71122e-5
20.4600	192.880402	-0.485005	-1.39263e-4
20.4617	192.897400	-0.485010	-1.56685e-4
20.4633	192.914001	-0.485014	1.17621e-5
20.4650	192.930969	-0.485013	3.40416e-4
20.4667	192.946838	-0.485003	6.92994e-4
20.4683	192.963364	-0.484987	9.49300e-4
20.4700	192.979752	-0.484970	1.00633e-3
20.4717	192.996613	-0.484952	9.43507e-4
20.4733	193.013184	-0.484937	9.10828e-4
20.4750	193.030762	-0.484924	8.86078e-4
20.4767	193.046631	-0.484907	8.86237e-4
20.4783	193.062836	-0.484893	7.84754e-4
20.4800	193.079910	-0.484879	4.89550e-4
20.4817	193.096313	-0.484873	1.55339e-4
20.4833	193.113251	-0.484876	-5.46716e-5
20.4850	193.129883	-0.484882	2.12609e-5
20.4867	193.146545	-0.484879	2.47107e-4
20.4883	193.163223	-0.484870	4.05434e-4
20.4900	193.181168	-0.484861	4.75809e-4
20.4917	193.197159	-0.484857	5.07223e-4
20.4933	193.212891	-0.484846	5.53437e-4
20.4950	193.230072	-0.484835	6.33180e-4
20.4967	193.247360	-0.484826	7.96182e-4
20.4983	193.264679	-0.484813	9.98827e-4
20.5000	193.280075	-0.484790	1.16080e-3
20.5017	193.297882	-0.484769	1.12880e-3
20.5033	193.313934	-0.484752	9.65608e-4
20.5050	193.330872	-0.484738	7.67492e-4
20.5067	193.347549	-0.484724	5.90665e-4
20.5083	193.364075	-0.484719	4.39134e-4
20.5100	193.380112	-0.484712	3.36510e-4
20.5117	193.396179	-0.484708	3.75075e-4
20.5133	193.413696	-0.484702	3.73814e-4
20.5150	193.429367	-0.484693	4.14021e-4
20.5167	193.446518	-0.484689	4.39126e-4
20.5183	193.463120	-0.484681	4.77350e-4
20.5200	193.481003	-0.484672	5.25508e-4
20.5217	193.497025	-0.484661	4.86455e-4
20.5233	193.513092	-0.484654	3.77580e-4
20.5250	193.530930	-0.484648	1.92656e-4
20.5267	193.547043	-0.484647	7.67969e-5
20.5283	193.564407	-0.484649	5.26731e-5
20.5300	193.581253	-0.484648	1.98281e-4
20.5317	193.597595	-0.484643	4.08204e-4
20.5333	193.613693	-0.484633	5.79786e-4
20.5350	193.630676	-0.484623	6.40271e-4
20.5367	193.647400	-0.484610	5.90898e-4
20.5383	193.662903	-0.484602	5.87739e-4
20.5400	193.679932	-0.484594	6.61794e-4
20.5417	193.696518	-0.484582	7.44351e-4
20.5433	193.714203	-0.484565	7.52380e-4
20.5450	193.730728	-0.484554	7.46577e-4
20.5467	193.747681	-0.484545	7.54990e-4
20.5483	193.763336	-0.484530	7.78605e-4
20.5500	193.780899	-0.484514	5.97770e-4
20.5517	193.796066	-0.484505	3.77077e-4
20.5533	193.814682	-0.484507	1.84398e-4
20.5550	193.831116	-0.484501	1.60192e-4
20.5567	193.846786	-0.484501	3.35032e-4
20.5583	193.864075	-0.484495	5.67628e-4
20.5600	193.880478	-0.484483	8.50716e-4
20.5617	193.897614	-0.484463	1.05691e-3
20.5633	193.913544	-0.484445	1.12476e-3
20.5650	193.930847	-0.484426	1.07263e-3
20.5667	193.947174	-0.484408	9.56410e-4
20.5683	193.963928	-0.484393	7.63734e-4
20.5700	193.980743	-0.484382	6.26153e-4
20.5717	193.997681	-0.484375	5.93621e-4
20.5733	194.013962	-0.484364	6.23648e-4
20.5750	194.030930	-0.484352	6.82625e-4
20.5767	194.047318	-0.484341	6.91022e-4
20.5783	194.063965	-0.484330	6.62216e-4
20.5800	194.080322	-0.484318	6.11955e-4
20.5817	194.097229	-0.484308	4.77660e-4
20.5833	194.113800	-0.484301	2.85982e-4
20.5850	194.131226	-0.484298	1.74332e-4
20.5867	194.148102	-0.484299	2.16973e-4
20.5883	194.163452	-0.484295	4.82409e-4
20.5900	194.181656	-0.484284	8.93080e-4
20.5917	194.197739	-0.484265	1.20456e-3
20.5933	194.214157	-0.484239	1.45658e-3
20.5950	194.231323	-0.484216	1.73987e-3
20.5967	194.246384	-0.484190	1.90286e-3
20.5983	194.263870	-0.484147	1.85994e-3
20.6000	194.281494	-0.484115	1.50904e-3
20.6017	194.297256	-0.484098	9.75166e-4
20.6033	194.314636	-0.484087	6.76556e-4
20.6050	194.330933	-0.484080	6.51749e-4
20.6067	194.346634	-0.484069	7.71948e-4
20.6083	194.363647	-0.484054	9.27926e-4
20.6100	194.381912	-0.484035	9.58190e-4
20.6117	194.397812	-0.484018	9.39933e-4
20.6133	194.414246	-0.484006	9.64317e-4
20.6150	194.430786	-0.483990	1.13125e-3
20.6167	194.447128	-0.483970	1.38613e-3
20.6183	194.463379	-0.483943	1.53925e-3
20.6200	194.480728	-0.483915	1.59268e-3
20.6217	194.498016	-0.483889	1.56163e-3
20.6233	194.514023	-0.483863	1.53282e-3
20.6250	194.531113	-0.483837	1.37547e-3
20.6267	194.547302	-0.483813	1.08208e-3
20.6283	194.564575	-0.483799	7.42196e-4
20.6300	194.582001	-0.483790	4.60654e-4
20.6317	194.596695	-0.483787	1.54991e-4
20.6333	194.613663	-0.483782	-2.34620e-4
20.6350	194.629761	-0.483791	-6.99365e-4
20.6367	194.647125	-0.483807	-9.96224e-4
20.6383	194.664322	-0.483833	-9.37373e-4
20.6400	194.681686	-0.483846	-5.51181e-4
20.6417	194.697189	-0.483851	-2.42063e-5
20.6433	194.713226	-0.483843	3.36862e-4
20.6450	194.729828	-0.483836	6.13288e-4
20.6467	194.747604	-0.483825	8.47236e-4
20.6483	194.763550	-0.483808	1.52510e-3
20.6500	194.780746	-0.483785	2.10558e-3
20.6517	194.797302	-0.483728	2.31722e-3
20.6533	194.813675	-0.483691	2.09255e-3
20.6550	194.829971	-0.483663	1.41783e-3
20.6567	194.846283	-0.483646	1.00726e-3
20.6583	194.863220	-0.483633	7.52044e-4
20.6600	194.880020	-0.483622	6.24996e-4
20.6617	194.897430	-0.483612	5.18828e-4
20.6633	194.913300	-0.483605	4.69556e-4
20.6650	194.931534	-0.483598	4.73682e-4
20.6667	194.947571	-0.483589	6.15852e-4
20.6683	194.963821	-0.483580	8.17672e-4
20.6700	194.981018	-0.483562	1.05305e-3
20.6717	194.997147	-0.483545	1.29825e-3
20.6733	195.013245	-0.483520	1.42699e-3
20.6750	195.030197	-0.483494	1.38899e-3
20.6767	195.047455	-0.483469	1.28051e-3
20.6783	195.064270	-0.483453	1.19759e-3
20.6800	195.080673	-0.483432	1.03904e-3
20.6817	195.096344	-0.483413	8.05535e-4
20.6833	195.113510	-0.483404	4.76311e-4
20.6850	195.130386	-0.483401	2.37617e-4
20.6867	195.147400	-0.483398	9.55468e-5
20.6883	195.164291	-0.483395	3.88159e-5
20.6900	195.181396	-0.483398	1.54029e-4
20.6917	195.197662	-0.483397	3.38606e-4
20.6933	195.213669	-0.483385	5.84453e-4
20.6950	195.230469	-0.483374	8.43481e-4
20.6967	195.246277	-0.483362	1.02772e-3
20.6983	195.263916	-0.483339	1.24695e-3
20.7000	195.280563	-0.483316	1.33564e-3
20.7017	195.295700	-0.483295	1.34488e-3
20.7033	195.313690	-0.483273	1.42040e-3
20.7050	195.329605	-0.483250	1.37597e-3
20.7067	195.346619	-0.483221	1.22716e-3
20.7083	195.363998	-0.483204	1.03733e-3
20.7100	195.380508	-0.483193	8.15038e-4
20.7117	195.396515	-0.483177	6.67467e-4
20.7133	195.414215	-0.483166	5.07407e-4
20.7150	195.430649	-0.483162	2.93025e-4
20.7167	195.447754	-0.483158	-1.12771e-4
20.7183	195.463669	-0.483157	-6.76358e-4
20.7200	195.480820	-0.483178	-1.12290e-3
20.7217	195.497238	-0.483208	-1.20762e-3
20.7233	195.514481	-0.483226	-9.16041e-4
20.7250	195.530502	-0.483234	-4.79112e-4
20.7267	195.546555	-0.483240	-1.53075e-4
20.7283	195.564362	-0.483241	1.18384e-4
20.7300	195.580154	-0.483235	4.79886e-4
20.7317	195.597397	-0.483226	8.40577e-4
20.7333	195.614639	-0.483207	1.71402e-3
20.7350	195.630676	-0.483184	2.42747e-3
20.7367	195.646851	-0.483112	2.51849e-3
20.7383	195.664047	-0.483072	2.12724e-3
20.7400	195.680893	-0.483054	1.24335e-3
20.7417	195.697159	-0.483036	8.01233e-4
20.7433	195.714157	-0.483026	5.13309e-4
20.7450	195.729584	-0.483020	3.14974e-4
20.7467	195.747192	-0.483019	2.52552e-4
20.7483	195.763290	-0.483014	3.69260e-4
20.7500	195.780121	-0.483009	6.54057e-4
20.7517	195.797806	-0.482994	9.83559e-4
20.7533	195.814346	-0.482973	1.39107e-3
20.7550	195.830582	-0.482948	1.52799e-3
20.7567	195.846832	-0.482916	1.54740e-3
20.7583	195.865005	-0.482895	1.41439e-3
20.7600	195.880615	-0.482870	1.07003e-3
20.7617	195.896683	-0.482853	6.31694e-4
20.7633	195.914032	-0.482848	-1.36307e-4
20.7650	195.931198	-0.482854	-9.70060e-4
20.7667	195.947098	-0.482882	-1.34115e-3
20.7683	195.963852	-0.482918	-1.11034e-3
20.7700	195.980606	-0.482927	-4.50136e-4
20.7717	195.997681	-0.482924	2.11860e-4
20.7733	196.013748	-0.482917	5.27183e-4
20.7750	196.030258	-0.482906	7.92438e-4
20.7767	196.046432	-0.482893	1.02703e-3
20.7783	196.063690	-0.482871	1.15772e-3
20.7800	196.079849	-0.482849	1.14299e-3
20.7817	196.097183	-0.482831	9.40691e-4
20.7833	196.112595	-0.482818	6.55549e-4
20.7850	196.130112	-0.482808	4.02192e-4
20.7867	196.147202	-0.482805	3.04521e-4
20.7883	196.164978	-0.482803	3.58749e-4
20.7900	196.180603	-0.482795	5.92120e-4
20.7917	196.198441	-0.482783	9.05326e-4
20.7933	196.213669	-0.482766	1.15750e-3
20.7950	196.230209	-0.482743	1.26934e-3
20.7967	196.247528	-0.482719	1.18702e-3
20.7983	196.263824	-0.482702	9.53652e-4
20.8000	196.280334	-0.482687	7.03321e-4
20.8017	196.296478	-0.482680	4.39636e-4
20.8033	196.313019	-0.482672	1.60469e-5
20.8050	196.330124	-0.482673	-2.83330e-4
20.8067	196.347122	-0.482689	-5.33126e-4
20.8083	196.363907	-0.482696	-5.30999e-4
20.8100	196.380524	-0.482706	-2.61701e-4
20.8117	196.396835	-0.482709	-3.95468e-5
20.8133	196.414322	-0.482704	1.18424e-4
20.8150	196.431183	-0.482700	1.49553e-4
20.8167	196.447372	-0.482701	5.01894e-5
20.8183	196.464600	-0.482698	-6.69458e-6
20.8200	196.480453	-0.482701	6.70533e-5
20.8217	196.497955	-0.482700	1.50934e-4
20.8233	196.514252	-0.482694	1.95896e-4
20.8250	196.530212	-0.482689	2.34044e-4
20.8267	196.547516	-0.482690	2.72418e-4
20.8283	196.564087	-0.482683	4.59389e-4
20.8300	196.580093	-0.482675	7.61286e-4
20.8317	196.596878	-0.482659	1.07478e-3
20.8333	196.613373	-0.482639	1.29118e-3
20.8350	196.630722	-0.482611	1.25094e-3
20.8367	196.646820	-0.482591	1.07063e-3
20.8383	196.664490	-0.482578	7.36369e-4
20.8400	196.680191	-0.482567	4.45830e-4
20.8417	196.697281	-0.482562	4.52302e-5
20.8433	196.713776	-0.482561	-2.73208e-4
20.8450	196.731049	-0.482576	-5.88663e-4
20.8467	196.747513	-0.482583	-7.40269e-4
20.8483	196.764008	-0.482600	-6.39417e-4
20.8500	196.781006	-0.482611	-4.90221e-4
20.8517	196.798050	-0.482615	-2.60938e-4
20.8533	196.814743	-0.482616	-1.34917e-4
20.8550	196.831177	-0.482620	-9.53008e-5
20.8567	196.848434	-0.482620	8.96636e-6
20.8583	196.863770	-0.482621	1.56852e-4
20.8600	196.880280	-0.482615	2.74333e-4
20.8617	196.896835	-0.482610	3.46598e-4
20.8633	196.914825	-0.482604	4.11058e-4
20.8650	196.931320	-0.482597	5.23974e-4
20.8667	196.948151	-0.482586	6.72321e-4
20.8683	196.964752	-0.482574	8.61841e-4
20.8700	196.981644	-0.482559	1.11811e-3
20.8717	196.998718	-0.482538	1.27628e-3
20.8733	197.014084	-0.482511	1.21793e-3
20.8750	197.030380	-0.482493	1.06055e-3
20.8767	197.047806	-0.482481	9.03130e-4
20.8783	197.064316	-0.482465	9.14201e-4
20.8800	197.080490	-0.482450	1.01933e-3
20.8817	197.096695	-0.482434	1.07168e-3
20.8833	197.115128	-0.482412	1.06238e-3
20.8850	197.131439	-0.482394	8.43982e-4
20.8867	197.147385	-0.482380	5.47876e-4
20.8883	197.164658	-0.482379	3.37232e-4
20.8900	197.181396	-0.482374	2.24728e-4
20.8917	197.197311	-0.482369	2.06902e-4
20.8933	197.212967	-0.482367	1.36395e-4
20.8950	197.231812	-0.482365	3.09783e-5
20.8967	197.248459	-0.482364	-5.48362e-5
20.8983	197.263885	-0.482368	-1.23967e-5
20.9000	197.281738	-0.482370	1.64483e-4
20.9017	197.298203	-0.482363	3.88343e-4
20.9033	197.313705	-0.482353	4.97753e-4
20.9050	197.330612	-0.482344	4.52457e-4
20.9067	197.347275	-0.482339	3.79300e-4
20.9083	197.363617	-0.482333	3.86714e-4
20.9100	197.381622	-0.482326	4.55683e-4
20.9117	197.397156	-0.482318	5.68823e-4
20.9133	197.415070	-0.482308	6.64446e-4
20.9150	197.430725	-0.482294	7.78773e-4
20.9167	197.449371	-0.482282	9.83184e-4
20.9183	197.464554	-0.482265	1.19022e-3
20.9200	197.480789	-0.482241	1.30527e-3
20.9217	197.497665	-0.482216	1.03141e-3
20.9233	197.514099	-0.482201	5.90889e-4
20.9250	197.531158	-0.482199	1.79633e-4
20.9267	197.547028	-0.482201	-1.11459e-4
20.9283	197.563599	-0.482201	-2.91416e-4
20.9300	197.580292	-0.482209	-5.82652e-4
20.9317	197.597351	-0.482219	-8.01722e-4
20.9333	197.614471	-0.482241	-7.73898e-4
20.9350	197.631027	-0.482253	-4.92169e-4
20.9367	197.648346	-0.482257	-1.72268e-5
20.9383	197.664581	-0.482252	4.60241e-4
20.9400	197.681351	-0.482243	7.89823e-4
20.9417	197.697739	-0.482222	9.71643e-4
20.9433	197.713989	-0.482207	1.10329e-3
20.9450	197.730667	-0.482189	1.14462e-3
20.9467	197.746811	-0.482168	1.26275e-3
20.9483	197.763687	-0.482147	1.28676e-3
20.9500	197.780518	-0.482124	1.17546e-3
20.9517	197.797760	-0.482104	1.03087e-3
20.9533	197.814148	-0.482091	9.22989e-4
20.9550	197.830795	-0.482077	7.83604e-4
20.9567	197.847275	-0.482060	6.44653e-4
20.9583	197.863556	-0.482055	4.38974e-4
20.9600	197.880905	-0.482049	2.01127e-4
20.9617	197.896729	-0.482047	6.44502e-5
20.9633	197.912460	-0.482048	1.61108e-5
20.9650	197.930023	-0.482050	2.16022e-5
20.9667	197.947388	-0.482046	1.05980e-4
20.9683	197.963669	-0.482046	2.43198e-4
20.9700	197.980316	-0.482041	2.97687e-4
20.9717	197.997681	-0.482032	3.70016e-4
20.9733	198.014603	-0.482028	2.29498e-4
20.9750	198.030197	-0.482021	4.48285e-6
20.9767	198.049118	-0.482026	-8.15289e-5
20.9783	198.064529	-0.482032	-5.91449e-5
20.9800	198.080276	-0.482029	5.97358e-5
20.9817	198.097427	-0.482025	1.74803e-4
20.9833	198.114487	-0.482025	1.62200e-4
20.9850	198.130722	-0.482020	2.35207e-4
20.9867	198.146255	-0.482018	3.98082e-4
20.9883	198.163528	-0.482009	4.94946e-4
20.9900	198.179901	-0.481998	5.27662e-4
20.9917	198.196823	-0.481989	3.72115e-4
20.9933	198.213913	-0.481984	2.54095e-4
20.9950	198.230942	-0.481984	2.68151e-4
20.9967	198.246597	-0.481979	4.08945e-4
20.9983	198.264008	-0.481969	5.25279e-4
21.0000	198.281509	-0.481957	5.25185e-4
21.0017	198.297363	-0.481951	5.04969e-4
21.0033	198.313675	-0.481944	5.29787e-4
21.0050	198.330795	-0.481934	5.86677e-4
21.0067	198.347198	-0.481922	5.22795e-4
21.0083	198.364151	-0.481913	3.43213e-4
21.0100	198.379944	-0.481911	1.43892e-4
21.0117	198.397552	-0.481911	5.92195e-5
21.0133	198.412933	-0.481912	1.32421e-4
21.0150	198.429504	-0.481908	1.64773e-4
21.0167	198.447464	-0.481902	1.14278e-4
21.0183	198.463593	-0.481902	2.60434e-5
21.0200	198.480194	-0.481905	4.27282e-5
21.0217	198.496689	-0.481904	2.55797e-4
21.0233	198.513596	-0.481897	4.19307e-4
21.0250	198.530289	-0.481885	5.07157e-4
21.0267	198.546341	-0.481880	6.01973e-4
21.0283	198.563354	-0.481871	8.35515e-4
21.0300	198.579483	-0.481855	1.18135e-3
21.0317	198.597122	-0.481828	1.43360e-3
21.0333	198.614716	-0.481801	1.46613e-3
21.0350	198.630402	-0.481776	1.31069e-3
21.0367	198.647430	-0.481756	1.03534e-3
21.0383	198.663605	-0.481742	7.32827e-4
21.0400	198.680618	-0.481733	4.67748e-4
21.0417	198.697372	-0.481727	1.42793e-4
21.0433	198.713303	-0.481725	-2.45964e-4
21.0450	198.730072	-0.481734	-6.60695e-4
21.0467	198.746735	-0.481750	-9.66315e-4
21.0483	198.763596	-0.481769	-9.70462e-4
21.0500	198.780197	-0.481788	-7.66536e-4
21.0517	198.797043	-0.481796	-4.34429e-4
21.0533	198.812668	-0.481800	-7.35671e-5
21.0550	198.829758	-0.481799	1.61578e-4
21.0567	198.846786	-0.481792	3.46268e-4
21.0583	198.863663	-0.481786	4.94050e-4
21.0600	198.880905	-0.481777	5.00852e-4
21.0617	198.896912	-0.481765	3.86834e-4
21.0633	198.914108	-0.481760	1.51876e-4
21.0650	198.930374	-0.481762	-1.18425e-4
21.0667	198.947601	-0.481766	-2.08798e-4
21.0683	198.962921	-0.481773	-9.49050e-5
21.0700	198.980164	-0.481772	9.69406e-5
21.0717	198.996872	-0.481767	2.60040e-4
21.0733	199.013229	-0.481761	2.67326e-4
21.0750	199.030655	-0.481757	2.28119e-4
21.0767	199.047195	-0.481755	3.19994e-4
21.0783	199.062668	-0.481751	5.51787e-4
21.0800	199.081024	-0.481737	7.92782e-4
21.0817	199.097015	-0.481720	9.33294e-4
21.0833	199.113724	-0.481704	9.26068e-4
21.0850	199.130524	-0.481689	7.97036e-4
21.0867	199.146301	-0.481677	6.86448e-4
21.0883	199.163635	-0.481667	6.19395e-4
21.0900	199.179642	-0.481658	6.43776e-4
21.0917	199.196899	-0.481646	6.23627e-4
21.0933	199.213943	-0.481633	5.14685e-4
21.0950	199.230179	-0.481628	3.38775e-4
21.0967	199.246750	-0.481625	1.72790e-4
21.0983	199.263092	-0.481623	2.48195e-4
21.1000	199.280319	-0.481621	4.34238e-4
21.1017	199.297379	-0.481609	8.85432e-4
21.1033	199.313690	-0.481595	1.30482e-3
21.1050	199.328781	-0.481562	1.49041e-3
21.1067	199.346146	-0.481538	1.49820e-3
21.1083	199.363724	-0.481514	1.32867e-3
21.1100	199.380051	-0.481493	1.21949e-3
21.1117	199.396729	-0.481471	1.17885e-3
21.1133	199.414444	-0.481456	1.12460e-3
21.1150	199.429413	-0.481435	9.58943e-4
21.1167	199.447220	-0.481417	7.76497e-4
21.1183	199.463699	-0.481411	5.57540e-4
21.1200	199.480484	-0.481403	3.89233e-4
21.1217	199.496780	-0.481395	3.20212e-4
21.1233	199.513535	-0.481393	2.89890e-4
21.1250	199.530441	-0.481389	2.79761e-4
21.1267	199.547638	-0.481382	3.41585e-4
21.1283	199.563553	-0.481377	3.44235e-4
21.1300	199.580231	-0.481370	2.82605e-4
21.1317	199.597260	-0.481366	2.19212e-4
21.1333	199.613586	-0.481364	2.33452e-4
21.1350	199.630325	-0.481362	3.14950e-4
21.1367	199.646881	-0.481353	4.33260e-4
21.1383	199.663544	-0.481346	6.50044e-4
21.1400	199.680420	-0.481336	9.01457e-4
21.1417	199.696762	-0.481316	1.23110e-3
21.1433	199.713181	-0.481293	1.47424e-3
21.1450	199.729691	-0.481266	1.74475e-3
21.1467	199.747055	-0.481239	1.85614e-3
21.1483	199.763672	-0.481197	1.71780e-3
21.1500	199.779541	-0.481172	1.44934e-3
21.1517	199.796936	-0.481156	1.02302e-3
21.1533	199.812485	-0.481141	8.15857e-4
21.1550	199.830978	-0.481127	5.73185e-4
21.1567	199.846970	-0.481118	2.54831e-4
21.1583	199.863586	-0.481119	2.71465e-5
21.1600	199.880768	-0.481123	-1.05117e-4
21.1617	199.896637	-0.481122	-5.47888e-5
21.1633	199.912796	-0.481125	6.90993e-6
21.1650	199.930984	-0.481123	-3.10219e-5
21.1667	199.947632	-0.481122	-5.97502e-5
21.1683	199.964828	-0.481126	-7.49828e-5
21.1700	199.980621	-0.481128	9.79786e-5
21.1717	199.996033	-0.481126	3.97921e-4
21.1733	200.013382	-0.481114	7.07167e-4
21.1750	200.029678	-0.481101	9.43098e-4
21.1767	200.048019	-0.481082	1.07891e-3
21.1783	200.063690	-0.481062	1.13210e-3
21.1800	200.080231	-0.481043	9.80077e-4
21.1817	200.096024	-0.481027	7.13864e-4
21.1833	200.113235	-0.481019	3.61510e-4
21.1850	200.129959	-0.481015	6.69932e-5
21.1867	200.146759	-0.481019	-6.66893e-5
21.1883	200.164871	-0.481021	-1.10887e-4
21.1900	200.180222	-0.481022	-1.07917e-4
21.1917	200.197922	-0.481023	-1.06264e-4
21.1933	200.214142	-0.481027	-7.63338e-6
21.1950	200.231171	-0.481027	2.09016e-4
21.1967	200.247787	-0.481020	4.69698e-4
21.1983	200.263992	-0.481009	6.52079e-4
21.2000	200.280273	-0.480997	6.43142e-4
21.2017	200.297012	-0.480985	5.31222e-4
21.2033	200.313919	-0.480979	4.66793e-4
21.2050	200.330673	-0.480974	4.46756e-4
21.2067	200.346878	-0.480964	5.31876e-4
21.2083	200.363525	-0.480955	5.34120e-4
21.2100	200.379852	-0.480944	4.75737e-4
21.2117	200.396957	-0.480939	4.12035e-4
21.2133	200.413223	-0.480932	3.90488e-4
21.2150	200.429276	-0.480927	5.43580e-4
21.2167	200.447037	-0.480918	7.70096e-4
21.2183	200.464066	-0.480901	9.02343e-4
21.2200	200.481064	-0.480880	9.54019e-4
21.2217	200.497177	-0.480870	9.19345e-4
21.2233	200.514450	-0.480854	8.26281e-4
21.2250	200.530975	-0.480837	7.95507e-4
21.2267	200.547241	-0.480827	7.23114e-4
21.2283	200.563843	-0.480817	6.50896e-4
21.2300	200.580750	-0.480804	6.54312e-4
21.2317	200.596878	-0.480795	6.17231e-4
21.2333	200.614319	-0.480783	5.92979e-4
21.2350	200.631256	-0.480775	6.00315e-4
21.2367	200.647766	-0.480764	5.23156e-4
21.2383	200.664032	-0.480754	3.94737e-4
21.2400	200.680435	-0.480751	1.60047e-4
21.2417	200.697800	-0.480749	-2.80605e-4
21.2433	200.713135	-0.480754	-6.05674e-4
21.2450	200.730270	-0.480776	-7.04275e-4
21.2467	200.746964	-0.480787	-4.97038e-4
21.2483	200.763611	-0.480791	-1.27177e-4
21.2500	200.780090	-0.480788	7.14530e-6
21.2517	200.798141	-0.480786	1.50125e-5
21.2533	200.813873	-0.480789	-3.37400e-5
21.2550	200.830338	-0.480789	-9.21374e-5
21.2567	200.848068	-0.480790	-1.51514e-4
21.2583	200.863434	-0.480794	-2.70893e-4
21.2600	200.881409	-0.480799	-7.32332e-4
21.2617	200.898361	-0.480807	-1.30385e-3
21.2633	200.914841	-0.480845	-1.69507e-3
21.2650	200.930481	-0.480881	-1.61100e-3
21.2667	200.946671	-0.480900	-1.18807e-3
21.2683	200.964462	-0.480912	-1.02258e-3
21.2700	200.980240	-0.480928	-1.35250e-3
21.2717	200.997574	-0.480953	-2.25298e-3
21.2733	201.012512	-0.480992	-3.41055e-3
21.2750	201.030319	-0.481064	-3.91958e-3
21.2767	201.046371	-0.481153	-3.42825e-3
21.2783	201.062943	-0.481195	-2.74283e-3
21.2800	201.080566	-0.481216	-2.00598e-3
21.2817	201.097397	-0.481265	-1.80191e-3
21.2833	201.113983	-0.481289	-1.62300e-3
21.2850	201.130035	-0.481309	-1.11881e-3
21.2867	201.146454	-0.481327	-9.41393e-4
21.2883	201.163055	-0.481337	-8.08685e-4
21.2900	201.180801	-0.481353	-8.46342e-4
21.2917	201.196350	-0.481364	-1.06571e-3
21.2933	201.213058	-0.481384	-1.21251e-3
21.2950	201.230087	-0.481410	-1.27068e-3
21.2967	201.246872	-0.481430	-1.17439e-3
21.2983	201.263306	-0.481447	-1.00924e-3
21.3000	201.280380	-0.481464	-9.10188e-4
21.3017	201.297714	-0.481479	-7.97763e-4
21.3033	201.314041	-0.481491	-6.66888e-4
21.3050	201.330475	-0.481500	-6.23398e-4
21.3067	201.346588	-0.481508	-6.00588e-4
21.3083	201.363663	-0.481521	-6.20912e-4
21.3100	201.379807	-0.481530	-7.71936e-4
21.3117	201.397278	-0.481541	-8.55793e-4
21.3133	201.413513	-0.481563	-8.49146e-4
21.3150	201.430130	-0.481576	-7.28498e-4
21.3167	201.446228	-0.481583	-5.31478e-4
21.3183	201.463669	-0.481592	-4.09059e-4
21.3200	201.480667	-0.481600	-2.28536e-4
21.3217	201.497101	-0.481602	-5.90652e-5
21.3233	201.513336	-0.481597	2.54437e-6
21.3250	201.530197	-0.481598	-1.57937e-4
21.3267	201.546387	-0.481602	-4.45519e-4
21.3283	201.564285	-0.481613	-7.86460e-4
21.3300	201.580429	-0.481627	-1.02110e-3
21.3317	201.596542	-0.481651	-1.00253e-3
21.3333	201.614578	-0.481669	-7.80151e-4
21.3350	201.630508	-0.481675	-4.80239e-4
21.3367	201.646835	-0.481680	-2.62072e-4
21.3383	201.663254	-0.481685	-2.21291e-5
21.3400	201.681168	-0.481686	2.82803e-4
21.3417	201.697037	-0.481674	7.10718e-4
21.3433	201.713242	-0.481662	1.01612e-3
21.3450	201.729889	-0.481638	1.02632e-3
21.3467	201.746216	-0.481621	7.89876e-4
21.3483	201.763107	-0.481610	4.19767e-4
21.3500	201.780090	-0.481610	2.62372e-4
21.3517	201.796661	-0.481609	1.28472e-4
21.3533	201.812668	-0.481600	-7.09292e-5
21.3550	201.830551	-0.481604	-3.38683e-4
21.3567	201.846878	-0.481618	-5.09194e-4
21.3583	201.862961	-0.481628	-3.63303e-4
21.3600	201.880219	-0.481631	-2.48397e-5
21.3617	201.896423	-0.481628	2.54763e-4
21.3633	201.912933	-0.481620	3.72512e-4
21.3650	201.930069	-0.481612	3.90160e-4
21.3667	201.947693	-0.481607	3.16482e-4
21.3683	201.963196	-0.481601	3.25646e-4
21.3700	201.979279	-0.481599	4.30067e-4
21.3717	201.997574	-0.481589	5.52575e-4
21.3733	202.014511	-0.481578	6.75068e-4
21.3750	202.030838	-0.481565	7.25041e-4
21.3767	202.047577	-0.481553	8.16874e-4
21.3783	202.063690	-0.481541	9.30981e-4
21.3800	202.080109	-0.481523	1.16833e-3
21.3817	202.097366	-0.481503	1.36069e-3
21.3833	202.113495	-0.481476	1.48919e-3
21.3850	202.129898	-0.481452	1.39615e-3
21.3867	202.145905	-0.481426	1.14896e-3
21.3883	202.163147	-0.481413	9.48103e-4
21.3900	202.180099	-0.481399	8.23304e-4
21.3917	202.196930	-0.481385	8.73055e-4
21.3933	202.213852	-0.481370	9.41254e-4
21.3950	202.229889	-0.481355	9.83662e-4
21.3967	202.247192	-0.481336	9.80780e-4
21.3983	202.262756	-0.481322	9.67299e-4
21.4000	202.279907	-0.481306	9.60985e-4
21.4017	202.297256	-0.481288	1.00043e-3
21.4033	202.312881	-0.481272	8.89449e-4
21.4050	202.329102	-0.481255	5.52167e-4
21.4067	202.345978	-0.481249	2.13677e-4
21.4083	202.362350	-0.481255	-1.25398e-4
21.4100	202.380493	-0.481255	-3.12330e-4
21.4117	202.397278	-0.481264	-2.92066e-4
21.4133	202.413437	-0.481272	-1.90683e-4
21.4150	202.430450	-0.481271	5.02516e-5
21.4167	202.447205	-0.481267	2.32206e-4
21.4183	202.463943	-0.481262	2.97140e-4
21.4200	202.480286	-0.481257	3.84380e-4
21.4217	202.497040	-0.481251	4.74523e-4
21.4233	202.512207	-0.481241	5.54785e-4
21.4250	202.530594	-0.481231	5.73028e-4
21.4267	202.546600	-0.481221	4.43152e-4
21.4283	202.563492	-0.481213	2.52199e-4
21.4300	202.579254	-0.481213	1.31616e-4
21.4317	202.596512	-0.481214	1.33449e-4
21.4333	202.612930	-0.481210	2.53857e-4
21.4350	202.630051	-0.481204	4.17005e-4
21.4367	202.647675	-0.481196	5.31511e-4
21.4383	202.663971	-0.481185	6.17868e-4
21.4400	202.680939	-0.481174	6.70343e-4
21.4417	202.697128	-0.481163	6.58812e-4
21.4433	202.714661	-0.481151	5.73804e-4
21.4450	202.728775	-0.481143	4.19891e-4
21.4467	202.746689	-0.481137	2.58011e-4
21.4483	202.762970	-0.481136	1.49642e-4
21.4500	202.780472	-0.481133	1.44536e-4
21.4517	202.796432	-0.481132	2.69637e-4
21.4533	202.813339	-0.481127	5.93495e-4
21.4550	202.829193	-0.481117	1.14349e-3
21.4567	202.847214	-0.481092	1.58542e-3
21.4583	202.863800	-0.481053	1.81123e-3
21.4600	202.879761	-0.481026	1.75044e-3
21.4617	202.896622	-0.480998	1.47960e-3
21.4633	202.914230	-0.480973	1.24937e-3
21.4650	202.931229	-0.480954	1.01282e-3
21.4667	202.948853	-0.480940	8.47380e-4
21.4683	202.965576	-0.480928	7.90343e-4
21.4700	202.981644	-0.480915	7.78270e-4
21.4717	202.998413	-0.480900	7.72878e-4
21.4733	203.013779	-0.480890	7.33873e-4
21.4750	203.030380	-0.480878	6.91927e-4
21.4767	203.047226	-0.480867	6.84594e-4
21.4783	203.063324	-0.480856	6.22581e-4
21.4800	203.080200	-0.480844	5.60917e-4
21.4817	203.097137	-0.480837	5.27188e-4
21.4833	203.113403	-0.480829	5.34619e-4
21.4850	203.130539	-0.480819	6.80896e-4
21.4867	203.147110	-0.480808	8.27631e-4
21.4883	203.163315	-0.480791	8.84304e-4
21.4900	203.180939	-0.480774	7.79986e-4
21.4917	203.197449	-0.480762	4.46267e-4
21.4933	203.213959	-0.480757	1.90517e-4
21.4950	203.231552	-0.480761	2.98270e-5
21.4967	203.247009	-0.480758	-1.84378e-6
21.4983	203.263962	-0.480759	6.32358e-5
21.5000	203.281036	-0.480759	1.30850e-4
21.5017	203.297516	-0.480756	2.39401e-4
21.5033	203.314911	-0.480749	3.11170e-4
21.5050	203.330811	-0.480744	3.50292e-4
21.5067	203.348465	-0.480738	3.36254e-4
21.5083	203.364304	-0.480732	3.63170e-4
21.5100	203.381119	-0.480727	4.12787e-4
21.5117	203.398331	-0.480719	5.05910e-4
21.5133	203.413422	-0.480711	5.91191e-4
21.5150	203.431320	-0.480698	6.98496e-4
21.5167	203.448364	-0.480688	8.59467e-4
21.5183	203.464233	-0.480672	1.12739e-3
21.5200	203.481461	-0.480651	1.44249e-3
21.5217	203.498093	-0.480622	1.55970e-3
21.5233	203.515457	-0.480592	1.50635e-3
21.5250	203.530396	-0.480572	1.25519e-3
21.5267	203.547638	-0.480552	1.00679e-3
21.5283	203.564590	-0.480539	8.68584e-4
21.5300	203.579773	-0.480527	6.29518e-4
21.5317	203.596634	-0.480513	3.45011e-4
21.5333	203.613693	-0.480513	1.19358e-4
21.5350	203.630417	-0.480517	6.20374e-5
21.5367	203.646774	-0.480515	2.81424e-4
21.5383	203.663422	-0.480507	6.39234e-4
21.5400	203.680496	-0.480494	9.63088e-4
21.5417	203.697311	-0.480474	1.16007e-3
21.5433	203.715088	-0.480450	1.24419e-3
21.5450	203.730438	-0.480431	1.25706e-3
21.5467	203.747375	-0.480412	1.44710e-3
21.5483	203.764587	-0.480388	1.65548e-3
21.5500	203.779846	-0.480353	1.73635e-3
21.5517	203.796967	-0.480323	1.66778e-3
21.5533	203.814606	-0.480299	1.42517e-3
21.5550	203.830505	-0.480276	1.11260e-3
21.5567	203.846924	-0.480258	8.23152e-4
21.5583	203.864212	-0.480251	5.35487e-4
21.5600	203.879166	-0.480244	2.95707e-4
21.5617	203.896744	-0.480239	1.03092e-4
21.5633	203.913666	-0.480239	-6.18032e-6
21.5650	203.931610	-0.480245	2.63904e-5
21.5667	203.947830	-0.480242	2.77880e-4
21.5683	203.964859	-0.480235	6.13745e-4
21.5700	203.981094	-0.480220	7.80717e-4
21.5717	203.997665	-0.480204	7.84263e-4
21.5733	204.013596	-0.480193	6.22431e-4
21.5750	204.030167	-0.480185	4.30579e-4
21.5767	204.046448	-0.480179	3.04251e-4
21.5783	204.062820	-0.480176	2.95525e-4
21.5800	204.081360	-0.480172	4.16200e-4
21.5817	204.097504	-0.480164	5.89414e-4
21.5833	204.113876	-0.480150	8.07542e-4
21.5850	204.131256	-0.480137	1.02880e-3
21.5867	204.149261	-0.480117	1.20715e-3
21.5883	204.163376	-0.480094	1.22916e-3
21.5900	204.180328	-0.480071	9.77402e-4
21.5917	204.197647	-0.480058	5.90974e-4
21.5933	204.214279	-0.480054	2.44558e-4
21.5950	204.229462	-0.480054	3.85428e-5
21.5967	204.245956	-0.480054	9.48526e-5
21.5983	204.264069	-0.480055	3.32564e-4
21.6000	204.280197	-0.480046	6.55042e-4
21.6017	204.297134	-0.480030	1.09184e-3
21.6033	204.313461	-0.480011	1.73924e-3
21.6050	204.330261	-0.479982	2.53512e-3
21.6067	204.346375	-0.479925	2.82711e-3
21.6083	204.363586	-0.479863	2.69612e-3
21.6100	204.380188	-0.479835	2.08360e-3
21.6117	204.396606	-0.479803	1.45955e-3
21.6133	204.412720	-0.479783	1.04876e-3
21.6150	204.429749	-0.479768	5.78868e-4
21.6167	204.446625	-0.479765	3.40835e-4
21.6183	204.464355	-0.479763	2.43490e-4
21.6200	204.479614	-0.479757	2.75794e-4
21.6217	204.496506	-0.479752	2.56977e-4
21.6233	204.513596	-0.479747	2.21529e-4
21.6250	204.530487	-0.479746	2.21889e-4
21.6267	204.546524	-0.479741	3.82707e-4
21.6283	204.562347	-0.479736	6.09450e-4
21.6300	204.580811	-0.479721	7.81336e-4
21.6317	204.596268	-0.479706	9.39106e-4
21.6333	204.613724	-0.479691	1.04646e-3
21.6350	204.629272	-0.479673	1.22072e-3
21.6367	204.646698	-0.479651	1.46713e-3
21.6383	204.663116	-0.479624	1.93918e-3
21.6400	204.681198	-0.479592	2.16802e-3
21.6417	204.696457	-0.479538	2.12344e-3
21.6433	204.713669	-0.479512	1.81222e-3
21.6450	204.730423	-0.479486	1.18590e-3
21.6467	204.745407	-0.479470	8.27945e-4
21.6483	204.763229	-0.479461	4.02532e-4
21.6500	204.779266	-0.479457	7.59186e-5
21.6517	204.795242	-0.479460	-1.57880e-4
21.6533	204.812027	-0.479465	-2.13992e-4
21.6550	204.829514	-0.479470	-1.19828e-4
21.6567	204.846710	-0.479470	9.82513e-5
21.6583	204.863129	-0.479468	3.80249e-4
21.6600	204.880005	-0.479458	6.42796e-4
21.6617	204.896759	-0.479444	8.72632e-4
21.6633	204.912201	-0.479429	8.83961e-4
21.6650	204.929504	-0.479410	7.99780e-4
21.6667	204.947159	-0.479401	6.11992e-4
21.6683	204.962463	-0.479392	3.22964e-4
21.6700	204.978638	-0.479387	-5.96013e-6
21.6717	204.995697	-0.479390	-2.62923e-4
21.6733	205.011719	-0.479401	-3.84319e-4
21.6750	205.030197	-0.479407	-2.42803e-4
21.6767	205.046555	-0.479412	4.88802e-5
21.6783	205.062912	-0.479406	2.93481e-4
21.6800	205.080002	-0.479398	6.30732e-4
21.6817	205.096191	-0.479390	9.26843e-4
21.6833	205.113083	-0.479368	1.24146e-3
21.6850	205.129715	-0.479343	1.45255e-3
21.6867	205.145203	-0.479319	1.43587e-3
21.6883	205.162048	-0.479295	1.34376e-3
21.6900	205.179260	-0.479274	1.28430e-3
21.6917	205.195633	-0.479254	1.19310e-3
21.6933	205.212357	-0.479231	1.10915e-3
21.6950	205.229324	-0.479216	1.01649e-3
21.6967	205.246124	-0.479200	9.26835e-4
21.6983	205.262939	-0.479185	9.63115e-4
21.7000	205.278870	-0.479170	9.62770e-4
21.7017	205.294601	-0.479152	8.99392e-4
21.7033	205.312363	-0.479137	6.94400e-4
21.7050	205.329010	-0.479126	3.33621e-4
21.7067	205.345016	-0.479125	3.78903e-5
21.7083	205.363800	-0.479130	-3.08606e-5
21.7100	205.379974	-0.479132	1.34710e-4
21.7117	205.396652	-0.479125	4.02739e-4
21.7133	205.413574	-0.479115	6.37091e-4
21.7150	205.429993	-0.479105	7.22708e-4
21.7167	205.445786	-0.479090	8.08548e-4
21.7183	205.463120	-0.479079	7.94309e-4
21.7200	205.478531	-0.479062	5.91964e-4
21.7217	205.495087	-0.479053	3.26378e-4
21.7233	205.512314	-0.479053	5.06841e-5
21.7250	205.529404	-0.479056	3.43392e-5
21.7267	205.546356	-0.479057	2.51710e-4
21.7283	205.561493	-0.479048	6.48408e-4
21.7300	205.579025	-0.479036	1.52983e-3
21.7317	205.597214	-0.479012	2.53029e-3
21.7333	205.612686	-0.478946	4.17783e-3
21.7350	205.628845	-0.478878	5.90904e-3
21.7367	205.646240	-0.478755	5.81145e-3
21.7383	205.662491	-0.478624	4.73329e-3
21.7400	205.679581	-0.478587	2.90566e-3
21.7417	205.696442	-0.478563	1.42263e-3
21.7433	205.712692	-0.478543	1.09893e-3
21.7450	205.729218	-0.478527	8.87300e-4
21.7467	205.745590	-0.478514	7.90544e-4
21.7483	205.762131	-0.478505	8.44058e-4
21.7500	205.779465	-0.478488	9.89647e-4
21.7517	205.795502	-0.478470	1.10988e-3
21.7533	205.811935	-0.478449	1.14430e-3
21.7550	205.829681	-0.478431	1.09907e-3
21.7567	205.846725	-0.478411	8.82188e-4
21.7583	205.862045	-0.478397	5.61089e-4
21.7600	205.879868	-0.478392	1.85271e-4
21.7617	205.897415	-0.478393	-1.04906e-4
21.7633	205.913635	-0.478397	-2.91119e-4
21.7650	205.929886	-0.478404	-2.99704e-4
21.7667	205.945343	-0.478411	-1.69926e-4
21.7683	205.962692	-0.478411	7.80260e-5
21.7700	205.980301	-0.478408	3.60821e-4
21.7717	205.996399	-0.478398	6.22847e-4
21.7733	206.012985	-0.478386	8.75306e-4
21.7750	206.029266	-0.478370	9.21478e-4
21.7767	206.045303	-0.478351	8.75387e-4
21.7783	206.062866	-0.478340	8.11995e-4
21.7800	206.079041	-0.478329	8.35286e-4
21.7817	206.095871	-0.478313	1.00359e-3
21.7833	206.113480	-0.478294	1.15428e-3
21.7850	206.128922	-0.478273	1.22583e-3
21.7867	206.146866	-0.478251	1.19199e-3
21.7883	206.163055	-0.478232	9.55497e-4
21.7900	206.179276	-0.478216	6.52771e-4
21.7917	206.196503	-0.478211	4.15897e-4
21.7933	206.213608	-0.478207	1.76842e-4
21.7950	206.230011	-0.478201	6.43459e-5
21.7967	206.247635	-0.478206	6.71870e-5
21.7983	206.263519	-0.478206	1.57380e-4
21.8000	206.279694	-0.478199	3.13462e-4
21.8017	206.295883	-0.478192	3.36840e-4
21.8033	206.313477	-0.478187	3.05911e-4
21.8050	206.330231	-0.478184	3.27427e-4
21.8067	206.345627	-0.478177	2.61011e-4
21.8083	206.361938	-0.478170	2.07831e-4
21.8100	206.378448	-0.478173	2.52364e-4
21.8117	206.396133	-0.478168	3.84855e-4
21.8133	206.412430	-0.478157	6.43042e-4
21.8150	206.429703	-0.478145	9.06116e-4
21.8167	206.446228	-0.478130	1.14417e-3
21.8183	206.463120	-0.478106	1.28241e-3
21.8200	206.478210	-0.478082	1.28351e-3
21.8217	206.497238	-0.478062	1.13523e-3
21.8233	206.514313	-0.478042	1.00205e-3
21.8250	206.530411	-0.478028	8.68936e-4
21.8267	206.545380	-0.478015	5.82942e-4
21.8283	206.561295	-0.478007	3.91815e-4
21.8300	206.579819	-0.478005	2.89072e-4
21.8317	206.595810	-0.478000	3.25057e-4
21.8333	206.613373	-0.477993	3.43337e-4
21.8350	206.629990	-0.477985	1.56637e-4
21.8367	206.645828	-0.477985	-7.93169e-5
21.8383	206.663177	-0.477992	-2.14918e-4
21.8400	206.678894	-0.477996	-2.44779e-4
21.8417	206.696228	-0.477997	-1.71418e-4
21.8433	206.712296	-0.478002	-9.40536e-5
21.8450	206.728760	-0.478003	-1.05302e-4
21.8467	206.746658	-0.478001	-1.52454e-4
21.8483	206.761810	-0.478006	-1.85513e-4
21.8500	206.779510	-0.478014	4.05375e-6
21.8517	206.796326	-0.478013	4.24881e-4
21.8533	206.812210	-0.477998	9.15345e-4
21.8550	206.830017	-0.477978	1.47868e-3
21.8567	206.846542	-0.477954	1.71987e-3
21.8583	206.863770	-0.477909	2.17767e-3
21.8600	206.880844	-0.477885	2.50791e-3
21.8617	206.896317	-0.477831	2.44103e-3
21.8633	206.912628	-0.477787	2.26817e-3
21.8650	206.928787	-0.477761	1.62418e-3
21.8667	206.945816	-0.477735	1.22205e-3
21.8683	206.963821	-0.477719	9.87388e-4
21.8700	206.979401	-0.477704	7.94070e-4
21.8717	206.996475	-0.477693	7.92240e-4
21.8733	207.013138	-0.477682	8.17817e-4
21.8750	207.028885	-0.477665	8.27537e-4
21.8767	207.046799	-0.477650	7.15447e-4
21.8783	207.063019	-0.477640	3.84324e-4
21.8800	207.079025	-0.477635	5.31898e-5
21.8817	207.096405	-0.477640	-1.05399e-4
21.8833	207.112473	-0.477645	-1.34480e-4
21.8850	207.129105	-0.477644	4.28192e-5
21.8867	207.146210	-0.477645	2.44055e-4
21.8883	207.163254	-0.477637	3.63203e-4
21.8900	207.179855	-0.477628	5.04111e-4
21.8917	207.194901	-0.477622	6.85304e-4
21.8933	207.213333	-0.477610	9.48120e-4
21.8950	207.228775	-0.477589	1.12743e-3
21.8967	207.246231	-0.477565	1.06379e-3
21.8983	207.262619	-0.477550	8.44304e-4
21.9000	207.279800	-0.477541	6.43220e-4
21.9017	207.295792	-0.477531	5.68293e-4
21.9033	207.311859	-0.477522	5.91998e-4
21.9050	207.328964	-0.477513	6.48012e-4
21.9067	207.346115	-0.477501	7.17177e-4
21.9083	207.362259	-0.477487	7.69142e-4
21.9100	207.379364	-0.477475	8.52029e-4
21.9117	207.395676	-0.477462	9.95735e-4
21.9133	207.412659	-0.477443	1.17446e-3
21.9150	207.429993	-0.477419	1.28815e-3
21.9167	207.445770	-0.477398	1.30595e-3
21.9183	207.462250	-0.477377	1.24866e-3
21.9200	207.479050	-0.477356	1.10483e-3
21.9217	207.496078	-0.477337	9.06993e-4
21.9233	207.513046	-0.477325	6.68867e-4
21.9250	207.529388	-0.477316	3.92632e-4
21.9267	207.546371	-0.477310	2.09162e-4
21.9283	207.564285	-0.477311	1.40764e-4
21.9300	207.580338	-0.477310	2.43086e-4
21.9317	207.597122	-0.477304	5.85692e-4
21.9333	207.614029	-0.477293	1.20305e-3
21.9350	207.630203	-0.477271	2.39872e-3
21.9367	207.646606	-0.477227	4.21284e-3
21.9383	207.663635	-0.477139	5.11959e-3
21.9400	207.679825	-0.477011	5.21949e-3
21.9417	207.697250	-0.476950	4.27956e-3
21.9433	207.713425	-0.476884	2.73492e-3
21.9450	207.728226	-0.476855	1.96818e-3
21.9467	207.746368	-0.476834	1.37997e-3
21.9483	207.763306	-0.476812	1.20269e-3
21.9500	207.780716	-0.476789	1.00147e-3
21.9517	207.795929	-0.476776	6.01590e-4
21.9533	207.813248	-0.476769	1.83941e-4
21.9550	207.829880	-0.476772	-4.50733e-6
21.9567	207.846817	-0.476775	-9.34796e-6
21.9583	207.861633	-0.476773	1.61356e-4
21.9600	207.878647	-0.476769	2.83144e-4
21.9617	207.895996	-0.476762	2.68269e-4
21.9633	207.913254	-0.476758	2.21294e-4
21.9650	207.929825	-0.476756	2.95704e-4
21.9667	207.946442	-0.476753	5.93750e-4
21.9683	207.963882	-0.476739	9.55644e-4
21.9700	207.979340	-0.476716	1.19500e-3
21.9717	207.996780	-0.476694	1.30106e-3
21.9733	208.013794	-0.476675	1.37016e-3
21.9750	208.028717	-0.476653	1.51458e-3
21.9767	208.046402	-0.476624	1.78267e-3
21.9783	208.063309	-0.476595	1.87523e-3
21.9800	208.080154	-0.476555	1.77695e-3
21.9817	208.096603	-0.476528	1.45471e-3
21.9833	208.112549	-0.476510	1.04629e-3
21.9850	208.129593	-0.476497	8.71781e-4
21.9867	208.145859	-0.476484	8.86046e-4
21.9883	208.163330	-0.476468	9.63822e-4
21.9900	208.180435	-0.476450	1.06437e-3
21.9917	208.196518	-0.476434	1.22641e-3
21.9933	208.214081	-0.476411	1.37997e-3
21.9950	208.229492	-0.476385	1.60573e-3
21.9967	208.246521	-0.476360	1.76481e-3
21.9983	208.262634	-0.476327	1.73663e-3
22.0000	208.280563	-0.476294	1.64365e-3
22.0017	208.296906	-0.476272	1.43506e-3
22.0033	208.313232	-0.476250	1.34359e-3
22.0050	208.330002	-0.476229	1.45580e-3
22.0067	208.346008	-0.476205	1.47348e-3
22.0083	208.362961	-0.476174	1.43443e-3
22.0100	208.380646	-0.476154	1.28804e-3
22.0117	208.396957	-0.476134	1.12957e-3
22.0133	208.413177	-0.476117	1.12681e-3
22.0150	208.429642	-0.476099	1.10627e-3
22.0167	208.445740	-0.476079	9.86321e-4
22.0183	208.463379	-0.476061	8.25182e-4
22.0200	208.480591	-0.476052	7.54768e-4
22.0217	208.497101	-0.476042	9.28191e-4
22.0233	208.512878	-0.476025	1.33503e-3
22.0250	208.529968	-0.475998	1.60624e-3
22.0267	208.546219	-0.475965	1.57296e-3
22.0283	208.563309	-0.475939	1.38819e-3
22.0300	208.580261	-0.475922	1.31668e-3
22.0317	208.596786	-0.475903	1.40617e-3
22.0333	208.612717	-0.475874	1.52041e-3
22.0350	208.629745	-0.475847	1.31253e-3
22.0367	208.646194	-0.475825	8.70426e-4
22.0383	208.663254	-0.475818	4.22486e-4
22.0400	208.680313	-0.475815	1.44834e-4
22.0417	208.696472	-0.475817	5.03454e-5
22.0433	208.713242	-0.475813	8.91738e-5
22.0450	208.729507	-0.475815	2.08592e-4
22.0467	208.746933	-0.475809	3.79735e-4
22.0483	208.763535	-0.475802	6.99430e-4
22.0500	208.779694	-0.475788	9.83875e-4
22.0517	208.795334	-0.475767	1.23627e-3
22.0533	208.813766	-0.475745	1.38781e-3
22.0550	208.828598	-0.475722	1.50044e-3
22.0567	208.845871	-0.475696	1.55291e-3
22.0583	208.861664	-0.475668	1.46694e-3
22.0600	208.879288	-0.475644	1.21119e-3
22.0617	208.896255	-0.475624	9.22218e-4
22.0633	208.913315	-0.475615	6.65420e-4
22.0650	208.930435	-0.475603	4.96642e-4
22.0667	208.946487	-0.475598	4.96631e-4
22.0683	208.964111	-0.475590	5.26863e-4
22.0700	208.980728	-0.475580	7.03976e-4
22.0717	208.996552	-0.475569	9.29462e-4
22.0733	209.012924	-0.475551	1.16715e-3
22.0750	209.028412	-0.475530	1.41643e-3
22.0767	209.046265	-0.475504	1.54220e-3
22.0783	209.063324	-0.475474	1.54320e-3
22.0800	209.080368	-0.475448	1.39700e-3
22.0817	209.096207	-0.475427	1.08528e-3
22.0833	209.113190	-0.475411	7.41890e-4
22.0850	209.130173	-0.475402	3.80383e-4
22.0867	209.146622	-0.475399	5.97586e-5
22.0883	209.162949	-0.475402	-1.43332e-4
22.0900	209.179794	-0.475406	-1.79312e-4
22.0917	209.196365	-0.475410	1.24260e-5
22.0933	209.213928	-0.475410	3.72487e-4
22.0950	209.229919	-0.475399	7.87506e-4
22.0967	209.246475	-0.475380	1.04314e-3
22.0983	209.263107	-0.475359	1.02979e-3
22.1000	209.279663	-0.475344	8.61705e-4
22.1017	209.296600	-0.475331	7.15397e-4
22.1033	209.313293	-0.475322	6.41631e-4
22.1050	209.329361	-0.475311	6.12931e-4
22.1067	209.346161	-0.475301	5.49152e-4
22.1083	209.362106	-0.475292	4.34822e-4
22.1100	209.378693	-0.475287	3.51870e-4
22.1117	209.396423	-0.475281	2.84447e-4
22.1133	209.412094	-0.475277	2.57313e-4
22.1150	209.429413	-0.475273	2.96438e-4
22.1167	209.446274	-0.475270	4.74672e-4
22.1183	209.463028	-0.475260	7.35454e-4
22.1200	209.479767	-0.475243	1.03145e-3
22.1217	209.497452	-0.475224	1.28240e-3
22.1233	209.513718	-0.475201	1.42773e-3
22.1250	209.530289	-0.475173	1.38604e-3
22.1267	209.546661	-0.475149	1.18148e-3
22.1283	209.564758	-0.475133	8.99787e-4
22.1300	209.579361	-0.475123	5.83062e-4
22.1317	209.595993	-0.475113	2.00835e-4
22.1333	209.612183	-0.475112	-9.17632e-5
22.1350	209.629929	-0.475122	-2.85299e-4
22.1367	209.645752	-0.475126	-2.61742e-4
22.1383	209.662903	-0.475130	1.89057e-5
22.1400	209.678711	-0.475130	4.07987e-4
22.1417	209.698334	-0.475119	8.77656e-4
22.1433	209.713593	-0.475096	1.18976e-3
22.1450	209.730255	-0.475071	1.27130e-3
22.1467	209.747253	-0.475052	1.08157e-3
22.1483	209.764008	-0.475036	8.75065e-4
22.1500	209.780579	-0.475023	7.25448e-4
22.1517	209.796097	-0.475014	5.76515e-4
22.1533	209.813110	-0.475004	4.21941e-4
22.1550	209.829544	-0.474998	2.29326e-4
22.1567	209.846939	-0.474996	6.21137e-5
22.1583	209.863754	-0.474998	3.30246e-5
22.1600	209.880295	-0.474999	1.75135e-4
22.1617	209.896362	-0.474994	4.73521e-4
22.1633	209.913788	-0.474983	7.42589e-4
22.1650	209.929382	-0.474967	9.33296e-4
22.1667	209.946716	-0.474951	1.12356e-3
22.1683	209.963043	-0.474933	1.52344e-3
22.1700	209.979599	-0.474908	1.80845e-3
22.1717	209.996506	-0.474861	1.83874e-3
22.1733	210.012436	-0.474838	1.58194e-3
22.1750	210.029236	-0.474816	1.22384e-3
22.1767	210.046066	-0.474799	1.04180e-3
22.1783	210.062790	-0.474779	8.67216e-4
22.1800	210.080750	-0.474768	6.94480e-4
22.1817	210.096512	-0.474758	5.78892e-4
22.1833	210.113602	-0.474751	6.86269e-4
22.1850	210.128967	-0.474739	8.86169e-4
22.1867	210.146317	-0.474721	1.10483e-3
22.1883	210.162872	-0.474700	1.24394e-3
22.1900	210.179489	-0.474679	1.43390e-3
22.1917	210.196167	-0.474656	1.70707e-3
22.1933	210.213333	-0.474623	2.19311e-3
22.1950	210.228592	-0.474586	2.39565e-3
22.1967	210.247314	-0.474530	2.33791e-3
22.1983	210.263199	-0.474502	2.08338e-3
22.2000	210.279922	-0.474470	1.66887e-3
22.2017	210.296127	-0.474442	1.51179e-3
22.2033	210.314148	-0.474420	1.28318e-3
22.2050	210.330292	-0.474399	9.94076e-4
22.2067	210.346313	-0.474384	8.01665e-4
22.2083	210.363373	-0.474378	6.31593e-4
22.2100	210.380280	-0.474364	5.71291e-4
22.2117	210.396881	-0.474356	5.55734e-4
22.2133	210.413849	-0.474347	4.58694e-4
22.2150	210.429871	-0.474340	4.28656e-4
22.2167	210.446396	-0.474335	4.34818e-4
22.2183	210.462341	-0.474327	5.83761e-4
22.2200	210.480240	-0.474317	7.97389e-4
22.2217	210.496231	-0.474300	1.02528e-3
22.2233	210.513336	-0.474281	1.27077e-3
22.2250	210.529892	-0.474259	1.46144e-3
22.2267	210.545715	-0.474233	1.58996e-3
22.2283	210.562912	-0.474203	1.52659e-3
22.2300	210.578522	-0.474180	1.32128e-3
22.2317	210.596054	-0.474160	1.06088e-3
22.2333	210.613068	-0.474144	7.73498e-4
22.2350	210.629379	-0.474132	4.07501e-4
22.2367	210.645401	-0.474129	1.16645e-4
22.2383	210.663437	-0.474133	5.62303e-5
22.2400	210.678543	-0.474134	2.45884e-4
22.2417	210.696747	-0.474125	5.51932e-4
22.2433	210.713577	-0.474112	7.71603e-4
22.2450	210.729584	-0.474097	9.62588e-4
22.2467	210.747971	-0.474081	1.11065e-3
22.2483	210.763138	-0.474060	1.19480e-3
22.2500	210.779694	-0.474039	1.17052e-3
22.2517	210.796478	-0.474020	9.91643e-4
22.2533	210.813019	-0.474006	7.56844e-4
22.2550	210.830292	-0.473993	5.02666e-4
22.2567	210.845047	-0.473990	4.32393e-4
22.2583	210.863449	-0.473986	4.52067e-4
22.2600	210.879532	-0.473973	5.70962e-4
22.2617	210.896332	-0.473964	5.90599e-4
22.2633	210.912476	-0.473953	5.01049e-4
22.2650	210.929581	-0.473947	4.61352e-4
22.2667	210.947205	-0.473940	4.26770e-4
22.2683	210.963028	-0.473932	4.38287e-4
22.2700	210.980469	-0.473924	4.06236e-4
22.2717	210.996841	-0.473918	3.27951e-4
22.2733	211.012909	-0.473913	2.16709e-4
22.2750	211.029739	-0.473910	1.40674e-4
22.2767	211.046448	-0.473910	2.21879e-4
22.2783	211.063644	-0.473908	4.65824e-4
22.2800	211.080612	-0.473895	7.33964e-4
22.2817	211.096161	-0.473879	8.92517e-4
22.2833	211.112457	-0.473864	9.16383e-4
22.2850	211.130981	-0.473849	9.05560e-4
22.2867	211.146561	-0.473834	9.11502e-4
22.2883	211.163132	-0.473818	9.26737e-4
22.2900	211.179749	-0.473804	8.82616e-4
22.2917	211.196335	-0.473788	6.62624e-4
22.2933	211.214279	-0.473774	3.06378e-4
22.2950	211.230347	-0.473776	-1.26622e-5
22.2967	211.247543	-0.473784	-1.43706e-4
22.2983	211.263687	-0.473784	-1.58960e-5
22.3000	211.279160	-0.473782	1.35656e-4
22.3017	211.294968	-0.473778	1.89073e-4
22.3033	211.313385	-0.473776	2.45627e-4
22.3050	211.330582	-0.473772	3.59210e-4
22.3067	211.347092	-0.473764	5.95222e-4
22.3083	211.363831	-0.473753	8.06100e-4
22.3100	211.380463	-0.473735	9.12613e-4
22.3117	211.396744	-0.473719	9.71979e-4
22.3133	211.412720	-0.473706	9.52193e-4
22.3150	211.429153	-0.473689	9.15677e-4
22.3167	211.446213	-0.473672	8.13418e-4
22.3183	211.462479	-0.473661	6.29581e-4
22.3200	211.480133	-0.473651	4.31319e-4
22.3217	211.495651	-0.473646	2.85380e-4
22.3233	211.511765	-0.473644	2.25814e-4
22.3250	211.529556	-0.473641	2.66520e-4
22.3267	211.547028	-0.473635	3.15084e-4
22.3283	211.562546	-0.473628	2.97524e-4
22.3300	211.580811	-0.473623	2.41910e-4
22.3317	211.595657	-0.473622	2.37650e-4
22.3333	211.613602	-0.473618	3.48169e-4
22.3350	211.630142	-0.473611	5.50873e-4
22.3367	211.646561	-0.473600	6.71393e-4
22.3383	211.663696	-0.473585	6.12983e-4
22.3400	211.679810	-0.473576	5.12303e-4
22.3417	211.696838	-0.473572	4.83136e-4
22.3433	211.713196	-0.473564	6.51194e-4
22.3450	211.729721	-0.473551	8.68151e-4
22.3467	211.746277	-0.473532	9.85019e-4
22.3483	211.764252	-0.473515	9.52983e-4
22.3500	211.779755	-0.473499	8.09635e-4
22.3517	211.796204	-0.473488	6.35088e-4
22.3533	211.812775	-0.473479	4.88268e-4
22.3550	211.829590	-0.473473	3.06392e-4
22.3567	211.845322	-0.473467	1.02661e-4
22.3583	211.862564	-0.473469	-2.49283e-5
22.3600	211.880707	-0.473472	-5.54990e-5
22.3617	211.896866	-0.473472	3.09423e-5
22.3633	211.913376	-0.473470	9.45153e-5
22.3650	211.929184	-0.473467	7.63938e-5
22.3667	211.946777	-0.473467	1.08134e-5
22.3683	211.963135	-0.473467	-7.29107e-5
22.3700	211.979568	-0.473469	-5.80664e-5
22.3717	211.996124	-0.473472	2.55172e-5
22.3733	212.013489	-0.473469	1.52857e-4
22.3750	212.030029	-0.473465	3.53357e-4
22.3767	212.045563	-0.473460	5.15098e-4
22.3783	212.062820	-0.473448	7.65009e-4
22.3800	212.080109	-0.473435	1.00542e-3
22.3817	212.096313	-0.473414	1.12923e-3
22.3833	212.113556	-0.473392	1.13382e-3
22.3850	212.129135	-0.473376	1.00332e-3
22.3867	212.146652	-0.473360	8.08226e-4
22.3883	212.163101	-0.473346	7.18398e-4
22.3900	212.180099	-0.473339	6.84131e-4
22.3917	212.196014	-0.473326	7.34131e-4
22.3933	212.212372	-0.473314	8.48684e-4
22.3950	212.229523	-0.473298	8.87733e-4
22.3967	212.246124	-0.473283	9.74696e-4
22.3983	212.262787	-0.473267	1.12200e-3
22.4000	212.279633	-0.473247	1.25379e-3
22.4017	212.296387	-0.473222	1.19471e-3
22.4033	212.312363	-0.473201	9.79769e-4
22.4050	212.329987	-0.473190	6.49782e-4
22.4067	212.345886	-0.473181	4.28110e-4
22.4083	212.362518	-0.473178	3.15108e-4
22.4100	212.379333	-0.473172	2.25267e-4
22.4117	212.395981	-0.473169	2.19541e-4
22.4133	212.413742	-0.473167	2.51473e-4
22.4150	212.429535	-0.473162	3.77282e-4
22.4167	212.445953	-0.473154	5.71119e-4
22.4183	212.462784	-0.473144	7.85440e-4
22.4200	212.479599	-0.473129	9.79537e-4
22.4217	212.496307	-0.473109	1.03326e-3
22.4233	212.512451	-0.473090	1.04794e-3
22.4250	212.529327	-0.473077	1.00508e-3
22.4267	212.546371	-0.473057	1.02252e-3
22.4283	212.563385	-0.473041	1.00798e-3
22.4300	212.578934	-0.473023	9.29415e-4
22.4317	212.595642	-0.473011	8.32282e-4
22.4333	212.612289	-0.472996	6.70890e-4
22.4350	212.629013	-0.472986	4.86386e-4
22.4367	212.646881	-0.472979	2.52529e-4
22.4383	212.662323	-0.472979	1.01502e-4
22.4400	212.679550	-0.472978	-4.66799e-5
22.4417	212.696930	-0.472978	-1.39298e-4
22.4433	212.712692	-0.472983	-2.30704e-4
22.4450	212.729797	-0.472988	-1.78203e-4
22.4467	212.745682	-0.472992	5.40703e-5
22.4483	212.762848	-0.472988	2.74952e-4
22.4500	212.778915	-0.472979	4.55160e-4
22.4517	212.795380	-0.472972	6.04892e-4
22.4533	212.812958	-0.472962	7.70358e-4
22.4550	212.828247	-0.472947	9.33517e-4
22.4567	212.845139	-0.472928	1.03499e-3
22.4583	212.862350	-0.472912	9.56930e-4
22.4600	212.879440	-0.472893	6.95487e-4
22.4617	212.896393	-0.472883	2.98099e-4
22.4633	212.912704	-0.472884	-6.34597e-5
22.4650	212.930145	-0.472891	-2.38532e-4
22.4667	212.946762	-0.472894	-2.58574e-4
22.4683	212.963257	-0.472897	-1.39709e-4
22.4700	212.980011	-0.472902	-6.05423e-6
22.4717	212.997177	-0.472899	2.26354e-4
22.4733	213.012268	-0.472894	4.52055e-4
22.4750	213.029770	-0.472883	5.68215e-4
22.4767	213.046310	-0.472873	5.88515e-4
22.4783	213.062042	-0.472863	4.49461e-4
22.4800	213.079529	-0.472855	3.08507e-4
22.4817	213.096054	-0.472855	3.08961e-4
22.4833	213.112045	-0.472851	4.24154e-4
22.4850	213.129684	-0.472839	5.58433e-4
22.4867	213.146637	-0.472827	5.84672e-4
22.4883	213.163727	-0.472819	5.42212e-4
22.4900	213.179581	-0.472812	5.99501e-4
22.4917	213.197144	-0.472801	7.25516e-4
22.4933	213.213501	-0.472787	7.55685e-4
22.4950	213.229843	-0.472772	5.85853e-4
22.4967	213.246094	-0.472764	2.09514e-4
22.4983	213.263046	-0.472764	-1.04065e-4
22.5000	213.280197	-0.472773	-2.28787e-4
22.5017	213.296249	-0.472776	-1.22645e-4
22.5033	213.312317	-0.472777	5.90922e-5
22.5050	213.329086	-0.472772	1.39411e-4
22.5067	213.347076	-0.472770	1.73847e-4
22.5083	213.364304	-0.472767	1.73573e-4
22.5100	213.379929	-0.472764	3.41605e-4
22.5117	213.396103	-0.472760	6.34501e-4
22.5133	213.412872	-0.472745	8.20097e-4
22.5150	213.429626	-0.472725	9.22043e-4
22.5167	213.447296	-0.472713	8.77905e-4
22.5183	213.463913	-0.472698	8.39240e-4
22.5200	213.480347	-0.472685	9.07934e-4
22.5217	213.495880	-0.472670	8.63336e-4
22.5233	213.513184	-0.472653	6.78692e-4
22.5250	213.529312	-0.472643	4.25173e-4
22.5267	213.546585	-0.472641	1.30202e-4
22.5283	213.564072	-0.472639	-1.27836e-5
22.5300	213.580017	-0.472644	-5.69596e-5
22.5317	213.596603	-0.472643	-9.20360e-5
22.5333	213.614471	-0.472644	-2.28010e-5
22.5350	213.629562	-0.472647	-3.55506e-5
22.5367	213.645706	-0.472644	-1.71174e-5
22.5383	213.662674	-0.472646	9.71145e-5
22.5400	213.679718	-0.472646	3.16197e-4
22.5417	213.697769	-0.472638	5.84672e-4
22.5433	213.713455	-0.472621	7.43870e-4
22.5450	213.730042	-0.472609	6.96203e-4
22.5467	213.746185	-0.472599	6.09908e-4
22.5483	213.764008	-0.472591	6.35392e-4
22.5500	213.779251	-0.472579	6.82969e-4
22.5517	213.796097	-0.472566	7.86404e-4
22.5533	213.812653	-0.472555	7.72043e-4
22.5550	213.828812	-0.472540	7.58516e-4
22.5567	213.846573	-0.472528	7.42185e-4
22.5583	213.863159	-0.472516	7.81437e-4
22.5600	213.880295	-0.472504	9.22054e-4
22.5617	213.896088	-0.472486	1.06609e-3
22.5633	213.912933	-0.472466	1.21354e-3
22.5650	213.930405	-0.472445	1.23868e-3
22.5667	213.946976	-0.472422	1.32580e-3
22.5683	213.964142	-0.472403	1.35492e-3
22.5700	213.979309	-0.472377	1.34567e-3
22.5717	213.996704	-0.472356	1.17670e-3
22.5733	214.012756	-0.472335	8.77194e-4
22.5750	214.030380	-0.472326	6.46120e-4
22.5767	214.047379	-0.472318	4.26580e-4
22.5783	214.061813	-0.472311	2.86975e-4
22.5800	214.079468	-0.472307	1.72081e-4
22.5817	214.095779	-0.472307	2.93948e-4
22.5833	214.113602	-0.472305	5.37804e-4
22.5850	214.129349	-0.472287	7.94316e-4
22.5867	214.146133	-0.472272	9.39041e-4
22.5883	214.162933	-0.472258	9.64744e-4
22.5900	214.180328	-0.472242	9.21987e-4
22.5917	214.195374	-0.472222	6.98975e-4
22.5933	214.213638	-0.472212	3.33082e-4
22.5950	214.229446	-0.472214	-3.71077e-5
22.5967	214.246765	-0.472218	-2.01844e-4
22.5983	214.263657	-0.472223	-1.33030e-4
22.6000	214.279343	-0.472225	6.16646e-5
22.6017	214.296219	-0.472221	3.98433e-4
22.6033	214.312164	-0.472213	7.76534e-4
22.6050	214.330292	-0.472196	1.03675e-3
22.6067	214.347260	-0.472172	1.16845e-3
22.6083	214.363251	-0.472155	1.26970e-3
22.6100	214.379837	-0.472136	1.34067e-3
22.6117	214.395447	-0.472111	1.38500e-3
22.6133	214.412933	-0.472084	1.19652e-3
22.6150	214.428589	-0.472067	8.50207e-4
22.6167	214.446335	-0.472058	6.07649e-4
22.6183	214.462708	-0.472052	4.88061e-4
22.6200	214.478867	-0.472041	4.23832e-4
22.6217	214.495514	-0.472035	3.86385e-4
22.6233	214.513489	-0.472031	2.82018e-4
22.6250	214.529526	-0.472025	1.85694e-4
22.6267	214.547943	-0.472022	1.52427e-4
22.6283	214.563065	-0.472024	2.03079e-4
22.6300	214.580933	-0.472019	4.06867e-4
22.6317	214.596863	-0.472009	5.86800e-4
22.6333	214.613586	-0.471996	6.01711e-4
22.6350	214.629791	-0.471987	4.74286e-4
22.6367	214.646347	-0.471981	2.41318e-4
22.6383	214.662750	-0.471977	-4.35294e-6
22.6400	214.679138	-0.471980	-2.06441e-4
22.6417	214.696320	-0.471987	-3.27618e-4
22.6433	214.712326	-0.471993	-3.38628e-4
22.6450	214.728928	-0.471998	-2.46883e-4
22.6467	214.745789	-0.472003	-9.73171e-5
22.6483	214.763474	-0.472003	1.57036e-4
22.6500	214.780136	-0.471999	4.59485e-4
22.6517	214.795624	-0.471987	7.50852e-4
22.6533	214.814117	-0.471972	9.72579e-4
22.6550	214.829681	-0.471954	9.92080e-4
22.6567	214.846817	-0.471934	9.74633e-4
22.6583	214.863815	-0.471922	8.12120e-4
22.6600	214.879974	-0.471907	6.16343e-4
22.6617	214.896301	-0.471900	3.91024e-4
22.6633	214.911804	-0.471895	1.65895e-4
22.6650	214.928238	-0.471897	-3.92583e-6
22.6667	214.946609	-0.471895	-6.99060e-5
22.6683	214.963257	-0.471900	3.64262e-5
22.6700	214.980286	-0.471899	2.32772e-4
22.6717	214.997040	-0.471891	5.28567e-4
22.6733	215.013107	-0.471880	7.35015e-4
22.6750	215.030640	-0.471865	8.49265e-4
22.6767	215.047150	-0.471851	8.28411e-4
22.6783	215.062424	-0.471836	7.12912e-4
22.6800	215.079559	-0.471826	4.85982e-4
22.6817	215.095551	-0.471820	3.22523e-4
22.6833	215.112610	-0.471819	2.68038e-4
22.6850	215.128967	-0.471813	1.88416e-4
22.6867	215.146469	-0.471807	1.32771e-4
22.6883	215.163696	-0.471809	6.11376e-5
22.6900	215.179581	-0.471809	8.29942e-5
22.6917	215.196732	-0.471807	2.47026e-4
22.6933	215.211639	-0.471802	4.40274e-4
22.6950	215.229553	-0.471793	6.58561e-4
22.6967	215.246201	-0.471780	8.28844e-4
22.6983	215.263062	-0.471763	9.16109e-4
22.7000	215.280029	-0.471746	9.62671e-4
22.7017	215.295975	-0.471733	9.72512e-4
22.7033	215.312775	-0.471715	8.74682e-4
22.7050	215.328934	-0.471699	7.44347e-4
22.7067	215.347290	-0.471690	4.70403e-4
22.7083	215.362869	-0.471683	2.91414e-4
22.7100	215.379898	-0.471683	1.95357e-4
22.7117	215.396561	-0.471678	1.25558e-4
22.7133	215.412384	-0.471677	1.25610e-4
22.7150	215.430908	-0.471675	1.15649e-4
22.7167	215.447083	-0.471674	1.81678e-4
22.7183	215.463486	-0.471670	2.51395e-4
22.7200	215.479797	-0.471664	4.15810e-4
22.7217	215.497070	-0.471659	6.07215e-4
22.7233	215.512970	-0.471644	6.78132e-4
22.7250	215.530533	-0.471629	5.50664e-4
22.7267	215.546219	-0.471623	1.84764e-4
22.7283	215.562576	-0.471625	-9.51824e-5
22.7300	215.579819	-0.471631	-2.10109e-4
22.7317	215.596054	-0.471633	-2.44627e-4
22.7333	215.612671	-0.471637	-2.45728e-4
22.7350	215.630478	-0.471643	-2.13747e-4
22.7367	215.647125	-0.471647	-1.09365e-4
22.7383	215.663254	-0.471646	5.95483e-5
22.7400	215.679153	-0.471644	2.54235e-4
22.7417	215.695984	-0.471639	4.40407e-4
22.7433	215.713211	-0.471629	5.60712e-4
22.7450	215.730148	-0.471616	5.58260e-4
22.7467	215.745987	-0.471608	4.86033e-4
22.7483	215.763107	-0.471603	4.47543e-4
22.7500	215.780151	-0.471595	4.73292e-4
22.7517	215.795883	-0.471586	4.56866e-4
22.7533	215.813370	-0.471577	3.95104e-4
22.7550	215.831360	-0.471573	3.10304e-4
22.7567	215.846741	-0.471568	1.85313e-4
22.7583	215.863083	-0.471564	2.60863e-5
22.7600	215.879974	-0.471566	-6.40129e-5
22.7617	215.896973	-0.471572	-8.94477e-5
22.7633	215.913071	-0.471570	3.95007e-6
22.7650	215.930466	-0.471570	9.83057e-5
22.7667	215.946854	-0.471567	1.67111e-4
22.7683	215.964325	-0.471565	2.70706e-4
22.7700	215.979401	-0.471558	3.63685e-4
22.7717	215.996964	-0.471552	4.63708e-4
22.7733	216.014267	-0.471543	5.23648e-4
22.7750	216.029816	-0.471534	5.91305e-4
22.7767	216.046585	-0.471523	6.25157e-4
22.7783	216.063431	-0.471513	6.28494e-4
22.7800	216.080399	-0.471502	5.35975e-4
22.7817	216.096939	-0.471492	4.09015e-4
22.7833	216.113602	-0.471489	2.34412e-4
22.7850	216.129135	-0.471486	3.87244e-5
22.7867	216.146759	-0.471486	-1.29006e-4
22.7883	216.164154	-0.471490	-2.59037e-4
22.7900	216.179199	-0.471497	-3.24846e-4
22.7917	216.197037	-0.471502	-2.94002e-4
22.7933	216.213242	-0.471507	-1.79247e-4
22.7950	216.230331	-0.471510	-3.81140e-5
22.7967	216.247025	-0.471508	1.74615e-4
22.7983	216.263229	-0.471504	3.73843e-4
22.8000	216.279358	-0.471495	4.86067e-4
22.8017	216.296356	-0.471486	4.53489e-4
22.8033	216.313736	-0.471477	3.20341e-4
22.8050	216.331390	-0.471474	1.57998e-4
22.8067	216.347092	-0.471474	2.48152e-5
22.8083	216.363098	-0.471474	5.66675e-5
22.8100	216.380875	-0.471475	1.43369e-4
22.8117	216.397263	-0.471469	2.20378e-4
22.8133	216.413681	-0.471464	2.71976e-4
22.8150	216.429703	-0.471461	3.46878e-4
22.8167	216.447189	-0.471456	4.59918e-4
22.8183	216.463104	-0.471444	5.39285e-4
22.8200	216.479767	-0.471435	5.80747e-4
22.8217	216.497192	-0.471427	4.57448e-4
22.8233	216.512604	-0.471417	2.74259e-4
22.8250	216.530182	-0.471415	2.62572e-5
22.8267	216.546173	-0.471418	-1.76479e-4
22.8283	216.563629	-0.471424	-2.51177e-4
22.8300	216.580826	-0.471427	-2.29305e-4
22.8317	216.596283	-0.471431	-9.88268e-5
22.8333	216.614243	-0.471434	2.02312e-4
22.8350	216.631134	-0.471429	6.56505e-4
22.8367	216.646576	-0.471411	1.03247e-3
22.8383	216.663345	-0.471387	1.33027e-3
22.8400	216.679840	-0.471371	1.40389e-3
22.8417	216.697235	-0.471340	1.34883e-3
22.8433	216.715118	-0.471315	1.18839e-3
22.8450	216.730957	-0.471300	7.43822e-4
22.8467	216.746887	-0.471291	2.31757e-4
22.8483	216.764130	-0.471290	-3.82983e-4
22.8500	216.779358	-0.471301	-8.74507e-4
22.8517	216.796890	-0.471326	-1.08080e-3
22.8533	216.812622	-0.471345	-8.79870e-4
22.8550	216.829620	-0.471357	-4.80951e-4
22.8567	216.846680	-0.471360	-1.49051e-4
22.8583	216.864014	-0.471360	3.07148e-4
22.8600	216.879929	-0.471356	8.54478e-4
22.8617	216.896667	-0.471333	1.36381e-3
22.8633	216.913940	-0.471302	1.57154e-3
22.8650	216.928940	-0.471275	1.43957e-3
22.8667	216.947220	-0.471254	1.18915e-3
22.8683	216.963486	-0.471237	1.00573e-3
22.8700	216.980438	-0.471221	8.02056e-4
22.8717	216.996353	-0.471207	4.77319e-4
22.8733	217.013718	-0.471202	1.82699e-4
22.8750	217.030319	-0.471206	-1.94440e-5
22.8767	217.047058	-0.471206	-7.11301e-5
22.8783	217.063614	-0.471207	-1.13108e-5
22.8800	217.079926	-0.471208	1.16870e-5
22.8817	217.096252	-0.471207	1.46044e-5
22.8833	217.112518	-0.471205	-1.56163e-6
22.8850	217.129807	-0.471207	1.47822e-5
22.8867	217.146713	-0.471208	1.91716e-4
22.8883	217.163406	-0.471204	5.54749e-4
22.8900	217.179459	-0.471190	9.32403e-4
22.8917	217.197540	-0.471169	1.17707e-3
22.8933	217.213058	-0.471148	1.19145e-3
22.8950	217.229996	-0.471127	1.10982e-3
22.8967	217.247314	-0.471111	9.32871e-4
22.8983	217.262665	-0.471096	6.70182e-4
22.9000	217.280258	-0.471085	3.51606e-4
22.9017	217.296997	-0.471084	8.27271e-5
22.9033	217.313431	-0.471087	-1.03624e-4
22.9050	217.329376	-0.471088	-4.58234e-5
22.9067	217.347412	-0.471092	2.01362e-4
22.9083	217.363327	-0.471085	5.03094e-4
22.9100	217.379517	-0.471072	7.85136e-4
22.9117	217.396652	-0.471056	7.55804e-4
22.9133	217.412949	-0.471042	6.62321e-4
22.9150	217.430328	-0.471037	5.34900e-4
22.9167	217.446091	-0.471026	3.08693e-4
22.9183	217.462906	-0.471020	1.02872e-4
22.9200	217.479645	-0.471025	-7.28135e-5
22.9217	217.496078	-0.471029	-4.26627e-5
22.9233	217.512604	-0.471027	2.43761e-4
22.9250	217.529205	-0.471022	5.36591e-4
22.9267	217.546616	-0.471008	7.83852e-4
22.9283	217.563431	-0.470993	8.77966e-4
22.9300	217.578506	-0.470977	7.06154e-4
22.9317	217.596771	-0.470964	3.87225e-4
22.9333	217.613831	-0.470963	3.85440e-5
22.9350	217.629120	-0.470968	-2.69457e-4
22.9367	217.646378	-0.470972	-4.36970e-4
22.9383	217.662994	-0.470982	-4.83278e-4
22.9400	217.679489	-0.470992	-4.35041e-4
22.9417	217.696899	-0.470999	-2.21561e-4
22.9433	217.712692	-0.471000	2.30240e-5
22.9450	217.729446	-0.470997	3.81740e-4
22.9467	217.745758	-0.470991	5.44787e-4
22.9483	217.762222	-0.470972	7.54839e-4
22.9500	217.779221		
22.9517	217.796188		
22.9533	217.813385		
22.9550	217.828506		
22.9567	217.845703		
22.9583	217.862778		
22.9600	217.879807		
22.9617	217.896118		
22.9633	217.912766		
22.9650	217.929749		
22.9667	217.946304		
22.9683	217.962006		
22.9700	217.977768		
22.9717	217.995102		
22.9733	218.011215		
22.9750	218.028931		
22.9767	218.045319		
22.9783	218.061935		
22.9800	218.079620		
22.9817	218.096252		
22.9833	218.112015		
22.9850	218.128326		
22.9867	218.145187		
22.9883	218.161575		
22.9900	218.179169		
22.9917	218.195724		
22.9933	218.212433		
22.9950	218.229141		
22.9967	218.245071		
22.9983	218.261429		
23.0000			
23.0017			
23.0033			
23.0050			
23.0067			
```
