## Supplementary material for "Water content, transition temperature and fragility influence protection and anhydrobiotic capacity": File S2: 87.5 percent trehalose 12.5 percent glycerol 10g per L 1 post143 PM.txt

```
Filename	87.5 percent trehalose 12.5 percent glycerol 10g per L 1 post143 PM
Instrument name	5500-0686 (192.168.1.100)
Operator	JFR
rundate	6/20/2022
Sample name	87.5 percent trehalose 12.5 percent glycerol 10g per L 1 post
proceduresegments	Equilibrate 30.00 °C; Ramp 10.00 °C/min to 250.00 °C
[step]
Ramp 10.00 °C/min to 250.00 °C
Time	Temperature	Weight	Weight	Deriv. Weight
min	°C	mg	%	% / °C
0.00	29.62	5.138	99.994	0.0659737
0.00	29.62	5.138	99.994	0.0443931
0.00	29.62	5.138	99.994	0.0224440
0.01	29.62	5.138	99.994	-0.0133867
0.01	29.62	5.138	99.994	-0.0363414
0.01	29.62	5.138	99.994	-0.0320071
0.01	29.62	5.138	99.994	-0.0114520
0.01	29.62	5.138	99.994	0.0184136
0.01	29.62	5.138	99.994	0.0278485
0.01	29.62	5.138	99.994	9.32654e-3
0.02	29.62	5.138	99.994	-0.0211485
0.02	29.62	5.138	99.994	-0.0448012
0.02	29.62	5.138	99.994	-0.0334026
0.02	29.62	5.138	99.994	-4.89132e-3
0.02	29.62	5.138	99.994	0.0217960
0.03	29.62	5.138	99.994	0.0221718
0.03	29.62	5.138	99.994	-4.84885e-3
0.03	29.62	5.138	99.994	-0.0498908
0.03	29.62	5.138	99.994	-0.0751707
0.03	29.62	5.138	99.994	-0.0730438
0.03	29.62	5.138	99.994	-0.0629907
0.03	29.62	5.138	99.994	-0.0455589
0.04	29.62	5.138	99.994	-0.0510178
0.04	29.62	5.138	99.994	-0.0670942
0.04	29.62	5.138	99.994	-0.0702034
0.04	29.62	5.138	99.994	-0.0727534
0.04	29.62	5.138	99.994	-0.0676594
0.05	29.62	5.138	99.994	-0.0500335
0.05	29.62	5.138	99.994	-0.0294129
0.05	29.63	5.138	99.994	-8.14033e-3
0.05	29.63	5.138	99.994	-0.0134618
0.05	29.63	5.138	99.994	-0.0435451
0.05	29.63	5.138	99.993	-0.0636507
0.05	29.63	5.138	99.993	-0.0557130
0.06	29.63	5.138	99.993	-0.0251902
0.06	29.63	5.138	99.993	-5.60216e-3
0.06	29.63	5.138	99.993	0.00000
0.06	29.63	5.138	99.993	-5.66544e-3
0.06	29.63	5.138	99.993	-8.57920e-3
0.07	29.63	5.138	99.993	-0.0144715
0.07	29.63	5.138	99.993	-0.0145347
0.07	29.63	5.138	99.993	-8.78885e-3
0.07	29.63	5.138	99.993	-7.00207e-5
0.07	29.63	5.138	99.993	0.0148534
0.07	29.63	5.138	99.993	6.06484e-3
0.08	29.63	5.138	99.993	-0.0150504
0.08	29.63	5.138	99.993	-0.0305410
0.08	29.63	5.138	99.993	-0.0312074
0.08	29.63	5.138	99.993	-0.0189801
0.08	29.63	5.138	99.993	-0.0223068
0.08	29.63	5.138	99.993	-0.0288713
0.08	29.63	5.138	99.993	-0.0126559
0.09	29.63	5.138	99.993	6.48177e-3
0.09	29.63	5.138	99.993	6.56460e-3
0.09	29.63	5.138	99.993	-0.0128172
0.09	29.63	5.138	99.993	-0.0231448
0.09	29.63	5.138	99.993	6.49075e-3
0.09	29.63	5.138	99.993	0.0535183
0.10	29.63	5.138	99.993	0.0810424
0.10	29.63	5.138	99.993	0.0916766
0.10	29.63	5.138	99.993	0.0789338
0.10	29.63	5.138	99.993	0.0623538
0.10	29.63	5.138	99.994	0.0700191
0.11	29.63	5.138	99.994	0.0952559
0.11	29.63	5.138	99.994	0.130729
0.11	29.63	5.138	99.994	0.166613
0.11	29.63	5.138	99.994	0.178982
0.11	29.63	5.138	99.994	0.177199
0.11	29.63	5.138	99.994	0.165266
0.12	29.63	5.138	99.994	0.144762
0.12	29.64	5.138	99.994	0.160548
0.12	29.64	5.138	99.994	0.198395
0.12	29.64	5.138	99.994	0.217086
0.12	29.64	5.138	99.994	0.206947
0.12	29.64	5.138	99.994	0.159641
0.13	29.64	5.138	99.994	0.130793
0.13	29.64	5.138	99.994	0.131272
0.13	29.64	5.138	99.994	0.163076
0.13	29.64	5.138	99.994	0.207446
0.13	29.64	5.138	99.994	0.217093
0.13	29.64	5.138	99.994	0.206497
0.14	29.64	5.138	99.994	0.164869
0.14	29.64	5.138	99.994	0.136512
0.14	29.64	5.138	99.994	0.147892
0.14	29.64	5.138	99.994	0.175773
0.14	29.64	5.138	99.994	0.197827
0.14	29.64	5.138	99.994	0.192873
0.14	29.64	5.138	99.994	0.158625
0.15	29.64	5.138	99.994	0.121572
0.15	29.64	5.138	99.994	0.131375
0.15	29.64	5.138	99.994	0.149293
0.15	29.64	5.138	99.994	0.157559
0.15	29.64	5.138	99.994	0.164079
0.16	29.64	5.138	99.995	0.140805
0.16	29.64	5.138	99.995	0.148132
0.16	29.64	5.138	99.995	0.159797
0.16	29.64	5.138	99.995	0.172099
0.16	29.64	5.138	99.995	0.181637
0.16	29.64	5.138	99.995	0.165116
0.16	29.64	5.138	99.995	0.171553
0.17	29.64	5.138	99.995	0.169905
0.17	29.64	5.138	99.995	0.188783
0.17	29.64	5.138	99.995	0.213612
0.17	29.64	5.138	99.995	0.206710
0.17	29.64	5.138	99.995	0.174049
0.18	29.64	5.138	99.995	0.113730
0.18	29.64	5.138	99.995	0.0780330
0.18	29.64	5.138	99.995	0.0860038
0.18	29.64	5.138	99.995	0.113117
0.18	29.64	5.138	99.995	0.113635
0.18	29.64	5.138	99.995	0.0702932
0.19	29.64	5.138	99.995	0.0308547
0.19	29.64	5.138	99.995	0.0230724
0.19	29.64	5.138	99.995	0.0416228
0.19	29.64	5.138	99.995	0.0680226
0.19	29.64	5.138	99.995	0.0834906
0.19	29.64	5.138	99.995	0.0720839
0.19	29.64	5.138	99.995	0.0189535
0.20	29.64	5.138	99.995	-0.0301885
0.20	29.64	5.138	99.995	-0.0560212
0.20	29.64	5.138	99.995	-0.0253765
0.20	29.65	5.138	99.995	0.0219407
0.20	29.65	5.138	99.995	0.0318332
0.21	29.65	5.138	99.995	0.0104266
0.21	29.65	5.138	99.995	-0.0278489
0.21	29.65	5.138	99.995	-0.0622062
0.21	29.65	5.138	99.995	-0.0513566
0.21	29.65	5.138	99.995	-0.0233687
0.21	29.65	5.138	99.995	4.40731e-5
0.21	29.65	5.138	99.995	0.0128887
0.22	29.65	5.138	99.995	0.00000
0.22	29.65	5.138	99.995	0.00000
0.22	29.65	5.138	99.995	6.27396e-3
0.22	29.65	5.138	99.995	9.27247e-3
0.22	29.65	5.138	99.995	0.0211830
0.23	29.65	5.138	99.995	0.0354681
0.23	29.65	5.138	99.995	0.0575243
0.23	29.65	5.138	99.995	0.0781877
0.23	29.65	5.138	99.995	0.0788213
0.23	29.65	5.138	99.995	0.0710010
0.23	29.65	5.138	99.995	0.0620117
0.24	29.65	5.138	99.995	0.0788489
0.24	29.65	5.138	99.995	0.0975780
0.24	29.65	5.138	99.995	0.0977049
0.24	29.65	5.138	99.995	0.0943448
0.24	29.65	5.138	99.995	0.0797959
0.24	29.65	5.138	99.995	0.0797057
0.24	29.65	5.138	99.995	0.0792497
0.25	29.65	5.138	99.995	0.0768836
0.25	29.65	5.138	99.995	0.0802399
0.25	29.65	5.138	99.995	0.0914184
0.25	29.65	5.138	99.995	0.0964980
0.25	29.65	5.138	99.996	0.0860990
0.26	29.65	5.138	99.996	0.0799729
0.26	29.65	5.138	99.996	0.0653911
0.26	29.66	5.138	99.996	0.0663543
0.26	29.66	5.138	99.996	0.0771127
0.26	29.66	5.138	99.996	0.0836897
0.26	29.66	5.138	99.996	0.0942016
0.26	29.66	5.138	99.996	0.0881838
0.27	29.66	5.138	99.996	0.0796866
0.27	29.66	5.138	99.996	0.0731887
0.27	29.66	5.138	99.996	0.0723125
0.27	29.66	5.138	99.996	0.0786891
0.27	29.66	5.138	99.996	0.0832285
0.28	29.66	5.138	99.996	0.0835958
0.28	29.66	5.138	99.996	0.0725758
0.28	29.66	5.138	99.996	0.0589936
0.28	29.66	5.138	99.996	0.0506891
0.28	29.66	5.138	99.996	0.0489215
0.28	29.66	5.138	99.996	0.0521579
0.29	29.67	5.138	99.996	0.0542182
0.29	29.67	5.138	99.996	0.0477981
0.29	29.67	5.138	99.996	0.0416785
0.29	29.67	5.138	99.996	0.0298374
0.29	29.67	5.138	99.996	0.0239415
0.29	29.67	5.138	99.996	0.0247486
0.30	29.67	5.138	99.996	0.0325080
0.30	29.67	5.138	99.997	0.0417464
0.30	29.67	5.139	99.997	0.0430529
0.30	29.67	5.139	99.997	0.0365548
0.30	29.67	5.139	99.997	0.0273562
0.30	29.68	5.139	99.997	0.0272001
0.30	29.68	5.139	99.997	0.0306856
0.31	29.68	5.139	99.997	0.0367850
0.31	29.68	5.139	99.997	0.0413135
0.31	29.68	5.139	99.997	0.0404347
0.31	29.68	5.139	99.997	0.0417095
0.31	29.68	5.139	99.997	0.0381229
0.31	29.69	5.139	99.997	0.0374122
0.32	29.69	5.139	99.997	0.0395718
0.32	29.69	5.139	99.997	0.0401430
0.32	29.69	5.139	99.997	0.0455922
0.32	29.69	5.139	99.997	0.0449270
0.32	29.69	5.139	99.997	0.0450990
0.33	29.70	5.139	99.997	0.0435585
0.33	29.70	5.139	99.998	0.0425708
0.33	29.70	5.139	99.998	0.0441945
0.33	29.70	5.139	99.998	0.0449612
0.33	29.70	5.139	99.998	0.0463361
0.33	29.71	5.139	99.998	0.0490114
0.34	29.71	5.139	99.998	0.0517443
0.34	29.71	5.139	99.998	0.0519803
0.34	29.71	5.139	99.998	0.0499622
0.34	29.71	5.139	99.998	0.0468689
0.34	29.72	5.139	99.998	0.0462305
0.34	29.72	5.139	99.999	0.0470068
0.35	29.72	5.139	99.999	0.0488229
0.35	29.73	5.139	99.999	0.0491384
0.35	29.73	5.139	99.999	0.0491889
0.35	29.73	5.139	99.999	0.0481487
0.35	29.73	5.139	99.999	0.0459492
0.35	29.74	5.139	99.999	0.0445475
0.35	29.74	5.139	100.000	0.0432367
0.36	29.74	5.139	100.000	0.0442301
0.36	29.75	5.139	100.000	0.0455133
0.36	29.75	5.139	100.000	0.0450119
0.36	29.75	5.139	100.000	0.0431066
0.36	29.76	5.139	100.000	0.0407166
0.36	29.76	5.139	100.001	0.0394031
0.37	29.77	5.139	100.001	0.0403945
0.37	29.77	5.139	100.001	0.0407332
0.37	29.78	5.139	100.001	0.0401532
0.37	29.78	5.139	100.001	0.0382105
0.37	29.78	5.139	100.001	0.0352277
0.38	29.79	5.139	100.002	0.0330355
0.38	29.79	5.139	100.002	0.0310997
0.38	29.80	5.139	100.002	0.0311127
0.38	29.80	5.139	100.002	0.0318713
0.38	29.81	5.139	100.002	0.0325799
0.38	29.81	5.139	100.002	0.0322294
0.39	29.82	5.139	100.003	0.0294912
0.39	29.82	5.139	100.003	0.0270275
0.39	29.83	5.139	100.003	0.0256262
0.39	29.84	5.139	100.003	0.0260073
0.39	29.84	5.139	100.003	0.0267234
0.39	29.85	5.139	100.003	0.0263879
0.40	29.85	5.139	100.003	0.0251984
0.40	29.86	5.139	100.004	0.0233393
0.40	29.87	5.139	100.004	0.0226305
0.40	29.87	5.139	100.004	0.0223044
0.40	29.88	5.139	100.004	0.0225594
0.40	29.89	5.139	100.004	0.0231328
0.40	29.89	5.139	100.004	0.0229111
0.41	29.90	5.139	100.005	0.0230255
0.41	29.91	5.139	100.005	0.0224944
0.41	29.91	5.139	100.005	0.0225101
0.41	29.92	5.139	100.005	0.0220029
0.41	29.93	5.139	100.005	0.0213268
0.41	29.94	5.139	100.005	0.0211610
0.42	29.94	5.139	100.005	0.0205185
0.42	29.95	5.139	100.006	0.0206526
0.42	29.96	5.139	100.006	0.0203225
0.42	29.97	5.139	100.006	0.0197253
0.42	29.98	5.139	100.006	0.0190543
0.43	29.99	5.139	100.006	0.0180525
0.43	29.99	5.139	100.006	0.0175293
0.43	30.00	5.139	100.007	0.0180675
0.43	30.01	5.139	100.007	0.0185809
0.43	30.02	5.139	100.007	0.0189044
0.43	30.03	5.139	100.007	0.0179710
0.44	30.04	5.139	100.007	0.0164170
0.44	30.05	5.139	100.007	0.0153990
0.44	30.06	5.139	100.008	0.0151312
0.44	30.07	5.139	100.008	0.0156546
0.44	30.08	5.139	100.008	0.0157709
0.44	30.09	5.139	100.008	0.0154232
0.45	30.10	5.139	100.008	0.0147846
0.45	30.11	5.139	100.008	0.0137093
0.45	30.12	5.139	100.008	0.0129584
0.45	30.13	5.139	100.009	0.0126709
0.45	30.14	5.139	100.009	0.0131198
0.45	30.15	5.139	100.009	0.0136952
0.45	30.16	5.139	100.009	0.0136208
0.46	30.17	5.139	100.009	0.0125626
0.46	30.18	5.139	100.009	0.0109021
0.46	30.19	5.139	100.009	0.0101100
0.46	30.20	5.139	100.009	9.46960e-3
0.46	30.21	5.139	100.010	9.72388e-3
0.46	30.23	5.139	100.010	0.0100381
0.47	30.24	5.139	100.010	9.41236e-3
0.47	30.25	5.139	100.010	8.86489e-3
0.47	30.26	5.139	100.010	8.33394e-3
0.47	30.27	5.139	100.010	8.20369e-3
0.47	30.28	5.139	100.010	8.33046e-3
0.48	30.30	5.139	100.010	8.39403e-3
0.48	30.31	5.139	100.010	8.39426e-3
0.48	30.32	5.139	100.011	8.45642e-3
0.48	30.33	5.139	100.011	8.20513e-3
0.48	30.34	5.139	100.011	7.71171e-3
0.48	30.36	5.139	100.011	7.10366e-3
0.49	30.37	5.139	100.011	6.74981e-3
0.49	30.38	5.139	100.011	6.76633e-3
0.49	30.39	5.139	100.011	6.60117e-3
0.49	30.41	5.139	100.011	6.73949e-3
0.49	30.42	5.139	100.011	6.45803e-3
0.49	30.43	5.139	100.011	5.88338e-3
0.50	30.44	5.139	100.011	5.37601e-3
0.50	30.46	5.139	100.011	4.70028e-3
0.50	30.47	5.139	100.011	4.38302e-3
0.50	30.48	5.139	100.012	4.06899e-3
0.50	30.50	5.139	100.012	3.99113e-3
0.50	30.51	5.139	100.012	4.14388e-3
0.50	30.52	5.139	100.012	4.46670e-3
0.51	30.54	5.139	100.012	4.50053e-3
0.51	30.55	5.139	100.012	4.02418e-3
0.51	30.56	5.139	100.012	3.55447e-3
0.51	30.58	5.139	100.012	3.42743e-3
0.51	30.59	5.139	100.012	3.46804e-3
0.51	30.60	5.139	100.012	3.62034e-3
0.52	30.62	5.139	100.012	3.54990e-3
0.52	30.63	5.139	100.012	3.48122e-3
0.52	30.65	5.139	100.012	3.46697e-3
0.52	30.66	5.139	100.012	3.28943e-3
0.52	30.67	5.139	100.012	3.11315e-3
0.53	30.69	5.139	100.012	2.99376e-3
0.53	30.70	5.139	100.012	3.30931e-3
0.53	30.72	5.139	100.012	3.46051e-3
0.53	30.73	5.139	100.012	3.34091e-3
0.53	30.74	5.139	100.012	2.79252e-3
0.53	30.76	5.139	100.013	2.41019e-3
0.53	30.77	5.139	100.013	2.40344e-3
0.54	30.79	5.139	100.013	2.60911e-3
0.54	30.80	5.139	100.013	2.76058e-3
0.54	30.82	5.139	100.013	2.32923e-3
0.54	30.83	5.139	100.013	1.95344e-3
0.54	30.84	5.139	100.013	1.63266e-3
0.55	30.86	5.139	100.013	1.78691e-3
0.55	30.87	5.139	100.013	2.25443e-3
0.55	30.89	5.139	100.013	2.35352e-3
0.55	30.90	5.139	100.013	2.29586e-3
0.55	30.92	5.139	100.013	1.82226e-3
0.55	30.93	5.139	100.013	1.45453e-3
0.55	30.95	5.139	100.013	1.14036e-3
0.56	30.96	5.139	100.013	9.83244e-4
0.56	30.98	5.139	100.013	1.23986e-3
0.56	30.99	5.139	100.013	1.49540e-3
0.56	31.01	5.139	100.013	1.59523e-3
0.56	31.02	5.139	100.013	1.28416e-3
0.57	31.04	5.139	100.013	8.71895e-4
0.57	31.05	5.139	100.013	6.14595e-4
0.57	31.07	5.139	100.013	4.09143e-4
0.57	31.08	5.139	100.013	4.59741e-4
0.57	31.09	5.139	100.013	1.01831e-4
0.57	31.11	5.139	100.013	-1.52979e-4
0.58	31.12	5.139	100.013	-3.56221e-4
0.58	31.14	5.139	100.013	-5.58816e-4
0.58	31.15	5.139	100.013	-5.07593e-4
0.58	31.17	5.139	100.013	-8.61926e-4
0.58	31.18	5.139	100.013	-9.62157e-4
0.58	31.20	5.139	100.013	-1.11286e-3
0.58	31.22	5.139	100.013	-9.09370e-4
0.59	31.23	5.139	100.013	-7.57136e-4
0.59	31.25	5.139	100.013	-7.06106e-4
0.59	31.26	5.139	100.013	-4.53537e-4
0.59	31.28	5.139	100.013	-4.53043e-4
0.59	31.29	5.139	100.013	-2.51477e-4
0.60	31.31	5.139	100.013	-2.51293e-4
0.60	31.32	5.139	100.013	-1.50591e-4
0.60	31.34	5.139	100.013	2.00809e-4
0.60	31.35	5.139	100.013	5.51730e-4
0.60	31.37	5.139	100.013	4.00894e-4
0.60	31.38	5.139	100.013	-1.50488e-4
0.60	31.40	5.139	100.013	-6.51068e-4
0.61	31.41	5.139	100.013	-8.50847e-4
0.61	31.43	5.139	100.013	-4.00206e-4
0.61	31.44	5.139	100.013	-2.00016e-4
0.61	31.46	5.139	100.013	-1.99966e-4
0.61	31.47	5.139	100.013	-4.99724e-4
0.62	31.49	5.139	100.013	-6.99237e-4
0.62	31.50	5.139	100.013	-6.49111e-4
0.62	31.52	5.139	100.013	-5.49073e-4
0.62	31.53	5.139	100.013	-2.99410e-4
0.62	31.55	5.139	100.013	-2.49423e-4
0.62	31.57	5.139	100.013	-1.99514e-4
0.63	31.58	5.139	100.013	-2.49358e-4
0.63	31.60	5.139	100.013	-4.98584e-4
0.63	31.61	5.139	100.013	-6.47894e-4
0.63	31.63	5.139	100.013	-4.48391e-4
0.63	31.64	5.139	100.013	-1.99275e-4
0.63	31.66	5.139	100.013	4.98132e-5
0.63	31.67	5.139	100.013	-3.34866e-8
0.64	31.69	5.139	100.013	-1.49391e-4
0.64	31.70	5.139	100.013	-1.49332e-4
0.64	31.72	5.139	100.013	-2.98626e-4
0.64	31.73	5.139	100.013	-1.99047e-4
0.64	31.75	5.139	100.013	-2.48762e-4
0.65	31.76	5.139	100.013	-1.99003e-4
0.65	31.78	5.139	100.013	-4.97438e-5
0.65	31.80	5.139	100.013	-1.98964e-4
0.65	31.81	5.139	100.013	-2.48680e-4
0.65	31.83	5.139	100.013	-2.98369e-4
0.65	31.84	5.139	100.013	-4.47513e-4
0.65	31.86	5.139	100.013	-3.97727e-4
0.66	31.87	5.139	100.013	-2.98245e-4
0.66	31.89	5.139	100.013	-1.98792e-4
0.66	31.90	5.139	100.013	0.00000
0.66	31.92	5.139	100.013	0.00000
0.66	31.93	5.139	100.013	0.00000
0.67	31.95	5.139	100.013	0.00000
0.67	31.96	5.139	100.013	0.00000
0.67	31.98	5.139	100.013	0.00000
0.67	31.99	5.139	100.013	0.00000
0.67	32.01	5.139	100.013	-1.98543e-4
0.67	32.03	5.139	100.013	-3.96969e-4
0.68	32.04	5.139	100.013	-5.45696e-4
0.68	32.06	5.139	100.013	-5.95154e-4
0.68	32.07	5.139	100.013	-5.95068e-4
0.68	32.09	5.139	100.013	-5.45355e-4
0.68	32.10	5.139	100.013	-1.98248e-4
0.68	32.12	5.139	100.013	-9.91178e-5
0.68	32.13	5.139	100.013	-9.91546e-5
0.69	32.15	5.139	100.013	-3.46716e-4
0.69	32.16	5.139	100.013	-4.95067e-4
0.69	32.18	5.139	100.013	-3.46500e-4
0.69	32.19	5.139	100.013	-1.48451e-4
0.69	32.21	5.139	100.013	9.79375e-9
0.70	32.23	5.139	100.013	1.48427e-4
0.70	32.24	5.139	100.013	1.48361e-4
0.70	32.26	5.139	100.013	-9.89340e-5
0.70	32.27	5.139	100.013	-1.97731e-4
0.70	32.29	5.139	100.013	-1.48175e-4
0.70	32.30	5.139	100.013	1.48224e-4
0.70	32.32	5.139	100.013	3.94906e-4
0.71	32.33	5.139	100.013	5.92030e-4
0.71	32.35	5.139	100.013	5.42406e-4
0.71	32.36	5.139	100.013	1.97044e-4
0.71	32.38	5.139	100.013	-9.85950e-5
0.71	32.40	5.139	100.013	-2.95440e-4
0.72	32.41	5.139	100.013	-1.96850e-4
0.72	32.43	5.139	100.013	1.96850e-4
0.72	32.44	5.139	100.013	9.82994e-5
0.72	32.46	5.139	100.013	-9.83670e-5
0.72	32.47	5.139	100.013	-2.45616e-4
0.72	32.49	5.139	100.013	-3.43606e-4
0.73	32.50	5.139	100.013	6.50031e-8
0.73	32.52	5.139	100.013	4.90412e-5
0.73	32.54	5.139	100.013	-9.61027e-9
0.73	32.55	5.139	100.013	4.90268e-5
0.73	32.57	5.139	100.013	-4.89189e-5
0.73	32.58	5.139	100.013	-2.39282e-8
0.73	32.60	5.139	100.013	-2.44475e-4
0.74	32.61	5.139	100.013	-5.86257e-4
0.74	32.63	5.139	100.013	-5.85756e-4
0.74	32.64	5.139	100.013	-4.87714e-4
0.74	32.66	5.139	100.013	-4.87522e-4
0.74	32.68	5.139	100.013	-7.30887e-4
0.75	32.69	5.139	100.013	-1.07097e-3
0.75	32.71	5.139	100.013	-1.21589e-3
0.75	32.72	5.139	100.013	-1.06925e-3
0.75	32.74	5.139	100.013	-1.26293e-3
0.75	32.75	5.139	100.013	-1.40768e-3
0.75	32.77	5.139	100.013	-1.30946e-3
0.75	32.79	5.139	100.013	-1.01751e-3
0.76	32.80	5.139	100.013	-7.74797e-4
0.76	32.82	5.139	100.013	-7.74122e-4
0.76	32.83	5.139	100.013	-7.73407e-4
0.76	32.85	5.139	100.013	-6.76114e-4
0.76	32.86	5.139	100.012	-4.82602e-4
0.77	32.88	5.139	100.012	-4.82265e-4
0.77	32.90	5.139	100.012	-4.81904e-4
0.77	32.91	5.139	100.012	-5.77858e-4
0.77	32.93	5.139	100.012	-6.25402e-4
0.77	32.94	5.139	100.012	-6.24739e-4
0.77	32.96	5.139	100.012	-5.76090e-4
0.78	32.98	5.139	100.012	-4.79697e-4
0.78	32.99	5.139	100.012	-3.83373e-4
0.78	33.01	5.139	100.012	-3.35187e-4
0.78	33.02	5.139	100.012	-2.39209e-4
0.78	33.04	5.139	100.012	-5.26009e-4
0.78	33.06	5.139	100.012	-8.59971e-4
0.78	33.07	5.139	100.012	-8.58992e-4
0.79	33.09	5.139	100.012	-5.71805e-4
0.79	33.10	5.139	100.012	1.43079e-4
0.79	33.12	5.139	100.012	4.28308e-4
0.79	33.14	5.139	100.012	3.80255e-4
0.79	33.15	5.139	100.012	9.48539e-5
0.80	33.17	5.139	100.012	-1.42392e-4
0.80	33.18	5.139	100.012	-4.73709e-5
0.80	33.20	5.139	100.012	4.74383e-5
0.80	33.22	5.139	100.012	5.20948e-4
0.80	33.23	5.139	100.012	7.56906e-4
0.80	33.25	5.139	100.012	7.08652e-4
0.80	33.26	5.139	100.012	5.19010e-4
0.81	33.28	5.139	100.012	1.88626e-4
0.81	33.30	5.139	100.012	3.29902e-4
0.81	33.31	5.139	100.012	7.06270e-4
0.81	33.33	5.139	100.012	8.93602e-4
0.81	33.35	5.139	100.012	9.39845e-4
0.82	33.36	5.139	100.012	7.04258e-4
0.82	33.38	5.139	100.012	4.69089e-4
0.82	33.39	5.139	100.012	6.09334e-4
0.82	33.41	5.139	100.013	6.55575e-4
0.82	33.43	5.139	100.013	7.48424e-4
0.82	33.44	5.139	100.013	7.47829e-4
0.83	33.46	5.139	100.013	6.07112e-4
0.83	33.48	5.139	100.013	5.13175e-4
0.83	33.49	5.139	100.013	5.12805e-4
0.83	33.51	5.139	100.013	6.52229e-4
0.83	33.52	5.139	100.013	8.84312e-4
0.83	33.54	5.139	100.013	1.06928e-3
0.83	33.56	5.139	100.013	8.35833e-4
0.84	33.57	5.139	100.013	4.63869e-4
0.84	33.59	5.139	100.013	2.78138e-4
0.84	33.61	5.139	100.013	2.31683e-4
0.84	33.62	5.139	100.013	3.70387e-4
0.84	33.64	5.139	100.013	5.55153e-4
0.85	33.66	5.139	100.013	6.93329e-4
0.85	33.67	5.139	100.013	7.38968e-4
0.85	33.69	5.139	100.013	5.99854e-4
0.85	33.71	5.139	100.013	3.22761e-4
0.85	33.72	5.139	100.013	9.21404e-5
0.85	33.74	5.139	100.013	-2.76421e-4
0.85	33.76	5.139	100.013	-5.06234e-4
0.86	33.77	5.139	100.013	-5.51650e-4
0.86	33.79	5.139	100.013	-4.13388e-4
0.86	33.81	5.139	100.013	-1.83663e-4
0.86	33.82	5.139	100.013	-2.29484e-4
0.86	33.84	5.139	100.013	-4.58621e-4
0.87	33.86	5.139	100.013	-7.79064e-4
0.87	33.87	5.139	100.013	-9.61593e-4
0.87	33.89	5.139	100.013	-8.69274e-4
0.87	33.91	5.139	100.013	-5.48555e-4
0.87	33.92	5.139	100.013	-3.65522e-4
0.87	33.94	5.139	100.013	-4.56667e-4
0.88	33.96	5.139	100.013	-7.30052e-4
0.88	33.97	5.139	100.013	-8.20731e-4
0.88	33.99	5.139	100.013	-6.83531e-4
0.88	34.01	5.139	100.013	-4.55471e-4
0.88	34.02	5.139	100.013	-2.27600e-4
0.88	34.04	5.139	100.013	-1.82019e-4
0.88	34.06	5.139	100.013	-3.18426e-4
0.89	34.07	5.139	100.013	-4.99967e-4
0.89	34.09	5.139	100.013	-5.90537e-4
0.89	34.11	5.139	100.013	-5.44844e-4
0.89	34.12	5.139	100.012	-4.53844e-4
0.89	34.14	5.139	100.012	-3.62886e-4
0.90	34.16	5.139	100.012	-2.26669e-4
0.90	34.17	5.139	100.012	-1.81270e-4
0.90	34.19	5.139	100.012	-2.26507e-4
0.90	34.21	5.139	100.012	-4.52747e-4
0.90	34.22	5.139	100.012	-6.78811e-4
0.90	34.24	5.139	100.012	-6.33304e-4
0.90	34.26	5.139	100.012	-4.52202e-4
0.91	34.27	5.139	100.012	-2.71229e-4
0.91	34.29	5.139	100.012	-2.25960e-4
0.91	34.31	5.139	100.012	-3.61319e-4
0.91	34.33	5.139	100.012	-8.12541e-4
0.91	34.34	5.139	100.012	-1.26345e-3
0.92	34.36	5.139	100.012	-1.39844e-3
0.92	34.38	5.139	100.012	-1.21753e-3
0.92	34.39	5.139	100.012	-6.30978e-4
0.92	34.41	5.139	100.012	-4.05523e-4
0.92	34.43	5.139	100.012	-6.30612e-4
0.92	34.44	5.139	100.012	-8.55533e-4
0.93	34.46	5.139	100.012	-8.55217e-4
0.93	34.48	5.139	100.012	-5.39969e-4
0.93	34.49	5.139	100.012	-1.79929e-4
0.93	34.51	5.139	100.012	0.00000
0.93	34.53	5.139	100.012	8.99321e-5
0.93	34.55	5.139	100.012	4.49357e-5
0.93	34.56	5.139	100.012	-8.98836e-5
0.94	34.58	5.139	100.012	-2.69546e-4
0.94	34.60	5.139	100.012	-4.49135e-4
0.94	34.61	5.139	100.012	-3.59216e-4
0.94	34.63	5.139	100.012	-2.24439e-4
0.94	34.65	5.139	100.012	-1.79513e-4
0.95	34.66	5.139	100.012	-4.48632e-5
0.95	34.68	5.139	100.012	-8.97163e-5
0.95	34.70	5.139	100.012	-2.69135e-4
0.95	34.72	5.139	100.012	-1.34549e-4
0.95	34.73	5.139	100.012	-8.96660e-5
0.95	34.75	5.139	100.012	8.96861e-5
0.95	34.77	5.139	100.012	1.79292e-4
0.96	34.78	5.139	100.012	8.96459e-5
0.96	34.80	5.139	100.012	4.48270e-5
0.96	34.82	5.139	100.012	-3.58543e-4
0.96	34.83	5.139	100.012	-7.61854e-4
0.96	34.85	5.139	100.012	-9.85577e-4
0.97	34.87	5.139	100.012	-7.61310e-4
0.97	34.89	5.139	100.012	-3.13442e-4
0.97	34.90	5.139	100.012	-8.95456e-5
0.97	34.92	5.139	100.012	-1.79091e-4
0.97	34.94	5.139	100.012	-4.47632e-4
0.97	34.95	5.139	100.012	-7.16100e-4
0.98	34.97	5.139	100.012	-8.05467e-4
0.98	34.99	5.139	100.012	-5.81687e-4
0.98	35.01	5.139	100.012	-3.13167e-4
0.98	35.02	5.139	100.012	-8.94815e-5
0.98	35.04	5.139	100.012	-1.78963e-4
0.98	35.06	5.139	100.012	-5.36793e-4
0.98	35.07	5.139	100.012	-8.49860e-4
0.99	35.09	5.139	100.012	-1.02858e-3
0.99	35.11	5.139	100.012	-8.04975e-4
0.99	35.12	5.139	100.012	-5.36631e-4
0.99	35.14	5.139	100.012	-3.12975e-4
0.99	35.16	5.139	100.012	-2.23536e-4
1.00	35.18	5.139	100.012	-4.02313e-4
1.00	35.19	5.139	100.012	-4.91722e-4
1.00	35.21	5.139	100.012	-7.59970e-4
1.00	35.23	5.139	100.012	-8.04655e-4
1.00	35.24	5.139	100.012	-6.25758e-4
1.00	35.26	5.139	100.012	-4.02251e-4
1.00	35.28	5.139	100.012	-2.68178e-4
1.01	35.30	5.139	100.012	-4.46971e-4
1.01	35.31	5.139	100.012	-5.36345e-4
1.01	35.33	5.139	100.012	-4.46891e-4
1.01	35.35	5.139	100.012	-3.57490e-4
1.01	35.36	5.139	100.012	-3.57502e-4
1.02	35.38	5.139	100.012	-4.02213e-4
1.02	35.40	5.139	100.012	-3.12843e-4
1.02	35.41	5.139	100.012	-8.93795e-5
1.02	35.43	5.139	100.012	-8.93795e-5
1.02	35.45	5.139	100.012	-2.23482e-4
1.02	35.47	5.139	100.012	-3.57628e-4
1.03	35.48	5.139	100.012	-3.57658e-4
1.03	35.50	5.139	100.012	-3.12959e-4
1.03	35.52	5.139	100.012	-2.23554e-4
1.03	35.53	5.139	100.012	-1.34138e-4
1.03	35.55	5.139	100.012	0.00000
1.03	35.57	5.139	100.012	4.47127e-5
1.03	35.59	5.139	100.012	-1.78867e-4
1.04	35.60	5.139	100.012	-4.02524e-4
1.04	35.62	5.139	100.012	-2.23676e-4
1.04	35.64	5.139	100.012	2.68422e-4
1.04	35.65	5.139	100.012	5.81593e-4
1.04	35.67	5.139	100.012	6.26364e-4
1.05	35.69	5.139	100.012	2.23680e-4
1.05	35.70	5.139	100.012	-1.00073e-8
1.05	35.72	5.139	100.012	-4.47487e-5
1.05	35.74	5.139	100.012	-1.20093e-8
1.05	35.76	5.139	100.012	2.23726e-4
1.05	35.77	5.139	100.012	5.36995e-4
1.05	35.79	5.139	100.012	7.16058e-4
1.06	35.81	5.139	100.012	6.26564e-4
1.06	35.82	5.139	100.012	3.13269e-4
1.06	35.84	5.139	100.012	-4.47527e-5
1.06	35.86	5.139	100.012	-1.34268e-4
1.06	35.88	5.139	100.012	-2.68538e-4
1.07	35.89	5.139	100.012	-2.68556e-4
1.07	35.91	5.139	100.012	-3.58122e-4
1.07	35.93	5.139	100.012	-4.02973e-4
1.07	35.94	5.139	100.012	-3.58242e-4
1.07	35.96	5.139	100.012	-2.68717e-4
1.07	35.98	5.139	100.012	-6.01731e-9
1.08	35.99	5.139	100.012	2.68731e-4
1.08	36.01	5.139	100.012	2.68821e-4
1.08	36.03	5.139	100.012	8.96499e-5
1.08	36.05	5.139	100.012	-4.48069e-5
1.08	36.06	5.139	100.012	1.60656e-8
1.08	36.08	5.139	100.012	1.34437e-4
1.08	36.10	5.139	100.012	1.34429e-4
1.09	36.11	5.139	100.012	8.96298e-5
1.09	36.13	5.139	100.012	-1.79260e-4
1.09	36.15	5.139	100.012	-2.68906e-4
1.09	36.16	5.139	100.012	-3.58632e-4
1.09	36.18	5.139	100.012	-4.03491e-4
1.09	36.20	5.139	100.012	-2.68986e-4
1.10	36.22	5.139	100.012	-2.24175e-4
1.10	36.23	5.139	100.012	-1.79352e-4
1.10	36.25	5.139	100.012	-3.13899e-4
1.10	36.27	5.139	100.012	-4.03634e-4
1.10	36.28	5.139	100.012	-3.58789e-4
1.11	36.30	5.139	100.012	-1.79424e-4
1.11	36.32	5.139	100.012	-8.97122e-5
1.11	36.33	5.139	100.012	-3.13974e-4
1.11	36.35	5.139	100.012	-4.93370e-4
1.11	36.37	5.139	100.012	-4.93398e-4
1.11	36.39	5.139	100.012	-3.14050e-4
1.12	36.40	5.139	100.012	-1.79479e-4
1.12	36.42	5.139	100.012	-4.03851e-4
1.12	36.44	5.139	100.012	-6.28288e-4
1.12	36.45	5.139	100.012	-8.97575e-4
1.12	36.47	5.139	100.012	-1.07707e-3
1.12	36.49	5.139	100.012	-1.07721e-3
1.13	36.50	5.139	100.012	-1.39141e-3
1.13	36.52	5.139	100.012	-1.57106e-3
1.13	36.54	5.139	100.012	-1.84048e-3
1.13	36.56	5.139	100.012	-2.37907e-3
1.13	36.57	5.139	100.012	-2.64869e-3
1.13	36.59	5.139	100.012	-2.69365e-3
1.13	36.61	5.139	100.012	-2.60392e-3
1.14	36.62	5.139	100.012	-2.51413e-3
1.14	36.64	5.139	100.011	-2.64876e-3
1.14	36.66	5.139	100.011	-2.82867e-3
1.14	36.67	5.139	100.011	-2.78402e-3
1.14	36.69	5.139	100.011	-2.51506e-3
1.14	36.71	5.139	100.011	-2.24594e-3
1.15	36.73	5.139	100.011	-1.88653e-3
1.15	36.74	5.139	100.011	-1.66187e-3
1.15	36.76	5.139	100.011	-1.39221e-3
1.15	36.78	5.139	100.011	-1.12260e-3
1.15	36.79	5.139	100.011	-8.53133e-4
1.16	36.81	5.139	100.011	-4.93938e-4
1.16	36.83	5.139	100.011	-4.04131e-4
1.16	36.84	5.139	100.011	-2.24507e-4
1.16	36.86	5.139	100.011	-1.34700e-4
1.16	36.88	5.139	100.011	-8.98009e-5
1.16	36.90	5.139	100.011	8.98009e-5
1.17	36.91	5.139	100.011	2.24529e-4
1.17	36.93	5.139	100.011	4.49039e-4
1.17	36.95	5.139	100.011	5.83674e-4
1.17	36.96	5.139	100.011	5.83604e-4
1.17	36.98	5.139	100.011	7.18288e-4
1.17	37.00	5.139	100.011	8.97922e-4
1.18	37.01	5.139	100.011	1.43669e-3
1.18	37.03	5.139	100.011	1.66106e-3
1.18	37.05	5.139	100.011	1.79545e-3
1.18	37.07	5.139	100.011	1.92985e-3
1.18	37.08	5.139	100.011	1.79502e-3
1.18	37.10	5.139	100.011	1.88450e-3
1.18	37.12	5.139	100.011	1.83940e-3
1.19	37.13	5.139	100.011	1.83915e-3
1.19	37.15	5.139	100.011	2.10818e-3
1.19	37.17	5.139	100.011	2.15319e-3
1.19	37.18	5.139	100.012	2.06342e-3
1.19	37.20	5.139	100.012	1.88408e-3
1.19	37.22	5.139	100.012	2.01870e-3
1.20	37.24	5.139	100.012	2.28767e-3
1.20	37.25	5.139	100.012	2.37705e-3
1.20	37.27	5.139	100.012	2.10760e-3
1.20	37.29	5.139	100.012	1.52462e-3
1.20	37.30	5.139	100.012	1.56967e-3
1.21	37.32	5.139	100.012	1.74911e-3
1.21	37.34	5.139	100.012	1.88352e-3
1.21	37.35	5.139	100.012	1.92828e-3
1.21	37.37	5.139	100.012	1.61428e-3
1.21	37.39	5.139	100.012	1.56951e-3
1.21	37.41	5.139	100.012	1.43484e-3
1.22	37.42	5.139	100.012	1.16559e-3
1.22	37.44	5.139	100.012	1.25506e-3
1.22	37.46	5.139	100.012	1.25485e-3
1.22	37.47	5.139	100.012	1.29951e-3
1.22	37.49	5.139	100.012	1.29939e-3
1.22	37.51	5.139	100.012	9.40912e-4
1.23	37.52	5.139	100.012	5.82411e-4
1.23	37.54	5.139	100.012	2.68769e-4
1.23	37.56	5.139	100.012	1.79179e-4
1.23	37.58	5.139	100.012	2.68753e-4
1.23	37.59	5.139	100.012	2.68769e-4
1.23	37.61	5.139	100.012	8.95315e-5
1.23	37.63	5.139	100.012	-2.23916e-4
1.24	37.64	5.139	100.012	-2.68679e-4
1.24	37.66	5.139	100.012	-2.23894e-4
1.24	37.68	5.139	100.012	2.00505e-8
1.24	37.70	5.139	100.012	3.13411e-4
1.24	37.71	5.139	100.012	4.02909e-4
1.24	37.73	5.139	100.012	2.68609e-4
1.25	37.75	5.139	100.012	-4.47668e-5
1.25	37.76	5.139	100.012	-2.68609e-4
1.25	37.78	5.139	100.012	-4.47387e-5
1.25	37.80	5.139	100.012	4.47640e-4
1.25	37.81	5.139	100.012	7.60883e-4
1.26	37.83	5.139	100.012	7.16084e-4
1.26	37.85	5.139	100.012	4.02755e-4
1.26	37.87	5.139	100.012	-2.00254e-9
1.26	37.88	5.139	100.012	-4.47447e-5
1.26	37.90	5.139	100.012	2.00236e-9
1.26	37.92	5.139	100.012	1.34248e-4
1.27	37.93	5.139	100.012	2.23742e-4
1.27	37.95	5.139	100.012	3.13255e-4
1.27	37.97	5.139	100.012	3.58026e-4
1.27	37.99	5.139	100.012	2.68496e-4
1.27	38.00	5.139	100.012	4.47441e-4
1.27	38.02	5.139	100.012	4.92114e-4
1.28	38.04	5.139	100.012	8.05161e-4
1.28	38.05	5.139	100.012	7.15567e-4
1.28	38.07	5.139	100.012	4.47159e-4
1.28	38.09	5.139	100.012	2.68256e-4
1.28	38.10	5.139	100.012	1.34128e-4
1.28	38.12	5.139	100.012	2.23590e-4
1.28	38.14	5.139	100.012	1.34162e-4
1.29	38.16	5.139	100.012	8.94394e-5
1.29	38.17	5.139	100.012	2.68318e-4
1.29	38.19	5.139	100.012	4.91876e-4
1.29	38.21	5.139	100.012	6.25912e-4
1.29	38.22	5.139	100.012	5.36421e-4
1.29	38.24	5.139	100.012	1.34132e-4
1.30	38.26	5.139	100.012	-1.34102e-4
1.30	38.28	5.139	100.012	-1.78827e-4
1.30	38.29	5.139	100.012	2.39821e-8
1.30	38.31	5.139	100.012	3.57610e-4
1.30	38.33	5.139	100.012	7.59938e-4
1.31	38.34	5.139	100.012	8.49326e-4
1.31	38.36	5.139	100.012	8.04581e-4
1.31	38.38	5.139	100.012	6.25718e-4
1.31	38.39	5.139	100.012	5.36313e-4
1.31	38.41	5.139	100.012	7.59777e-4
1.31	38.43	5.139	100.012	9.38547e-4
1.32	38.45	5.139	100.012	9.38500e-4
1.32	38.46	5.139	100.012	6.70341e-4
1.32	38.48	5.139	100.012	3.12751e-4
1.32	38.50	5.139	100.012	8.93356e-5
1.32	38.51	5.139	100.012	0.00000
1.32	38.53	5.139	100.012	3.57326e-4
1.33	38.55	5.139	100.012	7.14752e-4
1.33	38.57	5.139	100.012	8.04010e-4
1.33	38.58	5.139	100.012	7.14525e-4
1.33	38.60	5.139	100.012	3.12578e-4
1.33	38.62	5.139	100.012	2.23272e-4
1.33	38.63	5.139	100.012	4.01901e-4
1.33	38.65	5.139	100.012	5.80529e-4
1.34	38.67	5.139	100.012	8.03791e-4
1.34	38.68	5.139	100.012	8.03711e-4
1.34	38.70	5.139	100.012	8.48242e-4
1.34	38.72	5.139	100.013	8.92825e-4
1.34	38.74	5.139	100.013	8.48125e-4
1.34	38.75	5.139	100.013	8.48184e-4
1.35	38.77	5.139	100.013	7.58958e-4
1.35	38.79	5.139	100.013	8.03552e-4
1.35	38.80	5.139	100.013	8.03472e-4
1.35	38.82	5.139	100.013	6.69438e-4
1.35	38.84	5.139	100.013	8.03251e-4
1.36	38.86	5.139	100.013	8.47760e-4
1.36	38.87	5.139	100.013	9.36906e-4
1.36	38.89	5.139	100.013	1.02606e-3
1.36	38.91	5.139	100.013	9.36785e-4
1.36	38.92	5.139	100.013	1.02593e-3
1.36	38.94	5.139	100.013	9.81193e-4
1.37	38.96	5.139	100.013	1.07025e-3
1.37	38.98	5.139	100.013	1.42689e-3
1.37	38.99	5.139	100.013	1.56073e-3
1.37	39.01	5.139	100.013	1.38243e-3
1.37	39.03	5.139	100.013	1.20405e-3
1.37	39.04	5.139	100.013	1.02550e-3
1.38	39.06	5.139	100.013	1.33724e-3
1.38	39.08	5.139	100.013	1.47069e-3
1.38	39.10	5.139	100.013	1.29235e-3
1.38	39.11	5.139	100.013	1.15874e-3
1.38	39.13	5.139	100.013	1.15878e-3
1.38	39.15	5.139	100.013	1.47064e-3
1.38	39.16	5.139	100.013	1.64859e-3
1.39	39.18	5.139	100.013	1.73749e-3
1.39	39.20	5.139	100.013	1.47016e-3
1.39	39.22	5.139	100.013	1.15830e-3
1.39	39.23	5.139	100.013	8.46476e-4
1.39	39.25	5.139	100.013	5.34579e-4
1.39	39.27	5.139	100.013	6.23654e-4
1.40	39.28	5.139	100.013	8.01887e-4
1.40	39.30	5.139	100.013	1.02463e-3
1.40	39.32	5.139	100.013	1.11374e-3
1.40	39.34	5.139	100.013	9.35444e-4
1.40	39.35	5.139	100.013	8.46224e-4
1.41	39.37	5.139	100.013	7.57103e-4
1.41	39.39	5.139	100.013	8.90704e-4
1.41	39.40	5.139	100.013	1.02429e-3
1.41	39.42	5.139	100.013	1.02431e-3
1.41	39.44	5.139	100.013	9.79779e-4
1.41	39.45	5.139	100.013	8.01621e-4
1.42	39.47	5.139	100.013	6.68062e-4
1.42	39.49	5.139	100.013	4.45367e-4
1.42	39.51	5.139	100.013	3.11754e-4
1.42	39.52	5.139	100.013	3.11725e-4
1.42	39.54	5.139	100.013	5.34279e-4
1.42	39.56	5.139	100.013	6.23211e-4
1.43	39.57	5.139	100.013	6.67705e-4
1.43	39.59	5.139	100.013	6.23235e-4
1.43	39.61	5.139	100.013	4.89750e-4
1.43	39.63	5.139	100.013	6.23305e-4
1.43	39.64	5.139	100.013	7.56869e-4
1.43	39.66	5.139	100.013	9.34940e-4
1.43	39.68	5.139	100.013	9.34845e-4
1.44	39.69	5.139	100.013	9.34865e-4
1.44	39.71	5.139	100.013	8.90329e-4
1.44	39.73	5.139	100.013	8.45812e-4
1.44	39.75	5.139	100.013	8.45831e-4
1.44	39.76	5.139	100.013	5.78779e-4
1.44	39.78	5.139	100.014	6.23346e-4
1.45	39.80	5.139	100.014	5.78819e-4
1.45	39.81	5.139	100.014	3.11653e-4
1.45	39.83	5.139	100.014	1.33539e-4
1.45	39.85	5.139	100.014	-1.33545e-4
1.45	39.87	5.139	100.014	-8.90353e-5
1.46	39.88	5.139	100.014	8.90353e-5
1.46	39.90	5.139	100.014	1.33577e-4
1.46	39.92	5.139	100.014	2.22628e-4
1.46	39.93	5.139	100.014	4.00730e-4
1.46	39.95	5.139	100.014	4.89801e-4
1.46	39.97	5.139	100.014	4.89773e-4
1.47	39.99	5.139	100.014	2.22687e-4
1.47	40.00	5.139	100.014	-3.11739e-4
1.47	40.02	5.139	100.014	-6.23673e-4
1.47	40.04	5.139	100.014	-8.01974e-4
1.47	40.05	5.139	100.014	-6.68239e-4
1.47	40.07	5.139	100.014	-8.90373e-5
1.48	40.09	5.139	100.014	2.22725e-4
1.48	40.11	5.139	100.014	3.11808e-4
1.48	40.12	5.139	100.014	1.33656e-4
1.48	40.14	5.139	100.014	-4.45494e-5
1.48	40.16	5.139	100.014	1.33628e-4
1.48	40.17	5.139	100.014	5.34547e-4
1.48	40.19	5.139	100.014	8.01883e-4
1.49	40.21	5.139	100.014	8.46458e-4
1.49	40.23	5.139	100.014	7.57449e-4
1.49	40.24	5.139	100.014	6.23799e-4
1.49	40.26	5.139	100.014	6.68370e-4
1.49	40.28	5.139	100.014	8.91254e-4
1.49	40.29	5.139	100.014	1.02484e-3
1.50	40.31	5.139	100.014	9.35678e-4
1.50	40.33	5.139	100.014	9.35698e-4
1.50	40.35	5.139	100.014	8.91123e-4
1.50	40.36	5.139	100.014	1.02484e-3
1.50	40.38	5.139	100.014	1.38136e-3
1.51	40.40	5.139	100.014	1.69325e-3
1.51	40.41	5.139	100.014	1.96074e-3
1.51	40.43	5.139	100.014	2.00526e-3
1.51	40.45	5.139	100.014	1.87175e-3
1.51	40.47	5.139	100.014	1.96100e-3
1.51	40.48	5.139	100.014	2.22846e-3
1.52	40.50	5.139	100.014	2.49594e-3
1.52	40.52	5.139	100.014	2.49583e-3
1.52	40.53	5.139	100.014	2.40669e-3
1.52	40.55	5.139	100.014	2.49582e-3
1.52	40.57	5.139	100.014	2.54050e-3
1.52	40.59	5.139	100.014	2.67428e-3
1.53	40.60	5.139	100.014	2.54067e-3
1.53	40.62	5.139	100.014	2.71907e-3
1.53	40.64	5.139	100.014	2.85300e-3
1.53	40.65	5.139	100.014	2.85319e-3
1.53	40.67	5.139	100.014	2.71931e-3
1.53	40.69	5.139	100.014	2.27343e-3
1.53	40.71	5.139	100.014	2.09513e-3
1.54	40.72	5.139	100.015	1.78318e-3
1.54	40.74	5.139	100.015	1.56048e-3
1.54	40.76	5.139	100.015	1.42676e-3
1.54	40.77	5.139	100.015	1.42676e-3
1.54	40.79	5.139	100.015	1.38214e-3
1.54	40.81	5.139	100.015	1.24839e-3
1.55	40.83	5.139	100.015	1.15924e-3
1.55	40.84	5.139	100.015	1.02553e-3
1.55	40.86	5.139	100.015	8.47219e-4
1.55	40.88	5.139	100.015	6.24285e-4
1.55	40.89	5.139	100.015	4.90524e-4
1.56	40.91	5.139	100.015	6.68896e-4
1.56	40.93	5.139	100.015	8.47308e-4
1.56	40.94	5.139	100.015	7.13541e-4
1.56	40.96	5.139	100.015	3.12116e-4
1.56	40.98	5.139	100.015	-4.46050e-5
1.56	41.00	5.139	100.015	-4.46010e-5
1.57	41.01	5.139	100.015	-4.46010e-5
1.57	41.03	5.139	100.015	8.91981e-5
1.57	41.05	5.139	100.015	1.78380e-4
1.57	41.06	5.139	100.015	1.78376e-4
1.57	41.08	5.139	100.015	1.33793e-4
1.57	41.10	5.139	100.015	4.46010e-5
1.58	41.12	5.139	100.015	8.92001e-5
1.58	41.13	5.139	100.015	2.67636e-4
1.58	41.15	5.139	100.015	3.56818e-4
1.58	41.17	5.139	100.015	4.01411e-4
1.58	41.18	5.139	100.015	1.78428e-4
1.58	41.20	5.139	100.015	3.97957e-9
1.58	41.22	5.139	100.015	-8.92220e-5
1.59	41.24	5.139	100.015	-1.78440e-4
1.59	41.25	5.139	100.015	0.00000
1.59	41.27	5.139	100.015	-8.92200e-5
1.59	41.29	5.139	100.015	-1.33823e-4
1.59	41.30	5.139	100.015	-2.23031e-4
1.59	41.32	5.139	100.015	-3.12269e-4
1.60	41.34	5.139	100.015	-3.56888e-4
1.60	41.36	5.139	100.015	-4.46110e-4
1.60	41.37	5.139	100.015	-3.56916e-4
1.60	41.39	5.139	100.015	-5.79981e-4
1.60	41.41	5.139	100.015	-1.16000e-3
1.61	41.42	5.139	100.015	-1.69536e-3
1.61	41.44	5.139	100.015	-1.96289e-3
1.61	41.46	5.139	100.015	-1.82922e-3
1.61	41.48	5.139	100.015	-1.74024e-3
1.61	41.49	5.139	100.015	-1.91877e-3
1.61	41.51	5.139	100.015	-2.05284e-3
1.62	41.53	5.139	100.015	-2.09737e-3
1.62	41.54	5.139	100.014	-2.00799e-3
1.62	41.56	5.139	100.014	-1.91865e-3
1.62	41.58	5.139	100.014	-1.78459e-3
1.62	41.59	5.139	100.014	-1.82935e-3
1.62	41.61	5.139	100.014	-1.91872e-3
1.63	41.63	5.139	100.014	-1.87419e-3
1.63	41.65	5.139	100.014	-1.65106e-3
1.63	41.66	5.139	100.014	-1.29401e-3
1.63	41.68	5.139	100.014	-1.20487e-3
1.63	41.70	5.139	100.014	-1.33883e-3
1.63	41.71	5.139	100.014	-1.47275e-3
1.63	41.73	5.139	100.014	-1.65131e-3
1.64	41.75	5.139	100.014	-1.69601e-3
1.64	41.77	5.139	100.014	-1.60667e-3
1.64	41.78	5.139	100.014	-1.51734e-3
1.64	41.80	5.139	100.014	-1.42797e-3
1.64	41.82	5.139	100.014	-1.56166e-3
1.64	41.83	5.139	100.014	-1.87397e-3
1.65	41.85	5.139	100.014	-2.05229e-3
1.65	41.87	5.139	100.014	-1.69539e-3
1.65	41.89	5.139	100.014	-1.24953e-3
1.65	41.90	5.139	100.014	-8.03424e-4
1.65	41.92	5.139	100.014	-8.03480e-4
1.66	41.94	5.139	100.014	-8.48143e-4
1.66	41.95	5.139	100.014	-7.58837e-4
1.66	41.97	5.139	100.014	-6.24986e-4
1.66	41.99	5.139	100.014	-4.91103e-4
1.66	42.01	5.139	100.014	-6.25018e-4
1.66	42.02	5.139	100.014	-7.58921e-4
1.67	42.04	5.139	100.014	-8.48119e-4
1.67	42.06	5.139	100.014	-8.03482e-4
1.67	42.07	5.139	100.014	-5.35649e-4
1.67	42.09	5.139	100.014	-1.33945e-4
1.67	42.11	5.139	100.014	1.33925e-4
1.67	42.12	5.139	100.014	3.57221e-4
1.68	42.14	5.139	100.014	3.57260e-4
1.68	42.16	5.139	100.014	4.01889e-4
1.68	42.18	5.139	100.014	5.35866e-4
1.68	42.19	5.139	100.014	8.03767e-4
1.68	42.21	5.139	100.014	1.20566e-3
1.68	42.23	5.139	100.014	1.38428e-3
1.68	42.24	5.139	100.014	1.65214e-3
1.69	42.26	5.139	100.014	1.87562e-3
1.69	42.28	5.139	100.014	1.87566e-3
1.69	42.30	5.139	100.014	1.96503e-3
1.69	42.31	5.139	100.014	1.78631e-3
1.69	42.33	5.139	100.014	1.87562e-3
1.69	42.35	5.139	100.014	2.09882e-3
1.70	42.36	5.139	100.014	2.00928e-3
1.70	42.38	5.139	100.014	1.78594e-3
1.70	42.40	5.139	100.014	1.38409e-3
1.70	42.42	5.139	100.014	1.11617e-3
1.70	42.43	5.139	100.014	1.20546e-3
1.71	42.45	5.139	100.014	1.07159e-3
1.71	42.47	5.139	100.014	8.92965e-4
1.71	42.48	5.139	100.014	7.14397e-4
1.71	42.50	5.139	100.014	4.91191e-4
1.71	42.52	5.139	100.014	6.25175e-4
1.71	42.53	5.139	100.014	6.69888e-4
1.72	42.55	5.139	100.014	7.14547e-4
1.72	42.57	5.139	100.014	4.91285e-4
1.72	42.59	5.139	100.014	1.78645e-4
1.72	42.60	5.139	100.014	-2.23298e-4
1.72	42.62	5.139	100.014	-4.46512e-4
1.72	42.64	5.139	100.014	-4.01855e-4
1.73	42.65	5.139	100.014	-4.01895e-4
1.73	42.67	5.139	100.014	-4.91233e-4
1.73	42.69	5.139	100.014	-8.93110e-4
1.73	42.71	5.139	100.014	-1.29497e-3
1.73	42.72	5.139	100.014	-1.47362e-3
1.73	42.74	5.139	100.014	-1.25034e-3
1.73	42.76	5.139	100.014	-1.07180e-3
1.74	42.77	5.139	100.014	-1.33963e-3
1.74	42.79	5.139	100.014	-1.74148e-3
1.74	42.81	5.139	100.014	-2.00915e-3
1.74	42.83	5.139	100.014	-1.96437e-3
1.74	42.84	5.139	100.014	-1.74122e-3
1.74	42.86	5.139	100.014	-1.87524e-3
1.75	42.88	5.139	100.014	-2.14315e-3
1.75	42.89	5.139	100.014	-2.36639e-3
1.75	42.91	5.139	100.014	-2.27715e-3
1.75	42.93	5.139	100.014	-1.92004e-3
1.75	42.94	5.139	100.014	-1.69672e-3
1.76	42.96	5.139	100.014	-1.65201e-3
1.76	42.98	5.139	100.014	-1.74166e-3
1.76	43.00	5.139	100.014	-1.78665e-3
1.76	43.01	5.139	100.014	-1.74197e-3
1.76	43.03	5.139	100.014	-1.69702e-3
1.76	43.05	5.139	100.014	-1.78611e-3
1.77	43.06	5.139	100.014	-1.69697e-3
1.77	43.08	5.139	100.014	-1.65264e-3
1.77	43.10	5.139	100.014	-1.65264e-3
1.77	43.12	5.139	100.014	-1.51846e-3
1.77	43.13	5.139	100.013	-1.25030e-3
1.77	43.15	5.139	100.013	-1.02689e-3
1.78	43.17	5.139	100.013	-8.03607e-4
1.78	43.18	5.139	100.013	-6.24964e-4
1.78	43.20	5.139	100.013	-4.01726e-4
1.78	43.22	5.139	100.013	-8.92777e-5
1.78	43.24	5.139	100.013	8.92777e-5
1.78	43.25	5.139	100.013	1.33931e-4
1.78	43.27	5.139	100.013	4.01812e-4
1.79	43.29	5.139	100.013	7.58887e-4
1.79	43.30	5.139	100.013	1.16053e-3
1.79	43.32	5.139	100.013	1.56223e-3
1.79	43.34	5.139	100.014	1.69605e-3
1.79	43.35	5.139	100.014	1.78540e-3
1.79	43.37	5.139	100.014	1.78544e-3
1.80	43.39	5.139	100.014	1.60681e-3
1.80	43.41	5.139	100.014	1.51761e-3
1.80	43.42	5.139	100.014	1.33907e-3
1.80	43.44	5.139	100.014	1.42843e-3
1.80	43.46	5.139	100.014	1.56232e-3
1.81	43.47	5.139	100.014	1.60671e-3
1.81	43.49	5.139	100.014	1.65126e-3
1.81	43.51	5.139	100.014	1.56204e-3
1.81	43.53	5.139	100.014	1.74072e-3
1.81	43.54	5.139	100.014	2.00870e-3
1.81	43.56	5.139	100.014	2.18745e-3
1.82	43.58	5.139	100.014	2.05393e-3
1.82	43.59	5.139	100.014	2.00958e-3
1.82	43.61	5.139	100.014	2.09898e-3
1.82	43.63	5.139	100.014	2.41139e-3
1.82	43.65	5.139	100.014	2.41097e-3
1.82	43.66	5.139	100.014	2.09840e-3
1.83	43.68	5.139	100.014	1.83057e-3
1.83	43.70	5.139	100.014	1.69680e-3
1.83	43.71	5.139	100.014	1.60761e-3
1.83	43.73	5.139	100.014	1.33974e-3
1.83	43.75	5.139	100.014	9.82362e-4
1.83	43.77	5.139	100.014	7.59074e-4
1.83	43.78	5.139	100.014	8.48376e-4
1.84	43.80	5.139	100.014	9.37677e-4
1.84	43.82	5.139	100.014	1.11632e-3
1.84	43.83	5.139	100.014	1.02700e-3
1.84	43.85	5.139	100.014	7.14373e-4
1.84	43.87	5.139	100.014	4.01826e-4
1.84	43.88	5.139	100.014	1.78589e-4
1.85	43.90	5.139	100.014	2.23236e-4
1.85	43.92	5.139	100.014	5.35820e-4
1.85	43.94	5.139	100.014	7.14371e-4
1.85	43.95	5.139	100.014	7.14353e-4
1.85	43.97	5.139	100.014	4.46462e-4
1.86	43.99	5.139	100.014	8.92877e-5
1.86	44.00	5.139	100.014	-4.46488e-5
1.86	44.02	5.139	100.014	-8.92917e-5
1.86	44.04	5.139	100.014	0.00000
1.86	44.06	5.139	100.014	-8.93056e-5
1.86	44.07	5.139	100.014	-1.33974e-4
1.87	44.09	5.139	100.014	-1.33978e-4
1.87	44.11	5.139	100.014	-3.57266e-4
1.87	44.12	5.139	100.014	-4.01887e-4
1.87	44.14	5.139	100.014	-4.01863e-4
1.87	44.16	5.139	100.014	-3.57197e-4
1.87	44.18	5.139	100.014	-2.23250e-4
1.88	44.19	5.139	100.014	-4.46514e-4
1.88	44.21	5.139	100.014	-7.59050e-4
1.88	44.23	5.139	100.014	-8.48308e-4
1.88	44.24	5.139	100.014	-8.92955e-4
1.88	44.26	5.139	100.014	-9.37717e-4
1.88	44.28	5.139	100.014	-9.37857e-4
1.88	44.29	5.139	100.014	-1.11662e-3
1.89	44.31	5.139	100.014	-9.38004e-4
1.89	44.33	5.139	100.014	-5.80650e-4
1.89	44.35	5.139	100.014	-2.67959e-4
1.89	44.36	5.139	100.014	8.93196e-5
1.89	44.38	5.139	100.014	1.33962e-4
1.89	44.40	5.139	100.014	1.33962e-4
1.90	44.41	5.139	100.014	-1.99414e-9
1.90	44.43	5.139	100.014	-1.33960e-4
1.90	44.45	5.139	100.014	1.33950e-4
1.90	44.47	5.139	100.014	4.91141e-4
1.90	44.48	5.139	100.014	9.37586e-4
1.91	44.50	5.139	100.014	1.11622e-3
1.91	44.52	5.139	100.014	9.37753e-4
1.91	44.53	5.139	100.014	9.37793e-4
1.91	44.55	5.139	100.014	8.03886e-4
1.91	44.57	5.139	100.014	8.03940e-4
1.91	44.59	5.139	100.014	6.69952e-4
1.92	44.60	5.139	100.014	3.57288e-4
1.92	44.62	5.139	100.014	3.57258e-4
1.92	44.64	5.139	100.014	2.67929e-4
1.92	44.65	5.139	100.014	4.46608e-4
1.92	44.67	5.139	100.014	5.35999e-4
1.92	44.69	5.139	100.014	5.80714e-4
1.93	44.70	5.139	100.014	6.70074e-4
1.93	44.72	5.139	100.014	5.80748e-4
1.93	44.74	5.139	100.014	4.46760e-4
1.93	44.76	5.139	100.014	1.34008e-4
1.93	44.77	5.139	100.014	4.46628e-5
1.93	44.79	5.139	100.014	-7.98298e-9
1.93	44.81	5.139	100.014	4.46728e-5
1.94	44.82	5.139	100.014	-8.93575e-5
1.94	44.84	5.139	100.014	-3.57514e-4
1.94	44.86	5.139	100.014	-5.80974e-4
1.94	44.88	5.139	100.014	-8.49162e-4
1.94	44.89	5.139	100.014	-9.38587e-4
1.94	44.91	5.139	100.014	-1.02800e-3
1.95	44.93	5.139	100.014	-1.07270e-3
1.95	44.94	5.139	100.014	-1.11742e-3
1.95	44.96	5.139	100.014	-1.25148e-3
1.95	44.98	5.139	100.014	-1.34087e-3
1.95	45.00	5.139	100.014	-1.25145e-3
1.96	45.01	5.139	100.014	-1.29625e-3
1.96	45.03	5.139	100.014	-1.16241e-3
1.96	45.05	5.139	100.014	-9.39163e-4
1.96	45.06	5.139	100.014	-7.15786e-4
1.96	45.08	5.139	100.014	-4.47397e-4
1.96	45.10	5.139	100.014	-3.57920e-4
1.97	45.11	5.139	100.014	-4.02631e-4
1.97	45.13	5.139	100.014	-4.47345e-4
1.97	45.15	5.139	100.014	-4.92114e-4
1.97	45.17	5.139	100.014	-5.36945e-4
1.97	45.18	5.139	100.014	-4.47507e-4
1.97	45.20	5.139	100.014	-4.47537e-4
1.98	45.22	5.139	100.014	-2.68524e-4
1.98	45.23	5.139	100.014	-8.95215e-5
1.98	45.25	5.139	100.014	-3.13307e-4
1.98	45.27	5.139	100.014	-6.26741e-4
1.98	45.28	5.139	100.014	-8.95538e-4
1.98	45.30	5.139	100.014	-7.61320e-4
1.98	45.32	5.139	100.014	-3.13532e-4
1.99	45.34	5.139	100.014	-8.95736e-5
1.99	45.35	5.139	100.014	0.00000
1.99	45.37	5.139	100.014	0.00000
1.99	45.39	5.139	100.014	0.00000
1.99	45.40	5.139	100.014	0.00000
1.99	45.42	5.139	100.014	1.79236e-4
2.00	45.44	5.139	100.014	3.58433e-4
2.00	45.46	5.139	100.014	6.72057e-4
2.00	45.47	5.139	100.014	8.06580e-4
2.00	45.49	5.139	100.014	8.06779e-4
2.00	45.51	5.139	100.014	7.62105e-4
2.01	45.52	5.139	100.014	4.93191e-4
2.01	45.54	5.139	100.014	5.82893e-4
2.01	45.56	5.139	100.014	5.82929e-4
2.01	45.57	5.139	100.014	6.27833e-4
2.01	45.59	5.139	100.014	7.17573e-4
2.01	45.61	5.139	100.014	5.83115e-4
2.02	45.63	5.139	100.014	4.93509e-4
2.02	45.64	5.139	100.014	3.14121e-4
2.02	45.66	5.139	100.014	8.05624e-9
2.02	45.68	5.139	100.014	-2.24402e-4
2.02	45.69	5.139	100.014	-4.48861e-4
2.02	45.71	5.139	100.014	-7.63165e-4
2.03	45.73	5.139	100.014	-9.42876e-4
2.03	45.74	5.139	100.014	-8.53166e-4
2.03	45.76	5.139	100.014	-6.28683e-4
2.03	45.78	5.139	100.014	-4.93972e-4
2.03	45.80	5.139	100.014	-4.04198e-4
2.03	45.81	5.139	100.014	-7.18663e-4
2.03	45.83	5.139	100.014	-8.08595e-4
2.04	45.85	5.139	100.014	-7.63744e-4
2.04	45.86	5.139	100.014	-8.98505e-4
2.04	45.88	5.139	100.014	-6.28995e-4
2.04	45.90	5.139	100.014	-5.84157e-4
2.04	45.91	5.139	100.014	-4.04478e-4
2.04	45.93	5.139	100.014	-2.24727e-4
2.05	45.95	5.139	100.014	-3.14651e-4
2.05	45.97	5.139	100.014	-3.59648e-4
2.05	45.98	5.139	100.014	-4.49620e-4
2.05	46.00	5.139	100.014	-6.29496e-4
2.05	46.02	5.139	100.014	-6.29496e-4
2.06	46.03	5.139	100.014	-4.94665e-4
2.06	46.05	5.139	100.014	-4.49768e-4
2.06	46.07	5.139	100.014	-3.59823e-4
2.06	46.08	5.139	100.014	-4.94837e-4
2.06	46.10	5.139	100.014	-5.39835e-4
2.06	46.12	5.139	100.014	-3.59931e-4
2.07	46.13	5.139	100.014	-4.04998e-4
2.07	46.15	5.139	100.014	-3.60042e-4
2.07	46.17	5.139	100.014	-9.00455e-5
2.07	46.19	5.139	100.014	-9.00455e-5
2.07	46.20	5.139	100.014	-9.00252e-5
2.07	46.22	5.139	100.014	-2.25164e-4
2.08	46.24	5.139	100.014	-4.95414e-4
2.08	46.25	5.139	100.014	-5.40415e-4
2.08	46.27	5.139	100.014	-4.50357e-4
2.08	46.29	5.139	100.014	-3.15336e-4
2.08	46.30	5.139	100.014	-1.35166e-4
2.08	46.32	5.139	100.014	4.50552e-5
2.08	46.34	5.139	100.014	6.08881e-9
2.09	46.36	5.139	100.014	4.50613e-5
2.09	46.37	5.139	100.014	1.80263e-4
2.09	46.39	5.139	100.014	3.15496e-4
2.09	46.41	5.139	100.014	4.05655e-4
2.09	46.42	5.139	100.014	3.60663e-4
2.09	46.44	5.139	100.014	2.70565e-4
2.10	46.46	5.139	100.014	3.15689e-4
2.10	46.47	5.139	100.014	5.86309e-4
2.10	46.49	5.139	100.014	6.31441e-4
2.10	46.51	5.139	100.014	5.41278e-4
2.10	46.52	5.139	100.014	3.15783e-4
2.11	46.54	5.139	100.014	2.25591e-4
2.11	46.56	5.139	100.014	2.25640e-4
2.11	46.57	5.139	100.014	2.25672e-4
2.11	46.59	5.139	100.014	1.35412e-4
2.11	46.61	5.139	100.014	2.03749e-9
2.11	46.63	5.139	100.014	4.51406e-5
2.12	46.64	5.139	100.014	2.25703e-4
2.12	46.66	5.139	100.014	4.06314e-4
2.12	46.68	5.139	100.014	4.51528e-4
2.12	46.69	5.139	100.014	4.06445e-4
2.12	46.71	5.139	100.014	3.61317e-4
2.12	46.73	5.139	100.014	3.61357e-4
2.13	46.74	5.139	100.014	3.16194e-4
2.13	46.76	5.139	100.014	3.16194e-4
2.13	46.78	5.139	100.014	3.61400e-4
2.13	46.79	5.139	100.014	5.42197e-4
2.13	46.81	5.139	100.014	5.87522e-4
2.13	46.83	5.139	100.014	5.87636e-4
2.14	46.85	5.139	100.014	4.52024e-4
2.14	46.86	5.139	100.014	3.16433e-4
2.14	46.88	5.139	100.014	2.26025e-4
2.14	46.90	5.139	100.014	4.97261e-4
2.14	46.91	5.139	100.014	7.23372e-4
2.14	46.93	5.139	100.014	7.68642e-4
2.14	46.95	5.139	100.014	5.42604e-4
2.15	46.96	5.139	100.014	9.04302e-5
2.15	46.98	5.139	100.014	-1.35655e-4
2.15	47.00	5.139	100.014	-4.52100e-5
2.15	47.01	5.139	100.014	2.26107e-4
2.15	47.03	5.139	100.014	4.06972e-4
2.16	47.05	5.139	100.014	5.42659e-4
2.16	47.06	5.139	100.014	3.61776e-4
2.16	47.08	5.139	100.014	4.06974e-4
2.16	47.10	5.139	100.014	3.61780e-4
2.16	47.12	5.139	100.014	2.71313e-4
2.16	47.13	5.139	100.014	1.80881e-4
2.16	47.15	5.139	100.014	0.00000
2.17	47.17	5.139	100.014	0.00000
2.17	47.18	5.139	100.014	-1.80877e-4
2.17	47.20	5.139	100.014	-5.42651e-4
2.17	47.22	5.139	100.014	-8.59399e-4
2.17	47.23	5.139	100.014	-1.13081e-3
2.18	47.25	5.139	100.014	-1.13087e-3
2.18	47.27	5.139	100.014	-9.49927e-4
2.18	47.28	5.139	100.014	-7.68940e-4
2.18	47.30	5.139	100.014	-6.33269e-4
2.18	47.32	5.139	100.014	-5.88035e-4
2.18	47.33	5.139	100.014	-4.97512e-4
2.19	47.35	5.139	100.014	-4.07035e-4
2.19	47.37	5.139	100.014	-2.26126e-4
2.19	47.39	5.139	100.014	-1.35671e-4
2.19	47.40	5.139	100.014	-9.04364e-5
2.19	47.42	5.139	100.014	0.00000
2.19	47.44	5.139	100.014	9.04404e-5
2.19	47.45	5.139	100.014	4.52264e-5
2.20	47.47	5.139	100.014	9.04568e-5
2.20	47.49	5.139	100.014	9.04548e-5
2.20	47.50	5.139	100.014	1.35683e-4
2.20	47.52	5.139	100.014	2.26128e-4
2.20	47.54	5.139	100.014	3.16576e-4
2.21	47.55	5.139	100.014	3.61756e-4
2.21	47.57	5.139	100.014	3.61731e-4
2.21	47.59	5.139	100.014	4.06861e-4
2.21	47.60	5.139	100.014	3.61623e-4
2.21	47.62	5.139	100.014	4.52018e-4
2.21	47.64	5.139	100.014	6.32762e-4
2.21	47.66	5.139	100.014	6.32795e-4
2.22	47.67	5.139	100.014	4.97159e-4
2.22	47.69	5.139	100.014	2.71180e-4
2.22	47.71	5.139	100.014	0.00000
2.22	47.72	5.139	100.014	9.03710e-5
2.22	47.74	5.139	100.014	2.25885e-4
2.23	47.76	5.139	100.014	3.61374e-4
2.23	47.77	5.139	100.014	5.42081e-4
2.23	47.79	5.139	100.014	8.58234e-4
2.23	47.81	5.139	100.014	1.17412e-3
2.23	47.82	5.139	100.014	1.58025e-3
2.23	47.84	5.139	100.014	1.98636e-3
2.24	47.86	5.139	100.014	2.48276e-3
2.24	47.87	5.139	100.014	3.06939e-3
2.24	47.89	5.139	100.014	3.33958e-3
2.24	47.91	5.139	100.014	3.38431e-3
2.24	47.93	5.139	100.014	3.06816e-3
2.24	47.94	5.139	100.015	2.61661e-3
2.24	47.96	5.139	100.015	2.12009e-3
2.25	47.98	5.139	100.015	1.48812e-3
2.25	47.99	5.139	100.015	9.01571e-4
2.25	48.01	5.139	100.015	3.15457e-4
2.25	48.03	5.139	100.015	-3.15457e-4
2.25	48.04	5.139	100.015	-9.01386e-4
2.26	48.06	5.139	100.015	-1.39716e-3
2.26	48.08	5.139	100.015	-1.80240e-3
2.26	48.09	5.139	100.015	-2.11720e-3
2.26	48.11	5.139	100.015	-2.29684e-3
2.26	48.13	5.139	100.014	-2.29668e-3
2.26	48.15	5.139	100.014	-2.02637e-3
2.26	48.16	5.139	100.014	-1.57592e-3
2.27	48.18	5.139	100.014	-1.39555e-3
2.27	48.20	5.139	100.014	-1.26022e-3
2.27	48.21	5.139	100.014	-9.89998e-4
2.27	48.23	5.139	100.014	-6.29962e-4
2.27	48.25	5.139	100.014	-2.69976e-4
2.28	48.26	5.139	100.014	-4.49843e-5
2.28	48.28	5.139	100.014	1.79959e-4
2.28	48.30	5.139	100.014	4.04810e-4
2.28	48.31	5.139	100.014	4.94722e-4
2.28	48.33	5.139	100.014	3.14750e-4
2.28	48.35	5.139	100.014	8.99119e-5
2.29	48.37	5.139	100.014	-2.69736e-4
2.29	48.38	5.139	100.014	-4.94410e-4
2.29	48.40	5.139	100.014	-5.39322e-4
2.29	48.42	5.139	100.014	-6.74056e-4
2.29	48.43	5.139	100.014	-5.84157e-4
2.29	48.45	5.139	100.014	-6.29026e-4
2.29	48.47	5.139	100.014	-6.28945e-4
2.30	48.48	5.139	100.014	-3.59367e-4
2.30	48.50	5.139	100.014	-2.24566e-4
2.30	48.52	5.139	100.014	-2.69455e-4
2.30	48.54	5.139	100.014	-4.49026e-4
2.30	48.55	5.139	100.014	-6.28505e-4
2.31	48.57	5.139	100.014	-8.52827e-4
2.31	48.59	5.139	100.014	-9.87356e-4
2.31	48.60	5.139	100.014	-1.16673e-3
2.31	48.62	5.139	100.014	-1.25640e-3
2.31	48.64	5.139	100.014	-1.39102e-3
2.31	48.65	5.139	100.014	-1.39098e-3
2.31	48.67	5.139	100.014	-1.30121e-3
2.32	48.69	5.139	100.014	-1.25611e-3
2.32	48.71	5.139	100.014	-1.12141e-3
2.32	48.72	5.139	100.014	-1.16621e-3
2.32	48.74	5.139	100.014	-9.41871e-4
2.32	48.76	5.139	100.014	-5.38245e-4
2.33	48.77	5.139	100.014	-1.79416e-4
2.33	48.79	5.139	100.014	0.00000
2.33	48.81	5.139	100.014	-8.97062e-5
2.33	48.82	5.139	100.014	-1.34555e-4
2.33	48.84	5.139	100.014	-1.34559e-4
2.33	48.86	5.139	100.014	-8.96941e-5
2.34	48.88	5.139	100.014	2.69082e-4
2.34	48.89	5.139	100.014	5.82932e-4
2.34	48.91	5.139	100.014	7.62207e-4
2.34	48.93	5.139	100.014	4.93211e-4
2.34	48.94	5.139	100.014	-4.48250e-5
2.34	48.96	5.139	100.014	-5.82853e-4
2.34	48.98	5.139	100.014	-7.17314e-4
2.35	48.99	5.139	100.014	-6.72485e-4
2.35	49.01	5.139	100.014	-6.27682e-4
2.35	49.03	5.139	100.014	-6.72563e-4
2.35	49.05	5.139	100.014	-1.16575e-3
2.35	49.06	5.139	100.014	-1.61406e-3
2.36	49.08	5.139	100.014	-1.97283e-3
2.36	49.10	5.139	100.014	-2.10744e-3
2.36	49.11	5.139	100.014	-2.01794e-3
2.36	49.13	5.139	100.014	-2.10753e-3
2.36	49.15	5.139	100.014	-2.15233e-3
2.36	49.17	5.139	100.014	-2.06274e-3
2.36	49.18	5.139	100.014	-1.79396e-3
2.37	49.20	5.139	100.014	-1.52498e-3
2.37	49.22	5.139	100.014	-1.52508e-3
2.37	49.23	5.139	100.014	-1.61493e-3
2.37	49.25	5.139	100.014	-2.06373e-3
2.37	49.27	5.139	100.014	-2.10884e-3
2.38	49.28	5.139	100.014	-2.06373e-3
2.38	49.30	5.139	100.013	-1.83902e-3
2.38	49.32	5.139	100.013	-1.56979e-3
2.38	49.34	5.139	100.013	-1.65941e-3
2.38	49.35	5.139	100.013	-1.79404e-3
2.38	49.37	5.139	100.013	-1.92873e-3
2.39	49.39	5.139	100.013	-1.92873e-3
2.39	49.40	5.139	100.013	-1.79433e-3
2.39	49.42	5.139	100.013	-1.74954e-3
2.39	49.44	5.139	100.013	-1.88416e-3
2.39	49.45	5.139	100.013	-2.06362e-3
2.39	49.47	5.139	100.013	-2.06337e-3
2.39	49.49	5.139	100.013	-1.88386e-3
2.40	49.51	5.139	100.013	-1.83921e-3
2.40	49.52	5.139	100.013	-1.83945e-3
2.40	49.54	5.139	100.013	-2.01920e-3
2.40	49.56	5.139	100.013	-1.92950e-3
2.40	49.57	5.139	100.013	-1.70503e-3
2.41	49.59	5.139	100.013	-1.61532e-3
2.41	49.61	5.139	100.013	-1.39098e-3
2.41	49.62	5.139	100.013	-1.16666e-3
2.41	49.64	5.139	100.013	-1.12188e-3
2.41	49.66	5.139	100.013	-1.12190e-3
2.41	49.68	5.139	100.013	-1.21171e-3
2.41	49.69	5.139	100.013	-1.39129e-3
2.42	49.71	5.139	100.013	-1.34644e-3
2.42	49.73	5.139	100.013	-1.39144e-3
2.42	49.74	5.139	100.013	-1.25682e-3
2.42	49.76	5.139	100.013	-9.87592e-4
2.42	49.78	5.139	100.013	-7.63226e-4
2.43	49.79	5.139	100.013	-4.04103e-4
2.43	49.81	5.139	100.013	-2.69421e-4
2.43	49.83	5.139	100.013	-8.98029e-5
2.43	49.85	5.139	100.013	-1.34700e-4
2.43	49.86	5.139	100.013	-4.93865e-4
2.43	49.88	5.139	100.013	-7.18361e-4
2.44	49.90	5.139	100.013	-7.63282e-4
2.44	49.91	5.139	100.013	-5.38763e-4
2.44	49.93	5.139	100.013	-1.79610e-4
2.44	49.95	5.139	100.013	0.00000
2.44	49.96	5.139	100.013	0.00000
2.44	49.98	5.139	100.013	8.98271e-5
2.44	50.00	5.139	100.013	4.49055e-5
2.45	50.02	5.139	100.013	8.98110e-5
2.45	50.03	5.139	100.013	2.69453e-4
2.45	50.05	5.139	100.013	4.94039e-4
2.45	50.07	5.139	100.013	7.18720e-4
2.45	50.08	5.139	100.013	5.83975e-4
2.46	50.10	5.139	100.013	4.94176e-4
2.46	50.12	5.139	100.013	4.49269e-4
2.46	50.13	5.139	100.013	5.84074e-4
2.46	50.15	5.139	100.013	7.63841e-4
2.46	50.17	5.139	100.013	7.18927e-4
2.46	50.18	5.139	100.013	6.74046e-4
2.46	50.20	5.139	100.013	3.59561e-4
2.47	50.22	5.139	100.013	8.98917e-5
2.47	50.24	5.139	100.013	4.49479e-5
2.47	50.25	5.139	100.013	4.49479e-5
2.47	50.27	5.139	100.013	4.04543e-4
2.47	50.29	5.139	100.013	4.94507e-4
2.48	50.30	5.139	100.013	5.84447e-4
2.48	50.32	5.139	100.013	5.39522e-4
2.48	50.34	5.139	100.013	2.69796e-4
2.48	50.35	5.139	100.013	2.69839e-4
2.48	50.37	5.139	100.013	2.24877e-4
2.48	50.39	5.139	100.013	2.69847e-4
2.49	50.41	5.139	100.013	2.24865e-4
2.49	50.42	5.139	100.013	8.99604e-5
2.49	50.44	5.139	100.013	8.99604e-5
2.49	50.46	5.139	100.013	1.34971e-4
2.49	50.47	5.139	100.013	4.49822e-5
2.49	50.49	5.139	100.013	-2.24942e-4
2.49	50.51	5.139	100.013	-7.64773e-4
2.50	50.52	5.139	100.013	-9.89911e-4
2.50	50.54	5.139	100.013	-1.03514e-3
2.50	50.56	5.139	100.013	-1.03530e-3
2.50	50.58	5.139	100.013	-8.55319e-4
2.50	50.59	5.139	100.013	-9.90350e-4
2.51	50.61	5.139	100.013	-1.17039e-3
2.51	50.63	5.139	100.013	-1.21538e-3
2.51	50.64	5.139	100.013	-1.44053e-3
2.51	50.66	5.139	100.013	-1.44072e-3
2.51	50.68	5.139	100.013	-1.57590e-3
2.51	50.69	5.139	100.013	-1.71102e-3
2.51	50.71	5.139	100.013	-1.62105e-3
2.52	50.73	5.139	100.013	-1.44114e-3
2.52	50.74	5.139	100.013	-1.12592e-3
2.52	50.76	5.139	100.012	-1.17101e-3
2.52	50.78	5.139	100.012	-1.26103e-3
2.52	50.80	5.139	100.012	-1.57638e-3
2.53	50.81	5.139	100.012	-1.71171e-3
2.53	50.83	5.139	100.012	-1.71190e-3
2.53	50.85	5.139	100.012	-1.57685e-3
2.53	50.86	5.139	100.012	-1.44170e-3
2.53	50.88	5.139	100.012	-1.35155e-3
2.53	50.90	5.139	100.012	-1.17136e-3
2.54	50.91	5.139	100.012	-1.08133e-3
2.54	50.93	5.139	100.012	-9.91237e-4
2.54	50.95	5.139	100.012	-9.46295e-4
2.54	50.96	5.139	100.012	-9.91442e-4
2.54	50.98	5.139	100.012	-1.17185e-3
2.54	51.00	5.139	100.012	-1.21709e-3
2.54	51.02	5.139	100.012	-1.44258e-3
2.55	51.03	5.139	100.012	-1.53278e-3
2.55	51.05	5.139	100.012	-1.53274e-3
2.55	51.07	5.139	100.012	-1.66794e-3
2.55	51.08	5.139	100.012	-1.75814e-3
2.55	51.10	5.139	100.012	-2.02859e-3
2.56	51.12	5.139	100.012	-2.20881e-3
2.56	51.13	5.139	100.012	-2.25362e-3
2.56	51.15	5.139	100.012	-2.20875e-3
2.56	51.17	5.139	100.012	-2.16401e-3
2.56	51.18	5.139	100.012	-2.34466e-3
2.56	51.20	5.139	100.012	-2.39003e-3
2.56	51.22	5.139	100.012	-2.20960e-3
2.57	51.24	5.139	100.012	-2.16460e-3
2.57	51.25	5.139	100.012	-2.20979e-3
2.57	51.27	5.139	100.012	-2.34534e-3
2.57	51.29	5.139	100.012	-2.21037e-3
2.57	51.30	5.139	100.012	-1.93992e-3
2.58	51.32	5.139	100.012	-1.66938e-3
2.58	51.34	5.139	100.012	-1.62422e-3
2.58	51.35	5.139	100.011	-1.75961e-3
2.58	51.37	5.139	100.011	-1.71434e-3
2.58	51.39	5.139	100.011	-1.62384e-3
2.58	51.40	5.139	100.011	-1.44338e-3
2.59	51.42	5.139	100.011	-1.39840e-3
2.59	51.44	5.139	100.011	-1.30841e-3
2.59	51.46	5.139	100.011	-1.44404e-3
2.59	51.47	5.139	100.011	-1.35378e-3
2.59	51.49	5.139	100.011	-1.44414e-3
2.59	51.51	5.139	100.011	-1.39915e-3
2.59	51.52	5.139	100.011	-1.17350e-3
2.60	51.54	5.139	100.011	-9.47859e-4
2.60	51.56	5.139	100.011	-7.67311e-4
2.60	51.57	5.139	100.011	-9.93144e-4
2.60	51.59	5.139	100.011	-1.08354e-3
2.60	51.61	5.139	100.011	-1.21910e-3
2.61	51.62	5.139	100.011	-1.03849e-3
2.61	51.64	5.139	100.011	-8.12733e-4
2.61	51.66	5.139	100.011	-6.32121e-4
2.61	51.68	5.139	100.011	-4.51498e-4
2.61	51.69	5.139	100.011	-8.12727e-4
2.61	51.71	5.139	100.011	-9.93428e-4
2.61	51.73	5.139	100.011	-1.26450e-3
2.62	51.74	5.139	100.011	-1.21943e-3
2.62	51.76	5.139	100.011	-8.58126e-4
2.62	51.78	5.139	100.011	-8.13020e-4
2.62	51.79	5.139	100.011	-7.67890e-4
2.62	51.81	5.139	100.011	-8.58232e-4
2.63	51.83	5.139	100.011	-7.22700e-4
2.63	51.84	5.139	100.011	-4.06584e-4
2.63	51.86	5.139	100.011	-2.71076e-4
2.63	51.88	5.139	100.011	-2.71113e-4
2.63	51.89	5.139	100.011	-2.71154e-4
2.63	51.91	5.139	100.011	-1.80779e-4
2.64	51.93	5.139	100.011	0.00000
2.64	51.95	5.139	100.011	0.00000
2.64	51.96	5.139	100.011	9.04077e-5
2.64	51.98	5.139	100.011	4.06855e-4
2.64	52.00	5.139	100.011	8.13758e-4
2.64	52.01	5.139	100.011	1.08510e-3
2.64	52.03	5.139	100.011	1.40185e-3
2.65	52.05	5.139	100.011	1.58292e-3
2.65	52.06	5.139	100.011	1.94490e-3
2.65	52.08	5.139	100.011	2.17131e-3
2.65	52.10	5.139	100.011	1.99065e-3
2.65	52.11	5.139	100.011	2.03620e-3
2.66	52.13	5.139	100.011	2.21734e-3
2.66	52.15	5.139	100.011	2.57958e-3
2.66	52.16	5.139	100.011	2.85172e-3
2.66	52.18	5.139	100.011	2.71643e-3
2.66	52.20	5.139	100.011	2.39976e-3
2.66	52.22	5.139	100.011	2.30920e-3
2.66	52.23	5.139	100.011	2.17347e-3
2.67	52.25	5.139	100.011	2.17382e-3
2.67	52.27	5.139	100.012	2.31020e-3
2.67	52.28	5.139	100.012	2.49177e-3
2.67	52.30	5.139	100.012	2.67356e-3
2.67	52.32	5.139	100.012	2.71944e-3
2.68	52.33	5.139	100.012	2.58370e-3
2.68	52.35	5.139	100.012	2.40259e-3
2.68	52.37	5.139	100.012	2.35721e-3
2.68	52.38	5.139	100.012	2.26670e-3
2.68	52.40	5.139	100.012	2.08576e-3
2.68	52.42	5.139	100.012	1.90461e-3
2.69	52.43	5.139	100.012	1.49656e-3
2.69	52.45	5.139	100.012	1.13386e-3
2.69	52.47	5.139	100.012	1.13391e-3
2.69	52.48	5.139	100.012	1.08860e-3
2.69	52.50	5.139	100.012	9.97988e-4
2.69	52.52	5.139	100.012	7.25844e-4
2.69	52.53	5.139	100.012	3.17643e-4
2.70	52.55	5.139	100.012	4.08451e-4
2.70	52.57	5.139	100.012	4.99331e-4
2.70	52.59	5.139	100.012	1.36240e-4
2.70	52.60	5.139	100.012	-1.36178e-4
2.70	52.62	5.139	100.012	-4.08639e-4
2.71	52.64	5.139	100.012	-3.09298e-8
2.71	52.65	5.139	100.012	4.99490e-4
2.71	52.67	5.139	100.012	6.35841e-4
2.71	52.69	5.139	100.012	6.35858e-4
2.71	52.70	5.139	100.012	4.54194e-4
2.71	52.72	5.139	100.012	6.35916e-4
2.71	52.74	5.139	100.012	6.35932e-4
2.72	52.75	5.139	100.012	2.27169e-4
2.72	52.77	5.139	100.012	-2.27139e-4
2.72	52.79	5.139	100.012	-6.36180e-4
2.72	52.80	5.139	100.012	-7.27167e-4
2.72	52.82	5.139	100.012	-8.63589e-4
2.73	52.84	5.139	100.012	-9.09043e-4
2.73	52.85	5.139	100.012	-8.18163e-4
2.73	52.87	5.139	100.012	-4.99973e-4
2.73	52.89	5.139	100.012	-2.27267e-4
2.73	52.90	5.139	100.012	-4.09143e-4
2.73	52.92	5.139	100.012	-6.82015e-4
2.74	52.94	5.139	100.012	-9.55139e-4
2.74	52.95	5.139	100.012	-8.64236e-4
2.74	52.97	5.139	100.012	-5.45847e-4
2.74	52.99	5.139	100.012	-9.09711e-5
2.74	53.01	5.139	100.012	1.36471e-4
2.74	53.02	5.139	100.012	2.27490e-4
2.74	53.04	5.139	100.012	3.18502e-4
2.75	53.06	5.139	100.012	4.55034e-4
2.75	53.07	5.139	100.012	6.82598e-4
2.75	53.09	5.139	100.012	1.18329e-3
2.75	53.11	5.139	100.012	1.36566e-3
2.75	53.12	5.139	100.012	1.32023e-3
2.76	53.14	5.139	100.012	1.32018e-3
2.76	53.16	5.139	100.012	1.09256e-3
2.76	53.17	5.139	100.012	1.18357e-3
2.76	53.19	5.139	100.012	1.18365e-3
2.76	53.21	5.139	100.012	9.56066e-4
2.76	53.22	5.139	100.012	1.00151e-3
2.76	53.24	5.139	100.012	1.09255e-3
2.77	53.26	5.139	100.012	1.00158e-3
2.77	53.27	5.139	100.012	1.09271e-3
2.77	53.29	5.139	100.012	9.10732e-4
2.77	53.31	5.139	100.012	8.19753e-4
2.77	53.32	5.139	100.012	7.74268e-4
2.78	53.34	5.139	100.012	4.09892e-4
2.78	53.36	5.139	100.012	1.82174e-4
2.78	53.37	5.139	100.012	4.55436e-5
2.78	53.39	5.139	100.012	4.55436e-5
2.78	53.41	5.139	100.012	2.27726e-4
2.78	53.42	5.139	100.012	2.27720e-4
2.79	53.44	5.139	100.012	1.36666e-4
2.79	53.46	5.139	100.012	-9.11058e-5
2.79	53.47	5.139	100.012	-1.82263e-4
2.79	53.49	5.139	100.012	-4.55788e-5
2.79	53.51	5.139	100.012	9.11079e-5
2.79	53.52	5.139	100.012	4.10102e-4
2.79	53.54	5.139	100.012	3.64527e-4
2.80	53.56	5.139	100.012	3.64510e-4
2.80	53.57	5.139	100.012	3.18985e-4
2.80	53.59	5.139	100.012	2.27869e-4
2.80	53.61	5.139	100.012	4.10214e-4
2.80	53.63	5.139	100.012	5.01446e-4
2.81	53.64	5.139	100.012	5.92633e-4
2.81	53.66	5.139	100.012	4.55865e-4
2.81	53.68	5.139	100.012	2.27898e-4
2.81	53.69	5.139	100.012	4.15543e-9
2.81	53.71	5.139	100.012	-4.55892e-5
2.81	53.73	5.139	100.012	9.11743e-5
2.81	53.74	5.139	100.012	1.82399e-4
2.82	53.76	5.139	100.012	4.10397e-4
2.82	53.78	5.139	100.012	2.73560e-4
2.82	53.79	5.139	100.012	2.27936e-4
2.82	53.81	5.139	100.012	3.64670e-4
2.82	53.83	5.139	100.012	5.01409e-4
2.83	53.84	5.139	100.012	7.29357e-4
2.83	53.86	5.139	100.012	9.57305e-4
2.83	53.88	5.139	100.012	1.04843e-3
2.83	53.89	5.139	100.012	1.18513e-3
2.83	53.91	5.139	100.012	1.23068e-3
2.83	53.93	5.139	100.012	1.04826e-3
2.84	53.94	5.139	100.012	8.20361e-4
2.84	53.96	5.139	100.012	3.64643e-4
2.84	53.98	5.139	100.012	4.56038e-5
2.84	53.99	5.139	100.012	-2.27942e-4
2.84	54.01	5.139	100.012	-2.27961e-4
2.84	54.03	5.139	100.012	-4.10334e-4
2.84	54.04	5.139	100.012	-7.75086e-4
2.85	54.06	5.139	100.012	-1.36776e-3
2.85	54.08	5.139	100.012	-1.96056e-3
2.85	54.09	5.139	100.012	-2.32552e-3
2.85	54.11	5.139	100.012	-2.50804e-3
2.85	54.13	5.139	100.012	-2.69057e-3
2.86	54.14	5.139	100.012	-3.23786e-3
2.86	54.16	5.139	100.012	-3.83062e-3
2.86	54.18	5.139	100.012	-4.56048e-3
2.86	54.19	5.139	100.012	-4.74290e-3
2.86	54.21	5.139	100.012	-4.87927e-3
2.86	54.23	5.139	100.012	-4.97025e-3
2.86	54.24	5.139	100.012	-5.15241e-3
2.87	54.26	5.139	100.012	-5.19813e-3
2.87	54.28	5.139	100.012	-5.19836e-3
2.87	54.29	5.139	100.012	-4.92500e-3
2.87	54.31	5.139	100.011	-4.69688e-3
2.87	54.33	5.139	100.011	-4.69677e-3
2.88	54.34	5.139	100.011	-4.42308e-3
2.88	54.36	5.139	100.011	-4.51437e-3
2.88	54.38	5.139	100.011	-4.42367e-3
2.88	54.39	5.139	100.011	-4.46937e-3
2.88	54.41	5.139	100.011	-4.65170e-3
2.88	54.43	5.139	100.011	-4.24095e-3
2.89	54.44	5.139	100.011	-3.55696e-3
2.89	54.46	5.139	100.011	-3.00965e-3
2.89	54.48	5.139	100.011	-2.73599e-3
2.89	54.50	5.139	100.011	-2.82712e-3
2.89	54.51	5.139	100.011	-2.73586e-3
2.89	54.53	5.139	100.011	-2.37118e-3
2.89	54.55	5.139	100.011	-2.23409e-3
2.90	54.56	5.139	100.011	-2.37071e-3
2.90	54.58	5.139	100.010	-2.27931e-3
2.90	54.60	5.139	100.010	-2.05144e-3
2.90	54.61	5.139	100.010	-1.55010e-3
2.90	54.63	5.139	100.010	-1.04863e-3
2.91	54.65	5.139	100.010	-7.75102e-4
2.91	54.66	5.139	100.010	-8.20615e-4
2.91	54.68	5.139	100.010	-1.04849e-3
2.91	54.70	5.139	100.010	-1.50418e-3
2.91	54.71	5.139	100.010	-1.64088e-3
2.91	54.73	5.139	100.010	-1.32191e-3
2.91	54.75	5.139	100.010	-1.13956e-3
2.92	54.76	5.139	100.010	-9.11643e-4
2.92	54.78	5.139	100.010	-1.04841e-3
2.92	54.80	5.139	100.010	-1.32177e-3
2.92	54.81	5.139	100.010	-1.32177e-3
2.92	54.83	5.139	100.010	-1.09388e-3
2.93	54.85	5.139	100.010	-6.38116e-4
2.93	54.86	5.139	100.010	-1.82290e-4
2.93	54.88	5.139	100.010	1.82290e-4
2.93	54.90	5.139	100.010	6.38046e-4
2.93	54.91	5.139	100.010	1.18498e-3
2.93	54.93	5.139	100.010	1.73184e-3
2.94	54.95	5.139	100.010	2.23268e-3
2.94	54.96	5.139	100.010	2.55136e-3
2.94	54.98	5.139	100.010	2.50561e-3
2.94	55.00	5.139	100.010	1.95872e-3
2.94	55.01	5.139	100.010	1.09306e-3
2.94	55.03	5.139	100.010	4.09861e-4
2.94	55.05	5.139	100.010	-1.82168e-4
2.95	55.06	5.139	100.010	-7.74135e-4
2.95	55.08	5.139	100.010	-1.41156e-3
2.95	55.10	5.139	100.010	-2.13981e-3
2.95	55.11	5.139	100.010	-2.64012e-3
2.95	55.13	5.139	100.010	-2.91287e-3
2.96	55.15	5.139	100.010	-3.14015e-3
2.96	55.16	5.139	100.010	-3.18559e-3
2.96	55.18	5.139	100.010	-3.14008e-3
2.96	55.20	5.139	100.010	-2.86682e-3
2.96	55.22	5.139	100.010	-2.27500e-3
2.96	55.23	5.139	100.010	-1.59212e-3
2.96	55.25	5.139	100.010	-1.27344e-3
2.97	55.27	5.139	100.010	-1.13686e-3
2.97	55.28	5.139	100.010	-1.00045e-3
2.97	55.30	5.139	100.010	-9.55019e-4
2.97	55.32	5.139	100.010	-7.73135e-4
2.97	55.33	5.139	100.010	-6.36682e-4
2.98	55.35	5.139	100.010	-5.45703e-4
2.98	55.37	5.139	100.010	-4.09240e-4
2.98	55.38	5.139	100.010	-4.54665e-4
2.98	55.40	5.139	100.010	-8.63705e-4
2.98	55.42	5.139	100.010	-9.99893e-4
2.98	55.43	5.139	100.010	-1.04526e-3
2.99	55.45	5.139	100.010	-1.04517e-3
2.99	55.47	5.139	100.010	-8.63304e-4
2.99	55.48	5.139	100.010	-9.99475e-4
2.99	55.50	5.139	100.010	-1.27188e-3
2.99	55.52	5.139	100.010	-1.45347e-3
2.99	55.53	5.139	100.010	-1.72598e-3
2.99	55.55	5.139	100.010	-1.68036e-3
3.00	55.57	5.139	100.010	-1.49839e-3
3.00	55.58	5.139	100.010	-1.27099e-3
3.00	55.60	5.139	100.010	-1.08922e-3
3.00	55.62	5.139	100.010	-1.27071e-3
3.00	55.63	5.139	100.010	-1.72453e-3
3.01	55.65	5.139	100.010	-2.13307e-3
3.01	55.67	5.139	100.009	-2.17830e-3
3.01	55.69	5.139	100.009	-1.72411e-3
3.01	55.70	5.139	100.009	-1.13395e-3
3.01	55.72	5.139	100.009	-7.25628e-4
3.01	55.74	5.139	100.009	-4.53494e-4
3.01	55.75	5.139	100.009	-8.16228e-4
3.02	55.77	5.139	100.009	-1.08805e-3
3.02	55.79	5.139	100.009	-1.31428e-3
3.02	55.80	5.139	100.009	-1.22342e-3
3.02	55.82	5.139	100.009	-8.15544e-4
3.02	55.84	5.139	100.009	-7.24880e-4
3.03	55.85	5.139	100.009	-7.70116e-4
3.03	55.87	5.139	100.009	-6.79420e-4
3.03	55.89	5.139	100.009	-2.71737e-4
3.03	55.90	5.139	100.009	2.26447e-4
3.03	55.92	5.139	100.009	5.88584e-4
3.03	55.94	5.139	100.009	3.62112e-4
3.04	55.95	5.139	100.009	-1.81047e-4
3.04	55.97	5.139	100.009	-8.14531e-4
3.04	55.99	5.139	100.009	-1.67429e-3
3.04	56.01	5.139	100.009	-2.75998e-3
3.04	56.02	5.139	100.009	-3.79996e-3
3.04	56.04	5.139	100.009	-4.79419e-3
3.04	56.06	5.139	100.009	-5.42572e-3
3.05	56.07	5.139	100.009	-5.78661e-3
3.05	56.09	5.139	100.009	-5.83154e-3
3.05	56.11	5.139	100.009	-5.73996e-3
3.05	56.12	5.139	100.009	-5.33245e-3
3.05	56.14	5.139	100.009	-5.06021e-3
3.06	56.16	5.139	100.008	-4.74339e-3
3.06	56.17	5.139	100.008	-4.24568e-3
3.06	56.19	5.139	100.008	-3.88308e-3
3.06	56.21	5.139	100.008	-3.29554e-3
3.06	56.22	5.139	100.008	-3.02400e-3
3.06	56.24	5.139	100.008	-2.70776e-3
3.06	56.26	5.139	100.008	-2.84303e-3
3.07	56.28	5.139	100.008	-2.88769e-3
3.07	56.29	5.139	100.008	-2.79718e-3
3.07	56.31	5.139	100.008	-2.43565e-3
3.07	56.33	5.139	100.008	-1.89400e-3
3.07	56.34	5.139	100.008	-1.84867e-3
3.08	56.36	5.139	100.008	-1.84851e-3
3.08	56.38	5.139	100.008	-1.84851e-3
3.08	56.39	5.139	100.008	-1.48766e-3
3.08	56.41	5.139	100.008	-9.91570e-4
3.08	56.43	5.139	100.008	-6.30876e-4
3.08	56.44	5.139	100.008	-4.50532e-4
3.09	56.46	5.139	100.008	-6.30647e-4
3.09	56.48	5.139	100.008	-7.20599e-4
3.09	56.50	5.139	100.008	-7.20398e-4
3.09	56.51	5.139	100.008	-6.30209e-4
3.09	56.53	5.139	100.008	-3.60085e-4
3.09	56.55	5.139	100.008	-2.25027e-4
3.09	56.56	5.139	100.008	1.01261e-8
3.10	56.58	5.139	100.008	1.34999e-4
3.10	56.60	5.139	100.008	2.24948e-4
3.10	56.61	5.139	100.008	2.24929e-4
3.10	56.63	5.139	100.008	2.24905e-4
3.10	56.65	5.139	100.008	2.24869e-4
3.11	56.67	5.139	100.008	1.34902e-4
3.11	56.68	5.139	100.008	8.99139e-5
3.11	56.70	5.139	100.008	0.00000
3.11	56.72	5.139	100.008	1.79804e-4
3.11	56.73	5.139	100.008	2.69655e-4
3.11	56.75	5.139	100.008	8.98392e-5
3.11	56.77	5.139	100.008	-8.98795e-5
3.12	56.78	5.139	100.008	-3.59363e-4
3.12	56.80	5.139	100.008	-4.94122e-4
3.12	56.82	5.139	100.008	-4.94071e-4
3.12	56.83	5.139	100.008	-6.73659e-4
3.12	56.85	5.139	100.008	-8.53184e-4
3.13	56.87	5.139	100.008	-1.03277e-3
3.13	56.89	5.139	100.008	-1.25738e-3
3.13	56.90	5.139	100.008	-1.16744e-3
3.13	56.92	5.139	100.008	-8.08167e-4
3.13	56.94	5.139	100.008	-4.04083e-4
3.13	56.95	5.139	100.008	-1.79590e-4
3.14	56.97	5.139	100.008	-2.24487e-4
3.14	56.99	5.139	100.008	-3.59143e-4
3.14	57.00	5.139	100.008	-3.59093e-4
3.14	57.02	5.139	100.008	-4.93726e-4
3.14	57.04	5.139	100.008	-5.83412e-4
3.14	57.06	5.139	100.008	-4.48763e-4
3.14	57.07	5.139	100.008	-8.97827e-5
3.15	57.09	5.139	100.008	3.14147e-4
3.15	57.11	5.139	100.008	3.59060e-4
3.15	57.12	5.139	100.008	-8.97807e-5
3.15	57.14	5.139	100.008	-4.93676e-4
3.15	57.16	5.139	100.008	-6.28266e-4
3.16	57.17	5.139	100.008	-5.38459e-4
3.16	57.19	5.139	100.008	-3.14105e-4
3.16	57.21	5.139	100.008	-2.24358e-4
3.16	57.23	5.139	100.007	-1.34628e-4
3.16	57.24	5.139	100.007	-8.05624e-9
3.16	57.26	5.139	100.007	2.24408e-4
3.16	57.28	5.139	100.008	2.69330e-4
3.17	57.29	5.139	100.008	1.34666e-4
3.17	57.31	5.139	100.008	-1.34676e-4
3.17	57.33	5.139	100.008	-3.59137e-4
3.17	57.34	5.139	100.007	-5.38771e-4
3.17	57.36	5.139	100.007	-5.83727e-4
3.18	57.38	5.139	100.007	-6.73578e-4
3.18	57.40	5.139	100.007	-1.03285e-3
3.18	57.41	5.139	100.007	-1.30240e-3
3.18	57.43	5.139	100.007	-1.61707e-3
3.18	57.45	5.139	100.007	-1.66211e-3
3.18	57.46	5.139	100.007	-1.39277e-3
3.19	57.48	5.139	100.007	-1.30303e-3
3.19	57.50	5.139	100.007	-1.30311e-3
3.19	57.51	5.139	100.007	-1.66263e-3
3.19	57.53	5.139	100.007	-2.06721e-3
3.19	57.55	5.139	100.007	-2.38217e-3
3.19	57.57	5.139	100.007	-2.38262e-3
3.19	57.58	5.139	100.007	-2.24795e-3
3.20	57.60	5.139	100.007	-2.20309e-3
3.20	57.62	5.139	100.007	-2.15846e-3
3.20	57.63	5.139	100.007	-2.24866e-3
3.20	57.65	5.139	100.007	-2.42887e-3
3.20	57.67	5.139	100.007	-2.69887e-3
3.21	57.68	5.139	100.007	-2.87899e-3
3.21	57.70	5.139	100.007	-2.83474e-3
3.21	57.72	5.139	100.007	-2.65547e-3
3.21	57.74	5.139	100.007	-2.56595e-3
3.21	57.75	5.139	100.007	-2.79158e-3
3.21	57.77	5.139	100.007	-2.97222e-3
3.21	57.79	5.139	100.007	-2.97291e-3
3.22	57.80	5.139	100.007	-2.70334e-3
3.22	57.82	5.139	100.007	-2.70361e-3
3.22	57.84	5.139	100.006	-2.74911e-3
3.22	57.85	5.139	100.006	-2.79469e-3
3.22	57.87	5.139	100.006	-2.84017e-3
3.23	57.89	5.139	100.006	-2.52514e-3
3.23	57.90	5.139	100.006	-2.39050e-3
3.23	57.92	5.139	100.006	-2.12055e-3
3.23	57.94	5.139	100.006	-1.89553e-3
3.23	57.96	5.139	100.006	-1.71539e-3
3.23	57.97	5.139	100.006	-1.67047e-3
3.24	57.99	5.139	100.006	-1.67069e-3
3.24	58.01	5.139	100.006	-1.44510e-3
3.24	58.02	5.139	100.006	-1.12916e-3
3.24	58.04	5.139	100.006	-8.13186e-4
3.24	58.06	5.139	100.006	-8.58512e-4
3.24	58.07	5.139	100.006	-9.94307e-4
3.24	58.09	5.139	100.006	-9.49310e-4
3.25	58.11	5.139	100.006	-7.23411e-4
3.25	58.12	5.139	100.006	-5.42684e-4
3.25	58.14	5.139	100.006	-6.78573e-4
3.25	58.16	5.139	100.006	-8.14488e-4
3.25	58.17	5.139	100.006	-9.95713e-4
3.26	58.19	5.139	100.006	-9.50663e-4
3.26	58.21	5.139	100.006	-8.14984e-4
3.26	58.23	5.139	100.006	-7.24537e-4
3.26	58.24	5.139	100.006	-5.88803e-4
3.26	58.26	5.139	100.006	-8.60772e-4
3.26	58.28	5.139	100.006	-1.04238e-3
3.26	58.29	5.139	100.006	-1.08794e-3
3.27	58.31	5.139	100.006	-1.08818e-3
3.27	58.33	5.139	100.006	-8.16341e-4
3.27	58.34	5.139	100.006	-7.71245e-4
3.27	58.36	5.139	100.006	-7.71558e-4
3.27	58.38	5.139	100.006	-9.08042e-4
3.28	58.39	5.139	100.006	-1.04469e-3
3.28	58.41	5.139	100.006	-8.63267e-4
3.28	58.43	5.139	100.006	-6.36217e-4
3.28	58.44	5.139	100.006	-4.09083e-4
3.28	58.46	5.139	100.006	-7.27337e-4
3.28	58.48	5.139	100.006	-1.18225e-3
3.29	58.49	5.139	100.006	-1.63748e-3
3.29	58.51	5.139	100.006	-1.91092e-3
3.29	58.53	5.139	100.006	-1.77495e-3
3.29	58.54	5.139	100.006	-1.77524e-3
3.29	58.56	5.139	100.006	-1.68457e-3
3.29	58.58	5.139	100.006	-1.82168e-3
3.29	58.59	5.139	100.006	-1.95890e-3
3.30	58.61	5.139	100.005	-2.05067e-3
3.30	58.63	5.139	100.005	-2.14235e-3
3.30	58.64	5.139	100.005	-2.27980e-3
3.30	58.66	5.139	100.005	-2.23480e-3
3.30	58.68	5.139	100.005	-1.96192e-3
3.31	58.70	5.139	100.005	-1.73448e-3
3.31	58.71	5.139	100.005	-1.68941e-3
3.31	58.73	5.139	100.005	-1.87260e-3
3.31	58.75	5.139	100.005	-2.23811e-3
3.31	58.76	5.139	100.005	-2.51265e-3
3.31	58.78	5.139	100.005	-2.69607e-3
3.31	58.80	5.139	100.005	-2.92552e-3
3.32	58.81	5.139	100.005	-2.97177e-3
3.32	58.83	5.139	100.005	-2.74346e-3
3.32	58.85	5.139	100.005	-2.65261e-3
3.32	58.86	5.139	100.005	-2.65306e-3
3.32	58.88	5.139	100.005	-3.01967e-3
3.33	58.90	5.139	100.005	-3.47762e-3
3.33	58.91	5.139	100.005	-3.29523e-3
3.33	58.93	5.139	100.005	-2.74683e-3
3.33	58.95	5.139	100.005	-2.38092e-3
3.33	58.96	5.139	100.005	-2.47321e-3
3.33	58.98	5.139	100.005	-2.74890e-3
3.34	59.00	5.139	100.005	-2.88715e-3
3.34	59.01	5.139	100.004	-2.79592e-3
3.34	59.03	5.139	100.004	-2.47515e-3
3.34	59.05	5.139	100.004	-2.10868e-3
3.34	59.06	5.139	100.004	-1.65068e-3
3.34	59.08	5.139	100.004	-1.14654e-3
3.34	59.10	5.139	100.004	-1.19255e-3
3.35	59.11	5.139	100.004	-1.28451e-3
3.35	59.13	5.139	100.004	-1.23883e-3
3.35	59.15	5.139	100.004	-1.10140e-3
3.35	59.16	5.139	100.004	-6.88398e-4
3.35	59.18	5.139	100.004	-1.83602e-4
3.36	59.19	5.139	100.004	1.83581e-4
3.36	59.21	5.139	100.004	4.13234e-4
3.36	59.23	5.139	100.004	4.59875e-5
3.36	59.24	5.139	100.004	-5.05242e-4
3.36	59.26	5.139	100.004	-6.88935e-4
3.36	59.28	5.139	100.004	-4.59303e-4
3.36	59.29	5.139	100.004	2.29598e-4
3.37	59.31	5.139	100.004	7.35037e-4
3.37	59.33	5.139	100.004	7.81115e-4
3.37	59.34	5.139	100.004	5.51390e-4
3.37	59.36	5.139	100.004	1.83807e-4
3.37	59.38	5.139	100.004	9.19033e-5
3.38	59.39	5.139	100.004	2.29765e-4
3.38	59.41	5.139	100.004	6.43412e-4
3.38	59.43	5.139	100.004	9.65147e-4
3.38	59.44	5.139	100.004	1.01098e-3
3.38	59.46	5.139	100.004	8.72976e-4
3.38	59.48	5.139	100.004	6.43188e-4
3.39	59.49	5.139	100.004	5.05430e-4
3.39	59.51	5.139	100.004	4.59571e-4
3.39	59.53	5.139	100.004	3.21710e-4
3.39	59.54	5.139	100.004	1.37878e-4
3.39	59.56	5.139	100.004	-1.47822e-8
3.39	59.58	5.139	100.004	-3.21659e-4
3.39	59.59	5.139	100.004	-5.05515e-4
3.40	59.61	5.139	100.004	-6.89397e-4
3.40	59.63	5.139	100.004	-7.81383e-4
3.40	59.64	5.139	100.004	-8.27257e-4
3.40	59.66	5.139	100.004	-8.27045e-4
3.40	59.68	5.139	100.004	-6.89057e-4
3.41	59.69	5.139	100.004	-6.43068e-4
3.41	59.71	5.139	100.004	-8.72666e-4
3.41	59.73	5.139	100.004	-1.56159e-3
3.41	59.74	5.139	100.004	-2.34241e-3
3.41	59.76	5.139	100.004	-3.03121e-3
3.41	59.78	5.139	100.004	-3.53618e-3
3.41	59.79	5.139	100.004	-3.71894e-3
3.42	59.81	5.139	100.004	-4.08531e-3
3.42	59.83	5.139	100.004	-4.45208e-3
3.42	59.84	5.139	100.004	-4.95661e-3
3.42	59.86	5.139	100.004	-5.59906e-3
3.42	59.88	5.139	100.004	-5.64402e-3
3.43	59.89	5.139	100.004	-5.23045e-3
3.43	59.91	5.139	100.003	-4.58823e-3
3.43	59.93	5.139	100.003	-4.08323e-3
3.43	59.94	5.139	100.003	-4.12884e-3
3.43	59.96	5.139	100.003	-4.35731e-3
3.43	59.98	5.139	100.003	-4.49377e-3
3.44	59.99	5.139	100.003	-4.21762e-3
3.44	60.01	5.139	100.003	-3.39128e-3
3.44	60.03	5.139	100.003	-2.51984e-3
3.44	60.04	5.139	100.003	-1.78646e-3
3.44	60.06	5.139	100.003	-1.69454e-3
3.44	60.08	5.139	100.003	-2.10649e-3
3.44	60.09	5.139	100.003	-2.47266e-3
3.45	60.11	5.139	100.003	-2.51806e-3
3.45	60.13	5.139	100.003	-1.87667e-3
3.45	60.14	5.139	100.003	-9.60992e-4
3.45	60.16	5.139	100.003	-2.74518e-4
3.45	60.18	5.139	100.003	-1.83012e-4
3.46	60.19	5.139	100.003	-4.57448e-4
3.46	60.21	5.139	100.003	-6.40203e-4
3.46	60.23	5.139	100.003	-5.02828e-4
3.46	60.24	5.139	100.003	-1.82813e-4
3.46	60.26	5.139	100.003	4.57017e-5
3.46	60.28	5.139	100.003	-1.46172e-8
3.46	60.29	5.139	100.003	-2.28463e-4
3.47	60.31	5.139	100.003	-1.82682e-4
3.47	60.33	5.139	100.003	-9.12908e-5
3.47	60.34	5.139	100.003	-4.56454e-5
3.47	60.36	5.139	100.003	-1.36936e-4
3.47	60.38	5.139	100.003	-4.56381e-4
3.48	60.39	5.139	100.003	-6.84454e-4
3.48	60.41	5.139	100.003	-8.21228e-4
3.48	60.43	5.139	100.003	-8.21041e-4
3.48	60.44	5.139	100.003	-8.66474e-4
3.48	60.46	5.139	100.003	-1.18541e-3
3.48	60.48	5.139	100.003	-1.91450e-3
3.49	60.49	5.139	100.003	-2.77995e-3
3.49	60.51	5.139	100.003	-2.91598e-3
3.49	60.53	5.139	100.002	-2.41438e-3
3.49	60.54	5.139	100.002	-1.68529e-3
3.49	60.56	5.139	100.002	-1.41179e-3
3.49	60.58	5.139	100.002	-1.91229e-3
3.49	60.59	5.139	100.002	-2.64024e-3
3.50	60.61	5.139	100.002	-2.86741e-3
3.50	60.63	5.139	100.002	-2.36642e-3
3.50	60.64	5.139	100.002	-1.31942e-3
3.50	60.66	5.139	100.002	-3.63874e-4
3.50	60.68	5.139	100.002	-4.54856e-5
3.51	60.69	5.139	100.002	-3.18337e-4
3.51	60.71	5.139	100.002	-9.09300e-4
3.51	60.73	5.139	100.002	-1.04545e-3
3.51	60.74	5.139	100.002	-7.27041e-4
3.51	60.76	5.139	100.002	4.54793e-5
3.51	60.78	5.139	100.002	4.54308e-4
3.51	60.79	5.139	100.002	-6.80858e-8
3.52	60.81	5.139	100.002	-8.63007e-4
3.52	60.83	5.139	100.002	-1.77084e-3
3.52	60.85	5.139	100.002	-2.26980e-3
3.52	60.86	5.139	100.002	-2.31498e-3
3.52	60.88	5.139	100.002	-2.17860e-3
3.53	60.90	5.139	100.002	-2.08773e-3
3.53	60.91	5.139	100.002	-2.13298e-3
3.53	60.93	5.139	100.002	-2.22349e-3
3.53	60.95	5.139	100.002	-2.26839e-3
3.53	60.96	5.139	100.002	-2.31320e-3
3.53	60.98	5.139	100.002	-2.04073e-3
3.54	61.00	5.139	100.002	-1.99497e-3
3.54	61.01	5.139	100.002	-1.76811e-3
3.54	61.03	5.139	100.002	-1.63197e-3
3.54	61.05	5.139	100.002	-1.40513e-3
3.54	61.06	5.139	100.002	-8.15788e-4
3.54	61.08	5.139	100.002	-2.71891e-4
3.54	61.10	5.139	100.002	4.07839e-4
3.55	61.11	5.139	100.002	8.15601e-4
3.55	61.13	5.139	100.002	1.26857e-3
3.55	61.15	5.139	100.002	1.85718e-3
3.55	61.17	5.139	100.002	2.40037e-3
3.55	61.18	5.139	100.002	2.98848e-3
3.56	61.20	5.139	100.002	3.21449e-3
3.56	61.22	5.139	100.002	2.80667e-3
3.56	61.23	5.139	100.002	2.21780e-3
3.56	61.25	5.139	100.002	1.90075e-3
3.56	61.27	5.139	100.002	2.21723e-3
3.56	61.28	5.139	100.002	2.80537e-3
3.56	61.30	5.139	100.002	3.03168e-3
3.57	61.32	5.139	100.002	2.53386e-3
3.57	61.33	5.139	100.002	1.58344e-3
3.57	61.35	5.139	100.002	8.14246e-4
3.57	61.37	5.139	100.002	5.88055e-4
3.57	61.38	5.139	100.002	8.14220e-4
3.58	61.40	5.139	100.002	1.17598e-3
3.58	61.42	5.139	100.002	8.13841e-4
3.58	61.43	5.139	100.002	-9.19650e-8
3.58	61.45	5.139	100.002	-8.13670e-4
3.58	61.47	5.139	100.002	-1.26577e-3
3.58	61.49	5.139	100.002	-1.03970e-3
3.59	61.50	5.139	100.002	-6.78038e-4
3.59	61.52	5.139	100.002	-3.16398e-4
3.59	61.54	5.139	100.002	-2.71203e-4
3.59	61.55	5.139	100.002	-5.42451e-4
3.59	61.57	5.139	100.002	-8.58798e-4
3.59	61.59	5.139	100.002	-9.48975e-4
3.59	61.60	5.139	100.002	-5.87385e-4
3.60	61.62	5.139	100.002	-2.71086e-4
3.60	61.64	5.139	100.002	-9.03648e-5
3.60	61.65	5.139	100.002	-1.35538e-4
3.60	61.67	5.139	100.002	-3.16158e-4
3.60	61.69	5.139	100.002	-2.70986e-4
3.61	61.70	5.139	100.002	-1.35526e-4
3.61	61.72	5.139	100.002	-4.51855e-5
3.61	61.74	5.139	100.002	-4.08180e-9
3.61	61.76	5.139	100.002	4.51732e-5
3.61	61.77	5.139	100.002	1.35520e-4
3.61	61.79	5.139	100.002	1.80701e-4
3.61	61.81	5.139	100.002	9.03546e-5
3.62	61.82	5.139	100.002	-4.51773e-5
3.62	61.84	5.139	100.002	-9.03546e-5
3.62	61.86	5.139	100.002	-9.03546e-5
3.62	61.87	5.139	100.002	-1.35550e-4
3.62	61.89	5.139	100.002	-4.51998e-5
3.63	61.91	5.139	100.002	4.51896e-5
3.63	61.92	5.139	100.002	2.25981e-4
3.63	61.94	5.139	100.002	4.51957e-5
3.63	61.96	5.139	100.002	-4.06741e-4
3.63	61.98	5.139	100.002	-8.58731e-4
3.63	61.99	5.139	100.002	-1.26551e-3
3.64	62.01	5.139	100.002	-1.17512e-3
3.64	62.03	5.139	100.002	-8.13504e-4
3.64	62.04	5.139	100.002	-6.77913e-4
3.64	62.06	5.139	100.002	-9.49179e-4
3.64	62.08	5.139	100.002	-1.26567e-3
3.64	62.09	5.139	100.002	-1.58245e-3
3.64	62.11	5.139	100.002	-1.44698e-3
3.65	62.13	5.139	100.002	-1.08514e-3
3.65	62.14	5.139	100.002	-7.68611e-4
3.65	62.16	5.139	100.002	-4.06910e-4
3.65	62.18	5.139	100.002	-5.87771e-4
3.65	62.19	5.139	100.002	-9.49614e-4
3.66	62.21	5.139	100.002	-1.13070e-3
3.66	62.23	5.139	100.002	-9.04846e-4
3.66	62.25	5.139	100.002	-3.16771e-4
3.66	62.26	5.139	100.002	4.52530e-5
3.66	62.28	5.139	100.002	1.35788e-4
3.66	62.30	5.139	100.002	-2.71563e-4
3.66	62.31	5.139	100.002	-7.24285e-4
3.67	62.33	5.139	100.002	-9.05426e-4
3.67	62.35	5.139	100.002	-1.04128e-3
3.67	62.36	5.139	100.002	-7.24482e-4
3.67	62.38	5.139	100.002	-6.79338e-4
3.67	62.40	5.139	100.002	-7.24800e-4
3.68	62.41	5.139	100.002	-9.96802e-4
3.68	62.43	5.139	100.002	-1.40487e-3
3.68	62.45	5.139	100.002	-1.63154e-3
3.68	62.46	5.139	100.002	-1.67702e-3
3.68	62.48	5.139	100.002	-1.58651e-3
3.68	62.50	5.139	100.002	-1.58655e-3
3.69	62.51	5.139	100.002	-1.76801e-3
3.69	62.53	5.139	100.002	-2.13085e-3
3.69	62.55	5.139	100.002	-2.08587e-3
3.69	62.57	5.139	100.001	-2.08627e-3
3.69	62.58	5.139	100.001	-2.13175e-3
3.69	62.60	5.139	100.001	-2.44940e-3
3.69	62.62	5.139	100.001	-2.81256e-3
3.70	62.63	5.139	100.001	-2.63143e-3
3.70	62.65	5.139	100.001	-2.13288e-3
3.70	62.67	5.139	100.001	-1.58863e-3
3.70	62.68	5.139	100.001	-1.22582e-3
3.70	62.70	5.139	100.001	-9.98984e-4
3.71	62.72	5.139	100.001	-9.99067e-4
3.71	62.73	5.139	100.001	-1.13539e-3
3.71	62.75	5.139	100.001	-1.09014e-3
3.71	62.77	5.139	100.001	-8.17785e-4
3.71	62.78	5.139	100.001	-5.90713e-4
3.71	62.80	5.139	100.001	-7.27089e-4
3.71	62.82	5.139	100.001	-1.36329e-3
3.72	62.83	5.139	100.001	-1.81805e-3
3.72	62.85	5.139	100.001	-1.68206e-3
3.72	62.87	5.139	100.001	-1.27314e-3
3.72	62.88	5.139	100.001	-7.73089e-4
3.72	62.90	5.139	100.001	-6.82176e-4
3.73	62.92	5.139	100.001	-1.22796e-3
3.73	62.93	5.139	100.001	-1.77394e-3
3.73	62.95	5.139	100.001	-2.00173e-3
3.73	62.97	5.139	100.001	-1.77472e-3
3.73	62.98	5.139	100.001	-1.27445e-3
3.73	63.00	5.139	100.001	-1.13810e-3
3.74	63.02	5.139	100.001	-1.36604e-3
3.74	63.04	5.139	100.001	-1.68499e-3
3.74	63.05	5.139	100.001	-1.95849e-3
3.74	63.07	5.139	100.001	-1.91323e-3
3.74	63.09	5.139	100.001	-1.77665e-3
3.74	63.10	5.139	100.001	-1.45796e-3
3.74	63.12	5.139	100.001	-1.36690e-3
3.75	63.14	5.139	100.001	-1.54937e-3
3.75	63.15	5.139	100.001	-1.82303e-3
3.75	63.17	5.139	100.001	-2.09643e-3
3.75	63.19	5.139	100.001	-2.00533e-3
3.75	63.20	5.139	100.001	-1.68658e-3
3.76	63.22	5.139	100.000	-1.41331e-3
3.76	63.24	5.139	100.000	-1.36802e-3
3.76	63.25	5.139	100.000	-1.50496e-3
3.76	63.27	5.139	100.000	-1.68745e-3
3.76	63.29	5.139	100.000	-1.55082e-3
3.76	63.30	5.139	100.000	-1.45966e-3
3.76	63.32	5.139	100.000	-1.50549e-3
3.77	63.34	5.139	100.000	-1.64250e-3
3.77	63.35	5.139	100.000	-1.87081e-3
3.77	63.37	5.139	100.000	-1.64295e-3
3.77	63.39	5.139	100.000	-1.04987e-3
3.77	63.40	5.139	100.000	-5.93463e-4
3.78	63.42	5.139	100.000	-3.19578e-4
3.78	63.44	5.139	100.000	-7.30477e-4
3.78	63.45	5.139	100.000	-1.18713e-3
3.78	63.47	5.139	100.000	-1.46115e-3
3.78	63.49	5.139	100.000	-1.18719e-3
3.78	63.50	5.139	100.000	-3.65311e-4
3.79	63.52	5.139	100.000	1.36947e-4
3.79	63.54	5.139	100.000	2.91944e-8
3.79	63.55	5.139	100.000	-6.39307e-4
3.79	63.57	5.139	100.000	-1.41607e-3
3.79	63.59	5.139	100.000	-1.55343e-3
3.79	63.60	5.139	100.000	-1.18780e-3
3.79	63.62	5.139	100.000	-8.22387e-4
3.80	63.64	5.139	100.000	-6.39708e-4
3.80	63.65	5.139	100.000	-1.18823e-3
3.80	63.67	5.139	100.000	-1.59995e-3
3.80	63.69	5.139	100.000	-1.87439e-3
3.80	63.70	5.139	100.000	-1.69174e-3
3.81	63.72	5.139	100.000	-1.28022e-3
3.81	63.74	5.139	100.000	-1.18867e-3
3.81	63.75	5.139	100.000	-1.23444e-3
3.81	63.77	5.139	100.000	-1.78325e-3
3.81	63.79	5.139	100.000	-2.14935e-3
3.81	63.80	5.139	100.000	-2.14929e-3
3.81	63.82	5.139	100.000	-2.05789e-3
3.82	63.84	5.139	100.000	-2.01232e-3
3.82	63.85	5.139	100.000	-2.24131e-3
3.82	63.87	5.139	100.000	-2.42441e-3
3.82	63.89	5.139	100.000	-2.47032e-3
3.82	63.90	5.139	100.000	-2.51629e-3
3.83	63.92	5.139	99.999	-2.74529e-3
3.83	63.94	5.139	99.999	-2.79125e-3
3.83	63.95	5.139	99.999	-2.65398e-3
3.83	63.97	5.139	99.999	-2.47112e-3
3.83	63.99	5.139	99.999	-2.19691e-3
3.83	64.00	5.139	99.999	-2.05979e-3
3.84	64.02	5.139	99.999	-1.92282e-3
3.84	64.04	5.139	99.999	-1.73993e-3
3.84	64.05	5.139	99.999	-1.60264e-3
3.84	64.07	5.139	99.999	-1.55691e-3
3.84	64.09	5.139	99.999	-1.41955e-3
3.84	64.10	5.139	99.999	-1.19078e-3
3.84	64.12	5.139	99.999	-7.78606e-4
3.85	64.14	5.139	99.999	-4.12252e-4
3.85	64.15	5.139	99.999	-3.20626e-4
3.85	64.17	5.139	99.999	-6.41286e-4
3.85	64.19	5.139	99.999	-1.23685e-3
3.85	64.20	5.139	99.999	-1.32846e-3
3.86	64.22	5.139	99.999	-1.14521e-3
3.86	64.24	5.139	99.999	-5.95481e-4
3.86	64.25	5.139	99.999	-4.12264e-4
3.86	64.27	5.139	99.999	-7.78707e-4
3.86	64.29	5.139	99.999	-1.19117e-3
3.86	64.30	5.139	99.999	-1.78707e-3
3.86	64.32	5.139	99.999	-1.92500e-3
3.87	64.34	5.139	99.999	-1.97122e-3
3.87	64.35	5.139	99.999	-1.51289e-3
3.87	64.37	5.139	99.999	-1.10014e-3
3.87	64.39	5.139	99.999	-1.14593e-3
3.87	64.40	5.139	99.999	-1.42079e-3
3.88	64.42	5.139	99.999	-1.78736e-3
3.88	64.44	5.139	99.999	-1.64979e-3
3.88	64.45	5.139	99.999	-1.42061e-3
3.88	64.47	5.139	99.999	-1.14574e-3
3.88	64.49	5.139	99.999	-1.42071e-3
3.88	64.50	5.139	99.999	-1.74152e-3
3.89	64.52	5.139	99.999	-2.01667e-3
3.89	64.54	5.139	99.999	-2.15429e-3
3.89	64.55	5.139	99.999	-1.78777e-3
3.89	64.57	5.139	99.999	-1.37534e-3
3.89	64.59	5.139	99.998	-8.71105e-4
3.89	64.60	5.139	99.998	-5.50206e-4
3.89	64.62	5.139	99.998	-7.33566e-4
3.90	64.64	5.139	99.998	-8.71059e-4
3.90	64.65	5.139	99.998	-8.71059e-4
3.90	64.67	5.139	99.998	-6.41878e-4
3.90	64.69	5.139	99.998	-3.20954e-4
3.90	64.70	5.139	99.998	-5.04356e-4
3.91	64.72	5.139	99.998	-6.41962e-4
3.91	64.74	5.139	99.998	-6.42000e-4
3.91	64.75	5.139	99.998	-4.12705e-4
3.91	64.77	5.139	99.998	-2.75128e-4
3.91	64.79	5.139	99.998	-6.41907e-4
3.91	64.80	5.139	99.998	-9.17011e-4
3.91	64.82	5.139	99.998	-9.62861e-4
3.92	64.84	5.139	99.998	-7.33688e-4
3.92	64.85	5.139	99.998	-4.58568e-4
3.92	64.87	5.139	99.998	-4.58610e-4
3.92	64.89	5.139	99.998	-3.66926e-4
3.92	64.90	5.139	99.998	-2.29345e-4
3.93	64.92	5.139	99.998	-3.66985e-4
3.93	64.94	5.139	99.998	-4.12882e-4
3.93	64.95	5.139	99.998	-3.21071e-4
3.93	64.97	5.139	99.998	4.59263e-5
3.93	64.99	5.139	99.998	4.12831e-4
3.93	65.00	5.139	99.998	9.17768e-5
3.94	65.02	5.139	99.998	-3.21156e-4
3.94	65.04	5.139	99.998	-9.17536e-4
3.94	65.05	5.139	99.998	-1.14689e-3
3.94	65.07	5.139	99.998	-1.00942e-3
3.94	65.09	5.139	99.998	-9.63581e-4
3.94	65.10	5.139	99.998	-6.88162e-4
3.94	65.12	5.139	99.998	-8.71530e-4
3.95	65.14	5.139	99.998	-1.05489e-3
3.95	65.15	5.139	99.998	-1.28427e-3
3.95	65.17	5.139	99.998	-1.46789e-3
3.95	65.19	5.139	99.998	-1.23853e-3
3.95	65.20	5.139	99.998	-1.46789e-3
3.96	65.22	5.139	99.998	-1.51389e-3
3.96	65.24	5.139	99.998	-1.88099e-3
3.96	65.25	5.139	99.998	-2.33979e-3
3.96	65.27	5.139	99.998	-2.47753e-3
3.96	65.29	5.139	99.998	-2.84443e-3
3.96	65.30	5.139	99.998	-2.70679e-3
3.96	65.32	5.139	99.998	-2.52291e-3
3.97	65.34	5.139	99.998	-2.33912e-3
3.97	65.35	5.139	99.998	-2.29326e-3
3.97	65.37	5.139	99.998	-2.33946e-3
3.97	65.39	5.139	99.998	-2.29369e-3
3.97	65.40	5.139	99.998	-2.43141e-3
3.98	65.42	5.139	99.998	-2.38554e-3
3.98	65.44	5.139	99.998	-2.61525e-3
3.98	65.45	5.139	99.998	-2.61562e-3
3.98	65.47	5.139	99.997	-2.47795e-3
3.98	65.49	5.139	99.997	-2.29474e-3
3.98	65.50	5.139	99.997	-1.92760e-3
3.99	65.52	5.139	99.997	-1.79006e-3
3.99	65.54	5.139	99.997	-1.92784e-3
3.99	65.55	5.139	99.997	-2.38673e-3
3.99	65.57	5.139	99.997	-2.61648e-3
3.99	65.58	5.139	99.997	-2.47876e-3
3.99	65.60	5.139	99.997	-1.92774e-3
3.99	65.62	5.139	99.997	-1.51472e-3
4.00	65.63	5.139	99.997	-1.37708e-3
4.00	65.65	5.139	99.997	-1.69863e-3
4.00	65.67	5.139	99.997	-1.97447e-3
4.00	65.68	5.139	99.997	-1.74515e-3
4.00	65.70	5.139	99.997	-1.33187e-3
4.01	65.72	5.139	99.997	-8.26619e-4
4.01	65.73	5.139	99.997	-6.88832e-4
4.01	65.75	5.139	99.997	-9.18396e-4
4.01	65.77	5.139	99.997	-1.33189e-3
4.01	65.78	5.139	99.997	-1.46976e-3
4.01	65.80	5.139	99.997	-1.24010e-3
4.01	65.82	5.139	99.997	-7.34699e-4
4.02	65.83	5.139	99.997	-1.83646e-4
4.02	65.85	5.139	99.997	-1.83646e-4
4.02	65.87	5.139	99.997	-5.50892e-4
4.02	65.88	5.139	99.997	-8.72360e-4
4.02	65.90	5.139	99.997	-1.14774e-3
4.03	65.92	5.139	99.997	-1.23950e-3
4.03	65.93	5.139	99.997	-1.28541e-3
4.03	65.95	5.139	99.997	-1.56091e-3
4.03	65.97	5.139	99.997	-1.74457e-3
4.03	65.98	5.139	99.997	-1.97402e-3
4.03	66.00	5.139	99.997	-2.15764e-3
4.04	66.02	5.139	99.997	-2.11203e-3
4.04	66.03	5.139	99.997	-2.15805e-3
4.04	66.05	5.139	99.997	-2.24959e-3
4.04	66.07	5.139	99.997	-2.15736e-3
4.04	66.08	5.138	99.997	-2.06517e-3
4.04	66.10	5.138	99.996	-1.88142e-3
4.04	66.12	5.138	99.996	-1.74368e-3
4.05	66.13	5.138	99.996	-2.11076e-3
4.05	66.15	5.138	99.996	-2.24831e-3
4.05	66.17	5.138	99.996	-2.34019e-3
4.05	66.18	5.138	99.996	-2.33998e-3
4.05	66.20	5.138	99.996	-2.11058e-3
4.06	66.22	5.138	99.996	-2.06469e-3
4.06	66.23	5.138	99.996	-2.11039e-3
4.06	66.25	5.138	99.996	-2.38537e-3
4.06	66.27	5.138	99.996	-2.61433e-3
4.06	66.28	5.138	99.996	-2.75141e-3
4.06	66.30	5.138	99.996	-2.70494e-3
4.06	66.32	5.138	99.996	-2.65886e-3
4.07	66.33	5.138	99.996	-2.56681e-3
4.07	66.35	5.138	99.996	-2.38345e-3
4.07	66.37	5.138	99.996	-2.24584e-3
4.07	66.38	5.138	99.996	-2.29128e-3
4.07	66.40	5.138	99.996	-2.33699e-3
4.08	66.42	5.138	99.996	-2.29095e-3
4.08	66.43	5.138	99.996	-2.33657e-3
4.08	66.45	5.138	99.996	-2.51993e-3
4.08	66.47	5.138	99.996	-2.88607e-3
4.08	66.48	5.138	99.996	-3.11498e-3
4.08	66.50	5.138	99.996	-3.11454e-3
4.09	66.52	5.138	99.995	-2.97659e-3
4.09	66.53	5.138	99.995	-2.74723e-3
4.09	66.55	5.138	99.995	-2.60929e-3
4.09	66.57	5.138	99.995	-2.42608e-3
4.09	66.58	5.138	99.995	-2.28865e-3
4.09	66.60	5.138	99.995	-2.24288e-3
4.09	66.62	5.138	99.995	-2.01372e-3
4.10	66.63	5.138	99.995	-1.92174e-3
4.10	66.65	5.138	99.995	-1.60123e-3
4.10	66.67	5.138	99.995	-1.28075e-3
4.10	66.68	5.138	99.995	-1.00626e-3
4.10	66.70	5.138	99.995	-7.77500e-4
4.11	66.72	5.138	99.995	-5.94501e-4
4.11	66.73	5.138	99.995	-5.48747e-4
4.11	66.75	5.138	99.995	-5.48647e-4
4.11	66.77	5.138	99.995	-5.02905e-4
4.11	66.78	5.138	99.995	-4.57135e-4
4.11	66.80	5.138	99.995	-3.19969e-4
4.11	66.82	5.138	99.995	-4.11376e-4
4.12	66.83	5.138	99.995	-4.11335e-4
4.12	66.85	5.138	99.995	-6.39854e-4
4.12	66.87	5.138	99.995	-7.76903e-4
4.12	66.88	5.138	99.995	-7.76715e-4
4.12	66.90	5.138	99.995	-9.59196e-4
4.13	66.92	5.138	99.995	-9.13330e-4
4.13	66.93	5.138	99.995	-8.67580e-4
4.13	66.95	5.138	99.995	-9.58988e-4
4.13	66.97	5.138	99.995	-9.13280e-4
4.13	66.98	5.138	99.995	-9.58812e-4
4.13	67.00	5.138	99.995	-1.18689e-3
4.14	67.02	5.138	99.995	-1.36924e-3
4.14	67.03	5.138	99.995	-1.46052e-3
4.14	67.05	5.138	99.995	-1.27781e-3
4.14	67.07	5.138	99.995	-9.58225e-4
4.14	67.08	5.138	99.995	-8.66805e-4
4.14	67.10	5.138	99.995	-1.23159e-3
4.14	67.12	5.138	99.995	-1.64197e-3
4.15	67.13	5.138	99.995	-1.86966e-3
4.15	67.15	5.138	99.995	-2.00628e-3
4.15	67.17	5.138	99.995	-1.86915e-3
4.15	67.18	5.138	99.995	-1.82340e-3
4.15	67.20	5.138	99.995	-1.77773e-3
4.16	67.22	5.138	99.995	-1.64084e-3
4.16	67.23	5.138	99.995	-1.68626e-3
4.16	67.25	5.138	99.995	-1.86833e-3
4.16	67.27	5.138	99.994	-2.00475e-3
4.16	67.28	5.138	99.994	-2.00456e-3
4.16	67.30	5.138	99.994	-1.86770e-3
4.16	67.32	5.138	99.994	-1.59432e-3
4.17	67.33	5.138	99.994	-1.59418e-3
4.17	67.35	5.138	99.994	-1.68512e-3
4.17	67.37	5.138	99.994	-1.82167e-3
4.17	67.38	5.138	99.994	-2.04918e-3
4.17	67.40	5.138	99.994	-1.91257e-3
4.18	67.42	5.138	99.994	-1.50256e-3
4.18	67.44	5.138	99.994	-1.04709e-3
4.18	67.45	5.138	99.994	-9.55878e-4
4.18	67.47	5.138	99.994	-1.18319e-3
4.18	67.49	5.138	99.994	-1.68352e-3
4.18	67.50	5.138	99.994	-1.68335e-3
4.19	67.52	5.138	99.994	-1.50136e-3
4.19	67.54	5.138	99.994	-1.18289e-3
4.19	67.55	5.138	99.994	-6.36868e-4
4.19	67.57	5.138	99.994	-3.18413e-4
4.19	67.59	5.138	99.994	-4.54876e-5
4.19	67.60	5.138	99.994	-1.81938e-4
4.19	67.62	5.138	99.994	-2.27426e-4
4.20	67.64	5.138	99.994	-2.27360e-4
4.20	67.65	5.138	99.994	-4.54504e-5
4.20	67.67	5.138	99.994	9.09380e-5
4.20	67.69	5.138	99.994	-9.09380e-5
4.20	67.70	5.138	99.994	-1.36413e-4
4.21	67.72	5.138	99.994	-3.18264e-4
4.21	67.74	5.138	99.994	-6.36504e-4
4.21	67.75	5.138	99.994	-6.82041e-4
4.21	67.77	5.138	99.994	-6.81930e-4
4.21	67.79	5.138	99.994	-5.00078e-4
4.21	67.80	5.138	99.994	-3.63674e-4
4.21	67.82	5.138	99.994	-3.63653e-4
4.22	67.84	5.138	99.994	-5.00021e-4
4.22	67.85	5.138	99.994	-5.90793e-4
4.22	67.87	5.138	99.994	-8.17963e-4
4.22	67.89	5.138	99.994	-9.08888e-4
4.22	67.90	5.138	99.994	-9.09000e-4
4.23	67.92	5.138	99.994	-8.18182e-4
4.23	67.94	5.138	99.994	-6.81818e-4
4.23	67.96	5.138	99.994	-7.27273e-4
4.23	67.97	5.138	99.994	-9.09033e-4
4.23	67.99	5.138	99.994	-1.36336e-3
4.23	68.01	5.138	99.994	-1.72681e-3
4.24	68.02	5.138	99.994	-1.77216e-3
4.24	68.04	5.138	99.994	-1.59055e-3
4.24	68.06	5.138	99.994	-1.40889e-3
4.24	68.07	5.138	99.994	-1.36350e-3
4.24	68.09	5.138	99.994	-1.49986e-3
4.24	68.11	5.138	99.994	-1.59083e-3
4.24	68.12	5.138	99.994	-1.68181e-3
4.25	68.14	5.138	99.994	-1.63643e-3
4.25	68.16	5.138	99.994	-1.59089e-3
4.25	68.17	5.138	99.994	-1.63627e-3
4.25	68.19	5.138	99.994	-1.63635e-3
4.25	68.21	5.138	99.993	-1.72734e-3
4.26	68.22	5.138	99.993	-1.86396e-3
4.26	68.24	5.138	99.993	-1.95480e-3
4.26	68.26	5.138	99.993	-2.18250e-3
4.26	68.27	5.138	99.993	-2.36471e-3
4.26	68.29	5.138	99.993	-2.31956e-3
4.26	68.31	5.138	99.993	-2.27428e-3
4.26	68.32	5.138	99.993	-2.13783e-3
4.27	68.34	5.138	99.993	-2.04722e-3
4.27	68.36	5.138	99.993	-2.32039e-3
4.27	68.37	5.138	99.993	-2.54835e-3
4.27	68.39	5.138	99.993	-2.50284e-3
4.27	68.41	5.138	99.993	-2.32082e-3
4.28	68.43	5.138	99.993	-2.09365e-3
4.28	68.44	5.138	99.993	-1.91177e-3
4.28	68.46	5.138	99.993	-1.91195e-3
4.28	68.48	5.138	99.993	-1.68442e-3
4.28	68.49	5.138	99.993	-1.59330e-3
4.28	68.51	5.138	99.993	-1.41150e-3
4.29	68.53	5.138	99.993	-1.04739e-3
4.29	68.54	5.138	99.993	-7.28655e-4
4.29	68.56	5.138	99.993	-5.46544e-4
4.29	68.58	5.138	99.993	-5.92168e-4
4.29	68.59	5.138	99.993	-5.01226e-4
4.29	68.61	5.138	99.993	-5.01330e-4
4.30	68.63	5.138	99.993	-3.64631e-4
4.30	68.64	5.138	99.993	-9.11909e-5
4.30	68.66	5.138	99.993	2.73490e-4
4.30	68.68	5.138	99.993	5.47137e-4
4.30	68.69	5.138	99.993	3.64797e-4
4.30	68.71	5.138	99.993	4.56121e-5
4.30	68.73	5.138	99.993	-2.28065e-4
4.31	68.74	5.138	99.993	-4.10596e-4
4.31	68.76	5.138	99.993	-5.01896e-4
4.31	68.78	5.138	99.993	-6.84490e-4
4.31	68.79	5.138	99.993	-5.93291e-4
4.31	68.81	5.138	99.993	-7.30289e-4
4.31	68.83	5.138	99.993	-1.00429e-3
4.32	68.84	5.138	99.993	-1.32398e-3
4.32	68.86	5.138	99.993	-1.59840e-3
4.32	68.88	5.138	99.993	-1.59861e-3
4.32	68.89	5.138	99.993	-1.59869e-3
4.32	68.91	5.138	99.993	-1.50748e-3
4.33	68.93	5.138	99.993	-1.82767e-3
4.33	68.94	5.138	99.993	-2.01119e-3
4.33	68.96	5.138	99.992	-2.05742e-3
4.33	68.98	5.138	99.992	-2.05761e-3
4.33	68.99	5.138	99.992	-1.82899e-3
4.33	69.01	5.138	99.992	-1.78326e-3
4.34	69.03	5.138	99.992	-1.87505e-3
4.34	69.04	5.138	99.992	-1.73833e-3
4.34	69.06	5.138	99.992	-1.73880e-3
4.34	69.08	5.138	99.992	-1.78490e-3
4.34	69.09	5.138	99.992	-1.83082e-3
4.34	69.11	5.138	99.992	-1.87704e-3
4.35	69.13	5.138	99.992	-2.01492e-3
4.35	69.14	5.138	99.992	-2.06119e-3
4.35	69.16	5.138	99.992	-1.83253e-3
4.35	69.18	5.138	99.992	-1.55789e-3
4.35	69.19	5.138	99.992	-1.28323e-3
4.35	69.21	5.138	99.992	-1.19183e-3
4.35	69.23	5.138	99.992	-1.00875e-3
4.36	69.24	5.138	99.992	-7.33730e-4
4.36	69.26	5.138	99.992	-3.21000e-4
4.36	69.28	5.138	99.992	-4.12722e-4
4.36	69.29	5.138	99.992	-6.87888e-4
4.36	69.31	5.138	99.992	-9.63193e-4
4.36	69.33	5.138	99.992	-1.05516e-3
4.37	69.34	5.138	99.992	-9.17654e-4
4.37	69.36	5.138	99.992	-8.71888e-4
4.37	69.38	5.138	99.992	-8.26067e-4
4.37	69.39	5.138	99.992	-1.00981e-3
4.37	69.41	5.138	99.992	-1.05591e-3
4.38	69.43	5.138	99.992	-1.14779e-3
4.38	69.44	5.138	99.992	-1.33144e-3
4.38	69.46	5.138	99.992	-1.42325e-3
4.38	69.48	5.138	99.992	-1.69902e-3
4.38	69.49	5.138	99.992	-1.74536e-3
4.38	69.51	5.138	99.992	-1.74552e-3
4.39	69.53	5.138	99.992	-1.60772e-3
4.39	69.54	5.138	99.992	-1.47004e-3
4.39	69.56	5.138	99.992	-1.47025e-3
4.39	69.58	5.138	99.992	-1.42449e-3
4.39	69.59	5.138	99.992	-1.47045e-3
4.39	69.61	5.138	99.992	-1.19469e-3
4.40	69.63	5.138	99.992	-8.27109e-4
4.40	69.64	5.138	99.992	-5.05434e-4
4.40	69.66	5.138	99.992	-5.05447e-4
4.40	69.68	5.138	99.992	-7.35129e-4
4.40	69.69	5.138	99.992	-8.73048e-4
4.40	69.71	5.138	99.992	-7.81267e-4
4.40	69.73	5.138	99.992	-7.35336e-4
4.41	69.74	5.138	99.992	-7.35438e-4
4.41	69.76	5.138	99.991	-7.35400e-4
4.41	69.78	5.138	99.991	-7.35400e-4
4.41	69.79	5.138	99.991	-7.81334e-4
4.41	69.81	5.138	99.991	-9.65074e-4
4.41	69.83	5.138	99.991	-9.65074e-4
4.42	69.84	5.138	99.991	-6.89254e-4
4.42	69.86	5.138	99.991	-2.29737e-4
4.42	69.88	5.138	99.991	4.59474e-5
4.42	69.89	5.138	99.991	1.37817e-4
4.42	69.91	5.138	99.991	-9.18822e-5
4.43	69.92	5.138	99.991	-2.75609e-4
4.43	69.94	5.138	99.991	-5.51179e-4
4.43	69.96	5.138	99.991	-3.21484e-4
4.43	69.97	5.138	99.991	-2.53038e-8
4.43	69.99	5.138	99.991	1.37741e-4
4.43	70.01	5.138	99.991	2.75444e-4
4.44	70.02	5.138	99.991	9.18147e-5
4.44	70.04	5.138	99.991	4.58968e-5
4.44	70.06	5.138	99.991	-8.42685e-9
4.44	70.07	5.138	99.991	-4.13097e-4
4.44	70.09	5.138	99.991	-7.34345e-4
4.44	70.11	5.138	99.991	-5.96608e-4
4.45	70.12	5.138	99.991	-2.75208e-4
4.45	70.14	5.138	99.991	1.83528e-4
4.45	70.16	5.138	99.991	2.29362e-4
4.45	70.17	5.138	99.991	-9.17263e-5
4.45	70.19	5.138	99.991	-3.66981e-4
4.45	70.21	5.138	99.991	-5.96191e-4
4.45	70.22	5.138	99.991	-8.71047e-4
4.46	70.24	5.138	99.991	-9.62554e-4
4.46	70.26	5.138	99.991	-1.14595e-3
4.46	70.27	5.138	99.991	-1.23746e-3
4.46	70.29	5.138	99.991	-1.28334e-3
4.46	70.31	5.138	99.991	-1.64989e-3
4.46	70.32	5.138	99.991	-1.97050e-3
4.47	70.34	5.138	99.991	-2.06206e-3
4.47	70.36	5.138	99.991	-2.01584e-3
4.47	70.37	5.138	99.991	-1.69506e-3
4.47	70.39	5.138	99.991	-1.60316e-3
4.47	70.41	5.138	99.991	-1.60293e-3
4.48	70.42	5.138	99.991	-1.78589e-3
4.48	70.44	5.138	99.991	-2.06026e-3
4.48	70.46	5.138	99.991	-2.06016e-3
4.48	70.47	5.138	99.991	-2.01419e-3
4.48	70.49	5.138	99.991	-1.69360e-3
4.48	70.51	5.138	99.991	-1.78493e-3
4.49	70.52	5.138	99.991	-1.96753e-3
4.49	70.54	5.138	99.991	-2.01300e-3
4.49	70.56	5.138	99.991	-2.10430e-3
4.49	70.57	5.138	99.991	-1.87557e-3
4.49	70.59	5.138	99.991	-1.82965e-3
4.49	70.61	5.138	99.991	-1.87531e-3
4.50	70.62	5.138	99.991	-1.96662e-3
4.50	70.64	5.138	99.991	-2.01196e-3
4.50	70.66	5.138	99.991	-2.01196e-3
4.50	70.67	5.138	99.991	-2.01170e-3
4.50	70.69	5.138	99.991	-2.01170e-3
4.50	70.71	5.138	99.990	-2.24041e-3
4.50	70.72	5.138	99.990	-2.19459e-3
4.51	70.74	5.138	99.990	-2.01169e-3
4.51	70.76	5.138	99.990	-2.05714e-3
4.51	70.77	5.138	99.990	-2.05687e-3
4.51	70.79	5.138	99.990	-2.14808e-3
4.51	70.81	5.138	99.990	-2.14787e-3
4.51	70.82	5.138	99.990	-1.91929e-3
4.52	70.84	5.138	99.990	-1.82774e-3
4.52	70.86	5.138	99.990	-1.64464e-3
4.52	70.87	5.138	99.990	-1.27903e-3
4.52	70.89	5.138	99.990	-1.14172e-3
4.52	70.91	5.138	99.990	-1.14158e-3
4.53	70.92	5.138	99.990	-1.41537e-3
4.53	70.94	5.138	99.990	-1.68926e-3
4.53	70.96	5.138	99.990	-1.55236e-3
4.53	70.97	5.138	99.990	-1.36973e-3
4.53	70.99	5.138	99.990	-1.09572e-3
4.53	71.01	5.138	99.990	-1.09563e-3
4.54	71.02	5.138	99.990	-1.36955e-3
4.54	71.04	5.138	99.990	-1.91707e-3
4.54	71.06	5.138	99.990	-2.32763e-3
4.54	71.07	5.138	99.990	-2.28154e-3
4.54	71.09	5.138	99.990	-2.09882e-3
4.54	71.11	5.138	99.990	-1.68810e-3
4.55	71.13	5.138	99.990	-1.68781e-3
4.55	71.14	5.138	99.990	-2.09826e-3
4.55	71.16	5.138	99.990	-2.37193e-3
4.55	71.18	5.138	99.990	-2.55427e-3
4.55	71.19	5.138	99.990	-2.46293e-3
4.55	71.21	5.138	99.990	-2.28019e-3
4.55	71.23	5.138	99.990	-2.27977e-3
4.56	71.24	5.138	99.989	-2.27946e-3
4.56	71.26	5.138	99.989	-2.27936e-3
4.56	71.28	5.138	99.989	-2.18808e-3
4.56	71.29	5.138	99.989	-2.14250e-3
4.56	71.31	5.138	99.989	-2.23357e-3
4.56	71.33	5.138	99.989	-2.05105e-3
4.57	71.34	5.138	99.989	-1.91431e-3
4.57	71.36	5.138	99.989	-1.73200e-3
4.57	71.38	5.138	99.989	-1.73214e-3
4.57	71.39	5.138	99.989	-1.86898e-3
4.57	71.41	5.138	99.989	-2.00574e-3
4.58	71.43	5.138	99.989	-2.05124e-3
4.58	71.44	5.138	99.989	-2.00547e-3
4.58	71.46	5.138	99.989	-2.00547e-3
4.58	71.48	5.138	99.989	-1.73216e-3
4.58	71.49	5.138	99.989	-1.68681e-3
4.58	71.51	5.138	99.989	-1.50466e-3
4.59	71.53	5.138	99.989	-1.55013e-3
4.59	71.54	5.138	99.989	-1.41293e-3
4.59	71.56	5.138	99.989	-1.18484e-3
4.59	71.58	5.138	99.989	-1.04799e-3
4.59	71.59	5.138	99.989	-1.00249e-3
4.59	71.61	5.138	99.989	-1.18499e-3
4.60	71.63	5.138	99.989	-1.36742e-3
4.60	71.64	5.138	99.989	-1.36742e-3
4.60	71.66	5.138	99.989	-1.36707e-3
4.60	71.68	5.138	99.989	-1.54904e-3
4.60	71.69	5.138	99.989	-1.54911e-3
4.60	71.71	5.138	99.989	-1.50385e-3
4.60	71.73	5.138	99.989	-1.23063e-3
4.61	71.74	5.138	99.989	-1.00283e-3
4.61	71.76	5.138	99.989	-1.00296e-3
4.61	71.78	5.138	99.989	-1.13978e-3
4.61	71.79	5.138	99.989	-1.36769e-3
4.61	71.81	5.138	99.989	-1.59541e-3
4.61	71.83	5.138	99.989	-1.64084e-3
4.62	71.84	5.138	99.989	-1.50410e-3
4.62	71.86	5.138	99.988	-1.41294e-3
4.62	71.88	5.138	99.988	-1.27621e-3
4.62	71.89	5.138	99.988	-1.18505e-3
4.62	71.91	5.138	99.988	-1.27632e-3
4.63	71.93	5.138	99.988	-1.18531e-3
4.63	71.95	5.138	99.988	-1.09418e-3
4.63	71.96	5.138	99.988	-9.57542e-4
4.63	71.98	5.138	99.988	-9.57509e-4
4.63	72.00	5.138	99.988	-1.09430e-3
4.63	72.01	5.138	99.988	-1.36794e-3
4.64	72.03	5.138	99.988	-1.36774e-3
4.64	72.05	5.138	99.988	-1.09424e-3
4.64	72.06	5.138	99.988	-7.75098e-4
4.64	72.08	5.138	99.988	-3.19143e-4
4.64	72.10	5.138	99.988	-4.55930e-4
4.64	72.11	5.138	99.988	-7.29528e-4
4.65	72.13	5.138	99.988	-1.00331e-3
4.65	72.15	5.138	99.988	-1.18604e-3
4.65	72.16	5.138	99.988	-1.04937e-3
4.65	72.18	5.138	99.988	-8.66809e-4
4.65	72.20	5.138	99.988	-7.29977e-4
4.65	72.21	5.138	99.988	-5.47528e-4
4.65	72.23	5.138	99.988	-4.10688e-4
4.66	72.25	5.138	99.988	-5.02012e-4
4.66	72.26	5.138	99.988	-3.65163e-4
4.66	72.28	5.138	99.988	-2.73973e-4
4.66	72.30	5.138	99.988	-2.74060e-4
4.66	72.31	5.138	99.988	-3.19781e-4
4.66	72.33	5.138	99.988	-5.02513e-4
4.67	72.35	5.138	99.988	-4.11205e-4
4.67	72.36	5.138	99.988	1.25227e-8
4.67	72.38	5.138	99.988	4.11222e-4
4.67	72.40	5.138	99.988	4.11251e-4
4.67	72.41	5.138	99.988	1.82799e-4
4.68	72.43	5.138	99.988	-4.57205e-5
4.68	72.45	5.138	99.988	-9.14244e-5
4.68	72.46	5.138	99.988	2.74273e-4
4.68	72.48	5.138	99.988	6.85683e-4
4.68	72.50	5.138	99.988	9.14277e-4
4.68	72.51	5.138	99.988	8.23091e-4
4.69	72.53	5.138	99.988	3.20186e-4
4.69	72.55	5.138	99.988	-4.57289e-5
4.69	72.56	5.138	99.988	-4.57457e-5
4.69	72.58	5.138	99.988	4.57457e-5
4.69	72.60	5.138	99.988	1.37275e-4
4.69	72.61	5.138	99.988	-2.74537e-4
4.70	72.63	5.138	99.988	-8.23937e-4
4.70	72.65	5.138	99.988	-1.14456e-3
4.70	72.66	5.138	99.988	-1.23626e-3
4.70	72.68	5.138	99.988	-1.00733e-3
4.70	72.70	5.138	99.988	-8.24260e-4
4.70	72.71	5.138	99.988	-8.70232e-4
4.70	72.73	5.138	99.988	-1.19113e-3
4.71	72.75	5.138	99.988	-1.37474e-3
4.71	72.76	5.138	99.988	-1.60418e-3
4.71	72.78	5.138	99.988	-1.55871e-3
4.71	72.80	5.138	99.988	-1.60495e-3
4.71	72.81	5.138	99.988	-2.01832e-3
4.71	72.83	5.138	99.988	-2.24820e-3
4.72	72.85	5.138	99.988	-2.70740e-3
4.72	72.86	5.138	99.988	-2.89097e-3
4.72	72.88	5.138	99.988	-3.02877e-3
4.72	72.90	5.138	99.988	-3.16688e-3
4.72	72.91	5.138	99.988	-3.21391e-3
4.73	72.93	5.138	99.988	-3.44446e-3
4.73	72.95	5.138	99.988	-3.39886e-3
4.73	72.96	5.138	99.987	-3.49088e-3
4.73	72.98	5.138	99.987	-3.26139e-3
4.73	73.00	5.138	99.987	-3.03242e-3
4.73	73.01	5.138	99.987	-2.89498e-3
4.74	73.03	5.138	99.987	-2.84975e-3
4.74	73.05	5.138	99.987	-3.03390e-3
4.74	73.06	5.138	99.987	-2.94253e-3
4.74	73.08	5.138	99.987	-2.80459e-3
4.74	73.10	5.138	99.987	-2.52851e-3
4.74	73.11	5.138	99.987	-2.62080e-3
4.75	73.13	5.138	99.987	-2.85094e-3
4.75	73.15	5.138	99.987	-2.94360e-3
4.75	73.16	5.138	99.987	-3.08188e-3
4.75	73.18	5.138	99.987	-2.62217e-3
4.75	73.20	5.138	99.987	-1.97844e-3
4.75	73.21	5.138	99.987	-1.56455e-3
4.75	73.23	5.138	99.987	-1.28854e-3
4.76	73.25	5.138	99.987	-1.51864e-3
4.76	73.26	5.138	99.987	-1.61068e-3
4.76	73.28	5.138	99.987	-1.33442e-3
4.76	73.29	5.138	99.987	-9.20357e-4
4.76	73.31	5.138	99.987	-5.06285e-4
4.76	73.33	5.138	99.987	-5.98416e-4
4.77	73.34	5.138	99.987	-7.82841e-4
4.77	73.36	5.138	99.987	-7.82888e-4
4.77	73.38	5.138	99.987	-4.14411e-4
4.77	73.39	5.138	99.987	1.38151e-4
4.77	73.41	5.138	99.987	5.52457e-4
4.78	73.43	5.138	99.987	9.20696e-4
4.78	73.44	5.138	99.987	1.01276e-3
4.78	73.46	5.138	99.987	9.20641e-4
4.78	73.48	5.138	99.987	8.28606e-4
4.78	73.49	5.138	99.987	9.20670e-4
4.78	73.51	5.138	99.987	1.28899e-3
4.79	73.53	5.138	99.987	1.51920e-3
4.79	73.54	5.138	99.987	1.61119e-3
4.79	73.56	5.138	99.987	1.61104e-3
4.79	73.58	5.138	99.987	1.61090e-3
4.79	73.59	5.138	99.987	1.61082e-3
4.79	73.61	5.138	99.987	1.70272e-3
4.80	73.63	5.138	99.987	1.65670e-3
4.80	73.64	5.138	99.987	1.42645e-3
4.80	73.66	5.138	99.987	1.10418e-3
4.80	73.68	5.138	99.987	7.82036e-4
4.80	73.69	5.138	99.987	6.90040e-4
4.80	73.71	5.138	99.987	5.05992e-4
4.80	73.73	5.138	99.987	2.29927e-4
4.81	73.74	5.138	99.987	-2.29970e-4
4.81	73.76	5.138	99.987	-5.05646e-4
4.81	73.78	5.138	99.987	-6.89465e-4
4.81	73.79	5.138	99.987	-6.89431e-4
4.81	73.81	5.138	99.987	-5.97562e-4
4.81	73.83	5.138	99.987	-7.35467e-4
4.82	73.84	5.138	99.987	-9.19189e-4
4.82	73.86	5.138	99.987	-1.28663e-3
4.82	73.88	5.138	99.987	-1.51585e-3
4.82	73.89	5.138	99.987	-1.69921e-3
4.82	73.91	5.138	99.987	-1.74504e-3
4.83	73.92	5.138	99.987	-1.74480e-3
4.83	73.94	5.138	99.987	-1.69881e-3
4.83	73.96	5.138	99.987	-1.79027e-3
4.83	73.97	5.138	99.987	-2.15699e-3
4.83	73.99	5.138	99.987	-2.47790e-3
4.83	74.01	5.138	99.987	-2.56941e-3
4.84	74.02	5.138	99.987	-2.38587e-3
4.84	74.04	5.138	99.987	-2.06450e-3
4.84	74.06	5.138	99.986	-2.20188e-3
4.84	74.07	5.138	99.986	-2.43067e-3
4.84	74.09	5.138	99.986	-2.52203e-3
4.84	74.11	5.138	99.986	-2.65883e-3
4.85	74.12	5.138	99.986	-2.33752e-3
4.85	74.14	5.138	99.986	-2.38303e-3
4.85	74.16	5.138	99.986	-2.38270e-3
4.85	74.17	5.138	99.986	-2.33677e-3
4.85	74.19	5.138	99.986	-2.47366e-3
4.85	74.21	5.138	99.986	-2.61073e-3
4.85	74.22	5.138	99.986	-2.79343e-3
4.86	74.24	5.138	99.986	-2.97645e-3
4.86	74.26	5.138	99.986	-2.97645e-3
4.86	74.27	5.138	99.986	-2.97605e-3
4.86	74.29	5.138	99.986	-3.06735e-3
4.86	74.31	5.138	99.986	-3.20369e-3
4.86	74.32	5.138	99.986	-3.52324e-3
4.87	74.34	5.138	99.986	-3.61425e-3
4.87	74.36	5.138	99.986	-3.56782e-3
4.87	74.37	5.138	99.986	-3.38439e-3
4.87	74.39	5.138	99.986	-3.29249e-3
4.87	74.41	5.138	99.985	-3.33760e-3
4.88	74.42	5.138	99.985	-3.33714e-3
4.88	74.44	5.138	99.985	-3.29097e-3
4.88	74.46	5.138	99.985	-3.19927e-3
4.88	74.47	5.138	99.985	-3.29038e-3
4.88	74.49	5.138	99.985	-3.42732e-3
4.88	74.51	5.138	99.985	-3.56441e-3
4.89	74.52	5.138	99.985	-3.56424e-3
4.89	74.54	5.138	99.985	-3.42635e-3
4.89	74.56	5.138	99.985	-3.28825e-3
4.89	74.57	5.138	99.985	-3.28723e-3
4.89	74.59	5.138	99.985	-3.24067e-3
4.89	74.61	5.138	99.985	-3.19473e-3
4.90	74.62	5.138	99.985	-3.24008e-3
4.90	74.64	5.138	99.985	-3.14866e-3
4.90	74.66	5.138	99.985	-3.10288e-3
4.90	74.68	5.138	99.985	-3.10246e-3
4.90	74.69	5.138	99.985	-2.82819e-3
4.90	74.71	5.138	99.984	-2.73658e-3
4.90	74.73	5.138	99.984	-2.64476e-3
4.91	74.74	5.138	99.984	-2.55324e-3
4.91	74.76	5.138	99.984	-2.64417e-3
4.91	74.78	5.138	99.984	-2.41600e-3
4.91	74.79	5.138	99.984	-2.23355e-3
4.91	74.81	5.138	99.984	-2.23317e-3
4.91	74.83	5.138	99.984	-2.23286e-3
4.92	74.84	5.138	99.984	-2.36945e-3
4.92	74.86	5.138	99.984	-2.27800e-3
4.92	74.88	5.138	99.984	-2.27790e-3
4.92	74.89	5.138	99.984	-2.55112e-3
4.92	74.91	5.138	99.984	-3.05208e-3
4.93	74.93	5.138	99.984	-3.41686e-3
4.93	74.94	5.138	99.984	-3.18841e-3
4.93	74.96	5.138	99.984	-2.73241e-3
4.93	74.98	5.138	99.984	-2.41315e-3
4.93	74.99	5.138	99.984	-2.36719e-3
4.93	75.01	5.138	99.984	-2.50364e-3
4.94	75.03	5.138	99.984	-2.63996e-3
4.94	75.04	5.138	99.984	-2.77628e-3
4.94	75.06	5.138	99.984	-3.09443e-3
4.94	75.08	5.138	99.984	-3.09429e-3
4.94	75.09	5.138	99.983	-2.95764e-3
4.94	75.11	5.138	99.983	-3.00341e-3
4.95	75.13	5.138	99.983	-3.18517e-3
4.95	75.14	5.138	99.983	-3.36639e-3
4.95	75.16	5.138	99.983	-3.50254e-3
4.95	75.18	5.138	99.983	-3.41110e-3
4.95	75.19	5.138	99.983	-3.32014e-3
4.95	75.21	5.138	99.983	-3.18354e-3
4.95	75.23	5.138	99.983	-3.13751e-3
4.96	75.24	5.138	99.983	-3.18284e-3
4.96	75.26	5.138	99.983	-3.22860e-3
4.96	75.28	5.138	99.983	-3.18343e-3
4.96	75.30	5.138	99.983	-2.95629e-3
4.96	75.31	5.138	99.983	-2.81971e-3
4.96	75.33	5.138	99.983	-2.81946e-3
4.97	75.35	5.138	99.983	-3.04684e-3
4.97	75.36	5.138	99.983	-3.13750e-3
4.97	75.38	5.138	99.983	-3.09188e-3
4.97	75.40	5.138	99.983	-2.91002e-3
4.97	75.41	5.138	99.982	-2.91014e-3
4.98	75.43	5.138	99.982	-3.09231e-3
4.98	75.45	5.138	99.982	-3.22903e-3
4.98	75.46	5.138	99.982	-3.36593e-3
4.98	75.48	5.138	99.982	-3.50285e-3
4.98	75.50	5.138	99.982	-3.59418e-3
4.98	75.51	5.138	99.982	-3.45769e-3
4.99	75.53	5.138	99.982	-3.32150e-3
4.99	75.55	5.138	99.982	-3.09414e-3
4.99	75.56	5.138	99.982	-3.18571e-3
4.99	75.58	5.138	99.982	-3.36821e-3
4.99	75.60	5.138	99.982	-3.27733e-3
4.99	75.61	5.138	99.982	-3.09539e-3
5.00	75.63	5.138	99.982	-2.50341e-3
5.00	75.65	5.138	99.982	-2.00293e-3
5.00	75.66	5.138	99.982	-1.77555e-3
5.00	75.68	5.138	99.982	-2.00344e-3
5.00	75.70	5.138	99.982	-2.04938e-3
5.00	75.71	5.138	99.982	-1.86769e-3
5.00	75.73	5.138	99.982	-1.50354e-3
5.01	75.75	5.138	99.982	-1.32137e-3
5.01	75.76	5.138	99.982	-1.50370e-3
5.01	75.78	5.138	99.982	-1.54919e-3
5.01	75.80	5.138	99.981	-1.54934e-3
5.01	75.81	5.138	99.981	-1.18490e-3
5.01	75.83	5.138	99.981	-1.00276e-3
5.02	75.85	5.138	99.981	-1.04854e-3
5.02	75.86	5.138	99.981	-1.18546e-3
5.02	75.88	5.138	99.981	-1.41372e-3
5.02	75.90	5.138	99.981	-1.27697e-3
5.02	75.92	5.138	99.981	-8.20989e-4
5.03	75.93	5.138	99.981	-5.93037e-4
5.03	75.95	5.138	99.981	-6.38732e-4
5.03	75.97	5.138	99.981	-9.58425e-4
5.03	75.98	5.138	99.981	-1.55201e-3
5.03	76.00	5.138	99.981	-1.78042e-3
5.03	76.02	5.138	99.981	-1.78060e-3
5.04	76.03	5.138	99.981	-1.55240e-3
5.04	76.05	5.138	99.981	-1.23310e-3
5.04	76.07	5.138	99.981	-1.50737e-3
5.04	76.08	5.138	99.981	-1.87322e-3
5.04	76.10	5.138	99.981	-2.05641e-3
5.04	76.12	5.138	99.981	-1.82821e-3
5.05	76.13	5.138	99.981	-1.32588e-3
5.05	76.15	5.138	99.981	-1.00600e-3
5.05	76.17	5.138	99.981	-9.14620e-4
5.05	76.18	5.138	99.981	-1.09759e-3
5.05	76.20	5.138	99.981	-1.28046e-3
5.05	76.22	5.138	99.981	-1.41778e-3
5.05	76.23	5.138	99.981	-1.18937e-3
5.06	76.25	5.138	99.981	-6.86436e-4
5.06	76.27	5.138	99.981	-3.66183e-4
5.06	76.28	5.138	99.981	-4.11983e-4
5.06	76.30	5.138	99.981	-1.00717e-3
5.06	76.32	5.138	99.981	-1.37348e-3
5.06	76.33	5.138	99.981	-1.51114e-3
5.07	76.35	5.138	99.981	-1.32816e-3
5.07	76.37	5.138	99.981	-1.05340e-3
5.07	76.38	5.138	99.981	-1.09925e-3
5.07	76.40	5.138	99.981	-1.05355e-3
5.07	76.42	5.138	99.981	-1.14546e-3
5.08	76.43	5.138	99.981	-1.32911e-3
5.08	76.45	5.138	99.981	-1.42091e-3
5.08	76.47	5.138	99.981	-1.60418e-3
5.08	76.48	5.138	99.981	-1.60434e-3
5.08	76.50	5.138	99.981	-1.78799e-3
5.08	76.52	5.138	99.981	-2.06355e-3
5.09	76.53	5.138	99.981	-2.15568e-3
5.09	76.55	5.138	99.981	-2.24730e-3
5.09	76.57	5.138	99.980	-2.15586e-3
5.09	76.58	5.138	99.980	-2.29377e-3
5.09	76.60	5.138	99.980	-2.52339e-3
5.09	76.62	5.138	99.980	-2.75318e-3
5.10	76.63	5.138	99.980	-2.89083e-3
5.10	76.65	5.138	99.980	-2.98301e-3
5.10	76.67	5.138	99.980	-3.07550e-3
5.10	76.68	5.138	99.980	-3.03002e-3
5.10	76.70	5.138	99.980	-3.07622e-3
5.10	76.72	5.138	99.980	-2.98467e-3
5.10	76.73	5.138	99.980	-2.70928e-3
5.11	76.75	5.138	99.980	-2.57152e-3
5.11	76.76	5.138	99.980	-2.38817e-3
5.11	76.78	5.138	99.980	-2.43431e-3
5.11	76.80	5.138	99.980	-2.71052e-3
5.11	76.81	5.138	99.980	-2.71077e-3
5.11	76.83	5.138	99.980	-2.66483e-3
5.12	76.85	5.138	99.980	-2.48128e-3
5.12	76.86	5.138	99.980	-2.20590e-3
5.12	76.88	5.138	99.980	-2.16043e-3
5.12	76.90	5.138	99.980	-2.34460e-3
5.12	76.91	5.138	99.980	-2.57494e-3
5.13	76.93	5.138	99.980	-2.71276e-3
5.13	76.95	5.138	99.979	-2.52897e-3
5.13	76.96	5.138	99.979	-2.06916e-3
5.13	76.98	5.138	99.979	-1.88532e-3
5.13	77.00	5.138	99.979	-2.02346e-3
5.13	77.01	5.138	99.979	-2.34536e-3
5.14	77.03	5.138	99.979	-2.57555e-3
5.14	77.05	5.138	99.979	-2.71340e-3
5.14	77.06	5.138	99.979	-2.66753e-3
5.14	77.08	5.138	99.979	-2.57555e-3
5.14	77.10	5.138	99.979	-2.20798e-3
5.14	77.11	5.138	99.979	-1.88638e-3
5.15	77.13	5.138	99.979	-1.70257e-3
5.15	77.15	5.138	99.979	-1.84077e-3
5.15	77.16	5.138	99.979	-1.97883e-3
5.15	77.18	5.138	99.979	-1.88679e-3
5.15	77.20	5.138	99.979	-1.61068e-3
5.15	77.21	5.138	99.979	-1.05844e-3
5.15	77.23	5.138	99.979	-9.20467e-4
5.16	77.25	5.138	99.979	-9.20501e-4
5.16	77.26	5.138	99.979	-1.01256e-3
5.16	77.28	5.138	99.979	-1.10456e-3
5.16	77.30	5.138	99.979	-9.20387e-4
5.16	77.31	5.138	99.979	-7.36309e-4
5.16	77.33	5.138	99.979	-6.44338e-4
5.17	77.35	5.138	99.979	-8.28420e-4
5.17	77.36	5.138	99.979	-1.10450e-3
5.17	77.38	5.138	99.979	-1.24249e-3
5.17	77.40	5.138	99.979	-1.28844e-3
5.17	77.41	5.138	99.979	-1.05854e-3
5.18	77.43	5.138	99.979	-1.15064e-3
5.18	77.45	5.138	99.979	-1.42692e-3
5.18	77.46	5.138	99.979	-1.56516e-3
5.18	77.48	5.138	99.979	-1.84160e-3
5.18	77.49	5.138	99.979	-2.02606e-3
5.18	77.51	5.138	99.979	-2.21025e-3
5.19	77.53	5.138	99.979	-2.71666e-3
5.19	77.54	5.138	99.978	-3.03867e-3
5.19	77.56	5.138	99.978	-2.90055e-3
5.19	77.58	5.138	99.978	-2.30177e-3
5.19	77.59	5.138	99.978	-1.70308e-3
5.19	77.61	5.138	99.978	-1.38083e-3
5.20	77.63	5.138	99.978	-1.61103e-3
5.20	77.64	5.138	99.978	-2.11749e-3
5.20	77.66	5.138	99.978	-2.11738e-3
5.20	77.68	5.138	99.978	-1.97899e-3
5.20	77.69	5.138	99.978	-1.42676e-3
5.20	77.71	5.138	99.978	-7.36330e-4
5.20	77.73	5.138	99.978	-5.06196e-4
5.21	77.74	5.138	99.978	-2.30080e-4
5.21	77.76	5.138	99.978	-2.30071e-4
5.21	77.78	5.138	99.978	-3.22135e-4
5.21	77.79	5.138	99.978	0.00000
5.21	77.81	5.138	99.978	5.52232e-4
5.21	77.83	5.138	99.978	1.15048e-3
5.22	77.84	5.138	99.978	1.33442e-3
5.22	77.86	5.138	99.978	1.38037e-3
5.22	77.88	5.138	99.978	1.38037e-3
5.22	77.89	5.138	99.978	1.65652e-3
5.22	77.91	5.138	99.978	1.93263e-3
5.23	77.93	5.138	99.978	1.79451e-3
5.23	77.94	5.138	99.978	1.61013e-3
5.23	77.96	5.138	99.978	1.51794e-3
5.23	77.98	5.138	99.978	1.51773e-3
5.23	77.99	5.138	99.978	1.47160e-3
5.23	78.01	5.138	99.978	1.33377e-3
5.24	78.03	5.138	99.978	1.10376e-3
5.24	78.04	5.138	99.978	1.14980e-3
5.24	78.06	5.138	99.978	1.01160e-3
5.24	78.08	5.138	99.979	7.81487e-4
5.24	78.09	5.138	99.979	5.05574e-4
5.24	78.11	5.138	99.979	4.59529e-4
5.25	78.12	5.138	99.979	6.89304e-4
5.25	78.14	5.138	99.979	6.43315e-4
5.25	78.16	5.138	99.979	2.75583e-4
5.25	78.17	5.138	99.979	-1.83828e-4
5.25	78.19	5.138	99.979	-5.05152e-4
5.25	78.21	5.138	99.979	-6.42939e-4
5.25	78.22	5.138	99.979	-5.97038e-4
5.26	78.24	5.138	99.979	-7.80663e-4
5.26	78.26	5.138	99.978	-1.01007e-3
5.26	78.27	5.138	99.978	-1.28520e-3
5.26	78.29	5.138	99.978	-1.69777e-3
5.26	78.31	5.138	99.978	-1.97261e-3
5.26	78.32	5.138	99.978	-2.20153e-3
5.27	78.34	5.138	99.978	-2.10970e-3
5.27	78.36	5.138	99.978	-2.20152e-3
5.27	78.37	5.138	99.978	-2.47629e-3
5.27	78.39	5.138	99.978	-2.93470e-3
5.27	78.41	5.138	99.978	-3.34739e-3
5.28	78.42	5.138	99.978	-3.34692e-3
5.28	78.44	5.138	99.978	-3.30077e-3
5.28	78.46	5.138	99.978	-3.20777e-3
5.28	78.47	5.138	99.978	-3.11526e-3
5.28	78.49	5.138	99.978	-3.16036e-3
5.28	78.51	5.138	99.978	-3.11427e-3
5.29	78.52	5.138	99.978	-2.83919e-3
5.29	78.54	5.138	99.978	-2.56382e-3
5.29	78.56	5.138	99.978	-2.24296e-3
5.29	78.57	5.138	99.978	-2.28833e-3
5.29	78.59	5.138	99.978	-2.33387e-3
5.29	78.61	5.138	99.978	-2.28779e-3
5.30	78.62	5.138	99.978	-1.96722e-3
5.30	78.64	5.138	99.978	-1.50945e-3
5.30	78.66	5.138	99.978	-1.28045e-3
5.30	78.67	5.138	99.977	-1.23453e-3
5.30	78.69	5.138	99.977	-1.59989e-3
5.30	78.71	5.138	99.977	-1.69071e-3
5.30	78.72	5.138	99.977	-1.59925e-3
5.31	78.74	5.138	99.977	-1.23349e-3
5.31	78.76	5.138	99.977	-8.22306e-4
5.31	78.77	5.138	99.977	-4.56742e-4
5.31	78.79	5.138	99.977	-1.82669e-4
5.31	78.81	5.138	99.977	-1.82648e-4
5.31	78.82	5.138	99.977	-2.73898e-4
5.32	78.84	5.138	99.977	-3.65113e-4
5.32	78.86	5.138	99.977	-4.10705e-4
5.32	78.87	5.138	99.977	-4.56283e-4
5.32	78.89	5.138	99.977	-4.10571e-4
5.32	78.91	5.138	99.977	-4.10488e-4
5.33	78.92	5.138	99.977	-4.10463e-4
5.33	78.94	5.138	99.977	-5.01613e-4
5.33	78.96	5.138	99.977	-5.01525e-4
5.33	78.97	5.138	99.977	-4.10301e-4
5.33	78.99	5.138	99.977	-7.74998e-4
5.33	79.01	5.138	99.977	-1.32219e-3
5.34	79.03	5.138	99.977	-1.73228e-3
5.34	79.04	5.138	99.977	-1.77769e-3
5.34	79.06	5.138	99.977	-1.45831e-3
5.34	79.08	5.138	99.977	-1.45794e-3
5.34	79.09	5.138	99.977	-1.59447e-3
5.34	79.11	5.138	99.977	-1.91302e-3
5.35	79.13	5.137	99.977	-2.36828e-3
5.35	79.14	5.137	99.977	-2.68673e-3
5.35	79.16	5.137	99.977	-2.68607e-3
5.35	79.18	5.137	99.977	-2.45810e-3
5.35	79.19	5.137	99.977	-2.23011e-3
5.35	79.21	5.137	99.977	-2.36635e-3
5.35	79.23	5.137	99.977	-2.45724e-3
5.36	79.24	5.137	99.977	-2.41139e-3
5.36	79.26	5.137	99.977	-2.41129e-3
5.36	79.28	5.137	99.977	-2.31978e-3
5.36	79.29	5.137	99.977	-2.41018e-3
5.36	79.31	5.137	99.977	-2.36481e-3
5.36	79.33	5.137	99.977	-2.45576e-3
5.37	79.34	5.137	99.977	-2.45600e-3
5.37	79.36	5.137	99.976	-2.22848e-3
5.37	79.38	5.137	99.976	-1.77334e-3
5.37	79.39	5.137	99.976	-1.50034e-3
5.37	79.41	5.137	99.976	-1.59120e-3
5.38	79.43	5.137	99.976	-2.04573e-3
5.38	79.44	5.137	99.976	-2.59128e-3
5.38	79.46	5.137	99.976	-2.72779e-3
5.38	79.48	5.137	99.976	-2.90950e-3
5.38	79.49	5.137	99.976	-3.00017e-3
5.38	79.51	5.137	99.976	-2.95444e-3
5.39	79.53	5.137	99.976	-3.13594e-3
5.39	79.54	5.137	99.976	-3.13580e-3
5.39	79.56	5.137	99.976	-2.95415e-3
5.39	79.58	5.137	99.976	-2.90870e-3
5.39	79.60	5.137	99.976	-2.68134e-3
5.39	79.61	5.137	99.976	-2.63601e-3
5.40	79.63	5.137	99.976	-2.90869e-3
5.40	79.65	5.137	99.976	-3.09034e-3
5.40	79.66	5.137	99.976	-3.22713e-3
5.40	79.68	5.137	99.976	-3.36364e-3
5.40	79.70	5.137	99.976	-3.31863e-3
5.40	79.71	5.137	99.976	-3.31863e-3
5.40	79.73	5.137	99.975	-3.36394e-3
5.41	79.75	5.137	99.975	-3.50062e-3
5.41	79.76	5.137	99.975	-3.59187e-3
5.41	79.78	5.137	99.975	-3.54673e-3
5.41	79.80	5.137	99.975	-3.45564e-3
5.41	79.81	5.137	99.975	-3.22830e-3
5.41	79.83	5.137	99.975	-3.09204e-3
5.42	79.85	5.137	99.975	-2.91069e-3
5.42	79.86	5.137	99.975	-2.72938e-3
5.42	79.88	5.137	99.975	-2.63889e-3
5.42	79.90	5.137	99.975	-2.41160e-3
5.42	79.91	5.137	99.975	-2.13849e-3
5.43	79.93	5.137	99.975	-2.00182e-3
5.43	79.95	5.137	99.975	-2.22948e-3
5.43	79.96	5.137	99.975	-2.54810e-3
5.43	79.98	5.137	99.975	-2.68487e-3
5.43	80.00	5.137	99.975	-2.41207e-3
5.43	80.01	5.137	99.975	-1.91194e-3
5.44	80.03	5.137	99.975	-1.82118e-3
5.44	80.05	5.137	99.975	-1.95794e-3
5.44	80.06	5.137	99.975	-2.23125e-3
5.44	80.08	5.137	99.975	-2.36795e-3
5.44	80.10	5.137	99.974	-2.18630e-3
5.44	80.12	5.137	99.974	-2.04994e-3
5.45	80.13	5.137	99.974	-2.00473e-3
5.45	80.15	5.137	99.974	-2.05039e-3
5.45	80.17	5.137	99.974	-2.27861e-3
5.45	80.18	5.137	99.974	-2.32452e-3
5.45	80.20	5.137	99.974	-2.18788e-3
5.45	80.22	5.137	99.974	-2.00583e-3
5.45	80.23	5.137	99.974	-1.82357e-3
5.46	80.25	5.137	99.974	-1.73247e-3
5.46	80.27	5.137	99.974	-1.59592e-3
5.46	80.28	5.137	99.974	-1.45933e-3
5.46	80.30	5.137	99.974	-1.27715e-3
5.46	80.32	5.137	99.974	-1.41423e-3
5.46	80.33	5.137	99.974	-1.41437e-3
5.47	80.35	5.137	99.974	-1.50582e-3
5.47	80.37	5.137	99.974	-1.46040e-3
5.47	80.38	5.137	99.974	-1.36935e-3
5.47	80.40	5.137	99.974	-1.36942e-3
5.47	80.42	5.137	99.974	-1.27824e-3
5.48	80.43	5.137	99.974	-1.41532e-3
5.48	80.45	5.137	99.974	-1.32420e-3
5.48	80.47	5.137	99.974	-1.73554e-3
5.48	80.48	5.137	99.974	-2.14705e-3
5.48	80.50	5.137	99.974	-2.42173e-3
5.48	80.52	5.137	99.974	-2.51375e-3
5.49	80.53	5.137	99.974	-2.33143e-3
5.49	80.55	5.137	99.974	-2.37767e-3
5.49	80.57	5.137	99.974	-2.37823e-3
5.49	80.58	5.137	99.974	-2.37834e-3
5.49	80.60	5.137	99.974	-2.33271e-3
5.49	80.62	5.137	99.974	-2.60734e-3
5.50	80.63	5.137	99.973	-2.83659e-3
5.50	80.65	5.137	99.973	-2.79151e-3
5.50	80.67	5.137	99.973	-2.56293e-3
5.50	80.68	5.137	99.973	-2.37986e-3
5.50	80.70	5.137	99.973	-2.51738e-3
5.50	80.72	5.137	99.973	-2.74685e-3
5.50	80.73	5.137	99.973	-2.70159e-3
5.51	80.75	5.137	99.973	-2.61048e-3
5.51	80.77	5.137	99.973	-2.74834e-3
5.51	80.78	5.137	99.973	-2.83996e-3
5.51	80.80	5.137	99.973	-3.02335e-3
5.51	80.82	5.137	99.973	-3.02348e-3
5.51	80.83	5.137	99.973	-2.97794e-3
5.52	80.85	5.137	99.973	-3.11639e-3
5.52	80.87	5.137	99.973	-3.20851e-3
5.52	80.88	5.137	99.973	-3.02516e-3
5.52	80.90	5.137	99.973	-3.11696e-3
5.52	80.92	5.137	99.973	-3.20849e-3
5.53	80.93	5.137	99.973	-3.02544e-3
5.53	80.95	5.137	99.973	-3.07156e-3
5.53	80.97	5.137	99.973	-2.93416e-3
5.53	80.98	5.137	99.972	-3.07253e-3
5.53	81.00	5.137	99.972	-3.66937e-3
5.53	81.02	5.137	99.972	-3.85372e-3
5.54	81.03	5.137	99.972	-3.99213e-3
5.54	81.05	5.137	99.972	-3.85503e-3
5.54	81.07	5.137	99.972	-3.62667e-3
5.54	81.08	5.137	99.972	-3.76541e-3
5.54	81.10	5.137	99.972	-4.13372e-3
5.54	81.12	5.137	99.972	-4.31787e-3
5.55	81.13	5.137	99.972	-4.18006e-3
5.55	81.15	5.137	99.972	-4.04264e-3
5.55	81.17	5.137	99.972	-3.72122e-3
5.55	81.18	5.137	99.972	-3.58339e-3
5.55	81.20	5.137	99.972	-3.40011e-3
5.55	81.22	5.137	99.972	-3.58390e-3
5.55	81.23	5.137	99.972	-3.95221e-3
5.56	81.25	5.137	99.971	-4.32066e-3
5.56	81.27	5.137	99.971	-4.45898e-3
5.56	81.28	5.137	99.971	-3.90805e-3
5.56	81.30	5.137	99.971	-3.58621e-3
5.56	81.32	5.137	99.971	-3.44828e-3
5.56	81.33	5.137	99.971	-3.54054e-3
5.57	81.35	5.137	99.971	-3.90859e-3
5.57	81.37	5.137	99.971	-3.72465e-3
5.57	81.38	5.137	99.971	-3.17268e-3
5.57	81.40	5.137	99.971	-2.66667e-3
5.57	81.41	5.137	99.971	-2.16092e-3
5.58	81.43	5.137	99.971	-2.25287e-3
5.58	81.45	5.137	99.971	-2.43700e-3
5.58	81.46	5.137	99.971	-2.57507e-3
5.58	81.48	5.137	99.971	-2.62130e-3
5.58	81.50	5.137	99.971	-2.25361e-3
5.58	81.51	5.137	99.971	-2.20752e-3
5.59	81.53	5.137	99.971	-2.16163e-3
5.59	81.55	5.137	99.971	-2.25361e-3
5.59	81.56	5.137	99.971	-2.29971e-3
5.59	81.58	5.137	99.970	-1.97812e-3
5.59	81.60	5.137	99.970	-1.70218e-3
5.59	81.61	5.137	99.970	-1.56416e-3
5.60	81.63	5.137	99.970	-1.70210e-3
5.60	81.65	5.137	99.970	-1.97775e-3
5.60	81.66	5.137	99.970	-2.11543e-3
5.60	81.68	5.137	99.970	-2.06875e-3
5.60	81.70	5.137	99.970	-1.93031e-3
5.60	81.71	5.137	99.970	-2.02197e-3
5.60	81.73	5.137	99.970	-2.38947e-3
5.61	81.75	5.137	99.970	-2.71116e-3
5.61	81.76	5.137	99.970	-2.89482e-3
5.61	81.78	5.137	99.970	-2.94023e-3
5.61	81.80	5.137	99.970	-2.89363e-3
5.61	81.81	5.137	99.970	-2.70966e-3
5.61	81.83	5.137	99.970	-2.47970e-3
5.62	81.85	5.137	99.970	-2.34193e-3
5.62	81.86	5.137	99.970	-2.34161e-3
5.62	81.88	5.137	99.970	-2.34105e-3
5.62	81.90	5.137	99.970	-2.06534e-3
5.62	81.91	5.137	99.970	-1.88143e-3
5.63	81.93	5.137	99.970	-2.20239e-3
5.63	81.95	5.137	99.970	-2.70671e-3
5.63	81.96	5.137	99.970	-3.07311e-3
5.63	81.98	5.137	99.970	-3.07267e-3
5.63	82.00	5.137	99.969	-2.75074e-3
5.63	82.01	5.137	99.969	-2.61227e-3
5.64	82.03	5.137	99.969	-2.52016e-3
5.64	82.05	5.137	99.969	-2.52004e-3
5.64	82.06	5.137	99.969	-2.70322e-3
5.64	82.08	5.137	99.969	-2.97787e-3
5.64	82.10	5.137	99.969	-3.25227e-3
5.64	82.11	5.137	99.969	-3.25180e-3
5.65	82.13	5.137	99.969	-3.25165e-3
5.65	82.15	5.137	99.969	-3.38860e-3
5.65	82.16	5.137	99.969	-3.61722e-3
5.65	82.18	5.137	99.969	-4.07439e-3
5.65	82.20	5.137	99.969	-4.16517e-3
5.65	82.21	5.137	99.969	-4.16420e-3
5.65	82.23	5.137	99.969	-4.07154e-3
5.66	82.25	5.137	99.969	-3.61373e-3
5.66	82.26	5.137	99.969	-3.38440e-3
5.66	82.28	5.137	99.969	-2.88076e-3
5.66	82.30	5.137	99.969	-2.60617e-3
5.66	82.31	5.137	99.968	-2.46856e-3
5.66	82.33	5.137	99.968	-2.05694e-3
5.67	82.35	5.137	99.968	-1.87364e-3
5.67	82.36	5.137	99.968	-1.55336e-3
5.67	82.38	5.137	99.968	-1.50735e-3
5.67	82.40	5.137	99.968	-1.50720e-3
5.67	82.41	5.137	99.968	-1.37005e-3
5.68	82.43	5.137	99.968	-1.23288e-3
5.68	82.45	5.137	99.968	-1.05019e-3
5.68	82.46	5.137	99.968	-8.21764e-4
5.68	82.48	5.137	99.968	-6.39111e-4
5.68	82.50	5.137	99.968	-4.56396e-4
5.68	82.51	5.137	99.968	-3.65043e-4
5.69	82.53	5.137	99.968	-5.01866e-4
5.69	82.55	5.137	99.968	-5.01783e-4
5.69	82.56	5.137	99.968	-6.84211e-4
5.69	82.58	5.137	99.968	-6.84078e-4
5.69	82.60	5.137	99.968	-5.92729e-4
5.69	82.61	5.137	99.968	-6.38212e-4
5.70	82.63	5.137	99.968	-6.83683e-4
5.70	82.65	5.137	99.968	-9.11577e-4
5.70	82.66	5.137	99.968	-1.41285e-3
5.70	82.68	5.137	99.968	-1.77721e-3
5.70	82.70	5.137	99.968	-1.82249e-3
5.70	82.71	5.137	99.968	-1.54881e-3
5.70	82.73	5.137	99.968	-1.45754e-3
5.71	82.75	5.137	99.968	-1.63952e-3
5.71	82.76	5.137	99.968	-1.91257e-3
5.71	82.78	5.137	99.968	-2.09453e-3
5.71	82.80	5.137	99.968	-2.23103e-3
5.71	82.81	5.137	99.968	-2.27634e-3
5.71	82.83	5.137	99.968	-2.27612e-3
5.72	82.85	5.137	99.968	-2.18518e-3
5.72	82.86	5.137	99.968	-2.00300e-3
5.72	82.88	5.137	99.968	-2.32148e-3
5.72	82.90	5.137	99.968	-2.68539e-3
5.72	82.91	5.137	99.968	-3.04893e-3
5.73	82.93	5.137	99.968	-3.23064e-3
5.73	82.95	5.137	99.967	-3.23021e-3
5.73	82.97	5.137	99.967	-3.27527e-3
5.73	82.98	5.137	99.967	-3.45691e-3
5.73	83.00	5.137	99.967	-3.45691e-3
5.73	83.02	5.137	99.967	-3.36594e-3
5.74	83.03	5.137	99.967	-3.54787e-3
5.74	83.05	5.137	99.967	-3.82080e-3
5.74	83.07	5.137	99.967	-4.04821e-3
5.74	83.08	5.137	99.967	-4.04858e-3
5.74	83.10	5.137	99.967	-3.86716e-3
5.74	83.12	5.137	99.967	-4.04969e-3
5.75	83.13	5.137	99.967	-4.23171e-3
5.75	83.15	5.137	99.967	-4.27701e-3
5.75	83.17	5.137	99.967	-4.45900e-3
5.75	83.18	5.137	99.967	-4.27758e-3
5.75	83.20	5.137	99.967	-4.05062e-3
5.75	83.22	5.137	99.966	-3.77788e-3
5.75	83.23	5.137	99.966	-3.32271e-3
5.76	83.25	5.137	99.966	-3.18646e-3
5.76	83.27	5.137	99.966	-3.05003e-3
5.76	83.28	5.137	99.966	-2.95925e-3
5.76	83.30	5.137	99.966	-2.86846e-3
5.76	83.32	5.137	99.966	-2.54987e-3
5.76	83.33	5.137	99.966	-2.14025e-3
5.77	83.35	5.137	99.966	-1.77596e-3
5.77	83.37	5.137	99.966	-1.59396e-3
5.77	83.38	5.137	99.966	-1.68525e-3
5.77	83.40	5.137	99.966	-1.91342e-3
5.77	83.42	5.137	99.966	-1.91388e-3
5.78	83.43	5.137	99.966	-2.09644e-3
5.78	83.45	5.137	99.966	-1.95989e-3
5.78	83.47	5.137	99.966	-2.05105e-3
5.78	83.48	5.137	99.966	-2.14241e-3
5.78	83.50	5.137	99.966	-1.91476e-3
5.78	83.52	5.137	99.966	-1.68706e-3
5.79	83.54	5.137	99.966	-1.32264e-3
5.79	83.55	5.137	99.966	-1.23174e-3
5.79	83.57	5.137	99.966	-1.36885e-3
5.79	83.59	5.137	99.966	-1.96245e-3
5.79	83.60	5.137	99.966	-2.28203e-3
5.79	83.62	5.137	99.966	-2.37366e-3
5.80	83.64	5.137	99.966	-2.10039e-3
5.80	83.65	5.137	99.966	-1.87239e-3
5.80	83.67	5.137	99.965	-2.14689e-3
5.80	83.69	5.137	99.965	-2.46709e-3
5.80	83.70	5.137	99.965	-2.55910e-3
5.80	83.72	5.137	99.965	-2.37718e-3
5.80	83.74	5.137	99.965	-2.33228e-3
5.81	83.75	5.137	99.965	-2.51576e-3
5.81	83.77	5.137	99.965	-2.60750e-3
5.81	83.79	5.137	99.965	-2.51577e-3
5.81	83.80	5.137	99.965	-2.33292e-3
5.81	83.82	5.137	99.965	-2.10450e-3
5.81	83.84	5.137	99.965	-2.42517e-3
5.82	83.85	5.137	99.965	-2.65469e-3
5.82	83.87	5.137	99.965	-2.65482e-3
5.82	83.89	5.137	99.965	-2.28913e-3
5.82	83.90	5.137	99.965	-1.46541e-3
5.82	83.92	5.137	99.965	-7.78661e-4
5.83	83.94	5.137	99.965	-4.12319e-4
5.83	83.95	5.137	99.965	-4.12331e-4
5.83	83.97	5.137	99.965	-4.12331e-4
5.83	83.99	5.137	99.965	-1.83280e-4
5.83	84.00	5.137	99.965	2.74868e-4
5.83	84.02	5.137	99.965	7.33247e-4
5.84	84.04	5.137	99.965	7.33373e-4
5.84	84.05	5.137	99.965	5.50139e-4
5.84	84.07	5.137	99.965	3.20954e-4
5.84	84.09	5.137	99.965	3.20996e-4
5.84	84.10	5.137	99.965	1.83406e-4
5.84	84.12	5.137	99.965	-1.83486e-4
5.85	84.14	5.137	99.965	-6.42113e-4
5.85	84.15	5.137	99.965	-1.14656e-3
5.85	84.17	5.137	99.965	-1.37626e-3
5.85	84.19	5.137	99.965	-1.60600e-3
5.85	84.20	5.137	99.965	-1.92756e-3
5.85	84.22	5.137	99.965	-2.11155e-3
5.85	84.24	5.137	99.965	-2.38718e-3
5.86	84.25	5.137	99.965	-2.89205e-3
5.86	84.27	5.137	99.965	-3.48870e-3
5.86	84.28	5.137	99.965	-3.99341e-3
5.86	84.30	5.137	99.965	-4.13130e-3
5.86	84.32	5.137	99.964	-4.08595e-3
5.86	84.33	5.137	99.964	-4.22443e-3
5.87	84.35	5.137	99.964	-4.50055e-3
5.87	84.37	5.137	99.964	-4.82269e-3
5.87	84.38	5.137	99.964	-5.14469e-3
5.87	84.40	5.137	99.964	-5.05331e-3
5.87	84.42	5.137	99.964	-4.91619e-3
5.88	84.43	5.137	99.964	-4.64070e-3
5.88	84.45	5.137	99.964	-4.68686e-3
5.88	84.47	5.137	99.964	-5.05444e-3
5.88	84.48	5.137	99.964	-5.42227e-3
5.88	84.50	5.137	99.964	-5.46927e-3
5.88	84.52	5.137	99.963	-5.10182e-3
5.89	84.53	5.137	99.963	-4.91841e-3
5.89	84.55	5.137	99.963	-4.73454e-3
5.89	84.57	5.137	99.963	-4.96436e-3
5.89	84.58	5.137	99.963	-4.96436e-3
5.89	84.60	5.137	99.963	-4.73454e-3
5.89	84.62	5.137	99.963	-4.55153e-3
5.90	84.63	5.137	99.963	-4.18371e-3
5.90	84.65	5.137	99.963	-4.18352e-3
5.90	84.67	5.137	99.963	-4.32105e-3
5.90	84.68	5.137	99.963	-4.55065e-3
5.90	84.70	5.137	99.963	-4.82714e-3
5.90	84.72	5.137	99.963	-4.55217e-3
5.90	84.73	5.137	99.962	-4.04656e-3
5.91	84.75	5.137	99.962	-3.67867e-3
5.91	84.77	5.137	99.962	-3.54088e-3
5.91	84.78	5.137	99.962	-3.63267e-3
5.91	84.80	5.137	99.962	-3.67900e-3
5.91	84.82	5.137	99.962	-3.35674e-3
5.91	84.83	5.137	99.962	-2.98848e-3
5.92	84.85	5.137	99.962	-2.62028e-3
5.92	84.87	5.137	99.962	-2.29832e-3
5.92	84.88	5.137	99.962	-2.43602e-3
5.92	84.90	5.137	99.962	-2.38995e-3
5.92	84.92	5.137	99.962	-2.43591e-3
5.93	84.93	5.137	99.962	-2.06813e-3
5.93	84.95	5.137	99.962	-1.60859e-3
5.93	84.97	5.137	99.962	-1.42463e-3
5.93	84.98	5.137	99.962	-1.65441e-3
5.93	85.00	5.137	99.962	-2.11397e-3
5.93	85.02	5.137	99.962	-2.48184e-3
5.94	85.03	5.137	99.962	-2.52792e-3
5.94	85.05	5.137	99.962	-2.39003e-3
5.94	85.07	5.137	99.962	-2.48185e-3
5.94	85.08	5.137	99.962	-2.57330e-3
5.94	85.10	5.137	99.962	-2.57317e-3
5.94	85.11	5.137	99.961	-2.29703e-3
5.95	85.13	5.137	99.961	-2.20506e-3
5.95	85.15	5.137	99.961	-2.38862e-3
5.95	85.16	5.137	99.961	-2.70990e-3
5.95	85.18	5.137	99.961	-2.98563e-3
5.95	85.20	5.137	99.961	-3.07735e-3
5.95	85.21	5.137	99.961	-3.30730e-3
5.95	85.23	5.137	99.961	-3.67478e-3
5.96	85.25	5.137	99.961	-3.85817e-3
5.96	85.26	5.137	99.961	-3.99577e-3
5.96	85.28	5.137	99.961	-3.90355e-3
5.96	85.30	5.137	99.961	-3.99504e-3
5.96	85.31	5.137	99.961	-4.04115e-3
5.96	85.33	5.137	99.961	-3.85728e-3
5.97	85.35	5.137	99.961	-3.71952e-3
5.97	85.36	5.137	99.961	-3.53568e-3
5.97	85.38	5.137	99.961	-3.48944e-3
5.97	85.40	5.137	99.961	-3.71868e-3
5.97	85.41	5.137	99.960	-3.71817e-3
5.98	85.43	5.137	99.960	-3.62619e-3
5.98	85.45	5.137	99.960	-3.85552e-3
5.98	85.46	5.137	99.960	-3.85587e-3
5.98	85.48	5.137	99.960	-3.99358e-3
5.98	85.50	5.137	99.960	-4.13091e-3
5.98	85.51	5.137	99.960	-4.13073e-3
5.99	85.53	5.137	99.960	-4.40529e-3
5.99	85.55	5.137	99.960	-4.49644e-3
5.99	85.56	5.137	99.960	-4.44995e-3
5.99	85.58	5.137	99.960	-4.63303e-3
5.99	85.60	5.137	99.960	-4.86239e-3
5.99	85.61	5.137	99.960	-5.00000e-3
6.00	85.63	5.137	99.960	-5.09174e-3
6.00	85.65	5.137	99.959	-5.04587e-3
6.00	85.66	5.137	99.959	-5.09174e-3
6.00	85.68	5.137	99.959	-5.04540e-3
6.00	85.70	5.137	99.959	-4.99886e-3
6.00	85.71	5.137	99.959	-4.86060e-3
6.00	85.73	5.137	99.959	-4.90601e-3
6.01	85.75	5.137	99.959	-4.81385e-3
6.01	85.76	5.137	99.959	-4.44645e-3
6.01	85.78	5.137	99.959	-4.26251e-3
6.01	85.80	5.137	99.959	-3.98681e-3
6.01	85.81	5.137	99.959	-4.12373e-3
6.01	85.83	5.137	99.959	-4.53509e-3
6.02	85.85	5.137	99.959	-4.67184e-3
6.02	85.86	5.137	99.958	-4.71720e-3
6.02	85.88	5.137	99.958	-4.44243e-3
6.02	85.90	5.137	99.958	-4.21305e-3
6.02	85.91	5.137	99.958	-4.39524e-3
6.03	85.93	5.137	99.958	-4.62332e-3
6.03	85.95	5.137	99.958	-4.85126e-3
6.03	85.96	5.137	99.958	-4.80549e-3
6.03	85.98	5.137	99.958	-4.75973e-3
6.03	86.00	5.137	99.958	-4.80506e-3
6.03	86.01	5.137	99.958	-4.85015e-3
6.04	86.03	5.137	99.958	-4.98628e-3
6.04	86.05	5.136	99.958	-4.84838e-3
6.04	86.06	5.136	99.958	-4.80221e-3
6.04	86.08	5.136	99.957	-4.84750e-3
6.04	86.10	5.136	99.957	-4.93874e-3
6.04	86.11	5.136	99.957	-4.98400e-3
6.05	86.13	5.136	99.957	-4.70920e-3
6.05	86.15	5.136	99.957	-4.57142e-3
6.05	86.16	5.136	99.957	-4.38758e-3
6.05	86.18	5.136	99.957	-4.56975e-3
6.05	86.20	5.136	99.957	-4.56933e-3
6.05	86.21	5.136	99.957	-4.56892e-3
6.05	86.23	5.136	99.957	-4.84284e-3
6.06	86.25	5.136	99.957	-4.61398e-3
6.06	86.26	5.136	99.957	-4.24809e-3
6.06	86.28	5.136	99.957	-3.83682e-3
6.06	86.30	5.136	99.956	-3.65381e-3
6.06	86.31	5.136	99.956	-3.83614e-3
6.06	86.33	5.136	99.956	-4.15600e-3
6.07	86.35	5.136	99.956	-4.24676e-3
6.07	86.36	5.136	99.956	-4.65754e-3
6.07	86.38	5.136	99.956	-4.93127e-3
6.07	86.40	5.136	99.956	-5.06801e-3
6.07	86.41	5.136	99.956	-5.02331e-3
6.08	86.43	5.136	99.956	-4.52118e-3
6.08	86.45	5.136	99.956	-4.61212e-3
6.08	86.46	5.136	99.956	-4.52079e-3
6.08	86.48	5.136	99.956	-4.74888e-3
6.08	86.50	5.136	99.956	-4.84043e-3
6.08	86.51	5.136	99.955	-4.70322e-3
6.09	86.53	5.136	99.955	-4.70211e-3
6.09	86.55	5.136	99.955	-4.47366e-3
6.09	86.56	5.136	99.955	-4.47386e-3
6.09	86.58	5.136	99.955	-4.38275e-3
6.09	86.60	5.136	99.955	-4.38296e-3
6.09	86.61	5.136	99.955	-4.29125e-3
6.10	86.63	5.136	99.955	-3.92605e-3
6.10	86.65	5.136	99.955	-3.65178e-3
6.10	86.66	5.136	99.955	-3.37744e-3
6.10	86.68	5.136	99.955	-3.28631e-3
6.10	86.70	5.136	99.955	-3.33226e-3
6.10	86.71	5.136	99.955	-3.42403e-3
6.10	86.73	5.136	99.955	-3.33288e-3
6.11	86.75	5.136	99.955	-3.10431e-3
6.11	86.76	5.136	99.954	-3.01301e-3
6.11	86.78	5.136	99.954	-3.05867e-3
6.11	86.80	5.136	99.954	-3.24127e-3
6.11	86.81	5.136	99.954	-3.24127e-3
6.11	86.83	5.136	99.954	-3.05838e-3
6.12	86.85	5.136	99.954	-3.10389e-3
6.12	86.87	5.136	99.954	-3.24053e-3
6.12	86.88	5.136	99.954	-3.28586e-3
6.12	86.90	5.136	99.954	-2.96626e-3
6.12	86.92	5.136	99.954	-2.64659e-3
6.13	86.93	5.136	99.954	-2.60119e-3
6.13	86.95	5.136	99.954	-2.69259e-3
6.13	86.97	5.136	99.954	-2.73849e-3
6.13	86.98	5.136	99.954	-2.69332e-3
6.13	87.00	5.136	99.954	-2.83052e-3
6.13	87.02	5.136	99.954	-2.83105e-3
6.14	87.03	5.136	99.954	-2.73973e-3
6.14	87.05	5.136	99.954	-2.46599e-3
6.14	87.07	5.136	99.954	-2.46609e-3
6.14	87.08	5.136	99.954	-2.74011e-3
6.14	87.10	5.136	99.954	-2.92319e-3
6.14	87.12	5.136	99.953	-3.06021e-3
6.15	87.13	5.136	99.953	-2.78641e-3
6.15	87.15	5.136	99.953	-2.60381e-3
6.15	87.17	5.136	99.953	-2.37531e-3
6.15	87.18	5.136	99.953	-2.19298e-3
6.15	87.20	5.136	99.953	-2.23918e-3
6.15	87.22	5.136	99.953	-2.19387e-3
6.15	87.23	5.136	99.953	-2.28571e-3
6.16	87.25	5.136	99.953	-2.19428e-3
6.16	87.27	5.136	99.953	-1.96552e-3
6.16	87.28	5.136	99.953	-1.87435e-3
6.16	87.30	5.136	99.953	-1.92023e-3
6.16	87.32	5.136	99.953	-2.28632e-3
6.16	87.33	5.136	99.953	-2.56083e-3
6.17	87.35	5.136	99.953	-2.56059e-3
6.17	87.37	5.136	99.953	-2.37792e-3
6.17	87.38	5.136	99.953	-2.33248e-3
6.17	87.40	5.136	99.953	-2.60746e-3
6.17	87.42	5.136	99.953	-2.83686e-3
6.18	87.43	5.136	99.953	-2.97485e-3
6.18	87.45	5.136	99.953	-2.74664e-3
6.18	87.47	5.136	99.953	-2.51809e-3
6.18	87.48	5.136	99.953	-2.38073e-3
6.18	87.50	5.136	99.953	-2.38063e-3
6.18	87.52	5.136	99.953	-2.24329e-3
6.19	87.53	5.136	99.952	-2.15183e-3
6.19	87.55	5.136	99.952	-2.10642e-3
6.19	87.57	5.136	99.952	-1.92352e-3
6.19	87.58	5.136	99.952	-1.83219e-3
6.19	87.60	5.136	99.952	-1.64911e-3
6.19	87.62	5.136	99.952	-1.69492e-3
6.20	87.63	5.136	99.952	-1.87815e-3
6.20	87.65	5.136	99.952	-1.96977e-3
6.20	87.67	5.136	99.952	-1.74072e-3
6.20	87.68	5.136	99.952	-1.55763e-3
6.20	87.70	5.136	99.952	-1.55783e-3
6.20	87.72	5.136	99.952	-1.46654e-3
6.20	87.73	5.136	99.952	-1.19189e-3
6.21	87.75	5.136	99.952	-4.58421e-4
6.21	87.77	5.136	99.952	3.66775e-4
6.21	87.78	5.136	99.952	6.87678e-4
6.21	87.80	5.136	99.952	5.04368e-4
6.21	87.82	5.136	99.952	-4.58379e-5
6.21	87.83	5.136	99.952	-7.79581e-4
6.22	87.85	5.136	99.952	-1.55934e-3
6.22	87.87	5.136	99.952	-2.33863e-3
6.22	87.88	5.136	99.952	-3.11784e-3
6.22	87.90	5.136	99.952	-4.03453e-3
6.22	87.92	5.136	99.952	-4.76783e-3
6.23	87.93	5.136	99.952	-5.63932e-3
6.23	87.95	5.136	99.952	-6.28178e-3
6.23	87.97	5.136	99.952	-6.69510e-3
6.23	87.98	5.136	99.951	-6.83299e-3
6.23	88.00	5.136	99.951	-6.55754e-3
6.23	88.02	5.136	99.951	-6.32825e-3
6.24	88.03	5.136	99.951	-5.91526e-3
6.24	88.05	5.136	99.951	-5.45621e-3
6.24	88.07	5.136	99.951	-4.95186e-3
6.24	88.08	5.136	99.951	-4.53879e-3
6.24	88.10	5.136	99.951	-4.40105e-3
6.24	88.12	5.136	99.951	-4.26352e-3
6.25	88.13	5.136	99.951	-3.89696e-3
6.25	88.15	5.136	99.951	-3.71389e-3
6.25	88.17	5.136	99.951	-3.85111e-3
6.25	88.18	5.136	99.951	-4.08015e-3
6.25	88.20	5.136	99.950	-4.35520e-3
6.25	88.22	5.136	99.950	-4.53878e-3
6.25	88.23	5.136	99.950	-4.72260e-3
6.26	88.25	5.136	99.950	-4.86016e-3
6.26	88.27	5.136	99.950	-4.81386e-3
6.26	88.28	5.136	99.950	-4.58399e-3
6.26	88.30	5.136	99.950	-4.26252e-3
6.26	88.32	5.136	99.950	-4.44584e-3
6.26	88.33	5.136	99.950	-4.72065e-3
6.27	88.35	5.136	99.950	-4.94912e-3
6.27	88.37	5.136	99.950	-4.99447e-3
6.27	88.38	5.136	99.950	-4.76475e-3
6.27	88.40	5.136	99.949	-4.71936e-3
6.27	88.41	5.136	99.949	-4.53608e-3
6.28	88.43	5.136	99.949	-4.48944e-3
6.28	88.45	5.136	99.949	-4.44324e-3
6.28	88.46	5.136	99.949	-4.62562e-3
6.28	88.48	5.136	99.949	-5.08357e-3
6.28	88.50	5.136	99.949	-5.12985e-3
6.28	88.51	5.136	99.949	-5.08332e-3
6.29	88.53	5.136	99.949	-4.85434e-3
6.29	88.55	5.136	99.949	-4.48759e-3
6.29	88.56	5.136	99.949	-4.44160e-3
6.29	88.58	5.136	99.949	-4.35021e-3
6.29	88.60	5.136	99.949	-4.25824e-3
6.29	88.61	5.136	99.948	-4.30403e-3
6.30	88.63	5.136	99.948	-4.34982e-3
6.30	88.65	5.136	99.948	-4.30403e-3
6.30	88.66	5.136	99.948	-4.12048e-3
6.30	88.68	5.136	99.948	-3.75405e-3
6.30	88.70	5.136	99.948	-3.52484e-3
6.30	88.71	5.136	99.948	-3.70762e-3
6.30	88.73	5.136	99.948	-3.84441e-3
6.31	88.75	5.136	99.948	-4.11842e-3
6.31	88.76	5.136	99.948	-4.11804e-3
6.31	88.78	5.136	99.948	-4.02653e-3
6.31	88.80	5.136	99.948	-4.07229e-3
6.31	88.81	5.136	99.948	-3.84279e-3
6.31	88.83	5.136	99.948	-3.65946e-3
6.32	88.85	5.136	99.948	-3.65882e-3
6.32	88.86	5.136	99.948	-3.61309e-3
6.32	88.88	5.136	99.947	-3.61309e-3
6.32	88.90	5.136	99.947	-3.38409e-3
6.32	88.91	5.136	99.947	-3.24648e-3
6.33	88.93	5.136	99.947	-3.15459e-3
6.33	88.95	5.136	99.947	-3.10858e-3
6.33	88.97	5.136	99.947	-3.19944e-3
6.33	88.98	5.136	99.947	-3.06205e-3
6.33	89.00	5.136	99.947	-3.10745e-3
6.33	89.02	5.136	99.947	-2.83312e-3
6.34	89.03	5.136	99.947	-2.42173e-3
6.34	89.05	5.136	99.947	-2.42141e-3
6.34	89.07	5.136	99.947	-2.42098e-3
6.34	89.08	5.136	99.947	-2.74060e-3
6.34	89.10	5.136	99.947	-2.96898e-3
6.34	89.12	5.136	99.947	-3.10614e-3
6.35	89.13	5.136	99.947	-3.38054e-3
6.35	89.15	5.136	99.947	-3.38023e-3
6.35	89.17	5.136	99.947	-3.51678e-3
6.35	89.18	5.136	99.947	-3.42497e-3
6.35	89.20	5.136	99.946	-3.42466e-3
6.35	89.22	5.136	99.946	-3.69831e-3
6.35	89.23	5.136	99.946	-3.83511e-3
6.36	89.25	5.136	99.946	-3.83511e-3
6.36	89.27	5.136	99.946	-3.88094e-3
6.36	89.28	5.136	99.946	-3.69829e-3
6.36	89.30	5.136	99.946	-3.60646e-3
6.36	89.32	5.136	99.946	-3.65162e-3
6.36	89.33	5.136	99.946	-3.46842e-3
6.37	89.35	5.136	99.946	-3.46826e-3
6.37	89.37	5.136	99.946	-3.37667e-3
6.37	89.38	5.136	99.946	-3.28542e-3
6.37	89.40	5.136	99.946	-3.60485e-3
6.37	89.42	5.136	99.946	-3.65013e-3
6.38	89.43	5.136	99.946	-3.74121e-3
6.38	89.45	5.136	99.946	-3.42153e-3
6.38	89.47	5.136	99.945	-3.10190e-3
6.38	89.48	5.136	99.945	-3.19327e-3
6.38	89.50	5.136	99.945	-3.33027e-3
6.38	89.52	5.136	99.945	-3.69508e-3
6.39	89.53	5.136	99.945	-3.87791e-3
6.39	89.55	5.136	99.945	-4.06021e-3
6.39	89.57	5.136	99.945	-4.33413e-3
6.39	89.58	5.136	99.945	-4.69935e-3
6.39	89.60	5.136	99.945	-4.74453e-3
6.39	89.62	5.136	99.945	-4.38000e-3
6.40	89.63	5.136	99.945	-3.92392e-3
6.40	89.65	5.136	99.945	-3.33041e-3
6.40	89.67	5.136	99.945	-2.87393e-3
6.40	89.68	5.136	99.945	-2.55440e-3
6.40	89.70	5.136	99.945	-2.37204e-3
6.40	89.72	5.136	99.945	-2.32686e-3
6.40	89.73	5.136	99.945	-2.46385e-3
6.41	89.75	5.136	99.945	-2.69222e-3
6.41	89.77	5.136	99.944	-3.10292e-3
6.41	89.78	5.136	99.944	-3.65015e-3
6.41	89.80	5.136	99.944	-3.92373e-3
6.41	89.82	5.136	99.944	-4.19708e-3
6.41	89.83	5.136	99.944	-4.15185e-3
6.42	89.85	5.136	99.944	-4.19766e-3
6.42	89.87	5.136	99.944	-4.10679e-3
6.42	89.88	5.136	99.944	-3.92462e-3
6.42	89.90	5.136	99.944	-4.01571e-3
6.42	89.92	5.136	99.944	-3.92462e-3
6.43	89.93	5.136	99.944	-3.83336e-3
6.43	89.95	5.136	99.944	-3.97044e-3
6.43	89.97	5.136	99.944	-3.74258e-3
6.43	89.98	5.136	99.944	-3.60531e-3
6.43	90.00	5.136	99.944	-3.24007e-3
6.43	90.02	5.136	99.944	-3.10368e-3
6.44	90.03	5.136	99.943	-3.33266e-3
6.44	90.05	5.136	99.943	-3.42446e-3
6.44	90.07	5.136	99.943	-3.56145e-3
6.44	90.08	5.136	99.943	-3.33287e-3
6.44	90.10	5.136	99.943	-3.51565e-3
6.44	90.12	5.136	99.943	-3.83562e-3
6.45	90.14	5.136	99.943	-4.06393e-3
6.45	90.15	5.136	99.943	-4.15564e-3
6.45	90.17	5.136	99.943	-4.06449e-3
6.45	90.19	5.136	99.943	-3.88181e-3
6.45	90.20	5.136	99.943	-3.79030e-3
6.45	90.22	5.136	99.943	-3.83562e-3
6.45	90.24	5.136	99.943	-3.97260e-3
6.46	90.25	5.136	99.943	-4.33790e-3
6.46	90.27	5.136	99.943	-4.70320e-3
6.46	90.29	5.136	99.942	-4.74930e-3
6.46	90.30	5.136	99.942	-4.65818e-3
6.46	90.32	5.136	99.942	-4.61251e-3
6.46	90.34	5.136	99.942	-4.70406e-3
6.47	90.35	5.136	99.942	-5.11485e-3
6.47	90.37	5.136	99.942	-5.48070e-3
6.47	90.39	5.136	99.942	-5.38987e-3
6.47	90.40	5.136	99.942	-4.93285e-3
6.47	90.42	5.136	99.942	-4.61332e-3
6.48	90.44	5.136	99.942	-4.47630e-3
6.48	90.45	5.136	99.942	-4.75100e-3
6.48	90.47	5.136	99.942	-4.88920e-3
6.48	90.49	5.136	99.941	-4.88942e-3
6.48	90.50	5.136	99.941	-4.93489e-3
6.48	90.52	5.136	99.941	-4.93421e-3
6.49	90.54	5.136	99.941	-4.88853e-3
6.49	90.55	5.136	99.941	-4.79737e-3
6.49	90.57	5.136	99.941	-4.88875e-3
6.49	90.59	5.136	99.941	-5.02560e-3
6.49	90.60	5.136	99.941	-5.16265e-3
6.49	90.62	5.136	99.941	-5.16336e-3
6.50	90.64	5.136	99.941	-4.93511e-3
6.50	90.65	5.136	99.941	-4.75253e-3
6.50	90.67	5.136	99.941	-4.66114e-3
6.50	90.69	5.136	99.941	-4.70705e-3
6.50	90.70	5.136	99.940	-4.61653e-3
6.50	90.72	5.136	99.940	-4.25146e-3
6.50	90.74	5.136	99.940	-4.11487e-3
6.51	90.75	5.136	99.940	-4.02378e-3
6.51	90.77	5.136	99.940	-4.25240e-3
6.51	90.79	5.136	99.940	-4.43490e-3
6.51	90.80	5.136	99.940	-4.38857e-3
6.51	90.82	5.136	99.940	-4.52550e-3
6.51	90.84	5.136	99.940	-4.38816e-3
6.52	90.85	5.136	99.940	-4.16000e-3
6.52	90.87	5.136	99.940	-4.20646e-3
6.52	90.89	5.136	99.940	-4.16073e-3
6.52	90.90	5.136	99.940	-4.29851e-3
6.52	90.92	5.136	99.940	-4.48143e-3
6.53	90.94	5.136	99.939	-4.29832e-3
6.53	90.95	5.136	99.939	-4.34425e-3
6.53	90.97	5.136	99.939	-4.29852e-3
6.53	90.99	5.136	99.939	-4.34444e-3
6.53	91.00	5.136	99.939	-4.48164e-3
6.53	91.02	5.136	99.939	-4.29851e-3
6.54	91.04	5.136	99.939	-4.43569e-3
6.54	91.05	5.136	99.939	-4.57348e-3
6.54	91.07	5.136	99.939	-5.07727e-3
6.54	91.09	5.136	99.939	-5.48998e-3
6.54	91.10	5.136	99.939	-5.26198e-3
6.54	91.12	5.136	99.939	-5.35421e-3
6.55	91.14	5.136	99.938	-5.17115e-3
6.55	91.15	5.136	99.938	-5.30819e-3
6.55	91.17	5.136	99.938	-5.44547e-3
6.55	91.19	5.136	99.938	-5.49147e-3
6.55	91.20	5.135	99.938	-5.62929e-3
6.55	91.22	5.135	99.938	-5.53827e-3
6.55	91.24	5.135	99.938	-5.26389e-3
6.56	91.25	5.135	99.938	-4.98924e-3
6.56	91.27	5.135	99.938	-5.08101e-3
6.56	91.29	5.135	99.938	-5.21810e-3
6.56	91.30	5.135	99.938	-5.58429e-3
6.56	91.32	5.135	99.938	-5.72136e-3
6.56	91.34	5.135	99.937	-5.67612e-3
6.57	91.35	5.135	99.937	-5.76820e-3
6.57	91.37	5.135	99.937	-5.90607e-3
6.57	91.39	5.135	99.937	-6.13528e-3
6.57	91.40	5.135	99.937	-6.13440e-3
6.57	91.42	5.135	99.937	-5.99733e-3
6.58	91.44	5.135	99.937	-5.90630e-3
6.58	91.45	5.135	99.937	-5.99895e-3
6.58	91.47	5.135	99.937	-6.09141e-3
6.58	91.49	5.135	99.937	-5.77107e-3
6.58	91.50	5.135	99.936	-5.54207e-3
6.58	91.52	5.135	99.936	-5.54183e-3
6.59	91.54	5.135	99.936	-5.49628e-3
6.59	91.55	5.135	99.936	-5.67897e-3
6.59	91.57	5.135	99.936	-5.67845e-3
6.59	91.59	5.135	99.936	-5.76978e-3
6.59	91.60	5.135	99.936	-5.76923e-3
6.59	91.62	5.135	99.936	-5.49451e-3
6.60	91.64	5.135	99.936	-5.31185e-3
6.60	91.65	5.135	99.936	-5.26675e-3
6.60	91.67	5.135	99.936	-5.49651e-3
6.60	91.69	5.135	99.935	-5.72607e-3
6.60	91.70	5.135	99.935	-5.77187e-3
6.60	91.72	5.135	99.935	-5.81768e-3
6.60	91.74	5.135	99.935	-6.00092e-3
6.61	91.75	5.135	99.935	-6.13889e-3
6.61	91.77	5.135	99.935	-6.32244e-3
6.61	91.79	5.135	99.935	-6.09336e-3
6.61	91.80	5.135	99.935	-5.90983e-3
6.61	91.82	5.135	99.935	-5.90930e-3
6.61	91.84	5.135	99.935	-6.00092e-3
6.62	91.85	5.135	99.934	-6.18471e-3
6.62	91.87	5.135	99.934	-5.90954e-3
6.62	91.89	5.135	99.934	-5.67970e-3
6.62	91.90	5.135	99.934	-5.63339e-3
6.62	91.92	5.135	99.934	-5.67893e-3
6.63	91.94	5.135	99.934	-5.77135e-3
6.63	91.95	5.135	99.934	-5.68026e-3
6.63	91.97	5.135	99.934	-5.58864e-3
6.63	91.99	5.135	99.934	-5.63445e-3
6.63	92.00	5.135	99.934	-5.63551e-3
6.63	92.02	5.135	99.933	-5.40742e-3
6.64	92.04	5.135	99.933	-5.22433e-3
6.64	92.05	5.135	99.933	-5.04102e-3
6.64	92.07	5.135	99.933	-4.94937e-3
6.64	92.09	5.135	99.933	-4.62857e-3
6.64	92.10	5.135	99.933	-4.30836e-3
6.64	92.12	5.135	99.933	-4.07919e-3
6.65	92.14	5.135	99.933	-4.12447e-3
6.65	92.15	5.135	99.933	-4.35323e-3
6.65	92.17	5.135	99.933	-4.30640e-3
6.65	92.19	5.135	99.933	-4.12316e-3
6.65	92.20	5.135	99.933	-4.03207e-3
6.65	92.22	5.135	99.933	-3.94097e-3
6.65	92.24	5.135	99.932	-3.84931e-3
6.66	92.25	5.135	99.932	-3.80331e-3
6.66	92.27	5.135	99.932	-3.66585e-3
6.66	92.29	5.135	99.932	-3.71218e-3
6.66	92.30	5.135	99.932	-3.66722e-3
6.66	92.32	5.135	99.932	-3.25446e-3
6.66	92.34	5.135	99.932	-2.84192e-3
6.67	92.35	5.135	99.932	-2.56668e-3
6.67	92.37	5.135	99.932	-2.61262e-3
6.67	92.39	5.135	99.932	-2.79624e-3
6.67	92.40	5.135	99.932	-2.79597e-3
6.67	92.42	5.135	99.932	-2.61276e-3
6.68	92.44	5.135	99.932	-2.38391e-3
6.68	92.45	5.135	99.932	-2.56773e-3
6.68	92.47	5.135	99.932	-2.79728e-3
6.68	92.49	5.135	99.932	-2.75128e-3
6.68	92.50	5.135	99.932	-2.47593e-3
6.68	92.52	5.135	99.932	-2.29253e-3
6.69	92.54	5.135	99.932	-2.33858e-3
6.69	92.55	5.135	99.932	-2.47650e-3
6.69	92.57	5.135	99.932	-2.66008e-3
6.69	92.59	5.135	99.931	-2.84342e-3
6.69	92.60	5.135	99.931	-2.88914e-3
6.69	92.62	5.135	99.931	-2.84342e-3
6.70	92.64	5.135	99.931	-2.66008e-3
6.70	92.65	5.135	99.931	-2.75192e-3
6.70	92.67	5.135	99.931	-3.11883e-3
6.70	92.69	5.135	99.931	-3.34801e-3
6.70	92.70	5.135	99.931	-3.43990e-3
6.70	92.72	5.135	99.931	-3.53193e-3
6.70	92.74	5.135	99.931	-3.94544e-3
6.71	92.75	5.135	99.931	-4.40487e-3
6.71	92.77	5.135	99.931	-4.86352e-3
6.71	92.79	5.135	99.931	-4.95458e-3
6.71	92.80	5.135	99.931	-5.00045e-3
6.71	92.82	5.135	99.931	-5.04656e-3
6.71	92.84	5.135	99.931	-5.27596e-3
6.72	92.85	5.135	99.930	-5.78086e-3
6.72	92.87	5.135	99.930	-6.05586e-3
6.72	92.89	5.135	99.930	-6.42406e-3
6.72	92.90	5.135	99.930	-6.51674e-3
6.72	92.92	5.135	99.930	-6.56234e-3
6.73	92.93	5.135	99.930	-6.65351e-3
6.73	92.95	5.135	99.930	-6.56145e-3
6.73	92.97	5.135	99.930	-6.69970e-3
6.73	92.98	5.135	99.930	-6.79241e-3
6.73	93.00	5.135	99.929	-6.83863e-3
6.73	93.02	5.135	99.929	-6.65443e-3
6.74	93.03	5.135	99.929	-6.28729e-3
6.74	93.05	5.135	99.929	-5.96604e-3
6.74	93.07	5.135	99.929	-5.92068e-3
6.74	93.08	5.135	99.929	-5.87505e-3
6.74	93.10	5.135	99.929	-5.87505e-3
6.74	93.12	5.135	99.929	-5.64583e-3
6.75	93.13	5.135	99.929	-5.55379e-3
6.75	93.15	5.135	99.929	-5.59918e-3
6.75	93.17	5.135	99.928	-5.50739e-3
6.75	93.18	5.135	99.928	-5.46124e-3
6.75	93.20	5.135	99.928	-5.32380e-3
6.75	93.22	5.135	99.928	-5.23224e-3
6.75	93.23	5.135	99.928	-5.27862e-3
6.76	93.25	5.135	99.928	-5.14139e-3
6.76	93.27	5.135	99.928	-5.04957e-3
6.76	93.28	5.135	99.928	-5.14091e-3
6.76	93.30	5.135	99.928	-5.18633e-3
6.76	93.32	5.135	99.928	-5.18707e-3
6.76	93.33	5.135	99.928	-4.77460e-3
6.77	93.35	5.135	99.928	-4.49954e-3
6.77	93.37	5.135	99.927	-4.40733e-3
6.77	93.38	5.135	99.927	-4.72888e-3
6.77	93.40	5.135	99.927	-5.09641e-3
6.77	93.42	5.135	99.927	-5.09713e-3
6.78	93.43	5.135	99.927	-4.91435e-3
6.78	93.45	5.135	99.927	-4.77678e-3
6.78	93.47	5.135	99.927	-4.91546e-3
6.78	93.48	5.135	99.927	-5.09992e-3
6.78	93.50	5.135	99.927	-5.10064e-3
6.78	93.52	5.135	99.927	-5.28493e-3
6.79	93.53	5.135	99.927	-5.33088e-3
6.79	93.55	5.135	99.927	-5.28543e-3
6.79	93.57	5.135	99.926	-5.00990e-3
6.79	93.58	5.135	99.926	-4.73411e-3
6.79	93.60	5.135	99.926	-4.91818e-3
6.79	93.62	5.135	99.926	-5.14822e-3
6.80	93.63	5.135	99.926	-5.10250e-3
6.80	93.65	5.135	99.926	-4.68854e-3
6.80	93.67	5.135	99.926	-4.59682e-3
6.80	93.68	5.135	99.926	-4.73514e-3
6.80	93.70	5.135	99.926	-5.01170e-3
6.80	93.72	5.135	99.926	-5.05792e-3
6.80	93.73	5.135	99.926	-4.73563e-3
6.81	93.75	5.135	99.926	-4.46019e-3
6.81	93.77	5.135	99.926	-4.23087e-3
6.81	93.78	5.135	99.925	-3.95549e-3
6.81	93.80	5.135	99.925	-4.13948e-3
6.81	93.82	5.135	99.925	-4.27726e-3
6.81	93.83	5.135	99.925	-4.64518e-3
6.82	93.85	5.135	99.925	-4.73785e-3
6.82	93.87	5.135	99.925	-4.32486e-3
6.82	93.88	5.135	99.925	-4.04897e-3
6.82	93.90	5.135	99.925	-3.68104e-3
6.82	93.91	5.135	99.925	-3.86508e-3
6.83	93.93	5.135	99.925	-4.14134e-3
6.83	93.95	5.135	99.925	-4.32582e-3
6.83	93.96	5.135	99.925	-4.64754e-3
6.83	93.98	5.135	99.925	-4.92297e-3
6.83	94.00	5.135	99.925	-5.15323e-3
6.83	94.01	5.135	99.924	-5.38328e-3
6.84	94.03	5.135	99.924	-5.19922e-3
6.84	94.05	5.135	99.924	-5.42928e-3
6.84	94.06	5.135	99.924	-5.93456e-3
6.84	94.08	5.135	99.924	-6.25775e-3
6.84	94.10	5.135	99.924	-6.53416e-3
6.84	94.11	5.135	99.924	-6.21205e-3
6.85	94.13	5.135	99.924	-6.07428e-3
6.85	94.15	5.135	99.924	-5.88994e-3
6.85	94.16	5.135	99.924	-5.84445e-3
6.85	94.18	5.135	99.923	-6.02799e-3
6.85	94.20	5.135	99.923	-6.07373e-3
6.85	94.21	5.135	99.923	-6.30320e-3
6.85	94.23	5.135	99.923	-6.39464e-3
6.86	94.25	5.135	99.923	-6.67096e-3
6.86	94.26	5.135	99.923	-6.94667e-3
6.86	94.28	5.135	99.923	-7.13070e-3
6.86	94.30	5.135	99.923	-7.13103e-3
6.86	94.31	5.135	99.923	-7.03869e-3
6.86	94.33	5.135	99.922	-7.17606e-3
6.87	94.35	5.135	99.922	-7.17540e-3
6.87	94.36	5.135	99.922	-7.26605e-3
6.87	94.38	5.135	99.922	-7.31069e-3
6.87	94.40	5.135	99.922	-7.08014e-3
6.87	94.41	5.135	99.922	-6.98755e-3
6.88	94.43	5.135	99.922	-6.75801e-3
6.88	94.45	5.135	99.922	-6.66667e-3
6.88	94.46	5.135	99.922	-6.66605e-3
6.88	94.48	5.135	99.921	-6.66514e-3
6.88	94.50	5.135	99.921	-6.75614e-3
6.88	94.51	5.135	99.921	-6.70894e-3
6.89	94.53	5.135	99.921	-6.75458e-3
6.89	94.55	5.135	99.921	-6.57017e-3
6.89	94.56	5.135	99.921	-6.33926e-3
6.89	94.58	5.135	99.921	-5.87934e-3
6.89	94.59	5.135	99.921	-5.46499e-3
6.89	94.61	5.135	99.921	-5.14304e-3
6.90	94.63	5.135	99.920	-5.14282e-3
6.90	94.64	5.135	99.920	-5.37190e-3
6.90	94.66	5.135	99.920	-5.37190e-3
6.90	94.68	5.135	99.920	-5.28007e-3
6.90	94.69	5.135	99.920	-4.91230e-3
6.90	94.71	5.135	99.920	-4.86531e-3
6.90	94.73	5.135	99.920	-4.68084e-3
6.91	94.74	5.135	99.920	-4.67998e-3
6.91	94.76	5.135	99.920	-4.90853e-3
6.91	94.78	5.135	99.920	-5.22874e-3
6.91	94.79	5.135	99.920	-5.41086e-3
6.91	94.81	5.135	99.920	-5.04356e-3
6.91	94.83	5.135	99.919	-4.85973e-3
6.92	94.84	5.135	99.919	-4.95077e-3
6.92	94.86	5.135	99.919	-5.54640e-3
6.92	94.88	5.135	99.919	-5.68309e-3
6.92	94.89	5.135	99.919	-5.59066e-3
6.92	94.91	5.135	99.919	-5.45218e-3
6.93	94.93	5.135	99.919	-5.40541e-3
6.93	94.94	5.135	99.919	-5.58915e-3
6.93	94.96	5.135	99.919	-5.72634e-3
6.93	94.98	5.134	99.919	-5.77134e-3
6.93	94.99	5.134	99.919	-5.72449e-3
6.93	95.01	5.134	99.918	-5.58556e-3
6.94	95.03	5.134	99.918	-5.21856e-3
6.94	95.04	5.134	99.918	-4.89697e-3
6.94	95.06	5.134	99.918	-4.62136e-3
6.94	95.08	5.134	99.918	-4.66691e-3
6.94	95.09	5.134	99.918	-4.84926e-3
6.94	95.11	5.134	99.918	-4.84903e-3
6.95	95.13	5.134	99.918	-4.66540e-3
6.95	95.14	5.134	99.918	-4.71031e-3
6.95	95.16	5.134	99.918	-4.66436e-3
6.95	95.18	5.134	99.918	-4.80066e-3
6.95	95.19	5.134	99.918	-4.75428e-3
6.95	95.21	5.134	99.917	-4.52510e-3
6.95	95.23	5.134	99.917	-4.70750e-3
6.96	95.24	5.134	99.917	-4.61609e-3
6.96	95.26	5.134	99.917	-4.70707e-3
6.96	95.28	5.134	99.917	-5.02673e-3
6.96	95.29	5.134	99.917	-5.20906e-3
6.96	95.31	5.134	99.917	-5.61977e-3
6.96	95.33	5.134	99.917	-5.80227e-3
6.97	95.34	5.134	99.917	-6.02962e-3
6.97	95.36	5.134	99.917	-6.39362e-3
6.97	95.38	5.134	99.917	-6.66639e-3
6.97	95.39	5.134	99.916	-6.93843e-3
6.97	95.41	5.134	99.916	-6.80055e-3
6.98	95.43	5.134	99.916	-6.70896e-3
6.98	95.44	5.134	99.916	-6.75429e-3
6.98	95.46	5.134	99.916	-6.80055e-3
6.98	95.48	5.134	99.916	-7.16568e-3
6.98	95.49	5.134	99.916	-7.12004e-3
6.98	95.51	5.134	99.916	-7.07375e-3
6.99	95.53	5.134	99.916	-7.11842e-3
6.99	95.55	5.134	99.915	-7.02620e-3
6.99	95.56	5.134	99.915	-7.07051e-3
6.99	95.58	5.134	99.915	-6.93272e-3
6.99	95.60	5.134	99.915	-6.74998e-3
6.99	95.61	5.134	99.915	-6.79528e-3
7.00	95.63	5.134	99.915	-6.74967e-3
7.00	95.65	5.134	99.915	-6.74937e-3
7.00	95.66	5.134	99.915	-6.61133e-3
7.00	95.68	5.134	99.915	-6.38248e-3
7.00	95.70	5.134	99.914	-6.24486e-3
7.00	95.71	5.134	99.914	-6.06254e-3
7.00	95.73	5.134	99.914	-5.83489e-3
7.01	95.75	5.134	99.914	-5.56137e-3
7.01	95.76	5.134	99.914	-5.24203e-3
7.01	95.78	5.134	99.914	-5.10483e-3
7.01	95.80	5.134	99.914	-5.19599e-3
7.01	95.81	5.134	99.914	-5.19599e-3
7.01	95.83	5.134	99.914	-5.33273e-3
7.02	95.85	5.134	99.914	-5.24060e-3
7.02	95.86	5.134	99.914	-5.14900e-3
7.02	95.88	5.134	99.913	-4.92119e-3
7.02	95.90	5.134	99.913	-4.64779e-3
7.02	95.91	5.134	99.913	-4.69398e-3
7.03	95.93	5.134	99.913	-4.92183e-3
7.03	95.95	5.134	99.913	-5.19503e-3
7.03	95.96	5.134	99.913	-5.14921e-3
7.03	95.98	5.134	99.913	-4.78447e-3
7.03	96.00	5.134	99.913	-4.51129e-3
7.03	96.01	5.134	99.913	-4.60264e-3
7.04	96.03	5.134	99.913	-4.73914e-3
7.04	96.05	5.134	99.913	-5.01230e-3
7.04	96.06	5.134	99.913	-5.19479e-3
7.04	96.08	5.134	99.912	-5.19503e-3
7.04	96.10	5.134	99.912	-5.33199e-3
7.04	96.11	5.134	99.912	-5.33199e-3
7.05	96.13	5.134	99.912	-5.37781e-3
7.05	96.15	5.134	99.912	-5.65178e-3
7.05	96.16	5.134	99.912	-5.92525e-3
7.05	96.18	5.134	99.912	-6.10812e-3
7.05	96.20	5.134	99.912	-5.88048e-3
7.05	96.21	5.134	99.912	-5.60747e-3
7.05	96.23	5.134	99.912	-5.60747e-3
7.06	96.25	5.134	99.912	-5.88100e-3
7.06	96.26	5.134	99.911	-6.01777e-3
7.06	96.28	5.134	99.911	-5.88155e-3
7.06	96.30	5.134	99.911	-5.65435e-3
7.06	96.32	5.134	99.911	-5.70070e-3
7.06	96.33	5.134	99.911	-5.83861e-3
7.07	96.35	5.134	99.911	-5.74765e-3
7.07	96.37	5.134	99.911	-5.74870e-3
7.07	96.38	5.134	99.911	-5.61208e-3
7.07	96.40	5.134	99.911	-5.79511e-3
7.07	96.42	5.134	99.911	-5.84074e-3
7.08	96.43	5.134	99.910	-5.75002e-3
7.08	96.45	5.134	99.910	-5.75080e-3
7.08	96.47	5.134	99.910	-5.97876e-3
7.08	96.48	5.134	99.910	-6.52702e-3
7.08	96.50	5.134	99.910	-6.84618e-3
7.08	96.52	5.134	99.910	-6.66522e-3
7.09	96.53	5.134	99.910	-6.48345e-3
7.09	96.55	5.134	99.910	-6.21008e-3
7.09	96.57	5.134	99.910	-6.21065e-3
7.09	96.58	5.134	99.909	-6.21093e-3
7.09	96.60	5.134	99.909	-6.07555e-3
7.09	96.62	5.134	99.909	-6.25942e-3
7.10	96.63	5.134	99.909	-6.30597e-3
7.10	96.65	5.134	99.909	-6.48847e-3
7.10	96.67	5.134	99.909	-6.44248e-3
7.10	96.68	5.134	99.909	-6.21433e-3
7.10	96.70	5.134	99.909	-5.98723e-3
7.10	96.72	5.134	99.909	-5.80571e-3
7.10	96.73	5.134	99.909	-5.66882e-3
7.11	96.75	5.134	99.908	-5.66908e-3
7.11	96.77	5.134	99.908	-5.66908e-3
7.11	96.78	5.134	99.908	-5.85273e-3
7.11	96.80	5.134	99.908	-6.08277e-3
7.11	96.82	5.134	99.908	-6.17509e-3
7.11	96.83	5.134	99.908	-6.26772e-3
7.12	96.85	5.134	99.908	-6.22169e-3
7.12	96.87	5.134	99.908	-6.26715e-3
7.12	96.88	5.134	99.908	-6.35835e-3
7.12	96.90	5.134	99.908	-6.35923e-3
7.12	96.92	5.134	99.907	-6.31524e-3
7.13	96.93	5.134	99.907	-6.31667e-3
7.13	96.95	5.134	99.907	-6.22625e-3
7.13	96.97	5.134	99.907	-6.41024e-3
7.13	96.98	5.134	99.907	-6.50212e-3
7.13	97.00	5.134	99.907	-6.36505e-3
7.13	97.02	5.134	99.907	-6.27347e-3
7.14	97.03	5.134	99.907	-6.04536e-3
7.14	97.05	5.134	99.907	-5.86349e-3
7.14	97.07	5.134	99.907	-5.91011e-3
7.14	97.08	5.134	99.906	-6.04811e-3
7.14	97.10	5.134	99.906	-6.04811e-3
7.14	97.12	5.134	99.906	-6.14088e-3
7.15	97.13	5.134	99.906	-6.04977e-3
7.15	97.15	5.134	99.906	-6.09616e-3
7.15	97.17	5.134	99.906	-6.18812e-3
7.15	97.18	5.134	99.906	-6.28064e-3
7.15	97.20	5.134	99.906	-6.32882e-3
7.15	97.22	5.134	99.906	-6.14650e-3
7.15	97.23	5.134	99.905	-6.00916e-3
7.16	97.25	5.134	99.905	-5.91715e-3
7.16	97.27	5.134	99.905	-6.00861e-3
7.16	97.28	5.134	99.905	-6.10035e-3
7.16	97.30	5.134	99.905	-5.96304e-3
7.16	97.32	5.134	99.905	-6.00971e-3
7.16	97.33	5.134	99.905	-6.10258e-3
7.17	97.35	5.134	99.905	-6.24253e-3
7.17	97.37	5.134	99.905	-6.28961e-3
7.17	97.38	5.134	99.905	-6.19806e-3
7.17	97.40	5.134	99.904	-6.28931e-3
7.17	97.42	5.134	99.904	-6.33435e-3
7.18	97.43	5.134	99.904	-6.51824e-3
7.18	97.45	5.134	99.904	-6.28961e-3
7.18	97.47	5.134	99.904	-6.15300e-3
7.18	97.48	5.134	99.904	-6.10736e-3
7.18	97.50	5.134	99.904	-6.33752e-3
7.18	97.52	5.134	99.904	-6.98111e-3
7.19	97.53	5.134	99.904	-7.11922e-3
7.19	97.55	5.134	99.903	-7.21243e-3
7.19	97.57	5.134	99.903	-7.07428e-3
7.19	97.58	5.134	99.903	-7.02802e-3
7.19	97.60	5.134	99.903	-7.11956e-3
7.19	97.61	5.134	99.903	-7.02802e-3
7.20	97.63	5.134	99.903	-7.35058e-3
7.20	97.65	5.134	99.903	-7.62692e-3
7.20	97.66	5.134	99.903	-7.62765e-3
7.20	97.68	5.134	99.903	-7.39755e-3
7.20	97.70	5.134	99.902	-6.84583e-3
7.20	97.71	5.134	99.902	-6.93741e-3
7.20	97.73	5.134	99.902	-7.16745e-3
7.21	97.75	5.134	99.902	-7.21440e-3
7.21	97.76	5.134	99.902	-7.26103e-3
7.21	97.78	5.134	99.902	-7.12252e-3
7.21	97.80	5.134	99.902	-7.26003e-3
7.21	97.81	5.134	99.902	-7.44315e-3
7.21	97.83	5.134	99.901	-7.30463e-3
7.22	97.85	5.134	99.901	-7.12053e-3
7.22	97.86	5.134	99.901	-7.11989e-3
7.22	97.88	5.134	99.901	-7.07460e-3
7.22	97.90	5.134	99.901	-7.25937e-3
7.22	97.91	5.134	99.901	-7.39688e-3
7.23	97.93	5.134	99.901	-7.30432e-3
7.23	97.95	5.134	99.901	-7.44177e-3
7.23	97.96	5.134	99.901	-7.34991e-3
7.23	97.98	5.134	99.900	-7.25869e-3
7.23	98.00	5.134	99.900	-7.39550e-3
7.23	98.01	5.134	99.900	-7.57820e-3
7.24	98.03	5.134	99.900	-8.03675e-3
7.24	98.05	5.134	99.900	-8.31228e-3
7.24	98.06	5.134	99.900	-8.40413e-3
7.24	98.08	5.134	99.900	-8.26637e-3
7.24	98.10	5.134	99.899	-8.31304e-3
7.24	98.11	5.134	99.899	-8.40375e-3
7.25	98.13	5.133	99.899	-8.44889e-3
7.25	98.15	5.133	99.899	-8.26407e-3
7.25	98.16	5.133	99.899	-7.80389e-3
7.25	98.18	5.133	99.899	-7.52880e-3
7.25	98.20	5.133	99.899	-7.34518e-3
7.25	98.21	5.133	99.899	-7.34484e-3
7.25	98.23	5.133	99.898	-7.43632e-3
7.26	98.25	5.133	99.898	-7.29828e-3
7.26	98.26	5.133	99.898	-7.20615e-3
7.26	98.28	5.133	99.898	-6.88615e-3
7.26	98.30	5.133	99.898	-6.56507e-3
7.26	98.31	5.133	99.898	-6.47265e-3
7.26	98.33	5.133	99.898	-6.42617e-3
7.27	98.35	5.133	99.898	-6.65443e-3
7.27	98.36	5.133	99.897	-6.70032e-3
7.27	98.38	5.133	99.897	-6.56264e-3
7.27	98.40	5.133	99.897	-6.37848e-3
7.27	98.41	5.133	99.897	-6.37820e-3
7.28	98.43	5.133	99.897	-6.46997e-3
7.28	98.45	5.133	99.897	-6.65381e-3
7.28	98.46	5.133	99.897	-6.65381e-3
7.28	98.48	5.133	99.897	-6.37759e-3
7.28	98.50	5.133	99.897	-6.23909e-3
7.28	98.51	5.133	99.897	-6.05505e-3
7.29	98.53	5.133	99.896	-6.10092e-3
7.29	98.55	5.133	99.896	-6.28440e-3
7.29	98.56	5.133	99.896	-6.42260e-3
7.29	98.58	5.133	99.896	-6.46877e-3
7.29	98.60	5.133	99.896	-6.60701e-3
7.29	98.61	5.133	99.896	-6.46874e-3
7.30	98.63	5.133	99.896	-6.42199e-3
7.30	98.65	5.133	99.896	-6.65045e-3
7.30	98.66	5.133	99.896	-6.74096e-3
7.30	98.68	5.133	99.895	-7.01577e-3
7.30	98.70	5.133	99.895	-7.06162e-3
7.30	98.71	5.133	99.895	-7.01673e-3
7.30	98.73	5.133	99.895	-7.29225e-3
7.31	98.74	5.133	99.895	-7.38364e-3
7.31	98.76	5.133	99.895	-7.29090e-3
7.31	98.78	5.133	99.895	-7.24438e-3
7.31	98.79	5.133	99.895	-7.28959e-3
7.31	98.81	5.133	99.895	-7.51778e-3
7.31	98.83	5.133	99.894	-7.60910e-3
7.32	98.84	5.133	99.894	-7.42541e-3
7.32	98.86	5.133	99.894	-7.10455e-3
7.32	98.88	5.133	99.894	-7.15070e-3
7.32	98.89	5.133	99.894	-7.24139e-3
7.32	98.91	5.133	99.894	-7.37922e-3
7.33	98.93	5.133	99.894	-7.24172e-3
7.33	98.94	5.133	99.894	-6.87410e-3
7.33	98.96	5.133	99.893	-6.78244e-3
7.33	98.98	5.133	99.893	-6.59854e-3
7.33	98.99	5.133	99.893	-6.64467e-3
7.33	99.01	5.133	99.893	-6.59945e-3
7.34	99.03	5.133	99.893	-6.64469e-3
7.34	99.04	5.133	99.893	-6.78122e-3
7.34	99.06	5.133	99.893	-6.68804e-3
7.34	99.08	5.133	99.893	-6.68712e-3
7.34	99.09	5.133	99.893	-6.64072e-3
7.34	99.11	5.133	99.892	-6.86908e-3
7.35	99.13	5.133	99.892	-7.28155e-3
7.35	99.14	5.133	99.892	-7.32700e-3
7.35	99.16	5.133	99.892	-7.14313e-3
7.35	99.18	5.133	99.892	-6.86841e-3
7.35	99.19	5.133	99.892	-6.63918e-3
7.35	99.21	5.133	99.892	-6.50212e-3
7.35	99.23	5.133	99.892	-6.54821e-3
7.36	99.24	5.133	99.892	-6.41026e-3
7.36	99.26	5.133	99.891	-6.27289e-3
7.36	99.28	5.133	99.891	-6.41084e-3
7.36	99.29	5.133	99.891	-6.41055e-3
7.36	99.31	5.133	99.891	-6.86754e-3
7.36	99.33	5.133	99.891	-7.23247e-3
7.37	99.34	5.133	99.891	-7.18603e-3
7.37	99.36	5.133	99.891	-7.04970e-3
7.37	99.38	5.133	99.891	-6.73017e-3
7.37	99.39	5.133	99.890	-6.63859e-3
7.37	99.41	5.133	99.890	-6.82141e-3
7.38	99.43	5.133	99.890	-7.00390e-3
7.38	99.44	5.133	99.890	-7.50742e-3
7.38	99.46	5.133	99.890	-7.82788e-3
7.38	99.48	5.133	99.890	-7.69055e-3
7.38	99.49	5.133	99.890	-7.46236e-3
7.38	99.51	5.133	99.890	-7.23312e-3
7.39	99.53	5.133	99.890	-7.27923e-3
7.39	99.54	5.133	99.889	-7.64547e-3
7.39	99.56	5.133	99.889	-7.87402e-3
7.39	99.58	5.133	99.889	-7.78282e-3
7.39	99.59	5.133	99.889	-7.64477e-3
7.39	99.61	5.133	99.889	-7.37012e-3
7.40	99.63	5.133	99.889	-7.41656e-3
7.40	99.64	5.133	99.889	-7.78315e-3
7.40	99.66	5.133	99.888	-8.15018e-3
7.40	99.68	5.133	99.888	-8.28831e-3
7.40	99.69	5.133	99.888	-8.33449e-3
7.40	99.71	5.133	99.888	-8.51843e-3
7.40	99.73	5.133	99.888	-8.65662e-3
7.41	99.74	5.133	99.888	-8.74782e-3
7.41	99.76	5.133	99.888	-8.56501e-3
7.41	99.78	5.133	99.887	-8.33677e-3
7.41	99.79	5.133	99.887	-8.06268e-3
7.41	99.81	5.133	99.887	-8.15504e-3
7.41	99.83	5.133	99.887	-8.24630e-3
7.42	99.84	5.133	99.887	-8.15468e-3
7.42	99.86	5.133	99.887	-7.97180e-3
7.42	99.88	5.133	99.887	-7.60596e-3
7.42	99.89	5.133	99.887	-7.56082e-3
7.42	99.91	5.133	99.886	-7.51535e-3
7.43	99.93	5.133	99.886	-7.51604e-3
7.43	99.94	5.133	99.886	-7.24106e-3
7.43	99.96	5.133	99.886	-7.10357e-3
7.43	99.98	5.133	99.886	-7.14940e-3
7.43	99.99	5.133	99.886	-7.05775e-3
7.43	100.01	5.133	99.886	-7.10357e-3
7.44	100.03	5.133	99.886	-7.05839e-3
7.44	100.04	5.133	99.885	-7.10390e-3
7.44	100.06	5.133	99.885	-7.24107e-3
7.44	100.08	5.133	99.885	-7.14975e-3
7.44	100.09	5.133	99.885	-6.87542e-3
7.44	100.11	5.133	99.885	-6.60189e-3
7.45	100.13	5.133	99.885	-6.60248e-3
7.45	100.14	5.133	99.885	-6.78588e-3
7.45	100.16	5.133	99.885	-6.83236e-3
7.45	100.18	5.133	99.885	-6.83331e-3
7.45	100.19	5.133	99.884	-6.65077e-3
7.45	100.21	5.133	99.884	-6.74373e-3
7.45	100.23	5.133	99.884	-6.88105e-3
7.46	100.24	5.133	99.884	-6.83485e-3
7.46	100.26	5.133	99.884	-6.92691e-3
7.46	100.28	5.133	99.884	-6.97341e-3
7.46	100.29	5.133	99.884	-6.97503e-3
7.46	100.31	5.133	99.884	-6.97503e-3
7.46	100.33	5.133	99.884	-6.92883e-3
7.47	100.34	5.133	99.883	-7.20413e-3
7.47	100.36	5.133	99.883	-7.61814e-3
7.47	100.38	5.133	99.883	-7.84799e-3
7.47	100.39	5.133	99.883	-7.80174e-3
7.47	100.41	5.133	99.883	-7.84657e-3
7.48	100.43	5.133	99.883	-8.12040e-3
7.48	100.44	5.133	99.883	-8.35017e-3
7.48	100.46	5.133	99.882	-8.48741e-3
7.48	100.48	5.133	99.882	-8.44230e-3
7.48	100.49	5.133	99.882	-8.21288e-3
7.48	100.51	5.133	99.882	-8.02936e-3
7.49	100.53	5.133	99.882	-8.12113e-3
7.49	100.54	5.133	99.882	-8.30465e-3
7.49	100.56	5.133	99.882	-8.48898e-3
7.49	100.58	5.133	99.882	-8.53447e-3
7.49	100.59	5.133	99.881	-8.35131e-3
7.49	100.61	5.133	99.881	-8.02936e-3
7.50	100.63	5.133	99.881	-7.93687e-3
7.50	100.64	5.133	99.881	-7.84617e-3
7.50	100.66	5.133	99.881	-8.07559e-3
7.50	100.68	5.133	99.881	-8.30658e-3
7.50	100.69	5.133	99.881	-7.98606e-3
7.50	100.71	5.133	99.880	-7.52675e-3
7.50	100.73	5.133	99.880	-7.43529e-3
7.51	100.74	5.133	99.880	-7.70996e-3
7.51	100.76	5.133	99.880	-8.21478e-3
7.51	100.78	5.133	99.880	-8.30656e-3
7.51	100.79	5.133	99.880	-8.12224e-3
7.51	100.81	5.132	99.880	-7.98422e-3
7.51	100.83	5.132	99.880	-7.66303e-3
7.52	100.84	5.132	99.879	-7.70926e-3
7.52	100.86	5.132	99.879	-7.66337e-3
7.52	100.88	5.132	99.879	-7.75479e-3
7.52	100.89	5.132	99.879	-8.07525e-3
7.52	100.91	5.132	99.879	-8.07451e-3
7.53	100.93	5.132	99.879	-8.25765e-3
7.53	100.94	5.132	99.879	-8.07416e-3
7.53	100.96	5.132	99.878	-7.89101e-3
7.53	100.98	5.132	99.878	-8.02937e-3
7.53	100.99	5.132	99.878	-8.21291e-3
7.53	101.01	5.132	99.878	-8.62504e-3
7.54	101.03	5.132	99.878	-8.62464e-3
7.54	101.04	5.132	99.878	-8.57877e-3
7.54	101.06	5.132	99.878	-8.57916e-3
7.54	101.08	5.132	99.878	-8.62504e-3
7.54	101.09	5.132	99.877	-8.53288e-3
7.54	101.11	5.132	99.877	-8.25611e-3
7.55	101.13	5.132	99.877	-8.07227e-3
7.55	101.14	5.132	99.877	-7.93396e-3
7.55	101.16	5.132	99.877	-8.02421e-3
7.55	101.17	5.132	99.877	-7.93251e-3
7.55	101.19	5.132	99.877	-7.79389e-3
7.55	101.21	5.132	99.876	-7.93214e-3
7.55	101.22	5.132	99.876	-7.97872e-3
7.56	101.24	5.132	99.876	-7.97835e-3
7.56	101.26	5.132	99.876	-7.84041e-3
7.56	101.27	5.132	99.876	-7.47261e-3
7.56	101.29	5.132	99.876	-7.33508e-3
7.56	101.31	5.132	99.876	-7.19722e-3
7.56	101.32	5.132	99.876	-6.92248e-3
7.57	101.34	5.132	99.875	-6.83016e-3
7.57	101.36	5.132	99.875	-6.64620e-3
7.57	101.37	5.132	99.875	-6.64529e-3
7.57	101.39	5.132	99.875	-6.64498e-3
7.57	101.41	5.132	99.875	-6.73694e-3
7.58	101.42	5.132	99.875	-6.87475e-3
7.58	101.44	5.132	99.875	-6.92027e-3
7.58	101.46	5.132	99.875	-7.14777e-3
7.58	101.47	5.132	99.875	-7.33005e-3
7.58	101.49	5.132	99.874	-7.42098e-3
7.58	101.51	5.132	99.874	-7.51191e-3
7.59	101.52	5.132	99.874	-7.60317e-3
7.59	101.54	5.132	99.874	-7.46577e-3
7.59	101.56	5.132	99.874	-7.32871e-3
7.59	101.57	5.132	99.874	-7.09967e-3
7.59	101.59	5.132	99.874	-7.09873e-3
7.59	101.61	5.132	99.874	-7.55633e-3
7.60	101.62	5.132	99.873	-7.55597e-3
7.60	101.64	5.132	99.873	-7.51018e-3
7.60	101.66	5.132	99.873	-7.64722e-3
7.60	101.67	5.132	99.873	-7.69231e-3
7.60	101.69	5.132	99.873	-8.19524e-3
7.60	101.71	5.132	99.873	-8.33220e-3
7.60	101.72	5.132	99.873	-8.42376e-3
7.61	101.74	5.132	99.872	-8.56071e-3
7.61	101.76	5.132	99.872	-8.37797e-3
7.61	101.77	5.132	99.872	-8.33219e-3
7.61	101.79	5.132	99.872	-8.33181e-3
7.61	101.81	5.132	99.872	-8.37721e-3
7.61	101.82	5.132	99.872	-8.55914e-3
7.62	101.84	5.132	99.872	-8.78798e-3
7.62	101.86	5.132	99.871	-8.97066e-3
7.62	101.87	5.132	99.871	-8.88038e-3
7.62	101.89	5.132	99.871	-8.65190e-3
7.62	101.91	5.132	99.871	-8.42185e-3
7.63	101.92	5.132	99.871	-8.28415e-3
7.63	101.94	5.132	99.871	-8.23686e-3
7.63	101.96	5.132	99.871	-8.19147e-3
7.63	101.97	5.132	99.870	-8.23799e-3
7.63	101.99	5.132	99.870	-8.37529e-3
7.63	102.01	5.132	99.870	-8.19222e-3
7.64	102.02	5.132	99.870	-7.87112e-3
7.64	102.04	5.132	99.870	-7.50469e-3
7.64	102.06	5.132	99.870	-7.23014e-3
7.64	102.07	5.132	99.870	-7.45927e-3
7.64	102.09	5.132	99.870	-7.50572e-3
7.64	102.11	5.132	99.869	-7.68879e-3
7.65	102.12	5.132	99.869	-7.91762e-3
7.65	102.14	5.132	99.869	-8.14573e-3
7.65	102.16	5.132	99.869	-8.32838e-3
7.65	102.17	5.132	99.869	-8.41990e-3
7.65	102.19	5.132	99.869	-8.42028e-3
7.65	102.21	5.132	99.869	-8.60489e-3
7.65	102.22	5.132	99.868	-8.65107e-3
7.66	102.24	5.132	99.868	-8.74262e-3
7.66	102.26	5.132	99.868	-8.88034e-3
7.66	102.27	5.132	99.868	-9.01806e-3
7.66	102.29	5.132	99.868	-9.06427e-3
7.66	102.31	5.132	99.868	-8.78999e-3
7.66	102.32	5.132	99.868	-8.56030e-3
7.67	102.34	5.132	99.867	-8.46721e-3
7.67	102.36	5.132	99.867	-8.28414e-3
7.67	102.37	5.132	99.867	-8.10071e-3
7.67	102.39	5.132	99.867	-7.87224e-3
7.67	102.41	5.132	99.867	-7.59865e-3
7.68	102.42	5.132	99.867	-7.78209e-3
7.68	102.44	5.132	99.867	-7.91979e-3
7.68	102.46	5.132	99.867	-8.01098e-3
7.68	102.47	5.132	99.866	-8.14793e-3
7.68	102.49	5.132	99.866	-8.19407e-3
7.68	102.51	5.132	99.866	-8.33255e-3
7.69	102.52	5.132	99.866	-8.37912e-3
7.69	102.54	5.132	99.866	-8.37837e-3
7.69	102.56	5.132	99.866	-8.37799e-3
7.69	102.57	5.132	99.866	-8.42299e-3
7.69	102.59	5.132	99.865	-8.42299e-3
7.69	102.61	5.132	99.865	-8.14831e-3
7.70	102.62	5.132	99.865	-8.01025e-3
7.70	102.64	5.132	99.865	-8.05566e-3
7.70	102.66	5.132	99.865	-8.32952e-3
7.70	102.67	5.132	99.865	-8.55835e-3
7.70	102.69	5.132	99.865	-8.60492e-3
7.70	102.71	5.132	99.864	-8.23913e-3
7.70	102.72	5.132	99.864	-7.96448e-3
7.71	102.74	5.132	99.864	-8.05638e-3
7.71	102.76	5.132	99.864	-8.19407e-3
7.71	102.77	5.132	99.864	-8.47069e-3
7.71	102.79	5.132	99.864	-8.56267e-3
7.71	102.81	5.132	99.864	-8.42490e-3
7.71	102.82	5.132	99.863	-8.24138e-3
7.72	102.84	5.132	99.863	-8.24101e-3
7.72	102.86	5.132	99.863	-8.37837e-3
7.72	102.87	5.132	99.863	-8.83579e-3
7.72	102.89	5.132	99.863	-9.06468e-3
7.72	102.91	5.132	99.863	-8.97354e-3
7.73	102.92	5.132	99.863	-9.06593e-3
7.73	102.94	5.132	99.862	-9.15751e-3
7.73	102.96	5.132	99.862	-9.24908e-3
7.73	102.97	5.132	99.862	-9.34066e-3
7.73	102.99	5.132	99.862	-9.33981e-3
7.73	103.01	5.132	99.862	-9.33938e-3
7.74	103.02	5.132	99.862	-9.47585e-3
7.74	103.04	5.132	99.862	-9.47585e-3
7.74	103.06	5.132	99.861	-9.61319e-3
7.74	103.07	5.132	99.861	-9.84117e-3
7.74	103.09	5.132	99.861	-9.79586e-3
7.74	103.11	5.132	99.861	-9.70386e-3
7.75	103.12	5.132	99.861	-9.65896e-3
7.75	103.14	5.132	99.861	-9.75052e-3
7.75	103.16	5.132	99.860	-9.97940e-3
7.75	103.17	5.131	99.860	-9.98124e-3
7.75	103.19	5.131	99.860	-9.93636e-3
7.75	103.21	5.131	99.860	-9.93727e-3
7.75	103.22	5.131	99.860	-9.89102e-3
7.76	103.24	5.131	99.860	-9.84523e-3
7.76	103.26	5.131	99.859	-9.79988e-3
7.76	103.27	5.131	99.859	-9.84479e-3
7.76	103.29	5.131	99.859	-9.98215e-3
7.76	103.31	5.131	99.859	-0.0100723
7.76	103.32	5.131	99.859	-9.98169e-3
7.77	103.34	5.131	99.859	-9.84523e-3
7.77	103.36	5.131	99.858	-9.89057e-3
7.77	103.37	5.131	99.858	-0.0101658
7.77	103.39	5.131	99.858	-0.0104853
7.77	103.41	5.131	99.858	-0.0105769
7.78	103.42	5.131	99.858	-0.0103938
7.78	103.44	5.131	99.858	-0.0101648
7.78	103.46	5.131	99.857	-0.0101648
7.78	103.47	5.131	99.857	-0.0103947
7.78	103.49	5.131	99.857	-0.0107615
7.78	103.51	5.131	99.857	-0.0109447
7.79	103.52	5.131	99.857	-0.0108984
7.79	103.54	5.131	99.856	-0.0106227
7.79	103.56	5.131	99.856	-0.0103022
7.79	103.57	5.131	99.856	-0.0102564
7.79	103.59	5.131	99.856	-0.0104853
7.79	103.61	5.131	99.856	-0.0108068
7.80	103.62	5.131	99.856	-0.0108541
7.80	103.64	5.131	99.855	-0.0106256
7.80	103.66	5.131	99.855	-0.0102597
7.80	103.67	5.131	99.855	-9.98489e-3
7.80	103.69	5.131	99.855	-9.93863e-3
7.80	103.71	5.131	99.855	-9.75678e-3
7.80	103.72	5.131	99.855	-9.61981e-3
7.81	103.74	5.131	99.854	-9.57443e-3
7.81	103.76	5.131	99.854	-9.34666e-3
7.81	103.77	5.131	99.854	-9.43701e-3
7.81	103.79	5.131	99.854	-9.20839e-3
7.81	103.81	5.131	99.854	-9.16257e-3
7.81	103.82	5.131	99.854	-9.11718e-3
7.82	103.84	5.131	99.854	-8.98136e-3
7.82	103.86	5.131	99.853	-9.11925e-3
7.82	103.87	5.131	99.853	-9.07424e-3
7.82	103.89	5.131	99.853	-9.16590e-3
7.82	103.91	5.131	99.853	-9.25756e-3
7.83	103.92	5.131	99.853	-9.39505e-3
7.83	103.94	5.131	99.853	-9.44262e-3
7.83	103.96	5.131	99.852	-9.39765e-3
7.83	103.97	5.131	99.852	-9.44349e-3
7.83	103.99	5.131	99.852	-9.35094e-3
7.83	104.01	5.131	99.852	-9.48757e-3
7.84	104.02	5.131	99.852	-9.57968e-3
7.84	104.04	5.131	99.852	-9.57968e-3
7.84	104.06	5.131	99.852	-9.44172e-3
7.84	104.07	5.131	99.851	-9.02841e-3
7.84	104.09	5.131	99.851	-8.93595e-3
7.84	104.11	5.131	99.851	-8.98137e-3
7.85	104.12	5.131	99.851	-9.02719e-3
7.85	104.14	5.131	99.851	-8.98178e-3
7.85	104.16	5.131	99.851	-8.79927e-3
7.85	104.17	5.131	99.850	-8.75344e-3
7.85	104.19	5.131	99.850	-8.70761e-3
7.85	104.21	5.131	99.850	-8.66178e-3
7.85	104.22	5.131	99.850	-8.79927e-3
7.86	104.24	5.131	99.850	-8.98258e-3
7.86	104.26	5.131	99.850	-9.16674e-3
7.86	104.27	5.131	99.850	-8.98466e-3
7.86	104.29	5.131	99.849	-9.07676e-3
7.86	104.31	5.131	99.849	-9.44309e-3
7.86	104.32	5.131	99.849	-9.67094e-3
7.87	104.34	5.131	99.849	-9.85243e-3
7.87	104.36	5.131	99.849	-9.66958e-3
7.87	104.37	5.131	99.849	-9.62332e-3
7.87	104.39	5.131	99.848	-9.75990e-3
7.87	104.41	5.131	99.848	-9.75990e-3
7.88	104.42	5.131	99.848	-9.71364e-3
7.88	104.44	5.131	99.848	-9.71496e-3
7.88	104.46	5.131	99.848	-9.76169e-3
7.88	104.47	5.131	99.848	-9.76259e-3
7.88	104.49	5.131	99.847	-9.53296e-3
7.88	104.51	5.131	99.847	-9.35006e-3
7.89	104.52	5.131	99.847	-9.35006e-3
7.89	104.54	5.131	99.847	-9.53296e-3
7.89	104.56	5.131	99.847	-9.85426e-3
7.89	104.57	5.131	99.847	-9.90009e-3
7.89	104.59	5.131	99.847	-9.67136e-3
7.89	104.61	5.131	99.846	-9.53472e-3
7.90	104.62	5.131	99.846	-9.76393e-3
7.90	104.64	5.131	99.846	-0.0101774
7.90	104.66	5.131	99.846	-0.0104998
7.90	104.67	5.131	99.846	-0.0104993
7.90	104.69	5.131	99.846	-0.0104993
7.90	104.71	5.131	99.845	-0.0104983
7.90	104.72	5.131	99.845	-0.0105456
7.91	104.74	5.131	99.845	-0.0105012
7.91	104.76	5.131	99.845	-0.0102729
7.91	104.77	5.131	99.845	-0.0102729
7.91	104.79	5.131	99.844	-0.0102719
7.91	104.81	5.131	99.844	-0.0104558
7.91	104.82	5.131	99.844	-0.0106846
7.92	104.84	5.131	99.844	-0.0105939
7.92	104.86	5.131	99.844	-0.0105949
7.92	104.87	5.131	99.844	-0.0107339
7.92	104.89	5.131	99.843	-0.0107813
7.92	104.91	5.131	99.843	-0.0106905
7.93	104.92	5.131	99.843	-0.0103703
7.93	104.94	5.131	99.843	-0.0101872
7.93	104.96	5.131	99.843	-0.0102331
7.93	104.97	5.131	99.843	-0.0103244
7.93	104.99	5.131	99.842	-0.0103254
7.93	105.01	5.131	99.842	-0.0103263
7.94	105.02	5.131	99.842	-0.0103273
7.94	105.04	5.131	99.842	-0.0102369
7.94	105.06	5.131	99.842	-0.0103746
7.94	105.07	5.131	99.842	-0.0104674
7.94	105.09	5.131	99.841	-0.0105147
7.94	105.11	5.131	99.841	-0.0104239
7.95	105.12	5.131	99.841	-0.0101047
7.95	105.14	5.130	99.841	-9.96785e-3
7.95	105.16	5.130	99.841	-0.0100597
7.95	105.17	5.130	99.841	-0.0101525
7.95	105.19	5.130	99.840	-0.0103377
7.95	105.21	5.130	99.840	-0.0103382
7.95	105.22	5.130	99.840	-0.0103386
7.96	105.24	5.130	99.840	-0.0102468
7.96	105.26	5.130	99.840	-9.92650e-3
7.96	105.27	5.130	99.839	-9.79087e-3
7.96	105.29	5.130	99.839	-9.56146e-3
7.96	105.30	5.130	99.839	-9.56190e-3
7.96	105.32	5.130	99.839	-9.69980e-3
7.97	105.34	5.130	99.839	-9.79219e-3
7.97	105.35	5.130	99.839	-9.93195e-3
7.97	105.37	5.130	99.839	-9.70249e-3
7.97	105.39	5.130	99.838	-9.74935e-3
7.97	105.40	5.130	99.838	-9.88822e-3
7.98	105.42	5.130	99.838	-0.0101186
7.98	105.44	5.130	99.838	-0.0101196
7.98	105.45	5.130	99.838	-0.0100276
7.98	105.47	5.130	99.838	-0.0101205
7.98	105.49	5.130	99.837	-0.0102130
7.98	105.50	5.130	99.837	-0.0102140
7.99	105.52	5.130	99.837	-9.98482e-3
7.99	105.54	5.130	99.837	-9.98527e-3
7.99	105.55	5.130	99.837	-0.0100322
7.99	105.57	5.130	99.837	-0.0102163
7.99	105.59	5.130	99.836	-0.0101703
7.99	105.60	5.130	99.836	-0.0100331
8.00	105.62	5.130	99.836	-9.84950e-3
8.00	105.64	5.130	99.836	-9.84950e-3
8.00	105.65	5.130	99.836	-0.0102191
8.00	105.67	5.130	99.836	-0.0104492
8.00	105.69	5.130	99.835	-0.0105883
8.00	105.70	5.130	99.835	-0.0107269
8.00	105.72	5.130	99.835	-0.0108636
8.01	105.74	5.130	99.835	-0.0109101
8.01	105.75	5.130	99.835	-0.0109551
8.01	105.77	5.130	99.834	-0.0109081
8.01	105.79	5.130	99.834	-0.0109996
8.01	105.80	5.130	99.834	-0.0112287
8.01	105.82	5.130	99.834	-0.0111848
8.02	105.84	5.130	99.834	-0.0111868
8.02	105.85	5.130	99.834	-0.0112344
8.02	105.87	5.130	99.833	-0.0112810
8.02	105.89	5.130	99.833	-0.0115080
8.02	105.90	5.130	99.833	-0.0116450
8.03	105.92	5.130	99.833	-0.0114599
8.03	105.93	5.130	99.833	-0.0114123
8.03	105.95	5.130	99.832	-0.0111832
8.03	105.97	5.130	99.832	-0.0110907
8.03	105.98	5.130	99.832	-0.0112763
8.03	106.00	5.130	99.832	-0.0114154
8.04	106.02	5.130	99.832	-0.0117826
8.04	106.03	5.130	99.831	-0.0116900
8.04	106.05	5.130	99.831	-0.0113657
8.04	106.07	5.130	99.831	-0.0109961
8.04	106.08	5.130	99.831	-0.0108106
8.04	106.10	5.130	99.831	-0.0108086
8.05	106.12	5.130	99.831	-0.0108081
8.05	106.13	5.130	99.830	-0.0108081
8.05	106.15	5.130	99.830	-0.0108076
8.05	106.17	5.130	99.830	-0.0110830
8.05	106.18	5.130	99.830	-0.0112194
8.05	106.20	5.130	99.830	-0.0114033
8.05	106.22	5.130	99.829	-0.0115418
8.06	106.23	5.130	99.829	-0.0114499
8.06	106.25	5.130	99.829	-0.0116782
8.06	106.27	5.130	99.829	-0.0118123
8.06	106.28	5.130	99.829	-0.0117182
8.06	106.30	5.130	99.828	-0.0116701
8.06	106.32	5.130	99.828	-0.0115323
8.07	106.33	5.130	99.828	-0.0113485
8.07	106.35	5.130	99.828	-0.0111637
8.07	106.37	5.130	99.828	-0.0110243
8.07	106.38	5.130	99.828	-0.0108391
8.07	106.40	5.130	99.827	-0.0108381
8.08	106.42	5.130	99.827	-0.0107443
8.08	106.43	5.130	99.827	-0.0104678
8.08	106.45	5.130	99.827	-0.0103272
8.08	106.47	5.130	99.827	-0.0101882
8.08	106.48	5.130	99.826	-0.0102795
8.08	106.50	5.130	99.826	-0.0103698
8.09	106.52	5.130	99.826	-0.0103703
8.09	106.53	5.130	99.826	-0.0102776
8.09	106.55	5.130	99.826	-0.0101849
8.09	106.57	5.130	99.826	-0.0102294
8.09	106.58	5.130	99.825	-0.0102270
8.09	106.60	5.130	99.825	-0.0102705
8.10	106.62	5.130	99.825	-0.0103140
8.10	106.63	5.130	99.825	-0.0105418
8.10	106.65	5.130	99.825	-0.0106773
8.10	106.67	5.130	99.825	-0.0107675
8.10	106.68	5.130	99.824	-0.0109502
8.10	106.70	5.130	99.824	-0.0109497
8.10	106.72	5.130	99.824	-0.0109029
8.11	106.73	5.130	99.824	-0.0108093
8.11	106.75	5.130	99.824	-0.0105779
8.11	106.77	5.130	99.824	-0.0107133
8.11	106.78	5.130	99.823	-0.0108492
8.11	106.80	5.130	99.823	-0.0108487
8.11	106.82	5.130	99.823	-0.0110313
8.12	106.83	5.130	99.823	-0.0109855
8.12	106.85	5.130	99.823	-0.0111213
8.12	106.87	5.130	99.822	-0.0113923
8.12	106.88	5.130	99.822	-0.0112061
8.12	106.90	5.130	99.822	-0.0110654
8.13	106.92	5.130	99.822	-0.0109724
8.13	106.93	5.130	99.822	-0.0109257
8.13	106.95	5.130	99.821	-0.0111076
8.13	106.97	5.129	99.821	-0.0110613
8.13	106.98	5.129	99.821	-0.0108765
8.13	107.00	5.129	99.821	-0.0107379
8.14	107.02	5.129	99.821	-0.0106908
8.14	107.03	5.129	99.821	-0.0104614
8.14	107.05	5.129	99.820	-0.0102777
8.14	107.07	5.129	99.820	-0.0102763
8.14	107.08	5.129	99.820	-0.0105023
8.14	107.10	5.129	99.820	-0.0111867
8.15	107.12	5.129	99.820	-0.0115971
8.15	107.13	5.129	99.819	-0.0116873
8.15	107.15	5.129	99.819	-0.0115047
8.15	107.17	5.129	99.819	-0.0114575
8.15	107.18	5.129	99.819	-0.0116391
8.15	107.20	5.129	99.819	-0.0120031
8.15	107.22	5.129	99.819	-0.0124116
8.16	107.23	5.129	99.818	-0.0125028
8.16	107.25	5.129	99.818	-0.0126397
8.16	107.27	5.129	99.818	-0.0123648
8.16	107.28	5.129	99.818	-0.0120905
8.16	107.30	5.129	99.817	-0.0118168
8.16	107.32	5.129	99.817	-0.0116359
8.17	107.33	5.129	99.817	-0.0116364
8.17	107.35	5.129	99.817	-0.0114533
8.17	107.37	5.129	99.817	-0.0113605
8.17	107.38	5.129	99.817	-0.0112672
8.17	107.40	5.129	99.816	-0.0113123
8.18	107.42	5.129	99.816	-0.0114025
8.18	107.43	5.129	99.816	-0.0115849
8.18	107.45	5.129	99.816	-0.0116762
8.18	107.47	5.129	99.816	-0.0117663
8.18	107.48	5.129	99.815	-0.0117202
8.18	107.50	5.129	99.815	-0.0116279
8.19	107.52	5.129	99.815	-0.0119036
8.19	107.53	5.129	99.815	-0.0120427
8.19	107.55	5.129	99.815	-0.0122246
8.19	107.57	5.129	99.814	-0.0122685
8.19	107.58	5.129	99.814	-0.0122224
8.19	107.60	5.129	99.814	-0.0122229
8.20	107.62	5.129	99.814	-0.0121784
8.20	107.63	5.129	99.814	-0.0121773
8.20	107.65	5.129	99.813	-0.0120394
8.20	107.67	5.129	99.813	-0.0119488
8.20	107.68	5.129	99.813	-0.0118130
8.20	107.70	5.129	99.813	-0.0116762
8.20	107.72	5.129	99.813	-0.0116295
8.21	107.73	5.129	99.812	-0.0114932
8.21	107.75	5.129	99.812	-0.0114015
8.21	107.77	5.129	99.812	-0.0113113
8.21	107.78	5.129	99.812	-0.0112657
8.21	107.80	5.129	99.812	-0.0110832
8.21	107.82	5.129	99.811	-0.0110386
8.22	107.84	5.129	99.811	-0.0111304
8.22	107.85	5.129	99.811	-0.0109479
8.22	107.87	5.129	99.811	-0.0109028
8.22	107.89	5.129	99.811	-0.0108576
8.22	107.90	5.129	99.811	-0.0109047
8.23	107.92	5.129	99.810	-0.0111806
8.23	107.94	5.129	99.810	-0.0112713
8.23	107.95	5.129	99.810	-0.0112262
8.23	107.97	5.129	99.810	-0.0110893
8.23	107.99	5.129	99.810	-0.0109083
8.23	108.00	5.129	99.809	-0.0107281
8.24	108.02	5.129	99.809	-0.0106383
8.24	108.04	5.129	99.809	-0.0105946
8.24	108.05	5.129	99.809	-0.0104133
8.24	108.07	5.129	99.809	-0.0103691
8.24	108.09	5.129	99.809	-0.0102787
8.24	108.10	5.129	99.808	-0.0103700
8.25	108.12	5.129	99.808	-0.0105994
8.25	108.14	5.129	99.808	-0.0106913
8.25	108.15	5.129	99.808	-0.0109207
8.25	108.17	5.129	99.808	-0.0107856
8.25	108.19	5.129	99.807	-0.0106495
8.25	108.20	5.129	99.807	-0.0104686
8.25	108.22	5.129	99.807	-0.0103790
8.26	108.24	5.129	99.807	-0.0104257
8.26	108.25	5.129	99.807	-0.0104267
8.26	108.27	5.129	99.807	-0.0106568
8.26	108.29	5.129	99.806	-0.0107969
8.26	108.30	5.129	99.806	-0.0109377
8.26	108.32	5.129	99.806	-0.0107576
8.27	108.34	5.129	99.806	-0.0105755
8.27	108.35	5.129	99.806	-0.0104396
8.27	108.37	5.129	99.805	-0.0105326
8.27	108.39	5.129	99.805	-0.0106242
8.27	108.40	5.129	99.805	-0.0108546
8.28	108.42	5.129	99.805	-0.0111314
8.28	108.44	5.129	99.805	-0.0110887
8.28	108.45	5.129	99.805	-0.0111376
8.28	108.47	5.129	99.804	-0.0109109
8.28	108.49	5.129	99.804	-0.0110046
8.28	108.50	5.129	99.804	-0.0112828
8.29	108.52	5.129	99.804	-0.0114220
8.29	108.54	5.129	99.804	-0.0116071
8.29	108.55	5.129	99.803	-0.0115644
8.29	108.57	5.129	99.803	-0.0114737
8.29	108.59	5.129	99.803	-0.0114758
8.29	108.60	5.129	99.803	-0.0115687
8.30	108.62	5.129	99.803	-0.0117069
8.30	108.64	5.129	99.803	-0.0119386
8.30	108.65	5.129	99.802	-0.0118933
8.30	108.67	5.129	99.802	-0.0117118
8.30	108.69	5.128	99.802	-0.0114378
8.30	108.70	5.128	99.802	-0.0111647
8.30	108.72	5.128	99.802	-0.0113051
8.31	108.74	5.128	99.801	-0.0116754
8.31	108.75	5.128	99.801	-0.0123218
8.31	108.77	5.128	99.801	-0.0126442
8.31	108.79	5.128	99.801	-0.0126448
8.31	108.80	5.128	99.801	-0.0124609
8.31	108.82	5.128	99.800	-0.0124166
8.32	108.83	5.128	99.800	-0.0125563
8.32	108.85	5.128	99.800	-0.0125575
8.32	108.87	5.128	99.800	-0.0124195
8.32	108.88	5.128	99.799	-0.0123746
8.32	108.90	5.128	99.799	-0.0123303
8.33	108.92	5.128	99.799	-0.0123309
8.33	108.93	5.128	99.799	-0.0123786
8.33	108.95	5.128	99.799	-0.0125184
8.33	108.97	5.128	99.798	-0.0127048
8.33	108.98	5.128	99.798	-0.0127072
8.33	109.00	5.128	99.798	-0.0126163
8.34	109.02	5.128	99.798	-0.0125248
8.34	109.03	5.128	99.798	-0.0125708
8.34	109.05	5.128	99.797	-0.0127556
8.34	109.07	5.128	99.797	-0.0128022
8.34	109.08	5.128	99.797	-0.0127119
8.34	109.10	5.128	99.797	-0.0125288
8.35	109.12	5.128	99.797	-0.0126670
8.35	109.13	5.128	99.796	-0.0128512
8.35	109.15	5.128	99.796	-0.0129882
8.35	109.17	5.128	99.796	-0.0129415
8.35	109.18	5.128	99.796	-0.0126652
8.35	109.20	5.128	99.796	-0.0128500
8.35	109.22	5.128	99.795	-0.0130343
8.36	109.23	5.128	99.795	-0.0131718
8.36	109.25	5.128	99.795	-0.0132167
8.36	109.27	5.128	99.795	-0.0129404
8.36	109.28	5.128	99.794	-0.0126641
8.36	109.30	5.128	99.794	-0.0125708
8.36	109.32	5.128	99.794	-0.0124793
8.37	109.33	5.128	99.794	-0.0127561
8.37	109.35	5.128	99.794	-0.0128949
8.37	109.37	5.128	99.793	-0.0129404
8.37	109.38	5.128	99.793	-0.0130767
8.37	109.40	5.128	99.793	-0.0131227
8.38	109.41	5.128	99.793	-0.0132615
8.38	109.43	5.128	99.793	-0.0133536
8.38	109.45	5.128	99.792	-0.0133517
8.38	109.46	5.128	99.792	-0.0133499
8.38	109.48	5.128	99.792	-0.0133487
8.38	109.50	5.128	99.792	-0.0134407
8.39	109.51	5.128	99.791	-0.0134880
8.39	109.53	5.128	99.791	-0.0134874
8.39	109.55	5.128	99.791	-0.0133487
8.39	109.56	5.128	99.791	-0.0132088
8.39	109.58	5.128	99.791	-0.0132984
8.39	109.60	5.128	99.790	-0.0135738
8.40	109.61	5.128	99.790	-0.0135738
8.40	109.63	5.128	99.790	-0.0134352
8.40	109.65	5.128	99.790	-0.0135266
8.40	109.66	5.128	99.789	-0.0137548
8.40	109.68	5.128	99.789	-0.0142134
8.40	109.70	5.128	99.789	-0.0141661
8.40	109.71	5.128	99.789	-0.0137962
8.41	109.73	5.128	99.788	-0.0137011
8.41	109.75	5.128	99.788	-0.0136073
8.41	109.76	5.128	99.788	-0.0134209
8.41	109.78	5.128	99.788	-0.0134191
8.41	109.80	5.128	99.788	-0.0133254
8.41	109.81	5.128	99.787	-0.0134160
8.42	109.83	5.128	99.787	-0.0135067
8.42	109.85	5.128	99.787	-0.0129524
8.42	109.86	5.128	99.787	-0.0125826
8.42	109.88	5.128	99.786	-0.0121223
8.42	109.90	5.128	99.786	-0.0118474
8.43	109.91	5.128	99.786	-0.0118933
8.43	109.93	5.128	99.786	-0.0118468
8.43	109.95	5.128	99.786	-0.0120283
8.43	109.96	5.128	99.785	-0.0120725
8.43	109.98	5.128	99.785	-0.0122545
8.43	110.00	5.128	99.785	-0.0124817
8.44	110.01	5.128	99.785	-0.0127552
8.44	110.03	5.128	99.785	-0.0129828
8.44	110.05	5.128	99.784	-0.0129793
8.44	110.06	5.128	99.784	-0.0130227
8.44	110.08	5.128	99.784	-0.0129751
8.44	110.10	5.128	99.784	-0.0132484
8.45	110.11	5.128	99.784	-0.0134311
8.45	110.13	5.128	99.783	-0.0133834
8.45	110.15	5.128	99.783	-0.0132435
8.45	110.16	5.128	99.783	-0.0130126
8.45	110.18	5.128	99.783	-0.0130554
8.45	110.20	5.128	99.782	-0.0130078
8.45	110.21	5.127	99.782	-0.0129139
8.46	110.23	5.127	99.782	-0.0128663
8.46	110.25	5.127	99.782	-0.0128645
8.46	110.26	5.127	99.782	-0.0129537
8.46	110.28	5.127	99.781	-0.0129074
8.46	110.30	5.127	99.781	-0.0129062
8.46	110.31	5.127	99.781	-0.0129508
8.47	110.33	5.127	99.781	-0.0128563
8.47	110.35	5.127	99.781	-0.0130357
8.47	110.36	5.127	99.780	-0.0131711
8.47	110.38	5.127	99.780	-0.0134437
8.47	110.40	5.127	99.780	-0.0134875
8.48	110.41	5.127	99.780	-0.0132577
8.48	110.43	5.127	99.779	-0.0133016
8.48	110.45	5.127	99.779	-0.0133004
8.48	110.46	5.127	99.779	-0.0132980
8.48	110.48	5.127	99.779	-0.0130196
8.48	110.50	5.127	99.779	-0.0127438
8.49	110.51	5.127	99.778	-0.0128351
8.49	110.53	5.127	99.778	-0.0129704
8.49	110.55	5.127	99.778	-0.0131507
8.49	110.56	5.127	99.778	-0.0131026
8.49	110.58	5.127	99.777	-0.0130095
8.49	110.60	5.127	99.777	-0.0130996
8.50	110.61	5.127	99.777	-0.0131441
8.50	110.63	5.127	99.777	-0.0130516
8.50	110.65	5.127	99.777	-0.0128697
8.50	110.66	5.127	99.776	-0.0128240
8.50	110.68	5.127	99.776	-0.0127310
8.50	110.70	5.127	99.776	-0.0131399
8.50	110.71	5.127	99.776	-0.0133656
8.51	110.73	5.127	99.775	-0.0133637
8.51	110.75	5.127	99.775	-0.0133631
8.51	110.76	5.127	99.775	-0.0131801
8.51	110.78	5.127	99.775	-0.0131789
8.51	110.80	5.127	99.775	-0.0132233
8.51	110.81	5.127	99.774	-0.0129929
8.52	110.83	5.127	99.774	-0.0130385
8.52	110.85	5.127	99.774	-0.0132209
8.52	110.86	5.127	99.774	-0.0131285
8.52	110.88	5.127	99.774	-0.0131267
8.52	110.90	5.127	99.773	-0.0129426
8.53	110.91	5.127	99.773	-0.0133072
8.53	110.93	5.127	99.773	-0.0137167
8.53	110.95	5.127	99.773	-0.0137617
8.53	110.96	5.127	99.772	-0.0137155
8.53	110.98	5.127	99.772	-0.0135326
8.53	111.00	5.127	99.772	-0.0135794
8.53	111.01	5.127	99.772	-0.0135794
8.54	111.03	5.127	99.771	-0.0135326
8.54	111.05	5.127	99.771	-0.0133497
8.54	111.06	5.127	99.771	-0.0133042
8.54	111.08	5.127	99.771	-0.0132149
8.54	111.10	5.127	99.771	-0.0131243
8.55	111.11	5.127	99.770	-0.0132592
8.55	111.13	5.127	99.770	-0.0135314
8.55	111.15	5.127	99.770	-0.0139407
8.55	111.16	5.127	99.770	-0.0143527
8.55	111.18	5.127	99.769	-0.0143098
8.55	111.20	5.127	99.769	-0.0139459
8.55	111.21	5.127	99.769	-0.0137636
8.56	111.23	5.127	99.769	-0.0135807
8.56	111.25	5.127	99.769	-0.0138085
8.56	111.27	5.127	99.768	-0.0139914
8.56	111.28	5.127	99.768	-0.0138547
8.56	111.30	5.127	99.768	-0.0137629
8.57	111.32	5.127	99.768	-0.0135338
8.57	111.33	5.127	99.767	-0.0134427
8.57	111.35	5.127	99.767	-0.0134427
8.57	111.37	5.127	99.767	-0.0135350
8.57	111.38	5.127	99.767	-0.0135825
8.57	111.40	5.127	99.766	-0.0134919
8.58	111.42	5.127	99.766	-0.0134014
8.58	111.43	5.127	99.766	-0.0133102
8.58	111.45	5.127	99.766	-0.0134476
8.58	111.47	5.127	99.766	-0.0134944
8.58	111.48	5.127	99.765	-0.0134501
8.58	111.50	5.127	99.765	-0.0134963
8.58	111.52	5.127	99.765	-0.0136799
8.59	111.53	5.127	99.765	-0.0139535
8.59	111.55	5.127	99.764	-0.0140447
8.59	111.57	5.127	99.764	-0.0140903
8.59	111.58	5.127	99.764	-0.0141359
8.59	111.60	5.127	99.764	-0.0144551
8.60	111.62	5.127	99.763	-0.0146388
8.60	111.63	5.127	99.763	-0.0148219
8.60	111.65	5.126	99.763	-0.0150043
8.60	111.67	5.126	99.763	-0.0150962
8.60	111.68	5.126	99.762	-0.0154618
8.60	111.70	5.126	99.762	-0.0152815
8.60	111.72	5.126	99.762	-0.0149635
8.61	111.73	5.126	99.762	-0.0146898
8.61	111.75	5.126	99.761	-0.0145999
8.61	111.77	5.126	99.761	-0.0148756
8.61	111.78	5.126	99.761	-0.0148777
8.61	111.80	5.126	99.761	-0.0147878
8.62	111.82	5.126	99.760	-0.0146978
8.62	111.83	5.126	99.760	-0.0147441
8.62	111.85	5.126	99.760	-0.0150194
8.62	111.87	5.126	99.760	-0.0152020
8.62	111.88	5.126	99.759	-0.0153376
8.62	111.90	5.126	99.759	-0.0152926
8.63	111.92	5.126	99.759	-0.0151564
8.63	111.93	5.126	99.759	-0.0150671
8.63	111.95	5.126	99.758	-0.0153452
8.63	111.97	5.126	99.758	-0.0155750
8.63	111.98	5.126	99.758	-0.0154380
8.63	112.00	5.126	99.758	-0.0152096
8.63	112.02	5.126	99.757	-0.0147965
8.64	112.03	5.126	99.757	-0.0146622
8.64	112.05	5.126	99.757	-0.0147099
8.64	112.07	5.126	99.757	-0.0148933
8.64	112.08	5.126	99.756	-0.0153066
8.64	112.10	5.126	99.756	-0.0154458
8.65	112.12	5.126	99.756	-0.0152201
8.65	112.13	5.126	99.756	-0.0148571
8.65	112.15	5.126	99.755	-0.0146299
8.65	112.17	5.126	99.755	-0.0149506
8.65	112.18	5.126	99.755	-0.0150448
8.65	112.20	5.126	99.755	-0.0150012
8.65	112.22	5.126	99.754	-0.0149104
8.66	112.23	5.126	99.754	-0.0146837
8.66	112.25	5.126	99.754	-0.0148202
8.66	112.27	5.126	99.754	-0.0148673
8.66	112.28	5.126	99.753	-0.0150988
8.66	112.30	5.126	99.753	-0.0150545
8.67	112.32	5.126	99.753	-0.0147826
8.67	112.33	5.126	99.753	-0.0146453
8.67	112.35	5.126	99.752	-0.0144636
8.67	112.37	5.126	99.752	-0.0143740
8.67	112.38	5.126	99.752	-0.0142386
8.67	112.40	5.126	99.752	-0.0140568
8.68	112.42	5.126	99.752	-0.0140123
8.68	112.43	5.126	99.751	-0.0139684
8.68	112.45	5.126	99.751	-0.0138329
8.68	112.47	5.126	99.751	-0.0137438
8.68	112.48	5.126	99.751	-0.0140206
8.68	112.50	5.126	99.750	-0.0140684
8.68	112.52	5.126	99.750	-0.0141155
8.69	112.53	5.126	99.750	-0.0140251
8.69	112.55	5.126	99.750	-0.0137978
8.69	112.57	5.126	99.749	-0.0140290
8.69	112.58	5.126	99.749	-0.0140303
8.69	112.60	5.126	99.749	-0.0141233
8.70	112.62	5.126	99.749	-0.0141711
8.70	112.63	5.126	99.748	-0.0142176
8.70	112.65	5.126	99.748	-0.0143571
8.70	112.67	5.126	99.748	-0.0143578
8.70	112.68	5.126	99.748	-0.0144974
8.70	112.70	5.126	99.748	-0.0146836
8.70	112.72	5.126	99.747	-0.0147747
8.71	112.73	5.126	99.747	-0.0145932
8.71	112.75	5.126	99.747	-0.0142739
8.71	112.77	5.126	99.747	-0.0143683
8.71	112.78	5.126	99.746	-0.0144641
8.71	112.80	5.126	99.746	-0.0144202
8.72	112.82	5.126	99.746	-0.0140548
8.72	112.83	5.126	99.746	-0.0137345
8.72	112.85	5.126	99.745	-0.0139654
8.72	112.87	5.126	99.745	-0.0141958
8.72	112.88	5.126	99.745	-0.0142890
8.72	112.90	5.126	99.745	-0.0143822
8.73	112.92	5.126	99.744	-0.0145680
8.73	112.93	5.126	99.744	-0.0148917
8.73	112.95	5.126	99.744	-0.0151689
8.73	112.97	5.126	99.744	-0.0151717
8.73	112.98	5.125	99.743	-0.0152651
8.73	113.00	5.125	99.743	-0.0153125
8.73	113.02	5.125	99.743	-0.0154051
8.74	113.03	5.125	99.743	-0.0154058
8.74	113.05	5.125	99.742	-0.0154999
8.74	113.07	5.125	99.742	-0.0156408
8.74	113.08	5.125	99.742	-0.0155050
8.74	113.10	5.125	99.742	-0.0154611
8.75	113.12	5.125	99.741	-0.0153705
8.75	113.13	5.125	99.741	-0.0152784
8.75	113.15	5.125	99.741	-0.0154625
8.75	113.17	5.125	99.741	-0.0155099
8.75	113.18	5.125	99.740	-0.0155106
8.75	113.20	5.125	99.740	-0.0156948
8.75	113.22	5.125	99.740	-0.0157401
8.76	113.23	5.125	99.740	-0.0160162
8.76	113.25	5.125	99.739	-0.0162471
8.76	113.27	5.125	99.739	-0.0161580
8.76	113.28	5.125	99.739	-0.0161602
8.76	113.30	5.125	99.739	-0.0162085
8.77	113.32	5.125	99.738	-0.0164848
8.77	113.33	5.125	99.738	-0.0168048
8.77	113.35	5.125	99.738	-0.0168516
8.77	113.36	5.125	99.737	-0.0168056
8.77	113.38	5.125	99.737	-0.0166690
8.77	113.40	5.125	99.737	-0.0166682
8.78	113.41	5.125	99.737	-0.0166206
8.78	113.43	5.125	99.736	-0.0165746
8.78	113.45	5.125	99.736	-0.0164365
8.78	113.46	5.125	99.736	-0.0164365
8.78	113.48	5.125	99.735	-0.0163904
8.78	113.50	5.125	99.735	-0.0162523
8.78	113.51	5.125	99.735	-0.0160681
8.79	113.53	5.125	99.735	-0.0158825
8.79	113.55	5.125	99.734	-0.0160659
8.79	113.56	5.125	99.734	-0.0160659
8.79	113.58	5.125	99.734	-0.0161127
8.79	113.60	5.125	99.734	-0.0159746
8.80	113.61	5.125	99.733	-0.0159739
8.80	113.63	5.125	99.733	-0.0162025
8.80	113.65	5.125	99.733	-0.0162025
8.80	113.66	5.125	99.733	-0.0162025
8.80	113.68	5.125	99.732	-0.0160630
8.80	113.70	5.125	99.732	-0.0158292
8.80	113.71	5.125	99.732	-0.0158248
8.81	113.73	5.125	99.731	-0.0158226
8.81	113.75	5.125	99.731	-0.0156365
8.81	113.76	5.125	99.731	-0.0155007
8.81	113.78	5.125	99.731	-0.0154080
8.81	113.80	5.125	99.730	-0.0153620
8.82	113.81	5.125	99.730	-0.0151773
8.82	113.83	5.125	99.730	-0.0149460
8.82	113.85	5.125	99.730	-0.0145780
8.82	113.86	5.125	99.729	-0.0144388
8.82	113.88	5.125	99.729	-0.0145301
8.82	113.90	5.125	99.729	-0.0144828
8.83	113.91	5.125	99.729	-0.0146193
8.83	113.93	5.125	99.728	-0.0148012
8.83	113.95	5.125	99.728	-0.0150290
8.83	113.96	5.125	99.728	-0.0152128
8.83	113.98	5.125	99.728	-0.0153040
8.83	113.99	5.125	99.727	-0.0155317
8.83	114.01	5.125	99.727	-0.0156667
8.84	114.03	5.125	99.727	-0.0157097
8.84	114.04	5.125	99.727	-0.0157542
8.84	114.06	5.125	99.726	-0.0157075
8.84	114.08	5.125	99.726	-0.0160735
8.84	114.09	5.125	99.726	-0.0163490
8.85	114.11	5.125	99.726	-0.0162572
8.85	114.13	5.125	99.725	-0.0161179
8.85	114.14	5.125	99.725	-0.0158402
8.85	114.16	5.125	99.725	-0.0159299
8.85	114.18	5.125	99.725	-0.0161594
8.85	114.19	5.125	99.724	-0.0164356
8.85	114.21	5.124	99.724	-0.0166651
8.86	114.23	5.124	99.724	-0.0166644
8.86	114.24	5.124	99.723	-0.0168006
8.86	114.26	5.124	99.723	-0.0169826
8.86	114.28	5.124	99.723	-0.0173474
8.86	114.29	5.124	99.723	-0.0175745
8.87	114.31	5.124	99.722	-0.0173909
8.87	114.33	5.124	99.722	-0.0171607
8.87	114.34	5.124	99.722	-0.0169305
8.87	114.36	5.124	99.721	-0.0167890
8.87	114.38	5.124	99.721	-0.0171077
8.87	114.39	5.124	99.721	-0.0172453
8.88	114.41	5.124	99.721	-0.0173805
8.88	114.43	5.124	99.720	-0.0172872
8.88	114.44	5.124	99.720	-0.0169655
8.88	114.46	5.124	99.720	-0.0169181
8.88	114.48	5.124	99.719	-0.0169647
8.88	114.49	5.124	99.719	-0.0172864
8.88	114.51	5.124	99.719	-0.0175615
8.89	114.53	5.124	99.719	-0.0176074
8.89	114.54	5.124	99.718	-0.0176058
8.89	114.56	5.124	99.718	-0.0175109
8.89	114.58	5.124	99.718	-0.0174634
8.89	114.59	5.124	99.717	-0.0176918
8.90	114.61	5.124	99.717	-0.0176886
8.90	114.63	5.124	99.717	-0.0180543
8.90	114.64	5.124	99.717	-0.0183276
8.90	114.66	5.124	99.716	-0.0184192
8.90	114.68	5.124	99.716	-0.0185109
8.90	114.69	5.124	99.716	-0.0184192
8.90	114.71	5.124	99.715	-0.0186483
8.91	114.73	5.124	99.715	-0.0187383
8.91	114.74	5.124	99.715	-0.0187867
8.91	114.76	5.124	99.714	-0.0185576
8.91	114.78	5.124	99.714	-0.0183301
8.91	114.79	5.124	99.714	-0.0182834
8.92	114.81	5.124	99.713	-0.0180527
8.92	114.83	5.124	99.713	-0.0179627
8.92	114.84	5.124	99.713	-0.0177344
8.92	114.86	5.124	99.713	-0.0174594
8.92	114.88	5.124	99.712	-0.0175503
8.92	114.89	5.124	99.712	-0.0174554
8.93	114.91	5.124	99.712	-0.0174546
8.93	114.93	5.124	99.711	-0.0173646
8.93	114.94	5.124	99.711	-0.0173662
8.93	114.96	5.124	99.711	-0.0174594
8.93	114.98	5.124	99.711	-0.0176403
8.93	114.99	5.124	99.710	-0.0178228
8.93	115.01	5.124	99.710	-0.0180068
8.94	115.03	5.124	99.710	-0.0184201
8.94	115.04	5.124	99.709	-0.0183310
8.94	115.06	5.124	99.709	-0.0182843
8.94	115.08	5.124	99.709	-0.0180535
8.94	115.09	5.124	99.708	-0.0180994
8.95	115.11	5.124	99.708	-0.0182343
8.95	115.13	5.124	99.708	-0.0184209
8.95	115.14	5.124	99.708	-0.0185609
8.95	115.16	5.124	99.707	-0.0186093
8.95	115.18	5.124	99.707	-0.0187486
8.95	115.19	5.124	99.707	-0.0186110
8.95	115.21	5.124	99.706	-0.0182919
8.96	115.23	5.124	99.706	-0.0181077
8.96	115.24	5.124	99.706	-0.0178793
8.96	115.26	5.124	99.705	-0.0179235
8.96	115.28	5.124	99.705	-0.0180610
8.96	115.29	5.124	99.705	-0.0181085
8.97	115.31	5.123	99.704	-0.0182468
8.97	115.33	5.123	99.704	-0.0180634
8.97	115.34	5.123	99.704	-0.0179267
8.97	115.36	5.123	99.704	-0.0175591
8.97	115.38	5.123	99.703	-0.0174232
8.97	115.39	5.123	99.703	-0.0172872
8.98	115.41	5.123	99.703	-0.0171947
8.98	115.43	5.123	99.702	-0.0171054
8.98	115.44	5.123	99.702	-0.0168753
8.98	115.46	5.123	99.702	-0.0166934
8.98	115.48	5.123	99.702	-0.0165100
8.98	115.49	5.123	99.701	-0.0166032
8.98	115.51	5.123	99.701	-0.0165581
8.99	115.53	5.123	99.701	-0.0166040
8.99	115.54	5.123	99.700	-0.0166063
8.99	115.56	5.123	99.700	-0.0165619
8.99	115.58	5.123	99.700	-0.0166116
8.99	115.59	5.123	99.700	-0.0164280
9.00	115.61	5.123	99.699	-0.0164717
9.00	115.63	5.123	99.699	-0.0166101
9.00	115.64	5.123	99.699	-0.0167018
9.00	115.66	5.123	99.699	-0.0166575
9.00	115.68	5.123	99.698	-0.0164732
9.00	115.69	5.123	99.698	-0.0163799
9.00	115.71	5.123	99.698	-0.0166108
9.01	115.73	5.123	99.697	-0.0168869
9.01	115.74	5.123	99.697	-0.0172097
9.01	115.76	5.123	99.697	-0.0172540
9.01	115.78	5.123	99.697	-0.0172991
9.01	115.79	5.123	99.696	-0.0173925
9.02	115.81	5.123	99.696	-0.0176694
9.02	115.82	5.123	99.696	-0.0179465
9.02	115.84	5.123	99.695	-0.0181309
9.02	115.86	5.123	99.695	-0.0183153
9.02	115.87	5.123	99.695	-0.0183162
9.02	115.89	5.123	99.695	-0.0184531
9.03	115.91	5.123	99.694	-0.0183587
9.03	115.92	5.123	99.694	-0.0183570
9.03	115.94	5.123	99.694	-0.0184488
9.03	115.96	5.123	99.693	-0.0184012
9.03	115.97	5.123	99.693	-0.0183545
9.03	115.99	5.123	99.693	-0.0181251
9.03	116.01	5.123	99.692	-0.0179883
9.04	116.02	5.123	99.692	-0.0178981
9.04	116.04	5.123	99.692	-0.0177145
9.04	116.06	5.123	99.691	-0.0176211
9.04	116.07	5.123	99.691	-0.0175286
9.04	116.09	5.123	99.691	-0.0176662
9.05	116.11	5.123	99.691	-0.0176195
9.05	116.12	5.123	99.690	-0.0176203
9.05	116.14	5.123	99.690	-0.0174336
9.05	116.16	5.123	99.690	-0.0173394
9.05	116.17	5.123	99.689	-0.0173845
9.05	116.19	5.123	99.689	-0.0176130
9.05	116.21	5.123	99.689	-0.0179358
9.06	116.22	5.123	99.689	-0.0182585
9.06	116.24	5.123	99.688	-0.0184429
9.06	116.26	5.123	99.688	-0.0183970
9.06	116.27	5.123	99.688	-0.0183503
9.06	116.29	5.123	99.687	-0.0181193
9.07	116.31	5.123	99.687	-0.0180734
9.07	116.32	5.123	99.687	-0.0181176
9.07	116.34	5.123	99.686	-0.0182544
9.07	116.36	5.123	99.686	-0.0184378
9.07	116.37	5.123	99.686	-0.0183911
9.07	116.39	5.123	99.686	-0.0182527
9.08	116.41	5.123	99.685	-0.0180667
9.08	116.42	5.122	99.685	-0.0178817
9.08	116.44	5.122	99.685	-0.0180651
9.08	116.46	5.122	99.684	-0.0181568
9.08	116.47	5.122	99.684	-0.0182468
9.08	116.49	5.122	99.684	-0.0182918
9.08	116.51	5.122	99.683	-0.0182443
9.09	116.52	5.122	99.683	-0.0181510
9.09	116.54	5.122	99.683	-0.0180585
9.09	116.56	5.122	99.683	-0.0179635
9.09	116.57	5.122	99.682	-0.0180985
9.09	116.59	5.122	99.682	-0.0182351
9.10	116.61	5.122	99.682	-0.0182360
9.10	116.62	5.122	99.681	-0.0181910
9.10	116.64	5.122	99.681	-0.0179152
9.10	116.66	5.122	99.681	-0.0179111
9.10	116.67	5.122	99.680	-0.0178629
9.10	116.69	5.122	99.680	-0.0177255
9.10	116.71	5.122	99.680	-0.0175873
9.11	116.72	5.122	99.680	-0.0174491
9.11	116.74	5.122	99.679	-0.0173567
9.11	116.76	5.122	99.679	-0.0172169
9.11	116.77	5.122	99.679	-0.0169856
9.11	116.79	5.122	99.678	-0.0168910
9.12	116.81	5.122	99.678	-0.0172556
9.12	116.82	5.122	99.678	-0.0175768
9.12	116.84	5.122	99.677	-0.0176699
9.12	116.86	5.122	99.677	-0.0176699
9.12	116.87	5.122	99.677	-0.0178057
9.12	116.89	5.122	99.677	-0.0180337
9.13	116.91	5.122	99.676	-0.0182151
9.13	116.92	5.122	99.676	-0.0184439
9.13	116.94	5.122	99.676	-0.0184897
9.13	116.96	5.122	99.675	-0.0190372
9.13	116.97	5.122	99.675	-0.0191736
9.13	116.99	5.122	99.675	-0.0190803
9.13	117.01	5.122	99.674	-0.0190803
9.14	117.02	5.122	99.674	-0.0187143
9.14	117.04	5.122	99.674	-0.0184855
9.14	117.06	5.122	99.673	-0.0182109
9.14	117.07	5.122	99.673	-0.0176619
9.14	117.09	5.122	99.673	-0.0173873
9.15	117.11	5.122	99.673	-0.0172027
9.15	117.12	5.122	99.672	-0.0167902
9.15	117.14	5.122	99.672	-0.0166530
9.15	117.16	5.122	99.672	-0.0162419
9.15	117.17	5.122	99.672	-0.0162877
9.15	117.19	5.122	99.671	-0.0163784
9.15	117.21	5.122	99.671	-0.0164242
9.16	117.22	5.122	99.671	-0.0163350
9.16	117.24	5.122	99.670	-0.0161084
9.16	117.26	5.122	99.670	-0.0161999
9.16	117.27	5.122	99.670	-0.0167468
9.16	117.29	5.122	99.670	-0.0173408
9.17	117.31	5.122	99.669	-0.0177975
9.17	117.32	5.122	99.669	-0.0181178
9.17	117.34	5.122	99.669	-0.0183931
9.17	117.36	5.122	99.668	-0.0189870
9.17	117.37	5.122	99.668	-0.0193073
9.17	117.39	5.122	99.668	-0.0195352
9.18	117.41	5.122	99.667	-0.0196249
9.18	117.42	5.122	99.667	-0.0197146
9.18	117.44	5.122	99.667	-0.0196222
9.18	117.46	5.122	99.666	-0.0196679
9.18	117.47	5.122	99.666	-0.0195773
9.18	117.49	5.122	99.666	-0.0199909
9.18	117.51	5.121	99.665	-0.0203550
9.19	117.52	5.121	99.665	-0.0202625
9.19	117.54	5.121	99.665	-0.0201711
9.19	117.56	5.121	99.664	-0.0198518
9.19	117.57	5.121	99.664	-0.0198079
9.19	117.59	5.121	99.664	-0.0199890
9.20	117.61	5.121	99.663	-0.0200339
9.20	117.62	5.121	99.663	-0.0198509
9.20	117.64	5.121	99.663	-0.0198957
9.20	117.66	5.121	99.662	-0.0198034
9.20	117.67	5.121	99.662	-0.0199415
9.20	117.69	5.121	99.662	-0.0199890
9.20	117.71	5.121	99.661	-0.0199003
9.21	117.72	5.121	99.661	-0.0199909
9.21	117.74	5.121	99.661	-0.0201272
9.21	117.76	5.121	99.660	-0.0200823
9.21	117.77	5.121	99.660	-0.0199918
9.21	117.79	5.121	99.660	-0.0199487
9.22	117.81	5.121	99.659	-0.0200393
9.22	117.82	5.121	99.659	-0.0204511
9.22	117.84	5.121	99.659	-0.0206332
9.22	117.86	5.121	99.658	-0.0208124
9.22	117.87	5.121	99.658	-0.0211773
9.22	117.89	5.121	99.658	-0.0215432
9.23	117.91	5.121	99.657	-0.0218207
9.23	117.92	5.121	99.657	-0.0219132
9.23	117.94	5.121	99.657	-0.0218207
9.23	117.96	5.121	99.656	-0.0217759
9.23	117.97	5.121	99.656	-0.0217282
9.23	117.99	5.121	99.656	-0.0215919
9.23	118.01	5.121	99.655	-0.0215910
9.24	118.02	5.121	99.655	-0.0218187
9.24	118.04	5.121	99.654	-0.0220037
9.24	118.06	5.121	99.654	-0.0220952
9.24	118.07	5.121	99.654	-0.0220494
9.24	118.09	5.121	99.653	-0.0217749
9.25	118.11	5.121	99.653	-0.0216834
9.25	118.12	5.121	99.653	-0.0215919
9.25	118.14	5.121	99.652	-0.0215462
9.25	118.16	5.121	99.652	-0.0213175
9.25	118.17	5.121	99.652	-0.0209973
9.25	118.19	5.121	99.651	-0.0209515
9.25	118.21	5.121	99.651	-0.0209992
9.26	118.22	5.121	99.650	-0.0212747
9.26	118.24	5.121	99.650	-0.0211851
9.26	118.26	5.121	99.650	-0.0207733
9.26	118.27	5.121	99.649	-0.0204072
9.26	118.29	5.121	99.649	-0.0199973
9.27	118.31	5.121	99.649	-0.0196303
9.27	118.32	5.121	99.648	-0.0194024
9.27	118.34	5.121	99.648	-0.0190820
9.27	118.36	5.121	99.648	-0.0187168
9.27	118.37	5.121	99.647	-0.0185829
9.27	118.39	5.121	99.647	-0.0182193
9.28	118.41	5.121	99.647	-0.0180828
9.28	118.42	5.121	99.647	-0.0177615
9.28	118.44	5.121	99.646	-0.0173945
9.28	118.46	5.120	99.646	-0.0172122
9.28	118.47	5.120	99.646	-0.0169856
9.28	118.49	5.120	99.645	-0.0171245
9.28	118.51	5.120	99.645	-0.0173519
9.29	118.52	5.120	99.645	-0.0176732
9.29	118.54	5.120	99.645	-0.0177182
9.29	118.56	5.120	99.644	-0.0176740
9.29	118.57	5.120	99.644	-0.0175840
9.29	118.59	5.120	99.644	-0.0176748
9.30	118.61	5.120	99.643	-0.0179520
9.30	118.62	5.120	99.643	-0.0179970
9.30	118.64	5.120	99.643	-0.0179970
9.30	118.66	5.120	99.642	-0.0178604
9.30	118.67	5.120	99.642	-0.0177238
9.30	118.69	5.120	99.642	-0.0177279
9.30	118.71	5.120	99.642	-0.0178694
9.31	118.72	5.120	99.641	-0.0181026
9.31	118.74	5.120	99.641	-0.0183343
9.31	118.76	5.120	99.641	-0.0183802
9.31	118.77	5.120	99.640	-0.0184252
9.31	118.79	5.120	99.640	-0.0187001
9.32	118.81	5.120	99.640	-0.0190677
9.32	118.82	5.120	99.639	-0.0195296
9.32	118.84	5.120	99.639	-0.0197157
9.32	118.86	5.120	99.639	-0.0196267
9.32	118.87	5.120	99.638	-0.0194945
9.32	118.89	5.120	99.638	-0.0196339
9.33	118.91	5.120	99.638	-0.0198651
9.33	118.92	5.120	99.637	-0.0202331
9.33	118.94	5.120	99.637	-0.0204157
9.33	118.96	5.120	99.637	-0.0203258
9.33	118.97	5.120	99.636	-0.0202836
9.33	118.99	5.120	99.636	-0.0201955
9.33	119.01	5.120	99.636	-0.0201083
9.34	119.02	5.120	99.635	-0.0200661
9.34	119.04	5.120	99.635	-0.0202507
9.34	119.06	5.120	99.635	-0.0204803
9.34	119.07	5.120	99.634	-0.0207128
9.34	119.09	5.120	99.634	-0.0205750
9.35	119.11	5.120	99.634	-0.0203932
9.35	119.12	5.120	99.633	-0.0205778
9.35	119.14	5.120	99.633	-0.0209462
9.35	119.16	5.120	99.633	-0.0214105
9.35	119.17	5.120	99.632	-0.0215054
9.35	119.19	5.120	99.632	-0.0212776
9.35	119.21	5.120	99.632	-0.0212795
9.36	119.22	5.120	99.631	-0.0215563
9.36	119.24	5.120	99.631	-0.0220179
9.36	119.26	5.120	99.631	-0.0225256
9.36	119.27	5.120	99.630	-0.0227586
9.36	119.29	5.120	99.630	-0.0228077
9.37	119.31	5.120	99.629	-0.0229478
9.37	119.32	5.120	99.629	-0.0230900
9.37	119.34	5.120	99.629	-0.0232761
9.37	119.36	5.120	99.628	-0.0235586
9.37	119.37	5.120	99.628	-0.0236999
9.37	119.39	5.120	99.628	-0.0239333
9.38	119.41	5.120	99.627	-0.0239838
9.38	119.42	5.119	99.627	-0.0238468
9.38	119.44	5.119	99.626	-0.0237591
9.38	119.45	5.119	99.626	-0.0236242
9.38	119.47	5.119	99.626	-0.0236297
9.38	119.49	5.119	99.625	-0.0235869
9.38	119.50	5.119	99.625	-0.0235890
9.39	119.52	5.119	99.624	-0.0239159
9.39	119.54	5.119	99.624	-0.0242385
9.39	119.55	5.119	99.624	-0.0241958
9.39	119.57	5.119	99.623	-0.0240114
9.39	119.59	5.119	99.623	-0.0236899
9.40	119.60	5.119	99.622	-0.0235560
9.40	119.62	5.119	99.622	-0.0235110
9.40	119.64	5.119	99.622	-0.0234670
9.40	119.65	5.119	99.621	-0.0235131
9.40	119.67	5.119	99.621	-0.0238337
9.40	119.69	5.119	99.620	-0.0238326
9.40	119.70	5.119	99.620	-0.0236504
9.41	119.72	5.119	99.620	-0.0237008
9.41	119.74	5.119	99.619	-0.0237063
9.41	119.75	5.119	99.619	-0.0238469
9.41	119.77	5.119	99.618	-0.0237063
9.41	119.79	5.119	99.618	-0.0234746
9.42	119.80	5.119	99.618	-0.0234285
9.42	119.82	5.119	99.617	-0.0235218
9.42	119.84	5.119	99.617	-0.0234339
9.42	119.85	5.119	99.617	-0.0233910
9.42	119.87	5.119	99.616	-0.0233020
9.42	119.89	5.119	99.616	-0.0233020
9.43	119.90	5.119	99.615	-0.0233910
9.43	119.92	5.119	99.615	-0.0234382
9.43	119.93	5.119	99.615	-0.0235327
9.43	119.95	5.119	99.614	-0.0236304
9.43	119.97	5.119	99.614	-0.0237711
9.43	119.98	5.119	99.613	-0.0238128
9.43	120.00	5.119	99.613	-0.0237667
9.44	120.02	5.119	99.613	-0.0236250
9.44	120.03	5.119	99.612	-0.0235348
9.44	120.05	5.119	99.612	-0.0238139
9.44	120.07	5.119	99.611	-0.0239490
9.44	120.08	5.119	99.611	-0.0238545
9.45	120.10	5.119	99.611	-0.0236645
9.45	120.12	5.119	99.610	-0.0232934
9.45	120.13	5.119	99.610	-0.0232934
9.45	120.15	5.119	99.609	-0.0232033
9.45	120.17	5.119	99.609	-0.0230659
9.45	120.18	5.119	99.609	-0.0231121
9.45	120.20	5.119	99.608	-0.0231089
9.46	120.22	5.119	99.608	-0.0233824
9.46	120.23	5.119	99.608	-0.0235186
9.46	120.25	5.118	99.607	-0.0234703
9.46	120.27	5.118	99.607	-0.0233770
9.46	120.28	5.118	99.606	-0.0229599
9.47	120.30	5.118	99.606	-0.0224988
9.47	120.32	5.118	99.606	-0.0221761
9.47	120.33	5.118	99.605	-0.0220839
9.47	120.35	5.118	99.605	-0.0220819
9.47	120.36	5.118	99.605	-0.0223093
9.47	120.38	5.118	99.604	-0.0221700
9.48	120.40	5.118	99.604	-0.0219385
9.48	120.41	5.118	99.603	-0.0217081
9.48	120.43	5.118	99.603	-0.0215208
9.48	120.45	5.118	99.603	-0.0216560
9.48	120.46	5.118	99.602	-0.0216079
9.48	120.48	5.118	99.602	-0.0215158
9.48	120.50	5.118	99.602	-0.0212854
9.49	120.51	5.118	99.601	-0.0212835
9.49	120.53	5.118	99.601	-0.0215109
9.49	120.55	5.118	99.601	-0.0216881
9.49	120.56	5.118	99.600	-0.0216841
9.49	120.58	5.118	99.600	-0.0216801
9.50	120.60	5.118	99.600	-0.0214480
9.50	120.61	5.118	99.599	-0.0213089
9.50	120.63	5.118	99.599	-0.0213970
9.50	120.65	5.118	99.598	-0.0215321
9.50	120.66	5.118	99.598	-0.0218031
9.50	120.68	5.118	99.598	-0.0218461
9.50	120.70	5.118	99.597	-0.0216162
9.51	120.71	5.118	99.597	-0.0212932
9.51	120.73	5.118	99.597	-0.0212942
9.51	120.75	5.118	99.596	-0.0213803
9.51	120.76	5.118	99.596	-0.0217422
9.51	120.78	5.118	99.596	-0.0218740
9.52	120.80	5.118	99.595	-0.0219159
9.52	120.81	5.118	99.595	-0.0220997
9.52	120.83	5.118	99.595	-0.0223274
9.52	120.85	5.118	99.594	-0.0227398
9.52	120.86	5.118	99.594	-0.0227815
9.52	120.88	5.118	99.593	-0.0228243
9.53	120.90	5.118	99.593	-0.0227273
9.53	120.91	5.118	99.593	-0.0227241
9.53	120.93	5.118	99.592	-0.0228139
9.53	120.95	5.118	99.592	-0.0228577
9.53	120.96	5.118	99.591	-0.0231320
9.53	120.98	5.118	99.591	-0.0234052
9.53	121.00	5.118	99.591	-0.0236784
9.54	121.01	5.118	99.590	-0.0240400
9.54	121.03	5.118	99.590	-0.0241251
9.54	121.05	5.118	99.590	-0.0241196
9.54	121.06	5.118	99.589	-0.0240235
9.54	121.08	5.118	99.589	-0.0240224
9.55	121.09	5.118	99.588	-0.0242035
9.55	121.11	5.118	99.588	-0.0243388
9.55	121.13	5.117	99.588	-0.0245646
9.55	121.14	5.117	99.587	-0.0245590
9.55	121.16	5.117	99.587	-0.0246472
9.55	121.18	5.117	99.586	-0.0245076
9.55	121.19	5.117	99.586	-0.0240014
9.56	121.21	5.117	99.585	-0.0234485
9.56	121.23	5.117	99.585	-0.0229416
9.56	121.24	5.117	99.585	-0.0230311
9.56	121.26	5.117	99.584	-0.0233953
9.56	121.28	5.117	99.584	-0.0238520
9.57	121.29	5.117	99.584	-0.0243992
9.57	121.31	5.117	99.583	-0.0249462
9.57	121.33	5.117	99.583	-0.0260413
9.57	121.34	5.117	99.582	-0.0271359
9.57	121.36	5.117	99.582	-0.0281858
9.57	121.38	5.117	99.581	-0.0290525
9.58	121.39	5.117	99.581	-0.0296432
9.58	121.41	5.117	99.580	-0.0301880
9.58	121.43	5.117	99.580	-0.0301852
9.58	121.44	5.117	99.579	-0.0296794
9.58	121.46	5.117	99.579	-0.0288522
9.58	121.48	5.117	99.578	-0.0278883
9.58	121.49	5.117	99.578	-0.0271086
9.59	121.51	5.117	99.577	-0.0262833
9.59	121.53	5.117	99.577	-0.0252765
9.59	121.55	5.117	99.577	-0.0244036
9.59	121.56	5.117	99.576	-0.0235342
9.59	121.58	5.117	99.576	-0.0229381
9.60	121.60	5.117	99.575	-0.0224812
9.60	121.61	5.117	99.575	-0.0223420
9.60	121.63	5.117	99.575	-0.0224760
9.60	121.65	5.117	99.574	-0.0224750
9.60	121.66	5.117	99.574	-0.0221979
9.60	121.68	5.117	99.574	-0.0215614
9.60	121.70	5.117	99.573	-0.0213339
9.61	121.71	5.117	99.573	-0.0214720
9.61	121.73	5.117	99.573	-0.0217014
9.61	121.75	5.117	99.572	-0.0219715
9.61	121.76	5.117	99.572	-0.0219228
9.61	121.78	5.117	99.571	-0.0217828
9.62	121.80	5.117	99.571	-0.0215545
9.62	121.81	5.117	99.571	-0.0211901
9.62	121.83	5.117	99.570	-0.0210074
9.62	121.85	5.117	99.570	-0.0210084
9.62	121.86	5.117	99.570	-0.0210988
9.62	121.88	5.117	99.569	-0.0210531
9.63	121.90	5.117	99.569	-0.0209151
9.63	121.91	5.117	99.569	-0.0209113
9.63	121.93	5.116	99.568	-0.0208172
9.63	121.95	5.116	99.568	-0.0208162
9.63	121.96	5.116	99.568	-0.0207240
9.63	121.98	5.116	99.567	-0.0206327
9.63	122.00	5.116	99.567	-0.0207706
9.64	122.01	5.116	99.566	-0.0208172
9.64	122.03	5.116	99.566	-0.0211396
9.64	122.05	5.116	99.566	-0.0213660
9.64	122.06	5.116	99.565	-0.0216379
9.64	122.08	5.116	99.565	-0.0219554
9.65	122.10	5.116	99.565	-0.0221370
9.65	122.11	5.116	99.564	-0.0225053
9.65	122.13	5.116	99.564	-0.0226432
9.65	122.15	5.116	99.564	-0.0226899
9.65	122.16	5.116	99.563	-0.0227802
9.65	122.18	5.116	99.563	-0.0228684
9.65	122.20	5.116	99.562	-0.0230488
9.66	122.21	5.116	99.562	-0.0230509
9.66	122.23	5.116	99.562	-0.0230520
9.66	122.25	5.116	99.561	-0.0231433
9.66	122.26	5.116	99.561	-0.0230966
9.66	122.28	5.116	99.560	-0.0230509
9.67	122.30	5.116	99.560	-0.0229151
9.67	122.31	5.116	99.560	-0.0230064
9.67	122.33	5.116	99.559	-0.0232813
9.67	122.35	5.116	99.559	-0.0237346
9.67	122.36	5.116	99.559	-0.0240986
9.67	122.38	5.116	99.558	-0.0243279
9.68	122.40	5.116	99.558	-0.0245105
9.68	122.41	5.116	99.557	-0.0246497
9.68	122.43	5.116	99.557	-0.0250616
9.68	122.45	5.116	99.556	-0.0255626
9.68	122.46	5.116	99.556	-0.0257908
9.68	122.48	5.116	99.556	-0.0256984
9.68	122.50	5.116	99.555	-0.0253765
9.69	122.51	5.116	99.555	-0.0252853
9.69	122.53	5.116	99.554	-0.0257440
9.69	122.55	5.116	99.554	-0.0262040
9.69	122.56	5.116	99.553	-0.0266186
9.69	122.58	5.116	99.553	-0.0266186
9.70	122.60	5.116	99.553	-0.0264780
9.70	122.61	5.116	99.552	-0.0263398
9.70	122.63	5.116	99.552	-0.0262473
9.70	122.65	5.116	99.551	-0.0262473
9.70	122.66	5.116	99.551	-0.0260635
9.70	122.68	5.116	99.550	-0.0260612
9.70	122.70	5.116	99.550	-0.0261092
9.71	122.71	5.116	99.550	-0.0262930
9.71	122.73	5.116	99.549	-0.0264780
9.71	122.75	5.115	99.549	-0.0266606
9.71	122.76	5.115	99.548	-0.0267519
9.71	122.78	5.115	99.548	-0.0268432
9.72	122.80	5.115	99.547	-0.0267951
9.72	122.82	5.115	99.547	-0.0267026
9.72	122.83	5.115	99.546	-0.0267026
9.72	122.85	5.115	99.546	-0.0266125
9.72	122.87	5.115	99.546	-0.0264780
9.72	122.88	5.115	99.545	-0.0264347
9.73	122.90	5.115	99.545	-0.0264816
9.73	122.92	5.115	99.544	-0.0263470
9.73	122.93	5.115	99.544	-0.0261187
9.73	122.95	5.115	99.543	-0.0259337
9.73	122.97	5.115	99.543	-0.0258412
9.73	122.98	5.115	99.542	-0.0259302
9.73	123.00	5.115	99.542	-0.0259758
9.74	123.02	5.115	99.542	-0.0259302
9.74	123.03	5.115	99.541	-0.0258389
9.74	123.05	5.115	99.541	-0.0257499
9.74	123.07	5.115	99.540	-0.0257511
9.74	123.08	5.115	99.540	-0.0260274
9.75	123.10	5.115	99.539	-0.0262076
9.75	123.12	5.115	99.539	-0.0259782
9.75	123.13	5.115	99.539	-0.0255216
9.75	123.15	5.115	99.538	-0.0249726
9.75	123.17	5.115	99.538	-0.0248368
9.75	123.18	5.115	99.537	-0.0246976
9.75	123.20	5.115	99.537	-0.0246519
9.76	123.22	5.115	99.536	-0.0245149
9.76	123.23	5.115	99.536	-0.0242388
9.76	123.25	5.115	99.536	-0.0240573
9.76	123.27	5.115	99.535	-0.0241932
9.76	123.28	5.115	99.535	-0.0243758
9.77	123.30	5.115	99.534	-0.0246942
9.77	123.32	5.115	99.534	-0.0248288
9.77	123.33	5.115	99.534	-0.0246919
9.77	123.35	5.115	99.533	-0.0247398
9.77	123.37	5.115	99.533	-0.0248345
9.77	123.38	5.115	99.532	-0.0251118
9.78	123.40	5.115	99.532	-0.0252991
9.78	123.42	5.115	99.532	-0.0252523
9.78	123.43	5.115	99.531	-0.0250685
9.78	123.45	5.115	99.531	-0.0251587
9.78	123.47	5.115	99.530	-0.0252945
9.78	123.48	5.115	99.530	-0.0256644
9.78	123.50	5.114	99.529	-0.0257113
9.79	123.52	5.114	99.529	-0.0257113
9.79	123.53	5.114	99.529	-0.0256644
9.79	123.55	5.114	99.528	-0.0252968
9.79	123.57	5.114	99.528	-0.0253425
9.79	123.58	5.114	99.527	-0.0255251
9.80	123.60	5.114	99.527	-0.0259817
9.80	123.62	5.114	99.526	-0.0263038
9.80	123.63	5.114	99.526	-0.0262593
9.80	123.65	5.114	99.526	-0.0262136
9.80	123.67	5.114	99.525	-0.0261668
9.80	123.68	5.114	99.525	-0.0262557
9.80	123.70	5.114	99.524	-0.0265297
9.81	123.72	5.114	99.524	-0.0266691
9.81	123.73	5.114	99.523	-0.0266728
9.81	123.75	5.114	99.523	-0.0266307
9.81	123.77	5.114	99.522	-0.0264048
9.81	123.78	5.114	99.522	-0.0264023
9.82	123.80	5.114	99.522	-0.0264468
9.82	123.82	5.114	99.521	-0.0260357
9.82	123.83	5.114	99.521	-0.0255802
9.82	123.85	5.114	99.520	-0.0250343
9.82	123.87	5.114	99.520	-0.0244861
9.82	123.88	5.114	99.519	-0.0243947
9.83	123.90	5.114	99.519	-0.0242120
9.83	123.92	5.114	99.519	-0.0240270
9.83	123.93	5.114	99.518	-0.0240259
9.83	123.95	5.114	99.518	-0.0237062
9.83	123.97	5.114	99.517	-0.0234332
9.83	123.98	5.114	99.517	-0.0233004
9.83	124.00	5.114	99.517	-0.0232101
9.84	124.02	5.114	99.516	-0.0235300
9.84	124.03	5.114	99.516	-0.0237595
9.84	124.05	5.114	99.515	-0.0237149
9.84	124.07	5.114	99.515	-0.0236246
9.84	124.08	5.114	99.515	-0.0233972
9.85	124.10	5.114	99.514	-0.0234885
9.85	124.12	5.114	99.514	-0.0238574
9.85	124.13	5.114	99.514	-0.0241828
9.85	124.15	5.114	99.513	-0.0242776
9.85	124.17	5.114	99.513	-0.0241862
9.85	124.18	5.114	99.512	-0.0239108
9.85	124.20	5.114	99.512	-0.0238650
9.86	124.22	5.114	99.512	-0.0238661
9.86	124.23	5.114	99.511	-0.0236397
9.86	124.25	5.114	99.511	-0.0235047
9.86	124.27	5.114	99.510	-0.0232771
9.86	124.29	5.113	99.510	-0.0232335
9.87	124.30	5.113	99.510	-0.0233271
9.87	124.32	5.113	99.509	-0.0234196
9.87	124.34	5.113	99.509	-0.0235590
9.87	124.35	5.113	99.508	-0.0238814
9.87	124.37	5.113	99.508	-0.0241570
9.87	124.39	5.113	99.508	-0.0244795
9.88	124.40	5.113	99.507	-0.0247083
9.88	124.42	5.113	99.507	-0.0250308
9.88	124.44	5.113	99.506	-0.0255812
9.88	124.45	5.113	99.506	-0.0260412
9.88	124.47	5.113	99.505	-0.0264555
9.88	124.49	5.113	99.505	-0.0264567
9.88	124.50	5.113	99.505	-0.0265098
9.89	124.52	5.113	99.504	-0.0266471
9.89	124.54	5.113	99.504	-0.0267399
9.89	124.55	5.113	99.503	-0.0270592
9.89	124.57	5.113	99.503	-0.0270580
9.89	124.59	5.113	99.502	-0.0268773
9.90	124.60	5.113	99.502	-0.0267882
9.90	124.62	5.113	99.501	-0.0264713
9.90	124.64	5.113	99.501	-0.0263833
9.90	124.65	5.113	99.501	-0.0262917
9.90	124.67	5.113	99.500	-0.0263845
9.90	124.69	5.113	99.500	-0.0265255
9.90	124.70	5.113	99.499	-0.0265304
9.91	124.72	5.113	99.499	-0.0264870
9.91	124.74	5.113	99.498	-0.0263484
9.91	124.75	5.113	99.498	-0.0264858
9.91	124.77	5.113	99.497	-0.0266728
9.91	124.78	5.113	99.497	-0.0268164
9.92	124.80	5.113	99.497	-0.0267743
9.92	124.82	5.113	99.496	-0.0267792
9.92	124.83	5.113	99.496	-0.0266911
9.92	124.85	5.113	99.495	-0.0265547
9.92	124.87	5.113	99.495	-0.0265535
9.92	124.88	5.113	99.494	-0.0263689
9.93	124.90	5.113	99.494	-0.0262808
9.93	124.92	5.113	99.493	-0.0260587
9.93	124.93	5.113	99.493	-0.0261540
9.93	124.95	5.113	99.493	-0.0264740
9.93	124.97	5.113	99.492	-0.0267505
9.93	124.98	5.113	99.492	-0.0270283
9.93	125.00	5.113	99.491	-0.0268509
9.94	125.02	5.113	99.491	-0.0265779
9.94	125.03	5.112	99.490	-0.0265320
9.94	125.05	5.112	99.490	-0.0265803
9.94	125.07	5.112	99.490	-0.0271759
9.94	125.08	5.112	99.489	-0.0277281
9.95	125.10	5.112	99.489	-0.0279576
9.95	125.12	5.112	99.488	-0.0281399
9.95	125.13	5.112	99.488	-0.0279602
9.95	125.15	5.112	99.487	-0.0280992
9.95	125.17	5.112	99.487	-0.0281005
9.95	125.18	5.112	99.486	-0.0283339
9.95	125.20	5.112	99.486	-0.0286108
9.96	125.22	5.112	99.485	-0.0288417
9.96	125.23	5.112	99.485	-0.0289349
9.96	125.25	5.112	99.484	-0.0290241
9.96	125.27	5.112	99.484	-0.0290727
9.96	125.28	5.112	99.483	-0.0290767
9.97	125.30	5.112	99.483	-0.0288484
9.97	125.32	5.112	99.482	-0.0285767
9.97	125.33	5.112	99.482	-0.0282564
9.97	125.35	5.112	99.481	-0.0281224
9.97	125.37	5.112	99.481	-0.0281250
9.97	125.38	5.112	99.481	-0.0281684
9.98	125.40	5.112	99.480	-0.0284428
9.98	125.42	5.112	99.480	-0.0284402
9.98	125.43	5.112	99.479	-0.0284861
9.98	125.45	5.112	99.479	-0.0282590
9.98	125.47	5.112	99.478	-0.0281224
9.98	125.48	5.112	99.478	-0.0281276
9.98	125.50	5.112	99.477	-0.0282668
9.99	125.52	5.112	99.477	-0.0283127
9.99	125.53	5.112	99.476	-0.0282681
9.99	125.55	5.112	99.476	-0.0278531
9.99	125.57	5.112	99.475	-0.0274420
9.99	125.58	5.112	99.475	-0.0275364
10.00	125.60	5.112	99.474	-0.0276781
10.00	125.62	5.112	99.474	-0.0282798
10.00	125.63	5.112	99.474	-0.0286936
10.00	125.65	5.112	99.473	-0.0290116
10.00	125.67	5.112	99.473	-0.0296078
10.00	125.68	5.112	99.472	-0.0298391
10.00	125.70	5.112	99.472	-0.0303002
10.01	125.72	5.111	99.471	-0.0305775
10.01	125.73	5.111	99.471	-0.0307586
10.01	125.75	5.111	99.470	-0.0308966
10.01	125.77	5.111	99.470	-0.0305287
10.01	125.78	5.111	99.469	-0.0304828
10.02	125.80	5.111	99.469	-0.0305287
10.02	125.81	5.111	99.468	-0.0304799
10.02	125.83	5.111	99.468	-0.0305245
10.02	125.85	5.111	99.467	-0.0301999
10.02	125.86	5.111	99.467	-0.0298322
10.02	125.88	5.111	99.466	-0.0297890
10.03	125.90	5.111	99.466	-0.0297417
10.03	125.91	5.111	99.465	-0.0299242
10.03	125.93	5.111	99.465	-0.0301011
10.03	125.95	5.111	99.464	-0.0300051
10.03	125.96	5.111	99.464	-0.0299563
10.03	125.98	5.111	99.463	-0.0298672
10.03	126.00	5.111	99.463	-0.0299605
10.04	126.01	5.111	99.462	-0.0303741
10.04	126.03	5.111	99.462	-0.0308350
10.04	126.05	5.111	99.461	-0.0309226
10.04	126.06	5.111	99.461	-0.0307402
10.04	126.08	5.111	99.460	-0.0302780
10.05	126.10	5.111	99.460	-0.0302752
10.05	126.11	5.111	99.459	-0.0307332
10.05	126.13	5.111	99.458	-0.0310950
10.05	126.15	5.111	99.458	-0.0311854
10.05	126.16	5.111	99.457	-0.0309529
10.05	126.18	5.111	99.457	-0.0307177
10.05	126.20	5.111	99.456	-0.0304853
10.06	126.21	5.111	99.456	-0.0304825
10.06	126.23	5.111	99.455	-0.0305757
10.06	126.25	5.111	99.455	-0.0308053
10.06	126.26	5.111	99.454	-0.0310305
10.06	126.28	5.111	99.454	-0.0309803
10.07	126.30	5.111	99.453	-0.0306534
10.07	126.31	5.111	99.453	-0.0305603
10.07	126.33	5.111	99.452	-0.0302391
10.07	126.35	5.111	99.452	-0.0300569
10.07	126.36	5.110	99.451	-0.0299651
10.07	126.38	5.110	99.451	-0.0297802
10.08	126.40	5.110	99.450	-0.0299151
10.08	126.41	5.110	99.450	-0.0297316
10.08	126.43	5.110	99.449	-0.0295939
10.08	126.45	5.110	99.449	-0.0293618
10.08	126.46	5.110	99.448	-0.0292229
10.08	126.48	5.110	99.448	-0.0291258
10.08	126.50	5.110	99.447	-0.0292135
10.09	126.51	5.110	99.447	-0.0295331
10.09	126.53	5.110	99.446	-0.0298528
10.09	126.55	5.110	99.446	-0.0304462
10.09	126.56	5.110	99.445	-0.0308532
10.09	126.58	5.110	99.445	-0.0310294
10.10	126.60	5.110	99.444	-0.0311182
10.10	126.61	5.110	99.444	-0.0311211
10.10	126.63	5.110	99.443	-0.0314892
10.10	126.65	5.110	99.443	-0.0319017
10.10	126.66	5.110	99.442	-0.0318515
10.10	126.68	5.110	99.442	-0.0315722
10.10	126.70	5.110	99.441	-0.0312972
10.11	126.71	5.110	99.441	-0.0310237
10.11	126.73	5.110	99.440	-0.0309321
10.11	126.75	5.110	99.440	-0.0307474
10.11	126.76	5.110	99.439	-0.0306071
10.11	126.78	5.110	99.439	-0.0303266
10.12	126.80	5.110	99.438	-0.0301406
10.12	126.81	5.110	99.438	-0.0297687
10.12	126.83	5.110	99.437	-0.0296744
10.12	126.85	5.110	99.437	-0.0300852
10.12	126.86	5.110	99.436	-0.0301282
10.12	126.88	5.110	99.436	-0.0304487
10.13	126.90	5.110	99.435	-0.0304001
10.13	126.91	5.110	99.435	-0.0306249
10.13	126.93	5.110	99.434	-0.0311242
10.13	126.95	5.110	99.434	-0.0317134
10.13	126.96	5.110	99.433	-0.0321666
10.13	126.98	5.110	99.433	-0.0319363
10.13	127.00	5.109	99.432	-0.0316117
10.14	127.01	5.109	99.432	-0.0311556
10.14	127.03	5.109	99.431	-0.0311099
10.14	127.05	5.109	99.430	-0.0312457
10.14	127.06	5.109	99.430	-0.0313386
10.14	127.08	5.109	99.429	-0.0312443
10.15	127.10	5.109	99.429	-0.0310184
10.15	127.11	5.109	99.428	-0.0308368
10.15	127.13	5.109	99.428	-0.0306510
10.15	127.15	5.109	99.427	-0.0306482
10.15	127.16	5.109	99.427	-0.0307341
10.15	127.18	5.109	99.426	-0.0307798
10.15	127.20	5.109	99.426	-0.0306883
10.16	127.21	5.109	99.425	-0.0305054
10.16	127.23	5.109	99.425	-0.0302739
10.16	127.25	5.109	99.424	-0.0299954
10.16	127.26	5.109	99.424	-0.0299053
10.16	127.28	5.109	99.423	-0.0299053
10.17	127.30	5.109	99.423	-0.0298166
10.17	127.31	5.109	99.422	-0.0298152
10.17	127.33	5.109	99.422	-0.0296754
10.17	127.35	5.109	99.421	-0.0295409
10.17	127.36	5.109	99.421	-0.0292221
10.17	127.38	5.109	99.420	-0.0288563
10.18	127.40	5.109	99.420	-0.0284434
10.18	127.41	5.109	99.419	-0.0281690
10.18	127.43	5.109	99.419	-0.0280788
10.18	127.45	5.109	99.418	-0.0277130
10.18	127.46	5.109	99.418	-0.0277142
10.18	127.48	5.109	99.418	-0.0278502
10.18	127.50	5.109	99.417	-0.0280788
10.19	127.51	5.109	99.417	-0.0284460
10.19	127.53	5.109	99.416	-0.0284930
10.19	127.55	5.109	99.416	-0.0285858
10.19	127.56	5.109	99.415	-0.0287701
10.19	127.58	5.109	99.415	-0.0291360
10.20	127.60	5.109	99.414	-0.0295490
10.20	127.61	5.109	99.414	-0.0297804
10.20	127.63	5.109	99.413	-0.0296459
10.20	127.65	5.108	99.413	-0.0296473
10.20	127.66	5.108	99.412	-0.0298330
10.20	127.68	5.108	99.412	-0.0300618
10.20	127.70	5.108	99.411	-0.0304708
10.21	127.71	5.108	99.411	-0.0307467
10.21	127.73	5.108	99.410	-0.0310655
10.21	127.75	5.108	99.410	-0.0311599
10.21	127.76	5.108	99.409	-0.0310741
10.21	127.78	5.108	99.409	-0.0308023
10.22	127.80	5.108	99.408	-0.0307594
10.22	127.81	5.108	99.408	-0.0310354
10.22	127.83	5.108	99.407	-0.0312199
10.22	127.85	5.108	99.407	-0.0311298
10.22	127.86	5.108	99.406	-0.0309052
10.22	127.88	5.108	99.406	-0.0307234
10.23	127.90	5.108	99.405	-0.0308650
10.23	127.91	5.108	99.405	-0.0313259
10.23	127.93	5.108	99.404	-0.0314175
10.23	127.95	5.108	99.403	-0.0315091
10.23	127.96	5.108	99.403	-0.0313746
10.23	127.98	5.108	99.402	-0.0312414
10.23	128.00	5.108	99.402	-0.0312457
10.24	128.01	5.108	99.401	-0.0313889
10.24	128.03	5.108	99.401	-0.0314362
10.24	128.05	5.108	99.400	-0.0313932
10.24	128.06	5.108	99.400	-0.0313474
10.24	128.08	5.108	99.399	-0.0311182
10.25	128.10	5.108	99.399	-0.0311182
10.25	128.11	5.108	99.398	-0.0311182
10.25	128.13	5.108	99.398	-0.0312156
10.25	128.15	5.108	99.397	-0.0310351
10.25	128.16	5.108	99.397	-0.0308517
10.25	128.18	5.108	99.396	-0.0306656
10.25	128.20	5.108	99.396	-0.0307572
10.26	128.21	5.108	99.395	-0.0311268
10.26	128.23	5.108	99.395	-0.0313159
10.26	128.25	5.108	99.394	-0.0315509
10.26	128.26	5.108	99.394	-0.0313646
10.26	128.28	5.107	99.393	-0.0311382
10.27	128.30	5.107	99.393	-0.0310923
10.27	128.31	5.107	99.392	-0.0310436
10.27	128.33	5.107	99.392	-0.0315509
10.27	128.35	5.107	99.391	-0.0317802
10.27	128.36	5.107	99.390	-0.0318749
10.27	128.38	5.107	99.390	-0.0317372
10.28	128.40	5.107	99.389	-0.0315509
10.28	128.41	5.107	99.389	-0.0319178
10.28	128.43	5.107	99.388	-0.0324252
10.28	128.45	5.107	99.388	-0.0329358
10.28	128.46	5.107	99.387	-0.0328440
10.28	128.48	5.107	99.387	-0.0324831
10.28	128.50	5.107	99.386	-0.0322566
10.29	128.51	5.107	99.386	-0.0323025
10.29	128.53	5.107	99.385	-0.0327184
10.29	128.55	5.107	99.385	-0.0330825
10.29	128.56	5.107	99.384	-0.0333639
10.29	128.58	5.107	99.383	-0.0334037
10.30	128.60	5.107	99.383	-0.0331192
10.30	128.61	5.107	99.382	-0.0331162
10.30	128.63	5.107	99.382	-0.0329358
10.30	128.65	5.107	99.381	-0.0333578
10.30	128.66	5.107	99.381	-0.0338167
10.30	128.68	5.107	99.380	-0.0338595
10.30	128.69	5.107	99.380	-0.0339053
10.31	128.71	5.107	99.379	-0.0335872
10.31	128.73	5.107	99.378	-0.0337708
10.31	128.74	5.107	99.378	-0.0340033
10.31	128.76	5.107	99.377	-0.0342296
10.31	128.78	5.107	99.377	-0.0343673
10.32	128.79	5.107	99.376	-0.0342265
10.32	128.81	5.107	99.376	-0.0343641
10.32	128.83	5.107	99.375	-0.0345112
10.32	128.84	5.107	99.374	-0.0346062
10.32	128.86	5.107	99.374	-0.0345571
10.32	128.88	5.106	99.373	-0.0343704
10.33	128.89	5.106	99.373	-0.0340002
10.33	128.91	5.106	99.372	-0.0338228
10.33	128.93	5.106	99.372	-0.0338687
10.33	128.94	5.106	99.371	-0.0340920
10.33	128.96	5.106	99.370	-0.0344622
10.33	128.98	5.106	99.370	-0.0343673
10.33	128.99	5.106	99.369	-0.0339543
10.34	129.01	5.106	99.369	-0.0334465
10.34	129.03	5.106	99.368	-0.0331254
10.34	129.04	5.106	99.368	-0.0334037
10.34	129.06	5.106	99.367	-0.0336729
10.34	129.08	5.106	99.367	-0.0338042
10.35	129.09	5.106	99.366	-0.0339356
10.35	129.11	5.106	99.365	-0.0337553
10.35	129.13	5.106	99.365	-0.0336697
10.35	129.14	5.106	99.364	-0.0336239
10.35	129.16	5.106	99.364	-0.0336697
10.35	129.18	5.106	99.363	-0.0338073
10.35	129.19	5.106	99.363	-0.0338532
10.36	129.21	5.106	99.362	-0.0334862
10.36	129.23	5.106	99.361	-0.0330275
10.36	129.24	5.106	99.361	-0.0326606
10.36	129.26	5.106	99.360	-0.0325229
10.36	129.28	5.106	99.360	-0.0325688
10.37	129.29	5.106	99.359	-0.0327064
10.37	129.31	5.106	99.359	-0.0328899
10.37	129.33	5.106	99.358	-0.0328440
10.37	129.34	5.106	99.358	-0.0325229
10.37	129.36	5.106	99.357	-0.0322477
10.37	129.38	5.106	99.357	-0.0321560
10.38	129.39	5.106	99.356	-0.0322877
10.38	129.41	5.106	99.356	-0.0323764
10.38	129.43	5.106	99.355	-0.0320096
10.38	129.44	5.106	99.354	-0.0317832
10.38	129.46	5.105	99.354	-0.0318349
10.38	129.48	5.105	99.353	-0.0322477
10.38	129.49	5.105	99.353	-0.0327064
10.39	129.51	5.105	99.352	-0.0329358
10.39	129.53	5.105	99.352	-0.0329358
10.39	129.54	5.105	99.351	-0.0327064
10.39	129.56	5.105	99.351	-0.0327064
10.39	129.58	5.105	99.350	-0.0328899
10.40	129.59	5.105	99.350	-0.0331193
10.40	129.61	5.105	99.349	-0.0332569
10.40	129.63	5.105	99.348	-0.0332049
10.40	129.64	5.105	99.348	-0.0332417
10.40	129.66	5.105	99.347	-0.0334678
10.40	129.68	5.105	99.347	-0.0336023
10.40	129.69	5.105	99.346	-0.0336023
10.41	129.71	5.105	99.346	-0.0336512
10.41	129.73	5.105	99.345	-0.0336023
10.41	129.74	5.105	99.345	-0.0336940
10.41	129.76	5.105	99.344	-0.0339659
10.41	129.78	5.105	99.343	-0.0341888
10.42	129.79	5.105	99.343	-0.0346076
10.42	129.81	5.105	99.342	-0.0348336
10.42	129.83	5.105	99.342	-0.0348826
10.42	129.84	5.105	99.341	-0.0348368
10.42	129.86	5.105	99.341	-0.0345128
10.42	129.88	5.105	99.340	-0.0346076
10.43	129.89	5.105	99.339	-0.0347451
10.43	129.91	5.105	99.339	-0.0350234
10.43	129.93	5.105	99.338	-0.0350757
10.43	129.94	5.105	99.338	-0.0348464
10.43	129.96	5.105	99.337	-0.0347025
10.43	129.98	5.105	99.337	-0.0344243
10.43	129.99	5.105	99.336	-0.0345159
10.44	130.01	5.105	99.335	-0.0347025
10.44	130.03	5.104	99.335	-0.0350298
10.44	130.04	5.104	99.334	-0.0353049
10.44	130.06	5.104	99.334	-0.0352132
10.44	130.08	5.104	99.333	-0.0350821
10.45	130.09	5.104	99.332	-0.0350395
10.45	130.11	5.104	99.332	-0.0350853
10.45	130.13	5.104	99.331	-0.0352197
10.45	130.14	5.104	99.331	-0.0352197
10.45	130.16	5.104	99.330	-0.0350918
10.45	130.18	5.104	99.330	-0.0349573
10.45	130.19	5.104	99.329	-0.0347706
10.46	130.21	5.104	99.328	-0.0349050
10.46	130.23	5.104	99.328	-0.0352687
10.46	130.24	5.104	99.327	-0.0356422
10.46	130.26	5.104	99.327	-0.0357339
10.46	130.28	5.104	99.326	-0.0355046
10.47	130.29	5.104	99.325	-0.0354587
10.47	130.31	5.104	99.325	-0.0355046
10.47	130.33	5.104	99.324	-0.0357864
10.47	130.34	5.104	99.324	-0.0357897
10.47	130.36	5.104	99.323	-0.0355143
10.47	130.37	5.104	99.322	-0.0353734
10.48	130.39	5.104	99.322	-0.0353734
10.48	130.41	5.104	99.321	-0.0356061
10.48	130.42	5.104	99.321	-0.0358421
10.48	130.44	5.104	99.320	-0.0358880
10.48	130.46	5.104	99.319	-0.0357962
10.48	130.47	5.104	99.319	-0.0356192
10.48	130.49	5.104	99.318	-0.0356225
10.49	130.51	5.104	99.318	-0.0357668
10.49	130.52	5.104	99.317	-0.0359111
10.49	130.54	5.104	99.317	-0.0362359
10.49	130.56	5.104	99.316	-0.0359210
10.49	130.57	5.103	99.315	-0.0355076
10.50	130.59	5.103	99.315	-0.0349564
10.50	130.61	5.103	99.314	-0.0344574
10.50	130.62	5.103	99.314	-0.0345984
10.50	130.64	5.103	99.313	-0.0347426
10.50	130.66	5.103	99.312	-0.0350643
10.50	130.67	5.103	99.312	-0.0350708
10.50	130.69	5.103	99.311	-0.0348442
10.51	130.71	5.103	99.311	-0.0346667
10.51	130.72	5.103	99.310	-0.0344828
10.51	130.74	5.103	99.310	-0.0346666
10.51	130.76	5.103	99.309	-0.0347650
10.51	130.77	5.103	99.308	-0.0347682
10.52	130.79	5.103	99.308	-0.0346826
10.52	130.81	5.103	99.307	-0.0344986
10.52	130.82	5.103	99.307	-0.0344986
10.52	130.84	5.103	99.306	-0.0345050
10.52	130.86	5.103	99.306	-0.0345081
10.52	130.87	5.103	99.305	-0.0346002
10.53	130.89	5.103	99.304	-0.0346494
10.53	130.91	5.103	99.304	-0.0345542
10.53	130.92	5.103	99.303	-0.0345605
10.53	130.94	5.103	99.303	-0.0345208
10.53	130.96	5.103	99.302	-0.0347542
10.53	130.97	5.103	99.302	-0.0348987
10.53	130.99	5.103	99.301	-0.0349051
10.54	131.01	5.103	99.300	-0.0348623
10.54	131.02	5.103	99.300	-0.0348623
10.54	131.04	5.103	99.299	-0.0351022
10.54	131.06	5.103	99.299	-0.0353786
10.54	131.07	5.103	99.298	-0.0354313
10.55	131.09	5.103	99.297	-0.0352437
10.55	131.11	5.103	99.297	-0.0348688
10.55	131.12	5.103	99.296	-0.0344605
10.55	131.14	5.102	99.296	-0.0344637
10.55	131.15	5.102	99.295	-0.0345622
10.55	131.17	5.102	99.295	-0.0346544
10.55	131.19	5.102	99.294	-0.0345558
10.56	131.20	5.102	99.293	-0.0342762
10.56	131.22	5.102	99.293	-0.0340061
10.56	131.24	5.102	99.292	-0.0339663
10.56	131.25	5.102	99.292	-0.0342491
10.56	131.27	5.102	99.291	-0.0345225
10.57	131.29	5.102	99.291	-0.0346544
10.57	131.30	5.102	99.290	-0.0344304
10.57	131.32	5.102	99.289	-0.0341632
10.57	131.34	5.102	99.289	-0.0340280
10.57	131.35	5.102	99.288	-0.0340312
10.57	131.37	5.102	99.288	-0.0339851
10.58	131.39	5.102	99.287	-0.0337115
10.58	131.40	5.102	99.287	-0.0335394
10.58	131.42	5.102	99.286	-0.0334041
10.58	131.44	5.102	99.286	-0.0335425
10.58	131.45	5.102	99.285	-0.0338162
10.58	131.47	5.102	99.284	-0.0342251
10.58	131.49	5.102	99.284	-0.0344096
10.59	131.50	5.102	99.283	-0.0344096
10.59	131.52	5.102	99.283	-0.0343173
10.59	131.54	5.102	99.282	-0.0342251
10.59	131.55	5.102	99.282	-0.0342649
10.59	131.57	5.102	99.281	-0.0343540
10.60	131.58	5.102	99.280	-0.0346306
10.60	131.60	5.102	99.280	-0.0346799
10.60	131.62	5.102	99.279	-0.0349170
10.60	131.63	5.102	99.279	-0.0350092
10.60	131.65	5.102	99.278	-0.0351937
10.60	131.67	5.102	99.278	-0.0356946
10.60	131.68	5.102	99.277	-0.0360140
10.61	131.70	5.101	99.276	-0.0360535
10.61	131.72	5.101	99.276	-0.0359152
10.61	131.73	5.101	99.275	-0.0358691
10.61	131.75	5.101	99.275	-0.0360074
10.61	131.77	5.101	99.274	-0.0364223
10.62	131.78	5.101	99.273	-0.0367450
10.62	131.80	5.101	99.273	-0.0368372
10.62	131.82	5.101	99.272	-0.0365999
10.62	131.83	5.101	99.272	-0.0363133
10.62	131.85	5.101	99.271	-0.0362112
10.62	131.87	5.101	99.270	-0.0366191
10.63	131.88	5.101	99.270	-0.0372110
10.63	131.90	5.101	99.269	-0.0374908
10.63	131.92	5.101	99.268	-0.0373492
10.63	131.93	5.101	99.268	-0.0371189
10.63	131.95	5.101	99.267	-0.0372076
10.63	131.97	5.101	99.267	-0.0375622
10.63	131.98	5.101	99.266	-0.0379269
10.64	132.00	5.101	99.265	-0.0381500
10.64	132.02	5.101	99.265	-0.0379200
10.64	132.03	5.101	99.264	-0.0375518
10.64	132.05	5.101	99.264	-0.0371768
10.64	132.07	5.101	99.263	-0.0367985
10.65	132.08	5.101	99.262	-0.0369723
10.65	132.10	5.101	99.262	-0.0372414
10.65	132.11	5.101	99.261	-0.0372414
10.65	132.13	5.101	99.260	-0.0371034
10.65	132.15	5.101	99.260	-0.0368208
10.65	132.16	5.101	99.259	-0.0367715
10.65	132.18	5.101	99.259	-0.0369026
10.66	132.20	5.101	99.258	-0.0368958
10.66	132.21	5.101	99.257	-0.0370302
10.66	132.23	5.100	99.257	-0.0372922
10.66	132.25	5.100	99.256	-0.0376033
10.66	132.26	5.100	99.256	-0.0377835
10.67	132.28	5.100	99.255	-0.0379177
10.67	132.30	5.100	99.254	-0.0381014
10.67	132.31	5.100	99.254	-0.0383663
10.67	132.33	5.100	99.253	-0.0386309
10.67	132.35	5.100	99.252	-0.0386697
10.67	132.36	5.100	99.252	-0.0387615
10.68	132.38	5.100	99.251	-0.0390296
10.68	132.40	5.100	99.250	-0.0392553
10.68	132.41	5.100	99.250	-0.0397524
10.68	132.43	5.100	99.249	-0.0398368
10.68	132.45	5.100	99.248	-0.0398717
10.68	132.46	5.100	99.248	-0.0399982
10.68	132.48	5.100	99.247	-0.0403189
10.69	132.50	5.100	99.246	-0.0406358
10.69	132.51	5.100	99.246	-0.0406779
10.69	132.53	5.100	99.245	-0.0406668
10.69	132.55	5.100	99.244	-0.0406593
10.69	132.56	5.100	99.244	-0.0409724
10.70	132.58	5.100	99.243	-0.0410144
10.70	132.60	5.100	99.242	-0.0411442
10.70	132.61	5.100	99.242	-0.0414570
10.70	132.63	5.100	99.241	-0.0414608
10.70	132.65	5.100	99.240	-0.0413197
10.70	132.66	5.100	99.240	-0.0409536
10.70	132.68	5.100	99.239	-0.0407137
10.71	132.70	5.100	99.238	-0.0408397
10.71	132.71	5.099	99.238	-0.0409237
10.71	132.73	5.099	99.237	-0.0410990
10.71	132.75	5.099	99.236	-0.0410953
10.71	132.76	5.099	99.235	-0.0411410
10.72	132.78	5.099	99.235	-0.0410001
10.72	132.80	5.099	99.234	-0.0408135
10.72	132.81	5.099	99.233	-0.0409469
10.72	132.83	5.099	99.233	-0.0408443
10.72	132.85	5.099	99.232	-0.0407948
10.72	132.86	5.099	99.231	-0.0405171
10.73	132.88	5.099	99.231	-0.0400110
10.73	132.90	5.099	99.230	-0.0399580
10.73	132.91	5.099	99.229	-0.0401334
10.73	132.93	5.099	99.229	-0.0401187
10.73	132.95	5.099	99.228	-0.0398375
10.73	132.96	5.099	99.227	-0.0394232
10.73	132.98	5.099	99.227	-0.0391423
10.74	133.00	5.099	99.226	-0.0393704
10.74	133.01	5.099	99.225	-0.0393704
10.74	133.03	5.099	99.225	-0.0391423
10.74	133.05	5.099	99.224	-0.0389527
10.74	133.06	5.099	99.223	-0.0386685
10.75	133.08	5.099	99.223	-0.0386194
10.75	133.10	5.099	99.222	-0.0386158
10.75	133.12	5.099	99.221	-0.0387597
10.75	133.13	5.099	99.221	-0.0389877
10.75	133.15	5.099	99.220	-0.0389350
10.75	133.17	5.099	99.220	-0.0389314
10.75	133.18	5.099	99.219	-0.0388332
10.76	133.20	5.099	99.218	-0.0387876
10.76	133.22	5.098	99.218	-0.0388332
10.76	133.23	5.098	99.217	-0.0387350
10.76	133.25	5.098	99.216	-0.0386403
10.76	133.27	5.098	99.216	-0.0383143
10.77	133.28	5.098	99.215	-0.0381777
10.77	133.30	5.098	99.214	-0.0383144
10.77	133.32	5.098	99.214	-0.0385807
10.77	133.33	5.098	99.213	-0.0390326
10.77	133.35	5.098	99.212	-0.0391621
10.77	133.37	5.098	99.212	-0.0392076
10.78	133.38	5.098	99.211	-0.0392532
10.78	133.40	5.098	99.210	-0.0388889
10.78	133.42	5.098	99.210	-0.0387523
10.78	133.43	5.098	99.209	-0.0387523
10.78	133.45	5.098	99.208	-0.0388889
10.78	133.47	5.098	99.208	-0.0388889
10.78	133.48	5.098	99.207	-0.0386541
10.79	133.50	5.098	99.207	-0.0386962
10.79	133.52	5.098	99.206	-0.0386962
10.79	133.53	5.098	99.205	-0.0390184
10.79	133.55	5.098	99.205	-0.0390255
10.79	133.57	5.098	99.204	-0.0392461
10.80	133.58	5.098	99.203	-0.0396067
10.80	133.60	5.098	99.203	-0.0397888
10.80	133.62	5.098	99.202	-0.0400200
10.80	133.63	5.098	99.201	-0.0400656
10.80	133.65	5.098	99.201	-0.0401985
10.80	133.67	5.098	99.200	-0.0404716
10.80	133.68	5.098	99.199	-0.0405590
10.81	133.70	5.097	99.199	-0.0406463
10.81	133.72	5.097	99.198	-0.0408702
10.81	133.73	5.097	99.197	-0.0408209
10.81	133.75	5.097	99.197	-0.0406919
10.81	133.77	5.097	99.196	-0.0405172
10.82	133.79	5.097	99.195	-0.0404680
10.82	133.80	5.097	99.194	-0.0406082
10.82	133.82	5.097	99.194	-0.0408284
10.82	133.84	5.097	99.193	-0.0406464
10.82	133.85	5.097	99.192	-0.0406993
10.82	133.87	5.097	99.192	-0.0409306
10.83	133.89	5.097	99.191	-0.0410747
10.83	133.90	5.097	99.190	-0.0412948
10.83	133.92	5.097	99.190	-0.0409269
10.83	133.94	5.097	99.189	-0.0406082
10.83	133.95	5.097	99.188	-0.0404298
10.83	133.97	5.097	99.188	-0.0406193
10.83	133.99	5.097	99.187	-0.0411202
10.84	134.00	5.097	99.186	-0.0413024
10.84	134.02	5.097	99.186	-0.0414921
10.84	134.04	5.097	99.185	-0.0413667
10.84	134.05	5.097	99.184	-0.0414616
10.84	134.07	5.097	99.183	-0.0414654
10.85	134.09	5.097	99.183	-0.0416477
10.85	134.10	5.097	99.182	-0.0420160
10.85	134.12	5.097	99.181	-0.0421681
10.85	134.14	5.097	99.181	-0.0421720
10.85	134.15	5.097	99.180	-0.0418984
10.85	134.17	5.097	99.179	-0.0418946
10.85	134.19	5.096	99.179	-0.0419858
10.86	134.20	5.096	99.178	-0.0421720
10.86	134.22	5.096	99.177	-0.0419896
10.86	134.24	5.096	99.176	-0.0418110
10.86	134.25	5.096	99.176	-0.0419516
10.86	134.27	5.096	99.175	-0.0421379
10.87	134.29	5.096	99.174	-0.0425522
10.87	134.30	5.096	99.174	-0.0427346
10.87	134.32	5.096	99.173	-0.0427919
10.87	134.34	5.096	99.172	-0.0429862
10.87	134.35	5.096	99.171	-0.0432144
10.87	134.37	5.096	99.171	-0.0436747
10.88	134.39	5.096	99.170	-0.0441807
10.88	134.40	5.096	99.169	-0.0445580
10.88	134.42	5.096	99.169	-0.0446494
10.88	134.44	5.096	99.168	-0.0446909
10.88	134.45	5.096	99.167	-0.0446535
10.88	134.47	5.096	99.166	-0.0447529
10.88	134.49	5.096	99.166	-0.0447611
10.89	134.50	5.096	99.165	-0.0447652
10.89	134.52	5.096	99.164	-0.0446780
10.89	134.54	5.096	99.163	-0.0443703
10.89	134.55	5.096	99.163	-0.0443327
10.89	134.57	5.096	99.162	-0.0441580
10.90	134.59	5.096	99.161	-0.0441620
10.90	134.60	5.096	99.160	-0.0440706
10.90	134.62	5.095	99.160	-0.0439832
10.90	134.64	5.095	99.159	-0.0440249
10.90	134.66	5.095	99.158	-0.0439415
10.90	134.67	5.095	99.157	-0.0438580
10.90	134.69	5.095	99.157	-0.0436791
10.91	134.71	5.095	99.156	-0.0435041
10.91	134.72	5.095	99.155	-0.0435041
10.91	134.74	5.095	99.155	-0.0435578
10.91	134.76	5.095	99.154	-0.0435618
10.91	134.77	5.095	99.153	-0.0435698
10.92	134.79	5.095	99.152	-0.0433489
10.92	134.81	5.095	99.152	-0.0432613
10.92	134.82	5.095	99.151	-0.0435440
10.92	134.84	5.095	99.150	-0.0439560
10.92	134.86	5.095	99.149	-0.0442766
10.92	134.87	5.095	99.149	-0.0445136
10.93	134.89	5.095	99.148	-0.0443345
10.93	134.91	5.095	99.147	-0.0441136
10.93	134.92	5.095	99.146	-0.0442133
10.93	134.94	5.095	99.146	-0.0441715
10.93	134.96	5.095	99.145	-0.0441797
10.93	134.97	5.095	99.144	-0.0439586
10.93	134.99	5.095	99.144	-0.0434663
10.94	135.00	5.095	99.143	-0.0432948
10.94	135.02	5.095	99.142	-0.0432948
10.94	135.04	5.095	99.141	-0.0433905
10.94	135.05	5.095	99.141	-0.0433945
10.94	135.07	5.094	99.140	-0.0432150
10.95	135.09	5.094	99.139	-0.0429895
10.95	135.10	5.094	99.139	-0.0428899
10.95	135.12	5.094	99.138	-0.0430734
10.95	135.14	5.094	99.137	-0.0432648
10.95	135.15	5.094	99.136	-0.0434064
10.95	135.17	5.094	99.136	-0.0432767
10.95	135.19	5.094	99.135	-0.0430093
10.96	135.20	5.094	99.134	-0.0427837
10.96	135.22	5.094	99.133	-0.0430670
10.96	135.24	5.094	99.133	-0.0435262
10.96	135.25	5.094	99.132	-0.0440312
10.96	135.27	5.094	99.131	-0.0440394
10.97	135.29	5.094	99.131	-0.0437219
10.97	135.30	5.094	99.130	-0.0434543
10.97	135.32	5.094	99.129	-0.0435003
10.97	135.34	5.094	99.128	-0.0438757
10.97	135.35	5.094	99.128	-0.0441555
10.97	135.37	5.094	99.127	-0.0442474
10.98	135.39	5.094	99.126	-0.0442974
10.98	135.40	5.094	99.125	-0.0443393
10.98	135.42	5.094	99.125	-0.0444934
10.98	135.44	5.094	99.124	-0.0448653
10.98	135.45	5.094	99.123	-0.0450952
10.98	135.47	5.094	99.122	-0.0455131
10.98	135.49	5.094	99.122	-0.0454713
10.99	135.50	5.094	99.121	-0.0454755
10.99	135.52	5.093	99.120	-0.0453877
10.99	135.54	5.093	99.119	-0.0452497
10.99	135.55	5.093	99.119	-0.0449780
10.99	135.57	5.093	99.118	-0.0444802
11.00	135.59	5.093	99.117	-0.0441041
11.00	135.60	5.093	99.117	-0.0440081
11.00	135.62	5.093	99.116	-0.0440622
11.00	135.64	5.093	99.115	-0.0438782
11.00	135.65	5.093	99.114	-0.0435602
11.00	135.67	5.093	99.114	-0.0430963
11.00	135.69	5.093	99.113	-0.0428703
11.01	135.70	5.093	99.112	-0.0426981
11.01	135.72	5.093	99.111	-0.0426521
11.01	135.74	5.093	99.111	-0.0428400
11.01	135.75	5.093	99.110	-0.0430661
11.01	135.77	5.093	99.109	-0.0432121
11.02	135.79	5.093	99.109	-0.0433042
11.02	135.80	5.093	99.108	-0.0434343
11.02	135.82	5.093	99.107	-0.0438524
11.02	135.84	5.093	99.106	-0.0444925
11.02	135.85	5.093	99.106	-0.0448146
11.02	135.87	5.093	99.105	-0.0449107
11.03	135.88	5.093	99.104	-0.0448146
11.03	135.90	5.093	99.103	-0.0448146
11.03	135.92	5.093	99.103	-0.0452706
11.03	135.93	5.093	99.102	-0.0458142
11.03	135.95	5.092	99.101	-0.0461822
11.03	135.97	5.092	99.100	-0.0465041
11.03	135.98	5.092	99.100	-0.0466881
11.04	136.00	5.092	99.099	-0.0467715
11.04	136.02	5.092	99.098	-0.0466752
11.04	136.03	5.092	99.097	-0.0463074
11.04	136.05	5.092	99.097	-0.0461652
11.04	136.07	5.092	99.096	-0.0462069
11.05	136.08	5.092	99.095	-0.0461567
11.05	136.10	5.092	99.094	-0.0459686
11.05	136.12	5.092	99.094	-0.0458766
11.05	136.13	5.092	99.093	-0.0458724
11.05	136.15	5.092	99.092	-0.0460018
11.05	136.17	5.092	99.091	-0.0461312
11.05	136.18	5.092	99.090	-0.0462648
11.06	136.20	5.092	99.090	-0.0463567
11.06	136.22	5.092	99.089	-0.0463065
11.06	136.23	5.092	99.088	-0.0461270
11.06	136.25	5.092	99.087	-0.0460267
11.06	136.27	5.092	99.087	-0.0460641
11.07	136.28	5.092	99.086	-0.0460599
11.07	136.30	5.092	99.085	-0.0461976
11.07	136.32	5.092	99.084	-0.0463856
11.07	136.33	5.092	99.084	-0.0466612
11.07	136.35	5.092	99.083	-0.0469238
11.07	136.37	5.092	99.082	-0.0467732
11.08	136.38	5.091	99.081	-0.0465896
11.08	136.40	5.091	99.080	-0.0464935
11.08	136.42	5.091	99.080	-0.0463975
11.08	136.43	5.091	99.079	-0.0464764
11.08	136.45	5.091	99.078	-0.0464305
11.08	136.47	5.091	99.077	-0.0461595
11.08	136.48	5.091	99.077	-0.0460677
11.09	136.50	5.091	99.076	-0.0459717
11.09	136.52	5.091	99.075	-0.0460007
11.09	136.53	5.091	99.074	-0.0461800
11.09	136.55	5.091	99.074	-0.0462173
11.09	136.57	5.091	99.073	-0.0463005
11.10	136.58	5.091	99.072	-0.0463880
11.10	136.60	5.091	99.071	-0.0462420
11.10	136.62	5.091	99.070	-0.0461503
11.10	136.63	5.091	99.070	-0.0461045
11.10	136.65	5.091	99.069	-0.0460961
11.10	136.67	5.091	99.068	-0.0463667
11.10	136.68	5.091	99.067	-0.0464040
11.11	136.70	5.091	99.067	-0.0463955
11.11	136.72	5.091	99.066	-0.0463455
11.11	136.73	5.091	99.065	-0.0461538
11.11	136.75	5.091	99.064	-0.0461081
11.11	136.77	5.091	99.064	-0.0460996
11.12	136.78	5.091	99.063	-0.0460496
11.12	136.80	5.090	99.062	-0.0463700
11.12	136.82	5.090	99.061	-0.0466862
11.12	136.83	5.090	99.060	-0.0470109
11.12	136.85	5.090	99.060	-0.0474142
11.12	136.87	5.090	99.059	-0.0474055
11.13	136.88	5.090	99.058	-0.0474927
11.13	136.90	5.090	99.057	-0.0474382
11.13	136.92	5.090	99.056	-0.0474382
11.13	136.93	5.090	99.056	-0.0474840
11.13	136.95	5.090	99.055	-0.0473925
11.13	136.97	5.090	99.054	-0.0473925
11.13	136.98	5.090	99.053	-0.0472466
11.14	137.00	5.090	99.053	-0.0471508
11.14	137.02	5.090	99.052	-0.0468678
11.14	137.03	5.090	99.051	-0.0466850
11.14	137.05	5.090	99.050	-0.0466392
11.14	137.07	5.090	99.049	-0.0467678
11.15	137.08	5.090	99.049	-0.0468550
11.15	137.10	5.090	99.048	-0.0466636
11.15	137.12	5.090	99.047	-0.0464723
11.15	137.13	5.090	99.046	-0.0461482
11.15	137.15	5.090	99.046	-0.0460111
11.15	137.17	5.090	99.045	-0.0460154
11.15	137.18	5.090	99.044	-0.0461609
11.16	137.20	5.090	99.043	-0.0463809
11.16	137.22	5.089	99.042	-0.0465053
11.16	137.23	5.089	99.042	-0.0465010
11.16	137.25	5.089	99.041	-0.0464596
11.16	137.27	5.089	99.040	-0.0464638
11.17	137.28	5.089	99.039	-0.0466965
11.17	137.30	5.089	99.039	-0.0468707
11.17	137.32	5.089	99.038	-0.0469535
11.17	137.33	5.089	99.037	-0.0469035
11.17	137.35	5.089	99.036	-0.0466295
11.17	137.37	5.089	99.035	-0.0463598
11.18	137.38	5.089	99.035	-0.0462684
11.18	137.40	5.089	99.034	-0.0463640
11.18	137.42	5.089	99.033	-0.0466338
11.18	137.43	5.089	99.032	-0.0469164
11.18	137.45	5.089	99.032	-0.0468707
11.18	137.47	5.089	99.031	-0.0469078
11.18	137.48	5.089	99.030	-0.0471862
11.19	137.50	5.089	99.029	-0.0474559
11.19	137.52	5.089	99.028	-0.0476930
11.19	137.53	5.089	99.028	-0.0477931
11.19	137.55	5.089	99.027	-0.0477431
11.19	137.57	5.089	99.026	-0.0479759
11.20	137.58	5.089	99.025	-0.0482869
11.20	137.60	5.089	99.024	-0.0486523
11.20	137.62	5.089	99.024	-0.0489265
11.20	137.63	5.088	99.023	-0.0492005
11.20	137.65	5.088	99.022	-0.0492552
11.20	137.67	5.088	99.021	-0.0492597
11.20	137.68	5.088	99.020	-0.0494059
11.21	137.70	5.088	99.019	-0.0494149
11.21	137.72	5.088	99.019	-0.0493280
11.21	137.73	5.088	99.018	-0.0489165
11.21	137.75	5.088	99.017	-0.0486009
11.21	137.77	5.088	99.016	-0.0484593
11.22	137.78	5.088	99.015	-0.0484225
11.22	137.80	5.088	99.015	-0.0485228
11.22	137.82	5.088	99.014	-0.0486556
11.22	137.83	5.088	99.013	-0.0489802
11.22	137.85	5.088	99.012	-0.0491264
11.22	137.87	5.088	99.011	-0.0490439
11.23	137.88	5.088	99.010	-0.0486410
11.23	137.90	5.088	99.010	-0.0484624
11.23	137.92	5.088	99.009	-0.0486410
11.23	137.93	5.088	99.008	-0.0490249
11.23	137.95	5.088	99.007	-0.0494047
11.23	137.97	5.088	99.006	-0.0491803
11.23	137.98	5.088	99.006	-0.0490106
11.24	138.00	5.088	99.005	-0.0490519
11.24	138.02	5.087	99.004	-0.0493267
11.24	138.03	5.087	99.003	-0.0495145
11.24	138.05	5.087	99.002	-0.0494274
11.24	138.07	5.087	99.002	-0.0491661
11.25	138.08	5.087	99.001	-0.0491292
11.25	138.10	5.087	99.000	-0.0494042
11.25	138.12	5.087	98.999	-0.0496792
11.25	138.13	5.087	98.998	-0.0499083
11.25	138.15	5.087	98.997	-0.0501008
11.25	138.17	5.087	98.997	-0.0501054
11.25	138.18	5.087	98.996	-0.0501605
11.26	138.20	5.087	98.995	-0.0503531
11.26	138.22	5.087	98.994	-0.0504494
11.26	138.23	5.087	98.993	-0.0508257
11.26	138.25	5.087	98.992	-0.0510550
11.26	138.27	5.087	98.991	-0.0510644
11.27	138.28	5.087	98.991	-0.0508397
11.27	138.30	5.087	98.990	-0.0506654
11.27	138.32	5.087	98.989	-0.0505829
11.27	138.33	5.087	98.988	-0.0507160
11.27	138.35	5.087	98.987	-0.0511338
11.27	138.37	5.087	98.986	-0.0511797
11.28	138.38	5.087	98.986	-0.0514598
11.28	138.40	5.087	98.985	-0.0515246
11.28	138.42	5.086	98.984	-0.0516212
11.28	138.43	5.086	98.983	-0.0517590
11.28	138.45	5.086	98.982	-0.0515800
11.28	138.47	5.086	98.981	-0.0513551
11.28	138.48	5.086	98.980	-0.0511855
11.29	138.50	5.086	98.980	-0.0510110
11.29	138.52	5.086	98.979	-0.0509191
11.29	138.53	5.086	98.978	-0.0509651
11.29	138.55	5.086	98.977	-0.0507353
11.29	138.57	5.086	98.976	-0.0504596
11.30	138.58	5.086	98.975	-0.0502390
11.30	138.60	5.086	98.975	-0.0501057
11.30	138.62	5.086	98.974	-0.0503356
11.30	138.63	5.086	98.973	-0.0507539
11.30	138.65	5.086	98.972	-0.0510804
11.30	138.67	5.086	98.971	-0.0513150
11.30	138.68	5.086	98.970	-0.0512738
11.31	138.70	5.086	98.969	-0.0514023
11.31	138.72	5.086	98.969	-0.0516322
11.31	138.73	5.086	98.968	-0.0519176
11.31	138.75	5.086	98.967	-0.0522443
11.31	138.77	5.086	98.966	-0.0522539
11.32	138.78	5.086	98.965	-0.0523555
11.32	138.80	5.085	98.964	-0.0522223
11.32	138.81	5.085	98.963	-0.0521859
11.32	138.83	5.085	98.963	-0.0524256
11.32	138.85	5.085	98.962	-0.0526606
11.32	138.86	5.085	98.961	-0.0530289
11.33	138.88	5.085	98.960	-0.0529780
11.33	138.90	5.085	98.959	-0.0527479
11.33	138.91	5.085	98.958	-0.0525129
11.33	138.93	5.085	98.957	-0.0523336
11.33	138.95	5.085	98.956	-0.0521955
11.33	138.96	5.085	98.956	-0.0522100
11.33	138.98	5.085	98.955	-0.0519480
11.34	139.00	5.085	98.954	-0.0518099
11.34	139.01	5.085	98.953	-0.0517590
11.34	139.03	5.085	98.952	-0.0518972
11.34	139.05	5.085	98.951	-0.0521783
11.34	139.06	5.085	98.950	-0.0525007
11.35	139.08	5.085	98.950	-0.0525516
11.35	139.10	5.085	98.949	-0.0524086
11.35	139.11	5.085	98.948	-0.0522244
11.35	139.13	5.085	98.947	-0.0521371
11.35	139.15	5.085	98.946	-0.0524546
11.35	139.16	5.084	98.945	-0.0526025
11.35	139.18	5.084	98.944	-0.0527407
11.36	139.20	5.084	98.943	-0.0526025
11.36	139.21	5.084	98.943	-0.0525104
11.36	139.23	5.084	98.942	-0.0524182
11.36	139.25	5.084	98.941	-0.0525564
11.36	139.26	5.084	98.940	-0.0527407
11.37	139.28	5.084	98.939	-0.0529347
11.37	139.30	5.084	98.938	-0.0530778
11.37	139.31	5.084	98.937	-0.0528935
11.37	139.33	5.084	98.936	-0.0526582
11.37	139.34	5.084	98.936	-0.0525564
11.37	139.36	5.084	98.935	-0.0525104
11.38	139.38	5.084	98.934	-0.0527504
11.38	139.39	5.084	98.933	-0.0529759
11.38	139.41	5.084	98.932	-0.0531190
11.38	139.43	5.084	98.931	-0.0531091
11.38	139.44	5.084	98.930	-0.0530631
11.38	139.46	5.084	98.929	-0.0531650
11.38	139.48	5.084	98.929	-0.0531601
11.39	139.49	5.084	98.928	-0.0532111
11.39	139.51	5.084	98.927	-0.0530729
11.39	139.53	5.083	98.926	-0.0530680
11.39	139.54	5.083	98.925	-0.0532111
11.39	139.56	5.083	98.924	-0.0532474
11.40	139.58	5.083	98.923	-0.0533855
11.40	139.59	5.083	98.922	-0.0535237
11.40	139.61	5.083	98.922	-0.0535237
11.40	139.63	5.083	98.921	-0.0535336
11.40	139.64	5.083	98.920	-0.0534924
11.40	139.66	5.083	98.919	-0.0535023
11.40	139.68	5.083	98.918	-0.0537788
11.41	139.69	5.083	98.917	-0.0539171
11.41	139.71	5.083	98.916	-0.0538610
11.41	139.73	5.083	98.915	-0.0540403
11.41	139.74	5.083	98.914	-0.0541225
11.41	139.76	5.083	98.914	-0.0542146
11.42	139.78	5.083	98.913	-0.0541225
11.42	139.79	5.083	98.912	-0.0539283
11.42	139.81	5.083	98.911	-0.0536931
11.42	139.83	5.083	98.910	-0.0535451
11.42	139.84	5.083	98.909	-0.0535550
11.42	139.86	5.083	98.908	-0.0534579
11.43	139.87	5.083	98.907	-0.0538312
11.43	139.89	5.082	98.906	-0.0541075
11.43	139.91	5.082	98.905	-0.0540104
11.43	139.92	5.082	98.905	-0.0539233
11.43	139.94	5.082	98.904	-0.0536832
11.43	139.96	5.082	98.903	-0.0535912
11.43	139.97	5.082	98.902	-0.0539134
11.44	139.99	5.082	98.901	-0.0540055
11.44	140.01	5.082	98.900	-0.0538674
11.44	140.02	5.082	98.899	-0.0535912
11.44	140.04	5.082	98.898	-0.0531308
11.44	140.06	5.082	98.897	-0.0530387
11.45	140.07	5.082	98.897	-0.0529829
11.45	140.09	5.082	98.896	-0.0528399
11.45	140.11	5.082	98.895	-0.0525638
11.45	140.12	5.082	98.894	-0.0523384
11.45	140.14	5.082	98.893	-0.0523481
11.45	140.16	5.082	98.892	-0.0522099
11.45	140.17	5.082	98.891	-0.0522003
11.46	140.19	5.082	98.891	-0.0520114
11.46	140.21	5.082	98.890	-0.0520114
11.46	140.22	5.082	98.889	-0.0519146
11.46	140.24	5.082	98.888	-0.0518733
11.46	140.26	5.081	98.887	-0.0524160
11.47	140.27	5.081	98.886	-0.0531886
11.47	140.29	5.081	98.885	-0.0540678
11.47	140.31	5.081	98.884	-0.0545229
11.47	140.32	5.081	98.884	-0.0547990
11.47	140.34	5.081	98.883	-0.0553101
11.47	140.36	5.081	98.882	-0.0561230
11.48	140.37	5.081	98.881	-0.0569562
11.48	140.39	5.081	98.880	-0.0575543
11.48	140.41	5.081	98.879	-0.0580550
11.48	140.42	5.081	98.878	-0.0583364
11.48	140.44	5.081	98.877	-0.0584637
11.48	140.46	5.081	98.876	-0.0586124
11.48	140.47	5.081	98.875	-0.0587559
11.49	140.49	5.081	98.874	-0.0592052
11.49	140.50	5.081	98.873	-0.0597002
11.49	140.52	5.081	98.872	-0.0599651
11.49	140.54	5.081	98.871	-0.0599135
11.49	140.55	5.081	98.870	-0.0595512
11.50	140.57	5.081	98.869	-0.0590695
11.50	140.59	5.081	98.868	-0.0587775
11.50	140.60	5.080	98.867	-0.0586803
11.50	140.62	5.080	98.866	-0.0587208
11.50	140.64	5.080	98.865	-0.0589154
11.50	140.65	5.080	98.864	-0.0586748
11.50	140.67	5.080	98.863	-0.0584397
11.51	140.69	5.080	98.862	-0.0580722
11.51	140.70	5.080	98.861	-0.0576994
11.51	140.72	5.080	98.860	-0.0575103
11.51	140.74	5.080	98.859	-0.0571730
11.51	140.75	5.080	98.858	-0.0569225
11.52	140.77	5.080	98.857	-0.0569632
11.52	140.79	5.080	98.856	-0.0570550
11.52	140.80	5.080	98.856	-0.0570956
11.52	140.82	5.080	98.855	-0.0571009
11.52	140.84	5.080	98.854	-0.0568150
11.52	140.85	5.080	98.853	-0.0566670
11.53	140.87	5.080	98.852	-0.0564323
11.53	140.89	5.080	98.851	-0.0562844
11.53	140.90	5.080	98.850	-0.0561927
11.53	140.92	5.080	98.849	-0.0560906
11.53	140.94	5.079	98.848	-0.0560396
11.53	140.95	5.079	98.847	-0.0558459
11.53	140.97	5.079	98.846	-0.0556167
11.54	140.99	5.079	98.845	-0.0553416
11.54	141.00	5.079	98.844	-0.0550105
11.54	141.02	5.079	98.843	-0.0550513
11.54	141.04	5.079	98.842	-0.0549496
11.54	141.05	5.079	98.842	-0.0549853
11.55	141.07	5.079	98.841	-0.0551077
11.55	141.09	5.079	98.840	-0.0549552
11.55	141.10	5.079	98.839	-0.0551282
11.55	141.12	5.079	98.838	-0.0550366
11.55	141.14	5.079	98.837	-0.0552656
11.55	141.15	5.079	98.836	-0.0556217
11.55	141.17	5.079	98.835	-0.0557895
11.56	141.19	5.079	98.834	-0.0559114
11.56	141.20	5.079	98.833	-0.0559012
11.56	141.22	5.079	98.832	-0.0560384
11.56	141.24	5.079	98.831	-0.0559824
11.56	141.25	5.079	98.830	-0.0558858
11.57	141.27	5.079	98.830	-0.0558299
11.57	141.29	5.078	98.829	-0.0558197
11.57	141.30	5.078	98.828	-0.0559974
11.57	141.32	5.078	98.827	-0.0560684
11.57	141.34	5.078	98.826	-0.0560073
11.57	141.35	5.078	98.825	-0.0560479
11.58	141.37	5.078	98.824	-0.0558600
11.58	141.39	5.078	98.823	-0.0558144
11.58	141.40	5.078	98.822	-0.0559920
11.58	141.42	5.078	98.821	-0.0560274
11.58	141.44	5.078	98.820	-0.0561644
11.58	141.45	5.078	98.819	-0.0561085
11.58	141.47	5.078	98.818	-0.0559562
11.59	141.49	5.078	98.817	-0.0558952
11.59	141.50	5.078	98.816	-0.0558394
11.59	141.52	5.078	98.816	-0.0558749
11.59	141.54	5.078	98.815	-0.0561890
11.59	141.55	5.078	98.814	-0.0564626
11.60	141.57	5.078	98.813	-0.0566958
11.60	141.59	5.078	98.812	-0.0570608
11.60	141.60	5.078	98.811	-0.0571820
11.60	141.62	5.078	98.810	-0.0573487
11.60	141.64	5.077	98.809	-0.0574854
11.60	141.65	5.077	98.808	-0.0574906
11.60	141.67	5.077	98.807	-0.0576625
11.61	141.69	5.077	98.806	-0.0576520
11.61	141.70	5.077	98.805	-0.0576310
11.61	141.72	5.077	98.804	-0.0575399
11.61	141.74	5.077	98.803	-0.0573121
11.61	141.75	5.077	98.802	-0.0573928
11.62	141.77	5.077	98.801	-0.0574331
11.62	141.79	5.077	98.800	-0.0577518
11.62	141.81	5.077	98.799	-0.0578482
11.62	141.82	5.077	98.798	-0.0577571
11.62	141.84	5.077	98.797	-0.0577974
11.62	141.86	5.077	98.796	-0.0577308
11.63	141.87	5.077	98.795	-0.0578166
11.63	141.89	5.077	98.794	-0.0579077
11.63	141.91	5.077	98.793	-0.0577658
11.63	141.92	5.077	98.792	-0.0575890
11.63	141.94	5.077	98.791	-0.0575785
11.63	141.96	5.077	98.791	-0.0577046
11.63	141.97	5.076	98.790	-0.0578813
11.64	141.99	5.076	98.789	-0.0578708
11.64	142.01	5.076	98.788	-0.0576538
11.64	142.02	5.076	98.787	-0.0574770
11.64	142.04	5.076	98.786	-0.0575225
11.64	142.06	5.076	98.785	-0.0577448
11.65	142.07	5.076	98.784	-0.0580528
11.65	142.09	5.076	98.783	-0.0582803
11.65	142.11	5.076	98.782	-0.0582348
11.65	142.12	5.076	98.781	-0.0580983
11.65	142.14	5.076	98.780	-0.0580983
11.65	142.16	5.076	98.779	-0.0581438
11.65	142.17	5.076	98.778	-0.0586897
11.66	142.19	5.076	98.777	-0.0592812
11.66	142.21	5.076	98.776	-0.0596343
11.66	142.22	5.076	98.775	-0.0597762
11.66	142.24	5.076	98.774	-0.0595541
11.66	142.26	5.076	98.773	-0.0599690
11.67	142.27	5.076	98.772	-0.0604751
11.67	142.29	5.076	98.771	-0.0609190
11.67	142.31	5.075	98.770	-0.0612375
11.67	142.32	5.075	98.769	-0.0611465
11.67	142.34	5.075	98.768	-0.0612031
11.67	142.36	5.075	98.767	-0.0612542
11.68	142.38	5.075	98.766	-0.0613564
11.68	142.39	5.075	98.765	-0.0615840
11.68	142.41	5.075	98.764	-0.0617548
11.68	142.43	5.075	98.763	-0.0618970
11.68	142.44	5.075	98.762	-0.0620278
11.68	142.46	5.075	98.761	-0.0623122
11.68	142.48	5.075	98.760	-0.0625057
11.69	142.49	5.075	98.758	-0.0626479
11.69	142.51	5.075	98.757	-0.0627049
11.69	142.53	5.075	98.756	-0.0626138
11.69	142.54	5.075	98.755	-0.0623406
11.69	142.56	5.075	98.754	-0.0619308
11.70	142.58	5.075	98.753	-0.0618054
11.70	142.59	5.075	98.752	-0.0618566
11.70	142.61	5.075	98.751	-0.0623234
11.70	142.63	5.074	98.750	-0.0624715
11.70	142.64	5.074	98.749	-0.0623291
11.70	142.66	5.074	98.748	-0.0621525
11.70	142.68	5.074	98.747	-0.0620727
11.71	142.69	5.074	98.746	-0.0620498
11.71	142.71	5.074	98.745	-0.0621124
11.71	142.73	5.074	98.744	-0.0622093
11.71	142.74	5.074	98.743	-0.0623005
11.71	142.76	5.074	98.742	-0.0625798
11.72	142.78	5.074	98.741	-0.0626369
11.72	142.79	5.074	98.740	-0.0628308
11.72	142.81	5.074	98.739	-0.0628822
11.72	142.83	5.074	98.738	-0.0629849
11.72	142.84	5.074	98.737	-0.0629964
11.72	142.86	5.074	98.735	-0.0628196
11.73	142.88	5.074	98.734	-0.0626484
11.73	142.89	5.074	98.733	-0.0624201
11.73	142.91	5.074	98.732	-0.0622374
11.73	142.93	5.073	98.731	-0.0622945
11.73	142.94	5.073	98.730	-0.0622545
11.73	142.96	5.073	98.729	-0.0622658
11.73	142.98	5.073	98.728	-0.0624029
11.74	142.99	5.073	98.727	-0.0624943
11.74	143.01	5.073	98.726	-0.0628255
11.74	143.03	5.073	98.725	-0.0631511
11.74	143.04	5.073	98.724	-0.0632541
11.74	143.06	5.073	98.723	-0.0632084
11.75	143.08	5.073	98.722	-0.0630371
11.75	143.09	5.073	98.721	-0.0629515
11.75	143.11	5.073	98.720	-0.0632830
11.75	143.13	5.073	98.719	-0.0635233
11.75	143.14	5.073	98.718	-0.0638833
11.75	143.16	5.073	98.717	-0.0639349
11.75	143.18	5.073	98.716	-0.0639466
11.76	143.19	5.073	98.714	-0.0640040
11.76	143.21	5.073	98.713	-0.0638902
11.76	143.23	5.073	98.712	-0.0638444
11.76	143.24	5.072	98.711	-0.0637986
11.76	143.26	5.072	98.710	-0.0637645
11.77	143.28	5.072	98.709	-0.0638619
11.77	143.29	5.072	98.708	-0.0639769
11.77	143.31	5.072	98.707	-0.0638454
11.77	143.33	5.072	98.706	-0.0638454
11.77	143.34	5.072	98.705	-0.0636680
11.77	143.36	5.072	98.704	-0.0636738
11.78	143.38	5.072	98.703	-0.0634165
11.78	143.39	5.072	98.702	-0.0631072
11.78	143.41	5.072	98.701	-0.0630156
11.78	143.43	5.072	98.700	-0.0632447
11.78	143.44	5.072	98.699	-0.0637489
11.78	143.46	5.072	98.697	-0.0638981
11.78	143.48	5.072	98.696	-0.0637323
11.79	143.49	5.072	98.695	-0.0633829
11.79	143.51	5.072	98.694	-0.0632453
11.79	143.53	5.072	98.693	-0.0633771
11.79	143.54	5.071	98.692	-0.0638473
11.79	143.56	5.071	98.691	-0.0639966
11.80	143.58	5.071	98.690	-0.0640202
11.80	143.59	5.071	98.689	-0.0636530
11.80	143.61	5.071	98.688	-0.0633318
11.80	143.63	5.071	98.687	-0.0633893
11.80	143.64	5.071	98.686	-0.0635787
11.80	143.66	5.071	98.685	-0.0639578
11.80	143.68	5.071	98.684	-0.0641873
11.81	143.69	5.071	98.683	-0.0642910
11.81	143.71	5.071	98.682	-0.0643887
11.81	143.73	5.071	98.681	-0.0644465
11.81	143.74	5.071	98.679	-0.0644465
11.81	143.76	5.071	98.678	-0.0646643
11.82	143.78	5.071	98.677	-0.0648999
11.82	143.79	5.071	98.676	-0.0649858
11.82	143.81	5.071	98.675	-0.0648719
11.82	143.83	5.071	98.674	-0.0646940
11.82	143.84	5.070	98.673	-0.0646021
11.82	143.86	5.070	98.672	-0.0647919
11.83	143.88	5.070	98.671	-0.0647859
11.83	143.89	5.070	98.670	-0.0645221
11.83	143.91	5.070	98.669	-0.0642804
11.83	143.93	5.070	98.668	-0.0640448
11.83	143.94	5.070	98.667	-0.0642745
11.83	143.96	5.070	98.666	-0.0644183
11.83	143.98	5.070	98.664	-0.0647400
11.84	143.99	5.070	98.663	-0.0650675
11.84	144.01	5.070	98.662	-0.0652573
11.84	144.03	5.070	98.661	-0.0654932
11.84	144.04	5.070	98.660	-0.0655451
11.84	144.06	5.070	98.659	-0.0655451
11.85	144.08	5.070	98.658	-0.0658270
11.85	144.09	5.070	98.657	-0.0660568
11.85	144.11	5.070	98.656	-0.0660508
11.85	144.13	5.070	98.655	-0.0660508
11.85	144.14	5.069	98.654	-0.0658270
11.85	144.16	5.069	98.652	-0.0658270
11.85	144.18	5.069	98.651	-0.0660629
11.86	144.19	5.069	98.650	-0.0662407
11.86	144.21	5.069	98.649	-0.0663326
11.86	144.23	5.069	98.648	-0.0661886
11.86	144.24	5.069	98.647	-0.0658669
11.86	144.26	5.069	98.646	-0.0656891
11.87	144.27	5.069	98.645	-0.0655971
11.87	144.29	5.069	98.644	-0.0658330
11.87	144.31	5.069	98.643	-0.0660108
11.87	144.32	5.069	98.641	-0.0660108
11.87	144.34	5.069	98.640	-0.0659128
11.87	144.36	5.069	98.639	-0.0656371
11.88	144.37	5.069	98.638	-0.0656891
11.88	144.39	5.069	98.637	-0.0657350
11.88	144.41	5.069	98.636	-0.0658548
11.88	144.42	5.069	98.635	-0.0658366
11.88	144.44	5.068	98.634	-0.0656988
11.88	144.46	5.068	98.633	-0.0657387
11.88	144.47	5.068	98.632	-0.0657448
11.89	144.49	5.068	98.631	-0.0658245
11.89	144.51	5.068	98.629	-0.0656746
11.89	144.52	5.068	98.628	-0.0656347
11.89	144.54	5.068	98.627	-0.0657665
11.89	144.56	5.068	98.626	-0.0658705
11.90	144.57	5.068	98.625	-0.0660880
11.90	144.59	5.068	98.624	-0.0664831
11.90	144.61	5.068	98.623	-0.0669820
11.90	144.62	5.068	98.622	-0.0673430
11.90	144.64	5.068	98.621	-0.0673554
11.90	144.66	5.068	98.620	-0.0672971
11.90	144.67	5.068	98.618	-0.0672909
11.91	144.69	5.068	98.617	-0.0673827
11.91	144.71	5.068	98.616	-0.0674224
11.91	144.72	5.068	98.615	-0.0674622
11.91	144.74	5.067	98.614	-0.0676730
11.91	144.76	5.067	98.613	-0.0679941
11.92	144.77	5.067	98.612	-0.0682756
11.92	144.79	5.067	98.611	-0.0685051
11.92	144.81	5.067	98.609	-0.0687741
11.92	144.82	5.067	98.608	-0.0690241
11.92	144.84	5.067	98.607	-0.0693846
11.92	144.86	5.067	98.606	-0.0693387
11.93	144.87	5.067	98.605	-0.0691948
11.93	144.89	5.067	98.604	-0.0689718
11.93	144.91	5.067	98.603	-0.0689134
11.93	144.92	5.067	98.601	-0.0691884
11.93	144.94	5.067	98.600	-0.0691884
11.93	144.96	5.067	98.599	-0.0691426
11.93	144.97	5.067	98.598	-0.0689592
11.94	144.99	5.067	98.597	-0.0686715
11.94	145.01	5.067	98.596	-0.0688027
11.94	145.02	5.066	98.594	-0.0689734
11.94	145.04	5.066	98.593	-0.0690524
11.94	145.06	5.066	98.592	-0.0692293
11.95	145.07	5.066	98.591	-0.0690003
11.95	145.09	5.066	98.590	-0.0690398
11.95	145.11	5.066	98.589	-0.0692167
11.95	145.12	5.066	98.588	-0.0693478
11.95	145.14	5.066	98.586	-0.0695246
11.95	145.16	5.066	98.585	-0.0693872
11.95	145.17	5.066	98.584	-0.0691645
11.96	145.19	5.066	98.583	-0.0693872
11.96	145.21	5.066	98.582	-0.0697664
11.96	145.22	5.066	98.581	-0.0700871
11.96	145.24	5.066	98.579	-0.0702703
11.96	145.26	5.066	98.578	-0.0699954
11.97	145.27	5.066	98.577	-0.0697536
11.97	145.29	5.066	98.576	-0.0695640
11.97	145.31	5.065	98.575	-0.0694597
11.97	145.32	5.065	98.574	-0.0695055
11.97	145.34	5.065	98.572	-0.0694139
11.97	145.36	5.065	98.571	-0.0693223
11.98	145.37	5.065	98.570	-0.0692308
11.98	145.39	5.065	98.569	-0.0691850
11.98	145.41	5.065	98.568	-0.0689434
11.98	145.42	5.065	98.567	-0.0686041
11.98	145.44	5.065	98.566	-0.0684605
11.98	145.46	5.065	98.564	-0.0684543
11.98	145.47	5.065	98.563	-0.0685584
11.99	145.49	5.065	98.562	-0.0685251
11.99	145.51	5.065	98.561	-0.0684273
11.99	145.52	5.065	98.560	-0.0684211
11.99	145.54	5.065	98.559	-0.0685978
11.99	145.56	5.065	98.558	-0.0688661
12.00	145.57	5.064	98.556	-0.0691533
12.00	145.59	5.064	98.555	-0.0691533
12.00	145.61	5.064	98.554	-0.0690618
12.00	145.62	5.064	98.553	-0.0690618
12.00	145.64	5.064	98.552	-0.0691533
12.00	145.66	5.064	98.551	-0.0693364
12.00	145.67	5.064	98.550	-0.0694279
12.01	145.69	5.064	98.548	-0.0695652
12.01	145.71	5.064	98.547	-0.0697813
12.01	145.72	5.064	98.546	-0.0699122
12.01	145.74	5.064	98.545	-0.0698994
12.01	145.76	5.064	98.544	-0.0698664
12.02	145.77	5.064	98.543	-0.0697813
12.02	145.79	5.064	98.541	-0.0697025
12.02	145.81	5.064	98.540	-0.0697610
12.02	145.82	5.064	98.539	-0.0697089
12.02	145.84	5.064	98.538	-0.0700815
12.02	145.86	5.063	98.537	-0.0704805
12.03	145.87	5.063	98.536	-0.0706049
12.03	145.89	5.063	98.534	-0.0706571
12.03	145.91	5.063	98.533	-0.0703433
12.03	145.92	5.063	98.532	-0.0702710
12.03	145.94	5.063	98.531	-0.0706502
12.03	145.96	5.063	98.530	-0.0710035
12.03	145.97	5.063	98.528	-0.0712716
12.04	145.99	5.063	98.527	-0.0712716
12.04	146.01	5.063	98.526	-0.0713239
12.04	146.02	5.063	98.525	-0.0712912
12.04	146.04	5.063	98.524	-0.0713239
12.04	146.06	5.063	98.523	-0.0711343
12.05	146.07	5.063	98.521	-0.0706766
12.05	146.09	5.063	98.520	-0.0704542
12.05	146.11	5.063	98.519	-0.0703297
12.05	146.12	5.063	98.518	-0.0703297
12.05	146.14	5.062	98.517	-0.0704212
12.05	146.16	5.062	98.515	-0.0704670
12.05	146.17	5.062	98.514	-0.0706044
12.06	146.19	5.062	98.513	-0.0709707
12.06	146.21	5.062	98.512	-0.0714286
12.06	146.22	5.062	98.511	-0.0721612
12.06	146.24	5.062	98.510	-0.0728613
12.06	146.26	5.062	98.508	-0.0737382
12.07	146.27	5.062	98.507	-0.0744252
12.07	146.29	5.062	98.506	-0.0747527
12.07	146.31	5.062	98.505	-0.0750664
12.07	146.32	5.062	98.503	-0.0752954
12.07	146.34	5.062	98.502	-0.0757923
12.07	146.36	5.062	98.501	-0.0762960
12.08	146.37	5.062	98.500	-0.0763488
12.08	146.39	5.062	98.498	-0.0761198
12.08	146.41	5.061	98.497	-0.0759435
12.08	146.42	5.061	98.496	-0.0756618
12.08	146.44	5.061	98.494	-0.0755840
12.08	146.46	5.061	98.493	-0.0752314
12.08	146.47	5.061	98.492	-0.0749038
12.09	146.49	5.061	98.491	-0.0747732
12.09	146.51	5.061	98.489	-0.0744983
12.09	146.52	5.061	98.488	-0.0742303
12.09	146.54	5.061	98.487	-0.0737855
12.09	146.56	5.061	98.486	-0.0737720
12.10	146.57	5.061	98.485	-0.0738111
12.10	146.59	5.061	98.483	-0.0740402
12.10	146.61	5.061	98.482	-0.0742624
12.10	146.62	5.061	98.481	-0.0740860
12.10	146.64	5.061	98.480	-0.0738891
12.10	146.66	5.060	98.478	-0.0734769
12.10	146.67	5.060	98.477	-0.0731696
12.11	146.69	5.060	98.476	-0.0732680
12.11	146.71	5.060	98.475	-0.0736480
12.11	146.72	5.060	98.474	-0.0738907
12.11	146.74	5.060	98.472	-0.0738517
12.11	146.76	5.060	98.471	-0.0733474
12.12	146.77	5.060	98.470	-0.0728364
12.12	146.79	5.060	98.469	-0.0730522
12.12	146.81	5.060	98.467	-0.0733272
12.12	146.82	5.060	98.466	-0.0737532
12.12	146.84	5.060	98.465	-0.0736683
12.12	146.86	5.060	98.464	-0.0734391
12.13	146.87	5.060	98.463	-0.0737074
12.13	146.89	5.060	98.461	-0.0738772
12.13	146.91	5.060	98.460	-0.0740605
12.13	146.92	5.059	98.459	-0.0740605
12.13	146.94	5.059	98.458	-0.0739230
12.13	146.96	5.059	98.456	-0.0739230
12.13	146.97	5.059	98.455	-0.0737855
12.14	146.99	5.059	98.454	-0.0735564
12.14	147.01	5.059	98.453	-0.0734189
12.14	147.02	5.059	98.451	-0.0733272
12.14	147.04	5.059	98.450	-0.0733272
12.14	147.06	5.059	98.449	-0.0732356
12.15	147.07	5.059	98.448	-0.0732814
12.15	147.09	5.059	98.447	-0.0736022
12.15	147.11	5.059	98.445	-0.0739824
12.15	147.12	5.059	98.444	-0.0744934
12.15	147.14	5.059	98.443	-0.0748281
12.15	147.16	5.059	98.442	-0.0751032
12.15	147.17	5.059	98.440	-0.0756075
12.16	147.19	5.058	98.439	-0.0761119
12.16	147.21	5.058	98.438	-0.0765105
12.16	147.22	5.058	98.437	-0.0769760
12.16	147.24	5.058	98.435	-0.0771523
12.16	147.26	5.058	98.434	-0.0771064
12.17	147.27	5.058	98.433	-0.0769760
12.17	147.29	5.058	98.431	-0.0766480
12.17	147.30	5.058	98.430	-0.0766621
12.17	147.32	5.058	98.429	-0.0768137
12.17	147.34	5.058	98.428	-0.0772194
12.17	147.35	5.058	98.426	-0.0774558
12.18	147.37	5.058	98.425	-0.0774558
12.18	147.39	5.058	98.424	-0.0772336
12.18	147.40	5.058	98.422	-0.0770184
12.18	147.42	5.058	98.421	-0.0773394
12.18	147.44	5.057	98.420	-0.0778899
12.18	147.45	5.057	98.419	-0.0783171
12.18	147.47	5.057	98.417	-0.0780949
12.19	147.49	5.057	98.416	-0.0776044
12.19	147.50	5.057	98.415	-0.0772372
12.19	147.52	5.057	98.413	-0.0771455
12.19	147.54	5.057	98.412	-0.0774350
12.19	147.55	5.057	98.411	-0.0776717
12.20	147.57	5.057	98.410	-0.0778696
12.20	147.59	5.057	98.408	-0.0782369
12.20	147.60	5.057	98.407	-0.0782369
12.20	147.62	5.057	98.406	-0.0784665
12.20	147.64	5.057	98.404	-0.0787879
12.20	147.65	5.057	98.403	-0.0790634
12.20	147.67	5.057	98.402	-0.0795371
12.21	147.69	5.056	98.400	-0.0796822
12.21	147.70	5.056	98.399	-0.0798200
12.21	147.72	5.056	98.398	-0.0800110
12.21	147.74	5.056	98.396	-0.0801414
12.21	147.75	5.056	98.395	-0.0802792
12.22	147.77	5.056	98.394	-0.0802866
12.22	147.79	5.056	98.392	-0.0800643
12.22	147.80	5.056	98.391	-0.0798879
12.22	147.82	5.056	98.390	-0.0797115
12.22	147.84	5.056	98.388	-0.0797115
12.22	147.85	5.056	98.387	-0.0795497
12.23	147.87	5.056	98.386	-0.0793877
12.23	147.89	5.056	98.384	-0.0793418
12.23	147.90	5.056	98.383	-0.0792425
12.23	147.92	5.056	98.382	-0.0794431
12.23	147.94	5.055	98.381	-0.0793126
12.23	147.95	5.055	98.379	-0.0793658
12.23	147.97	5.055	98.378	-0.0795570
12.24	147.99	5.055	98.377	-0.0794264
12.24	148.00	5.055	98.375	-0.0792739
12.24	148.02	5.055	98.374	-0.0790441
12.24	148.04	5.055	98.373	-0.0791360
12.24	148.05	5.055	98.371	-0.0796415
12.25	148.07	5.055	98.370	-0.0799945
12.25	148.09	5.055	98.369	-0.0802775
12.25	148.10	5.055	98.367	-0.0803308
12.25	148.12	5.055	98.366	-0.0802463
12.25	148.14	5.055	98.365	-0.0802537
12.25	148.15	5.055	98.363	-0.0801930
12.25	148.17	5.055	98.362	-0.0803309
12.26	148.19	5.054	98.361	-0.0805295
12.26	148.20	5.054	98.359	-0.0805977
12.26	148.22	5.054	98.358	-0.0806971
12.26	148.24	5.054	98.357	-0.0808884
12.26	148.25	5.054	98.355	-0.0809655
12.27	148.27	5.054	98.354	-0.0812414
12.27	148.29	5.054	98.353	-0.0813793
12.27	148.30	5.054	98.351	-0.0815022
12.27	148.32	5.054	98.350	-0.0816936
12.27	148.33	5.054	98.349	-0.0818390
12.27	148.35	5.054	98.347	-0.0821685
12.28	148.37	5.054	98.346	-0.0822680
12.28	148.38	5.054	98.344	-0.0823908
12.28	148.40	5.054	98.343	-0.0825747
12.28	148.42	5.053	98.342	-0.0827127
12.28	148.43	5.053	98.340	-0.0829885
12.28	148.45	5.053	98.339	-0.0830957
12.28	148.47	5.053	98.338	-0.0831494
12.29	148.48	5.053	98.336	-0.0834253
12.29	148.50	5.053	98.335	-0.0835096
12.29	148.52	5.053	98.333	-0.0834177
12.29	148.53	5.053	98.332	-0.0833640
12.29	148.55	5.053	98.331	-0.0835096
12.30	148.57	5.053	98.329	-0.0839540
12.30	148.58	5.053	98.328	-0.0842299
12.30	148.60	5.053	98.326	-0.0842299
12.30	148.62	5.053	98.325	-0.0839846
12.30	148.63	5.053	98.324	-0.0838084
12.30	148.65	5.052	98.322	-0.0840305
12.30	148.67	5.052	98.321	-0.0841839
12.31	148.68	5.052	98.319	-0.0844293
12.31	148.70	5.052	98.318	-0.0847435
12.31	148.72	5.052	98.317	-0.0847053
12.31	148.73	5.052	98.315	-0.0848276
12.31	148.75	5.052	98.314	-0.0847660
12.32	148.77	5.052	98.312	-0.0845440
12.32	148.78	5.052	98.311	-0.0845362
12.32	148.80	5.052	98.310	-0.0842759
12.32	148.82	5.052	98.308	-0.0836781
12.32	148.83	5.052	98.307	-0.0831111
12.32	148.85	5.052	98.306	-0.0827510
12.33	148.87	5.052	98.304	-0.0827893
12.33	148.88	5.051	98.303	-0.0832031
12.33	148.90	5.051	98.301	-0.0835325
12.33	148.92	5.051	98.300	-0.0837087
12.33	148.93	5.051	98.299	-0.0839846
12.33	148.95	5.051	98.297	-0.0840228
12.33	148.97	5.051	98.296	-0.0840074
12.34	148.98	5.051	98.294	-0.0842371
12.34	149.00	5.051	98.293	-0.0843595
12.34	149.02	5.051	98.292	-0.0844896
12.34	149.03	5.051	98.290	-0.0846733
12.34	149.05	5.051	98.289	-0.0845892
12.35	149.07	5.051	98.287	-0.0846811
12.35	149.08	5.051	98.286	-0.0848875
12.35	149.10	5.051	98.285	-0.0849256
12.35	149.11	5.050	98.283	-0.0851171
12.35	149.13	5.050	98.282	-0.0850790
12.35	149.15	5.050	98.280	-0.0848874
12.35	149.16	5.050	98.279	-0.0849100
12.36	149.18	5.050	98.278	-0.0850321
12.36	149.20	5.050	98.276	-0.0852158
12.36	149.21	5.050	98.275	-0.0853994
12.36	149.23	5.050	98.273	-0.0852158
12.36	149.25	5.050	98.272	-0.0852002
12.37	149.26	5.050	98.270	-0.0851464
12.37	149.28	5.050	98.269	-0.0853759
12.37	149.30	5.050	98.268	-0.0856894
12.37	149.31	5.050	98.266	-0.0858651
12.37	149.33	5.050	98.265	-0.0861167
12.37	149.35	5.049	98.263	-0.0861468
12.38	149.36	5.049	98.262	-0.0861626
12.38	149.38	5.049	98.260	-0.0860329
12.38	149.40	5.049	98.259	-0.0861548
12.38	149.41	5.049	98.258	-0.0864600
12.38	149.43	5.049	98.256	-0.0866734
12.38	149.45	5.049	98.255	-0.0868648
12.38	149.46	5.049	98.253	-0.0868648
12.39	149.48	5.049	98.252	-0.0867492
12.39	149.50	5.049	98.250	-0.0869246
12.39	149.51	5.049	98.249	-0.0870542
12.39	149.53	5.049	98.247	-0.0873751
12.39	149.55	5.049	98.246	-0.0877796
12.40	149.56	5.048	98.245	-0.0877177
12.40	149.58	5.048	98.243	-0.0875505
12.40	149.60	5.048	98.242	-0.0871000
12.40	149.61	5.048	98.240	-0.0869167
12.40	149.63	5.048	98.239	-0.0871220
12.40	149.65	5.048	98.237	-0.0872813
12.40	149.66	5.048	98.236	-0.0874187
12.41	149.68	5.048	98.234	-0.0871358
12.41	149.70	5.048	98.233	-0.0870979
12.41	149.71	5.048	98.231	-0.0873728
12.41	149.73	5.048	98.230	-0.0875022
12.41	149.75	5.048	98.229	-0.0876935
12.42	149.76	5.048	98.227	-0.0874187
12.42	149.78	5.047	98.226	-0.0872732
12.42	149.80	5.047	98.224	-0.0874187
12.42	149.81	5.047	98.223	-0.0872812
12.42	149.83	5.047	98.221	-0.0872732
12.42	149.85	5.047	98.220	-0.0871736
12.43	149.86	5.047	98.218	-0.0868908
12.43	149.88	5.047	98.217	-0.0866997
12.43	149.90	5.047	98.215	-0.0864865
12.43	149.91	5.047	98.214	-0.0864407
12.43	149.93	5.047	98.213	-0.0865164
12.43	149.95	5.047	98.211	-0.0865543
12.43	149.96	5.047	98.210	-0.0864169
12.44	149.98	5.047	98.208	-0.0863491
12.44	150.00	5.047	98.207	-0.0863570
12.44	150.01	5.046	98.205	-0.0864565
12.44	150.03	5.046	98.204	-0.0868688
12.44	150.05	5.046	98.203	-0.0871358
12.45	150.06	5.046	98.201	-0.0873270
12.45	150.08	5.046	98.200	-0.0871438
12.45	150.10	5.046	98.198	-0.0868151
12.45	150.11	5.046	98.197	-0.0868689
12.45	150.13	5.046	98.195	-0.0869605
12.45	150.15	5.046	98.194	-0.0871816
12.45	150.16	5.046	98.192	-0.0871896
12.46	150.18	5.046	98.191	-0.0869605
12.46	150.20	5.046	98.189	-0.0866020
12.46	150.21	5.046	98.188	-0.0866178
12.46	150.23	5.045	98.187	-0.0869386
12.46	150.25	5.045	98.185	-0.0871976
12.47	150.26	5.045	98.184	-0.0873728
12.47	150.28	5.045	98.182	-0.0870521
12.47	150.30	5.045	98.181	-0.0870143
12.47	150.31	5.045	98.179	-0.0871677
12.47	150.33	5.045	98.178	-0.0871677
12.47	150.35	5.045	98.176	-0.0871837
12.48	150.36	5.045	98.175	-0.0871459
12.48	150.38	5.045	98.174	-0.0873293
12.48	150.40	5.045	98.172	-0.0877040
12.48	150.41	5.045	98.171	-0.0876501
12.48	150.43	5.045	98.169	-0.0876203
12.48	150.45	5.045	98.168	-0.0877120
12.48	150.46	5.044	98.166	-0.0878793
12.49	150.48	5.044	98.165	-0.0882542
12.49	150.50	5.044	98.163	-0.0885373
12.49	150.51	5.044	98.162	-0.0885158
12.49	150.53	5.044	98.160	-0.0886076
12.49	150.55	5.044	98.159	-0.0885536
12.50	150.56	5.044	98.157	-0.0885374
12.50	150.58	5.044	98.156	-0.0887208
12.50	150.60	5.044	98.154	-0.0889205
12.50	150.61	5.044	98.153	-0.0892792
12.50	150.63	5.044	98.151	-0.0897001
12.50	150.65	5.044	98.150	-0.0900963
12.50	150.66	5.044	98.148	-0.0903255
12.51	150.68	5.043	98.147	-0.0902963
12.51	150.70	5.043	98.145	-0.0900128
12.51	150.71	5.043	98.144	-0.0897918
12.51	150.73	5.043	98.142	-0.0896542
12.51	150.75	5.043	98.141	-0.0900752
12.52	150.76	5.043	98.140	-0.0905046
12.52	150.78	5.043	98.138	-0.0906714
12.52	150.80	5.043	98.136	-0.0905714
12.52	150.81	5.043	98.135	-0.0904797
12.52	150.83	5.043	98.133	-0.0905797
12.52	150.85	5.043	98.132	-0.0908716
12.53	150.86	5.043	98.130	-0.0914220
12.53	150.88	5.043	98.129	-0.0918807
12.53	150.90	5.042	98.127	-0.0923853
12.53	150.91	5.042	98.126	-0.0925688
12.53	150.93	5.042	98.124	-0.0923564
12.53	150.95	5.042	98.123	-0.0920896
12.53	150.96	5.042	98.121	-0.0920437
12.54	150.98	5.042	98.120	-0.0924192
12.54	151.00	5.042	98.118	-0.0926860
12.54	151.01	5.042	98.117	-0.0927319
12.54	151.03	5.042	98.115	-0.0925110
12.54	151.05	5.042	98.114	-0.0923190
12.55	151.06	5.042	98.112	-0.0923818
12.55	151.08	5.042	98.110	-0.0924906
12.55	151.09	5.042	98.109	-0.0926827
12.55	151.11	5.041	98.107	-0.0928834
12.55	151.13	5.041	98.106	-0.0930211
12.55	151.14	5.041	98.104	-0.0929581
12.55	151.16	5.041	98.103	-0.0927201
12.56	151.18	5.041	98.101	-0.0924906
12.56	151.19	5.041	98.100	-0.0924532
12.56	151.21	5.041	98.098	-0.0925161
12.56	151.23	5.041	98.097	-0.0925620
12.56	151.24	5.041	98.095	-0.0926079
12.57	151.26	5.041	98.094	-0.0927915
12.57	151.28	5.041	98.092	-0.0930382
12.57	151.29	5.041	98.090	-0.0931845
12.57	151.31	5.040	98.089	-0.0931845
12.57	151.33	5.040	98.087	-0.0931012
12.57	151.34	5.040	98.086	-0.0932475
12.58	151.36	5.040	98.084	-0.0933940
12.58	151.38	5.040	98.083	-0.0934025
12.58	151.39	5.040	98.081	-0.0933395
12.58	151.41	5.040	98.080	-0.0934313
12.58	151.43	5.040	98.078	-0.0936323
12.58	151.44	5.040	98.076	-0.0937787
12.58	151.46	5.040	98.075	-0.0941004
12.59	151.48	5.040	98.073	-0.0943215
12.59	151.49	5.040	98.072	-0.0948727
12.59	151.51	5.040	98.070	-0.0953409
12.59	151.53	5.039	98.069	-0.0953409
12.59	151.54	5.039	98.067	-0.0953781
12.60	151.56	5.039	98.065	-0.0949931
12.60	151.58	5.039	98.064	-0.0946716
12.60	151.59	5.039	98.062	-0.0947175
12.60	151.61	5.039	98.061	-0.0948553
12.60	151.63	5.039	98.059	-0.0951769
12.60	151.64	5.039	98.058	-0.0953147
12.60	151.66	5.039	98.056	-0.0950106
12.61	151.68	5.039	98.054	-0.0947262
12.61	151.69	5.039	98.053	-0.0947808
12.61	151.71	5.039	98.051	-0.0949931
12.61	151.73	5.038	98.050	-0.0955443
12.61	151.74	5.038	98.048	-0.0957280
12.62	151.76	5.038	98.047	-0.0956645
12.62	151.78	5.038	98.045	-0.0952883
12.62	151.79	5.038	98.043	-0.0950872
12.62	151.81	5.038	98.042	-0.0952250
12.62	151.83	5.038	98.040	-0.0952709
12.62	151.84	5.038	98.039	-0.0955464
12.63	151.86	5.038	98.037	-0.0955005
12.63	151.88	5.038	98.035	-0.0953452
12.63	151.89	5.038	98.034	-0.0952905
12.63	151.91	5.038	98.032	-0.0953649
12.63	151.93	5.037	98.031	-0.0957320
12.63	151.94	5.037	98.029	-0.0959897
12.63	151.96	5.037	98.027	-0.0960550
12.64	151.98	5.037	98.026	-0.0958451
12.64	151.99	5.037	98.024	-0.0958276
12.64	152.01	5.037	98.023	-0.0959369
12.64	152.03	5.037	98.021	-0.0957905
12.64	152.04	5.037	98.020	-0.0957993
12.65	152.06	5.037	98.018	-0.0955983
12.65	152.08	5.037	98.016	-0.0953974
12.65	152.09	5.037	98.015	-0.0953887
12.65	152.11	5.037	98.013	-0.0955087
12.65	152.13	5.036	98.012	-0.0958295
12.65	152.14	5.036	98.010	-0.0961503
12.65	152.16	5.036	98.008	-0.0961503
12.66	152.18	5.036	98.007	-0.0959952
12.66	152.19	5.036	98.005	-0.0959406
12.66	152.21	5.036	98.004	-0.0959688
12.66	152.23	5.036	98.002	-0.0962719
12.66	152.24	5.036	98.000	-0.0964639
12.67	152.26	5.036	97.999	-0.0963635
12.67	152.28	5.036	97.997	-0.0960428
12.67	152.29	5.036	97.996	-0.0955761
12.67	152.31	5.036	97.994	-0.0955128
12.67	152.33	5.036	97.992	-0.0957875
12.67	152.34	5.035	97.991	-0.0961996
12.68	152.36	5.035	97.989	-0.0964109
12.68	152.38	5.035	97.988	-0.0963386
12.68	152.39	5.035	97.986	-0.0961010
12.68	152.41	5.035	97.984	-0.0960641
12.68	152.43	5.035	97.983	-0.0963017
12.68	152.44	5.035	97.981	-0.0967964
12.68	152.46	5.035	97.980	-0.0972909
12.69	152.48	5.035	97.978	-0.0974192
12.69	152.49	5.035	97.976	-0.0974192
12.69	152.51	5.035	97.975	-0.0973188
12.69	152.53	5.035	97.973	-0.0971816
12.69	152.54	5.034	97.971	-0.0973557
12.70	152.56	5.034	97.970	-0.0974383
12.70	152.58	5.034	97.968	-0.0977953
12.70	152.59	5.034	97.967	-0.0980150
12.70	152.61	5.034	97.965	-0.0980329
12.70	152.63	5.034	97.963	-0.0982617
12.70	152.64	5.034	97.962	-0.0981244
12.70	152.66	5.034	97.960	-0.0983809
12.71	152.68	5.034	97.958	-0.0984177
12.71	152.69	5.034	97.957	-0.0982347
12.71	152.71	5.034	97.955	-0.0980428
12.71	152.73	5.034	97.953	-0.0975944
12.71	152.74	5.033	97.952	-0.0971371
12.72	152.76	5.033	97.950	-0.0967167
12.72	152.78	5.033	97.949	-0.0960395
12.72	152.79	5.033	97.947	-0.0954275
12.72	152.81	5.033	97.945	-0.0952446
12.72	152.83	5.033	97.944	-0.0951532
12.72	152.84	5.033	97.942	-0.0955015
12.73	152.86	5.033	97.941	-0.0964246
12.73	152.88	5.033	97.939	-0.0973758
12.73	152.89	5.033	97.937	-0.0982902
12.73	152.91	5.033	97.936	-0.0988755
12.73	152.93	5.033	97.934	-0.0989945
12.73	152.94	5.032	97.932	-0.0990584
12.73	152.96	5.032	97.931	-0.0992960
12.74	152.98	5.032	97.929	-0.0993417
12.74	152.99	5.032	97.927	-0.0991498
12.74	153.01	5.032	97.926	-0.0989488
12.74	153.03	5.032	97.924	-0.0981899
12.74	153.04	5.032	97.922	-0.0976502
12.75	153.06	5.032	97.921	-0.0973759
12.75	153.08	5.032	97.919	-0.0970470
12.75	153.09	5.032	97.918	-0.0969556
12.75	153.11	5.032	97.916	-0.0967639
12.75	153.13	5.032	97.914	-0.0965265
12.75	153.14	5.031	97.913	-0.0964263
12.75	153.16	5.031	97.911	-0.0963261
12.76	153.18	5.031	97.910	-0.0964632
12.76	153.19	5.031	97.908	-0.0966371
12.76	153.21	5.031	97.906	-0.0967285
12.76	153.23	5.031	97.905	-0.0968288
12.76	153.24	5.031	97.903	-0.0966459
12.77	153.26	5.031	97.902	-0.0967285
12.77	153.28	5.031	97.900	-0.0967565
12.77	153.29	5.031	97.898	-0.0968655
12.77	153.31	5.031	97.897	-0.0968744
12.77	153.33	5.031	97.895	-0.0966916
12.77	153.34	5.030	97.893	-0.0967742
12.78	153.36	5.030	97.892	-0.0965561
12.78	153.38	5.030	97.890	-0.0967020
12.78	153.39	5.030	97.889	-0.0966931
12.78	153.41	5.030	97.887	-0.0966475
12.78	153.43	5.030	97.885	-0.0965929
12.78	153.44	5.030	97.884	-0.0966210
12.78	153.46	5.030	97.882	-0.0968037
12.79	153.48	5.030	97.881	-0.0969863
12.79	153.49	5.030	97.879	-0.0971233
12.79	153.51	5.030	97.877	-0.0969406
12.79	153.53	5.030	97.876	-0.0968037
12.79	153.54	5.029	97.874	-0.0965753
12.80	153.56	5.029	97.872	-0.0965121
12.80	153.58	5.029	97.871	-0.0964576
12.80	153.59	5.029	97.869	-0.0967139
12.80	153.61	5.029	97.868	-0.0969700
12.80	153.63	5.029	97.866	-0.0973262
12.80	153.64	5.029	97.864	-0.0974453
12.80	153.66	5.029	97.863	-0.0973084
12.81	153.68	5.029	97.861	-0.0975086
12.81	153.69	5.029	97.859	-0.0977001
12.81	153.71	5.029	97.858	-0.0979739
12.81	153.73	5.029	97.856	-0.0978737
12.81	153.74	5.028	97.855	-0.0973996
12.82	153.76	5.028	97.853	-0.0966697
12.82	153.78	5.028	97.851	-0.0957117
12.82	153.79	5.028	97.850	-0.0951816
12.82	153.81	5.028	97.848	-0.0950990
12.82	153.83	5.028	97.847	-0.0955554
12.82	153.84	5.028	97.845	-0.0961573
12.83	153.86	5.028	97.843	-0.0963311
12.83	153.88	5.028	97.842	-0.0966049
12.83	153.89	5.028	97.840	-0.0968243
12.83	153.91	5.028	97.838	-0.0974453
12.83	153.93	5.028	97.837	-0.0983120
12.83	153.94	5.027	97.835	-0.0989051
12.83	153.96	5.027	97.833	-0.0992245
12.84	153.98	5.027	97.832	-0.0991788
12.84	153.99	5.027	97.830	-0.0991332
12.84	154.01	5.027	97.829	-0.0993157
12.84	154.03	5.027	97.827	-0.0997263
12.84	154.04	5.027	97.825	-0.100000
12.85	154.06	5.027	97.824	-0.100091
12.85	154.08	5.027	97.822	-0.0997719
12.85	154.10	5.027	97.820	-0.0994069
12.85	154.11	5.027	97.819	-0.0992426
12.85	154.13	5.026	97.817	-0.0992516
12.85	154.15	5.026	97.815	-0.0993429
12.85	154.16	5.026	97.814	-0.0992882
12.86	154.18	5.026	97.812	-0.0988595
12.86	154.20	5.026	97.810	-0.0984669
12.86	154.21	5.026	97.809	-0.0983569
12.86	154.23	5.026	97.807	-0.0985664
12.86	154.25	5.026	97.805	-0.0989954
12.87	154.26	5.026	97.804	-0.0989041
12.87	154.28	5.026	97.802	-0.0986301
12.87	154.30	5.026	97.800	-0.0985388
12.87	154.31	5.026	97.799	-0.0986301
12.87	154.33	5.025	97.797	-0.0991961
12.87	154.35	5.025	97.795	-0.0996163
12.88	154.36	5.025	97.794	-0.0995706
12.88	154.38	5.025	97.792	-0.0993970
12.88	154.40	5.025	97.790	-0.0990863
12.88	154.41	5.025	97.789	-0.0987756
12.88	154.43	5.025	97.787	-0.0988303
12.88	154.45	5.025	97.785	-0.0990587
12.88	154.46	5.025	97.784	-0.0991135
12.89	154.48	5.025	97.782	-0.0991773
12.89	154.50	5.025	97.780	-0.0984918
12.89	154.51	5.025	97.779	-0.0980804
12.89	154.53	5.024	97.777	-0.0981718
12.89	154.55	5.024	97.776	-0.0983726
12.90	154.56	5.024	97.774	-0.0987474
12.90	154.58	5.024	97.772	-0.0985826
12.90	154.60	5.024	97.771	-0.0985091
12.90	154.61	5.024	97.769	-0.0984086
12.90	154.63	5.024	97.767	-0.0985548
12.90	154.65	5.024	97.766	-0.0988749
12.90	154.66	5.024	97.764	-0.0989755
12.91	154.68	5.024	97.762	-0.0990393
12.91	154.70	5.024	97.761	-0.0988287
12.91	154.71	5.024	97.759	-0.0987005
12.91	154.73	5.023	97.757	-0.0987185
12.91	154.75	5.023	97.756	-0.0988559
12.92	154.76	5.023	97.754	-0.0988101
12.92	154.78	5.023	97.753	-0.0988282
12.92	154.80	5.023	97.751	-0.0989288
12.92	154.81	5.023	97.749	-0.0989011
12.92	154.83	5.023	97.748	-0.0991758
12.92	154.85	5.023	97.746	-0.0991482
12.93	154.86	5.023	97.744	-0.0992031
12.93	154.88	5.023	97.743	-0.0991573
12.93	154.90	5.023	97.741	-0.0988457
12.93	154.91	5.023	97.739	-0.0987632
12.93	154.93	5.022	97.738	-0.0989278
12.93	154.95	5.022	97.736	-0.0992486
12.93	154.96	5.022	97.734	-0.0995602
12.94	154.98	5.022	97.733	-0.0996518
12.94	155.00	5.022	97.731	-0.0994776
12.94	155.01	5.022	97.729	-0.0993308
12.94	155.03	5.022	97.728	-0.0993857
12.94	155.05	5.022	97.726	-0.0998166
12.95	155.06	5.022	97.724	-0.100275
12.95	155.08	5.022	97.723	-0.100550
12.95	155.10	5.022	97.721	-0.100413
12.95	155.11	5.021	97.719	-0.100092
12.95	155.13	5.021	97.718	-0.0999266
12.95	155.15	5.021	97.716	-0.0998441
12.95	155.16	5.021	97.714	-0.100000
12.96	155.18	5.021	97.713	-0.100027
12.96	155.20	5.021	97.711	-0.0999725
12.96	155.21	5.021	97.709	-0.0999266
12.96	155.23	5.021	97.708	-0.0997065
12.96	155.25	5.021	97.706	-0.0996330
12.97	155.26	5.021	97.704	-0.0994954
12.97	155.28	5.021	97.703	-0.0995595
12.97	155.30	5.021	97.701	-0.0999816
12.97	155.31	5.020	97.699	-0.100395
12.97	155.33	5.020	97.698	-0.100569
12.97	155.35	5.020	97.696	-0.100385
12.98	155.36	5.020	97.694	-0.100073
12.98	155.38	5.020	97.693	-0.100073
12.98	155.40	5.020	97.691	-0.100312
12.98	155.41	5.020	97.689	-0.100642
12.98	155.43	5.020	97.688	-0.100652
12.98	155.45	5.020	97.686	-0.100523
12.98	155.46	5.020	97.684	-0.100184
12.99	155.48	5.020	97.683	-0.0999082
12.99	155.50	5.020	97.681	-0.0998806
12.99	155.51	5.019	97.679	-0.0996144
12.99	155.53	5.019	97.678	-0.0994949
12.99	155.55	5.019	97.676	-0.0993113
13.00	155.56	5.019	97.675	-0.0992195
13.00	155.58	5.019	97.673	-0.0993113
13.00	155.59	5.019	97.671	-0.0991918
13.00	155.61	5.019	97.670	-0.0991550
13.00	155.63	5.019	97.668	-0.0992928
13.00	155.64	5.019	97.666	-0.0993019
13.00	155.66	5.019	97.665	-0.0992192
13.01	155.68	5.019	97.663	-0.0991364
13.01	155.69	5.019	97.661	-0.0991273
13.01	155.71	5.018	97.660	-0.0993296
13.01	155.73	5.018	97.658	-0.0994031
13.01	155.74	5.018	97.656	-0.0993113
13.02	155.76	5.018	97.655	-0.0990817
13.02	155.78	5.018	97.653	-0.0988981
13.02	155.79	5.018	97.651	-0.0989899
13.02	155.81	5.018	97.650	-0.0991276
13.02	155.83	5.018	97.648	-0.0991276
13.02	155.84	5.018	97.646	-0.0989899
13.03	155.86	5.018	97.645	-0.0986226
13.03	155.88	5.018	97.643	-0.0984849
13.03	155.89	5.017	97.642	-0.0984389
13.03	155.91	5.017	97.640	-0.0985767
13.03	155.93	5.017	97.638	-0.0990358
13.03	155.94	5.017	97.637	-0.0993390
13.03	155.96	5.017	97.635	-0.0995317
13.04	155.98	5.017	97.633	-0.0994031
13.04	155.99	5.017	97.632	-0.0991644
13.04	156.01	5.017	97.630	-0.0992103
13.04	156.03	5.017	97.628	-0.0995411
13.04	156.04	5.017	97.627	-0.0997246
13.05	156.06	5.017	97.625	-0.0998348
13.05	156.08	5.017	97.623	-0.0997338
13.05	156.09	5.016	97.622	-0.0997430
13.05	156.11	5.016	97.620	-0.100229
13.05	156.13	5.016	97.618	-0.100716
13.05	156.14	5.016	97.617	-0.101120
13.05	156.16	5.016	97.615	-0.101303
13.06	156.18	5.016	97.613	-0.100991
13.06	156.19	5.016	97.612	-0.100853
13.06	156.21	5.016	97.610	-0.100798
13.06	156.23	5.016	97.608	-0.100872
13.06	156.24	5.016	97.607	-0.101193
13.07	156.26	5.016	97.605	-0.101101
13.07	156.28	5.016	97.603	-0.101128
13.07	156.29	5.015	97.602	-0.101165
13.07	156.31	5.015	97.600	-0.101073
13.07	156.33	5.015	97.598	-0.101312
13.07	156.34	5.015	97.597	-0.101560
13.08	156.36	5.015	97.595	-0.101606
13.08	156.38	5.015	97.593	-0.101679
13.08	156.39	5.015	97.592	-0.101440
13.08	156.41	5.015	97.590	-0.101421
13.08	156.43	5.015	97.588	-0.101651
13.08	156.44	5.015	97.586	-0.101834
13.08	156.46	5.015	97.585	-0.101999
13.09	156.48	5.014	97.583	-0.102081
13.09	156.49	5.014	97.581	-0.101944
13.09	156.51	5.014	97.580	-0.101678
13.09	156.53	5.014	97.578	-0.101632
13.09	156.54	5.014	97.576	-0.101669
13.10	156.56	5.014	97.575	-0.101852
13.10	156.58	5.014	97.573	-0.101751
13.10	156.59	5.014	97.571	-0.101192
13.10	156.61	5.014	97.570	-0.100770
13.10	156.63	5.014	97.568	-0.100788
13.10	156.64	5.014	97.566	-0.100889
13.10	156.66	5.014	97.564	-0.101255
13.11	156.68	5.013	97.563	-0.101081
13.11	156.69	5.013	97.561	-0.100715
13.11	156.71	5.013	97.559	-0.100476
13.11	156.73	5.013	97.558	-0.100431
13.11	156.74	5.013	97.556	-0.100623
13.12	156.76	5.013	97.554	-0.100642
13.12	156.78	5.013	97.553	-0.100532
13.12	156.79	5.013	97.551	-0.100431
13.12	156.81	5.013	97.549	-0.100202
13.12	156.83	5.013	97.548	-0.100165
13.12	156.84	5.013	97.546	-0.100183
13.13	156.86	5.012	97.544	-0.100321
13.13	156.88	5.012	97.543	-0.100687
13.13	156.89	5.012	97.541	-0.100531
13.13	156.91	5.012	97.539	-0.100339
13.13	156.93	5.012	97.538	-0.100064
13.13	156.94	5.012	97.536	-0.0997801
13.13	156.96	5.012	97.534	-0.100018
13.14	156.98	5.012	97.533	-0.100247
13.14	156.99	5.012	97.531	-0.100330
13.14	157.01	5.012	97.529	-0.100385
13.14	157.03	5.012	97.528	-0.0999084
13.14	157.04	5.012	97.526	-0.0999084
13.15	157.06	5.011	97.524	-0.0999725
13.15	157.08	5.011	97.523	-0.100073
13.15	157.09	5.011	97.521	-0.100321
13.15	157.11	5.011	97.519	-0.100257
13.15	157.13	5.011	97.518	-0.100266
13.15	157.14	5.011	97.516	-0.100229
13.15	157.16	5.011	97.514	-0.100312
13.16	157.18	5.011	97.513	-0.100587
13.16	157.19	5.011	97.511	-0.101045
13.16	157.21	5.011	97.509	-0.101063
13.16	157.23	5.011	97.508	-0.100944
13.16	157.24	5.011	97.506	-0.100862
13.17	157.26	5.010	97.504	-0.100898
13.17	157.28	5.010	97.503	-0.101128
13.17	157.29	5.010	97.501	-0.100908
13.17	157.31	5.010	97.499	-0.100578
13.17	157.33	5.010	97.498	-0.100348
13.17	157.34	5.010	97.496	-0.100312
13.18	157.36	5.010	97.494	-0.100578
13.18	157.38	5.010	97.493	-0.100761
13.18	157.39	5.010	97.491	-0.100999
13.18	157.41	5.010	97.489	-0.101082
13.18	157.42	5.010	97.488	-0.100917
13.18	157.44	5.009	97.486	-0.100917
13.18	157.46	5.009	97.484	-0.100871
13.19	157.47	5.009	97.482	-0.101211
13.19	157.49	5.009	97.481	-0.101587
13.19	157.51	5.009	97.479	-0.101679
13.19	157.52	5.009	97.477	-0.101394
13.19	157.54	5.009	97.476	-0.100734
13.20	157.56	5.009	97.474	-0.100413
13.20	157.57	5.009	97.472	-0.100504
13.20	157.59	5.009	97.471	-0.100734
13.20	157.61	5.009	97.469	-0.100779
13.20	157.62	5.009	97.467	-0.100688
13.20	157.64	5.008	97.466	-0.100660
13.20	157.66	5.008	97.464	-0.100715
13.21	157.67	5.008	97.462	-0.100596
13.21	157.69	5.008	97.461	-0.100321
13.21	157.71	5.008	97.459	-0.100092
13.21	157.72	5.008	97.457	-0.100000
13.21	157.74	5.008	97.456	-0.100000
13.22	157.76	5.008	97.454	-0.0999083
13.22	157.77	5.008	97.452	-0.0997706
13.22	157.79	5.008	97.451	-0.0998348
13.22	157.81	5.008	97.449	-0.0999357
13.22	157.82	5.008	97.447	-0.0998898
13.22	157.84	5.007	97.446	-0.0996696
13.23	157.86	5.007	97.444	-0.0991099
13.23	157.87	5.007	97.442	-0.0987609
13.23	157.89	5.007	97.441	-0.0987150
13.23	157.91	5.007	97.439	-0.0987150
13.23	157.92	5.007	97.437	-0.0990085
13.23	157.94	5.007	97.436	-0.0993389
13.23	157.96	5.007	97.434	-0.0995868
13.24	157.97	5.007	97.433	-0.100138
13.24	157.99	5.007	97.431	-0.100624
13.24	158.01	5.007	97.429	-0.101258
13.24	158.02	5.006	97.427	-0.101992
13.24	158.04	5.006	97.426	-0.102415
13.25	158.06	5.006	97.424	-0.102847
13.25	158.07	5.006	97.422	-0.103095
13.25	158.09	5.006	97.421	-0.103334
13.25	158.11	5.006	97.419	-0.103656
13.25	158.12	5.006	97.417	-0.103830
13.25	158.14	5.006	97.415	-0.103994
13.25	158.16	5.006	97.414	-0.103903
13.26	158.17	5.006	97.412	-0.103784
13.26	158.19	5.006	97.410	-0.103931
13.26	158.21	5.006	97.409	-0.104272
13.26	158.22	5.005	97.407	-0.104593
13.26	158.24	5.005	97.405	-0.104915
13.27	158.26	5.005	97.403	-0.105145
13.27	158.27	5.005	97.402	-0.105099
13.27	158.29	5.005	97.400	-0.104980
13.27	158.31	5.005	97.398	-0.104833
13.27	158.32	5.005	97.396	-0.104980
13.27	158.34	5.005	97.395	-0.105669
13.28	158.36	5.005	97.393	-0.106184
13.28	158.37	5.005	97.391	-0.106158
13.28	158.39	5.005	97.389	-0.105974
13.28	158.41	5.004	97.388	-0.105928
13.28	158.42	5.004	97.386	-0.106276
13.28	158.44	5.004	97.384	-0.106680
13.28	158.46	5.004	97.382	-0.106726
13.29	158.47	5.004	97.381	-0.106552
13.29	158.49	5.004	97.379	-0.106480
13.29	158.51	5.004	97.377	-0.106526
13.29	158.52	5.004	97.375	-0.106618
13.29	158.54	5.004	97.373	-0.106782
13.30	158.56	5.004	97.372	-0.106956
13.30	158.57	5.004	97.370	-0.107094
13.30	158.59	5.003	97.368	-0.107222
13.30	158.60	5.003	97.366	-0.107186
13.30	158.62	5.003	97.365	-0.107258
13.30	158.64	5.003	97.363	-0.107350
13.30	158.65	5.003	97.361	-0.107599
13.31	158.67	5.003	97.359	-0.107865
13.31	158.69	5.003	97.357	-0.108196
13.31	158.70	5.003	97.356	-0.108334
13.31	158.72	5.003	97.354	-0.108528
13.31	158.74	5.003	97.352	-0.108758
13.32	158.75	5.003	97.350	-0.108931
13.32	158.77	5.002	97.348	-0.109003
13.32	158.79	5.002	97.347	-0.108957
13.32	158.80	5.002	97.345	-0.109049
13.32	158.82	5.002	97.343	-0.109141
13.32	158.84	5.002	97.341	-0.109049
13.33	158.85	5.002	97.339	-0.108891
13.33	158.87	5.002	97.338	-0.108718
13.33	158.89	5.002	97.336	-0.108570
13.33	158.90	5.002	97.334	-0.108754
13.33	158.92	5.002	97.332	-0.108580
13.33	158.94	5.001	97.330	-0.108728
13.33	158.95	5.001	97.328	-0.108646
13.34	158.97	5.001	97.327	-0.108452
13.34	158.99	5.001	97.325	-0.108166
13.34	159.00	5.001	97.323	-0.107494
13.34	159.02	5.001	97.321	-0.107117
13.34	159.04	5.001	97.320	-0.107107
13.35	159.05	5.001	97.318	-0.107464
13.35	159.07	5.001	97.316	-0.107759
13.35	159.09	5.001	97.314	-0.107759
13.35	159.10	5.001	97.312	-0.107274
13.35	159.12	5.000	97.311	-0.107127
13.35	159.14	5.000	97.309	-0.107163
13.35	159.15	5.000	97.307	-0.107107
13.36	159.17	5.000	97.305	-0.107235
13.36	159.19	5.000	97.303	-0.107163
13.36	159.20	5.000	97.302	-0.107163
13.36	159.22	5.000	97.300	-0.107097
13.36	159.24	5.000	97.298	-0.107087
13.37	159.25	5.000	97.296	-0.107179
13.37	159.27	5.000	97.295	-0.107720
13.37	159.29	5.000	97.293	-0.107959
13.37	159.30	4.999	97.291	-0.108005
13.37	159.32	4.999	97.289	-0.108015
13.37	159.34	4.999	97.287	-0.108015
13.38	159.35	4.999	97.286	-0.108490
13.38	159.37	4.999	97.284	-0.108893
13.38	159.39	4.999	97.282	-0.109342
13.38	159.40	4.999	97.280	-0.109408
13.38	159.42	4.999	97.278	-0.109500
13.38	159.44	4.999	97.277	-0.109709
13.38	159.45	4.999	97.275	-0.109699
13.39	159.47	4.999	97.273	-0.109725
13.39	159.49	4.998	97.271	-0.109470
13.39	159.50	4.998	97.269	-0.109434
13.39	159.52	4.998	97.267	-0.109480
13.39	159.54	4.998	97.266	-0.109332
13.40	159.55	4.998	97.264	-0.108925
13.40	159.57	4.998	97.262	-0.108732
13.40	159.59	4.998	97.260	-0.108594
13.40	159.60	4.998	97.258	-0.108401
13.40	159.62	4.998	97.257	-0.108273
13.40	159.64	4.998	97.255	-0.107998
13.40	159.65	4.998	97.253	-0.108375
13.41	159.67	4.997	97.251	-0.108833
13.41	159.69	4.997	97.249	-0.109236
13.41	159.70	4.997	97.248	-0.109374
13.41	159.72	4.997	97.246	-0.109226
13.41	159.74	4.997	97.244	-0.108961
13.42	159.75	4.997	97.242	-0.109033
13.42	159.77	4.997	97.240	-0.108829
13.42	159.79	4.997	97.238	-0.108885
13.42	159.80	4.997	97.237	-0.108921
13.42	159.82	4.997	97.235	-0.108646
13.42	159.83	4.996	97.233	-0.108590
13.43	159.85	4.996	97.231	-0.108158
13.43	159.87	4.996	97.229	-0.108112
13.43	159.88	4.996	97.228	-0.108066
13.43	159.90	4.996	97.226	-0.108158
13.43	159.92	4.996	97.224	-0.108229
13.43	159.93	4.996	97.222	-0.108265
13.43	159.95	4.996	97.220	-0.108265
13.44	159.97	4.996	97.219	-0.108138
13.44	159.98	4.996	97.217	-0.108295
13.44	160.00	4.996	97.215	-0.108321
13.44	160.02	4.995	97.213	-0.108403
13.44	160.03	4.995	97.211	-0.108311
13.45	160.05	4.995	97.210	-0.108210
13.45	160.07	4.995	97.208	-0.108265
13.45	160.08	4.995	97.206	-0.108409
13.45	160.10	4.995	97.204	-0.108353
13.45	160.12	4.995	97.202	-0.108307
13.45	160.13	4.995	97.201	-0.108252
13.45	160.15	4.995	97.199	-0.108124
13.46	160.17	4.995	97.197	-0.108170
13.46	160.18	4.995	97.195	-0.108180
13.46	160.20	4.994	97.193	-0.108409
13.46	160.22	4.994	97.192	-0.108491
13.46	160.23	4.994	97.190	-0.108516
13.47	160.25	4.994	97.188	-0.108471
13.47	160.27	4.994	97.186	-0.108516
13.47	160.28	4.994	97.184	-0.108654
13.47	160.30	4.994	97.182	-0.108837
13.47	160.32	4.994	97.181	-0.109066
13.47	160.33	4.994	97.179	-0.109158
13.48	160.35	4.994	97.177	-0.109112
13.48	160.37	4.994	97.175	-0.108837
13.48	160.38	4.993	97.173	-0.108791
13.48	160.40	4.993	97.172	-0.108863
13.48	160.42	4.993	97.170	-0.108899
13.48	160.43	4.993	97.168	-0.109062
13.48	160.45	4.993	97.166	-0.109062
13.49	160.47	4.993	97.164	-0.109036
13.49	160.48	4.993	97.163	-0.109000
13.49	160.50	4.993	97.161	-0.108909
13.49	160.52	4.993	97.159	-0.109082
13.49	160.53	4.993	97.157	-0.109382
13.50	160.55	4.992	97.155	-0.109428
13.50	160.57	4.992	97.153	-0.109382
13.50	160.58	4.992	97.152	-0.109245
13.50	160.60	4.992	97.150	-0.109265
13.50	160.62	4.992	97.148	-0.109484
13.50	160.63	4.992	97.146	-0.109585
13.50	160.65	4.992	97.144	-0.109611
13.51	160.67	4.992	97.142	-0.109382
13.51	160.68	4.992	97.141	-0.108970
13.51	160.70	4.992	97.139	-0.108741
13.51	160.72	4.992	97.137	-0.108650
13.51	160.73	4.991	97.135	-0.108538
13.52	160.75	4.991	97.133	-0.108620
13.52	160.77	4.991	97.132	-0.108437
13.52	160.78	4.991	97.130	-0.108264
13.52	160.80	4.991	97.128	-0.108447
13.52	160.82	4.991	97.126	-0.108503
13.52	160.83	4.991	97.124	-0.108722
13.53	160.85	4.991	97.123	-0.108676
13.53	160.87	4.991	97.121	-0.108346
13.53	160.88	4.991	97.119	-0.107960
13.53	160.90	4.991	97.117	-0.107522
13.53	160.92	4.990	97.115	-0.107551
13.53	160.93	4.990	97.114	-0.107607
13.53	160.95	4.990	97.112	-0.107826
13.54	160.97	4.990	97.110	-0.107770
13.54	160.98	4.990	97.108	-0.107349
13.54	161.00	4.990	97.106	-0.107231
13.54	161.02	4.990	97.105	-0.107113
13.54	161.03	4.990	97.103	-0.107149
13.55	161.05	4.990	97.101	-0.107460
13.55	161.07	4.990	97.099	-0.107568
13.55	161.08	4.990	97.097	-0.107796
13.55	161.10	4.989	97.096	-0.107761
13.55	161.12	4.989	97.094	-0.107460
13.55	161.13	4.989	97.092	-0.107551
13.55	161.15	4.989	97.090	-0.107578
13.56	161.17	4.989	97.088	-0.107816
13.56	161.18	4.989	97.087	-0.107780
13.56	161.20	4.989	97.085	-0.107673
13.56	161.22	4.989	97.083	-0.107692
13.56	161.23	4.989	97.081	-0.107830
13.57	161.25	4.989	97.079	-0.108333
13.57	161.27	4.989	97.078	-0.108425
13.57	161.28	4.988	97.076	-0.108700
13.57	161.30	4.988	97.074	-0.108405
13.57	161.32	4.988	97.072	-0.108075
13.57	161.33	4.988	97.070	-0.107937
13.58	161.35	4.988	97.069	-0.107627
13.58	161.37	4.988	97.067	-0.107784
13.58	161.38	4.988	97.065	-0.107921
13.58	161.40	4.988	97.063	-0.108013
13.58	161.42	4.988	97.061	-0.107967
13.58	161.43	4.988	97.060	-0.107692
13.58	161.45	4.987	97.058	-0.107647
13.59	161.47	4.987	97.056	-0.107647
13.59	161.48	4.987	97.054	-0.107830
13.59	161.50	4.987	97.052	-0.107830
13.59	161.52	4.987	97.051	-0.107738
13.59	161.53	4.987	97.049	-0.107967
13.60	161.55	4.987	97.047	-0.108013
13.60	161.57	4.987	97.045	-0.107993
13.60	161.58	4.987	97.043	-0.107754
13.60	161.60	4.987	97.042	-0.107525
13.60	161.62	4.987	97.040	-0.107489
13.60	161.63	4.986	97.038	-0.107509
13.60	161.65	4.986	97.036	-0.107555
13.61	161.67	4.986	97.035	-0.107601
13.61	161.68	4.986	97.033	-0.107463
13.61	161.70	4.986	97.031	-0.107418
13.61	161.72	4.986	97.029	-0.107254
13.61	161.73	4.986	97.027	-0.107218
13.62	161.75	4.986	97.026	-0.107558
13.62	161.77	4.986	97.024	-0.107879
13.62	161.78	4.986	97.022	-0.108180
13.62	161.80	4.986	97.020	-0.108307
13.62	161.82	4.985	97.018	-0.107987
13.62	161.83	4.985	97.017	-0.107630
13.63	161.85	4.985	97.015	-0.107447
13.63	161.87	4.985	97.013	-0.107503
13.63	161.88	4.985	97.011	-0.107971
13.63	161.90	4.985	97.009	-0.108576
13.63	161.92	4.985	97.008	-0.108907
13.63	161.93	4.985	97.006	-0.108841
13.63	161.95	4.985	97.004	-0.108520
13.64	161.97	4.985	97.002	-0.108403
13.64	161.98	4.985	97.000	-0.108504
13.64	162.00	4.984	96.999	-0.108734
13.64	162.02	4.984	96.997	-0.109090
13.64	162.03	4.984	96.995	-0.109319
13.65	162.05	4.984	96.993	-0.109355
13.65	162.07	4.984	96.991	-0.109319
13.65	162.08	4.984	96.989	-0.109044
13.65	162.10	4.984	96.988	-0.109054
13.65	162.12	4.984	96.986	-0.109166
13.65	162.13	4.984	96.984	-0.109303
13.65	162.15	4.984	96.982	-0.109533
13.66	162.17	4.984	96.980	-0.109598
13.66	162.18	4.983	96.979	-0.109654
13.66	162.20	4.983	96.977	-0.109654
13.66	162.22	4.983	96.975	-0.109598
13.66	162.23	4.983	96.973	-0.109461
13.67	162.25	4.983	96.971	-0.109104
13.67	162.27	4.983	96.969	-0.108921
13.67	162.28	4.983	96.968	-0.108977
13.67	162.30	4.983	96.966	-0.109170
13.67	162.32	4.983	96.964	-0.109292
13.67	162.33	4.983	96.962	-0.108991
13.68	162.35	4.982	96.960	-0.108650
13.68	162.37	4.982	96.959	-0.108319
13.68	162.38	4.982	96.957	-0.108135
13.68	162.40	4.982	96.955	-0.107824
13.68	162.42	4.982	96.953	-0.107523
13.68	162.43	4.982	96.951	-0.107202
13.68	162.45	4.982	96.950	-0.106946
13.69	162.47	4.982	96.948	-0.107048
13.69	162.48	4.982	96.946	-0.107067
13.69	162.50	4.982	96.944	-0.107113
13.69	162.52	4.982	96.942	-0.107113
13.69	162.53	4.981	96.941	-0.106654
13.70	162.55	4.981	96.939	-0.106150
13.70	162.57	4.981	96.937	-0.105618
13.70	162.58	4.981	96.935	-0.105307
13.70	162.60	4.981	96.934	-0.105372
13.70	162.62	4.981	96.932	-0.105601
13.70	162.63	4.981	96.930	-0.105759
13.70	162.65	4.981	96.928	-0.105768
13.71	162.67	4.981	96.927	-0.105558
13.71	162.68	4.981	96.925	-0.105282
13.71	162.70	4.981	96.923	-0.105053
13.71	162.72	4.980	96.921	-0.105164
13.71	162.73	4.980	96.920	-0.105449
13.72	162.75	4.980	96.918	-0.105541
13.72	162.77	4.980	96.916	-0.105440
13.72	162.78	4.980	96.914	-0.104961
13.72	162.80	4.980	96.913	-0.104685
13.72	162.82	4.980	96.911	-0.104777
13.72	162.83	4.980	96.909	-0.105099
13.73	162.85	4.980	96.907	-0.105210
13.73	162.87	4.980	96.906	-0.105154
13.73	162.88	4.980	96.904	-0.104934
13.73	162.90	4.979	96.902	-0.104980
13.73	162.92	4.979	96.900	-0.105220
13.73	162.93	4.979	96.899	-0.105285
13.73	162.95	4.979	96.897	-0.105515
13.74	162.97	4.979	96.895	-0.105679
13.74	162.98	4.979	96.893	-0.105853
13.74	163.00	4.979	96.892	-0.105991
13.74	163.02	4.979	96.890	-0.106093
13.74	163.03	4.979	96.888	-0.106388
13.75	163.05	4.979	96.886	-0.106664
13.75	163.07	4.979	96.885	-0.106664
13.75	163.08	4.978	96.883	-0.106664
13.75	163.10	4.978	96.881	-0.106526
13.75	163.11	4.978	96.879	-0.106618
13.75	163.13	4.978	96.878	-0.107005
13.75	163.15	4.978	96.876	-0.107199
13.76	163.16	4.978	96.874	-0.107383
13.76	163.18	4.978	96.872	-0.107300
13.76	163.20	4.978	96.870	-0.107199
13.76	163.21	4.978	96.869	-0.107264
13.76	163.23	4.978	96.867	-0.107356
13.77	163.25	4.978	96.865	-0.107429
13.77	163.26	4.977	96.863	-0.107353
13.77	163.28	4.977	96.862	-0.107369
13.77	163.30	4.977	96.860	-0.107461
13.77	163.31	4.977	96.858	-0.107583
13.77	163.33	4.977	96.856	-0.107980
13.78	163.35	4.977	96.854	-0.108164
13.78	163.36	4.977	96.853	-0.108568
13.78	163.38	4.977	96.851	-0.108987
13.78	163.40	4.977	96.849	-0.109207
13.78	163.41	4.977	96.847	-0.109437
13.78	163.43	4.977	96.845	-0.109631
13.78	163.45	4.976	96.844	-0.109972
13.79	163.46	4.976	96.842	-0.110320
13.79	163.48	4.976	96.840	-0.110585
13.79	163.50	4.976	96.838	-0.110335
13.79	163.51	4.976	96.836	-0.110198
13.79	163.53	4.976	96.834	-0.109968
13.80	163.55	4.976	96.833	-0.110014
13.80	163.56	4.976	96.831	-0.110243
13.80	163.58	4.976	96.829	-0.110381
13.80	163.60	4.976	96.827	-0.110473
13.80	163.61	4.976	96.825	-0.110085
13.80	163.63	4.975	96.823	-0.109800
13.80	163.65	4.975	96.822	-0.109478
13.81	163.66	4.975	96.820	-0.109514
13.81	163.68	4.975	96.818	-0.109826
13.81	163.70	4.975	96.816	-0.109907
13.81	163.71	4.975	96.814	-0.109759
13.81	163.73	4.975	96.812	-0.109346
13.82	163.75	4.975	96.811	-0.108969
13.82	163.76	4.975	96.809	-0.108857
13.82	163.78	4.975	96.807	-0.108903
13.82	163.80	4.975	96.805	-0.108811
13.82	163.81	4.974	96.803	-0.108536
13.82	163.83	4.974	96.802	-0.108077
13.83	163.85	4.974	96.800	-0.107690
13.83	163.86	4.974	96.798	-0.107359
13.83	163.88	4.974	96.796	-0.107018
13.83	163.90	4.974	96.794	-0.107018
13.83	163.91	4.974	96.793	-0.106907
13.83	163.93	4.974	96.791	-0.106714
13.83	163.95	4.974	96.789	-0.106327
13.84	163.96	4.974	96.787	-0.106052
13.84	163.98	4.973	96.786	-0.106052
13.84	164.00	4.973	96.784	-0.106190
13.84	164.01	4.973	96.782	-0.106419
13.84	164.03	4.973	96.780	-0.106400
13.85	164.05	4.973	96.778	-0.106390
13.85	164.06	4.973	96.777	-0.106279
13.85	164.08	4.973	96.775	-0.106462
13.85	164.10	4.973	96.773	-0.106737
13.85	164.11	4.973	96.771	-0.106874
13.85	164.13	4.973	96.770	-0.106717
13.85	164.15	4.973	96.768	-0.106387
13.86	164.16	4.972	96.766	-0.106295
13.86	164.18	4.972	96.764	-0.106397
13.86	164.20	4.972	96.763	-0.106442
13.86	164.21	4.972	96.761	-0.106322
13.86	164.23	4.972	96.759	-0.106037
13.87	164.25	4.972	96.757	-0.105733
13.87	164.26	4.972	96.755	-0.105723
13.87	164.28	4.972	96.754	-0.105988
13.87	164.30	4.972	96.752	-0.106162
13.87	164.31	4.972	96.750	-0.106299
13.87	164.33	4.972	96.748	-0.106381
13.88	164.35	4.971	96.747	-0.106270
13.88	164.36	4.971	96.745	-0.106251
13.88	164.38	4.971	96.743	-0.106104
13.88	164.40	4.971	96.741	-0.106313
13.88	164.41	4.971	96.740	-0.106542
13.88	164.43	4.971	96.738	-0.106359
13.88	164.45	4.971	96.736	-0.105927
13.89	164.46	4.971	96.734	-0.105461
13.89	164.48	4.971	96.732	-0.105304
13.89	164.50	4.971	96.731	-0.105121
13.89	164.51	4.971	96.729	-0.104729
13.89	164.53	4.971	96.727	-0.104033
13.90	164.55	4.970	96.725	-0.103448
13.90	164.56	4.970	96.724	-0.102881
13.90	164.58	4.970	96.722	-0.102515
13.90	164.60	4.970	96.720	-0.102378
13.90	164.61	4.970	96.719	-0.102222
13.90	164.63	4.970	96.717	-0.101892
13.90	164.65	4.970	96.715	-0.101234
13.91	164.66	4.970	96.714	-0.100777
13.91	164.68	4.970	96.712	-0.100548
13.91	164.70	4.970	96.710	-0.100868
13.91	164.71	4.970	96.709	-0.101051
13.91	164.73	4.969	96.707	-0.100960
13.92	164.75	4.969	96.705	-0.100896
13.92	164.76	4.969	96.703	-0.100932
13.92	164.78	4.969	96.702	-0.101252
13.92	164.80	4.969	96.700	-0.101581
13.92	164.81	4.969	96.698	-0.101965
13.92	164.83	4.969	96.697	-0.102102
13.93	164.85	4.969	96.695	-0.102102
13.93	164.86	4.969	96.693	-0.101782
13.93	164.88	4.969	96.692	-0.101417
13.93	164.90	4.969	96.690	-0.101508
13.93	164.91	4.968	96.688	-0.102194
13.93	164.93	4.968	96.686	-0.103016
13.93	164.95	4.968	96.685	-0.103447
13.94	164.96	4.968	96.683	-0.103410
13.94	164.98	4.968	96.681	-0.103064
13.94	165.00	4.968	96.680	-0.102972
13.94	165.01	4.968	96.678	-0.103018
13.94	165.03	4.968	96.676	-0.103403
13.95	165.05	4.968	96.674	-0.103622
13.95	165.06	4.968	96.673	-0.103860
13.95	165.08	4.968	96.671	-0.104089
13.95	165.10	4.968	96.669	-0.104007
13.95	165.11	4.967	96.667	-0.104254
13.95	165.13	4.967	96.666	-0.104411
13.95	165.15	4.967	96.664	-0.104695
13.96	165.16	4.967	96.662	-0.104943
13.96	165.18	4.967	96.660	-0.105034
13.96	165.20	4.967	96.659	-0.105126
13.96	165.21	4.967	96.657	-0.105191
13.96	165.23	4.967	96.655	-0.105456
13.97	165.25	4.967	96.653	-0.105760
13.97	165.26	4.967	96.652	-0.106044
13.97	165.28	4.967	96.650	-0.106237
13.97	165.30	4.966	96.648	-0.106449
13.97	165.31	4.966	96.646	-0.106806
13.97	165.33	4.966	96.645	-0.107238
13.98	165.35	4.966	96.643	-0.107650
13.98	165.36	4.966	96.641	-0.107604
13.98	165.38	4.966	96.639	-0.107441
13.98	165.40	4.966	96.637	-0.107267
13.98	165.41	4.966	96.636	-0.107149
13.98	165.43	4.966	96.634	-0.107221
13.98	165.45	4.966	96.632	-0.107578
13.99	165.46	4.966	96.630	-0.108036
13.99	165.48	4.965	96.628	-0.107909
13.99	165.50	4.965	96.627	-0.107516
13.99	165.51	4.965	96.625	-0.106783
13.99	165.53	4.965	96.623	-0.106390
14.00	165.55	4.965	96.621	-0.106648
14.00	165.56	4.965	96.620	-0.107025
14.00	165.58	4.965	96.618	-0.107330
14.00	165.60	4.965	96.616	-0.107366
14.00	165.61	4.965	96.614	-0.107045
14.00	165.63	4.965	96.612	-0.106825
14.00	165.65	4.965	96.611	-0.107136
14.01	165.66	4.964	96.609	-0.107339
14.01	165.68	4.964	96.607	-0.107549
14.01	165.70	4.964	96.605	-0.107585
14.01	165.71	4.964	96.604	-0.107402
14.01	165.73	4.964	96.602	-0.107320
14.02	165.75	4.964	96.600	-0.107248
14.02	165.76	4.964	96.598	-0.107156
14.02	165.78	4.964	96.596	-0.107248
14.02	165.80	4.964	96.595	-0.107313
14.02	165.81	4.964	96.593	-0.107094
14.02	165.83	4.964	96.591	-0.107002
14.03	165.85	4.963	96.589	-0.106854
14.03	165.86	4.963	96.587	-0.106789
14.03	165.88	4.963	96.586	-0.106717
14.03	165.90	4.963	96.584	-0.106543
14.03	165.91	4.963	96.582	-0.106497
14.03	165.93	4.963	96.580	-0.106507
14.03	165.95	4.963	96.579	-0.106589
14.04	165.96	4.963	96.577	-0.106818
14.04	165.98	4.963	96.575	-0.106874
14.04	165.99	4.963	96.573	-0.106681
14.04	166.01	4.963	96.572	-0.106268
14.04	166.03	4.962	96.570	-0.106002
14.05	166.04	4.962	96.568	-0.106130
14.05	166.06	4.962	96.566	-0.106517
14.05	166.08	4.962	96.564	-0.106976
14.05	166.09	4.962	96.563	-0.107022
14.05	166.11	4.962	96.561	-0.106792
14.05	166.13	4.962	96.559	-0.106360
14.05	166.14	4.962	96.557	-0.106140
14.06	166.16	4.962	96.556	-0.106451
14.06	166.18	4.962	96.554	-0.106956
14.06	166.19	4.961	96.552	-0.107084
14.06	166.21	4.961	96.550	-0.107064
14.06	166.23	4.961	96.548	-0.106972
14.07	166.24	4.961	96.547	-0.107202
14.07	166.26	4.961	96.545	-0.107385
14.07	166.28	4.961	96.543	-0.107294
14.07	166.29	4.961	96.541	-0.107543
14.07	166.31	4.961	96.540	-0.107461
14.07	166.33	4.961	96.538	-0.107552
14.08	166.34	4.961	96.536	-0.107680
14.08	166.36	4.961	96.534	-0.107615
14.08	166.38	4.960	96.532	-0.108028
14.08	166.39	4.960	96.531	-0.108257
14.08	166.41	4.960	96.529	-0.108394
14.08	166.43	4.960	96.527	-0.108670
14.08	166.44	4.960	96.525	-0.108578
14.09	166.46	4.960	96.523	-0.108650
14.09	166.48	4.960	96.522	-0.108620
14.09	166.49	4.960	96.520	-0.108702
14.09	166.51	4.960	96.518	-0.108783
14.09	166.53	4.960	96.516	-0.108941
14.10	166.54	4.960	96.514	-0.108941
14.10	166.56	4.959	96.513	-0.108829
14.10	166.58	4.959	96.511	-0.108865
14.10	166.59	4.959	96.509	-0.108662
14.10	166.61	4.959	96.507	-0.108773
14.10	166.63	4.959	96.505	-0.108809
14.10	166.64	4.959	96.503	-0.108682
14.11	166.66	4.959	96.502	-0.108361
14.11	166.68	4.959	96.500	-0.108259
14.11	166.69	4.959	96.498	-0.108086
14.11	166.71	4.959	96.496	-0.108203
14.11	166.73	4.959	96.494	-0.108158
14.12	166.74	4.958	96.493	-0.107654
14.12	166.76	4.958	96.491	-0.107195
14.12	166.78	4.958	96.489	-0.106645
14.12	166.79	4.958	96.487	-0.106508
14.12	166.81	4.958	96.486	-0.106645
14.12	166.83	4.958	96.484	-0.106554
14.13	166.84	4.958	96.482	-0.106233
14.13	166.86	4.958	96.480	-0.105683
14.13	166.88	4.958	96.478	-0.105290
14.13	166.89	4.958	96.477	-0.105483
14.13	166.91	4.958	96.475	-0.105712
14.13	166.93	4.957	96.473	-0.105820
14.13	166.94	4.957	96.471	-0.105700
14.14	166.96	4.957	96.470	-0.105379
14.14	166.98	4.957	96.468	-0.105068
14.14	166.99	4.957	96.466	-0.104923
14.14	167.01	4.957	96.464	-0.104841
14.14	167.03	4.957	96.463	-0.104887
14.15	167.04	4.957	96.461	-0.105061
14.15	167.06	4.957	96.459	-0.104923
14.15	167.08	4.957	96.457	-0.104841
14.15	167.09	4.957	96.456	-0.104520
14.15	167.11	4.956	96.454	-0.104373
14.15	167.13	4.956	96.452	-0.104537
14.15	167.14	4.956	96.451	-0.104400
14.16	167.16	4.956	96.449	-0.104373
14.16	167.18	4.956	96.447	-0.104107
14.16	167.19	4.956	96.445	-0.103878
14.16	167.21	4.956	96.444	-0.104006
14.16	167.23	4.956	96.442	-0.104033
14.17	167.24	4.956	96.440	-0.104465
14.17	167.26	4.956	96.438	-0.104887
14.17	167.28	4.956	96.437	-0.105070
14.17	167.29	4.955	96.435	-0.105263
14.17	167.31	4.955	96.433	-0.104952
14.17	167.33	4.955	96.431	-0.104778
14.18	167.34	4.955	96.430	-0.104768
14.18	167.36	4.955	96.428	-0.104621
14.18	167.38	4.955	96.426	-0.104768
14.18	167.39	4.955	96.424	-0.104751
14.18	167.41	4.955	96.423	-0.104797
14.18	167.43	4.955	96.421	-0.104834
14.18	167.44	4.955	96.419	-0.104879
14.19	167.46	4.955	96.417	-0.104961
14.19	167.48	4.954	96.416	-0.104788
14.19	167.49	4.954	96.414	-0.104558
14.19	167.51	4.954	96.412	-0.104136
14.19	167.53	4.954	96.410	-0.104073
14.20	167.54	4.954	96.409	-0.104358
14.20	167.56	4.954	96.407	-0.104734
14.20	167.58	4.954	96.405	-0.105065
14.20	167.59	4.954	96.404	-0.104908
14.20	167.61	4.954	96.402	-0.104771
14.20	167.63	4.954	96.400	-0.104908
14.20	167.64	4.954	96.398	-0.105321
14.21	167.66	4.954	96.397	-0.106120
14.21	167.68	4.953	96.395	-0.106405
14.21	167.69	4.953	96.393	-0.106451
14.21	167.71	4.953	96.391	-0.106396
14.21	167.73	4.953	96.389	-0.106606
14.22	167.74	4.953	96.388	-0.107018
14.22	167.76	4.953	96.386	-0.107294
14.22	167.78	4.953	96.384	-0.107798
14.22	167.79	4.953	96.382	-0.107982
14.22	167.81	4.953	96.380	-0.108211
14.22	167.83	4.953	96.379	-0.108119
14.23	167.84	4.952	96.377	-0.107982
14.23	167.86	4.952	96.375	-0.108028
14.23	167.87	4.952	96.373	-0.108073
14.23	167.89	4.952	96.372	-0.108119
14.23	167.91	4.952	96.370	-0.107844
14.23	167.92	4.952	96.368	-0.107477
14.23	167.94	4.952	96.366	-0.107339
14.24	167.96	4.952	96.364	-0.107228
14.24	167.97	4.952	96.363	-0.107172
14.24	167.99	4.952	96.361	-0.107126
14.24	168.01	4.952	96.359	-0.106566
14.24	168.02	4.951	96.357	-0.106347
14.25	168.04	4.951	96.355	-0.106098
14.25	168.06	4.951	96.354	-0.106052
14.25	168.07	4.951	96.352	-0.106236
14.25	168.09	4.951	96.350	-0.106170
14.25	168.11	4.951	96.348	-0.106226
14.25	168.12	4.951	96.347	-0.106236
14.25	168.14	4.951	96.345	-0.106475
14.26	168.16	4.951	96.343	-0.106760
14.26	168.17	4.951	96.341	-0.107153
14.26	168.19	4.951	96.340	-0.107153
14.26	168.21	4.950	96.338	-0.106878
14.26	168.22	4.950	96.336	-0.106786
14.27	168.24	4.950	96.334	-0.106557
14.27	168.26	4.950	96.332	-0.106629
14.27	168.27	4.950	96.331	-0.106639
14.27	168.29	4.950	96.329	-0.106583
14.27	168.31	4.950	96.327	-0.106648
14.27	168.32	4.950	96.325	-0.106786
14.28	168.34	4.950	96.324	-0.107087
14.28	168.36	4.950	96.322	-0.107555
14.28	168.37	4.950	96.320	-0.108096
14.28	168.39	4.949	96.318	-0.108325
14.28	168.41	4.949	96.316	-0.108498
14.28	168.42	4.949	96.315	-0.108616
14.28	168.44	4.949	96.313	-0.109028
14.29	168.46	4.949	96.311	-0.109441
14.29	168.47	4.949	96.309	-0.110082
14.29	168.49	4.949	96.307	-0.110658
14.29	168.51	4.949	96.305	-0.110694
14.29	168.52	4.949	96.304	-0.110673
14.30	168.54	4.949	96.302	-0.110078
14.30	168.56	4.949	96.300	-0.109823
14.30	168.57	4.948	96.298	-0.110042
14.30	168.59	4.948	96.296	-0.110190
14.30	168.61	4.948	96.294	-0.110444
14.30	168.62	4.948	96.293	-0.110241
14.30	168.64	4.948	96.291	-0.109910
14.31	168.66	4.948	96.289	-0.109864
14.31	168.67	4.948	96.287	-0.109737
14.31	168.69	4.948	96.285	-0.109966
14.31	168.71	4.948	96.283	-0.109864
14.31	168.72	4.948	96.282	-0.110256
14.32	168.74	4.948	96.280	-0.111035
14.32	168.76	4.947	96.278	-0.111879
14.32	168.77	4.947	96.276	-0.113060
14.32	168.79	4.947	96.274	-0.113874
14.32	168.81	4.947	96.272	-0.114825
14.32	168.82	4.947	96.270	-0.115821
14.33	168.84	4.947	96.268	-0.116575
14.33	168.86	4.947	96.266	-0.117308
14.33	168.87	4.947	96.264	-0.117903
14.33	168.89	4.947	96.262	-0.118681
14.33	168.91	4.947	96.260	-0.119322
14.33	168.92	4.946	96.258	-0.119414
14.33	168.94	4.946	96.256	-0.119597
14.34	168.96	4.946	96.255	-0.119597
14.34	168.97	4.946	96.253	-0.120009
14.34	168.99	4.946	96.251	-0.120421
14.34	169.01	4.946	96.248	-0.120650
14.34	169.02	4.946	96.246	-0.121084
14.35	169.04	4.946	96.244	-0.121325
14.35	169.06	4.946	96.242	-0.121783
14.35	169.07	4.945	96.240	-0.122115
14.35	169.09	4.945	96.238	-0.122494
14.35	169.11	4.945	96.236	-0.122975
14.35	169.12	4.945	96.234	-0.123432
14.35	169.14	4.945	96.232	-0.123661
14.36	169.16	4.945	96.230	-0.123707
14.36	169.17	4.945	96.228	-0.123524
14.36	169.19	4.945	96.226	-0.123616
14.36	169.21	4.945	96.224	-0.124233
14.36	169.22	4.945	96.222	-0.124725
14.37	169.24	4.944	96.220	-0.125172
14.37	169.26	4.944	96.218	-0.125252
14.37	169.27	4.944	96.216	-0.125377
14.37	169.29	4.944	96.214	-0.125629
14.37	169.31	4.944	96.211	-0.125767
14.37	169.32	4.944	96.209	-0.125950
14.38	169.34	4.944	96.207	-0.126110
14.38	169.36	4.944	96.205	-0.126167
14.38	169.37	4.944	96.203	-0.125847
14.38	169.39	4.943	96.201	-0.125652
14.38	169.41	4.943	96.199	-0.125606
14.38	169.42	4.943	96.197	-0.125641
14.38	169.44	4.943	96.195	-0.125744
14.39	169.46	4.943	96.193	-0.125423
14.39	169.47	4.943	96.190	-0.125092
14.39	169.49	4.943	96.188	-0.124828
14.39	169.51	4.943	96.186	-0.124599
14.39	169.52	4.943	96.184	-0.124497
14.40	169.54	4.942	96.182	-0.124508
14.40	169.56	4.942	96.180	-0.124325
14.40	169.57	4.942	96.178	-0.123878
14.40	169.59	4.942	96.176	-0.123421
14.40	169.61	4.942	96.174	-0.123180
14.40	169.62	4.942	96.172	-0.123455
14.40	169.64	4.942	96.170	-0.123787
14.41	169.66	4.942	96.168	-0.123878
14.41	169.67	4.942	96.166	-0.123867
14.41	169.69	4.942	96.164	-0.123730
14.41	169.71	4.941	96.162	-0.123741
14.41	169.72	4.941	96.159	-0.123810
14.42	169.74	4.941	96.157	-0.124016
14.42	169.76	4.941	96.155	-0.124233
14.42	169.77	4.941	96.153	-0.124416
14.42	169.79	4.941	96.151	-0.124382
14.42	169.81	4.941	96.149	-0.124222
14.42	169.82	4.941	96.147	-0.124451
14.43	169.84	4.941	96.145	-0.124771
14.43	169.86	4.940	96.143	-0.125458
14.43	169.87	4.940	96.141	-0.126305
14.43	169.89	4.940	96.139	-0.126980
14.43	169.91	4.940	96.137	-0.127712
14.43	169.92	4.940	96.134	-0.128548
14.43	169.94	4.940	96.132	-0.129762
14.44	169.96	4.940	96.130	-0.131502
14.44	169.97	4.940	96.128	-0.133129
14.44	169.99	4.940	96.126	-0.134103
14.44	170.01	4.939	96.123	-0.134356
14.44	170.02	4.939	96.121	-0.134173
14.45	170.04	4.939	96.119	-0.134082
14.45	170.06	4.939	96.117	-0.134036
14.45	170.07	4.939	96.114	-0.133715
14.45	170.09	4.939	96.112	-0.132616
14.45	170.11	4.939	96.110	-0.130921
14.45	170.12	4.939	96.108	-0.129204
14.45	170.14	4.939	96.106	-0.127795
14.46	170.16	4.938	96.104	-0.126673
14.46	170.17	4.938	96.102	-0.125756
14.46	170.19	4.938	96.099	-0.124771
14.46	170.21	4.938	96.097	-0.123820
14.46	170.22	4.938	96.095	-0.123040
14.47	170.24	4.938	96.093	-0.121997
14.47	170.26	4.938	96.091	-0.120932
14.47	170.27	4.938	96.089	-0.119578
14.47	170.29	4.938	96.087	-0.118087
14.47	170.31	4.938	96.085	-0.116859
14.47	170.32	4.937	96.083	-0.116560
14.48	170.34	4.937	96.081	-0.117339
14.48	170.36	4.937	96.080	-0.118853
14.48	170.37	4.937	96.078	-0.121101
14.48	170.39	4.937	96.076	-0.123509
14.48	170.41	4.937	96.073	-0.126135
14.48	170.42	4.937	96.071	-0.128453
14.48	170.44	4.937	96.069	-0.130634
14.49	170.46	4.937	96.067	-0.132850
14.49	170.47	4.936	96.065	-0.134803
14.49	170.49	4.936	96.062	-0.136501
14.49	170.51	4.936	96.060	-0.137511
14.49	170.52	4.936	96.058	-0.137996
14.50	170.54	4.936	96.056	-0.138330
14.50	170.56	4.936	96.053	-0.138539
14.50	170.57	4.936	96.051	-0.138861
14.50	170.59	4.936	96.049	-0.139320
14.50	170.61	4.936	96.046	-0.139667
14.50	170.62	4.935	96.044	-0.139542
14.50	170.64	4.935	96.042	-0.139313
14.51	170.66	4.935	96.039	-0.139208
14.51	170.67	4.935	96.037	-0.139279
14.51	170.69	4.935	96.035	-0.139259
14.51	170.71	4.935	96.032	-0.138759
14.51	170.72	4.935	96.030	-0.137977
14.52	170.74	4.935	96.028	-0.137425
14.52	170.76	4.934	96.026	-0.137175
14.52	170.77	4.934	96.023	-0.137049
14.52	170.79	4.934	96.021	-0.137146
14.52	170.81	4.934	96.019	-0.137066
14.52	170.82	4.934	96.017	-0.137020
14.53	170.84	4.934	96.014	-0.136732
14.53	170.85	4.934	96.012	-0.136410
14.53	170.87	4.934	96.010	-0.136401
14.53	170.89	4.934	96.007	-0.136460
14.53	170.90	4.933	96.005	-0.136703
14.53	170.92	4.933	96.003	-0.136682
14.53	170.94	4.933	96.001	-0.136431
14.54	170.95	4.933	95.998	-0.135949
14.54	170.97	4.933	95.996	-0.135501
14.54	170.99	4.933	95.994	-0.135258
14.54	171.00	4.933	95.992	-0.135007
14.54	171.02	4.933	95.989	-0.134638
14.55	171.04	4.932	95.987	-0.134383
14.55	171.05	4.932	95.985	-0.134141
14.55	171.07	4.932	95.983	-0.134049
14.55	171.09	4.932	95.981	-0.134086
14.55	171.10	4.932	95.978	-0.133800
14.55	171.12	4.932	95.976	-0.133641
14.55	171.14	4.932	95.974	-0.133272
14.56	171.15	4.932	95.972	-0.133017
14.56	171.17	4.932	95.970	-0.132728
14.56	171.19	4.931	95.967	-0.132292
14.56	171.20	4.931	95.965	-0.131856
14.56	171.22	4.931	95.963	-0.131096
14.57	171.24	4.931	95.961	-0.130715
14.57	171.25	4.931	95.959	-0.130369
14.57	171.27	4.931	95.956	-0.130323
14.57	171.29	4.931	95.954	-0.130900
14.57	171.30	4.931	95.952	-0.131327
14.57	171.32	4.931	95.950	-0.132064
14.58	171.34	4.930	95.948	-0.132353
14.58	171.35	4.930	95.946	-0.132525
14.58	171.37	4.930	95.943	-0.132802
14.58	171.38	4.930	95.941	-0.133204
14.58	171.40	4.930	95.939	-0.133896
14.58	171.42	4.930	95.937	-0.134231
14.58	171.43	4.930	95.935	-0.134394
14.59	171.45	4.930	95.932	-0.134163
14.59	171.47	4.930	95.930	-0.133631
14.59	171.48	4.929	95.928	-0.133158
14.59	171.50	4.929	95.926	-0.132765
14.59	171.52	4.929	95.924	-0.132258
14.60	171.53	4.929	95.921	-0.131705
14.60	171.55	4.929	95.919	-0.131106
14.60	171.57	4.929	95.917	-0.130898
14.60	171.58	4.929	95.915	-0.131300
14.60	171.60	4.929	95.913	-0.131875
14.60	171.62	4.929	95.910	-0.132403
14.60	171.63	4.928	95.908	-0.132943
14.61	171.65	4.928	95.906	-0.133634
14.61	171.67	4.928	95.904	-0.134543
14.61	171.68	4.928	95.902	-0.135522
14.61	171.70	4.928	95.899	-0.136234
14.61	171.72	4.928	95.897	-0.137175
14.62	171.73	4.928	95.895	-0.137925
14.62	171.75	4.928	95.892	-0.138623
14.62	171.77	4.927	95.890	-0.139188
14.62	171.78	4.927	95.888	-0.139347
14.62	171.80	4.927	95.886	-0.139669
14.62	171.82	4.927	95.883	-0.139715
14.63	171.83	4.927	95.881	-0.139617
14.63	171.85	4.927	95.879	-0.139546
14.63	171.87	4.927	95.876	-0.139356
14.63	171.88	4.927	95.874	-0.139218
14.63	171.90	4.927	95.872	-0.138942
14.63	171.91	4.926	95.869	-0.138779
14.63	171.93	4.926	95.867	-0.138812
14.64	171.95	4.926	95.865	-0.138833
14.64	171.96	4.926	95.862	-0.138761
14.64	171.98	4.926	95.860	-0.138611
14.64	172.00	4.926	95.858	-0.138677
14.64	172.01	4.926	95.856	-0.139019
14.65	172.03	4.926	95.853	-0.139603
14.65	172.05	4.925	95.851	-0.140200
14.65	172.06	4.925	95.849	-0.140856
14.65	172.08	4.925	95.846	-0.141243
14.65	172.10	4.925	95.844	-0.141998
14.65	172.11	4.925	95.842	-0.142660
14.65	172.13	4.925	95.839	-0.143106
14.66	172.15	4.925	95.837	-0.143277
14.66	172.16	4.925	95.834	-0.143008
14.66	172.18	4.924	95.832	-0.142588
14.66	172.20	4.924	95.830	-0.142346
14.66	172.21	4.924	95.827	-0.142392
14.67	172.23	4.924	95.825	-0.142562
14.67	172.25	4.924	95.823	-0.143145
14.67	172.26	4.924	95.820	-0.143473
14.67	172.28	4.924	95.818	-0.143721
14.67	172.30	4.924	95.815	-0.143905
14.67	172.31	4.924	95.813	-0.144062
14.68	172.33	4.923	95.811	-0.144480
14.68	172.35	4.923	95.808	-0.145291
14.68	172.36	4.923	95.806	-0.146240
14.68	172.38	4.923	95.803	-0.147037
14.68	172.40	4.923	95.801	-0.147285
14.68	172.41	4.923	95.798	-0.147140
14.68	172.43	4.923	95.796	-0.146865
14.69	172.45	4.923	95.793	-0.146472
14.69	172.46	4.922	95.791	-0.146523
14.69	172.48	4.922	95.789	-0.146601
14.69	172.50	4.922	95.786	-0.146744
14.69	172.51	4.922	95.784	-0.147078
14.70	172.53	4.922	95.781	-0.147325
14.70	172.55	4.922	95.779	-0.147683
14.70	172.56	4.922	95.776	-0.148158
14.70	172.58	4.922	95.774	-0.148405
14.70	172.60	4.921	95.771	-0.148556
14.70	172.61	4.921	95.769	-0.148602
14.70	172.63	4.921	95.766	-0.148862
14.71	172.65	4.921	95.764	-0.149292
14.71	172.66	4.921	95.761	-0.149584
14.71	172.68	4.921	95.759	-0.149753
14.71	172.70	4.921	95.756	-0.149726
14.71	172.71	4.920	95.754	-0.149726
14.72	172.73	4.920	95.751	-0.149744
14.72	172.75	4.920	95.749	-0.149776
14.72	172.76	4.920	95.746	-0.149566
14.72	172.78	4.920	95.744	-0.149448
14.72	172.80	4.920	95.741	-0.149343
14.72	172.81	4.920	95.739	-0.149042
14.73	172.83	4.920	95.736	-0.149224
14.73	172.85	4.919	95.734	-0.149179
14.73	172.86	4.919	95.731	-0.149106
14.73	172.88	4.919	95.729	-0.149092
14.73	172.90	4.919	95.726	-0.148883
14.73	172.91	4.919	95.724	-0.148856
14.73	172.93	4.919	95.721	-0.148751
14.74	172.95	4.919	95.719	-0.148796
14.74	172.97	4.919	95.716	-0.148737
14.74	172.98	4.918	95.714	-0.148815
14.74	173.00	4.918	95.711	-0.148984
14.74	173.02	4.918	95.709	-0.149061
14.75	173.03	4.918	95.706	-0.149061
14.75	173.05	4.918	95.704	-0.148957
14.75	173.07	4.918	95.701	-0.148957
14.75	173.08	4.918	95.699	-0.149243
14.75	173.10	4.918	95.697	-0.149517
14.75	173.12	4.917	95.694	-0.149594
14.75	173.13	4.917	95.691	-0.149339
14.76	173.15	4.917	95.689	-0.148793
14.76	173.17	4.917	95.687	-0.148364
14.76	173.18	4.917	95.684	-0.147758
14.76	173.20	4.917	95.682	-0.147563
14.76	173.22	4.917	95.679	-0.147613
14.77	173.23	4.917	95.677	-0.147386
14.77	173.25	4.916	95.674	-0.147035
14.77	173.27	4.916	95.672	-0.146378
14.77	173.28	4.916	95.669	-0.145968
14.77	173.30	4.916	95.667	-0.146105
14.77	173.32	4.916	95.664	-0.146196
14.78	173.33	4.916	95.662	-0.146124
14.78	173.35	4.916	95.659	-0.145837
14.78	173.37	4.916	95.657	-0.145674
14.78	173.38	4.915	95.655	-0.145746
14.78	173.40	4.915	95.652	-0.145896
14.78	173.42	4.915	95.650	-0.146105
14.78	173.43	4.915	95.647	-0.146268
14.79	173.45	4.915	95.645	-0.146718
14.79	173.47	4.915	95.642	-0.147324
14.79	173.48	4.915	95.640	-0.148131
14.79	173.50	4.914	95.637	-0.148820
14.79	173.52	4.914	95.635	-0.149339
14.80	173.53	4.914	95.632	-0.149777
14.80	173.55	4.914	95.630	-0.149909
14.80	173.57	4.914	95.627	-0.150087
14.80	173.58	4.914	95.625	-0.150360
14.80	173.60	4.914	95.622	-0.150620
14.80	173.62	4.914	95.620	-0.151486
14.80	173.63	4.913	95.617	-0.152184
14.81	173.65	4.913	95.615	-0.152485
14.81	173.67	4.913	95.612	-0.152759
14.81	173.69	4.913	95.610	-0.153015
14.81	173.70	4.913	95.607	-0.153878
14.81	173.72	4.913	95.604	-0.155032
14.82	173.74	4.913	95.602	-0.155685
14.82	173.75	4.913	95.599	-0.156085
14.82	173.77	4.912	95.597	-0.156327
14.82	173.79	4.912	95.594	-0.156341
14.82	173.80	4.912	95.591	-0.156447
14.82	173.82	4.912	95.589	-0.156581
14.83	173.84	4.912	95.586	-0.157006
14.83	173.85	4.912	95.584	-0.157277
14.83	173.87	4.912	95.581	-0.157306
14.83	173.89	4.911	95.578	-0.157243
14.83	173.90	4.911	95.576	-0.157104
14.83	173.92	4.911	95.573	-0.156981
14.83	173.94	4.911	95.570	-0.156858
14.84	173.95	4.911	95.568	-0.156630
14.84	173.97	4.911	95.565	-0.156524
14.84	173.99	4.911	95.563	-0.156721
14.84	174.00	4.911	95.560	-0.156858
14.84	174.02	4.910	95.557	-0.157267
14.85	174.04	4.910	95.555	-0.157247
14.85	174.05	4.910	95.552	-0.156879
14.85	174.07	4.910	95.549	-0.156496
14.85	174.09	4.910	95.547	-0.156038
14.85	174.10	4.910	95.544	-0.155855
14.85	174.12	4.910	95.542	-0.155444
14.85	174.14	4.909	95.539	-0.155198
14.86	174.15	4.909	95.536	-0.154828
14.86	174.17	4.909	95.534	-0.154505
14.86	174.19	4.909	95.531	-0.154167
14.86	174.20	4.909	95.529	-0.153663
14.86	174.22	4.909	95.526	-0.153434
14.87	174.24	4.909	95.524	-0.153131
14.87	174.25	4.909	95.521	-0.153054
14.87	174.27	4.908	95.519	-0.153233
14.87	174.29	4.908	95.516	-0.153106
14.87	174.30	4.908	95.513	-0.152979
14.87	174.32	4.908	95.511	-0.152841
14.88	174.34	4.908	95.508	-0.152658
14.88	174.35	4.908	95.506	-0.152750
14.88	174.37	4.908	95.503	-0.152824
14.88	174.39	4.907	95.501	-0.152700
14.88	174.40	4.907	95.498	-0.152499
14.88	174.42	4.907	95.496	-0.152206
14.88	174.44	4.907	95.493	-0.152202
14.89	174.45	4.907	95.491	-0.152565
14.89	174.47	4.907	95.488	-0.153161
14.89	174.49	4.907	95.486	-0.153790
14.89	174.50	4.907	95.483	-0.154266
14.89	174.52	4.906	95.480	-0.155092
14.90	174.54	4.906	95.478	-0.155992
14.90	174.55	4.906	95.475	-0.156970
14.90	174.57	4.906	95.473	-0.157566
14.90	174.59	4.906	95.470	-0.158131
14.90	174.60	4.906	95.467	-0.158805
14.90	174.62	4.906	95.465	-0.159477
14.90	174.64	4.905	95.462	-0.160103
14.91	174.65	4.905	95.459	-0.160485
14.91	174.67	4.905	95.457	-0.160744
14.91	174.69	4.905	95.454	-0.161249
14.91	174.70	4.905	95.451	-0.161708
14.91	174.72	4.905	95.449	-0.161846
14.92	174.74	4.905	95.446	-0.162121
14.92	174.75	4.905	95.443	-0.162443
14.92	174.77	4.904	95.441	-0.163131
14.92	174.78	4.904	95.438	-0.164539
14.92	174.80	4.904	95.435	-0.165656
14.92	174.82	4.904	95.432	-0.166391
14.93	174.83	4.904	95.430	-0.166866
14.93	174.85	4.904	95.427	-0.167310
14.93	174.87	4.904	95.424	-0.168412
14.93	174.88	4.903	95.421	-0.169759
14.93	174.90	4.903	95.418	-0.171015
14.93	174.92	4.903	95.415	-0.174247
14.93	174.93	4.903	95.413	-0.179868
14.94	174.95	4.903	95.410	-0.186587
14.94	174.97	4.903	95.406	-0.191605
14.94	174.98	4.902	95.403	-0.194194
14.94	175.00	4.902	95.400	-0.195187
14.94	175.02	4.902	95.397	-0.193431
14.95	175.03	4.902	95.393	-0.191318
14.95	175.05	4.902	95.390	-0.187184
14.95	175.07	4.902	95.387	-0.184095
14.95	175.08	4.901	95.384	-0.182332
14.95	175.10	4.901	95.381	-0.180465
14.95	175.12	4.901	95.378	-0.179546
14.95	175.13	4.901	95.375	-0.177968
14.96	175.15	4.901	95.372	-0.176697
14.96	175.17	4.901	95.369	-0.174782
14.96	175.18	4.901	95.366	-0.172990
14.96	175.20	4.900	95.364	-0.171750
14.96	175.22	4.900	95.361	-0.170892
14.97	175.23	4.900	95.358	-0.171045
14.97	175.25	4.900	95.355	-0.171810
14.97	175.27	4.900	95.352	-0.172821
14.97	175.28	4.900	95.349	-0.174320
14.97	175.30	4.900	95.346	-0.176125
14.97	175.32	4.899	95.344	-0.178007
14.98	175.33	4.899	95.341	-0.181051
14.98	175.35	4.899	95.338	-0.186254
14.98	175.37	4.899	95.334	-0.191781
14.98	175.38	4.899	95.331	-0.196161
14.98	175.40	4.899	95.328	-0.196648
14.98	175.42	4.898	95.325	-0.192830
14.98	175.43	4.898	95.321	-0.188343
14.99	175.45	4.898	95.318	-0.184351
14.99	175.47	4.898	95.315	-0.182227
14.99	175.48	4.898	95.312	-0.181338
14.99	175.50	4.898	95.309	-0.180666
14.99	175.52	4.897	95.306	-0.180174
15.00	175.53	4.897	95.303	-0.179820
15.00	175.55	4.897	95.300	-0.179620
15.00	175.57	4.897	95.297	-0.178853
15.00	175.58	4.897	95.294	-0.178257
15.00	175.60	4.897	95.291	-0.177798
15.00	175.62	4.897	95.288	-0.177569
15.00	175.63	4.896	95.285	-0.177431
15.01	175.65	4.896	95.282	-0.177156
15.01	175.67	4.896	95.280	-0.176743
15.01	175.68	4.896	95.277	-0.176284
15.01	175.70	4.896	95.274	-0.175963
15.01	175.72	4.896	95.271	-0.175596
15.02	175.73	4.896	95.268	-0.175459
15.02	175.75	4.895	95.265	-0.175046
15.02	175.77	4.895	95.262	-0.174817
15.02	175.78	4.895	95.259	-0.174450
15.02	175.80	4.895	95.256	-0.174404
15.02	175.82	4.895	95.253	-0.174463
15.03	175.83	4.895	95.250	-0.174356
15.03	175.85	4.894	95.248	-0.174232
15.03	175.87	4.894	95.245	-0.173865
15.03	175.88	4.894	95.242	-0.173576
15.03	175.90	4.894	95.239	-0.173514
15.03	175.92	4.894	95.236	-0.173851
15.03	175.93	4.894	95.233	-0.174003
15.04	175.95	4.894	95.230	-0.174049
15.04	175.97	4.893	95.227	-0.173728
15.04	175.98	4.893	95.224	-0.173590
15.04	176.00	4.893	95.221	-0.173622
15.04	176.01	4.893	95.219	-0.173789
15.05	176.03	4.893	95.216	-0.174081
15.05	176.05	4.893	95.213	-0.174278
15.05	176.06	4.893	95.210	-0.174599
15.05	176.08	4.892	95.207	-0.174599
15.05	176.10	4.892	95.204	-0.174645
15.05	176.11	4.892	95.201	-0.174599
15.05	176.13	4.892	95.198	-0.174750
15.06	176.15	4.892	95.195	-0.174904
15.06	176.16	4.892	95.192	-0.174842
15.06	176.18	4.891	95.190	-0.174567
15.06	176.20	4.891	95.187	-0.173680
15.06	176.21	4.891	95.184	-0.172947
15.07	176.23	4.891	95.181	-0.171954
15.07	176.25	4.891	95.178	-0.171129
15.07	176.26	4.891	95.175	-0.170425
15.07	176.28	4.891	95.172	-0.169982
15.07	176.30	4.890	95.170	-0.170211
15.07	176.31	4.890	95.167	-0.170807
15.08	176.33	4.890	95.164	-0.171265
15.08	176.35	4.890	95.161	-0.171173
15.08	176.36	4.890	95.158	-0.170546
15.08	176.38	4.890	95.155	-0.170195
15.08	176.40	4.890	95.153	-0.170500
15.08	176.41	4.889	95.150	-0.171325
15.08	176.43	4.889	95.147	-0.171937
15.09	176.45	4.889	95.144	-0.171600
15.09	176.46	4.889	95.141	-0.171233
15.09	176.48	4.889	95.138	-0.170760
15.09	176.50	4.889	95.135	-0.170714
15.09	176.51	4.889	95.133	-0.170592
15.10	176.53	4.888	95.130	-0.170134
15.10	176.55	4.888	95.127	-0.169797
15.10	176.56	4.888	95.124	-0.169858
15.10	176.58	4.888	95.121	-0.170499
15.10	176.60	4.888	95.118	-0.171186
15.10	176.61	4.888	95.116	-0.171567
15.10	176.63	4.888	95.113	-0.171446
15.11	176.65	4.887	95.110	-0.171278
15.11	176.66	4.887	95.107	-0.171385
15.11	176.68	4.887	95.104	-0.171539
15.11	176.70	4.887	95.101	-0.171782
15.11	176.71	4.887	95.098	-0.171874
15.12	176.73	4.887	95.096	-0.171278
15.12	176.75	4.887	95.093	-0.170743
15.12	176.76	4.886	95.090	-0.170255
15.12	176.78	4.886	95.087	-0.170468
15.12	176.80	4.886	95.084	-0.171109
15.12	176.81	4.886	95.081	-0.171185
15.13	176.83	4.886	95.078	-0.171154
15.13	176.85	4.886	95.076	-0.170696
15.13	176.86	4.885	95.073	-0.170375
15.13	176.88	4.885	95.070	-0.170330
15.13	176.90	4.885	95.067	-0.170513
15.13	176.91	4.885	95.064	-0.170788
15.13	176.93	4.885	95.061	-0.170925
15.14	176.95	4.885	95.059	-0.170650
15.14	176.96	4.885	95.056	-0.170147
15.14	176.98	4.884	95.053	-0.170070
15.14	177.00	4.884	95.050	-0.170054
15.14	177.01	4.884	95.047	-0.170054
15.15	177.03	4.884	95.044	-0.169658
15.15	177.05	4.884	95.042	-0.168971
15.15	177.06	4.884	95.039	-0.168772
15.15	177.08	4.884	95.036	-0.169596
15.15	177.10	4.883	95.033	-0.171091
15.15	177.11	4.883	95.030	-0.172297
15.15	177.13	4.883	95.027	-0.172174
15.16	177.15	4.883	95.024	-0.171121
15.16	177.16	4.883	95.022	-0.169794
15.16	177.18	4.883	95.019	-0.169122
15.16	177.20	4.883	95.016	-0.169061
15.16	177.21	4.882	95.013	-0.168832
15.17	177.23	4.882	95.010	-0.168299
15.17	177.25	4.882	95.008	-0.167277
15.17	177.26	4.882	95.005	-0.166682
15.17	177.28	4.882	95.002	-0.166819
15.17	177.30	4.882	94.999	-0.167521
15.17	177.31	4.882	94.996	-0.168055
15.18	177.33	4.881	94.994	-0.167658
15.18	177.35	4.881	94.991	-0.166667
15.18	177.36	4.881	94.988	-0.165721
15.18	177.38	4.881	94.985	-0.165660
15.18	177.40	4.881	94.983	-0.166438
15.18	177.41	4.881	94.980	-0.167109
15.18	177.43	4.881	94.977	-0.167246
15.19	177.45	4.880	94.974	-0.166575
15.19	177.46	4.880	94.971	-0.165843
15.19	177.48	4.880	94.969	-0.165691
15.19	177.50	4.880	94.966	-0.166347
15.19	177.51	4.880	94.963	-0.167398
15.20	177.53	4.880	94.960	-0.167932
15.20	177.55	4.880	94.957	-0.167734
15.20	177.56	4.879	94.955	-0.166880
15.20	177.58	4.879	94.952	-0.166072
15.20	177.60	4.879	94.949	-0.166255
15.20	177.61	4.879	94.946	-0.167353
15.20	177.63	4.879	94.944	-0.168496
15.21	177.65	4.879	94.941	-0.168633
15.21	177.66	4.879	94.938	-0.167627
15.21	177.68	4.878	94.935	-0.166209
15.21	177.70	4.878	94.932	-0.166088
15.21	177.71	4.878	94.930	-0.167063
15.22	177.73	4.878	94.927	-0.167916
15.22	177.75	4.878	94.924	-0.168373
15.22	177.76	4.878	94.921	-0.167367
15.22	177.78	4.878	94.918	-0.166301
15.22	177.80	4.877	94.916	-0.165905
15.22	177.81	4.877	94.913	-0.166514
15.23	177.83	4.877	94.910	-0.167581
15.23	177.85	4.877	94.907	-0.167459
15.23	177.86	4.877	94.904	-0.166408
15.23	177.88	4.877	94.902	-0.165219
15.23	177.90	4.877	94.899	-0.164945
15.23	177.91	4.876	94.896	-0.165646
15.23	177.93	4.876	94.893	-0.166453
15.24	177.95	4.876	94.891	-0.166408
15.24	177.96	4.876	94.888	-0.165692
15.24	177.98	4.876	94.885	-0.164625
15.24	178.00	4.876	94.882	-0.164260
15.24	178.01	4.876	94.880	-0.165189
15.25	178.03	4.875	94.877	-0.166636
15.25	178.05	4.875	94.874	-0.167367
15.25	178.07	4.875	94.871	-0.166606
15.25	178.08	4.875	94.868	-0.165082
15.25	178.10	4.875	94.866	-0.163985
15.25	178.12	4.875	94.863	-0.164671
15.25	178.13	4.875	94.860	-0.166042
15.26	178.15	4.874	94.857	-0.167230
15.26	178.17	4.874	94.855	-0.166773
15.26	178.18	4.874	94.852	-0.164915
15.26	178.20	4.874	94.849	-0.163666
15.26	178.22	4.874	94.846	-0.163499
15.27	178.23	4.874	94.844	-0.165601
15.27	178.25	4.874	94.841	-0.167413
15.27	178.27	4.873	94.838	-0.167702
15.27	178.28	4.873	94.835	-0.166286
15.27	178.30	4.873	94.833	-0.164214
15.27	178.32	4.873	94.830	-0.163728
15.28	178.33	4.873	94.827	-0.164915
15.28	178.35	4.873	94.824	-0.167123
15.28	178.37	4.873	94.822	-0.168083
15.28	178.38	4.872	94.819	-0.167321
15.28	178.40	4.872	94.816	-0.165478
15.28	178.42	4.872	94.813	-0.164184
15.28	178.43	4.872	94.810	-0.164717
15.29	178.45	4.872	94.808	-0.166088
15.29	178.47	4.872	94.805	-0.166956
15.29	178.48	4.872	94.802	-0.166225
15.29	178.50	4.871	94.799	-0.164534
15.29	178.52	4.871	94.797	-0.163437
15.30	178.53	4.871	94.794	-0.163695
15.30	178.55	4.871	94.791	-0.164990
15.30	178.57	4.871	94.788	-0.165768
15.30	178.58	4.871	94.786	-0.165234
15.30	178.60	4.871	94.783	-0.163969
15.30	178.62	4.870	94.780	-0.162658
15.30	178.63	4.870	94.777	-0.162444
15.31	178.65	4.870	94.775	-0.163404
15.31	178.67	4.870	94.772	-0.164288
15.31	178.68	4.870	94.769	-0.164257
15.31	178.70	4.870	94.767	-0.162838
15.31	178.72	4.870	94.764	-0.161251
15.32	178.73	4.869	94.761	-0.160778
15.32	178.75	4.869	94.758	-0.161816
15.32	178.77	4.869	94.756	-0.163295
15.32	178.78	4.869	94.753	-0.163706
15.32	178.80	4.869	94.750	-0.162546
15.32	178.82	4.869	94.748	-0.160577
15.33	178.83	4.869	94.745	-0.159799
15.33	178.85	4.869	94.742	-0.160652
15.33	178.87	4.868	94.740	-0.162528
15.33	178.88	4.868	94.737	-0.163643
15.33	178.90	4.868	94.734	-0.162696
15.33	178.92	4.868	94.731	-0.160847
15.33	178.93	4.868	94.729	-0.159318
15.34	178.95	4.868	94.726	-0.159485
15.34	178.97	4.868	94.723	-0.161120
15.34	178.98	4.867	94.721	-0.162312
15.34	179.00	4.867	94.718	-0.161960
15.34	179.02	4.867	94.715	-0.160264
15.35	179.03	4.867	94.713	-0.158720
15.35	179.05	4.867	94.710	-0.158689
15.35	179.07	4.867	94.707	-0.160337
15.35	179.08	4.867	94.705	-0.162477
15.35	179.10	4.866	94.702	-0.163273
15.35	179.12	4.866	94.699	-0.162662
15.35	179.13	4.866	94.697	-0.161148
15.36	179.15	4.866	94.694	-0.160613
15.36	179.17	4.866	94.691	-0.161727
15.36	179.18	4.866	94.689	-0.163118
15.36	179.20	4.866	94.686	-0.164403
15.36	179.22	4.865	94.683	-0.164281
15.37	179.23	4.865	94.680	-0.163531
15.37	179.25	4.865	94.678	-0.163424
15.37	179.27	4.865	94.675	-0.164555
15.37	179.28	4.865	94.672	-0.166927
15.37	179.30	4.865	94.669	-0.169145
15.37	179.32	4.865	94.667	-0.169880
15.38	179.33	4.864	94.664	-0.169267
15.38	179.35	4.864	94.661	-0.168916
15.38	179.37	4.864	94.658	-0.169925
15.38	179.38	4.864	94.655	-0.173017
15.38	179.40	4.864	94.652	-0.175803
15.38	179.41	4.864	94.649	-0.176722
15.38	179.43	4.864	94.647	-0.175712
15.39	179.45	4.863	94.644	-0.173967
15.39	179.46	4.863	94.641	-0.174013
15.39	179.48	4.863	94.638	-0.177333
15.39	179.50	4.863	94.635	-0.180116
15.39	179.51	4.863	94.632	-0.180988
15.40	179.53	4.863	94.629	-0.179444
15.40	179.55	4.863	94.626	-0.176217
15.40	179.56	4.862	94.623	-0.175620
15.40	179.58	4.862	94.620	-0.176524
15.40	179.60	4.862	94.617	-0.178010
15.40	179.61	4.862	94.614	-0.179034
15.40	179.63	4.862	94.611	-0.178404
15.41	179.65	4.862	94.608	-0.176811
15.41	179.66	4.861	94.605	-0.175771
15.41	179.68	4.861	94.602	-0.176125
15.41	179.70	4.861	94.599	-0.177916
15.41	179.71	4.861	94.596	-0.179247
15.42	179.73	4.861	94.593	-0.179247
15.42	179.75	4.861	94.590	-0.177961
15.42	179.76	4.861	94.588	-0.176630
15.42	179.78	4.860	94.585	-0.176735
15.42	179.80	4.860	94.582	-0.178050
15.42	179.81	4.860	94.579	-0.179473
15.43	179.83	4.860	94.576	-0.180086
15.43	179.85	4.860	94.573	-0.179155
15.43	179.86	4.860	94.570	-0.177732
15.43	179.88	4.859	94.567	-0.177089
15.43	179.90	4.859	94.564	-0.177745
15.43	179.91	4.859	94.561	-0.179152
15.43	179.93	4.859	94.558	-0.179840
15.44	179.95	4.859	94.555	-0.178998
15.44	179.96	4.859	94.552	-0.177132
15.44	179.98	4.859	94.549	-0.175617
15.44	180.00	4.858	94.546	-0.175404
15.44	180.01	4.858	94.543	-0.176492
15.45	180.03	4.858	94.540	-0.177548
15.45	180.05	4.858	94.537	-0.177607
15.45	180.06	4.858	94.534	-0.176640
15.45	180.08	4.858	94.531	-0.175615
15.45	180.10	4.858	94.529	-0.175507
15.45	180.11	4.857	94.526	-0.176778
15.45	180.13	4.857	94.523	-0.178201
15.46	180.15	4.857	94.520	-0.178889
15.46	180.16	4.857	94.517	-0.178555
15.46	180.18	4.857	94.514	-0.177529
15.46	180.20	4.857	94.511	-0.177270
15.46	180.21	4.856	94.508	-0.178339
15.47	180.23	4.856	94.505	-0.179807
15.47	180.25	4.856	94.502	-0.180817
15.47	180.26	4.856	94.499	-0.180633
15.47	180.28	4.856	94.496	-0.179749
15.47	180.30	4.856	94.493	-0.179319
15.47	180.31	4.856	94.490	-0.179807
15.48	180.33	4.855	94.487	-0.181121
15.48	180.35	4.855	94.484	-0.181931
15.48	180.36	4.855	94.481	-0.181839
15.48	180.38	4.855	94.478	-0.180721
15.48	180.40	4.855	94.475	-0.179495
15.48	180.41	4.855	94.472	-0.179587
15.48	180.43	4.854	94.469	-0.180872
15.49	180.45	4.854	94.466	-0.182431
15.49	180.46	4.854	94.463	-0.182810
15.49	180.48	4.854	94.460	-0.181831
15.49	180.50	4.854	94.457	-0.180501
15.49	180.51	4.854	94.454	-0.180072
15.50	180.53	4.854	94.451	-0.181143
15.50	180.55	4.853	94.448	-0.182302
15.50	180.56	4.853	94.445	-0.182898
15.50	180.58	4.853	94.442	-0.182610
15.50	180.60	4.853	94.439	-0.181710
15.50	180.61	4.853	94.436	-0.181297
15.50	180.63	4.853	94.433	-0.181601
15.51	180.65	4.852	94.430	-0.182577
15.51	180.66	4.852	94.427	-0.183414
15.51	180.68	4.852	94.423	-0.183122
15.51	180.70	4.852	94.420	-0.181931
15.51	180.71	4.852	94.417	-0.180939
15.52	180.73	4.852	94.414	-0.181443
15.52	180.74	4.851	94.411	-0.183169
15.52	180.76	4.851	94.408	-0.184876
15.52	180.78	4.851	94.405	-0.185335
15.52	180.79	4.851	94.402	-0.184510
15.52	180.81	4.851	94.399	-0.183685
15.53	180.83	4.851	94.396	-0.184005
15.53	180.84	4.851	94.393	-0.185701
15.53	180.86	4.850	94.390	-0.187901
15.53	180.88	4.850	94.387	-0.188990
15.53	180.89	4.850	94.384	-0.188549
15.53	180.91	4.850	94.380	-0.187723
15.53	180.93	4.850	94.377	-0.187431
15.54	180.94	4.850	94.374	-0.191201
15.54	180.96	4.849	94.371	-0.198808
15.54	180.98	4.849	94.368	-0.204904
15.54	180.99	4.849	94.364	-0.205270
15.54	181.01	4.849	94.361	-0.200275
15.55	181.03	4.849	94.357	-0.198900
15.55	181.04	4.849	94.354	-0.215454
15.55	181.06	4.848	94.351	-0.247684
15.55	181.08	4.848	94.346	-0.283312
15.55	181.09	4.848	94.341	-0.306405
15.55	181.11	4.848	94.336	-0.311979
15.55	181.13	4.847	94.330	-0.315616
15.56	181.14	4.847	94.325	-0.337030
15.56	181.16	4.847	94.320	-0.388387
15.56	181.18	4.846	94.313	-0.463565
15.56	181.19	4.846	94.304	-0.546555
15.56	181.21	4.845	94.294	-0.623777
15.57	181.23	4.845	94.283	-0.695408
15.57	181.24	4.844	94.271	-0.779662
15.57	181.26	4.844	94.258	-0.887040
15.57	181.28	4.843	94.242	-0.999083
15.57	181.29	4.842	94.224	-1.07929
15.57	181.31	4.841	94.205	-1.10325
15.58	181.33	4.840	94.187	-1.08605
15.58	181.34	4.839	94.169	-1.06561
15.58	181.36	4.838	94.152	-1.07156
15.58	181.38	4.837	94.134	-1.09228
15.58	181.39	4.836	94.115	-1.09473
15.58	181.41	4.835	94.097	-1.06178
15.58	181.43	4.834	94.079	-0.996923
15.59	181.44	4.834	94.063	-0.936815
15.59	181.46	4.833	94.049	-0.913726
15.59	181.48	4.832	94.034	-0.915916
15.59	181.49	4.831	94.018	-0.919478
15.59	181.51	4.830	94.002	-0.895156
15.60	181.53	4.830	93.988	-0.836568
15.60	181.54	4.829	93.974	-0.772980
15.60	181.56	4.828	93.962	-0.734011
15.60	181.58	4.828	93.951	-0.725671
15.60	181.59	4.827	93.938	-0.732888
15.60	181.61	4.827	93.926	-0.721712
15.60	181.63	4.826	93.914	-0.674487
15.61	181.64	4.825	93.903	-0.615526
15.61	181.66	4.825	93.894	-0.572333
15.61	181.68	4.824	93.885	-0.560101
15.61	181.69	4.824	93.875	-0.564590
15.61	181.71	4.823	93.866	-0.557089
15.62	181.73	4.823	93.856	-0.526250
15.62	181.74	4.823	93.848	-0.481442
15.62	181.76	4.822	93.840	-0.442684
15.62	181.78	4.822	93.834	-0.427786
15.62	181.79	4.821	93.827	-0.434065
15.62	181.81	4.821	93.819	-0.442180
15.63	181.83	4.821	93.811	-0.430727
15.63	181.84	4.820	93.804	-0.402007
15.63	181.86	4.820	93.798	-0.371870
15.63	181.88	4.820	93.792	-0.357914
15.63	181.89	4.819	93.786	-0.366813
15.63	181.91	4.819	93.780	-0.376935
15.63	181.93	4.819	93.774	-0.376604
15.64	181.94	4.818	93.767	-0.360815
15.64	181.96	4.818	93.762	-0.337106
15.64	181.98	4.818	93.756	-0.326431
15.64	181.99	4.818	93.751	-0.330815
15.64	182.01	4.817	93.745	-0.340647
15.65	182.03	4.817	93.739	-0.343684
15.65	182.04	4.817	93.734	-0.332204
15.65	182.06	4.816	93.728	-0.313604
15.65	182.08	4.816	93.723	-0.302657
15.65	182.09	4.816	93.719	-0.307238
15.65	182.11	4.816	93.713	-0.322537
15.65	182.13	4.815	93.708	-0.336785
15.66	182.14	4.815	93.702	-0.335943
15.66	182.16	4.815	93.696	-0.322356
15.66	182.18	4.814	93.691	-0.311493
15.66	182.19	4.814	93.686	-0.312363
15.66	182.21	4.814	93.681	-0.326099
15.67	182.23	4.814	93.675	-0.340721
15.67	182.24	4.813	93.669	-0.340753
15.67	182.26	4.813	93.664	-0.328202
15.67	182.28	4.813	93.658	-0.311960
15.67	182.29	4.813	93.653	-0.303627
15.67	182.31	4.812	93.649	-0.313318
15.68	182.33	4.812	93.643	-0.327701
15.68	182.34	4.812	93.637	-0.334540
15.68	182.36	4.811	93.632	-0.326465
15.68	182.38	4.811	93.626	-0.308562
15.68	182.39	4.811	93.622	-0.299222
15.68	182.41	4.811	93.617	-0.305311
15.68	182.43	4.810	93.612	-0.322299
15.69	182.44	4.810	93.606	-0.334020
15.69	182.46	4.810	93.600	-0.328846
15.69	182.48	4.810	93.595	-0.312042
15.69	182.49	4.809	93.590	-0.295559
15.69	182.51	4.809	93.585	-0.292811
15.70	182.53	4.809	93.580	-0.306777
15.70	182.54	4.809	93.575	-0.329063
15.70	182.56	4.808	93.569	-0.350088
15.70	182.58	4.808	93.563	-0.362858
15.70	182.59	4.808	93.557	-0.376282
15.70	182.61	4.807	93.551	-0.404353
15.70	182.63	4.807	93.544	-0.451171
15.71	182.64	4.807	93.536	-0.501004
15.71	182.66	4.806	93.527	-0.531161
15.71	182.68	4.806	93.518	-0.534681
15.71	182.69	4.805	93.509	-0.521180
15.71	182.71	4.805	93.500	-0.516148
15.72	182.73	4.804	93.492	-0.527036
15.72	182.74	4.804	93.483	-0.545288
15.72	182.76	4.803	93.474	-0.554758
15.72	182.78	4.803	93.464	-0.540942
15.72	182.79	4.802	93.455	-0.513358
15.72	182.81	4.802	93.447	-0.492178
15.73	182.83	4.802	93.439	-0.488064
15.73	182.84	4.801	93.431	-0.499681
15.73	182.86	4.801	93.423	-0.509419
15.73	182.88	4.800	93.414	-0.501554
15.73	182.89	4.800	93.406	-0.480295
15.73	182.91	4.799	93.398	-0.458073
15.73	182.93	4.799	93.391	-0.453095
15.74	182.94	4.799	93.383	-0.463100
15.74	182.96	4.798	93.375	-0.475538
15.74	182.98	4.798	93.367	-0.473941
15.74	182.99	4.797	93.359	-0.454423
15.74	183.01	4.797	93.352	-0.433958
15.75	183.03	4.797	93.345	-0.425183
15.75	183.04	4.796	93.338	-0.436243
15.75	183.06	4.796	93.330	-0.454250
15.75	183.08	4.796	93.322	-0.459513
15.75	183.09	4.795	93.315	-0.445124
15.75	183.11	4.795	93.307	-0.417803
15.75	183.13	4.794	93.301	-0.396821
15.76	183.14	4.794	93.294	-0.395750
15.76	183.16	4.794	93.288	-0.409461
15.76	183.18	4.793	93.281	-0.419516
15.76	183.19	4.793	93.273	-0.413071
15.76	183.21	4.793	93.267	-0.388391
15.77	183.23	4.792	93.260	-0.364534
15.77	183.24	4.792	93.255	-0.355557
15.77	183.26	4.792	93.249	-0.361282
15.77	183.28	4.791	93.243	-0.372749
15.77	183.29	4.791	93.236	-0.373217
15.77	183.31	4.791	93.230	-0.359773
15.78	183.33	4.790	93.224	-0.340885
15.78	183.34	4.790	93.219	-0.328598
15.78	183.36	4.790	93.213	-0.333089
15.78	183.38	4.790	93.208	-0.350071
15.78	183.39	4.789	93.202	-0.364534
15.78	183.41	4.789	93.195	-0.368190
15.78	183.43	4.789	93.189	-0.358821
15.79	183.44	4.788	93.183	-0.352102
15.79	183.46	4.788	93.178	-0.358729
15.79	183.48	4.788	93.172	-0.377310
15.79	183.49	4.787	93.165	-0.395551
15.79	183.51	4.787	93.158	-0.396967
15.80	183.53	4.787	93.152	-0.389510
15.80	183.54	4.786	93.145	-0.382517
15.80	183.56	4.786	93.139	-0.386640
15.80	183.58	4.786	93.133	-0.402905
15.80	183.59	4.785	93.126	-0.414914
15.80	183.61	4.785	93.118	-0.415768
15.80	183.63	4.785	93.111	-0.402270
15.81	183.64	4.784	93.105	-0.383562
15.81	183.66	4.784	93.099	-0.376383
15.81	183.68	4.784	93.093	-0.385127
15.81	183.70	4.783	93.086	-0.402925
15.81	183.71	4.783	93.079	-0.410953
15.82	183.73	4.783	93.072	-0.403905
15.82	183.75	4.782	93.066	-0.386714
15.82	183.76	4.782	93.059	-0.377148
15.82	183.78	4.782	93.053	-0.385205
15.82	183.80	4.781	93.047	-0.401528
15.82	183.81	4.781	93.040	-0.411959
15.83	183.83	4.781	93.033	-0.407526
15.83	183.85	4.780	93.026	-0.392705
15.83	183.86	4.780	93.020	-0.378235
15.83	183.88	4.780	93.013	-0.379562
15.83	183.90	4.779	93.007	-0.395975
15.83	183.91	4.779	93.000	-0.416142
15.83	183.93	4.779	92.993	-0.427755
15.84	183.95	4.778	92.986	-0.422953
15.84	183.96	4.778	92.979	-0.416552
15.84	183.98	4.778	92.972	-0.427557
15.84	184.00	4.777	92.965	-0.456363
15.84	184.01	4.777	92.957	-0.491217
15.85	184.03	4.776	92.948	-0.509195
15.85	184.05	4.776	92.940	-0.503159
15.85	184.06	4.775	92.931	-0.488013
15.85	184.08	4.775	92.924	-0.480553
15.85	184.10	4.775	92.916	-0.491949
15.85	184.11	4.774	92.907	-0.508875
15.85	184.13	4.774	92.898	-0.516285
15.86	184.15	4.773	92.890	-0.504941
15.86	184.16	4.773	92.881	-0.482890
15.86	184.18	4.772	92.874	-0.466317
15.86	184.20	4.772	92.866	-0.466077
15.86	184.21	4.772	92.859	-0.483013
15.87	184.23	4.771	92.850	-0.496978
15.87	184.25	4.771	92.842	-0.496200
15.87	184.26	4.770	92.833	-0.476419
15.87	184.28	4.770	92.826	-0.454212
15.87	184.30	4.770	92.818	-0.446154
15.87	184.31	4.769	92.811	-0.454808
15.88	184.33	4.769	92.803	-0.465653
15.88	184.35	4.768	92.795	-0.462994
15.88	184.36	4.768	92.788	-0.444855
15.88	184.38	4.768	92.780	-0.422969
15.88	184.40	4.767	92.774	-0.415139
15.88	184.41	4.767	92.767	-0.425650
15.88	184.43	4.767	92.760	-0.441530
15.89	184.45	4.766	92.752	-0.449083
15.89	184.46	4.766	92.745	-0.441788
15.89	184.48	4.765	92.737	-0.424545
15.89	184.50	4.765	92.730	-0.416476
15.89	184.51	4.765	92.724	-0.418852
15.90	184.53	4.764	92.717	-0.433987
15.90	184.55	4.764	92.709	-0.446538
15.90	184.56	4.764	92.702	-0.442457
15.90	184.58	4.763	92.694	-0.426686
15.90	184.60	4.763	92.687	-0.408665
15.90	184.61	4.763	92.681	-0.405869
15.90	184.63	4.762	92.674	-0.416690
15.91	184.65	4.762	92.667	-0.427418
15.91	184.66	4.761	92.660	-0.424334
15.91	184.68	4.761	92.653	-0.404149
15.91	184.69	4.761	92.646	-0.382956
15.91	184.71	4.760	92.640	-0.378083
15.92	184.73	4.760	92.634	-0.392658
15.92	184.74	4.760	92.627	-0.416734
15.92	184.76	4.759	92.620	-0.431581
15.92	184.78	4.759	92.613	-0.431862
15.92	184.79	4.759	92.605	-0.429109
15.92	184.81	4.758	92.598	-0.436489
15.93	184.83	4.758	92.591	-0.460997
15.93	184.84	4.758	92.583	-0.494909
15.93	184.86	4.757	92.575	-0.521477
15.93	184.88	4.757	92.566	-0.532440
15.93	184.89	4.756	92.557	-0.536071
15.93	184.91	4.756	92.548	-0.547736
15.93	184.93	4.755	92.539	-0.576796
15.94	184.94	4.755	92.529	-0.620477
15.94	184.96	4.754	92.518	-0.658402
15.94	184.98	4.754	92.507	-0.676584
15.94	184.99	4.753	92.495	-0.673220
15.94	185.01	4.752	92.484	-0.657253
15.95	185.03	4.752	92.474	-0.651925
15.95	185.04	4.751	92.463	-0.668766
15.95	185.06	4.751	92.452	-0.696832
15.95	185.08	4.750	92.440	-0.724380
15.95	185.09	4.750	92.427	-0.737739
15.95	185.11	4.749	92.415	-0.742675
15.95	185.13	4.748	92.403	-0.758428
15.96	185.14	4.748	92.390	-0.786362
15.96	185.16	4.747	92.377	-0.822353
15.96	185.18	4.746	92.363	-0.843611
15.96	185.19	4.745	92.348	-0.838309
15.96	185.21	4.745	92.334	-0.811945
15.97	185.23	4.744	92.321	-0.786181
15.97	185.24	4.743	92.309	-0.781102
15.97	185.26	4.743	92.296	-0.788617
15.97	185.28	4.742	92.282	-0.790583
15.97	185.29	4.741	92.269	-0.768307
15.97	185.31	4.741	92.257	-0.727789
15.98	185.33	4.740	92.245	-0.691053
15.98	185.34	4.740	92.234	-0.673713
15.98	185.36	4.739	92.223	-0.675414
15.98	185.38	4.738	92.212	-0.679733
15.98	185.39	4.738	92.200	-0.670726
15.98	185.41	4.737	92.189	-0.649970
15.98	185.43	4.737	92.179	-0.626802
15.99	185.44	4.736	92.168	-0.612883
15.99	185.46	4.736	92.158	-0.613792
15.99	185.48	4.735	92.148	-0.620029
15.99	185.49	4.735	92.138	-0.620890
15.99	185.51	4.734	92.127	-0.608157
16.00	185.53	4.734	92.117	-0.588242
16.00	185.54	4.733	92.108	-0.574827
16.00	185.56	4.733	92.099	-0.574769
16.00	185.58	4.732	92.089	-0.583395
16.00	185.59	4.732	92.079	-0.586410
16.00	185.61	4.731	92.069	-0.575131
16.00	185.63	4.731	92.060	-0.554424
16.01	185.64	4.730	92.051	-0.535133
16.01	185.66	4.730	92.042	-0.529804
16.01	185.68	4.729	92.033	-0.538705
16.01	185.69	4.729	92.024	-0.547107
16.01	185.71	4.728	92.015	-0.545776
16.02	185.73	4.728	92.006	-0.529660
16.02	185.74	4.727	91.997	-0.509317
16.02	185.76	4.727	91.989	-0.497475
16.02	185.77	4.727	91.981	-0.499496
16.02	185.79	4.726	91.973	-0.508260
16.02	185.81	4.726	91.964	-0.508123
16.03	185.82	4.725	91.955	-0.492106
16.03	185.84	4.725	91.947	-0.470313
16.03	185.86	4.725	91.940	-0.458211
16.03	185.87	4.724	91.933	-0.463073
16.03	185.89	4.724	91.925	-0.476336
16.03	185.91	4.723	91.917	-0.481290
16.03	185.92	4.723	91.908	-0.472073
16.04	185.94	4.722	91.901	-0.453916
16.04	185.96	4.722	91.893	-0.442400
16.04	185.97	4.722	91.886	-0.445668
16.04	185.99	4.721	91.879	-0.460256
16.04	186.01	4.721	91.871	-0.474831
16.05	186.02	4.721	91.863	-0.477171
16.05	186.04	4.720	91.855	-0.466488
16.05	186.06	4.720	91.847	-0.450906
16.05	186.07	4.719	91.840	-0.442896
16.05	186.09	4.719	91.833	-0.448992
16.05	186.11	4.719	91.825	-0.461274
16.05	186.12	4.718	91.817	-0.466728
16.06	186.14	4.718	91.809	-0.455505
16.06	186.16	4.717	91.802	-0.437917
16.06	186.17	4.717	91.795	-0.428800
16.06	186.19	4.717	91.788	-0.434625
16.06	186.21	4.716	91.781	-0.448686
16.07	186.22	4.716	91.773	-0.454420
16.07	186.24	4.716	91.765	-0.449344
16.07	186.26	4.715	91.758	-0.438072
16.07	186.27	4.715	91.751	-0.430934
16.07	186.29	4.714	91.744	-0.431451
16.07	186.31	4.714	91.736	-0.439830
16.08	186.32	4.714	91.729	-0.448177
16.08	186.34	4.713	91.721	-0.444698
16.08	186.36	4.713	91.714	-0.432789
16.08	186.37	4.713	91.707	-0.419293
16.08	186.39	4.712	91.700	-0.417736
16.08	186.41	4.712	91.693	-0.431659
16.08	186.42	4.711	91.686	-0.444841
16.09	186.44	4.711	91.678	-0.447821
16.09	186.46	4.711	91.671	-0.439668
16.09	186.47	4.710	91.663	-0.428650
16.09	186.49	4.710	91.657	-0.427703
16.09	186.51	4.710	91.649	-0.438907
16.10	186.52	4.709	91.642	-0.451587
16.10	186.54	4.709	91.634	-0.456399
16.10	186.56	4.708	91.627	-0.450910
16.10	186.57	4.708	91.619	-0.440303
16.10	186.59	4.708	91.612	-0.439919
16.10	186.61	4.707	91.605	-0.452323
16.10	186.62	4.707	91.597	-0.469947
16.11	186.64	4.706	91.589	-0.483073
16.11	186.66	4.706	91.581	-0.477172
16.11	186.67	4.706	91.573	-0.459640
16.11	186.69	4.705	91.565	-0.443858
16.11	186.71	4.705	91.558	-0.441571
16.12	186.72	4.705	91.551	-0.454561
16.12	186.74	4.704	91.543	-0.467100
16.12	186.76	4.704	91.535	-0.469029
16.12	186.77	4.703	91.527	-0.455135
16.12	186.79	4.703	91.520	-0.437072
16.12	186.81	4.703	91.513	-0.431715
16.13	186.82	4.702	91.506	-0.442360
16.13	186.84	4.702	91.498	-0.463312
16.13	186.86	4.701	91.490	-0.477223
16.13	186.87	4.701	91.482	-0.475895
16.13	186.89	4.701	91.474	-0.469992
16.13	186.91	4.700	91.466	-0.468714
16.13	186.92	4.700	91.459	-0.481020
16.14	186.94	4.699	91.451	-0.500776
16.14	186.96	4.699	91.442	-0.512119
16.14	186.97	4.698	91.433	-0.511116
16.14	186.99	4.698	91.425	-0.500412
16.14	187.01	4.698	91.417	-0.492725
16.15	187.02	4.697	91.408	-0.500183
16.15	187.04	4.697	91.400	-0.518076
16.15	187.06	4.696	91.391	-0.535690
16.15	187.07	4.696	91.382	-0.540951
16.15	187.09	4.695	91.373	-0.532215
16.15	187.11	4.695	91.364	-0.520316
16.15	187.12	4.694	91.356	-0.517755
16.16	187.14	4.694	91.347	-0.526402
16.16	187.16	4.694	91.338	-0.536469
16.16	187.17	4.693	91.329	-0.536885
16.16	187.19	4.693	91.320	-0.528325
16.16	187.21	4.692	91.311	-0.518673
16.17	187.22	4.692	91.303	-0.516980
16.17	187.24	4.691	91.294	-0.527963
16.17	187.26	4.691	91.286	-0.545310
16.17	187.27	4.690	91.276	-0.559908
16.17	187.29	4.690	91.267	-0.565596
16.17	187.31	4.689	91.257	-0.561208
16.18	187.32	4.689	91.248	-0.559432
16.18	187.34	4.688	91.239	-0.568829
16.18	187.36	4.688	91.229	-0.585691
16.18	187.37	4.687	91.219	-0.595493
16.18	187.39	4.687	91.209	-0.589044
16.18	187.41	4.686	91.199	-0.573877
16.18	187.42	4.686	91.190	-0.562930
16.19	187.44	4.685	91.181	-0.568981
16.19	187.46	4.685	91.171	-0.582851
16.19	187.47	4.684	91.161	-0.591525
16.19	187.49	4.684	91.151	-0.586641
16.19	187.51	4.683	91.142	-0.566245
16.20	187.52	4.683	91.132	-0.545495
16.20	187.54	4.683	91.124	-0.541188
16.20	187.56	4.682	91.115	-0.557465
16.20	187.57	4.682	91.105	-0.586136
16.20	187.59	4.681	91.095	-0.610388
16.20	187.61	4.681	91.085	-0.617046
16.20	187.62	4.680	91.074	-0.615569
16.21	187.64	4.680	91.064	-0.619440
16.21	187.66	4.679	91.054	-0.637690
16.21	187.67	4.678	91.043	-0.665336
16.21	187.69	4.678	91.032	-0.682335
16.21	187.71	4.677	91.020	-0.681711
16.22	187.72	4.677	91.009	-0.668578
16.22	187.74	4.676	90.998	-0.658532
16.22	187.76	4.676	90.987	-0.661881
16.22	187.77	4.675	90.976	-0.681422
16.22	187.79	4.674	90.965	-0.703073
16.22	187.81	4.674	90.953	-0.716881
16.23	187.82	4.673	90.941	-0.718165
16.23	187.84	4.673	90.929	-0.713440
16.23	187.86	4.672	90.917	-0.720963
16.23	187.87	4.671	90.905	-0.741101
16.23	187.89	4.671	90.892	-0.764909
16.23	187.91	4.670	90.879	-0.775718
16.23	187.92	4.669	90.866	-0.768192
16.24	187.94	4.669	90.854	-0.750411
16.24	187.96	4.668	90.841	-0.736649
16.24	187.97	4.667	90.829	-0.732312
16.24	187.99	4.667	90.817	-0.737631
16.24	188.01	4.666	90.805	-0.737677
16.25	188.02	4.666	90.792	-0.725014
16.25	188.04	4.665	90.780	-0.703199
16.25	188.06	4.664	90.769	-0.681284
16.25	188.07	4.664	90.758	-0.675123
16.25	188.09	4.663	90.747	-0.677938
16.25	188.11	4.663	90.735	-0.678397
16.25	188.12	4.662	90.724	-0.667677
16.26	188.14	4.661	90.713	-0.645316
16.26	188.16	4.661	90.703	-0.624507
16.26	188.17	4.660	90.692	-0.616062
16.26	188.19	4.660	90.682	-0.621548
16.26	188.21	4.659	90.672	-0.628970
16.27	188.22	4.659	90.661	-0.624771
16.27	188.24	4.658	90.651	-0.605046
16.27	188.26	4.658	90.641	-0.581651
16.27	188.27	4.657	90.632	-0.569358
16.27	188.29	4.657	90.622	-0.572385
16.27	188.31	4.656	90.613	-0.585720
16.28	188.32	4.656	90.603	-0.598964
16.28	188.34	4.655	90.593	-0.604952
16.28	188.36	4.655	90.583	-0.607015
16.28	188.37	4.654	90.573	-0.625173
16.28	188.39	4.654	90.562	-0.670928
16.28	188.41	4.653	90.551	-0.747038
16.28	188.42	4.652	90.538	-0.836260
16.29	188.44	4.652	90.523	-0.907682
16.29	188.46	4.651	90.507	-0.958234
16.29	188.47	4.650	90.491	-0.999774
16.29	188.49	4.649	90.474	-1.04624
16.29	188.51	4.648	90.456	-1.10066
16.30	188.52	4.647	90.437	-1.14133
16.30	188.54	4.646	90.418	-1.15096
16.30	188.56	4.645	90.398	-1.13187
16.30	188.57	4.644	90.380	-1.10642
16.30	188.59	4.643	90.362	-1.09991
16.30	188.61	4.642	90.344	-1.11696
16.30	188.62	4.641	90.325	-1.14093
16.31	188.64	4.640	90.305	-1.14514
16.31	188.66	4.640	90.286	-1.12250
16.31	188.67	4.639	90.268	-1.08703
16.31	188.69	4.638	90.250	-1.05619
16.31	188.71	4.637	90.233	-1.03891
16.32	188.72	4.636	90.216	-1.03002
16.32	188.74	4.635	90.198	-1.01315
16.32	188.76	4.634	90.181	-0.978877
16.32	188.77	4.633	90.166	-0.928757
16.32	188.79	4.633	90.151	-0.875757
16.32	188.81	4.632	90.137	-0.839987
16.33	188.82	4.631	90.123	-0.829424
16.33	188.84	4.630	90.109	-0.833026
16.33	188.86	4.630	90.095	-0.831087
16.33	188.87	4.629	90.081	-0.814348
16.33	188.89	4.628	90.068	-0.791433
16.33	188.91	4.628	90.055	-0.783733
16.33	188.92	4.627	90.042	-0.792232
16.34	188.94	4.626	90.029	-0.804249
16.34	188.96	4.626	90.015	-0.800677
16.34	188.97	4.625	90.002	-0.777529
16.34	188.99	4.624	89.989	-0.749429
16.34	189.01	4.624	89.977	-0.730650
16.35	189.02	4.623	89.965	-0.730354
16.35	189.04	4.622	89.953	-0.739240
16.35	189.06	4.622	89.940	-0.743910
16.35	189.07	4.621	89.928	-0.734386
16.35	189.09	4.620	89.916	-0.714606
16.35	189.11	4.620	89.904	-0.697619
16.35	189.12	4.619	89.893	-0.697985
16.36	189.14	4.619	89.881	-0.712500
16.36	189.16	4.618	89.869	-0.725366
16.36	189.17	4.617	89.857	-0.720971
16.36	189.19	4.617	89.845	-0.695872
16.36	189.21	4.616	89.833	-0.670561
16.37	189.22	4.616	89.823	-0.654576
16.37	189.24	4.615	89.812	-0.655753
16.37	189.26	4.615	89.801	-0.662042
16.37	189.27	4.614	89.790	-0.660409
16.37	189.29	4.613	89.778	-0.651469
16.37	189.31	4.613	89.768	-0.639522
16.38	189.32	4.612	89.757	-0.635711
16.38	189.34	4.612	89.747	-0.645153
16.38	189.36	4.611	89.736	-0.658994
16.38	189.37	4.611	89.725	-0.666224
16.38	189.39	4.610	89.713	-0.661143
16.38	189.41	4.610	89.703	-0.640980
16.38	189.42	4.609	89.692	-0.624129
16.39	189.44	4.608	89.682	-0.621887
16.39	189.46	4.608	89.672	-0.631371
16.39	189.47	4.607	89.661	-0.640203
16.39	189.49	4.607	89.650	-0.635137
16.39	189.51	4.606	89.640	-0.613596
16.40	189.52	4.606	89.629	-0.594105
16.40	189.54	4.605	89.620	-0.590039
16.40	189.56	4.605	89.610	-0.603067
16.40	189.57	4.604	89.600	-0.626452
16.40	189.59	4.604	89.589	-0.636110
16.40	189.61	4.603	89.578	-0.629108
16.40	189.62	4.603	89.568	-0.617345
16.41	189.64	4.602	89.558	-0.612906
16.41	189.66	4.602	89.548	-0.621602
16.41	189.67	4.601	89.537	-0.631372
16.41	189.69	4.600	89.527	-0.630627
16.41	189.71	4.600	89.516	-0.617681
16.42	189.72	4.599	89.506	-0.600369
16.42	189.74	4.599	89.496	-0.589116
16.42	189.76	4.598	89.486	-0.591596
16.42	189.77	4.598	89.477	-0.603845
16.42	189.79	4.597	89.466	-0.610801
16.42	189.81	4.597	89.456	-0.604759
16.43	189.82	4.596	89.446	-0.587369
16.43	189.84	4.596	89.436	-0.570951
16.43	189.86	4.595	89.427	-0.567009
16.43	189.87	4.595	89.418	-0.576170
16.43	189.89	4.594	89.408	-0.588620
16.43	189.91	4.594	89.398	-0.589618
16.43	189.92	4.593	89.388	-0.579327
16.44	189.94	4.593	89.379	-0.563340
16.44	189.96	4.592	89.369	-0.559725
16.44	189.97	4.592	89.360	-0.573731
16.44	189.99	4.591	89.350	-0.591837
16.44	190.01	4.591	89.340	-0.601731
16.45	190.02	4.590	89.330	-0.597210
16.45	190.04	4.590	89.320	-0.589865
16.45	190.06	4.589	89.311	-0.594673
16.45	190.07	4.589	89.301	-0.615904
16.45	190.09	4.588	89.290	-0.647119
16.45	190.11	4.588	89.279	-0.676293
16.45	190.12	4.587	89.268	-0.694231
16.46	190.14	4.587	89.256	-0.700916
16.46	190.16	4.586	89.244	-0.705577
16.46	190.17	4.585	89.233	-0.716497
16.46	190.19	4.585	89.220	-0.735826
16.46	190.21	4.584	89.208	-0.750322
16.47	190.22	4.583	89.195	-0.746703
16.47	190.24	4.583	89.183	-0.727610
16.47	190.26	4.582	89.171	-0.706815
16.47	190.27	4.582	89.159	-0.699551
16.47	190.29	4.581	89.148	-0.707008
16.47	190.31	4.580	89.136	-0.718919
16.48	190.32	4.580	89.124	-0.715942
16.48	190.34	4.579	89.112	-0.696105
16.48	190.36	4.579	89.100	-0.673386
16.48	190.37	4.578	89.090	-0.661458
16.48	190.39	4.577	89.079	-0.670728
16.48	190.41	4.577	89.067	-0.688143
16.48	190.42	4.576	89.056	-0.695959
16.49	190.44	4.576	89.044	-0.690324
16.49	190.46	4.575	89.032	-0.675967
16.49	190.47	4.575	89.022	-0.666498
16.49	190.49	4.574	89.011	-0.668835
16.49	190.51	4.573	88.999	-0.680795
16.50	190.52	4.573	88.988	-0.691849
16.50	190.54	4.572	88.976	-0.689831
16.50	190.56	4.572	88.965	-0.674732
16.50	190.57	4.571	88.954	-0.655637
16.50	190.59	4.570	88.943	-0.649935
16.50	190.61	4.570	88.932	-0.659025
16.50	190.62	4.569	88.921	-0.675515
16.51	190.64	4.569	88.910	-0.682439
16.51	190.66	4.568	88.898	-0.674232
16.51	190.67	4.568	88.887	-0.666024
16.51	190.69	4.567	88.876	-0.663136
16.51	190.70	4.566	88.865	-0.671007
16.52	190.72	4.566	88.854	-0.681722
16.52	190.74	4.565	88.842	-0.684628
16.52	190.75	4.565	88.831	-0.679688
16.52	190.77	4.564	88.820	-0.673132
16.52	190.79	4.564	88.809	-0.672337
16.52	190.80	4.563	88.798	-0.679232
16.53	190.82	4.562	88.786	-0.685963
16.53	190.84	4.562	88.775	-0.685057
16.53	190.85	4.561	88.763	-0.678849
16.53	190.87	4.561	88.752	-0.672521
16.53	190.89	4.560	88.741	-0.673041
16.53	190.90	4.560	88.730	-0.685518
16.53	190.92	4.559	88.718	-0.705266
16.54	190.94	4.558	88.706	-0.724250
16.54	190.95	4.558	88.694	-0.736332
16.54	190.97	4.557	88.682	-0.738349
16.54	190.99	4.556	88.669	-0.741470
16.54	191.00	4.556	88.657	-0.751995
16.55	191.02	4.555	88.645	-0.765431
16.55	191.04	4.554	88.632	-0.776004
16.55	191.05	4.554	88.619	-0.777018
16.55	191.07	4.553	88.606	-0.769083
16.55	191.09	4.553	88.593	-0.761057
16.55	191.10	4.552	88.580	-0.763742
16.55	191.12	4.551	88.568	-0.775398
16.56	191.14	4.551	88.555	-0.793358
16.56	191.15	4.550	88.541	-0.808109
16.56	191.17	4.549	88.528	-0.811245
16.56	191.19	4.548	88.514	-0.806659
16.56	191.20	4.548	88.501	-0.802285
16.57	191.22	4.547	88.488	-0.805596
16.57	191.24	4.546	88.474	-0.815688
16.57	191.25	4.546	88.460	-0.820321
16.57	191.27	4.545	88.447	-0.813853
16.57	191.29	4.544	88.433	-0.797936
16.57	191.30	4.544	88.420	-0.783899
16.58	191.32	4.543	88.407	-0.782482
16.58	191.34	4.542	88.394	-0.795900
16.58	191.35	4.542	88.381	-0.813820
16.58	191.37	4.541	88.367	-0.819555
16.58	191.39	4.540	88.353	-0.806084
16.58	191.40	4.540	88.340	-0.781571
16.58	191.42	4.539	88.327	-0.763560
16.59	191.44	4.538	88.315	-0.759659
16.59	191.45	4.538	88.302	-0.762526
16.59	191.47	4.537	88.290	-0.760046
16.59	191.49	4.536	88.277	-0.747109
16.59	191.50	4.536	88.265	-0.724157
16.60	191.52	4.535	88.253	-0.708337
16.60	191.54	4.534	88.241	-0.704137
16.60	191.55	4.534	88.230	-0.708265
16.60	191.57	4.533	88.218	-0.711777
16.60	191.59	4.533	88.206	-0.703064
16.60	191.60	4.532	88.194	-0.688463
16.60	191.62	4.531	88.183	-0.676510
16.61	191.64	4.531	88.172	-0.672490
16.61	191.65	4.530	88.161	-0.677120
16.61	191.67	4.530	88.149	-0.683173
16.61	191.69	4.529	88.138	-0.683460
16.61	191.70	4.529	88.126	-0.674962
16.62	191.72	4.528	88.115	-0.662222
16.62	191.74	4.527	88.104	-0.653067
16.62	191.75	4.527	88.094	-0.654213
16.62	191.77	4.526	88.083	-0.665935
16.62	191.79	4.526	88.072	-0.676444
16.62	191.80	4.525	88.060	-0.677864
16.63	191.82	4.525	88.049	-0.670591
16.63	191.84	4.524	88.038	-0.664665
16.63	191.85	4.523	88.027	-0.671675
16.63	191.87	4.523	88.016	-0.690168
16.63	191.89	4.522	88.004	-0.708056
16.63	191.90	4.522	87.992	-0.713095
16.63	191.92	4.521	87.980	-0.707158
16.64	191.94	4.520	87.968	-0.702759
16.64	191.95	4.520	87.957	-0.709063
16.64	191.97	4.519	87.945	-0.726655
16.64	191.99	4.519	87.932	-0.745556
16.64	192.00	4.518	87.920	-0.753322
16.65	192.02	4.517	87.907	-0.749335
16.65	192.04	4.517	87.895	-0.738939
16.65	192.05	4.516	87.883	-0.732139
16.65	192.07	4.515	87.871	-0.739835
16.65	192.09	4.515	87.858	-0.753388
16.65	192.10	4.514	87.845	-0.761996
16.65	192.12	4.513	87.832	-0.753800
16.66	192.14	4.513	87.820	-0.733333
16.66	192.15	4.512	87.808	-0.718223
16.66	192.17	4.512	87.796	-0.717079
16.66	192.19	4.511	87.784	-0.726099
16.66	192.20	4.510	87.772	-0.731505
16.67	192.22	4.510	87.760	-0.724388
16.67	192.24	4.509	87.748	-0.709427
16.67	192.25	4.508	87.736	-0.699863
16.67	192.27	4.508	87.725	-0.706225
16.67	192.29	4.507	87.713	-0.729525
16.67	192.30	4.507	87.701	-0.756957
16.68	192.32	4.506	87.687	-0.776948
16.68	192.34	4.505	87.674	-0.780727
16.68	192.35	4.505	87.661	-0.776699
16.68	192.37	4.504	87.649	-0.781392
16.68	192.39	4.503	87.636	-0.798754
16.68	192.40	4.503	87.622	-0.817974
16.68	192.42	4.502	87.608	-0.823115
16.69	192.44	4.501	87.594	-0.808247
16.69	192.45	4.501	87.581	-0.793311
16.69	192.47	4.500	87.568	-0.794403
16.69	192.49	4.499	87.555	-0.811970
16.69	192.50	4.498	87.541	-0.836869
16.70	192.52	4.498	87.527	-0.848658
16.70	192.54	4.497	87.512	-0.842971
16.70	192.55	4.496	87.498	-0.829369
16.70	192.57	4.496	87.485	-0.816697
16.70	192.59	4.495	87.471	-0.820631
16.70	192.60	4.494	87.458	-0.840119
16.70	192.62	4.493	87.444	-0.858216
16.71	192.64	4.493	87.429	-0.865133
16.71	192.65	4.492	87.414	-0.860128
16.71	192.67	4.491	87.400	-0.857979
16.71	192.69	4.490	87.386	-0.872266
16.71	192.70	4.490	87.371	-0.899076
16.72	192.72	4.489	87.356	-0.917819
16.72	192.74	4.488	87.340	-0.916173
16.72	192.75	4.487	87.325	-0.890051
16.72	192.77	4.487	87.310	-0.856999
16.72	192.79	4.486	87.297	-0.839325
16.72	192.80	4.485	87.283	-0.840224
16.73	192.82	4.484	87.269	-0.848152
16.73	192.84	4.484	87.254	-0.847237
16.73	192.85	4.483	87.240	-0.830069
16.73	192.87	4.482	87.227	-0.813838
16.73	192.89	4.482	87.213	-0.805085
16.73	192.90	4.481	87.200	-0.803531
16.73	192.92	4.480	87.186	-0.807070
16.74	192.94	4.480	87.173	-0.802971
16.74	192.95	4.479	87.160	-0.791195
16.74	192.97	4.478	87.146	-0.771328
16.74	192.99	4.478	87.134	-0.753041
16.74	193.00	4.477	87.121	-0.744717
16.75	193.02	4.476	87.109	-0.747531
16.75	193.04	4.476	87.097	-0.751258
16.75	193.05	4.475	87.084	-0.743276
16.75	193.07	4.474	87.071	-0.723426
16.75	193.09	4.474	87.060	-0.701352
16.75	193.10	4.473	87.048	-0.691274
16.75	193.12	4.473	87.037	-0.694202
16.76	193.14	4.472	87.025	-0.699305
16.76	193.15	4.471	87.013	-0.698720
16.76	193.17	4.471	87.002	-0.693370
16.76	193.19	4.470	86.990	-0.693588
16.76	193.20	4.470	86.979	-0.710893
16.77	193.22	4.469	86.967	-0.742000
16.77	193.24	4.468	86.954	-0.781352
16.77	193.25	4.468	86.941	-0.813682
16.77	193.27	4.467	86.927	-0.832952
16.77	193.29	4.466	86.913	-0.842678
16.77	193.30	4.465	86.899	-0.864217
16.78	193.32	4.465	86.885	-0.910853
16.78	193.34	4.464	86.869	-0.967887
16.78	193.35	4.463	86.852	-1.01629
16.78	193.37	4.462	86.834	-1.04145
16.78	193.39	4.461	86.817	-1.05371
16.78	193.40	4.460	86.799	-1.06840
16.78	193.42	4.459	86.781	-1.09165
16.79	193.44	4.458	86.763	-1.11760
16.79	193.45	4.458	86.744	-1.13772
16.79	193.47	4.457	86.725	-1.13962
16.79	193.49	4.456	86.706	-1.11677
16.79	193.50	4.455	86.687	-1.08397
16.80	193.52	4.454	86.670	-1.06229
16.80	193.54	4.453	86.652	-1.06276
16.80	193.55	4.452	86.635	-1.08124
16.80	193.57	4.451	86.616	-1.10290
16.80	193.59	4.450	86.598	-1.12856
16.80	193.60	4.449	86.579	-1.16357
16.80	193.62	4.448	86.559	-1.21863
16.81	193.64	4.447	86.539	-1.29304
16.81	193.65	4.446	86.516	-1.36415
16.81	193.67	4.445	86.493	-1.40946
16.81	193.69	4.443	86.469	-1.41495
16.81	193.70	4.442	86.445	-1.39897
16.82	193.72	4.441	86.422	-1.38013
16.82	193.74	4.440	86.399	-1.36699
16.82	193.75	4.439	86.376	-1.35339
16.82	193.77	4.437	86.354	-1.32376
16.82	193.79	4.436	86.332	-1.26969
16.82	193.80	4.435	86.311	-1.17404
16.83	193.82	4.434	86.292	-1.06765
16.83	193.84	4.433	86.276	-0.991760
16.83	193.85	4.433	86.261	-0.972651
16.83	193.87	4.432	86.244	-1.00110
16.83	193.89	4.431	86.227	-1.03119
16.83	193.90	4.430	86.210	-1.04879
16.83	193.92	4.429	86.192	-1.06084
16.84	193.94	4.428	86.174	-1.08682
16.84	193.95	4.427	86.156	-1.12847
16.84	193.97	4.426	86.137	-1.17169
16.84	193.99	4.425	86.117	-1.19610
16.84	194.00	4.424	86.097	-1.19212
16.85	194.02	4.423	86.077	-1.16962
16.85	194.04	4.422	86.058	-1.14595
16.85	194.05	4.421	86.039	-1.13271
16.85	194.07	4.420	86.020	-1.13093
16.85	194.09	4.419	86.001	-1.12360
16.85	194.10	4.418	85.982	-1.09618
16.85	194.12	4.417	85.964	-1.05290
16.86	194.14	4.417	85.948	-1.00362
16.86	194.15	4.416	85.931	-0.971994
16.86	194.17	4.415	85.915	-0.962089
16.86	194.19	4.414	85.900	-0.959193
16.86	194.20	4.413	85.883	-0.944245
16.87	194.22	4.412	85.868	-0.913207
16.87	194.24	4.412	85.853	-0.873981
16.87	194.25	4.411	85.839	-0.843223
16.87	194.27	4.410	85.825	-0.830184
16.87	194.29	4.410	85.811	-0.823704
16.87	194.30	4.409	85.798	-0.814306
16.88	194.32	4.408	85.784	-0.796056
16.88	194.34	4.407	85.771	-0.770015
16.88	194.35	4.407	85.758	-0.744887
16.88	194.37	4.406	85.746	-0.729574
16.88	194.39	4.406	85.734	-0.724347
16.88	194.40	4.405	85.722	-0.722380
16.88	194.42	4.404	85.710	-0.714658
16.89	194.44	4.404	85.698	-0.696104
16.89	194.45	4.403	85.687	-0.673694
16.89	194.47	4.403	85.676	-0.659441
16.89	194.49	4.402	85.665	-0.656032
16.89	194.50	4.401	85.654	-0.657284
16.90	194.52	4.401	85.643	-0.653158
16.90	194.54	4.400	85.632	-0.641271
16.90	194.55	4.400	85.622	-0.626719
16.90	194.57	4.399	85.612	-0.618928
16.90	194.59	4.399	85.601	-0.623740
16.90	194.60	4.398	85.591	-0.635747
16.90	194.62	4.398	85.580	-0.645280
16.91	194.64	4.397	85.569	-0.643492
16.91	194.65	4.397	85.559	-0.633960
16.91	194.67	4.396	85.548	-0.631393
16.91	194.69	4.396	85.538	-0.641223
16.91	194.70	4.395	85.527	-0.663980
16.92	194.72	4.394	85.516	-0.684733
16.92	194.74	4.394	85.504	-0.691807
16.92	194.75	4.393	85.492	-0.689607
16.92	194.77	4.393	85.481	-0.683176
16.92	194.79	4.392	85.470	-0.693025
16.92	194.80	4.391	85.458	-0.715036
16.93	194.82	4.391	85.446	-0.741842
16.93	194.84	4.390	85.433	-0.761228
16.93	194.85	4.389	85.421	-0.764296
16.93	194.87	4.389	85.408	-0.765694
16.93	194.89	4.388	85.395	-0.775065
16.93	194.90	4.388	85.382	-0.799304
16.93	194.92	4.387	85.369	-0.829016
16.94	194.94	4.386	85.355	-0.845442
16.94	194.95	4.385	85.340	-0.846285
16.94	194.97	4.385	85.326	-0.841535
16.94	194.99	4.384	85.312	-0.848621
16.94	195.00	4.383	85.298	-0.873498
16.95	195.02	4.382	85.283	-0.904892
16.95	195.04	4.382	85.268	-0.928847
16.95	195.05	4.381	85.252	-0.936464
16.95	195.07	4.380	85.237	-0.931608
16.95	195.09	4.379	85.221	-0.925011
16.95	195.10	4.378	85.206	-0.927041
16.95	195.12	4.378	85.191	-0.939276
16.96	195.14	4.377	85.175	-0.955393
16.96	195.15	4.376	85.159	-0.957818
16.96	195.17	4.375	85.142	-0.942611
16.96	195.19	4.374	85.127	-0.918788
16.96	195.20	4.374	85.112	-0.905222
16.97	195.22	4.373	85.097	-0.907642
16.97	195.24	4.372	85.082	-0.913789
16.97	195.25	4.371	85.066	-0.910468
16.97	195.27	4.371	85.051	-0.890247
16.97	195.29	4.370	85.037	-0.864377
16.97	195.30	4.369	85.023	-0.845989
16.98	195.32	4.368	85.009	-0.844050
16.98	195.34	4.368	84.995	-0.855318
16.98	195.35	4.367	84.980	-0.861764
16.98	195.37	4.366	84.966	-0.850372
16.98	195.39	4.365	84.952	-0.821898
16.98	195.40	4.365	84.938	-0.794777
16.98	195.42	4.364	84.925	-0.786028
16.99	195.44	4.363	84.912	-0.790839
16.99	195.45	4.363	84.899	-0.796006
16.99	195.47	4.362	84.886	-0.788055
16.99	195.49	4.361	84.873	-0.768000
16.99	195.50	4.361	84.860	-0.753414
17.00	195.52	4.360	84.848	-0.755224
17.00	195.54	4.359	84.835	-0.773345
17.00	195.55	4.359	84.822	-0.796428
17.00	195.57	4.358	84.809	-0.806688
17.00	195.59	4.357	84.795	-0.802519
17.00	195.60	4.357	84.782	-0.793725
17.00	195.62	4.356	84.769	-0.790066
17.01	195.64	4.355	84.756	-0.802273
17.01	195.65	4.355	84.742	-0.819162
17.01	195.67	4.354	84.728	-0.833456
17.01	195.69	4.353	84.714	-0.837015
17.01	195.70	4.352	84.700	-0.836526
17.02	195.72	4.352	84.686	-0.846196
17.02	195.74	4.351	84.672	-0.876627
17.02	195.75	4.350	84.658	-0.915582
17.02	195.77	4.349	84.642	-0.943905
17.02	195.78	4.349	84.626	-0.955316
17.02	195.80	4.348	84.610	-0.950321
17.03	195.82	4.347	84.594	-0.951421
17.03	195.83	4.346	84.578	-0.963291
17.03	195.85	4.345	84.562	-0.981164
17.03	195.87	4.345	84.545	-0.995921
17.03	195.88	4.344	84.529	-0.995143
17.03	195.90	4.343	84.512	-0.979876
17.03	195.92	4.342	84.496	-0.972495
17.04	195.93	4.341	84.480	-0.977312
17.04	195.95	4.340	84.464	-1.00160
17.04	195.97	4.339	84.447	-1.02915
17.04	195.98	4.339	84.429	-1.04437
17.04	196.00	4.338	84.412	-1.05341
17.05	196.02	4.337	84.394	-1.06276
17.05	196.03	4.336	84.377	-1.08320
17.05	196.05	4.335	84.358	-1.11407
17.05	196.07	4.334	84.340	-1.13838
17.05	196.08	4.333	84.320	-1.14527
17.05	196.10	4.332	84.301	-1.13627
17.05	196.12	4.331	84.282	-1.11567
17.06	196.13	4.330	84.264	-1.10653
17.06	196.15	4.329	84.246	-1.10823
17.06	196.17	4.328	84.227	-1.12022
17.06	196.18	4.327	84.209	-1.12604
17.06	196.20	4.326	84.190	-1.10890
17.07	196.22	4.325	84.171	-1.07622
17.07	196.23	4.324	84.154	-1.04081
17.07	196.25	4.324	84.137	-1.02347
17.07	196.27	4.323	84.120	-1.01843
17.07	196.28	4.322	84.103	-1.01086
17.07	196.30	4.321	84.086	-0.991060
17.08	196.32	4.320	84.070	-0.963456
17.08	196.33	4.319	84.054	-0.946768
17.08	196.35	4.318	84.039	-0.940715
17.08	196.37	4.318	84.023	-0.947694
17.08	196.38	4.317	84.007	-0.960764
17.08	196.40	4.316	83.991	-0.950498
17.08	196.42	4.315	83.975	-0.922117
17.09	196.43	4.314	83.960	-0.881360
17.09	196.45	4.314	83.946	-0.851411
17.09	196.47	4.313	83.932	-0.850308
17.09	196.48	4.312	83.918	-0.872413
17.09	196.50	4.312	83.903	-0.893686
17.09	196.52	4.311	83.888	-0.891404
17.10	196.53	4.310	83.873	-0.870165
17.10	196.55	4.309	83.859	-0.842621
17.10	196.57	4.309	83.845	-0.856966
17.10	196.58	4.308	83.831	-0.891659
17.10	196.60	4.307	83.815	-0.916086
17.11	196.62	4.306	83.800	-0.914482
17.11	196.63	4.305	83.785	-0.900458
17.11	196.65	4.305	83.770	-0.902521
17.11	196.67	4.304	83.755	-0.916378
17.11	196.68	4.303	83.740	-0.921791
17.11	196.70	4.302	83.724	-0.940574
17.12	196.72	4.302	83.709	-0.994954
17.12	196.73	4.301	83.692	-1.06783
17.12	196.75	4.300	83.673	-1.14370
17.12	196.77	4.299	83.653	-1.17191
17.12	196.78	4.298	83.633	-1.16720
17.12	196.80	4.297	83.614	-1.17329
17.13	196.82	4.296	83.595	-1.20869
17.13	196.83	4.295	83.575	-1.25696
17.13	196.85	4.293	83.552	-1.27421
17.13	196.87	4.292	83.531	-1.24494
17.13	196.88	4.291	83.511	-1.18539
17.13	196.90	4.290	83.492	-1.14824
17.13	196.92	4.289	83.473	-1.14283
17.14	196.93	4.288	83.454	-1.14728
17.14	196.95	4.287	83.435	-1.14445
17.14	196.97	4.286	83.415	-1.11108
17.14	196.98	4.286	83.397	-1.07525
17.14	197.00	4.285	83.380	-1.04864
17.14	197.02	4.284	83.363	-1.03984
17.15	197.03	4.283	83.345	-1.03136
17.15	197.05	4.282	83.328	-1.00284
17.15	197.07	4.281	83.312	-0.973718
17.15	197.08	4.280	83.296	-0.953984
17.15	197.10	4.280	83.280	-0.959442
17.16	197.12	4.279	83.264	-0.968508
17.16	197.13	4.278	83.247	-0.963702
17.16	197.15	4.277	83.232	-0.935135
17.16	197.17	4.276	83.216	-0.894063
17.16	197.18	4.275	83.202	-0.870433
17.16	197.20	4.275	83.188	-0.871635
17.17	197.22	4.274	83.173	-0.902396
17.17	197.23	4.273	83.158	-0.924302
17.17	197.25	4.272	83.142	-0.920411
17.17	197.27	4.272	83.127	-0.892908
17.17	197.28	4.271	83.112	-0.860823
17.17	197.30	4.270	83.098	-0.859798
17.18	197.32	4.269	83.084	-0.888684
17.18	197.33	4.269	83.069	-0.935819
17.18	197.35	4.268	83.053	-0.969442
17.18	197.37	4.267	83.036	-0.968115
17.18	197.38	4.266	83.020	-0.937793
17.18	197.40	4.265	83.005	-0.912099
17.18	197.42	4.265	82.990	-0.917724
17.19	197.43	4.264	82.975	-0.947398
17.19	197.45	4.263	82.958	-0.980833
17.19	197.47	4.262	82.942	-0.988702
17.19	197.48	4.261	82.925	-0.960988
17.19	197.50	4.260	82.909	-0.921946
17.19	197.52	4.260	82.894	-0.899223
17.20	197.53	4.259	82.880	-0.912256
17.20	197.55	4.258	82.864	-0.949381
17.20	197.57	4.257	82.848	-0.985964
17.20	197.58	4.256	82.831	-1.00165
17.20	197.60	4.256	82.814	-1.00064
17.21	197.62	4.255	82.798	-0.999041
17.21	197.63	4.254	82.781	-1.00151
17.21	197.65	4.253	82.764	-1.01833
17.21	197.67	4.252	82.747	-1.03936
17.21	197.68	4.251	82.730	-1.04700
17.21	197.70	4.250	82.712	-1.04736
17.22	197.72	4.249	82.695	-1.04365
17.22	197.73	4.249	82.677	-1.04950
17.22	197.75	4.248	82.660	-1.06449
17.22	197.77	4.247	82.642	-1.06568
17.22	197.78	4.246	82.624	-1.05431
17.22	197.80	4.245	82.606	-1.03763
17.23	197.82	4.244	82.589	-1.03443
17.23	197.83	4.243	82.572	-1.05097
17.23	197.85	4.242	82.554	-1.07317
17.23	197.87	4.241	82.536	-1.08332
17.23	197.88	4.240	82.518	-1.06947
17.23	197.90	4.239	82.500	-1.04602
17.23	197.92	4.239	82.483	-1.02542
17.24	197.93	4.238	82.466	-1.02592
17.24	197.95	4.237	82.449	-1.05738
17.24	197.97	4.236	82.431	-1.10107
17.24	197.98	4.235	82.412	-1.13919
17.24	198.00	4.234	82.393	-1.16138
17.24	198.02	4.233	82.373	-1.18067
17.25	198.03	4.232	82.354	-1.21676
17.25	198.05	4.231	82.333	-1.27247
17.25	198.07	4.230	82.311	-1.32642
17.25	198.08	4.229	82.289	-1.35018
17.25	198.10	4.227	82.266	-1.32831
17.26	198.12	4.226	82.243	-1.27771
17.26	198.13	4.225	82.223	-1.22825
17.26	198.15	4.224	82.203	-1.21179
17.26	198.17	4.223	82.183	-1.22361
17.26	198.18	4.222	82.162	-1.23502
17.26	198.20	4.221	82.141	-1.22318
17.27	198.22	4.220	82.121	-1.18675
17.27	198.23	4.219	82.102	-1.14553
17.27	198.25	4.218	82.083	-1.12300
17.27	198.27	4.217	82.065	-1.12790
17.27	198.28	4.216	82.046	-1.14891
17.27	198.30	4.215	82.026	-1.16462
17.28	198.32	4.214	82.007	-1.15584
17.28	198.33	4.213	81.987	-1.12486
17.28	198.35	4.212	81.969	-1.09255
17.28	198.37	4.211	81.951	-1.07466
17.28	198.38	4.210	81.934	-1.07758
17.28	198.40	4.209	81.916	-1.09266
17.28	198.42	4.208	81.897	-1.10210
17.29	198.43	4.207	81.879	-1.11222
17.29	198.45	4.207	81.860	-1.12768
17.29	198.47	4.206	81.841	-1.15325
17.29	198.48	4.205	81.822	-1.18333
17.29	198.50	4.204	81.802	-1.20274
17.29	198.52	4.202	81.781	-1.20673
17.30	198.53	4.201	81.761	-1.19264
17.30	198.55	4.200	81.741	-1.17447
17.30	198.57	4.199	81.722	-1.16732
17.30	198.58	4.198	81.703	-1.17064
17.30	198.60	4.197	81.683	-1.17076
17.31	198.62	4.196	81.664	-1.14496
17.31	198.63	4.195	81.645	-1.09656
17.31	198.65	4.195	81.627	-1.04997
17.31	198.67	4.194	81.610	-1.03030
17.31	198.68	4.193	81.593	-1.03732
17.31	198.70	4.192	81.576	-1.04685
17.32	198.72	4.191	81.558	-1.03924
17.32	198.73	4.190	81.541	-1.00390
17.32	198.75	4.189	81.524	-0.956765
17.32	198.77	4.188	81.509	-0.934159
17.32	198.78	4.188	81.494	-0.949013
17.32	198.80	4.187	81.478	-0.993905
17.33	198.82	4.186	81.461	-1.03122
17.33	198.83	4.185	81.443	-1.03151
17.33	198.85	4.184	81.426	-1.00293
17.33	198.87	4.183	81.410	-0.973583
17.33	198.88	4.183	81.394	-0.971803
17.33	198.90	4.182	81.378	-0.999585
17.33	198.92	4.181	81.361	-1.03379
17.34	198.93	4.180	81.343	-1.05080
17.34	198.95	4.179	81.326	-1.03710
17.34	198.97	4.178	81.308	-1.00514
17.34	198.98	4.177	81.292	-0.979177
17.34	199.00	4.177	81.276	-0.977850
17.34	199.02	4.176	81.260	-0.990185
17.35	199.03	4.175	81.243	-0.992707
17.35	199.05	4.174	81.226	-0.978440
17.35	199.07	4.173	81.211	-0.950321
17.35	199.08	4.172	81.195	-0.940872
17.35	199.10	4.172	81.180	-0.951112
17.36	199.12	4.171	81.164	-0.971248
17.36	199.13	4.170	81.147	-0.989636
17.36	199.15	4.169	81.131	-1.00298
17.36	199.17	4.168	81.114	-1.00693
17.36	199.18	4.167	81.097	-1.01142
17.36	199.20	4.166	81.080	-1.02669
17.37	199.22	4.166	81.063	-1.04911
17.37	199.23	4.165	81.045	-1.07677
17.37	199.25	4.164	81.027	-1.08188
17.37	199.27	4.163	81.009	-1.07150
17.37	199.28	4.162	80.991	-1.06159
17.37	199.30	4.161	80.974	-1.06139
17.38	199.32	4.160	80.956	-1.08024
17.38	199.33	4.159	80.938	-1.09227
17.38	199.35	4.158	80.920	-1.08882
17.38	199.37	4.157	80.901	-1.06704
17.38	199.38	4.156	80.884	-1.03783
17.38	199.40	4.156	80.867	-1.02907
17.38	199.42	4.155	80.850	-1.04559
17.39	199.43	4.154	80.833	-1.07612
17.39	199.45	4.153	80.814	-1.08900
17.39	199.47	4.152	80.796	-1.07489
17.39	199.48	4.151	80.778	-1.04348
17.39	199.50	4.150	80.761	-1.02174
17.39	199.52	4.149	80.745	-1.02903
17.40	199.53	4.148	80.727	-1.05911
17.40	199.55	4.147	80.709	-1.09314
17.40	199.57	4.146	80.691	-1.09540
17.40	199.58	4.145	80.672	-1.06899
17.40	199.60	4.145	80.655	-1.03495
17.41	199.62	4.144	80.638	-1.02275
17.41	199.63	4.143	80.622	-1.04761
17.41	199.65	4.142	80.604	-1.08343
17.41	199.67	4.141	80.585	-1.10818
17.41	199.68	4.140	80.566	-1.10740
17.41	199.70	4.139	80.548	-1.08769
17.42	199.72	4.138	80.530	-1.06474
17.42	199.73	4.137	80.513	-1.05892
17.42	199.75	4.136	80.495	-1.07658
17.42	199.77	4.135	80.477	-1.10287
17.42	199.78	4.135	80.459	-1.11966
17.42	199.80	4.134	80.440	-1.12045
17.43	199.82	4.133	80.421	-1.11310
17.43	199.83	4.132	80.403	-1.10846
17.43	199.85	4.131	80.384	-1.11387
17.43	199.87	4.130	80.366	-1.11730
17.43	199.88	4.129	80.347	-1.11619
17.43	199.90	4.128	80.329	-1.10948
17.43	199.92	4.127	80.310	-1.10167
17.44	199.93	4.126	80.292	-1.10195
17.44	199.95	4.125	80.274	-1.11421
17.44	199.97	4.124	80.255	-1.12264
17.44	199.98	4.123	80.236	-1.12023
17.44	200.00	4.122	80.218	-1.10168
17.44	200.02	4.121	80.200	-1.08083
17.45	200.03	4.120	80.182	-1.07473
17.45	200.05	4.119	80.164	-1.08239
17.45	200.06	4.118	80.146	-1.09913
17.45	200.08	4.117	80.128	-1.09394
17.45	200.10	4.117	80.109	-1.07154
17.46	200.11	4.116	80.092	-1.03980
17.46	200.13	4.115	80.075	-1.02349
17.46	200.15	4.114	80.058	-1.03604
17.46	200.16	4.113	80.041	-1.06463
17.46	200.18	4.112	80.023	-1.09007
17.46	200.20	4.111	80.004	-1.08579
17.47	200.21	4.110	79.986	-1.05655
17.47	200.23	4.109	79.969	-1.02240
17.47	200.25	4.109	79.953	-1.01499
17.47	200.26	4.108	79.936	-1.04816
17.47	200.28	4.107	79.918	-1.09538
17.47	200.30	4.106	79.900	-1.12016
17.48	200.31	4.105	79.880	-1.10789
17.48	200.33	4.104	79.862	-1.06729
17.48	200.35	4.103	79.845	-1.03940
17.48	200.36	4.102	79.829	-1.04299
17.48	200.38	4.101	79.811	-1.06918
17.48	200.40	4.100	79.793	-1.09684
17.48	200.41	4.099	79.774	-1.10192
17.49	200.43	4.098	79.756	-1.08989
17.49	200.45	4.097	79.738	-1.07839
17.49	200.46	4.097	79.721	-1.08604
17.49	200.48	4.096	79.703	-1.11309
17.49	200.50	4.095	79.684	-1.14775
17.49	200.51	4.094	79.665	-1.16581
17.50	200.53	4.093	79.645	-1.16370
17.50	200.55	4.092	79.626	-1.15086
17.50	200.56	4.091	79.607	-1.13958
17.50	200.58	4.090	79.588	-1.13962
17.50	200.60	4.089	79.569	-1.14325
17.51	200.61	4.088	79.550	-1.13450
17.51	200.63	4.087	79.531	-1.11029
17.51	200.65	4.086	79.513	-1.08410
17.51	200.66	4.085	79.496	-1.06751
17.51	200.68	4.084	79.478	-1.07286
17.51	200.69	4.083	79.461	-1.08610
17.52	200.71	4.082	79.442	-1.08619
17.52	200.73	4.081	79.424	-1.07152
17.52	200.74	4.080	79.407	-1.04201
17.52	200.76	4.080	79.390	-1.02195
17.52	200.78	4.079	79.373	-1.02334
17.52	200.79	4.078	79.356	-1.03926
17.53	200.81	4.077	79.339	-1.05292
17.53	200.83	4.076	79.321	-1.04687
17.53	200.84	4.075	79.304	-1.02902
17.53	200.86	4.074	79.287	-1.01555
17.53	200.88	4.073	79.271	-1.02878
17.53	200.89	4.073	79.254	-1.06180
17.53	200.91	4.072	79.235	-1.08587
17.54	200.93	4.071	79.217	-1.07908
17.54	200.94	4.070	79.199	-1.04000
17.54	200.96	4.069	79.183	-1.00148
17.54	200.98	4.068	79.167	-0.997694
17.54	200.99	4.067	79.150	-1.02777
17.54	201.01	4.066	79.133	-1.06863
17.55	201.03	4.065	79.115	-1.08333
17.55	201.04	4.064	79.096	-1.05834
17.55	201.06	4.064	79.079	-1.01572
17.55	201.08	4.063	79.063	-0.984691
17.55	201.09	4.062	79.047	-0.988525
17.56	201.11	4.061	79.031	-1.01797
17.56	201.12	4.060	79.013	-1.04015
17.56	201.14	4.059	78.996	-1.03346
17.56	201.16	4.058	78.979	-1.00179
17.56	201.17	4.058	78.963	-0.975991
17.56	201.19	4.057	78.947	-0.977465
17.57	201.21	4.056	78.931	-1.00581
17.57	201.22	4.055	78.914	-1.03419
17.57	201.24	4.054	78.896	-1.04408
17.57	201.26	4.053	78.879	-1.03670
17.57	201.27	4.052	78.862	-1.02629
17.57	201.29	4.052	78.845	-1.03370
17.58	201.31	4.051	78.828	-1.05460
17.58	201.32	4.050	78.810	-1.07989
17.58	201.34	4.049	78.792	-1.08570
17.58	201.36	4.048	78.773	-1.06920
17.58	201.37	4.047	78.756	-1.04990
17.58	201.39	4.046	78.739	-1.04266
17.58	201.41	4.045	78.722	-1.05489
17.59	201.42	4.044	78.704	-1.06768
17.59	201.44	4.043	78.686	-1.06339
17.59	201.46	4.043	78.669	-1.04387
17.59	201.47	4.042	78.652	-1.02469
17.59	201.49	4.041	78.635	-1.02433
17.59	201.51	4.040	78.618	-1.03757
17.60	201.52	4.039	78.600	-1.05715
17.60	201.54	4.038	78.583	-1.06266
17.60	201.56	4.037	78.565	-1.04330
17.60	201.57	4.036	78.548	-1.01020
17.60	201.59	4.035	78.531	-0.982626
17.61	201.61	4.035	78.516	-0.983183
17.61	201.62	4.034	78.499	-1.01167
17.61	201.64	4.033	78.482	-1.03777
17.61	201.66	4.032	78.464	-1.03312
17.61	201.67	4.031	78.447	-1.00225
17.61	201.69	4.030	78.431	-0.972670
17.62	201.71	4.030	78.415	-0.975931
17.62	201.72	4.029	78.399	-1.01291
17.62	201.74	4.028	78.382	-1.05722
17.62	201.76	4.027	78.364	-1.07856
17.62	201.77	4.026	78.345	-1.07011
17.62	201.79	4.025	78.328	-1.05041
17.63	201.80	4.024	78.311	-1.03972
17.63	201.82	4.023	78.294	-1.05358
17.63	201.84	4.022	78.276	-1.08057
17.63	201.85	4.021	78.258	-1.09970
17.63	201.87	4.020	78.239	-1.09763
17.63	201.89	4.020	78.221	-1.07784
17.63	201.90	4.019	78.203	-1.05961
17.64	201.92	4.018	78.186	-1.06020
17.64	201.94	4.017	78.168	-1.07945
17.64	201.95	4.016	78.150	-1.09922
17.64	201.97	4.015	78.131	-1.10431
17.64	201.99	4.014	78.113	-1.09362
17.64	202.00	4.013	78.095	-1.07963
17.65	202.02	4.012	78.077	-1.07110
17.65	202.04	4.011	78.059	-1.07343
17.65	202.05	4.010	78.042	-1.07750
17.65	202.07	4.009	78.024	-1.08097
17.65	202.09	4.008	78.006	-1.08059
17.66	202.10	4.008	77.988	-1.07242
17.66	202.12	4.007	77.970	-1.06885
17.66	202.14	4.006	77.952	-1.06844
17.66	202.15	4.005	77.934	-1.06912
17.66	202.17	4.004	77.916	-1.06796
17.66	202.19	4.003	77.899	-1.05255
17.67	202.20	4.002	77.881	-1.04096
17.67	202.22	4.001	77.864	-1.04179
17.67	202.24	4.000	77.847	-1.05466
17.67	202.25	3.999	77.829	-1.06785
17.67	202.27	3.998	77.811	-1.06538
17.67	202.29	3.998	77.793	-1.04480
17.68	202.30	3.997	77.776	-1.02317
17.68	202.32	3.996	77.760	-1.01910
17.68	202.34	3.995	77.743	-1.03320
17.68	202.35	3.994	77.725	-1.06145
17.68	202.37	3.993	77.707	-1.08045
17.68	202.39	3.992	77.689	-1.07700
17.68	202.40	3.991	77.671	-1.04989
17.69	202.42	3.990	77.654	-1.01634
17.69	202.44	3.990	77.637	-1.00302
17.69	202.45	3.989	77.621	-1.01872
17.69	202.47	3.988	77.604	-1.04567
17.69	202.49	3.987	77.586	-1.05235
17.69	202.50	3.986	77.568	-1.03107
17.70	202.52	3.985	77.551	-1.00133
17.70	202.54	3.984	77.535	-0.990987
17.70	202.55	3.983	77.519	-1.01949
17.70	202.57	3.983	77.501	-1.06619
17.70	202.59	3.982	77.483	-1.10842
17.71	202.60	3.981	77.464	-1.12566
17.71	202.62	3.980	77.445	-1.11016
17.71	202.64	3.979	77.426	-1.08586
17.71	202.65	3.978	77.409	-1.07452
17.71	202.67	3.977	77.391	-1.09203
17.71	202.69	3.976	77.373	-1.11873
17.72	202.70	3.975	77.353	-1.12815
17.72	202.72	3.974	77.335	-1.10831
17.72	202.74	3.973	77.316	-1.07745
17.72	202.75	3.972	77.299	-1.06124
17.72	202.77	3.971	77.281	-1.06256
17.72	202.79	3.970	77.263	-1.07500
17.73	202.80	3.969	77.245	-1.08585
17.73	202.82	3.968	77.227	-1.08536
17.73	202.84	3.968	77.209	-1.07836
17.73	202.85	3.967	77.191	-1.06940
17.73	202.87	3.966	77.174	-1.06313
17.73	202.89	3.965	77.156	-1.06441
17.73	202.90	3.964	77.138	-1.06107
17.74	202.92	3.963	77.120	-1.05184
17.74	202.94	3.962	77.103	-1.03601
17.74	202.95	3.961	77.086	-1.02430
17.74	202.97	3.960	77.069	-1.02823
17.74	202.99	3.959	77.052	-1.04242
17.74	203.00	3.959	77.034	-1.05176
17.75	203.02	3.958	77.016	-1.04225
17.75	203.04	3.957	76.999	-1.01603
17.75	203.05	3.956	76.982	-0.993407
17.75	203.07	3.955	76.966	-0.988599
17.75	203.09	3.954	76.950	-0.998993
17.76	203.10	3.953	76.933	-1.01566
17.76	203.12	3.952	76.916	-1.01909
17.76	203.14	3.952	76.899	-1.00192
17.76	203.15	3.951	76.882	-0.982051
17.76	203.17	3.950	76.866	-0.972659
17.76	203.19	3.949	76.850	-0.984427
17.77	203.20	3.948	76.834	-1.01338
17.77	203.22	3.947	76.816	-1.02922
17.77	203.24	3.946	76.799	-1.02533
17.77	203.25	3.946	76.782	-1.00349
17.77	203.27	3.945	76.766	-0.978286
17.77	203.29	3.944	76.750	-0.980900
17.78	203.30	3.943	76.733	-1.01035
17.78	203.32	3.942	76.716	-1.04722
17.78	203.34	3.941	76.698	-1.06798
17.78	203.35	3.940	76.680	-1.05750
17.78	203.37	3.939	76.663	-1.03670
17.78	203.39	3.939	76.646	-1.02841
17.78	203.40	3.938	76.629	-1.04500
17.79	203.42	3.937	76.611	-1.07412
17.79	203.44	3.936	76.593	-1.09384
17.79	203.45	3.935	76.574	-1.09182
17.79	203.47	3.934	76.556	-1.07519
17.79	203.49	3.933	76.539	-1.06042
17.79	203.50	3.932	76.521	-1.05882
17.80	203.52	3.931	76.504	-1.06533
17.80	203.54	3.930	76.486	-1.06546
17.80	203.55	3.929	76.468	-1.05363
17.80	203.57	3.929	76.450	-1.02994
17.80	203.59	3.928	76.434	-1.00881
17.81	203.60	3.927	76.417	-0.999679
17.81	203.62	3.926	76.401	-1.01078
17.81	203.64	3.925	76.384	-1.02064
17.81	203.65	3.924	76.366	-1.01390
17.81	203.67	3.923	76.349	-0.989999
17.81	203.69	3.923	76.334	-0.964412
17.82	203.70	3.922	76.318	-0.964687
17.82	203.72	3.921	76.302	-0.985321
17.82	203.74	3.920	76.285	-1.00459
17.82	203.75	3.919	76.268	-0.999174
17.82	203.77	3.918	76.251	-0.978401
17.82	203.79	3.918	76.236	-0.959357
17.83	203.80	3.917	76.220	-0.963991
17.83	203.82	3.916	76.204	-0.987065
17.83	203.84	3.915	76.187	-1.00642
17.83	203.85	3.914	76.170	-1.00903
17.83	203.87	3.913	76.153	-0.997798
17.83	203.89	3.912	76.137	-0.987528
17.83	203.90	3.912	76.121	-0.993305
17.84	203.92	3.911	76.104	-1.02022
17.84	203.94	3.910	76.087	-1.05548
17.84	203.95	3.909	76.069	-1.07957
17.84	203.97	3.908	76.050	-1.07547
17.84	203.99	3.907	76.033	-1.05186
17.84	204.00	3.906	76.016	-1.03145
17.85	204.02	3.905	75.999	-1.03796
17.85	204.04	3.904	75.981	-1.06295
17.85	204.05	3.904	75.963	-1.08125
17.85	204.07	3.903	75.945	-1.07941
17.85	204.09	3.902	75.927	-1.05762
17.86	204.10	3.901	75.910	-1.03809
17.86	204.12	3.900	75.893	-1.03062
17.86	204.14	3.899	75.876	-1.03878
17.86	204.15	3.898	75.858	-1.05020
17.86	204.17	3.897	75.840	-1.05128
17.86	204.19	3.896	75.823	-1.04000
17.87	204.20	3.895	75.806	-1.02364
17.87	204.22	3.895	75.789	-1.02052
17.87	204.24	3.894	75.772	-1.03115
17.87	204.25	3.893	75.755	-1.05158
17.87	204.27	3.892	75.737	-1.06212
17.87	204.29	3.891	75.719	-1.05822
17.88	204.30	3.890	75.702	-1.04672
17.88	204.32	3.889	75.684	-1.04594
17.88	204.34	3.888	75.667	-1.06287
17.88	204.35	3.887	75.649	-1.08523
17.88	204.37	3.886	75.631	-1.09613
17.88	204.39	3.885	75.612	-1.08431
17.88	204.40	3.885	75.594	-1.06106
17.89	204.42	3.884	75.577	-1.03849
17.89	204.44	3.883	75.560	-1.03011
17.89	204.45	3.882	75.543	-1.03514
17.89	204.47	3.881	75.525	-1.03924
17.89	204.49	3.880	75.508	-1.03361
17.89	204.50	3.879	75.491	-1.01102
17.90	204.52	3.878	75.474	-0.989300
17.90	204.54	3.878	75.458	-0.979785
17.90	204.55	3.877	75.442	-0.988064
17.90	204.57	3.876	75.425	-1.00220
17.90	204.59	3.875	75.408	-1.00128
17.91	204.60	3.874	75.391	-0.983129
17.91	204.62	3.873	75.375	-0.956079
17.91	204.64	3.872	75.360	-0.941728
17.91	204.65	3.872	75.344	-0.946972
17.91	204.67	3.871	75.328	-0.964623
17.91	204.69	3.870	75.312	-0.977697
17.92	204.70	3.869	75.295	-0.974363
17.92	204.72	3.868	75.279	-0.956689
17.92	204.74	3.868	75.263	-0.941057
17.92	204.75	3.867	75.248	-0.938270
17.92	204.77	3.866	75.232	-0.953902
17.92	204.79	3.865	75.216	-0.977247
17.93	204.80	3.864	75.200	-0.986478
17.93	204.82	3.863	75.183	-0.980450
17.93	204.84	3.863	75.167	-0.961223
17.93	204.85	3.862	75.151	-0.949817
17.93	204.87	3.861	75.135	-0.951142
17.93	204.89	3.860	75.119	-0.958584
17.93	204.90	3.859	75.103	-0.968943
17.94	204.92	3.858	75.087	-0.969535
17.94	204.94	3.858	75.070	-0.963688
17.94	204.95	3.857	75.054	-0.957160
17.94	204.97	3.856	75.039	-0.960174
17.94	204.99	3.855	75.023	-0.968620
17.94	205.00	3.854	75.006	-0.979355
17.95	205.02	3.853	74.990	-0.982827
17.95	205.04	3.853	74.973	-0.982097
17.95	205.05	3.852	74.957	-0.988353
17.95	205.07	3.851	74.940	-1.00160
17.95	205.09	3.850	74.924	-1.01741
17.96	205.10	3.849	74.906	-1.02695
17.96	205.12	3.848	74.889	-1.02897
17.96	205.14	3.847	74.872	-1.01659
17.96	205.15	3.847	74.855	-1.01014
17.96	205.17	3.846	74.838	-1.01910
17.96	205.19	3.845	74.821	-1.04103
17.97	205.20	3.844	74.804	-1.06906
17.97	205.22	3.843	74.785	-1.07635
17.97	205.24	3.842	74.767	-1.06230
17.97	205.25	3.841	74.750	-1.04037
17.97	205.27	3.840	74.733	-1.02967
17.97	205.29	3.839	74.716	-1.03648
17.98	205.30	3.839	74.698	-1.05221
17.98	205.32	3.838	74.681	-1.05929
17.98	205.34	3.837	74.663	-1.04307
17.98	205.35	3.836	74.645	-1.01363
17.98	205.37	3.835	74.629	-0.981938
17.98	205.39	3.834	74.613	-0.967895
17.98	205.40	3.833	74.597	-0.979419
17.99	205.42	3.832	74.581	-0.996750
17.99	205.44	3.832	74.563	-1.00695
17.99	205.45	3.831	74.547	-0.998994
17.99	205.47	3.830	74.530	-0.980464
17.99	205.49	3.829	74.514	-0.976160
17.99	205.50	3.828	74.498	-0.993138
18.00	205.52	3.827	74.481	-1.02398
18.00	205.54	3.826	74.464	-1.04707
18.00	205.55	3.826	74.446	-1.05110
18.00	205.57	3.825	74.428	-1.04164
18.00	205.59	3.824	74.411	-1.03670
18.01	205.60	3.823	74.394	-1.04046
18.01	205.62	3.822	74.376	-1.05085
18.01	205.64	3.821	74.359	-1.05547
18.01	205.65	3.820	74.341	-1.04463
18.01	205.67	3.819	74.324	-1.03099
18.01	205.69	3.818	74.307	-1.01318
18.02	205.70	3.818	74.290	-1.00526
18.02	205.72	3.817	74.274	-1.00018
18.02	205.74	3.816	74.257	-0.993223
18.02	205.75	3.815	74.240	-0.980771
18.02	205.77	3.814	74.224	-0.957881
18.02	205.79	3.813	74.208	-0.941999
18.03	205.80	3.813	74.193	-0.939252
18.03	205.82	3.812	74.177	-0.946618
18.03	205.84	3.811	74.161	-0.954175
18.03	205.85	3.810	74.145	-0.943956
18.03	205.87	3.809	74.130	-0.920101
18.03	205.89	3.809	74.115	-0.899588
18.03	205.90	3.808	74.100	-0.888965
18.04	205.92	3.807	74.085	-0.901694
18.04	205.94	3.806	74.070	-0.924405
18.04	205.95	3.805	74.054	-0.941941
18.04	205.97	3.805	74.038	-0.940614
18.04	205.99	3.804	74.023	-0.922390
18.04	206.00	3.803	74.008	-0.909936
18.05	206.02	3.802	73.993	-0.916758
18.05	206.04	3.801	73.977	-0.944977
18.05	206.05	3.801	73.961	-0.975650
18.05	206.07	3.800	73.945	-0.983476
18.05	206.09	3.799	73.928	-0.972397
18.06	206.10	3.798	73.912	-0.956410
18.06	206.12	3.797	73.896	-0.955678
18.06	206.14	3.796	73.881	-0.975099
18.06	206.15	3.796	73.864	-0.999727
18.06	206.17	3.795	73.847	-1.00970
18.06	206.19	3.794	73.830	-1.00206
18.07	206.20	3.793	73.814	-0.984845
18.07	206.22	3.792	73.797	-0.973404
18.07	206.24	3.791	73.781	-0.986866
18.07	206.25	3.791	73.765	-1.00865
18.07	206.27	3.790	73.747	-1.01936
18.07	206.29	3.789	73.730	-1.00723
18.08	206.30	3.788	73.714	-0.980048
18.08	206.32	3.787	73.698	-0.964853
18.08	206.34	3.786	73.682	-0.973551
18.08	206.35	3.785	73.666	-0.993552
18.08	206.37	3.785	73.649	-1.00641
18.08	206.39	3.784	73.632	-1.00169
18.08	206.40	3.783	73.615	-0.983577
18.09	206.42	3.782	73.599	-0.969206
18.09	206.44	3.781	73.583	-0.971690
18.09	206.45	3.780	73.567	-0.989112
18.09	206.47	3.779	73.550	-1.01070
18.09	206.49	3.779	73.533	-1.01441
18.09	206.50	3.778	73.516	-0.999538
18.10	206.52	3.777	73.499	-0.977361
18.10	206.54	3.776	73.483	-0.961721
18.10	206.55	3.775	73.467	-0.962998
18.10	206.57	3.774	73.451	-0.966514
18.10	206.59	3.774	73.435	-0.961854
18.11	206.60	3.773	73.419	-0.942291
18.11	206.62	3.772	73.404	-0.920400
18.11	206.64	3.771	73.389	-0.910533
18.11	206.65	3.770	73.373	-0.911448
18.11	206.67	3.770	73.358	-0.914747
18.11	206.69	3.769	73.343	-0.908348
18.12	206.70	3.768	73.328	-0.892613
18.12	206.72	3.767	73.313	-0.876132
18.12	206.74	3.767	73.299	-0.870279
18.12	206.75	3.766	73.284	-0.883562
18.12	206.77	3.765	73.269	-0.905059
18.12	206.79	3.764	73.254	-0.919744
18.13	206.80	3.763	73.238	-0.911654
18.13	206.82	3.763	73.223	-0.884689
18.13	206.84	3.762	73.209	-0.860603
18.13	206.85	3.761	73.195	-0.855970
18.13	206.87	3.761	73.181	-0.874762
18.13	206.89	3.760	73.166	-0.897286
18.13	206.91	3.759	73.150	-0.907878
18.14	206.92	3.758	73.135	-0.895309
18.14	206.94	3.757	73.120	-0.880997
18.14	206.96	3.757	73.106	-0.885259
18.14	206.97	3.756	73.091	-0.907421
18.14	206.99	3.755	73.076	-0.938138
18.14	207.01	3.754	73.059	-0.953997
18.15	207.02	3.753	73.043	-0.956236
18.15	207.04	3.753	73.028	-0.945273
18.15	207.06	3.752	73.012	-0.934480
18.15	207.07	3.751	72.996	-0.930419
18.15	207.09	3.750	72.981	-0.930883
18.16	207.11	3.749	72.965	-0.934954
18.16	207.12	3.749	72.950	-0.930347
18.16	207.14	3.748	72.934	-0.918548
18.16	207.16	3.747	72.919	-0.907035
18.16	207.17	3.746	72.904	-0.903261
18.16	207.19	3.746	72.889	-0.909528
18.17	207.21	3.745	72.874	-0.915829
18.17	207.22	3.744	72.858	-0.910798
18.17	207.24	3.743	72.843	-0.897094
18.17	207.26	3.742	72.828	-0.880321
18.17	207.27	3.742	72.814	-0.877296
18.17	207.29	3.741	72.799	-0.885755
18.18	207.31	3.740	72.784	-0.897799
18.18	207.32	3.739	72.769	-0.898712
18.18	207.34	3.739	72.754	-0.886314
18.18	207.36	3.738	72.739	-0.877579
18.18	207.37	3.737	72.725	-0.881930
18.18	207.39	3.736	72.710	-0.904587
18.18	207.41	3.736	72.695	-0.927386
18.19	207.42	3.735	72.679	-0.939589
18.19	207.44	3.734	72.663	-0.940949
18.19	207.46	3.733	72.647	-0.934640
18.19	207.47	3.732	72.632	-0.934914
18.19	207.49	3.732	72.616	-0.947423
18.19	207.51	3.731	72.600	-0.970355
18.20	207.52	3.730	72.584	-0.990180
18.20	207.54	3.729	72.567	-0.993423
18.20	207.56	3.728	72.550	-0.979265
18.20	207.57	3.727	72.534	-0.963688
18.20	207.59	3.726	72.518	-0.959307
18.21	207.61	3.726	72.502	-0.965974
18.21	207.62	3.725	72.486	-0.973919
18.21	207.64	3.724	72.470	-0.968205
18.21	207.66	3.723	72.454	-0.949748
18.21	207.67	3.722	72.438	-0.928370
18.21	207.69	3.722	72.423	-0.918349
18.22	207.71	3.721	72.408	-0.922789
18.22	207.72	3.720	72.392	-0.928311
18.22	207.74	3.719	72.376	-0.926222
18.22	207.76	3.718	72.361	-0.907585
18.22	207.77	3.718	72.346	-0.883625
18.22	207.79	3.717	72.331	-0.864835
18.23	207.81	3.716	72.317	-0.858802
18.23	207.82	3.715	72.303	-0.863586
18.23	207.84	3.715	72.288	-0.867986
18.23	207.86	3.714	72.274	-0.867209
18.23	207.87	3.713	72.259	-0.856868
18.23	207.89	3.712	72.245	-0.848676
18.23	207.91	3.712	72.231	-0.846850
18.24	207.92	3.711	72.217	-0.855949
18.24	207.94	3.710	72.203	-0.869173
18.24	207.96	3.710	72.188	-0.876417
18.24	207.97	3.709	72.173	-0.870887
18.24	207.99	3.708	72.159	-0.857541
18.24	208.01	3.707	72.145	-0.850886
18.25	208.02	3.707	72.131	-0.852244
18.25	208.04	3.706	72.116	-0.858279
18.25	208.06	3.705	72.102	-0.858724
18.25	208.07	3.704	72.087	-0.851396
18.25	208.09	3.704	72.073	-0.847449
18.26	208.11	3.703	72.059	-0.850179
18.26	208.12	3.702	72.045	-0.865864
18.26	208.14	3.701	72.031	-0.891028
18.26	208.16	3.701	72.015	-0.915075
18.26	208.17	3.700	72.000	-0.928108
18.26	208.19	3.699	71.984	-0.921653
18.27	208.21	3.698	71.969	-0.908966
18.27	208.22	3.697	71.954	-0.903522
18.27	208.24	3.697	71.939	-0.914639
18.27	208.26	3.696	71.924	-0.930544
18.27	208.27	3.695	71.908	-0.934428
18.27	208.29	3.694	71.892	-0.919968
18.28	208.31	3.694	71.877	-0.898607
18.28	208.32	3.693	71.862	-0.889067
18.28	208.34	3.692	71.848	-0.889823
18.28	208.36	3.691	71.833	-0.895442
18.28	208.37	3.690	71.818	-0.894600
18.28	208.39	3.690	71.803	-0.887277
18.28	208.41	3.689	71.788	-0.877712
18.29	208.42	3.688	71.774	-0.874966
18.29	208.44	3.687	71.759	-0.882334
18.29	208.46	3.687	71.744	-0.898399
18.29	208.47	3.686	71.729	-0.912677
18.29	208.49	3.685	71.714	-0.906666
18.29	208.51	3.684	71.698	-0.885555
18.30	208.52	3.684	71.684	-0.868361
18.30	208.54	3.683	71.670	-0.865797
18.30	208.56	3.682	71.655	-0.882280
18.30	208.57	3.681	71.641	-0.895742
18.30	208.59	3.681	71.625	-0.893178
18.31	208.61	3.680	71.611	-0.881731
18.31	208.62	3.679	71.596	-0.870009
18.31	208.64	3.678	71.582	-0.869734
18.31	208.66	3.678	71.567	-0.882875
18.31	208.67	3.677	71.553	-0.895696
18.31	208.69	3.676	71.537	-0.897024
18.32	208.71	3.675	71.522	-0.885027
18.32	208.72	3.675	71.508	-0.863690
18.32	208.74	3.674	71.494	-0.852976
18.32	208.76	3.673	71.480	-0.855082
18.32	208.77	3.672	71.465	-0.867262
18.32	208.79	3.672	71.451	-0.871749
18.33	208.81	3.671	71.436	-0.856593
18.33	208.82	3.670	71.422	-0.827793
18.33	208.84	3.669	71.408	-0.804304
18.33	208.86	3.669	71.395	-0.802885
18.33	208.87	3.668	71.382	-0.820971
18.33	208.89	3.667	71.368	-0.839865
18.33	208.91	3.667	71.354	-0.840108
18.34	208.92	3.666	71.340	-0.821800
18.34	208.94	3.665	71.326	-0.800462
18.34	208.96	3.665	71.313	-0.798342
18.34	208.97	3.664	71.300	-0.817305
18.34	208.99	3.663	71.286	-0.843427
18.34	209.01	3.662	71.272	-0.856914
18.35	209.02	3.662	71.257	-0.853022
18.35	209.04	3.661	71.243	-0.842692
18.35	209.06	3.660	71.229	-0.843776
18.35	209.07	3.660	71.215	-0.861228
18.35	209.09	3.659	71.201	-0.885169
18.36	209.11	3.658	71.186	-0.901621
18.36	209.12	3.657	71.170	-0.902308
18.36	209.14	3.656	71.155	-0.894623
18.36	209.16	3.656	71.141	-0.896658
18.36	209.17	3.655	71.126	-0.911264
18.36	209.19	3.654	71.110	-0.927015
18.37	209.21	3.653	71.095	-0.934799
18.37	209.22	3.653	71.079	-0.925675
18.37	209.24	3.652	71.064	-0.909225
18.37	209.26	3.651	71.049	-0.898140
18.37	209.27	3.650	71.034	-0.897692
18.37	209.29	3.649	71.019	-0.907234
18.38	209.31	3.649	71.004	-0.914316
18.38	209.32	3.648	70.988	-0.902492
18.38	209.34	3.647	70.973	-0.877803
18.38	209.36	3.646	70.959	-0.854158
18.38	209.37	3.646	70.945	-0.850829
18.38	209.39	3.645	70.931	-0.866357
18.38	209.41	3.644	70.916	-0.883176
18.39	209.42	3.643	70.901	-0.882601
18.39	209.44	3.643	70.887	-0.861630
18.39	209.46	3.642	70.873	-0.839286
18.39	209.47	3.641	70.859	-0.824451
18.39	209.49	3.641	70.845	-0.827060
18.39	209.51	3.640	70.832	-0.836310
18.40	209.52	3.639	70.817	-0.840110
18.40	209.54	3.638	70.803	-0.830128
18.40	209.56	3.638	70.789	-0.809982
18.40	209.57	3.637	70.776	-0.792125
18.40	209.59	3.636	70.763	-0.789017
18.41	209.61	3.636	70.750	-0.807547
18.41	209.62	3.635	70.737	-0.828479
18.41	209.64	3.634	70.722	-0.836143
18.41	209.66	3.633	70.708	-0.827289
18.41	209.67	3.633	70.695	-0.810897
18.41	209.69	3.632	70.682	-0.810760
18.42	209.71	3.631	70.668	-0.825183
18.42	209.72	3.631	70.654	-0.843773
18.42	209.74	3.630	70.640	-0.853022
18.42	209.76	3.629	70.626	-0.846291
18.42	209.77	3.628	70.612	-0.839898
18.42	209.79	3.628	70.598	-0.837623
18.43	209.81	3.627	70.584	-0.843195
18.43	209.82	3.626	70.570	-0.850247
18.43	209.84	3.626	70.555	-0.848841
18.43	209.86	3.625	70.541	-0.846171
18.43	209.87	3.624	70.527	-0.842445
18.43	209.89	3.623	70.513	-0.842279
18.43	209.91	3.623	70.499	-0.848676
18.44	209.92	3.622	70.485	-0.851654
18.44	209.94	3.621	70.471	-0.855651
18.44	209.96	3.621	70.456	-0.850962
18.44	209.97	3.620	70.442	-0.840659
18.44	209.99	3.619	70.428	-0.830602
18.44	210.01	3.618	70.415	-0.827746
18.45	210.02	3.618	70.401	-0.833105
18.45	210.04	3.617	70.387	-0.835547
18.45	210.06	3.616	70.373	-0.833196
18.45	210.07	3.616	70.359	-0.818269
18.45	210.09	3.615	70.346	-0.808654
18.46	210.11	3.614	70.332	-0.807051
18.46	210.12	3.613	70.319	-0.811081
18.46	210.14	3.613	70.305	-0.811206
18.46	210.16	3.612	70.292	-0.805089
18.46	210.17	3.611	70.278	-0.795294
18.46	210.19	3.611	70.265	-0.783366
18.47	210.21	3.610	70.252	-0.781973
18.47	210.22	3.609	70.239	-0.783799
18.47	210.24	3.609	70.226	-0.796017
18.47	210.26	3.608	70.213	-0.807424
18.47	210.27	3.607	70.199	-0.803654
18.47	210.29	3.607	70.186	-0.792115
18.48	210.31	3.606	70.173	-0.780600
18.48	210.32	3.605	70.160	-0.783575
18.48	210.34	3.605	70.147	-0.800126
18.48	210.36	3.604	70.133	-0.817571
18.48	210.37	3.603	70.119	-0.827337
18.48	210.39	3.603	70.106	-0.827474
18.48	210.41	3.602	70.092	-0.824025
18.49	210.42	3.601	70.078	-0.819597
18.49	210.44	3.600	70.065	-0.822756
18.49	210.46	3.600	70.051	-0.832418
18.49	210.47	3.599	70.037	-0.846016
18.49	210.49	3.598	70.023	-0.856273
18.49	210.51	3.597	70.008	-0.849405
18.50	210.52	3.597	69.994	-0.835852
18.50	210.54	3.596	69.980	-0.826680
18.50	210.56	3.595	69.967	-0.825644
18.50	210.57	3.595	69.953	-0.829306
18.50	210.59	3.594	69.939	-0.829473
18.51	210.61	3.593	69.925	-0.820284
18.51	210.62	3.593	69.912	-0.812225
18.51	210.64	3.592	69.898	-0.807657
18.51	210.66	3.591	69.885	-0.803884
18.51	210.67	3.590	69.871	-0.810673
18.51	210.69	3.590	69.858	-0.811635
18.52	210.71	3.589	69.844	-0.810398
18.52	210.72	3.588	69.831	-0.806882
18.52	210.74	3.588	69.817	-0.802465
18.52	210.76	3.587	69.804	-0.808423
18.52	210.77	3.586	69.791	-0.814076
18.52	210.79	3.586	69.777	-0.815621
18.53	210.81	3.585	69.763	-0.809116
18.53	210.82	3.584	69.750	-0.795382
18.53	210.84	3.584	69.737	-0.786383
18.53	210.86	3.583	69.724	-0.786434
18.53	210.87	3.582	69.711	-0.795096
18.53	210.89	3.582	69.697	-0.801421
18.53	210.91	3.581	69.684	-0.795427
18.54	210.92	3.580	69.671	-0.783810
18.54	210.94	3.579	69.658	-0.773586
18.54	210.96	3.579	69.645	-0.773106
18.54	210.97	3.578	69.632	-0.781424
18.54	210.99	3.578	69.619	-0.790967
18.54	211.01	3.577	69.606	-0.795323
18.55	211.02	3.576	69.593	-0.793123
18.55	211.04	3.575	69.579	-0.786435
18.55	211.06	3.575	69.567	-0.788014
18.55	211.07	3.574	69.554	-0.799414
18.55	211.09	3.573	69.540	-0.813170
18.56	211.11	3.573	69.526	-0.819345
18.56	211.12	3.572	69.513	-0.815550
18.56	211.14	3.571	69.499	-0.804816
18.56	211.16	3.571	69.486	-0.800009
18.56	211.17	3.570	69.473	-0.804120
18.56	211.19	3.569	69.459	-0.811692
18.57	211.21	3.569	69.446	-0.819600
18.57	211.22	3.568	69.432	-0.816789
18.57	211.24	3.567	69.418	-0.809266
18.57	211.26	3.566	69.405	-0.802854
18.57	211.27	3.566	69.392	-0.798477
18.57	211.29	3.565	69.378	-0.802607
18.58	211.31	3.564	69.365	-0.807774
18.58	211.32	3.564	69.351	-0.806552
18.58	211.34	3.563	69.338	-0.796146
18.58	211.36	3.562	69.325	-0.778567
18.58	211.37	3.562	69.312	-0.768885
18.58	211.39	3.561	69.300	-0.773386
18.58	211.41	3.560	69.287	-0.782821
18.59	211.42	3.560	69.273	-0.786915
18.59	211.44	3.559	69.260	-0.778972
18.59	211.46	3.558	69.247	-0.761429
18.59	211.47	3.558	69.235	-0.746579
18.59	211.49	3.557	69.223	-0.743321
18.59	211.51	3.557	69.211	-0.749081
18.60	211.52	3.556	69.198	-0.754959
18.60	211.54	3.555	69.185	-0.754132
18.60	211.56	3.555	69.173	-0.745822
18.60	211.57	3.554	69.160	-0.741715
18.60	211.59	3.553	69.148	-0.744101
18.61	211.61	3.553	69.136	-0.753718
18.61	211.62	3.552	69.123	-0.763748
18.61	211.64	3.551	69.110	-0.767879
18.61	211.66	3.551	69.097	-0.765192
18.61	211.67	3.550	69.085	-0.761635
18.61	211.69	3.549	69.072	-0.764846
18.62	211.70	3.549	69.060	-0.776823
18.62	211.72	3.548	69.047	-0.786468
18.62	211.74	3.547	69.033	-0.784016
18.62	211.75	3.547	69.020	-0.772819
18.62	211.77	3.546	69.008	-0.760698
18.62	211.79	3.545	68.995	-0.760606
18.63	211.80	3.545	68.983	-0.770753
18.63	211.82	3.544	68.970	-0.783287
18.63	211.84	3.543	68.956	-0.789394
18.63	211.85	3.543	68.943	-0.783196
18.63	211.87	3.542	68.930	-0.776212
18.63	211.89	3.541	68.918	-0.776829
18.63	211.90	3.541	68.905	-0.788212
18.64	211.92	3.540	68.891	-0.803203
18.64	211.94	3.539	68.878	-0.810147
18.64	211.95	3.539	68.864	-0.810422
18.64	211.97	3.538	68.851	-0.806968
18.64	211.99	3.537	68.837	-0.802809
18.64	212.00	3.537	68.824	-0.804553
18.65	212.02	3.536	68.811	-0.813165
18.65	212.04	3.535	68.797	-0.823633
18.65	212.05	3.535	68.783	-0.828284
18.65	212.07	3.534	68.769	-0.821523
18.65	212.09	3.533	68.756	-0.815328
18.66	212.10	3.532	68.743	-0.818174
18.66	212.12	3.532	68.729	-0.826984
18.66	212.14	3.531	68.715	-0.830289
18.66	212.15	3.530	68.701	-0.827429
18.66	212.17	3.530	68.688	-0.816112
18.66	212.19	3.529	68.674	-0.805103
18.67	212.20	3.528	68.661	-0.800991
18.67	212.22	3.528	68.648	-0.803854
18.67	212.24	3.527	68.634	-0.813596
18.67	212.25	3.526	68.620	-0.816652
18.67	212.27	3.525	68.607	-0.804855
18.67	212.29	3.525	68.593	-0.786316
18.68	212.30	3.524	68.581	-0.770782
18.68	212.32	3.523	68.568	-0.763761
18.68	212.34	3.523	68.555	-0.763211
18.68	212.35	3.522	68.543	-0.761101
18.68	212.37	3.522	68.530	-0.752108
18.68	212.39	3.521	68.517	-0.737044
18.68	212.40	3.520	68.505	-0.725443
18.69	212.42	3.520	68.494	-0.720418
18.69	212.44	3.519	68.481	-0.723945
18.69	212.45	3.518	68.469	-0.729591
18.69	212.47	3.518	68.457	-0.731909
18.69	212.49	3.517	68.445	-0.730625
18.69	212.50	3.517	68.433	-0.727069
18.70	212.52	3.516	68.421	-0.725418
18.70	212.54	3.515	68.409	-0.728195
18.70	212.55	3.515	68.397	-0.734984
18.70	212.57	3.514	68.384	-0.739477
18.70	212.59	3.513	68.372	-0.737458
18.71	212.60	3.513	68.360	-0.739133
18.71	212.62	3.512	68.348	-0.746171
18.71	212.64	3.512	68.335	-0.758460
18.71	212.65	3.511	68.322	-0.772673
18.71	212.67	3.510	68.309	-0.780697
18.71	212.69	3.510	68.296	-0.782027
18.72	212.70	3.509	68.283	-0.781660
18.72	212.72	3.508	68.270	-0.784359
18.72	212.74	3.508	68.257	-0.793181
18.72	212.75	3.507	68.244	-0.806324
18.72	212.77	3.506	68.230	-0.811320
18.72	212.79	3.505	68.217	-0.808891
18.73	212.80	3.505	68.203	-0.800046
18.73	212.82	3.504	68.190	-0.792751
18.73	212.84	3.503	68.177	-0.790433
18.73	212.85	3.503	68.164	-0.791533
18.73	212.87	3.502	68.151	-0.789865
18.73	212.89	3.501	68.137	-0.782853
18.73	212.90	3.501	68.124	-0.769861
18.74	212.92	3.500	68.112	-0.756940
18.74	212.94	3.499	68.099	-0.749107
18.74	212.95	3.499	68.087	-0.747962
18.74	212.97	3.498	68.074	-0.751214
18.74	212.99	3.497	68.062	-0.752863
18.74	213.00	3.497	68.049	-0.748558
18.75	213.02	3.496	68.037	-0.739074
18.75	213.04	3.496	68.025	-0.733489
18.75	213.05	3.495	68.013	-0.733514
18.75	213.07	3.494	68.000	-0.739927
18.75	213.09	3.494	67.988	-0.746383
18.76	213.10	3.493	67.975	-0.750733
18.76	213.12	3.492	67.963	-0.750710
18.76	213.14	3.492	67.950	-0.749542
18.76	213.15	3.491	67.938	-0.750115
18.76	213.17	3.490	67.925	-0.758865
18.76	213.19	3.490	67.913	-0.774189
18.77	213.20	3.489	67.900	-0.784341
18.77	213.22	3.488	67.886	-0.789418
18.77	213.24	3.488	67.873	-0.789556
18.77	213.25	3.487	67.860	-0.791297
18.77	213.27	3.486	67.847	-0.797106
18.77	213.29	3.486	67.834	-0.803454
18.78	213.30	3.485	67.820	-0.804845
18.78	213.32	3.484	67.807	-0.801328
18.78	213.34	3.484	67.793	-0.793953
18.78	213.35	3.483	67.780	-0.783228
18.78	213.37	3.482	67.767	-0.775416
18.78	213.39	3.482	67.754	-0.771112
18.78	213.40	3.481	67.742	-0.769488
18.79	213.42	3.480	67.729	-0.764682
18.79	213.44	3.480	67.716	-0.754786
18.79	213.45	3.479	67.704	-0.734770
18.79	213.47	3.478	67.691	-0.715102
18.79	213.49	3.478	67.680	-0.704853
18.79	213.50	3.477	67.668	-0.704304
18.80	213.52	3.477	67.656	-0.707418
18.80	213.54	3.476	67.644	-0.702053
18.80	213.55	3.475	67.633	-0.687278
18.80	213.57	3.475	67.622	-0.670147
18.80	213.59	3.474	67.611	-0.665444
18.81	213.60	3.474	67.600	-0.670788
18.81	213.62	3.473	67.588	-0.675094
18.81	213.64	3.473	67.577	-0.674652
18.81	213.65	3.472	67.566	-0.666103
18.81	213.67	3.471	67.555	-0.660253
18.81	213.69	3.471	67.544	-0.663566
18.82	213.70	3.470	67.533	-0.672195
18.82	213.72	3.470	67.522	-0.689142
18.82	213.74	3.469	67.510	-0.701878
18.82	213.75	3.469	67.498	-0.704947
18.82	213.77	3.468	67.486	-0.701924
18.82	213.79	3.467	67.475	-0.699267
18.83	213.80	3.467	67.463	-0.705956
18.83	213.82	3.466	67.451	-0.721163
18.83	213.84	3.465	67.439	-0.730505
18.83	213.85	3.465	67.427	-0.728419
18.83	213.87	3.464	67.415	-0.720490
18.83	213.89	3.464	67.403	-0.714698
18.83	213.90	3.463	67.391	-0.720562
18.84	213.92	3.462	67.379	-0.730296
18.84	213.94	3.462	67.367	-0.732175
18.84	213.95	3.461	67.354	-0.723540
18.84	213.97	3.461	67.342	-0.711537
18.84	213.99	3.460	67.331	-0.707203
18.84	214.00	3.459	67.319	-0.710587
18.85	214.02	3.459	67.307	-0.719569
18.85	214.04	3.458	67.295	-0.726352
18.85	214.05	3.457	67.283	-0.722640
18.85	214.07	3.457	67.271	-0.712603
18.85	214.08	3.456	67.259	-0.699817
18.86	214.10	3.456	67.248	-0.694307
18.86	214.12	3.455	67.236	-0.704822
18.86	214.13	3.454	67.225	-0.718759
18.86	214.15	3.454	67.212	-0.724740
18.86	214.17	3.453	67.200	-0.718897
18.86	214.18	3.453	67.188	-0.704685
18.87	214.20	3.452	67.177	-0.698193
18.87	214.22	3.451	67.165	-0.702209
18.87	214.23	3.451	67.153	-0.711829
18.87	214.25	3.450	67.141	-0.718478
18.87	214.27	3.450	67.129	-0.718386
18.87	214.28	3.449	67.117	-0.713382
18.88	214.30	3.448	67.106	-0.709694
18.88	214.32	3.448	67.094	-0.708666
18.88	214.33	3.447	67.082	-0.711122
18.88	214.35	3.447	67.070	-0.713532
18.88	214.37	3.446	67.058	-0.710821
18.88	214.38	3.445	67.046	-0.705272
18.88	214.40	3.445	67.035	-0.697900
18.89	214.42	3.444	67.023	-0.696497
18.89	214.43	3.444	67.012	-0.699963
18.89	214.45	3.443	67.000	-0.704593
18.89	214.47	3.442	66.988	-0.703062
18.89	214.48	3.442	66.976	-0.694812
18.89	214.50	3.441	66.965	-0.687357
18.90	214.52	3.441	66.954	-0.684928
18.90	214.53	3.440	66.942	-0.690412
18.90	214.55	3.439	66.931	-0.696965
18.90	214.57	3.439	66.919	-0.695379
18.90	214.58	3.438	66.907	-0.688961
18.91	214.60	3.438	66.896	-0.682251
18.91	214.62	3.437	66.885	-0.680293
18.91	214.63	3.436	66.874	-0.688130
18.91	214.65	3.436	66.862	-0.696506
18.91	214.67	3.435	66.850	-0.699880
18.91	214.68	3.435	66.839	-0.691932
18.92	214.70	3.434	66.827	-0.677389
18.92	214.72	3.433	66.816	-0.667477
18.92	214.73	3.433	66.805	-0.666911
18.92	214.75	3.432	66.794	-0.672456
18.92	214.77	3.432	66.783	-0.676077
18.92	214.78	3.431	66.771	-0.673465
18.93	214.80	3.431	66.760	-0.667736
18.93	214.82	3.430	66.749	-0.661840
18.93	214.83	3.429	66.738	-0.658893
18.93	214.85	3.429	66.727	-0.659718
18.93	214.87	3.428	66.716	-0.658908
18.93	214.88	3.428	66.705	-0.654325
18.93	214.90	3.427	66.694	-0.645715
18.94	214.92	3.427	66.684	-0.637230
18.94	214.93	3.426	66.673	-0.634149
18.94	214.95	3.426	66.663	-0.636531
18.94	214.97	3.425	66.652	-0.642818
18.94	214.98	3.424	66.641	-0.647110
18.94	215.00	3.424	66.630	-0.644819
18.95	215.02	3.423	66.620	-0.642883
18.95	215.03	3.423	66.609	-0.645309
18.95	215.05	3.422	66.598	-0.657139
18.95	215.07	3.422	66.587	-0.676515
18.95	215.08	3.421	66.576	-0.689184
18.96	215.10	3.421	66.564	-0.691026
18.96	215.12	3.420	66.553	-0.687271
18.96	215.13	3.419	66.541	-0.686584
18.96	215.15	3.419	66.530	-0.696520
18.96	215.17	3.418	66.518	-0.713049
18.96	215.18	3.418	66.506	-0.724130
18.97	215.20	3.417	66.494	-0.728072
18.97	215.22	3.416	66.482	-0.726128
18.97	215.23	3.416	66.470	-0.721688
18.97	215.25	3.415	66.458	-0.721394
18.97	215.27	3.414	66.446	-0.723108
18.97	215.28	3.414	66.434	-0.722787
18.98	215.30	3.413	66.421	-0.718276
18.98	215.32	3.413	66.410	-0.707516
18.98	215.33	3.412	66.398	-0.696923
18.98	215.35	3.411	66.386	-0.695779
18.98	215.37	3.411	66.375	-0.701290
18.98	215.38	3.410	66.363	-0.708791
18.98	215.40	3.410	66.351	-0.710858
18.99	215.42	3.409	66.339	-0.702508
18.99	215.43	3.408	66.328	-0.693730
18.99	215.45	3.408	66.316	-0.689886
18.99	215.47	3.407	66.305	-0.690332
18.99	215.48	3.407	66.293	-0.693061
18.99	215.50	3.406	66.282	-0.690744
19.00	215.52	3.405	66.270	-0.683615
19.00	215.53	3.405	66.259	-0.674521
19.00	215.55	3.404	66.248	-0.667856
19.00	215.57	3.404	66.237	-0.665538
19.00	215.58	3.403	66.225	-0.667613
19.01	215.60	3.403	66.214	-0.670435
19.01	215.62	3.402	66.203	-0.669779
19.01	215.63	3.401	66.192	-0.664227
19.01	215.65	3.401	66.181	-0.657803
19.01	215.67	3.400	66.170	-0.655149
19.01	215.68	3.400	66.159	-0.656155
19.02	215.70	3.399	66.148	-0.659022
19.02	215.72	3.399	66.137	-0.658916
19.02	215.73	3.398	66.126	-0.656384
19.02	215.75	3.397	66.115	-0.651794
19.02	215.77	3.397	66.104	-0.651002
19.02	215.78	3.396	66.094	-0.653272
19.03	215.80	3.396	66.083	-0.659360
19.03	215.82	3.395	66.072	-0.668604
19.03	215.83	3.395	66.060	-0.673776
19.03	215.85	3.394	66.049	-0.673959
19.03	215.87	3.393	66.038	-0.667537
19.03	215.88	3.393	66.027	-0.665645
19.03	215.90	3.392	66.016	-0.668727
19.04	215.92	3.392	66.005	-0.675776
19.04	215.93	3.391	65.993	-0.680703
19.04	215.95	3.391	65.982	-0.675651
19.04	215.97	3.390	65.971	-0.671243
19.04	215.98	3.389	65.960	-0.666331
19.04	216.00	3.389	65.948	-0.662243
19.05	216.02	3.388	65.937	-0.660304
19.05	216.03	3.388	65.926	-0.657406
19.05	216.05	3.387	65.916	-0.655360
19.05	216.07	3.387	65.905	-0.654371
19.05	216.08	3.386	65.894	-0.650527
19.06	216.10	3.386	65.883	-0.646801
19.06	216.12	3.385	65.872	-0.645643
19.06	216.13	3.384	65.861	-0.648220
19.06	216.15	3.384	65.851	-0.652815
19.06	216.17	3.383	65.840	-0.649840
19.06	216.18	3.383	65.829	-0.639340
19.07	216.20	3.382	65.818	-0.628412
19.07	216.22	3.382	65.808	-0.622207
19.07	216.23	3.381	65.798	-0.620079
19.07	216.25	3.381	65.787	-0.616314
19.07	216.27	3.380	65.777	-0.606681
19.07	216.28	3.380	65.767	-0.595588
19.08	216.30	3.379	65.757	-0.589190
19.08	216.32	3.379	65.747	-0.589381
19.08	216.33	3.378	65.738	-0.594608
19.08	216.35	3.378	65.728	-0.597501
19.08	216.37	3.377	65.718	-0.595194
19.08	216.38	3.377	65.708	-0.586803
19.08	216.40	3.376	65.698	-0.579214
19.09	216.42	3.376	65.688	-0.578581
19.09	216.43	3.375	65.679	-0.582341
19.09	216.45	3.375	65.669	-0.592283
19.09	216.47	3.374	65.659	-0.598398
19.09	216.48	3.373	65.649	-0.598902
19.09	216.50	3.373	65.639	-0.598599
19.10	216.52	3.372	65.629	-0.600788
19.10	216.53	3.372	65.619	-0.610776
19.10	216.55	3.371	65.609	-0.622356
19.10	216.57	3.371	65.598	-0.631798
19.10	216.58	3.370	65.588	-0.633492
19.11	216.60	3.370	65.577	-0.634075
19.11	216.62	3.369	65.567	-0.638743
19.11	216.63	3.369	65.556	-0.647931
19.11	216.65	3.368	65.545	-0.659830
19.11	216.67	3.368	65.534	-0.667323
19.11	216.68	3.367	65.523	-0.670253
19.12	216.70	3.366	65.512	-0.666545
19.12	216.72	3.366	65.500	-0.663539
19.12	216.73	3.365	65.489	-0.663766
19.12	216.75	3.365	65.478	-0.666926
19.12	216.77	3.364	65.467	-0.670207
19.12	216.78	3.364	65.456	-0.666696
19.13	216.80	3.363	65.445	-0.656548
19.13	216.82	3.362	65.434	-0.648306
19.13	216.83	3.362	65.423	-0.646318
19.13	216.85	3.361	65.413	-0.652102
19.13	216.87	3.361	65.402	-0.658972
19.13	216.88	3.360	65.391	-0.658850
19.13	216.90	3.360	65.380	-0.648301
19.14	216.92	3.359	65.369	-0.634240
19.14	216.93	3.359	65.359	-0.624129
19.14	216.95	3.358	65.348	-0.622790
19.14	216.97	3.358	65.338	-0.626019
19.14	216.98	3.357	65.327	-0.624828
19.14	217.00	3.356	65.317	-0.618255
19.15	217.02	3.356	65.307	-0.605487
19.15	217.03	3.355	65.297	-0.598581
19.15	217.05	3.355	65.287	-0.596161
19.15	217.07	3.354	65.277	-0.600660
19.15	217.08	3.354	65.267	-0.606230
19.16	217.10	3.353	65.257	-0.602978
19.16	217.12	3.353	65.247	-0.596445
19.16	217.13	3.352	65.237	-0.586832
19.16	217.15	3.352	65.227	-0.587122
19.16	217.17	3.351	65.218	-0.596625
19.16	217.18	3.351	65.207	-0.601906
19.17	217.20	3.350	65.197	-0.599431
19.17	217.22	3.350	65.187	-0.589537
19.17	217.23	3.349	65.178	-0.578894
19.17	217.25	3.349	65.168	-0.571697
19.17	217.27	3.348	65.159	-0.568035
19.17	217.28	3.348	65.149	-0.566471
19.18	217.30	3.347	65.140	-0.566104
19.18	217.32	3.347	65.130	-0.562431
19.18	217.33	3.346	65.121	-0.557206
19.18	217.35	3.346	65.112	-0.556523
19.18	217.37	3.345	65.103	-0.561439
19.18	217.38	3.345	65.093	-0.567859
19.18	217.40	3.344	65.084	-0.572293
19.19	217.42	3.344	65.074	-0.572011
19.19	217.43	3.343	65.065	-0.568757
19.19	217.45	3.343	65.055	-0.566196
19.19	217.47	3.342	65.046	-0.566621
19.19	217.48	3.342	65.036	-0.573682
19.19	217.50	3.342	65.027	-0.581095
19.20	217.52	3.341	65.017	-0.584541
19.20	217.53	3.341	65.007	-0.581569
19.20	217.55	3.340	64.998	-0.578243
19.20	217.57	3.340	64.988	-0.582248
19.20	217.58	3.339	64.978	-0.588379
19.21	217.60	3.339	64.968	-0.594653
19.21	217.62	3.338	64.958	-0.591810
19.21	217.63	3.337	64.949	-0.580307
19.21	217.65	3.337	64.939	-0.568670
19.21	217.67	3.337	64.930	-0.561881
19.21	217.68	3.336	64.921	-0.566330
19.22	217.70	3.336	64.911	-0.574417
19.22	217.72	3.335	64.901	-0.579334
19.22	217.73	3.335	64.892	-0.575571
19.22	217.75	3.334	64.882	-0.566892
19.22	217.77	3.334	64.873	-0.563028
19.22	217.78	3.333	64.864	-0.563910
19.23	217.80	3.333	64.854	-0.571074
19.23	217.82	3.332	64.845	-0.580573
19.23	217.83	3.332	64.835	-0.585858
19.23	217.85	3.331	64.825	-0.589399
19.23	217.87	3.331	64.815	-0.589866
19.23	217.88	3.330	64.805	-0.589858
19.23	217.90	3.330	64.796	-0.594989
19.24	217.92	3.329	64.786	-0.599889
19.24	217.93	3.329	64.776	-0.600853
19.24	217.95	3.328	64.766	-0.599027
19.24	217.97	3.328	64.756	-0.595577
19.24	217.98	3.327	64.746	-0.595256
19.24	218.00	3.327	64.736	-0.598000
19.25	218.02	3.326	64.726	-0.597954
19.25	218.03	3.326	64.716	-0.594980
19.25	218.05	3.325	64.706	-0.590025
19.25	218.07	3.325	64.696	-0.587555
19.25	218.08	3.324	64.687	-0.589061
19.26	218.10	3.324	64.677	-0.592778
19.26	218.12	3.323	64.667	-0.594926
19.26	218.13	3.323	64.657	-0.590430
19.26	218.15	3.322	64.647	-0.580557
19.26	218.16	3.322	64.638	-0.570641
19.26	218.18	3.321	64.628	-0.564535
19.27	218.20	3.321	64.619	-0.565309
19.27	218.21	3.320	64.610	-0.568774
19.27	218.23	3.320	64.600	-0.570511
19.27	218.25	3.319	64.591	-0.567935
19.27	218.26	3.319	64.581	-0.560407
19.27	218.28	3.318	64.572	-0.552468
19.28	218.30	3.318	64.563	-0.548807
19.28	218.31	3.317	64.554	-0.553569
19.28	218.33	3.317	64.544	-0.560672
19.28	218.35	3.316	64.535	-0.566037
19.28	218.36	3.316	64.526	-0.563567
19.28	218.38	3.315	64.516	-0.555310
19.28	218.40	3.315	64.507	-0.553150
19.29	218.41	3.314	64.498	-0.559193
19.29	218.43	3.314	64.489	-0.574873
19.29	218.45	3.313	64.479	-0.594178
19.29	218.46	3.313	64.469	-0.610893
19.29	218.48	3.312	64.458	-0.622273
19.29	218.50	3.312	64.448	-0.630558
19.30	218.51	3.311	64.437	-0.637573
19.30	218.53	3.311	64.427	-0.646774
19.30	218.55	3.310	64.416	-0.651329
19.30	218.56	3.310	64.405	-0.645463
19.30	218.58	3.309	64.394	-0.628231
19.31	218.60	3.308	64.384	-0.604629
19.31	218.61	3.308	64.374	-0.581760
19.31	218.63	3.307	64.365	-0.559120
19.31	218.65	3.307	64.356	-0.538222
19.31	218.66	3.307	64.347	-0.518144
19.31	218.68	3.306	64.338	-0.500274
19.32	218.70	3.306	64.330	-0.484104
19.32	218.71	3.305	64.322	-0.472103
19.32	218.73	3.305	64.314	-0.466926
19.32	218.75	3.305	64.307	-0.470047
19.32	218.76	3.304	64.299	-0.475363
19.32	218.78	3.304	64.291	-0.481136
19.33	218.80	3.303	64.283	-0.485897
19.33	218.81	3.303	64.275	-0.491529
19.33	218.83	3.302	64.266	-0.500549
19.33	218.85	3.302	64.258	-0.510534
19.33	218.86	3.302	64.249	-0.522171
19.33	218.88	3.301	64.241	-0.529088
19.33	218.90	3.301	64.232	-0.533251
19.34	218.91	3.300	64.223	-0.535806
19.34	218.93	3.300	64.214	-0.538314
19.34	218.95	3.299	64.205	-0.545813
19.34	218.96	3.299	64.196	-0.550288
19.34	218.98	3.298	64.186	-0.551208
19.34	219.00	3.298	64.177	-0.546399
19.35	219.01	3.297	64.168	-0.540496
19.35	219.03	3.297	64.159	-0.537616
19.35	219.05	3.296	64.150	-0.539581
19.35	219.06	3.296	64.141	-0.544798
19.35	219.08	3.296	64.132	-0.542826
19.36	219.10	3.295	64.123	-0.534904
19.36	219.11	3.295	64.114	-0.522553
19.36	219.13	3.294	64.106	-0.513495
19.36	219.15	3.294	64.097	-0.512534
19.36	219.16	3.293	64.089	-0.515462
19.36	219.18	3.293	64.080	-0.518756
19.37	219.20	3.292	64.071	-0.517014
19.37	219.21	3.292	64.063	-0.511479
19.37	219.23	3.292	64.054	-0.504389
19.37	219.25	3.291	64.046	-0.504298
19.37	219.26	3.291	64.038	-0.509740
19.37	219.28	3.290	64.029	-0.516370
19.38	219.30	3.290	64.020	-0.521445
19.38	219.31	3.289	64.012	-0.520986
19.38	219.33	3.289	64.003	-0.519338
19.38	219.35	3.288	63.994	-0.518976
19.38	219.36	3.288	63.986	-0.522634
19.38	219.38	3.288	63.977	-0.526383
19.38	219.40	3.287	63.968	-0.528327
19.39	219.41	3.287	63.959	-0.525149
19.39	219.43	3.286	63.950	-0.518358
19.39	219.45	3.286	63.942	-0.516415
19.39	219.46	3.285	63.933	-0.519182
19.39	219.48	3.285	63.925	-0.524165
19.39	219.50	3.284	63.916	-0.527595
19.40	219.51	3.284	63.907	-0.524120
19.40	219.53	3.284	63.898	-0.517307
19.40	219.55	3.283	63.890	-0.513077
19.40	219.56	3.283	63.881	-0.516118
19.40	219.58	3.282	63.873	-0.522382
19.41	219.60	3.282	63.864	-0.526480
19.41	219.61	3.281	63.855	-0.525197
19.41	219.63	3.281	63.846	-0.521151
19.41	219.65	3.280	63.838	-0.520073
19.41	219.66	3.280	63.829	-0.522313
19.41	219.68	3.280	63.820	-0.529474
19.42	219.70	3.279	63.811	-0.536423
19.42	219.71	3.279	63.802	-0.538873
19.42	219.73	3.278	63.793	-0.535535
19.42	219.75	3.278	63.784	-0.528975
19.42	219.76	3.277	63.776	-0.524950
19.42	219.78	3.277	63.767	-0.527874
19.43	219.80	3.276	63.758	-0.534071
19.43	219.81	3.276	63.749	-0.537413
19.43	219.83	3.275	63.740	-0.535933
19.43	219.85	3.275	63.731	-0.529117
19.43	219.86	3.274	63.722	-0.523056
19.43	219.88	3.274	63.714	-0.522530
19.43	219.90	3.274	63.705	-0.526560
19.44	219.91	3.273	63.696	-0.529811
19.44	219.93	3.273	63.687	-0.528461
19.44	219.95	3.272	63.678	-0.521892
19.44	219.96	3.272	63.670	-0.516609
19.44	219.98	3.271	63.661	-0.516750
19.44	220.00	3.271	63.653	-0.522176
19.45	220.01	3.270	63.644	-0.529434
19.45	220.03	3.270	63.635	-0.525514
19.45	220.05	3.270	63.626	-0.515927
19.45	220.06	3.269	63.618	-0.503593
19.45	220.08	3.269	63.609	-0.497093
19.46	220.10	3.268	63.601	-0.500962
19.46	220.11	3.268	63.593	-0.507143
19.46	220.13	3.267	63.584	-0.510234
19.46	220.15	3.267	63.576	-0.506019
19.46	220.16	3.267	63.567	-0.501099
19.46	220.18	3.266	63.559	-0.496520
19.47	220.20	3.266	63.551	-0.496199
19.47	220.21	3.265	63.543	-0.500298
19.47	220.23	3.265	63.534	-0.502450
19.47	220.25	3.264	63.526	-0.504648
19.47	220.26	3.264	63.517	-0.503298
19.47	220.28	3.264	63.509	-0.499611
19.48	220.30	3.263	63.501	-0.501237
19.48	220.31	3.263	63.492	-0.505884
19.48	220.33	3.262	63.484	-0.512548
19.48	220.35	3.262	63.475	-0.513328
19.48	220.36	3.261	63.467	-0.508704
19.48	220.38	3.261	63.458	-0.500709
19.48	220.40	3.260	63.450	-0.494457
19.49	220.41	3.260	63.442	-0.495120
19.49	220.43	3.260	63.434	-0.496723
19.49	220.45	3.259	63.425	-0.497296
19.49	220.46	3.259	63.417	-0.492919
19.49	220.48	3.258	63.409	-0.486385
19.49	220.50	3.258	63.401	-0.484391
19.50	220.51	3.258	63.393	-0.488773
19.50	220.53	3.257	63.385	-0.495075
19.50	220.55	3.257	63.376	-0.495258
19.50	220.56	3.256	63.368	-0.487604
19.50	220.58	3.256	63.360	-0.475176
19.51	220.60	3.255	63.352	-0.467661
19.51	220.61	3.255	63.345	-0.467988
19.51	220.63	3.255	63.337	-0.472594
19.51	220.65	3.254	63.329	-0.477333
19.51	220.66	3.254	63.321	-0.475723
19.51	220.68	3.253	63.313	-0.470607
19.52	220.70	3.253	63.305	-0.465405
19.52	220.71	3.253	63.297	-0.464086
19.52	220.73	3.252	63.290	-0.467501
19.52	220.75	3.252	63.282	-0.471646
19.52	220.76	3.251	63.274	-0.473320
19.52	220.78	3.251	63.266	-0.471896
19.53	220.80	3.251	63.258	-0.469080
19.53	220.81	3.250	63.251	-0.467033
19.53	220.83	3.250	63.243	-0.466919
19.53	220.85	3.249	63.235	-0.466735
19.53	220.86	3.249	63.227	-0.466025
19.53	220.88	3.249	63.219	-0.464420
19.53	220.90	3.248	63.212	-0.465796
19.54	220.91	3.248	63.204	-0.467377
19.54	220.93	3.247	63.196	-0.468249
19.54	220.95	3.247	63.188	-0.469441
19.54	220.96	3.247	63.181	-0.470312
19.54	220.98	3.246	63.173	-0.470977
19.54	221.00	3.246	63.165	-0.471114
19.55	221.01	3.245	63.157	-0.472329
19.55	221.03	3.245	63.149	-0.474209
19.55	221.05	3.245	63.141	-0.479252
19.55	221.06	3.244	63.133	-0.481178
19.55	221.08	3.244	63.125	-0.480104
19.56	221.10	3.243	63.117	-0.475610
19.56	221.11	3.243	63.109	-0.471487
19.56	221.13	3.243	63.102	-0.472106
19.56	221.15	3.242	63.094	-0.476509
19.56	221.16	3.242	63.086	-0.481871
19.56	221.18	3.241	63.078	-0.482809
19.57	221.20	3.241	63.070	-0.480242
19.57	221.21	3.241	63.062	-0.475224
19.57	221.23	3.240	63.054	-0.471889
19.57	221.25	3.240	63.046	-0.474297
19.57	221.26	3.239	63.038	-0.479318
19.57	221.28	3.239	63.030	-0.482638
19.58	221.30	3.238	63.022	-0.480986
19.58	221.31	3.238	63.014	-0.474914
19.58	221.33	3.238	63.006	-0.472479
19.58	221.35	3.237	62.998	-0.475275
19.58	221.36	3.237	62.990	-0.479423
19.58	221.38	3.236	62.982	-0.481809
19.58	221.40	3.236	62.974	-0.480462
19.59	221.41	3.236	62.966	-0.473983
19.59	221.43	3.235	62.958	-0.469177
19.59	221.45	3.235	62.951	-0.468765
19.59	221.46	3.234	62.943	-0.472638
19.59	221.48	3.234	62.935	-0.477038
19.59	221.50	3.234	62.927	-0.476007
19.60	221.51	3.233	62.919	-0.467216
19.60	221.53	3.233	62.911	-0.460096
19.60	221.55	3.232	62.904	-0.457418
19.60	221.56	3.232	62.896	-0.457028
19.60	221.58	3.232	62.888	-0.459959
19.61	221.60	3.231	62.881	-0.456655
19.61	221.61	3.231	62.873	-0.453888
19.61	221.63	3.230	62.866	-0.449313
19.61	221.65	3.230	62.858	-0.443938
19.61	221.66	3.230	62.851	-0.442947
19.61	221.68	3.229	62.844	-0.441729
19.62	221.70	3.229	62.836	-0.443593
19.62	221.71	3.229	62.829	-0.443237
19.62	221.73	3.228	62.821	-0.440715
19.62	221.75	3.228	62.814	-0.436991
19.62	221.76	3.227	62.807	-0.436053
19.62	221.78	3.227	62.800	-0.438610
19.63	221.80	3.227	62.792	-0.443168
19.63	221.81	3.226	62.785	-0.447035
19.63	221.83	3.226	62.777	-0.444866
19.63	221.85	3.226	62.770	-0.442498
19.63	221.86	3.225	62.763	-0.440348
19.63	221.88	3.225	62.755	-0.444579
19.63	221.90	3.224	62.748	-0.452438
19.64	221.91	3.224	62.740	-0.459801
19.64	221.93	3.224	62.732	-0.462272
19.64	221.95	3.223	62.725	-0.459416
19.64	221.96	3.223	62.717	-0.456016
19.64	221.98	3.222	62.709	-0.456176
19.64	222.00	3.222	62.702	-0.460339
19.65	222.01	3.222	62.694	-0.463221
19.65	222.03	3.221	62.686	-0.465044
19.65	222.05	3.221	62.679	-0.463622
19.65	222.06	3.220	62.671	-0.457742
19.65	222.08	3.220	62.663	-0.452941
19.66	222.10	3.220	62.656	-0.450435
19.66	222.11	3.219	62.648	-0.448079
19.66	222.13	3.219	62.641	-0.445311
19.66	222.15	3.219	62.633	-0.438370
19.66	222.16	3.218	62.626	-0.430745
19.66	222.18	3.218	62.619	-0.427336
19.67	222.20	3.217	62.612	-0.426588
19.67	222.21	3.217	62.605	-0.424520
19.67	222.23	3.217	62.598	-0.421180
19.67	222.25	3.216	62.591	-0.414753
19.67	222.26	3.216	62.584	-0.408652
19.67	222.28	3.216	62.577	-0.405784
19.68	222.30	3.215	62.570	-0.404686
19.68	222.31	3.215	62.564	-0.404265
19.68	222.33	3.215	62.557	-0.402100
19.68	222.35	3.214	62.550	-0.397918
19.68	222.36	3.214	62.544	-0.393112
19.68	222.38	3.214	62.537	-0.389382
19.68	222.40	3.213	62.531	-0.389591
19.69	222.41	3.213	62.524	-0.397088
19.69	222.43	3.213	62.518	-0.407555
19.69	222.45	3.212	62.511	-0.415179
19.69	222.46	3.212	62.504	-0.415430
19.69	222.48	3.212	62.497	-0.410753
19.69	222.50	3.211	62.490	-0.410075
19.70	222.51	3.211	62.483	-0.416666
19.70	222.53	3.210	62.476	-0.426661
19.70	222.55	3.210	62.469	-0.431387
19.70	222.56	3.210	62.462	-0.427724
19.70	222.58	3.209	62.455	-0.421644
19.71	222.60	3.209	62.448	-0.418384
19.71	222.61	3.209	62.441	-0.419720
19.71	222.63	3.208	62.434	-0.423477
19.71	222.65	3.208	62.427	-0.425561
19.71	222.66	3.208	62.419	-0.425080
19.71	222.68	3.207	62.412	-0.421736
19.72	222.70	3.207	62.405	-0.418423
19.72	222.71	3.206	62.399	-0.417636
19.72	222.73	3.206	62.392	-0.419753
19.72	222.75	3.206	62.385	-0.421884
19.72	222.76	3.205	62.377	-0.419148
19.72	222.78	3.205	62.370	-0.412512
19.73	222.80	3.205	62.364	-0.407564
19.73	222.81	3.204	62.357	-0.405110
19.73	222.83	3.204	62.350	-0.405794
19.73	222.85	3.204	62.343	-0.405840
19.73	222.86	3.203	62.337	-0.403901
19.73	222.88	3.203	62.330	-0.400876
19.73	222.90	3.203	62.323	-0.400225
19.74	222.91	3.202	62.317	-0.401921
19.74	222.93	3.202	62.310	-0.405259
19.74	222.95	3.202	62.303	-0.408849
19.74	222.96	3.201	62.296	-0.407838
19.74	222.98	3.201	62.290	-0.406193
19.74	223.00	3.201	62.283	-0.402907
19.75	223.01	3.200	62.276	-0.401999
19.75	223.03	3.200	62.270	-0.403232
19.75	223.05	3.199	62.263	-0.404631
19.75	223.06	3.199	62.256	-0.404917
19.75	223.08	3.199	62.249	-0.400978
19.76	223.10	3.198	62.243	-0.396577
19.76	223.11	3.198	62.236	-0.396472
19.76	223.13	3.198	62.230	-0.402710
19.76	223.15	3.197	62.223	-0.410846
19.76	223.16	3.197	62.216	-0.415160
19.76	223.18	3.197	62.209	-0.409990
19.77	223.20	3.196	62.202	-0.402520
19.77	223.21	3.196	62.196	-0.397568
19.77	223.23	3.196	62.189	-0.398578
19.77	223.25	3.195	62.182	-0.405140
19.77	223.26	3.195	62.176	-0.409982
19.77	223.28	3.195	62.169	-0.412001
19.78	223.30	3.194	62.162	-0.408146
19.78	223.31	3.194	62.155	-0.402478
19.78	223.33	3.194	62.148	-0.398462
19.78	223.35	3.193	62.142	-0.396971
19.78	223.36	3.193	62.135	-0.399954
19.78	223.38	3.193	62.129	-0.401400
19.78	223.40	3.192	62.122	-0.399426
19.79	223.41	3.192	62.115	-0.395709
19.79	223.43	3.192	62.109	-0.391536
19.79	223.45	3.191	62.102	-0.391638
19.79	223.46	3.191	62.096	-0.394818
19.79	223.48	3.191	62.089	-0.395851
19.79	223.50	3.190	62.083	-0.393037
19.80	223.51	3.190	62.076	-0.388621
19.80	223.53	3.190	62.070	-0.385844
19.80	223.55	3.189	62.063	-0.387050
19.80	223.56	3.189	62.057	-0.389669
19.80	223.58	3.189	62.050	-0.390748
19.81	223.60	3.188	62.044	-0.391733
19.81	223.61	3.188	62.037	-0.393693
19.81	223.63	3.188	62.031	-0.396883
19.81	223.64	3.187	62.024	-0.401280
19.81	223.66	3.187	62.017	-0.404035
19.81	223.68	3.187	62.011	-0.405392
19.82	223.69	3.186	62.004	-0.403795
19.82	223.71	3.186	61.997	-0.402134
19.82	223.73	3.185	61.991	-0.401510
19.82	223.74	3.185	61.984	-0.402617
19.82	223.76	3.185	61.977	-0.404609
19.82	223.78	3.184	61.970	-0.402919
19.83	223.79	3.184	61.964	-0.398508
19.83	223.81	3.184	61.957	-0.394218
19.83	223.83	3.183	61.951	-0.393414
19.83	223.84	3.183	61.944	-0.396876
19.83	223.86	3.183	61.938	-0.401106
19.83	223.88	3.182	61.931	-0.402569
19.83	223.89	3.182	61.924	-0.398991
19.84	223.91	3.182	61.917	-0.392275
19.84	223.93	3.181	61.911	-0.385726
19.84	223.94	3.181	61.905	-0.380655
19.84	223.96	3.181	61.898	-0.380919
19.84	223.98	3.180	61.892	-0.382041
19.84	223.99	3.180	61.886	-0.381789
19.85	224.01	3.180	61.879	-0.378807
19.85	224.03	3.179	61.873	-0.370482
19.85	224.04	3.179	61.867	-0.365642
19.85	224.06	3.179	61.861	-0.365461
19.85	224.08	3.179	61.855	-0.370128
19.86	224.09	3.178	61.849	-0.375814
19.86	224.11	3.178	61.842	-0.377476
19.86	224.13	3.178	61.836	-0.375745
19.86	224.14	3.177	61.830	-0.371435
19.86	224.16	3.177	61.824	-0.368214
19.86	224.18	3.177	61.818	-0.368041
19.87	224.19	3.176	61.812	-0.372466
19.87	224.21	3.176	61.805	-0.379448
19.87	224.23	3.176	61.799	-0.384297
19.87	224.24	3.175	61.792	-0.385038
19.87	224.26	3.175	61.786	-0.383524
19.87	224.28	3.175	61.780	-0.382287
19.88	224.29	3.174	61.773	-0.381899
19.88	224.31	3.174	61.767	-0.382392
19.88	224.33	3.174	61.761	-0.382598
19.88	224.34	3.173	61.754	-0.380753
19.88	224.36	3.173	61.748	-0.379423
19.88	224.38	3.173	61.742	-0.376146
19.88	224.39	3.172	61.735	-0.372972
19.89	224.41	3.172	61.729	-0.371482
19.89	224.43	3.172	61.723	-0.370612
19.89	224.44	3.171	61.717	-0.370499
19.89	224.46	3.171	61.711	-0.368517
19.89	224.48	3.171	61.704	-0.367485
19.89	224.49	3.170	61.698	-0.365505
19.90	224.51	3.170	61.692	-0.362710
19.90	224.53	3.170	61.686	-0.359653
19.90	224.54	3.170	61.680	-0.355173
19.90	224.56	3.169	61.674	-0.351809
19.90	224.58	3.169	61.669	-0.348585
19.91	224.59	3.169	61.663	-0.346945
19.91	224.61	3.168	61.657	-0.348562
19.91	224.63	3.168	61.651	-0.348374
19.91	224.64	3.168	61.645	-0.345808
19.91	224.66	3.167	61.640	-0.341532
19.91	224.68	3.167	61.634	-0.340676
19.92	224.69	3.167	61.628	-0.345696
19.92	224.71	3.167	61.623	-0.349405
19.92	224.73	3.166	61.617	-0.353613
19.92	224.74	3.166	61.611	-0.353577
19.92	224.76	3.166	61.605	-0.354035
19.92	224.78	3.165	61.599	-0.353335
19.93	224.79	3.165	61.593	-0.352730
19.93	224.81	3.165	61.587	-0.358272
19.93	224.83	3.164	61.581	-0.363346
19.93	224.84	3.164	61.575	-0.370902
19.93	224.86	3.164	61.569	-0.370398
19.93	224.88	3.164	61.563	-0.366047
19.93	224.89	3.163	61.557	-0.363150
19.94	224.91	3.163	61.551	-0.361131
19.94	224.93	3.163	61.545	-0.364913
19.94	224.94	3.162	61.539	-0.367789
19.94	224.96	3.162	61.532	-0.371874
19.94	224.98	3.162	61.526	-0.372950
19.94	224.99	3.161	61.520	-0.370317
19.95	225.01	3.161	61.514	-0.367639
19.95	225.03	3.161	61.508	-0.363774
19.95	225.04	3.160	61.502	-0.364516
19.95	225.06	3.160	61.496	-0.364147
19.95	225.08	3.160	61.489	-0.361569
19.96	225.09	3.159	61.484	-0.358203
19.96	225.11	3.159	61.478	-0.351182
19.96	225.13	3.159	61.472	-0.348997
19.96	225.14	3.159	61.466	-0.350051
19.96	225.16	3.158	61.460	-0.352515
19.96	225.18	3.158	61.454	-0.354212
19.97	225.19	3.158	61.448	-0.349977
19.97	225.21	3.157	61.443	-0.344666
19.97	225.23	3.157	61.437	-0.342445
19.97	225.24	3.157	61.431	-0.343017
19.97	225.26	3.156	61.425	-0.345307
19.97	225.28	3.156	61.420	-0.346286
19.98	225.29	3.156	61.414	-0.344852
19.98	225.31	3.156	61.408	-0.343638
19.98	225.33	3.155	61.402	-0.341157
19.98	225.34	3.155	61.397	-0.340310
19.98	225.36	3.155	61.391	-0.339608
19.98	225.38	3.154	61.385	-0.339264
19.98	225.39	3.154	61.380	-0.340309
19.99	225.41	3.154	61.374	-0.339521
19.99	225.43	3.154	61.368	-0.341207
19.99	225.44	3.153	61.363	-0.343466
19.99	225.46	3.153	61.357	-0.345887
19.99	225.48	3.153	61.351	-0.346661
19.99	225.49	3.152	61.345	-0.342805
20.00	225.51	3.152	61.340	-0.338439
20.00	225.53	3.152	61.334	-0.336103
20.00	225.54	3.151	61.329	-0.336951
20.00	225.56	3.151	61.323	-0.338988
20.00	225.58	3.151	61.317	-0.339148
20.01	225.59	3.151	61.312	-0.337019
20.01	225.61	3.150	61.306	-0.332463
20.01	225.63	3.150	61.301	-0.327656
20.01	225.64	3.150	61.295	-0.325435
20.01	225.66	3.149	61.290	-0.327015
20.01	225.68	3.149	61.284	-0.332120
20.02	225.69	3.149	61.279	-0.334874
20.02	225.71	3.149	61.273	-0.333928
20.02	225.73	3.148	61.268	-0.331182
20.02	225.74	3.148	61.262	-0.331404
20.02	225.76	3.148	61.257	-0.335416
20.02	225.78	3.147	61.251	-0.339932
20.03	225.79	3.147	61.245	-0.341167
20.03	225.81	3.147	61.239	-0.337094
20.03	225.83	3.147	61.234	-0.331900
20.03	225.84	3.146	61.228	-0.329405
20.03	225.86	3.146	61.223	-0.330489
20.03	225.88	3.146	61.217	-0.332944
20.03	225.89	3.145	61.212	-0.333646
20.04	225.91	3.145	61.206	-0.330618
20.04	225.93	3.145	61.201	-0.327529
20.04	225.94	3.145	61.195	-0.324188
20.04	225.96	3.144	61.190	-0.322998
20.04	225.98	3.144	61.185	-0.321465
20.04	225.99	3.144	61.179	-0.318856
20.05	226.01	3.144	61.174	-0.316819
20.05	226.03	3.143	61.169	-0.312552
20.05	226.04	3.143	61.164	-0.310166
20.05	226.06	3.143	61.158	-0.308409
20.05	226.08	3.142	61.153	-0.308879
20.06	226.09	3.142	61.148	-0.312403
20.06	226.11	3.142	61.143	-0.313867
20.06	226.13	3.142	61.138	-0.314977
20.06	226.14	3.141	61.132	-0.314777
20.06	226.16	3.141	61.127	-0.315411
20.06	226.18	3.141	61.122	-0.319004
20.07	226.19	3.141	61.117	-0.319455
20.07	226.21	3.140	61.111	-0.317475
20.07	226.23	3.140	61.106	-0.314250
20.07	226.24	3.140	61.101	-0.310796
20.07	226.26	3.140	61.096	-0.312877
20.07	226.28	3.139	61.090	-0.316537
20.08	226.29	3.139	61.085	-0.323353
20.08	226.31	3.139	61.080	-0.330993
20.08	226.33	3.138	61.074	-0.335156
20.08	226.34	3.138	61.068	-0.336505
20.08	226.36	3.138	61.063	-0.334584
20.08	226.38	3.138	61.057	-0.335277
20.08	226.39	3.137	61.052	-0.337533
20.09	226.41	3.137	61.046	-0.339134
20.09	226.43	3.137	61.040	-0.336124
20.09	226.44	3.136	61.035	-0.329148
20.09	226.46	3.136	61.029	-0.322144
20.09	226.48	3.136	61.024	-0.320132
20.09	226.49	3.136	61.019	-0.320720
20.10	226.51	3.135	61.013	-0.322007
20.10	226.53	3.135	61.008	-0.320063
20.10	226.54	3.135	61.002	-0.314559
20.10	226.56	3.134	60.997	-0.308955
20.10	226.58	3.134	60.992	-0.305040
20.11	226.59	3.134	60.987	-0.305977
20.11	226.61	3.134	60.982	-0.307972
20.11	226.63	3.133	60.977	-0.309390
20.11	226.64	3.133	60.972	-0.306526
20.11	226.66	3.133	60.967	-0.303612
20.11	226.68	3.133	60.962	-0.301623
20.12	226.69	3.132	60.957	-0.301875
20.12	226.71	3.132	60.952	-0.305350
20.12	226.73	3.132	60.946	-0.309328
20.12	226.74	3.132	60.941	-0.312666
20.12	226.76	3.131	60.936	-0.314026
20.12	226.78	3.131	60.931	-0.313655
20.13	226.79	3.131	60.926	-0.314346
20.13	226.81	3.130	60.920	-0.319079
20.13	226.83	3.130	60.915	-0.325819
20.13	226.84	3.130	60.909	-0.334721
20.13	226.86	3.130	60.904	-0.341740
20.13	226.88	3.129	60.898	-0.345431
20.13	226.89	3.129	60.892	-0.349571
20.14	226.91	3.129	60.886	-0.353037
20.14	226.93	3.128	60.880	-0.355232
20.14	226.94	3.128	60.874	-0.353321
20.14	226.96	3.128	60.869	-0.345540
20.14	226.98	3.128	60.863	-0.333715
20.14	226.99	3.127	60.857	-0.321844
20.15	227.01	3.127	60.852	-0.312911
20.15	227.03	3.127	60.847	-0.304537
20.15	227.04	3.126	60.842	-0.296237
20.15	227.06	3.126	60.837	-0.288855
20.15	227.08	3.126	60.832	-0.281513
20.16	227.09	3.126	60.828	-0.278400
20.16	227.11	3.126	60.823	-0.276731
20.16	227.13	3.125	60.819	-0.276619
20.16	227.14	3.125	60.814	-0.279712
20.16	227.16	3.125	60.809	-0.283349
20.16	227.18	3.125	60.804	-0.284659
20.17	227.19	3.124	60.800	-0.282306
20.17	227.21	3.124	60.795	-0.279972
20.17	227.23	3.124	60.790	-0.279580
20.17	227.24	3.124	60.786	-0.280901
20.17	227.26	3.123	60.781	-0.283537
20.17	227.28	3.123	60.776	-0.283495
20.18	227.29	3.123	60.771	-0.282311
20.18	227.31	3.123	60.767	-0.281602
20.18	227.33	3.122	60.762	-0.279542
20.18	227.34	3.122	60.757	-0.281012
20.18	227.36	3.122	60.753	-0.283367
20.18	227.38	3.122	60.748	-0.284560
20.18	227.39	3.121	60.743	-0.284881
20.19	227.41	3.121	60.739	-0.282046
20.19	227.43	3.121	60.734	-0.279711
20.19	227.44	3.121	60.729	-0.280486
20.19	227.46	3.120	60.725	-0.282729
20.19	227.48	3.120	60.720	-0.285295
20.19	227.49	3.120	60.715	-0.284867
20.20	227.51	3.120	60.710	-0.283860
20.20	227.53	3.119	60.706	-0.283700
20.20	227.54	3.119	60.701	-0.285852
20.20	227.56	3.119	60.696	-0.288874
20.20	227.58	3.119	60.691	-0.288530
20.21	227.59	3.118	60.686	-0.287974
20.21	227.61	3.118	60.682	-0.287741
20.21	227.63	3.118	60.677	-0.288359
20.21	227.64	3.118	60.672	-0.289050
20.21	227.66	3.117	60.667	-0.288789
20.21	227.68	3.117	60.662	-0.290350
20.22	227.69	3.117	60.658	-0.291884
20.22	227.71	3.117	60.653	-0.291789
20.22	227.73	3.116	60.648	-0.288988
20.22	227.74	3.116	60.643	-0.287271
20.22	227.76	3.116	60.638	-0.289789
20.22	227.78	3.116	60.633	-0.294277
20.23	227.79	3.116	60.628	-0.294972
20.23	227.81	3.115	60.623	-0.289869
20.23	227.83	3.115	60.619	-0.284373
20.23	227.84	3.115	60.614	-0.281782
20.23	227.86	3.115	60.609	-0.285148
20.23	227.88	3.114	60.605	-0.288426
20.23	227.89	3.114	60.600	-0.290441
20.24	227.91	3.114	60.595	-0.289323
20.24	227.93	3.114	60.590	-0.286418
20.24	227.94	3.113	60.585	-0.285803
20.24	227.96	3.113	60.581	-0.285760
20.24	227.98	3.113	60.576	-0.288234
20.24	227.99	3.113	60.571	-0.289612
20.25	228.01	3.112	60.566	-0.288497
20.25	228.03	3.112	60.561	-0.285793
20.25	228.04	3.112	60.557	-0.283197
20.25	228.06	3.112	60.552	-0.282736
20.25	228.08	3.111	60.547	-0.283051
20.26	228.09	3.111	60.543	-0.283234
20.26	228.11	3.111	60.538	-0.282141
20.26	228.13	3.111	60.533	-0.279790
20.26	228.14	3.110	60.529	-0.279224
20.26	228.16	3.110	60.524	-0.280228
20.26	228.18	3.110	60.519	-0.284146
20.27	228.19	3.110	60.514	-0.289046
20.27	228.21	3.109	60.510	-0.291632
20.27	228.23	3.109	60.505	-0.291174
20.27	228.24	3.109	60.500	-0.288837
20.27	228.26	3.109	60.495	-0.287142
20.27	228.28	3.108	60.490	-0.288412
20.28	228.29	3.108	60.486	-0.291025
20.28	228.31	3.108	60.481	-0.292656
20.28	228.33	3.108	60.476	-0.289798
20.28	228.34	3.107	60.471	-0.283395
20.28	228.36	3.107	60.466	-0.277760
20.28	228.38	3.107	60.462	-0.275236
20.28	228.39	3.107	60.457	-0.275259
20.29	228.41	3.106	60.453	-0.273451
20.29	228.43	3.106	60.448	-0.270194
20.29	228.44	3.106	60.444	-0.265494
20.29	228.46	3.106	60.439	-0.260863
20.29	228.48	3.106	60.435	-0.257701
20.29	228.49	3.105	60.431	-0.256074
20.30	228.51	3.105	60.426	-0.256671
20.30	228.53	3.105	60.422	-0.256671
20.30	228.54	3.105	60.418	-0.253438
20.30	228.56	3.104	60.414	-0.250023
20.30	228.58	3.104	60.410	-0.250183
20.31	228.59	3.104	60.405	-0.255204
20.31	228.61	3.104	60.401	-0.260226
20.31	228.63	3.104	60.397	-0.262589
20.31	228.64	3.103	60.392	-0.261099
20.31	228.66	3.103	60.388	-0.258232
20.31	228.68	3.103	60.384	-0.257590
20.32	228.69	3.103	60.379	-0.259721
20.32	228.71	3.102	60.375	-0.265684
20.32	228.73	3.102	60.371	-0.271275
20.32	228.74	3.102	60.366	-0.273246
20.32	228.76	3.102	60.361	-0.269738
20.32	228.78	3.102	60.357	-0.264718
20.33	228.79	3.101	60.353	-0.263597
20.33	228.81	3.101	60.348	-0.264836
20.33	228.83	3.101	60.344	-0.265983
20.33	228.84	3.101	60.339	-0.266371
20.33	228.86	3.100	60.335	-0.265110
20.33	228.88	3.100	60.331	-0.264123
20.33	228.89	3.100	60.326	-0.264377
20.34	228.91	3.100	60.322	-0.264764
20.34	228.93	3.100	60.317	-0.265360
20.34	228.94	3.099	60.313	-0.264056
20.34	228.96	3.099	60.309	-0.260638
20.34	228.98	3.099	60.304	-0.258461
20.34	228.99	3.099	60.300	-0.257979
20.35	229.01	3.098	60.296	-0.260294
20.35	229.03	3.098	60.291	-0.260938
20.35	229.04	3.098	60.287	-0.257911
20.35	229.06	3.098	60.283	-0.254127
20.35	229.08	3.098	60.279	-0.248945
20.36	229.09	3.097	60.274	-0.248211
20.36	229.11	3.097	60.270	-0.251720
20.36	229.13	3.097	60.266	-0.255779
20.36	229.14	3.097	60.262	-0.257084
20.36	229.16	3.096	60.257	-0.254423
20.36	229.18	3.096	60.253	-0.248808
20.37	229.19	3.096	60.249	-0.246264
20.37	229.21	3.096	60.245	-0.247960
20.37	229.23	3.096	60.241	-0.250138
20.37	229.24	3.095	60.237	-0.252705
20.37	229.26	3.095	60.233	-0.250069
20.37	229.28	3.095	60.228	-0.246493
20.38	229.29	3.095	60.224	-0.243169
20.38	229.31	3.095	60.220	-0.242757
20.38	229.32	3.094	60.216	-0.246287
20.38	229.34	3.094	60.212	-0.250069
20.38	229.36	3.094	60.208	-0.251123
20.38	229.37	3.094	60.204	-0.248785
20.38	229.39	3.093	60.200	-0.245278
20.39	229.41	3.093	60.196	-0.242780
20.39	229.42	3.093	60.192	-0.243766
20.39	229.44	3.093	60.188	-0.246356
20.39	229.46	3.093	60.183	-0.249816
20.39	229.47	3.092	60.179	-0.250023
20.39	229.49	3.092	60.175	-0.247593
20.40	229.51	3.092	60.171	-0.245278
20.40	229.52	3.092	60.167	-0.244638
20.40	229.54	3.092	60.163	-0.245073
20.40	229.56	3.091	60.159	-0.246288
20.40	229.57	3.091	60.155	-0.246884
20.41	229.59	3.091	60.151	-0.245509
20.41	229.61	3.091	60.146	-0.244271
20.41	229.62	3.091	60.142	-0.242988
20.41	229.64	3.090	60.138	-0.244341
20.41	229.66	3.090	60.134	-0.248741
20.41	229.67	3.090	60.130	-0.251168
20.42	229.69	3.090	60.126	-0.251076
20.42	229.71	3.089	60.122	-0.250114
20.42	229.72	3.089	60.118	-0.249908
20.42	229.74	3.089	60.113	-0.249152
20.42	229.76	3.089	60.109	-0.248007
20.42	229.77	3.089	60.105	-0.245167
20.43	229.79	3.088	60.101	-0.241481
20.43	229.81	3.088	60.097	-0.239467
20.43	229.82	3.088	60.093	-0.237521
20.43	229.84	3.088	60.089	-0.237680
20.43	229.86	3.088	60.085	-0.239031
20.43	229.87	3.087	60.081	-0.240704
20.43	229.89	3.087	60.077	-0.241735
20.44	229.91	3.087	60.073	-0.240295
20.44	229.92	3.087	60.069	-0.238098
20.44	229.94	3.087	60.065	-0.237114
20.44	229.96	3.086	60.061	-0.238832
20.44	229.97	3.086	60.057	-0.242882
20.44	229.99	3.086	60.053	-0.246087
20.45	230.01	3.086	60.049	-0.244234
20.45	230.02	3.086	60.045	-0.240458
20.45	230.04	3.085	60.041	-0.237783
20.45	230.06	3.085	60.037	-0.237874
20.45	230.07	3.085	60.033	-0.238560
20.46	230.09	3.085	60.029	-0.236707
20.46	230.11	3.085	60.025	-0.231282
20.46	230.12	3.084	60.021	-0.223615
20.46	230.14	3.084	60.018	-0.218106
20.46	230.16	3.084	60.014	-0.216227
20.46	230.17	3.084	60.011	-0.219914
20.47	230.19	3.084	60.007	-0.224124
20.47	230.21	3.083	60.003	-0.223092
20.47	230.22	3.083	59.999	-0.216803
20.47	230.24	3.083	59.996	-0.209252
20.47	230.26	3.083	59.992	-0.206923
20.47	230.27	3.083	59.989	-0.211345
20.48	230.29	3.082	59.985	-0.218161
20.48	230.31	3.082	59.982	-0.220814
20.48	230.32	3.082	59.978	-0.216903
20.48	230.34	3.082	59.974	-0.210515
20.48	230.36	3.082	59.971	-0.207834
20.48	230.37	3.082	59.968	-0.209565
20.48	230.39	3.081	59.964	-0.212426
20.49	230.41	3.081	59.960	-0.213187
20.49	230.42	3.081	59.957	-0.212596
20.49	230.44	3.081	59.953	-0.212299
20.49	230.46	3.081	59.950	-0.212616
20.49	230.47	3.080	59.946	-0.215835
20.49	230.49	3.080	59.943	-0.220206
20.50	230.51	3.080	59.939	-0.226046
20.50	230.52	3.080	59.935	-0.228057
20.50	230.54	3.080	59.931	-0.224879
20.50	230.56	3.079	59.928	-0.220000
20.50	230.57	3.079	59.924	-0.218238
20.51	230.59	3.079	59.920	-0.222997
20.51	230.61	3.079	59.917	-0.228742
20.51	230.62	3.079	59.913	-0.230160
20.51	230.64	3.079	59.909	-0.226018
20.51	230.66	3.078	59.905	-0.222471
20.51	230.67	3.078	59.902	-0.222191
20.52	230.69	3.078	59.898	-0.225370
20.52	230.71	3.078	59.894	-0.229437
20.52	230.72	3.078	59.890	-0.229802
20.52	230.74	3.077	59.886	-0.229115
20.52	230.76	3.077	59.882	-0.227125
20.52	230.77	3.077	59.879	-0.226374
20.53	230.79	3.077	59.875	-0.230815
20.53	230.81	3.077	59.871	-0.236902
20.53	230.82	3.076	59.867	-0.239053
20.53	230.84	3.076	59.863	-0.236189
20.53	230.86	3.076	59.859	-0.230004
20.53	230.87	3.076	59.855	-0.226019
20.53	230.89	3.076	59.852	-0.226587
20.54	230.91	3.075	59.848	-0.231442
20.54	230.92	3.075	59.844	-0.233799
20.54	230.94	3.075	59.840	-0.230706
20.54	230.96	3.075	59.836	-0.223350
20.54	230.97	3.075	59.833	-0.215026
20.54	230.99	3.074	59.829	-0.214587
20.55	231.01	3.074	59.826	-0.220128
20.55	231.02	3.074	59.822	-0.225167
20.55	231.04	3.074	59.818	-0.224821
20.55	231.06	3.074	59.814	-0.218876
20.55	231.07	3.073	59.811	-0.214633
20.56	231.09	3.073	59.807	-0.216628
20.56	231.11	3.073	59.804	-0.224679
20.56	231.12	3.073	59.800	-0.234217
20.56	231.14	3.073	59.796	-0.237288
20.56	231.16	3.073	59.792	-0.234508
20.56	231.17	3.072	59.788	-0.229362
20.57	231.19	3.072	59.784	-0.225115
20.57	231.21	3.072	59.780	-0.227640
20.57	231.22	3.072	59.777	-0.231172
20.57	231.24	3.072	59.773	-0.232820
20.57	231.26	3.071	59.769	-0.230818
20.57	231.27	3.071	59.765	-0.224288
20.58	231.29	3.071	59.761	-0.219508
20.58	231.31	3.071	59.758	-0.218123
20.58	231.32	3.071	59.754	-0.220482
20.58	231.34	3.070	59.751	-0.222038
20.58	231.36	3.070	59.747	-0.219278
20.58	231.37	3.070	59.743	-0.214246
20.58	231.39	3.070	59.740	-0.209296
20.59	231.41	3.070	59.736	-0.208115
20.59	231.42	3.069	59.733	-0.211121
20.59	231.44	3.069	59.729	-0.214299
20.59	231.46	3.069	59.726	-0.215242
20.59	231.47	3.069	59.722	-0.212317
20.59	231.49	3.069	59.719	-0.209388
20.60	231.51	3.069	59.715	-0.210124
20.60	231.52	3.068	59.712	-0.217004
20.60	231.54	3.068	59.708	-0.223994
20.60	231.56	3.068	59.704	-0.224544
20.60	231.57	3.068	59.700	-0.218347
20.61	231.59	3.068	59.697	-0.209945
20.61	231.61	3.067	59.694	-0.208057
20.61	231.62	3.067	59.690	-0.213122
20.61	231.64	3.067	59.687	-0.219636
20.61	231.66	3.067	59.683	-0.223573
20.61	231.67	3.067	59.679	-0.222215
20.62	231.69	3.067	59.675	-0.218324
20.62	231.70	3.066	59.672	-0.216235
20.62	231.72	3.066	59.668	-0.215778
20.62	231.74	3.066	59.665	-0.219598
20.62	231.75	3.066	59.661	-0.224066
20.62	231.77	3.066	59.657	-0.223350
20.63	231.79	3.065	59.654	-0.218103
20.63	231.80	3.065	59.650	-0.211219
20.63	231.82	3.065	59.647	-0.208618
20.63	231.84	3.065	59.643	-0.210746
20.63	231.85	3.065	59.640	-0.213832
20.63	231.87	3.065	59.636	-0.214342
20.63	231.89	3.064	59.633	-0.211380
20.64	231.90	3.064	59.629	-0.209870
20.64	231.92	3.064	59.626	-0.211402
20.64	231.94	3.064	59.622	-0.216827
20.64	231.95	3.064	59.618	-0.223747
20.64	231.97	3.063	59.615	-0.227039
20.64	231.99	3.063	59.611	-0.225501
20.65	232.00	3.063	59.607	-0.221305
20.65	232.02	3.063	59.603	-0.218322
20.65	232.04	3.063	59.600	-0.217754
20.65	232.05	3.062	59.596	-0.220561
20.65	232.07	3.062	59.593	-0.222975
20.66	232.09	3.062	59.589	-0.224954
20.66	232.10	3.062	59.585	-0.223898
20.66	232.12	3.062	59.581	-0.221286
20.66	232.14	3.062	59.578	-0.220468
20.66	232.15	3.061	59.574	-0.222450
20.66	232.17	3.061	59.570	-0.225436
20.67	232.19	3.061	59.567	-0.226284
20.67	232.20	3.061	59.563	-0.224270
20.67	232.22	3.061	59.559	-0.220581
20.67	232.24	3.060	59.555	-0.219807
20.67	232.25	3.060	59.552	-0.221074
20.67	232.27	3.060	59.548	-0.222503
20.68	232.29	3.060	59.544	-0.222556
20.68	232.30	3.060	59.541	-0.218552
20.68	232.32	3.059	59.537	-0.213262
20.68	232.34	3.059	59.534	-0.210261
20.68	232.35	3.059	59.530	-0.211116
20.68	232.37	3.059	59.527	-0.216363
20.68	232.39	3.059	59.523	-0.220032
20.69	232.40	3.058	59.519	-0.219053
20.69	232.42	3.058	59.516	-0.214570
20.69	232.44	3.058	59.512	-0.209863
20.69	232.45	3.058	59.509	-0.208108
20.69	232.47	3.058	59.505	-0.209157
20.69	232.49	3.058	59.502	-0.209885
20.70	232.50	3.057	59.498	-0.210111
20.70	232.52	3.057	59.495	-0.209885
20.70	232.54	3.057	59.491	-0.209119
20.70	232.55	3.057	59.488	-0.209172
20.70	232.57	3.057	59.484	-0.210178
20.71	232.59	3.057	59.481	-0.212542
20.71	232.60	3.056	59.477	-0.214100
20.71	232.62	3.056	59.473	-0.213900
20.71	232.64	3.056	59.470	-0.212117
20.71	232.65	3.056	59.466	-0.210166
20.71	232.67	3.056	59.463	-0.209980
20.72	232.69	3.055	59.459	-0.211123
20.72	232.70	3.055	59.456	-0.212133
20.72	232.72	3.055	59.452	-0.212277
20.72	232.74	3.055	59.449	-0.211843
20.72	232.75	3.055	59.445	-0.210860
20.72	232.77	3.055	59.442	-0.210540
20.73	232.79	3.054	59.438	-0.210814
20.73	232.80	3.054	59.435	-0.211111
20.73	232.82	3.054	59.431	-0.211378
20.73	232.84	3.054	59.428	-0.211199
20.73	232.85	3.054	59.424	-0.210967
20.73	232.87	3.053	59.421	-0.210837
20.73	232.89	3.053	59.417	-0.210882
20.74	232.90	3.053	59.414	-0.210951
20.74	232.92	3.053	59.410	-0.210745
20.74	232.94	3.053	59.407	-0.210327
20.74	232.95	3.053	59.403	-0.209957
20.74	232.97	3.052	59.400	-0.209897
20.74	232.99	3.052	59.396	-0.209984
20.75	233.00	3.052	59.393	-0.210305
20.75	233.02	3.052	59.389	-0.210484
20.75	233.04	3.052	59.386	-0.210373
20.75	233.05	3.051	59.382	-0.210160
20.75	233.07	3.051	59.379	-0.209901
20.76	233.09	3.051	59.375	-0.209836
20.76	233.10	3.051	59.372	-0.210176
20.76	233.12	3.051	59.368	-0.210320
20.76	233.14	3.051	59.365	-0.210526
20.76	233.15	3.050	59.361	-0.210313
20.76	233.17	3.050	59.357	-0.210149
20.77	233.19	3.050	59.354	-0.210485
20.77	233.20	3.050	59.350	-0.210920
20.77	233.22	3.050	59.347	-0.211577
20.77	233.24	3.049	59.343	-0.211642
20.77	233.25	3.049	59.340	-0.211361
20.77	233.27	3.049	59.336	-0.211017
20.78	233.29	3.049	59.333	-0.210765
20.78	233.30	3.049	59.329	-0.210987
20.78	233.32	3.049	59.326	-0.211082
20.78	233.34	3.048	59.322	-0.210964
20.78	233.35	3.048	59.319	-0.210552
20.78	233.37	3.048	59.315	-0.209914
20.78	233.39	3.048	59.312	-0.209773
20.79	233.40	3.048	59.308	-0.210116
20.79	233.42	3.047	59.305	-0.210617
20.79	233.44	3.047	59.301	-0.211129
20.79	233.45	3.047	59.298	-0.211218
20.79	233.47	3.047	59.294	-0.210965
20.79	233.49	3.047	59.291	-0.210763
20.80	233.50	3.047	59.287	-0.210793
20.80	233.52	3.046	59.284	-0.211244
20.80	233.54	3.046	59.280	-0.211882
20.80	233.55	3.046	59.277	-0.212334
20.80	233.57	3.046	59.273	-0.212150
20.81	233.59	3.046	59.270	-0.211745
20.81	233.60	3.045	59.266	-0.211581
20.81	233.62	3.045	59.263	-0.211974
20.81	233.64	3.045	59.259	-0.212570
20.81	233.65	3.045	59.256	-0.212825
20.81	233.67	3.045	59.252	-0.212626
20.82	233.69	3.045	59.248	-0.212321
20.82	233.70	3.044	59.245	-0.212272
20.82	233.72	3.044	59.241	-0.212501
20.82	233.74	3.044	59.238	-0.212917
20.82	233.75	3.044	59.234	-0.213268
20.82	233.77	3.044	59.231	-0.213474
20.83	233.79	3.043	59.227	-0.213268
20.83	233.80	3.043	59.224	-0.213245
20.83	233.82	3.043	59.220	-0.213582
20.83	233.84	3.043	59.217	-0.214197
20.83	233.85	3.043	59.213	-0.214679
20.83	233.87	3.043	59.209	-0.214430
20.83	233.89	3.042	59.206	-0.213909
20.84	233.90	3.042	59.202	-0.213458
20.84	233.92	3.042	59.199	-0.213484
20.84	233.94	3.042	59.195	-0.213995
20.84	233.95	3.042	59.192	-0.214590
20.84	233.97	3.041	59.188	-0.214888
20.84	233.99	3.041	59.184	-0.214842
20.85	234.00	3.041	59.181	-0.214613
20.85	234.02	3.041	59.177	-0.214636
20.85	234.04	3.041	59.174	-0.215094
20.85	234.05	3.041	59.170	-0.215627
20.85	234.07	3.040	59.167	-0.215859
20.86	234.09	3.040	59.163	-0.215636
20.86	234.10	3.040	59.159	-0.215156
20.86	234.12	3.040	59.156	-0.214950
20.86	234.14	3.040	59.152	-0.215087
20.86	234.15	3.039	59.149	-0.215362
20.86	234.17	3.039	59.145	-0.215368
20.87	234.19	3.039	59.141	-0.214868
20.87	234.20	3.039	59.138	-0.214348
20.87	234.22	3.039	59.134	-0.213828
20.87	234.24	3.039	59.131	-0.213854
20.87	234.25	3.038	59.127	-0.214090
20.87	234.27	3.038	59.124	-0.213998
20.88	234.29	3.038	59.120	-0.213456
20.88	234.30	3.038	59.116	-0.212551
20.88	234.32	3.038	59.113	-0.211830
20.88	234.34	3.037	59.109	-0.211769
20.88	234.35	3.037	59.106	-0.212203
20.88	234.37	3.037	59.102	-0.212614
20.88	234.39	3.037	59.099	-0.212569
20.89	234.40	3.037	59.095	-0.211684
20.89	234.42	3.037	59.092	-0.210751
20.89	234.44	3.036	59.088	-0.210119
20.89	234.45	3.036	59.085	-0.210240
20.89	234.47	3.036	59.081	-0.210625
20.89	234.49	3.036	59.078	-0.210606
20.90	234.50	3.036	59.074	-0.210172
20.90	234.52	3.035	59.071	-0.209285
20.90	234.54	3.035	59.067	-0.208699
20.90	234.55	3.035	59.064	-0.208661
20.90	234.57	3.035	59.060	-0.209098
20.91	234.59	3.035	59.057	-0.209554
20.91	234.60	3.035	59.053	-0.209604
20.91	234.62	3.034	59.050	-0.209303
20.91	234.64	3.034	59.046	-0.208946
20.91	234.65	3.034	59.043	-0.208839
20.91	234.67	3.034	59.039	-0.208881
20.92	234.69	3.034	59.036	-0.208999
20.92	234.70	3.033	59.032	-0.209044
20.92	234.72	3.033	59.029	-0.208774
20.92	234.74	3.033	59.025	-0.208417
20.92	234.75	3.033	59.022	-0.208120
20.92	234.77	3.033	59.018	-0.208303
20.93	234.79	3.033	59.015	-0.208759
20.93	234.80	3.032	59.011	-0.208987
20.93	234.82	3.032	59.008	-0.208782
20.93	234.84	3.032	59.004	-0.208463
20.93	234.85	3.032	59.001	-0.208349
20.93	234.87	3.032	58.997	-0.208561
20.93	234.89	3.032	58.994	-0.208611
20.94	234.90	3.031	58.990	-0.208314
20.94	234.92	3.031	58.987	-0.207832
20.94	234.94	3.031	58.983	-0.207284
20.94	234.95	3.031	58.980	-0.207037
20.94	234.97	3.031	58.976	-0.207083
20.94	234.99	3.030	58.973	-0.207224
20.95	235.00	3.030	58.969	-0.207151
20.95	235.02	3.030	58.966	-0.206741
20.95	235.04	3.030	58.963	-0.206038
20.95	235.05	3.030	58.959	-0.205715
20.95	235.07	3.030	58.956	-0.205874
20.96	235.09	3.029	58.952	-0.206372
20.96	235.10	3.029	58.949	-0.206866
20.96	235.12	3.029	58.945	-0.206889
20.96	235.14	3.029	58.942	-0.206577
20.96	235.15	3.029	58.938	-0.206262
20.96	235.17	3.028	58.935	-0.206216
20.97	235.19	3.028	58.932	-0.206334
20.97	235.20	3.028	58.928	-0.206513
20.97	235.22	3.028	58.925	-0.206490
20.97	235.24	3.028	58.921	-0.206266
20.97	235.26	3.028	58.918	-0.205988
20.97	235.27	3.027	58.914	-0.205715
20.98	235.29	3.027	58.911	-0.205665
20.98	235.31	3.027	58.907	-0.205771
20.98	235.32	3.027	58.904	-0.205968
20.98	235.34	3.027	58.900	-0.205941
20.98	235.36	3.027	58.897	-0.205531
20.98	235.37	3.026	58.894	-0.204964
20.98	235.39	3.026	58.890	-0.204516
20.99	235.41	3.026	58.887	-0.204371
20.99	235.42	3.026	58.883	-0.204413
20.99	235.44	3.026	58.880	-0.204367
20.99	235.46	3.025	58.877	-0.204180
20.99	235.47	3.025	58.873	-0.204070
20.99	235.49	3.025	58.870	-0.204108
21.00	235.51	3.025	58.866	-0.204199
21.00	235.52	3.025	58.863	-0.204496
21.00	235.54	3.025	58.859	-0.204770
21.00	235.56	3.024	58.856	-0.204792
21.00	235.57	3.024	58.853	-0.204716
21.01	235.59	3.024	58.849	-0.204529
21.01	235.61	3.024	58.846	-0.204429
21.01	235.62	3.024	58.842	-0.204361
21.01	235.64	3.024	58.839	-0.204209
21.01	235.66	3.023	58.836	-0.204008
21.01	235.67	3.023	58.832	-0.203840
21.02	235.69	3.023	58.829	-0.203694
21.02	235.71	3.023	58.825	-0.203572
21.02	235.72	3.023	58.822	-0.203667
21.02	235.74	3.022	58.819	-0.203964
21.02	235.76	3.022	58.815	-0.203983
21.02	235.77	3.022	58.812	-0.203815
21.03	235.79	3.022	58.808	-0.203486
21.03	235.81	3.022	58.805	-0.203194
21.03	235.82	3.022	58.802	-0.203395
21.03	235.84	3.021	58.798	-0.203486
21.03	235.86	3.021	58.795	-0.203596
21.03	235.87	3.021	58.791	-0.203405
21.03	235.89	3.021	58.788	-0.203039
21.04	235.91	3.021	58.785	-0.202674
21.04	235.92	3.021	58.781	-0.202491
21.04	235.94	3.020	58.778	-0.202825
21.04	235.96	3.020	58.774	-0.203063
21.04	235.97	3.020	58.771	-0.203105
21.04	235.99	3.020	58.768	-0.202506
21.05	236.01	3.020	58.764	-0.201706
21.05	236.02	3.020	58.761	-0.201404
21.05	236.04	3.019	58.758	-0.201464
21.05	236.06	3.019	58.754	-0.201876
21.05	236.07	3.019	58.751	-0.201967
21.06	236.09	3.019	58.747	-0.201578
21.06	236.11	3.019	58.744	-0.201098
21.06	236.12	3.018	58.741	-0.200663
21.06	236.14	3.018	58.737	-0.200549
21.06	236.16	3.018	58.734	-0.200494
21.06	236.17	3.018	58.731	-0.200481
21.07	236.19	3.018	58.727	-0.200353
21.07	236.21	3.018	58.724	-0.200137
21.07	236.22	3.017	58.721	-0.199849
21.07	236.24	3.017	58.717	-0.199730
21.07	236.26	3.017	58.714	-0.200183
21.07	236.27	3.017	58.711	-0.200430
21.08	236.29	3.017	58.707	-0.200472
21.08	236.31	3.017	58.704	-0.199968
21.08	236.32	3.016	58.701	-0.199437
21.08	236.34	3.016	58.697	-0.199336
21.08	236.36	3.016	58.694	-0.199473
21.08	236.37	3.016	58.691	-0.199794
21.08	236.39	3.016	58.687	-0.199808
21.09	236.41	3.016	58.684	-0.199469
21.09	236.42	3.015	58.681	-0.199006
21.09	236.44	3.015	58.677	-0.198845
21.09	236.46	3.015	58.674	-0.199139
21.09	236.47	3.015	58.671	-0.199656
21.09	236.49	3.015	58.667	-0.199977
21.10	236.51	3.015	58.664	-0.199885
21.10	236.52	3.014	58.661	-0.199464
21.10	236.54	3.014	58.657	-0.199184
21.10	236.56	3.014	58.654	-0.199381
21.10	236.57	3.014	58.651	-0.199954
21.11	236.59	3.014	58.648	-0.200344
21.11	236.61	3.014	58.644	-0.200275
21.11	236.62	3.013	58.641	-0.199885
21.11	236.64	3.013	58.638	-0.199441
21.11	236.66	3.013	58.634	-0.199193
21.11	236.67	3.013	58.631	-0.199303
21.12	236.69	3.013	58.628	-0.199303
21.12	236.71	3.013	58.624	-0.199115
21.12	236.72	3.012	58.621	-0.198761
21.12	236.74	3.012	58.618	-0.198234
21.12	236.76	3.012	58.614	-0.198152
21.12	236.77	3.012	58.611	-0.198156
21.13	236.79	3.012	58.608	-0.198285
21.13	236.81	3.011	58.604	-0.198367
21.13	236.82	3.011	58.601	-0.198197
21.13	236.84	3.011	58.598	-0.197857
21.13	236.86	3.011	58.595	-0.197454
21.13	236.87	3.011	58.591	-0.197087
21.13	236.89	3.011	58.588	-0.196733
21.14	236.91	3.010	58.585	-0.196178
21.14	236.92	3.010	58.582	-0.195329
21.14	236.94	3.010	58.578	-0.194669
21.14	236.96	3.010	58.575	-0.194210
21.14	236.97	3.010	58.572	-0.194342
21.14	236.99	3.010	58.569	-0.194699
21.15	237.01	3.009	58.565	-0.195067
21.15	237.02	3.009	58.562	-0.195112
21.15	237.04	3.009	58.559	-0.194791
21.15	237.06	3.009	58.556	-0.194411
21.15	237.07	3.009	58.552	-0.194291
21.16	237.09	3.009	58.549	-0.194549
21.16	237.11	3.008	58.546	-0.194732
21.16	237.12	3.008	58.543	-0.194715
21.16	237.14	3.008	58.539	-0.194279
21.16	237.16	3.008	58.536	-0.193792
21.16	237.17	3.008	58.533	-0.193585
21.17	237.19	3.008	58.530	-0.193741
21.17	237.21	3.007	58.527	-0.194228
21.17	237.22	3.007	58.523	-0.194641
21.17	237.24	3.007	58.520	-0.194727
21.17	237.26	3.007	58.517	-0.194365
21.17	237.27	3.007	58.514	-0.193929
21.18	237.29	3.007	58.510	-0.193741
21.18	237.31	3.006	58.507	-0.193631
21.18	237.32	3.006	58.504	-0.193884
21.18	237.34	3.006	58.501	-0.193866
21.18	237.36	3.006	58.498	-0.193453
21.18	237.37	3.006	58.494	-0.192851
21.18	237.39	3.006	58.491	-0.192117
21.19	237.40	3.006	58.488	-0.191893
21.19	237.42	3.005	58.485	-0.191674
21.19	237.44	3.005	58.482	-0.191422
21.19	237.45	3.005	58.478	-0.190894
21.19	237.47	3.005	58.475	-0.190275
21.19	237.49	3.005	58.472	-0.190161
21.20	237.50	3.005	58.469	-0.190011
21.20	237.52	3.004	58.466	-0.190062
21.20	237.54	3.004	58.463	-0.190108
21.20	237.55	3.004	58.459	-0.190057
21.20	237.57	3.004	58.456	-0.190011
21.21	237.59	3.004	58.453	-0.189810
21.21	237.60	3.004	58.450	-0.189615
21.21	237.62	3.003	58.447	-0.189569
21.21	237.64	3.003	58.444	-0.189615
21.21	237.65	3.003	58.440	-0.189615
21.21	237.67	3.003	58.437	-0.189604
21.22	237.69	3.003	58.434	-0.189529
21.22	237.70	3.003	58.431	-0.189472
21.22	237.72	3.002	58.428	-0.189392
21.22	237.74	3.002	58.425	-0.189191
21.22	237.75	3.002	58.422	-0.188870
21.22	237.77	3.002	58.418	-0.188532
21.23	237.79	3.002	58.415	-0.188366
21.23	237.80	3.002	58.412	-0.188572
21.23	237.82	3.001	58.409	-0.188990
21.23	237.84	3.001	58.406	-0.189329
21.23	237.85	3.001	58.403	-0.189294
21.23	237.87	3.001	58.400	-0.188938
21.23	237.89	3.001	58.396	-0.188520
21.24	237.90	3.001	58.393	-0.188251
21.24	237.92	3.000	58.390	-0.188400
21.24	237.94	3.000	58.387	-0.188790
21.24	237.95	3.000	58.384	-0.189088
21.24	237.97	3.000	58.381	-0.189019
21.24	237.99	3.000	58.378	-0.188572
21.25	238.00	3.000	58.374	-0.187844
21.25	238.02	3.000	58.371	-0.187099
21.25	238.04	2.999	58.368	-0.186480
21.25	238.05	2.999	58.365	-0.185862
21.25	238.07	2.999	58.362	-0.185243
21.26	238.09	2.999	58.359	-0.184418
21.26	238.10	2.999	58.356	-0.183753
21.26	238.12	2.999	58.353	-0.183695
21.26	238.14	2.998	58.350	-0.184504
21.26	238.15	2.998	58.347	-0.185816
21.26	238.17	2.998	58.344	-0.186922
21.27	238.19	2.998	58.340	-0.187546
21.27	238.20	2.998	58.337	-0.187764
21.27	238.22	2.998	58.334	-0.187993
21.27	238.24	2.997	58.331	-0.188405
21.27	238.25	2.997	58.328	-0.188841
21.27	238.27	2.997	58.325	-0.189093
21.28	238.29	2.997	58.322	-0.188886
21.28	238.30	2.997	58.318	-0.188222
21.28	238.32	2.997	58.315	-0.187397
21.28	238.34	2.996	58.312	-0.186939
21.28	238.35	2.996	58.309	-0.186858
21.28	238.37	2.996	58.306	-0.186738
21.28	238.39	2.996	58.303	-0.186577
21.29	238.40	2.996	58.300	-0.186068
21.29	238.42	2.996	58.297	-0.185696
21.29	238.44	2.996	58.294	-0.185467
21.29	238.45	2.995	58.291	-0.185232
21.29	238.47	2.995	58.287	-0.185026
21.29	238.49	2.995	58.284	-0.184711
21.30	238.50	2.995	58.281	-0.184390
21.30	238.52	2.995	58.278	-0.183961
21.30	238.54	2.995	58.275	-0.183611
21.30	238.55	2.994	58.272	-0.183428
21.30	238.57	2.994	58.269	-0.183353
21.31	238.59	2.994	58.266	-0.183239
21.31	238.60	2.994	58.263	-0.182741
21.31	238.62	2.994	58.260	-0.182122
21.31	238.64	2.994	58.257	-0.181877
21.31	238.65	2.993	58.254	-0.182076
21.31	238.67	2.993	58.251	-0.182649
21.32	238.69	2.993	58.248	-0.183032
21.32	238.70	2.993	58.245	-0.182826
21.32	238.72	2.993	58.242	-0.182020
21.32	238.74	2.993	58.239	-0.180711
21.32	238.75	2.993	58.236	-0.179795
21.32	238.77	2.992	58.233	-0.179913
21.33	238.79	2.992	58.230	-0.180204
21.33	238.80	2.992	58.227	-0.180083
21.33	238.82	2.992	58.224	-0.179157
21.33	238.84	2.992	58.221	-0.178172
21.33	238.85	2.992	58.218	-0.178653
21.33	238.87	2.991	58.215	-0.179867
21.33	238.89	2.991	58.212	-0.180760
21.34	238.90	2.991	58.209	-0.180509
21.34	238.92	2.991	58.206	-0.179592
21.34	238.94	2.991	58.203	-0.179674
21.34	238.95	2.991	58.200	-0.180574
21.34	238.97	2.991	58.197	-0.181604
21.34	238.99	2.990	58.194	-0.181758
21.35	239.00	2.990	58.191	-0.181346
21.35	239.02	2.990	58.188	-0.181627
21.35	239.04	2.990	58.185	-0.182166
21.35	239.05	2.990	58.182	-0.182669
21.35	239.07	2.990	58.179	-0.182280
21.36	239.09	2.989	58.176	-0.181708
21.36	239.10	2.989	58.173	-0.182028
21.36	239.12	2.989	58.169	-0.182336
21.36	239.14	2.989	58.166	-0.182422
21.36	239.15	2.989	58.163	-0.181529
21.36	239.17	2.989	58.160	-0.180881
21.37	239.19	2.989	58.157	-0.180521
21.37	239.20	2.988	58.154	-0.180956
21.37	239.22	2.988	58.151	-0.180779
21.37	239.24	2.988	58.148	-0.179932
21.37	239.25	2.988	58.145	-0.179101
21.37	239.27	2.988	58.142	-0.177155
21.38	239.29	2.988	58.139	-0.175980
21.38	239.30	2.987	58.137	-0.174705
21.38	239.32	2.987	58.134	-0.174256
21.38	239.34	2.987	58.131	-0.174599
21.38	239.35	2.987	58.128	-0.174727
21.38	239.37	2.987	58.125	-0.175133
21.38	239.39	2.987	58.122	-0.175140
21.39	239.40	2.987	58.119	-0.175552
21.39	239.42	2.986	58.116	-0.175833
21.39	239.44	2.986	58.113	-0.175833
21.39	239.45	2.986	58.110	-0.176065
21.39	239.47	2.986	58.107	-0.175921
21.39	239.49	2.986	58.104	-0.176120
21.40	239.50	2.986	58.101	-0.176111
21.40	239.52	2.985	58.099	-0.176042
21.40	239.54	2.985	58.096	-0.175744
21.40	239.55	2.985	58.093	-0.175218
21.40	239.57	2.985	58.090	-0.174814
21.41	239.59	2.985	58.087	-0.174546
21.41	239.60	2.985	58.084	-0.175227
21.41	239.62	2.985	58.081	-0.175767
21.41	239.64	2.984	58.078	-0.175561
21.41	239.65	2.984	58.075	-0.174585
21.41	239.67	2.984	58.072	-0.173708
21.42	239.69	2.984	58.069	-0.174221
21.42	239.70	2.984	58.066	-0.175573
21.42	239.72	2.984	58.064	-0.176833
21.42	239.74	2.984	58.061	-0.176833
21.42	239.75	2.983	58.058	-0.176214
21.42	239.77	2.983	58.055	-0.175504
21.43	239.79	2.983	58.052	-0.175032
21.43	239.80	2.983	58.049	-0.175254
21.43	239.82	2.983	58.046	-0.175690
21.43	239.84	2.983	58.043	-0.176187
21.43	239.85	2.982	58.040	-0.176171
21.43	239.87	2.982	58.037	-0.175814
21.43	239.89	2.982	58.034	-0.175516
21.44	239.90	2.982	58.031	-0.175630
21.44	239.92	2.982	58.028	-0.176502
21.44	239.94	2.982	58.025	-0.177579
21.44	239.95	2.982	58.023	-0.178519
21.44	239.97	2.981	58.020	-0.179023
21.44	239.99	2.981	58.017	-0.178955
21.45	240.00	2.981	58.014	-0.178886
21.45	240.02	2.981	58.011	-0.178804
21.45	240.04	2.981	58.008	-0.178958
21.45	240.05	2.981	58.005	-0.179050
21.45	240.07	2.981	58.002	-0.178919
21.46	240.09	2.980	57.999	-0.178725
21.46	240.10	2.980	57.996	-0.178313
21.46	240.12	2.980	57.993	-0.177772
21.46	240.14	2.980	57.990	-0.176999
21.46	240.15	2.980	57.987	-0.176213
21.46	240.17	2.980	57.984	-0.175663
21.47	240.19	2.979	57.981	-0.175518
21.47	240.20	2.979	57.978	-0.175803
21.47	240.22	2.979	57.975	-0.176170
21.47	240.24	2.979	57.972	-0.176275
21.47	240.25	2.979	57.969	-0.175869
21.47	240.27	2.979	57.966	-0.175365
21.48	240.28	2.979	57.963	-0.175312
21.48	240.30	2.978	57.961	-0.175766
21.48	240.32	2.978	57.958	-0.176677
21.48	240.33	2.978	57.955	-0.177044
21.48	240.35	2.978	57.952	-0.176730
21.48	240.37	2.978	57.949	-0.175858
21.48	240.38	2.978	57.946	-0.174796
21.49	240.40	2.978	57.943	-0.174521
21.49	240.42	2.977	57.940	-0.174835
21.49	240.43	2.977	57.937	-0.175530
21.49	240.45	2.977	57.934	-0.175920
21.49	240.47	2.977	57.931	-0.175500
21.49	240.48	2.977	57.928	-0.174658
21.50	240.50	2.977	57.926	-0.173832
21.50	240.52	2.976	57.923	-0.173779
21.50	240.53	2.976	57.920	-0.174314
21.50	240.55	2.976	57.917	-0.175025
21.50	240.57	2.976	57.914	-0.175239
21.51	240.58	2.976	57.911	-0.174748
21.51	240.60	2.976	57.908	-0.174151
21.51	240.62	2.976	57.905	-0.173670
21.51	240.63	2.975	57.902	-0.173739
21.51	240.65	2.975	57.899	-0.174097
21.51	240.67	2.975	57.897	-0.174264
21.52	240.68	2.975	57.894	-0.174195
21.52	240.70	2.975	57.891	-0.173867
21.52	240.72	2.975	57.888	-0.173257
21.52	240.73	2.975	57.885	-0.172606
21.52	240.75	2.974	57.882	-0.172269
21.52	240.77	2.974	57.879	-0.172109
21.53	240.78	2.974	57.876	-0.172162
21.53	240.80	2.974	57.874	-0.172453
21.53	240.82	2.974	57.871	-0.172774
21.53	240.83	2.974	57.868	-0.173248
21.53	240.85	2.973	57.865	-0.173395
21.53	240.87	2.973	57.862	-0.173271
21.53	240.88	2.973	57.859	-0.173049
21.54	240.90	2.973	57.856	-0.172819
21.54	240.92	2.973	57.853	-0.172941
21.54	240.93	2.973	57.850	-0.173118
21.54	240.95	2.973	57.848	-0.173232
21.54	240.97	2.972	57.845	-0.172904
21.54	240.98	2.972	57.842	-0.171941
21.55	241.00	2.972	57.839	-0.170985
21.55	241.02	2.972	57.836	-0.170595
21.55	241.03	2.972	57.833	-0.170832
21.55	241.05	2.972	57.830	-0.171458
21.55	241.07	2.972	57.828	-0.172076
21.56	241.08	2.971	57.825	-0.172167
21.56	241.10	2.971	57.822	-0.171839
21.56	241.12	2.971	57.819	-0.171435
21.56	241.13	2.971	57.816	-0.171068
21.56	241.15	2.971	57.813	-0.171106
21.56	241.17	2.971	57.810	-0.171296
21.57	241.18	2.971	57.808	-0.171242
21.57	241.20	2.970	57.805	-0.170669
21.57	241.22	2.970	57.802	-0.169569
21.57	241.23	2.970	57.799	-0.168423
21.57	241.25	2.970	57.796	-0.167461
21.57	241.27	2.970	57.794	-0.166980
21.58	241.28	2.970	57.791	-0.166613
21.58	241.30	2.970	57.788	-0.165994
21.58	241.32	2.969	57.785	-0.165330
21.58	241.33	2.969	57.783	-0.164452
21.58	241.35	2.969	57.780	-0.163619
21.58	241.37	2.969	57.777	-0.163199
21.58	241.38	2.969	57.774	-0.162916
21.59	241.40	2.969	57.772	-0.162862
21.59	241.42	2.969	57.769	-0.162672
21.59	241.43	2.968	57.766	-0.162122
21.59	241.45	2.968	57.764	-0.161382
21.59	241.47	2.968	57.761	-0.160840
21.59	241.48	2.968	57.758	-0.160650
21.60	241.50	2.968	57.756	-0.160765
21.60	241.52	2.968	57.753	-0.160978
21.60	241.53	2.968	57.750	-0.160848
21.60	241.55	2.967	57.747	-0.160765
21.60	241.57	2.967	57.745	-0.160773
21.61	241.58	2.967	57.742	-0.160850
21.61	241.60	2.967	57.739	-0.161010
21.61	241.62	2.967	57.737	-0.160927
21.61	241.63	2.967	57.734	-0.160852
21.61	241.65	2.967	57.731	-0.161058
21.61	241.67	2.966	57.729	-0.161470
21.62	241.68	2.966	57.726	-0.161951
21.62	241.70	2.966	57.723	-0.162241
21.62	241.72	2.966	57.721	-0.162432
21.62	241.73	2.966	57.718	-0.162478
21.62	241.75	2.966	57.715	-0.162836
21.62	241.77	2.966	57.712	-0.163370
21.63	241.78	2.966	57.710	-0.163867
21.63	241.80	2.965	57.707	-0.164469
21.63	241.82	2.965	57.704	-0.164698
21.63	241.83	2.965	57.702	-0.164729
21.63	241.85	2.965	57.699	-0.164531
21.63	241.87	2.965	57.696	-0.164303
21.63	241.88	2.965	57.693	-0.164364
21.64	241.90	2.965	57.691	-0.164890
21.64	241.92	2.964	57.688	-0.165325
21.64	241.93	2.964	57.685	-0.165119
21.64	241.95	2.964	57.682	-0.164433
21.64	241.97	2.964	57.680	-0.163426
21.64	241.98	2.964	57.677	-0.163022
21.65	242.00	2.964	57.674	-0.163242
21.65	242.02	2.964	57.671	-0.163700
21.65	242.03	2.963	57.669	-0.164120
21.65	242.05	2.963	57.666	-0.163907
21.65	242.07	2.963	57.663	-0.163243
21.66	242.08	2.963	57.660	-0.162626
21.66	242.10	2.963	57.658	-0.162283
21.66	242.12	2.963	57.655	-0.162237
21.66	242.13	2.963	57.652	-0.162283
21.66	242.15	2.962	57.650	-0.161825
21.66	242.17	2.962	57.647	-0.161070
21.67	242.18	2.962	57.644	-0.160361
21.67	242.20	2.962	57.642	-0.159652
21.67	242.22	2.962	57.639	-0.159446
21.67	242.23	2.962	57.636	-0.159263
21.67	242.25	2.962	57.634	-0.158920
21.67	242.27	2.961	57.631	-0.158503
21.68	242.28	2.961	57.628	-0.157985
21.68	242.30	2.961	57.626	-0.157802
21.68	242.32	2.961	57.623	-0.157856
21.68	242.33	2.961	57.620	-0.157968
21.68	242.35	2.961	57.618	-0.158068
21.68	242.37	2.961	57.615	-0.157794
21.68	242.38	2.961	57.613	-0.157556
21.69	242.40	2.960	57.610	-0.157445
21.69	242.42	2.960	57.607	-0.157636
21.69	242.43	2.960	57.605	-0.158193
21.69	242.45	2.960	57.602	-0.158230
21.69	242.47	2.960	57.599	-0.158022
21.69	242.48	2.960	57.597	-0.157708
21.70	242.50	2.960	57.594	-0.157748
21.70	242.52	2.959	57.591	-0.158322
21.70	242.53	2.959	57.589	-0.158970
21.70	242.55	2.959	57.586	-0.159351
21.70	242.57	2.959	57.583	-0.159189
21.71	242.58	2.959	57.581	-0.158669
21.71	242.60	2.959	57.578	-0.158068
21.71	242.62	2.959	57.576	-0.158122
21.71	242.63	2.958	57.573	-0.158694
21.71	242.65	2.958	57.570	-0.159251
21.71	242.67	2.958	57.568	-0.159517
21.72	242.68	2.958	57.565	-0.159203
21.72	242.70	2.958	57.562	-0.158889
21.72	242.72	2.958	57.560	-0.158827
21.72	242.73	2.958	57.557	-0.159041
21.72	242.75	2.958	57.554	-0.159355
21.72	242.77	2.957	57.552	-0.159469
21.73	242.78	2.957	57.549	-0.159309
21.73	242.80	2.957	57.546	-0.158829
21.73	242.82	2.957	57.544	-0.158355
21.73	242.83	2.957	57.541	-0.157951
21.73	242.85	2.957	57.538	-0.157754
21.73	242.87	2.957	57.536	-0.157700
21.73	242.88	2.956	57.533	-0.157242
21.74	242.90	2.956	57.531	-0.156630
21.74	242.92	2.956	57.528	-0.156090
21.74	242.93	2.956	57.525	-0.155924
21.74	242.95	2.956	57.523	-0.156113
21.74	242.97	2.956	57.520	-0.156127
21.74	242.98	2.956	57.518	-0.155830
21.75	243.00	2.956	57.515	-0.155546
21.75	243.02	2.955	57.512	-0.155464
21.75	243.03	2.955	57.510	-0.155601
21.75	243.05	2.955	57.507	-0.155981
21.75	243.07	2.955	57.505	-0.156064
21.76	243.08	2.955	57.502	-0.155787
21.76	243.10	2.955	57.499	-0.155334
21.76	243.12	2.955	57.497	-0.155014
21.76	243.13	2.954	57.494	-0.155271
21.76	243.15	2.954	57.492	-0.155812
21.76	243.17	2.954	57.489	-0.156087
21.77	243.18	2.954	57.486	-0.155775
21.77	243.20	2.954	57.484	-0.155174
21.77	243.22	2.954	57.481	-0.154676
21.77	243.23	2.954	57.479	-0.154507
21.77	243.25	2.954	57.476	-0.154804
21.77	243.27	2.953	57.474	-0.155019
21.78	243.28	2.953	57.471	-0.155197
21.78	243.30	2.953	57.468	-0.155151
21.78	243.32	2.953	57.466	-0.154762
21.78	243.33	2.953	57.463	-0.154533
21.78	243.35	2.953	57.461	-0.154401
21.78	243.37	2.953	57.458	-0.154621
21.78	243.38	2.952	57.456	-0.155033
21.79	243.40	2.952	57.453	-0.155111
21.79	243.42	2.952	57.450	-0.154790
21.79	243.43	2.952	57.448	-0.154324
21.79	243.45	2.952	57.445	-0.154260
21.79	243.47	2.952	57.443	-0.154581
21.79	243.48	2.952	57.440	-0.155108
21.80	243.50	2.952	57.437	-0.155360
21.80	243.52	2.951	57.435	-0.155222
21.80	243.53	2.951	57.432	-0.155022
21.80	243.55	2.951	57.430	-0.154692
21.80	243.57	2.951	57.427	-0.154417
21.81	243.58	2.951	57.425	-0.154220
21.81	243.60	2.951	57.422	-0.153985
21.81	243.62	2.951	57.419	-0.153894
21.81	243.63	2.950	57.417	-0.153739
21.81	243.65	2.950	57.414	-0.153615
21.81	243.67	2.950	57.412	-0.153340
21.82	243.68	2.950	57.409	-0.153028
21.82	243.70	2.950	57.407	-0.152657
21.82	243.72	2.950	57.404	-0.152194
21.82	243.73	2.950	57.402	-0.151910
21.82	243.75	2.950	57.399	-0.151782
21.82	243.77	2.949	57.397	-0.151850
21.83	243.78	2.949	57.394	-0.151951
21.83	243.80	2.949	57.391	-0.151809
21.83	243.82	2.949	57.389	-0.151539
21.83	243.83	2.949	57.386	-0.151369
21.83	243.85	2.949	57.384	-0.151255
21.83	243.87	2.949	57.381	-0.151356
21.83	243.88	2.949	57.379	-0.151442
21.84	243.90	2.948	57.376	-0.151300
21.84	243.92	2.948	57.374	-0.151012
21.84	243.93	2.948	57.371	-0.150485
21.84	243.95	2.948	57.369	-0.150018
21.84	243.97	2.948	57.366	-0.149977
21.84	243.98	2.948	57.364	-0.150183
21.85	244.00	2.948	57.361	-0.150618
21.85	244.02	2.947	57.359	-0.150682
21.85	244.03	2.947	57.356	-0.150439
21.85	244.05	2.947	57.354	-0.149913
21.85	244.07	2.947	57.351	-0.149419
21.86	244.08	2.947	57.349	-0.149364
21.86	244.10	2.947	57.346	-0.149634
21.86	244.12	2.947	57.344	-0.150206
21.86	244.13	2.947	57.341	-0.150526
21.86	244.15	2.946	57.339	-0.150499
21.86	244.17	2.946	57.336	-0.150169
21.87	244.18	2.946	57.334	-0.149927
21.87	244.20	2.946	57.331	-0.150018
21.87	244.22	2.946	57.329	-0.150261
21.87	244.23	2.946	57.326	-0.150522
21.87	244.25	2.946	57.324	-0.150572
21.87	244.27	2.946	57.321	-0.150183
21.88	244.28	2.945	57.319	-0.149767
21.88	244.30	2.945	57.316	-0.149460
21.88	244.32	2.945	57.314	-0.149401
21.88	244.33	2.945	57.311	-0.149565
21.88	244.35	2.945	57.309	-0.149428
21.88	244.37	2.945	57.306	-0.149057
21.88	244.38	2.945	57.304	-0.148682
21.89	244.40	2.945	57.301	-0.148371
21.89	244.42	2.944	57.299	-0.148284
21.89	244.43	2.944	57.296	-0.148169
21.89	244.45	2.944	57.294	-0.148055
21.89	244.47	2.944	57.291	-0.148078
21.89	244.48	2.944	57.289	-0.147986
21.90	244.50	2.944	57.287	-0.147968
21.90	244.52	2.944	57.284	-0.147844
21.90	244.53	2.944	57.282	-0.147752
21.90	244.55	2.943	57.279	-0.147666
21.90	244.57	2.943	57.277	-0.147401
21.91	244.58	2.943	57.274	-0.147163
21.91	244.60	2.943	57.272	-0.147203
21.91	244.62	2.943	57.269	-0.147707
21.91	244.63	2.943	57.267	-0.148288
21.91	244.65	2.943	57.264	-0.148471
21.91	244.67	2.943	57.262	-0.148004
21.92	244.68	2.942	57.259	-0.147459
21.92	244.70	2.942	57.257	-0.147436
21.92	244.72	2.942	57.255	-0.147779
21.92	244.73	2.942	57.252	-0.148237
21.92	244.75	2.942	57.250	-0.148397
21.92	244.77	2.942	57.247	-0.148123
21.93	244.78	2.942	57.245	-0.147734
21.93	244.80	2.941	57.242	-0.147138
21.93	244.82	2.941	57.240	-0.147005
21.93	244.83	2.941	57.237	-0.147427
21.93	244.85	2.941	57.235	-0.148008
21.93	244.87	2.941	57.232	-0.148453
21.93	244.88	2.941	57.230	-0.147958
21.94	244.90	2.941	57.227	-0.147047
21.94	244.92	2.941	57.225	-0.146314
21.94	244.93	2.940	57.223	-0.146226
21.94	244.95	2.940	57.220	-0.146812
21.94	244.97	2.940	57.218	-0.147247
21.94	244.98	2.940	57.215	-0.147303
21.95	245.00	2.940	57.213	-0.147047
21.95	245.02	2.940	57.210	-0.146772
21.95	245.03	2.940	57.208	-0.146818
21.95	245.05	2.940	57.205	-0.146982
21.95	245.07	2.939	57.203	-0.147179
21.96	245.08	2.939	57.200	-0.147316
21.96	245.10	2.939	57.198	-0.147353
21.96	245.12	2.939	57.196	-0.147179
21.96	245.13	2.939	57.193	-0.147018
21.96	245.15	2.939	57.191	-0.146661
21.96	245.17	2.939	57.188	-0.146318
21.97	245.18	2.939	57.186	-0.146034
21.97	245.20	2.938	57.183	-0.145602
21.97	245.22	2.938	57.181	-0.145465
21.97	245.23	2.938	57.179	-0.145419
21.97	245.25	2.938	57.176	-0.145557
21.97	245.27	2.938	57.174	-0.145579
21.98	245.28	2.938	57.171	-0.145511
21.98	245.30	2.938	57.169	-0.145579
21.98	245.32	2.938	57.166	-0.145671
21.98	245.33	2.937	57.164	-0.145969
21.98	245.35	2.937	57.162	-0.146202
21.98	245.37	2.937	57.159	-0.146509
21.98	245.38	2.937	57.157	-0.146568
21.99	245.40	2.937	57.154	-0.146312
21.99	245.42	2.937	57.152	-0.146015
21.99	245.43	2.937	57.149	-0.145996
21.99	245.45	2.937	57.147	-0.146376
21.99	245.47	2.936	57.145	-0.146952
21.99	245.48	2.936	57.142	-0.147315
22.00	245.50	2.936	57.140	-0.147164
22.00	245.52	2.936	57.137	-0.146797
22.00	245.53	2.936	57.135	-0.146582
22.00	245.55	2.936	57.132	-0.146788
22.00	245.57	2.936	57.130	-0.147416
22.01	245.58	2.936	57.127	-0.147966
22.01	245.60	2.935	57.125	-0.148094
22.01	245.62	2.935	57.122	-0.147942
22.01	245.63	2.935	57.120	-0.147474
22.01	245.65	2.935	57.118	-0.147222
22.01	245.67	2.935	57.115	-0.147304
22.02	245.68	2.935	57.113	-0.147593
22.02	245.70	2.935	57.110	-0.147904
22.02	245.72	2.935	57.108	-0.147895
22.02	245.73	2.934	57.105	-0.147391
22.02	245.75	2.934	57.103	-0.146598
22.02	245.77	2.934	57.100	-0.145969
22.03	245.78	2.934	57.098	-0.145713
22.03	245.80	2.934	57.096	-0.145782
22.03	245.82	2.934	57.093	-0.145552
22.03	245.83	2.934	57.091	-0.145002
22.03	245.85	2.934	57.088	-0.144387
22.03	245.87	2.933	57.086	-0.143896
22.03	245.88	2.933	57.083	-0.143693
22.04	245.90	2.933	57.081	-0.143509
22.04	245.92	2.933	57.079	-0.143211
22.04	245.93	2.933	57.076	-0.142936
22.04	245.95	2.933	57.074	-0.142683
22.04	245.97	2.933	57.072	-0.142592
22.04	245.98	2.933	57.069	-0.142706
22.05	246.00	2.932	57.067	-0.142687
22.05	246.02	2.932	57.064	-0.142585
22.05	246.03	2.932	57.062	-0.142038
22.05	246.05	2.932	57.060	-0.141559
22.05	246.07	2.932	57.057	-0.141250
22.06	246.08	2.932	57.055	-0.141273
22.06	246.10	2.932	57.053	-0.141559
22.06	246.12	2.932	57.050	-0.141513
22.06	246.13	2.932	57.048	-0.141228
22.06	246.15	2.931	57.046	-0.140702
22.06	246.16	2.931	57.043	-0.140545
22.07	246.18	2.931	57.041	-0.140741
22.07	246.20	2.931	57.039	-0.141338
22.07	246.21	2.931	57.036	-0.141719
22.07	246.23	2.931	57.034	-0.141637
22.07	246.25	2.931	57.032	-0.141456
22.07	246.26	2.931	57.029	-0.141298
22.08	246.28	2.930	57.027	-0.141610
22.08	246.30	2.930	57.025	-0.142276
22.08	246.31	2.930	57.022	-0.142864
22.08	246.33	2.930	57.020	-0.143084
22.08	246.35	2.930	57.017	-0.143097
22.08	246.36	2.930	57.015	-0.142916
22.08	246.38	2.930	57.013	-0.142808
```
