## Supplementary material for "Water content, transition temperature and fragility influence protection and anhydrobiotic capacity": File S2: 87.5 percent trehalose 12.5 percent glycerol 10g per L 2 post213 PM.txt

```
Filename	87.5 percent trehalose 12.5 percent glycerol 10g per L 2 post213 PM
Instrument name	5500-0686 (192.168.1.100)
Operator	JFR
rundate	6/20/2022
Sample name	87.5 percent trehalose 12.5 percent glycerol 10g per L 2 post
proceduresegments	Equilibrate 30.00 °C; Ramp 10.00 °C/min to 250.00 °C
[step]
Ramp 10.00 °C/min to 250.00 °C
Time	Temperature	Weight	Weight	Deriv. Weight
min	°C	mg	%	% / °C
0.00	29.63	5.094	100.002	-0.0250580
0.00	29.63	5.094	100.002	-8.36119e-3
0.00	29.63	5.094	100.002	-3.34867e-3
0.01	29.63	5.094	100.002	-3.34165e-3
0.01	29.63	5.094	100.002	-0.0100530
0.01	29.63	5.094	100.002	-0.0268737
0.01	29.63	5.094	100.002	-0.0302505
0.01	29.63	5.094	100.002	-0.0285106
0.01	29.63	5.094	100.002	-0.0218443
0.01	29.63	5.094	100.002	-0.0168517
0.02	29.63	5.094	100.002	-0.0186236
0.02	29.63	5.094	100.002	-0.0187176
0.02	29.63	5.094	100.002	-0.0153598
0.02	29.63	5.094	100.002	-6.84928e-3
0.02	29.63	5.094	100.002	-1.71523e-3
0.03	29.63	5.094	100.002	-0.0119628
0.03	29.63	5.094	100.002	-0.0238747
0.03	29.64	5.094	100.002	-0.0239401
0.03	29.64	5.094	100.002	-0.0189251
0.03	29.64	5.094	100.002	-8.62506e-3
0.03	29.64	5.094	100.002	-1.72861e-3
0.03	29.64	5.094	100.002	5.18582e-3
0.04	29.64	5.094	100.002	0.0138587
0.04	29.64	5.094	100.002	0.0104166
0.04	29.64	5.094	100.002	3.02457e-6
0.04	29.64	5.094	100.002	-0.0104590
0.04	29.64	5.094	100.002	-0.0175204
0.05	29.64	5.094	100.002	-0.0246954
0.05	29.64	5.094	100.002	-0.0284675
0.05	29.64	5.094	100.002	-0.0358643
0.05	29.64	5.094	100.002	-0.0360958
0.05	29.64	5.094	100.002	-0.0325054
0.05	29.64	5.094	100.002	-0.0306221
0.05	29.64	5.094	100.002	-0.0232842
0.06	29.64	5.094	100.002	-0.0249649
0.06	29.64	5.094	100.002	-0.0303410
0.06	29.64	5.094	100.002	-0.0376111
0.06	29.64	5.094	100.002	-0.0415011
0.06	29.64	5.094	100.002	-0.0363729
0.07	29.64	5.094	100.002	-0.0237241
0.07	29.65	5.094	100.002	-0.0238409
0.07	29.65	5.094	100.002	-0.0312952
0.07	29.65	5.094	100.002	-0.0479613
0.07	29.65	5.094	100.001	-0.0499534
0.07	29.65	5.094	100.001	-0.0369685
0.08	29.65	5.094	100.001	-0.0240877
0.08	29.65	5.094	100.001	-0.0185905
0.08	29.65	5.094	100.001	-0.0317630
0.08	29.65	5.094	100.001	-0.0357263
0.08	29.65	5.094	100.001	-0.0414400
0.08	29.65	5.094	100.001	-0.0338911
0.08	29.65	5.094	100.001	-0.0170700
0.09	29.65	5.094	100.001	-9.53415e-3
0.09	29.65	5.094	100.001	-0.0114285
0.09	29.65	5.094	100.001	-0.0305671
0.09	29.65	5.094	100.001	-0.0497382
0.09	29.65	5.094	100.001	-0.0538532
0.09	29.65	5.094	100.001	-0.0560806
0.10	29.65	5.094	100.001	-0.0465132
0.10	29.65	5.094	100.001	-0.0309249
0.10	29.65	5.094	100.001	-0.0269670
0.10	29.65	5.094	100.001	-0.0326535
0.10	29.65	5.094	100.001	-0.0479201
0.11	29.65	5.094	100.001	-0.0537498
0.11	29.66	5.094	100.001	-0.0386203
0.11	29.66	5.094	100.001	-0.0194320
0.11	29.66	5.094	100.001	-0.0194951
0.11	29.66	5.094	100.001	-0.0253487
0.11	29.66	5.094	100.001	-0.0369535
0.12	29.66	5.094	100.001	-0.0385489
0.12	29.66	5.094	100.001	-0.0326601
0.12	29.66	5.094	100.001	-0.0134502
0.12	29.66	5.094	100.001	9.57451e-3
0.12	29.66	5.094	100.001	0.0212635
0.12	29.66	5.094	100.001	0.0232089
0.13	29.66	5.094	100.001	7.76694e-3
0.13	29.66	5.094	100.001	7.76668e-3
0.13	29.66	5.094	100.001	0.0192701
0.13	29.66	5.094	100.001	0.0266636
0.13	29.66	5.094	100.001	0.0245764
0.13	29.66	5.094	100.001	0.0207886
0.14	29.66	5.094	100.001	0.0227592
0.14	29.66	5.094	100.001	0.0380078
0.14	29.66	5.094	100.001	0.0455453
0.14	29.66	5.094	100.001	0.0320225
0.14	29.66	5.094	100.001	7.40484e-3
0.14	29.66	5.094	100.001	-0.0130193
0.14	29.66	5.094	100.001	-0.0146412
0.15	29.66	5.094	100.001	-7.22617e-3
0.15	29.67	5.094	100.001	-7.22653e-3
0.15	29.67	5.094	100.001	-0.0107945
0.15	29.67	5.094	100.001	-0.0144094
0.15	29.67	5.094	100.001	-0.0198343
0.16	29.67	5.094	100.001	-0.0161039
0.16	29.67	5.094	100.001	-6.94799e-3
0.16	29.67	5.094	100.001	0.0140831
0.16	29.67	5.094	100.001	0.0329997
0.16	29.67	5.094	100.001	0.0400014
0.16	29.67	5.094	100.001	0.0313119
0.16	29.67	5.094	100.001	0.0172977
0.17	29.67	5.094	100.001	0.0172395
0.17	29.67	5.094	100.001	0.0360023
0.17	29.67	5.094	100.001	0.0562440
0.17	29.67	5.094	100.001	0.0628368
0.17	29.67	5.094	100.001	0.0557698
0.18	29.67	5.094	100.001	0.0386333
0.18	29.67	5.094	100.001	0.0300008
0.18	29.67	5.094	100.001	0.0263793
0.18	29.67	5.094	100.001	0.0310732
0.18	29.67	5.094	100.001	0.0518864
0.18	29.67	5.094	100.001	0.0644250
0.19	29.67	5.094	100.001	0.0597071
0.19	29.68	5.094	100.002	0.0387095
0.19	29.68	5.094	100.002	0.0143659
0.19	29.68	5.094	100.002	0.0127088
0.19	29.68	5.094	100.002	0.0234724
0.19	29.68	5.094	100.002	0.0401781
0.19	29.68	5.094	100.002	0.0414256
0.20	29.68	5.094	100.002	0.0303177
0.20	29.68	5.094	100.002	0.0193997
0.20	29.68	5.094	100.002	8.87635e-3
0.20	29.68	5.094	100.002	0.0102423
0.20	29.68	5.094	100.002	0.0189439
0.21	29.68	5.094	100.002	0.0247028
0.21	29.68	5.094	100.002	0.0303476
0.21	29.68	5.094	100.002	0.0329939
0.21	29.68	5.094	100.002	0.0270551
0.21	29.68	5.094	100.002	0.0225299
0.21	29.68	5.094	100.002	0.0154051
0.21	29.68	5.094	100.002	6.96657e-3
0.22	29.68	5.094	100.002	6.91443e-3
0.22	29.69	5.094	100.002	0.0123288
0.22	29.69	5.094	100.002	0.0203196
0.22	29.69	5.094	100.002	0.0307574
0.22	29.69	5.094	100.002	0.0343407
0.23	29.69	5.094	100.002	0.0273751
0.23	29.69	5.094	100.002	0.0102581
0.23	29.69	5.094	100.002	5.11907e-3
0.23	29.69	5.094	100.002	0.0216822
0.23	29.69	5.094	100.002	0.0503116
0.23	29.69	5.094	100.002	0.0741946
0.24	29.69	5.094	100.002	0.0717358
0.24	29.69	5.094	100.002	0.0540171
0.24	29.69	5.094	100.002	0.0319805
0.24	29.69	5.094	100.002	0.0234902
0.24	29.69	5.094	100.002	0.0325306
0.24	29.69	5.094	100.002	0.0479740
0.24	29.69	5.094	100.002	0.0605720
0.25	29.70	5.094	100.002	0.0584057
0.25	29.70	5.094	100.002	0.0445036
0.25	29.70	5.094	100.002	0.0288523
0.25	29.70	5.094	100.002	0.0231942
0.25	29.70	5.094	100.002	0.0301672
0.26	29.70	5.094	100.002	0.0387369
0.26	29.70	5.094	100.002	0.0430152
0.26	29.70	5.094	100.002	0.0382758
0.26	29.70	5.094	100.002	0.0278593
0.26	29.70	5.094	100.002	0.0244606
0.26	29.70	5.094	100.002	0.0221757
0.26	29.70	5.094	100.002	0.0272252
0.27	29.70	5.094	100.002	0.0355562
0.27	29.71	5.094	100.002	0.0364890
0.27	29.71	5.094	100.002	0.0373556
0.27	29.71	5.094	100.003	0.0331739
0.27	29.71	5.094	100.003	0.0323700
0.28	29.71	5.094	100.003	0.0364061
0.28	29.71	5.094	100.003	0.0379528
0.28	29.71	5.094	100.003	0.0386293
0.28	29.71	5.094	100.003	0.0378822
0.28	29.71	5.094	100.003	0.0378031
0.28	29.71	5.094	100.003	0.0427136
0.29	29.72	5.094	100.003	0.0472278
0.29	29.72	5.094	100.003	0.0467441
0.29	29.72	5.094	100.003	0.0429454
0.29	29.72	5.094	100.003	0.0406542
0.29	29.72	5.094	100.003	0.0409386
0.29	29.72	5.094	100.003	0.0436011
0.30	29.72	5.094	100.003	0.0473030
0.30	29.72	5.094	100.003	0.0485135
0.30	29.73	5.094	100.003	0.0455709
0.30	29.73	5.094	100.003	0.0433713
0.30	29.73	5.094	100.003	0.0402045
0.30	29.73	5.094	100.003	0.0403328
0.30	29.73	5.094	100.003	0.0454918
0.31	29.73	5.094	100.004	0.0483396
0.31	29.73	5.094	100.004	0.0489472
0.31	29.74	5.094	100.004	0.0462019
0.31	29.74	5.094	100.004	0.0384726
0.31	29.74	5.094	100.004	0.0352420
0.31	29.74	5.094	100.004	0.0391643
0.32	29.74	5.094	100.004	0.0431929
0.32	29.74	5.094	100.004	0.0489678
0.32	29.75	5.094	100.004	0.0492055
0.32	29.75	5.094	100.004	0.0473752
0.32	29.75	5.094	100.004	0.0471007
0.33	29.75	5.094	100.004	0.0475808
0.33	29.75	5.094	100.005	0.0487184
0.33	29.76	5.094	100.005	0.0512000
0.33	29.76	5.094	100.005	0.0531581
0.33	29.76	5.094	100.005	0.0519579
0.33	29.76	5.094	100.005	0.0494589
0.34	29.77	5.094	100.005	0.0465161
0.34	29.77	5.094	100.005	0.0445860
0.34	29.77	5.094	100.005	0.0465499
0.34	29.77	5.094	100.005	0.0483349
0.34	29.78	5.094	100.006	0.0477333
0.34	29.78	5.094	100.006	0.0460554
0.35	29.78	5.094	100.006	0.0437201
0.35	29.78	5.094	100.006	0.0435086
0.35	29.79	5.094	100.006	0.0449874
0.35	29.79	5.094	100.006	0.0451359
0.35	29.79	5.094	100.006	0.0441189
0.35	29.80	5.094	100.007	0.0422246
0.35	29.80	5.094	100.007	0.0410880
0.36	29.80	5.094	100.007	0.0401641
0.36	29.81	5.094	100.007	0.0394796
0.36	29.81	5.094	100.007	0.0388050
0.36	29.82	5.094	100.007	0.0379605
0.36	29.82	5.094	100.007	0.0369477
0.36	29.82	5.094	100.008	0.0365683
0.37	29.83	5.094	100.008	0.0367111
0.37	29.83	5.094	100.008	0.0359274
0.37	29.84	5.094	100.008	0.0362077
0.37	29.84	5.094	100.008	0.0349634
0.37	29.85	5.094	100.008	0.0332752
0.38	29.85	5.094	100.009	0.0322963
0.38	29.85	5.094	100.009	0.0320217
0.38	29.86	5.094	100.009	0.0327865
0.38	29.86	5.094	100.009	0.0333431
0.38	29.87	5.094	100.009	0.0322780
0.38	29.88	5.094	100.009	0.0305577
0.39	29.88	5.094	100.009	0.0291839
0.39	29.89	5.094	100.010	0.0284137
0.39	29.89	5.094	100.010	0.0282029
0.39	29.90	5.095	100.010	0.0281169
0.39	29.90	5.095	100.010	0.0280237
0.39	29.91	5.095	100.010	0.0271888
0.40	29.92	5.095	100.010	0.0257695
0.40	29.92	5.095	100.011	0.0244102
0.40	29.93	5.095	100.011	0.0235790
0.40	29.94	5.095	100.011	0.0235828
0.40	29.94	5.095	100.011	0.0238037
0.40	29.95	5.095	100.011	0.0233521
0.40	29.96	5.095	100.011	0.0224842
0.41	29.96	5.095	100.012	0.0213258
0.41	29.97	5.095	100.012	0.0208472
0.41	29.98	5.095	100.012	0.0210000
0.41	29.98	5.095	100.012	0.0211388
0.41	29.99	5.095	100.012	0.0211726
0.41	30.00	5.095	100.012	0.0207209
0.42	30.01	5.095	100.013	0.0203912
0.42	30.02	5.095	100.013	0.0201642
0.42	30.02	5.095	100.013	0.0202194
0.42	30.03	5.095	100.013	0.0199946
0.42	30.04	5.095	100.013	0.0196927
0.43	30.05	5.095	100.013	0.0193091
0.43	30.06	5.095	100.014	0.0185022
0.43	30.07	5.095	100.014	0.0178870
0.43	30.08	5.095	100.014	0.0177210
0.43	30.08	5.095	100.014	0.0178968
0.43	30.09	5.095	100.014	0.0179808
0.44	30.10	5.095	100.014	0.0177354
0.44	30.11	5.095	100.014	0.0172608
0.44	30.12	5.095	100.015	0.0171177
0.44	30.13	5.095	100.015	0.0169819
0.44	30.14	5.095	100.015	0.0170097
0.44	30.15	5.095	100.015	0.0168839
0.45	30.16	5.095	100.015	0.0164553
0.45	30.17	5.095	100.015	0.0158864
0.45	30.18	5.095	100.016	0.0151172
0.45	30.19	5.095	100.016	0.0146605
0.45	30.20	5.095	100.016	0.0146490
0.45	30.21	5.095	100.016	0.0147101
0.45	30.22	5.095	100.016	0.0146281
0.46	30.23	5.095	100.016	0.0142679
0.46	30.25	5.095	100.017	0.0130082
0.46	30.26	5.095	100.017	0.0121948
0.46	30.27	5.095	100.017	0.0118072
0.46	30.28	5.095	100.017	0.0119700
0.46	30.29	5.095	100.017	0.0123944
0.47	30.30	5.095	100.017	0.0120190
0.47	30.31	5.095	100.017	0.0113883
0.47	30.32	5.095	100.018	0.0109683
0.47	30.34	5.095	100.018	0.0106850
0.47	30.35	5.095	100.018	0.0106632
0.48	30.36	5.095	100.018	0.0106419
0.48	30.37	5.095	100.018	0.0105628
0.48	30.38	5.095	100.018	0.0102942
0.48	30.40	5.095	100.018	9.84437e-3
0.48	30.41	5.095	100.018	9.33969e-3
0.48	30.42	5.095	100.019	9.03024e-3
0.49	30.43	5.095	100.019	9.39618e-3
0.49	30.45	5.095	100.019	9.02862e-3
0.49	30.46	5.095	100.019	8.66844e-3
0.49	30.47	5.095	100.019	7.95698e-3
0.49	30.48	5.095	100.019	7.37516e-3
0.49	30.50	5.095	100.019	7.56773e-3
0.50	30.51	5.095	100.019	7.64140e-3
0.50	30.52	5.095	100.019	7.59505e-3
0.50	30.54	5.095	100.019	7.37683e-3
0.50	30.55	5.095	100.020	6.87469e-3
0.50	30.56	5.095	100.020	6.72405e-3
0.50	30.58	5.095	100.020	6.74482e-3
0.50	30.59	5.095	100.020	6.59552e-3
0.51	30.60	5.095	100.020	6.22225e-3
0.51	30.62	5.095	100.020	5.40473e-3
0.51	30.63	5.095	100.020	4.81994e-3
0.51	30.64	5.095	100.020	4.52075e-3
0.51	30.66	5.095	100.020	4.61264e-3
0.51	30.67	5.095	100.020	4.97983e-3
0.52	30.68	5.095	100.020	5.23455e-3
0.52	30.70	5.095	100.020	5.04805e-3
0.52	30.71	5.095	100.020	4.53566e-3
0.52	30.73	5.095	100.021	3.97448e-3
0.52	30.74	5.095	100.021	3.52631e-3
0.53	30.75	5.095	100.021	3.73048e-3
0.53	30.77	5.095	100.021	4.14898e-3
0.53	30.78	5.095	100.021	4.29580e-3
0.53	30.80	5.095	100.021	4.28060e-3
0.53	30.81	5.095	100.021	3.62634e-3
0.53	30.83	5.095	100.021	3.24341e-3
0.53	30.84	5.095	100.021	3.02212e-3
0.54	30.85	5.095	100.021	2.74924e-3
0.54	30.87	5.095	100.021	2.68847e-3
0.54	30.88	5.095	100.021	2.26077e-3
0.54	30.90	5.095	100.021	1.99213e-3
0.54	30.91	5.095	100.021	1.67301e-3
0.55	30.93	5.095	100.021	1.30379e-3
0.55	30.94	5.095	100.021	1.14465e-3
0.55	30.96	5.095	100.021	1.03851e-3
0.55	30.97	5.095	100.021	1.03627e-3
0.55	30.99	5.095	100.021	8.27155e-4
0.55	31.00	5.095	100.021	5.15809e-4
0.55	31.02	5.095	100.021	2.05838e-4
0.56	31.03	5.095	100.021	-1.02919e-4
0.56	31.05	5.095	100.021	-1.53975e-4
0.56	31.06	5.095	100.021	-1.53581e-4
0.56	31.08	5.095	100.021	-1.02142e-4
0.56	31.09	5.095	100.021	0.00000
0.57	31.10	5.095	100.021	1.01987e-4
0.57	31.12	5.095	100.021	4.58177e-4
0.57	31.13	5.095	100.021	7.11352e-4
0.57	31.15	5.095	100.021	7.09995e-4
0.57	31.17	5.095	100.021	4.55684e-4
0.57	31.18	5.095	100.021	-1.11360e-7
0.58	31.20	5.095	100.021	-3.53917e-4
0.58	31.21	5.095	100.021	-2.52264e-4
0.58	31.23	5.095	100.021	-1.00635e-4
0.58	31.24	5.095	100.021	-1.00740e-4
0.58	31.26	5.095	100.021	-4.02752e-4
0.58	31.27	5.095	100.021	-1.15640e-3
0.58	31.29	5.095	100.021	-1.45619e-3
0.59	31.30	5.095	100.021	-1.20357e-3
0.59	31.32	5.095	100.021	-7.01395e-4
0.59	31.33	5.095	100.021	-5.00794e-4
0.59	31.35	5.095	100.021	-7.50788e-4
0.59	31.36	5.095	100.021	-1.20030e-3
0.60	31.38	5.095	100.021	-1.69925e-3
0.60	31.39	5.095	100.021	-1.79808e-3
0.60	31.41	5.095	100.021	-1.79680e-3
0.60	31.42	5.095	100.021	-1.59601e-3
0.60	31.44	5.095	100.021	-1.24597e-3
0.60	31.45	5.095	100.021	-1.39466e-3
0.60	31.47	5.095	100.021	-1.74234e-3
0.61	31.48	5.095	100.021	-2.28887e-3
0.61	31.50	5.095	100.021	-2.53683e-3
0.61	31.52	5.095	100.021	-2.38675e-3
0.61	31.53	5.095	100.021	-2.28655e-3
0.61	31.55	5.095	100.021	-2.03760e-3
0.62	31.56	5.095	100.021	-2.18614e-3
0.62	31.58	5.095	100.021	-2.33437e-3
0.62	31.59	5.095	100.021	-2.23391e-3
0.62	31.61	5.095	100.021	-1.98487e-3
0.62	31.62	5.095	100.021	-1.43879e-3
0.62	31.64	5.095	100.021	-1.19049e-3
0.63	31.65	5.095	100.021	-1.33896e-3
0.63	31.67	5.095	100.021	-1.33837e-3
0.63	31.68	5.095	100.021	-1.33805e-3
0.63	31.70	5.095	100.021	-1.28828e-3
0.63	31.72	5.095	100.020	-9.90798e-4
0.63	31.73	5.095	100.020	-8.41945e-4
0.63	31.75	5.095	100.020	-6.43753e-4
0.64	31.76	5.095	100.020	-6.43710e-4
0.64	31.78	5.095	100.020	-8.91147e-4
0.64	31.79	5.095	100.020	-7.91974e-4
0.64	31.81	5.095	100.020	-2.96875e-4
0.64	31.82	5.095	100.020	-9.89462e-5
0.65	31.84	5.095	100.020	-1.97900e-4
0.65	31.85	5.095	100.020	-2.96837e-4
0.65	31.87	5.095	100.020	-2.47324e-4
0.65	31.88	5.095	100.020	2.96833e-4
0.65	31.90	5.095	100.020	6.43053e-4
0.65	31.92	5.095	100.020	6.43078e-4
0.65	31.93	5.095	100.020	3.95751e-4
0.66	31.95	5.095	100.020	-1.71280e-8
0.66	31.96	5.095	100.020	-3.95716e-4
0.66	31.98	5.095	100.020	-3.46161e-4
0.66	31.99	5.095	100.020	9.89548e-5
0.66	32.01	5.095	100.020	3.95550e-4
0.67	32.02	5.095	100.020	3.95456e-4
0.67	32.04	5.095	100.020	-3.46021e-4
0.67	32.05	5.095	100.020	-9.39199e-4
0.67	32.07	5.095	100.020	-1.48295e-3
0.67	32.09	5.095	100.020	-1.43326e-3
0.67	32.10	5.095	100.020	-5.43466e-4
0.68	32.12	5.095	100.020	9.88948e-5
0.68	32.13	5.095	100.020	5.92719e-4
0.68	32.15	5.095	100.020	3.95042e-4
0.68	32.16	5.095	100.020	9.87606e-5
0.68	32.18	5.095	100.020	4.44305e-4
0.68	32.19	5.095	100.020	1.08571e-3
0.68	32.21	5.095	100.020	1.77628e-3
0.69	32.22	5.095	100.020	2.07192e-3
0.69	32.24	5.095	100.020	1.97273e-3
0.69	32.26	5.095	100.021	1.57767e-3
0.69	32.27	5.095	100.021	1.62674e-3
0.69	32.29	5.095	100.021	1.87271e-3
0.70	32.30	5.095	100.021	2.16803e-3
0.70	32.32	5.095	100.021	2.31554e-3
0.70	32.33	5.095	100.021	1.92102e-3
0.70	32.35	5.095	100.021	1.67446e-3
0.70	32.36	5.095	100.021	1.62479e-3
0.70	32.38	5.095	100.021	1.87052e-3
0.70	32.39	5.095	100.021	2.06697e-3
0.71	32.41	5.095	100.021	1.96802e-3
0.71	32.43	5.095	100.021	1.67232e-3
0.71	32.44	5.095	100.021	1.57332e-3
0.71	32.46	5.095	100.021	1.52368e-3
0.71	32.47	5.095	100.021	1.67058e-3
0.72	32.49	5.095	100.021	1.52253e-3
0.72	32.50	5.095	100.021	1.27640e-3
0.72	32.52	5.095	100.021	1.22660e-3
0.72	32.53	5.095	100.021	1.02979e-3
0.72	32.55	5.095	100.021	1.22517e-3
0.72	32.57	5.095	100.021	1.42051e-3
0.73	32.58	5.095	100.021	1.51774e-3
0.73	32.60	5.095	100.021	1.61478e-3
0.73	32.61	5.095	100.021	1.46699e-3
0.73	32.63	5.095	100.021	1.12400e-3
0.73	32.64	5.095	100.021	8.30367e-4
0.73	32.66	5.095	100.021	7.81205e-4
0.73	32.67	5.095	100.021	8.78430e-4
0.74	32.69	5.095	100.021	1.02406e-3
0.74	32.71	5.095	100.021	1.07196e-3
0.74	32.72	5.095	100.021	5.84235e-4
0.74	32.74	5.095	100.021	1.94581e-4
0.74	32.75	5.095	100.021	-9.72952e-5
0.75	32.77	5.095	100.021	-1.94363e-4
0.75	32.78	5.095	100.021	1.94363e-4
0.75	32.80	5.095	100.021	9.70544e-5
0.75	32.82	5.095	100.021	-5.64735e-8
0.75	32.83	5.095	100.021	-9.69791e-5
0.75	32.85	5.095	100.021	-3.87564e-4
0.75	32.86	5.095	100.021	-3.87374e-4
0.76	32.88	5.095	100.021	-3.38627e-4
0.76	32.89	5.095	100.021	-1.93295e-4
0.76	32.91	5.095	100.021	4.83325e-5
0.76	32.93	5.095	100.021	-9.08811e-8
0.76	32.94	5.095	100.021	-2.41229e-4
0.77	32.96	5.095	100.021	-3.85575e-4
0.77	32.97	5.095	100.021	-5.77898e-4
0.77	32.99	5.095	100.021	-6.25648e-4
0.77	33.01	5.095	100.021	-5.28897e-4
0.77	33.02	5.095	100.021	-4.32387e-4
0.77	33.04	5.095	100.021	-1.43940e-4
0.78	33.05	5.095	100.021	5.51970e-8
0.78	33.07	5.095	100.021	4.79501e-5
0.78	33.08	5.095	100.021	1.91518e-4
0.78	33.10	5.095	100.021	4.78331e-5
0.78	33.12	5.095	100.021	-9.57006e-5
0.78	33.13	5.095	100.021	-3.82327e-4
0.78	33.15	5.095	100.021	-6.20623e-4
0.79	33.16	5.095	100.021	-5.24679e-4
0.79	33.18	5.095	100.021	-2.38197e-4
0.79	33.20	5.095	100.021	4.76871e-5
0.79	33.21	5.095	100.021	4.75239e-5
0.79	33.23	5.095	100.021	-2.37857e-4
0.80	33.24	5.095	100.021	-4.27454e-4
0.80	33.26	5.095	100.021	-1.89632e-4
0.80	33.28	5.095	100.021	1.89767e-4
0.80	33.29	5.095	100.021	6.15873e-4
0.80	33.31	5.095	100.021	8.04751e-4
0.80	33.33	5.095	100.021	5.67429e-4
0.80	33.34	5.095	100.021	2.36036e-4
0.81	33.36	5.095	100.021	-9.44955e-5
0.81	33.37	5.095	100.021	-1.41412e-4
0.81	33.39	5.095	100.021	1.41467e-4
0.81	33.41	5.095	100.021	2.82521e-4
0.81	33.42	5.095	100.021	1.41028e-4
0.82	33.44	5.095	100.021	-4.70609e-5
0.82	33.45	5.095	100.021	-4.22771e-4
0.82	33.47	5.095	100.021	-5.16256e-4
0.82	33.49	5.095	100.021	-2.34374e-4
0.82	33.50	5.095	100.021	1.55945e-7
0.82	33.52	5.095	100.021	3.74582e-4
0.83	33.54	5.095	100.021	3.27415e-4
0.83	33.55	5.095	100.021	1.40220e-4
0.83	33.57	5.095	100.021	9.33728e-5
0.83	33.59	5.095	100.021	9.33728e-5
0.83	33.60	5.095	100.021	3.26442e-4
0.83	33.62	5.095	100.021	6.05589e-4
0.83	33.63	5.095	100.021	7.44692e-4
0.84	33.65	5.095	100.021	6.97523e-4
0.84	33.67	5.095	100.021	4.64578e-4
0.84	33.68	5.095	100.021	5.10729e-4
0.84	33.70	5.095	100.021	6.95802e-4
0.84	33.72	5.095	100.021	8.80586e-4
0.85	33.73	5.095	100.021	9.26072e-4
0.85	33.75	5.095	100.021	6.01460e-4
0.85	33.77	5.095	100.021	3.23588e-4
0.85	33.78	5.095	100.021	4.62143e-4
0.85	33.80	5.095	100.021	7.38863e-4
0.85	33.82	5.095	100.021	1.19964e-3
0.85	33.83	5.095	100.021	1.38303e-3
0.86	33.85	5.095	100.021	1.01342e-3
0.86	33.87	5.095	100.021	9.20641e-4
0.86	33.88	5.095	100.021	7.82106e-4
0.86	33.90	5.095	100.021	8.73472e-4
0.86	33.91	5.095	100.021	1.10239e-3
0.87	33.93	5.095	100.021	9.63820e-4
0.87	33.95	5.095	100.021	8.25391e-4
0.87	33.96	5.095	100.021	5.49824e-4
0.87	33.98	5.095	100.021	3.20580e-4
0.87	34.00	5.095	100.021	4.11991e-4
0.87	34.01	5.095	100.021	6.86310e-4
0.88	34.03	5.095	100.021	7.77210e-4
0.88	34.05	5.095	100.021	5.93853e-4
0.88	34.06	5.095	100.021	2.73829e-4
0.88	34.08	5.095	100.021	9.12762e-5
0.88	34.10	5.095	100.021	6.83999e-4
0.88	34.12	5.095	100.021	1.13904e-3
0.88	34.13	5.095	100.022	1.36591e-3
0.89	34.15	5.095	100.022	1.27405e-3
0.89	34.17	5.095	100.022	7.27616e-4
0.89	34.18	5.095	100.022	5.45364e-4
0.89	34.20	5.095	100.022	4.08783e-4
0.89	34.22	5.095	100.022	4.54009e-4
0.90	34.23	5.095	100.022	4.99113e-4
0.90	34.25	5.095	100.022	3.62834e-4
0.90	34.27	5.095	100.022	2.71992e-4
0.90	34.28	5.095	100.022	1.35931e-4
0.90	34.30	5.095	100.022	3.16984e-4
0.90	34.32	5.095	100.022	5.43013e-4
0.90	34.33	5.095	100.022	5.42684e-4
0.91	34.35	5.095	100.022	5.42412e-4
0.91	34.37	5.095	100.022	2.25903e-4
0.91	34.38	5.095	100.022	-1.42856e-8
0.91	34.40	5.095	100.022	4.51773e-5
0.91	34.42	5.095	100.022	1.35461e-4
0.92	34.43	5.095	100.022	1.80428e-4
0.92	34.45	5.095	100.022	9.01571e-5
0.92	34.47	5.095	100.022	-2.25428e-4
0.92	34.49	5.095	100.022	-4.50627e-4
0.92	34.50	5.095	100.022	-5.85622e-4
0.92	34.52	5.095	100.022	-4.05219e-4
0.93	34.54	5.095	100.022	-8.99867e-5
0.93	34.55	5.095	100.022	9.00049e-5
0.93	34.57	5.095	100.022	1.79892e-4
0.93	34.59	5.095	100.022	-1.79892e-4
0.93	34.60	5.095	100.022	-3.59611e-4
0.93	34.62	5.095	100.022	-4.94376e-4
0.93	34.64	5.095	100.022	-3.59373e-4
0.94	34.66	5.095	100.022	-8.97847e-5
0.94	34.67	5.095	100.022	-4.48914e-5
0.94	34.69	5.095	100.022	-2.24457e-4
0.94	34.71	5.095	100.022	-4.93704e-4
0.94	34.72	5.095	100.022	-4.93451e-4
0.95	34.74	5.095	100.022	-3.13863e-4
0.95	34.76	5.095	100.022	-2.68980e-4
0.95	34.77	5.095	100.022	-3.58553e-4
0.95	34.79	5.095	100.022	-4.92902e-4
0.95	34.81	5.095	100.022	-3.58399e-4
0.95	34.83	5.095	100.022	-1.79187e-4
0.95	34.84	5.095	100.022	-8.95977e-5
0.96	34.86	5.095	100.022	4.48009e-5
0.96	34.88	5.095	100.022	4.48009e-5
0.96	34.89	5.095	100.022	2.23884e-4
0.96	34.91	5.095	100.022	4.02911e-4
0.96	34.93	5.095	100.022	4.92444e-4
0.97	34.94	5.095	100.022	7.61029e-4
0.97	34.96	5.095	100.022	9.84676e-4
0.97	34.98	5.095	100.022	9.84436e-4
0.97	35.00	5.095	100.022	8.94718e-4
0.97	35.01	5.095	100.022	7.15692e-4
0.97	35.03	5.095	100.022	8.49842e-4
0.98	35.05	5.095	100.022	1.07349e-3
0.98	35.06	5.095	100.022	1.34187e-3
0.98	35.08	5.095	100.022	1.34167e-3
0.98	35.10	5.095	100.022	1.16260e-3
0.98	35.12	5.095	100.022	1.07285e-3
0.98	35.13	5.095	100.022	8.93915e-4
0.98	35.15	5.095	100.022	8.93995e-4
0.99	35.17	5.095	100.022	8.04557e-4
0.99	35.18	5.095	100.022	7.59906e-4
0.99	35.20	5.095	100.022	6.70441e-4
0.99	35.22	5.095	100.022	5.80948e-4
0.99	35.23	5.095	100.022	4.46830e-4
1.00	35.25	5.095	100.022	2.23396e-4
1.00	35.27	5.095	100.022	1.78717e-4
1.00	35.29	5.095	100.022	3.12753e-4
1.00	35.30	5.095	100.022	5.80862e-4
1.00	35.32	5.095	100.022	8.04220e-4
1.00	35.34	5.095	100.022	8.04160e-4
1.00	35.35	5.095	100.022	6.70068e-4
1.01	35.37	5.095	100.022	5.35989e-4
1.01	35.39	5.095	100.022	5.35979e-4
1.01	35.41	5.095	100.022	6.69942e-4
1.01	35.42	5.095	100.022	7.14639e-4
1.01	35.44	5.095	100.022	7.59423e-4
1.02	35.46	5.095	100.022	5.80800e-4
1.02	35.47	5.095	100.022	5.36141e-4
1.02	35.49	5.095	100.022	5.36117e-4
1.02	35.51	5.095	100.022	4.91444e-4
1.02	35.53	5.095	100.022	4.46792e-4
1.02	35.54	5.095	100.022	2.23388e-4
1.03	35.56	5.095	100.022	8.93515e-5
1.03	35.58	5.095	100.022	-8.93515e-5
1.03	35.59	5.095	100.022	-4.46748e-5
1.03	35.61	5.095	100.022	8.93675e-5
1.03	35.63	5.095	100.022	1.78705e-4
1.03	35.64	5.095	100.022	1.34026e-4
1.03	35.66	5.095	100.022	-1.34016e-4
1.04	35.68	5.095	100.022	-2.68112e-4
1.04	35.70	5.095	100.022	-1.34070e-4
1.04	35.71	5.095	100.022	1.34080e-4
1.04	35.73	5.095	100.022	3.57544e-4
1.04	35.75	5.095	100.022	3.57604e-4
1.05	35.76	5.095	100.022	1.34116e-4
1.05	35.78	5.095	100.022	-2.23514e-4
1.05	35.80	5.095	100.022	-4.02305e-4
1.05	35.82	5.095	100.022	-1.78815e-4
1.05	35.83	5.095	100.022	2.68172e-4
1.05	35.85	5.095	100.022	7.15395e-4
1.05	35.87	5.095	100.022	8.04935e-4
1.06	35.88	5.095	100.022	5.81353e-4
1.06	35.90	5.095	100.022	3.12981e-4
1.06	35.92	5.095	100.022	1.78849e-4
1.06	35.93	5.095	100.022	2.23584e-4
1.06	35.95	5.095	100.022	4.47223e-4
1.07	35.97	5.095	100.022	7.60338e-4
1.07	35.99	5.095	100.022	8.49736e-4
1.07	36.00	5.095	100.022	7.15562e-4
1.07	36.02	5.095	100.022	4.91990e-4
1.07	36.04	5.095	100.022	3.13099e-4
1.07	36.05	5.095	100.022	5.36693e-4
1.08	36.07	5.095	100.022	7.15635e-4
1.08	36.09	5.095	100.022	5.36779e-4
1.08	36.11	5.095	100.022	2.68434e-4
1.08	36.12	5.095	100.022	1.34218e-4
1.08	36.14	5.095	100.022	1.78937e-4
1.08	36.16	5.095	100.022	2.68384e-4
1.08	36.17	5.095	100.022	8.94895e-5
1.09	36.19	5.095	100.022	-2.23682e-4
1.09	36.21	5.095	100.022	-5.36895e-4
1.09	36.22	5.095	100.022	-4.47483e-4
1.09	36.24	5.095	100.022	-1.34262e-4
1.09	36.26	5.095	100.022	3.13269e-4
1.09	36.28	5.095	100.022	7.60797e-4
1.10	36.29	5.095	100.022	6.26538e-4
1.10	36.31	5.095	100.022	6.26510e-4
1.10	36.33	5.095	100.022	6.26498e-4
1.10	36.34	5.095	100.022	7.16052e-4
1.10	36.36	5.095	100.022	9.84686e-4
1.11	36.38	5.095	100.022	1.02957e-3
1.11	36.40	5.095	100.022	1.02973e-3
1.11	36.41	5.095	100.022	8.05990e-4
1.11	36.43	5.095	100.022	5.37418e-4
1.11	36.45	5.095	100.022	5.82207e-4
1.11	36.46	5.095	100.022	6.27013e-4
1.12	36.48	5.095	100.022	8.95770e-4
1.12	36.50	5.095	100.022	9.85348e-4
1.12	36.51	5.095	100.022	8.50994e-4
1.12	36.53	5.095	100.022	7.61308e-4
1.12	36.55	5.095	100.022	7.16499e-4
1.12	36.57	5.095	100.022	1.07466e-3
1.13	36.58	5.095	100.022	1.61181e-3
1.13	36.60	5.095	100.022	1.88033e-3
1.13	36.62	5.095	100.022	1.88029e-3
1.13	36.63	5.095	100.023	1.65640e-3
1.13	36.65	5.095	100.023	1.47731e-3
1.13	36.67	5.095	100.023	1.34317e-3
1.13	36.68	5.095	100.023	1.29853e-3
1.14	36.70	5.095	100.023	1.34355e-3
1.14	36.72	5.095	100.023	1.56758e-3
1.14	36.74	5.095	100.023	1.52283e-3
1.14	36.75	5.095	100.023	1.25418e-3
1.14	36.77	5.095	100.023	1.11973e-3
1.14	36.79	5.095	100.023	1.03013e-3
1.15	36.80	5.095	100.023	1.16452e-3
1.15	36.82	5.095	100.023	9.40571e-4
1.15	36.84	5.095	100.023	7.16617e-4
1.15	36.86	5.095	100.023	5.37462e-4
1.15	36.87	5.095	100.023	4.92665e-4
1.16	36.89	5.095	100.023	5.37468e-4
1.16	36.91	5.095	100.023	4.47898e-4
1.16	36.92	5.095	100.023	6.27053e-4
1.16	36.94	5.095	100.023	4.47878e-4
1.16	36.96	5.095	100.023	2.23938e-4
1.16	36.97	5.095	100.023	-8.02379e-9
1.17	36.99	5.095	100.023	4.01154e-9
1.17	37.01	5.095	100.023	6.26987e-4
1.17	37.03	5.095	100.023	1.07469e-3
1.17	37.04	5.095	100.023	1.20892e-3
1.17	37.06	5.095	100.023	8.95401e-4
1.17	37.08	5.095	100.023	4.02895e-4
1.18	37.09	5.095	100.023	2.68601e-4
1.18	37.11	5.095	100.023	3.58150e-4
1.18	37.13	5.095	100.023	4.02957e-4
1.18	37.14	5.095	100.023	4.02967e-4
1.18	37.16	5.095	100.023	1.34306e-4
1.18	37.18	5.095	100.023	8.95395e-5
1.18	37.20	5.095	100.023	-1.00235e-8
1.19	37.21	5.095	100.023	-8.95636e-5
1.19	37.23	5.095	100.023	-4.47868e-5
1.19	37.25	5.095	100.023	-1.79093e-4
1.19	37.26	5.095	100.023	-3.13405e-4
1.19	37.28	5.095	100.023	-6.71461e-4
1.19	37.30	5.095	100.023	-1.02948e-3
1.20	37.32	5.095	100.023	-1.16381e-3
1.20	37.33	5.095	100.023	-9.40104e-4
1.20	37.35	5.095	100.023	-7.16306e-4
1.20	37.37	5.095	100.023	-5.37215e-4
1.20	37.38	5.095	100.023	-5.81926e-4
1.21	37.40	5.095	100.023	-5.81814e-4
1.21	37.42	5.095	100.023	-4.47533e-4
1.21	37.43	5.095	100.023	-4.02791e-4
1.21	37.45	5.095	100.023	-5.37075e-4
1.21	37.47	5.095	100.023	-7.16162e-4
1.21	37.49	5.095	100.023	-7.16162e-4
1.22	37.50	5.095	100.023	-5.37075e-4
1.22	37.52	5.095	100.023	-3.13277e-4
1.22	37.54	5.095	100.023	-3.13247e-4
1.22	37.55	5.095	100.023	-2.68486e-4
1.22	37.57	5.095	100.023	-4.02719e-4
1.22	37.59	5.095	100.023	-5.36905e-4
1.23	37.61	5.095	100.023	-6.26326e-4
1.23	37.62	5.095	100.023	-6.70957e-4
1.23	37.64	5.095	100.023	-4.47295e-4
1.23	37.66	5.095	100.023	-2.23652e-4
1.23	37.67	5.095	100.023	1.20018e-8
1.23	37.69	5.095	100.023	4.47327e-5
1.23	37.71	5.095	100.023	-8.94334e-5
1.24	37.72	5.095	100.023	-4.47163e-4
1.24	37.74	5.095	100.023	-6.26038e-4
1.24	37.76	5.095	100.023	-6.70691e-4
1.24	37.78	5.095	100.023	-6.25948e-4
1.24	37.79	5.095	100.023	-4.02345e-4
1.24	37.81	5.095	100.023	-4.02325e-4
1.25	37.83	5.095	100.023	-2.23500e-4
1.25	37.84	5.095	100.023	-3.12901e-4
1.25	37.86	5.095	100.023	-3.57594e-4
1.25	37.88	5.095	100.023	-2.68152e-4
1.25	37.90	5.095	100.023	-3.57514e-4
1.26	37.91	5.095	100.023	-4.46832e-4
1.26	37.93	5.095	100.023	-6.25511e-4
1.26	37.95	5.095	100.023	-5.80816e-4
1.26	37.96	5.095	100.023	-3.12739e-4
1.26	37.98	5.095	100.023	1.19761e-8
1.26	38.00	5.095	100.023	4.46668e-5
1.27	38.01	5.095	100.023	-2.68021e-4
1.27	38.03	5.095	100.023	-5.36041e-4
1.27	38.05	5.095	100.023	-6.25347e-4
1.27	38.07	5.095	100.023	-3.12640e-4
1.27	38.08	5.095	100.023	1.33988e-4
1.27	38.10	5.095	100.023	5.35878e-4
1.28	38.12	5.095	100.023	5.35798e-4
1.28	38.13	5.095	100.023	3.57171e-4
1.28	38.15	5.095	100.023	2.23244e-4
1.28	38.17	5.095	100.023	2.23244e-4
1.28	38.19	5.095	100.023	8.48300e-4
1.28	38.20	5.095	100.023	1.56273e-3
1.28	38.22	5.095	100.023	1.91989e-3
1.29	38.24	5.095	100.023	2.18764e-3
1.29	38.25	5.095	100.023	2.27674e-3
1.29	38.27	5.095	100.023	2.58901e-3
1.29	38.29	5.095	100.023	3.30293e-3
1.29	38.31	5.095	100.023	3.83837e-3
1.29	38.32	5.095	100.023	4.19484e-3
1.30	38.34	5.095	100.023	4.15012e-3
1.30	38.36	5.095	100.023	3.97198e-3
1.30	38.37	5.095	100.023	3.97189e-3
1.30	38.39	5.095	100.023	4.32876e-3
1.30	38.41	5.095	100.023	4.81827e-3
1.31	38.42	5.095	100.023	5.08419e-3
1.31	38.44	5.095	100.023	5.21692e-3
1.31	38.46	5.095	100.024	5.21646e-3
1.31	38.48	5.095	100.024	4.90401e-3
1.31	38.49	5.095	100.024	4.54671e-3
1.31	38.51	5.095	100.024	4.05576e-3
1.32	38.53	5.095	100.024	3.60963e-3
1.32	38.54	5.095	100.024	3.34209e-3
1.32	38.56	5.095	100.024	2.80729e-3
1.32	38.58	5.095	100.024	2.31703e-3
1.32	38.60	5.095	100.024	2.13871e-3
1.32	38.61	5.095	100.024	2.13866e-3
1.33	38.63	5.095	100.024	2.09391e-3
1.33	38.65	5.095	100.024	1.96002e-3
1.33	38.66	5.095	100.024	1.55898e-3
1.33	38.68	5.095	100.024	1.33616e-3
1.33	38.70	5.095	100.024	1.29145e-3
1.33	38.72	5.095	100.024	1.24667e-3
1.33	38.73	5.095	100.024	1.33550e-3
1.34	38.75	5.095	100.024	1.15730e-3
1.34	38.77	5.095	100.024	8.90278e-4
1.34	38.78	5.095	100.024	5.34184e-4
1.34	38.80	5.095	100.024	2.22574e-4
1.34	38.82	5.095	100.024	-1.18888e-8
1.34	38.84	5.095	100.024	-4.45018e-5
1.35	38.85	5.095	100.024	5.94150e-9
1.35	38.87	5.095	100.024	-1.33497e-4
1.35	38.89	5.095	100.024	-4.44976e-4
1.35	38.90	5.095	100.024	-1.02342e-3
1.35	38.92	5.095	100.024	-1.29032e-3
1.36	38.94	5.095	100.024	-1.42380e-3
1.36	38.96	5.095	100.024	-1.42380e-3
1.36	38.97	5.095	100.024	-1.64621e-3
1.36	38.99	5.095	100.024	-1.91303e-3
1.36	39.01	5.095	100.024	-1.95712e-3
1.36	39.02	5.095	100.024	-2.04575e-3
1.37	39.04	5.095	100.024	-1.91222e-3
1.37	39.06	5.095	100.024	-2.00089e-3
1.37	39.08	5.095	100.024	-2.00066e-3
1.37	39.09	5.095	100.024	-1.82255e-3
1.37	39.11	5.095	100.024	-1.73353e-3
1.37	39.13	5.095	100.024	-1.55583e-3
1.38	39.14	5.095	100.024	-1.55590e-3
1.38	39.16	5.095	100.024	-1.73372e-3
1.38	39.18	5.095	100.024	-1.82271e-3
1.38	39.20	5.095	100.024	-1.91166e-3
1.38	39.21	5.095	100.024	-1.68929e-3
1.38	39.23	5.095	100.024	-1.42249e-3
1.38	39.25	5.095	100.024	-1.11117e-3
1.39	39.26	5.095	100.024	-7.11058e-4
1.39	39.28	5.095	100.024	-4.88804e-4
1.39	39.30	5.095	100.024	-3.99899e-4
1.39	39.32	5.095	100.024	-7.55342e-4
1.39	39.33	5.095	100.024	-1.06631e-3
1.39	39.35	5.095	100.024	-9.77454e-4
1.40	39.37	5.095	100.024	-6.22048e-4
1.40	39.38	5.095	100.024	-3.55465e-4
1.40	39.40	5.095	100.024	-4.44310e-4
1.40	39.42	5.095	100.024	-7.10768e-4
1.40	39.44	5.095	100.024	-8.88395e-4
1.41	39.45	5.095	100.024	-9.77290e-4
1.41	39.47	5.095	100.024	-9.33043e-4
1.41	39.49	5.095	100.024	-6.22043e-4
1.41	39.51	5.095	100.024	8.88731e-5
1.41	39.52	5.095	100.024	6.66471e-4
1.41	39.54	5.095	100.024	7.55400e-4
1.42	39.56	5.095	100.024	6.66572e-4
1.42	39.57	5.095	100.024	7.11046e-4
1.42	39.59	5.095	100.024	1.06669e-3
1.42	39.61	5.095	100.024	1.46685e-3
1.42	39.63	5.095	100.024	1.46699e-3
1.42	39.64	5.095	100.024	1.60029e-3
1.43	39.66	5.095	100.024	1.95579e-3
1.43	39.68	5.095	100.024	2.48911e-3
1.43	39.69	5.095	100.024	2.93352e-3
1.43	39.71	5.095	100.024	2.93339e-3
1.43	39.73	5.095	100.024	2.84437e-3
1.43	39.75	5.095	100.024	2.75513e-3
1.43	39.76	5.095	100.024	2.79926e-3
1.44	39.78	5.095	100.024	2.71040e-3
1.44	39.80	5.095	100.024	2.71051e-3
1.44	39.81	5.095	100.024	3.02182e-3
1.44	39.83	5.095	100.024	3.33298e-3
1.44	39.85	5.095	100.024	3.33306e-3
1.44	39.87	5.095	100.024	2.84436e-3
1.45	39.88	5.095	100.024	2.44472e-3
1.45	39.90	5.095	100.024	2.53388e-3
1.45	39.92	5.095	100.024	2.75634e-3
1.45	39.93	5.095	100.025	2.80080e-3
1.45	39.95	5.095	100.025	2.35607e-3
1.46	39.97	5.095	100.025	1.68931e-3
1.46	39.99	5.095	100.025	9.78044e-4
1.46	40.00	5.095	100.025	5.78023e-4
1.46	40.02	5.095	100.025	4.44660e-4
1.46	40.04	5.095	100.025	5.78078e-4
1.46	40.05	5.095	100.025	5.78110e-4
1.47	40.07	5.095	100.025	1.77873e-4
1.47	40.09	5.095	100.025	-3.55745e-4
1.47	40.11	5.095	100.025	-9.33924e-4
1.47	40.12	5.095	100.025	-9.78452e-4
1.47	40.14	5.095	100.025	-6.67189e-4
1.47	40.16	5.095	100.025	-4.44788e-4
1.48	40.17	5.095	100.025	-7.11657e-4
1.48	40.19	5.095	100.025	-1.28999e-3
1.48	40.21	5.095	100.025	-1.46807e-3
1.48	40.23	5.095	100.025	-1.20130e-3
1.48	40.24	5.095	100.025	-7.11902e-4
1.48	40.26	5.095	100.024	-3.56010e-4
1.48	40.28	5.095	100.024	-5.78573e-4
1.49	40.29	5.095	100.024	-6.23204e-4
1.49	40.31	5.095	100.024	-6.23362e-4
1.49	40.33	5.095	100.024	-4.89886e-4
1.49	40.35	5.095	100.024	-4.45434e-5
1.49	40.36	5.095	100.024	4.45434e-5
1.49	40.38	5.095	100.024	4.45395e-5
1.50	40.40	5.095	100.024	-2.22727e-4
1.50	40.41	5.095	100.024	-5.79144e-4
1.50	40.43	5.095	100.024	-6.23797e-4
1.50	40.45	5.095	100.024	-2.67451e-4
1.50	40.47	5.095	100.024	1.78251e-4
1.51	40.48	5.095	100.024	4.01220e-4
1.51	40.50	5.095	100.024	3.12098e-4
1.51	40.52	5.095	100.024	8.91842e-5
1.51	40.53	5.095	100.024	8.91842e-5
1.51	40.55	5.095	100.024	2.22975e-4
1.51	40.57	5.095	100.024	5.35252e-4
1.52	40.59	5.095	100.024	6.24584e-4
1.52	40.60	5.095	100.024	5.80072e-4
1.52	40.62	5.095	100.024	4.01676e-4
1.52	40.64	5.095	100.024	2.23176e-4
1.52	40.65	5.095	100.024	4.01766e-4
1.52	40.67	5.095	100.024	8.48274e-4
1.53	40.69	5.095	100.025	1.20572e-3
1.53	40.71	5.095	100.025	1.38466e-3
1.53	40.72	5.095	100.025	1.20629e-3
1.53	40.74	5.095	100.025	8.93751e-4
1.53	40.76	5.095	100.025	1.02794e-3
1.53	40.77	5.095	100.025	1.16215e-3
1.53	40.79	5.095	100.025	1.47507e-3
1.54	40.81	5.095	100.025	1.47514e-3
1.54	40.82	5.095	100.025	1.16229e-3
1.54	40.84	5.095	100.025	1.02816e-3
1.54	40.86	5.095	100.025	8.94108e-4
1.54	40.88	5.095	100.025	1.11778e-3
1.54	40.89	5.095	100.025	1.69958e-3
1.55	40.91	5.095	100.025	1.92364e-3
1.55	40.93	5.095	100.025	2.23712e-3
1.55	40.94	5.095	100.025	2.01360e-3
1.55	40.96	5.095	100.025	1.79002e-3
1.55	40.98	5.095	100.025	2.10368e-3
1.56	41.00	5.095	100.025	2.23825e-3
1.56	41.01	5.095	100.025	2.50716e-3
1.56	41.03	5.095	100.025	2.32841e-3
1.56	41.05	5.095	100.025	1.92559e-3
1.56	41.06	5.095	100.025	2.10484e-3
1.56	41.08	5.095	100.025	2.19466e-3
1.57	41.10	5.095	100.025	2.41881e-3
1.57	41.11	5.095	100.025	2.50899e-3
1.57	41.13	5.095	100.025	2.19574e-3
1.57	41.15	5.095	100.025	2.19599e-3
1.57	41.17	5.095	100.025	2.01708e-3
1.57	41.18	5.095	100.025	1.83791e-3
1.58	41.20	5.095	100.025	1.74833e-3
1.58	41.22	5.095	100.025	1.56916e-3
1.58	41.23	5.095	100.025	1.39000e-3
1.58	41.25	5.095	100.025	1.39021e-3
1.58	41.27	5.095	100.026	1.16599e-3
1.58	41.28	5.095	100.026	1.21073e-3
1.58	41.30	5.095	100.026	1.12117e-3
1.59	41.32	5.095	100.026	9.42036e-4
1.59	41.34	5.095	100.026	7.62833e-4
1.59	41.35	5.095	100.026	3.59004e-4
1.59	41.37	5.095	100.026	1.79505e-4
1.59	41.39	5.095	100.026	-8.97525e-5
1.59	41.40	5.095	100.026	4.48853e-5
1.60	41.42	5.095	100.026	1.34632e-4
1.60	41.44	5.095	100.026	3.58998e-4
1.60	41.45	5.095	100.026	2.69268e-4
1.60	41.47	5.095	100.026	-8.97646e-5
1.60	41.49	5.095	100.026	-3.14191e-4
1.61	41.51	5.095	100.026	-4.48906e-4
1.61	41.52	5.095	100.026	-1.34708e-4
1.61	41.54	5.095	100.026	1.34688e-4
1.61	41.56	5.095	100.026	2.69395e-4
1.61	41.57	5.095	100.026	2.24473e-4
1.61	41.59	5.095	100.026	8.97868e-5
1.62	41.61	5.095	100.026	-8.97868e-5
1.62	41.62	5.095	100.026	-1.34684e-4
1.62	41.64	5.095	100.026	-4.48893e-5
1.62	41.66	5.095	100.026	4.48893e-5
1.62	41.68	5.095	100.026	4.49014e-5
1.62	41.69	5.095	100.026	-1.34704e-4
1.63	41.71	5.095	100.026	-3.59232e-4
1.63	41.73	5.095	100.026	-4.48974e-4
1.63	41.74	5.095	100.026	-3.59171e-4
1.63	41.76	5.095	100.026	-2.24487e-4
1.63	41.78	5.095	100.026	-3.59191e-4
1.63	41.79	5.095	100.026	-4.93865e-4
1.63	41.81	5.095	100.026	-7.18171e-4
1.64	41.83	5.095	100.026	-5.83364e-4
1.64	41.85	5.095	100.026	-2.24378e-4
1.64	41.86	5.095	100.026	-4.48752e-5
1.64	41.88	5.095	100.026	-4.02721e-9
1.64	41.90	5.095	100.026	-2.24350e-4
1.64	41.91	5.095	100.026	-4.48636e-4
1.65	41.93	5.095	100.026	-5.83183e-4
1.65	41.95	5.095	100.026	-4.93440e-4
1.65	41.96	5.095	100.026	-2.24306e-4
1.65	41.98	5.095	100.026	3.14016e-4
1.65	42.00	5.095	100.026	4.48561e-4
1.66	42.02	5.095	100.026	1.79412e-4
1.66	42.03	5.095	100.026	-1.34533e-4
1.66	42.05	5.095	100.026	-1.79358e-4
1.66	42.07	5.095	100.026	1.79378e-4
1.66	42.08	5.095	100.026	4.93257e-4
1.66	42.10	5.095	100.026	4.48426e-4
1.67	42.12	5.095	100.026	1.34539e-4
1.67	42.13	5.095	100.026	-4.48330e-5
1.67	42.15	5.095	100.026	-2.24229e-4
1.67	42.17	5.095	100.026	-2.24211e-4
1.67	42.19	5.095	100.026	-3.13863e-4
1.67	42.20	5.095	100.026	-4.48272e-4
1.68	42.22	5.095	100.026	-5.82610e-4
1.68	42.24	5.095	100.026	-6.72099e-4
1.68	42.25	5.095	100.025	-5.82409e-4
1.68	42.27	5.095	100.025	-2.68797e-4
1.68	42.29	5.095	100.025	4.47928e-5
1.68	42.30	5.095	100.025	0.00000
1.68	42.32	5.095	100.025	-2.68841e-4
1.69	42.34	5.095	100.025	-6.27180e-4
1.69	42.36	5.095	100.025	-5.82285e-4
1.69	42.37	5.095	100.025	-4.03089e-4
1.69	42.39	5.095	100.025	-3.13492e-4
1.69	42.41	5.095	100.025	-3.58204e-4
1.69	42.42	5.095	100.025	-6.26645e-4
1.70	42.44	5.095	100.025	-7.16046e-4
1.70	42.46	5.095	100.025	-8.05523e-4
1.70	42.48	5.095	100.025	-6.71297e-4
1.70	42.49	5.095	100.025	-3.58040e-4
1.70	42.51	5.095	100.025	-1.79003e-4
1.71	42.53	5.095	100.025	-1.79003e-4
1.71	42.54	5.095	100.025	-6.26454e-4
1.71	42.56	5.095	100.025	-8.94805e-4
1.71	42.58	5.095	100.025	-9.39495e-4
1.71	42.59	5.095	100.025	-6.26248e-4
1.71	42.61	5.095	100.025	-3.13063e-4
1.72	42.63	5.095	100.025	-4.91924e-4
1.72	42.65	5.095	100.025	-7.15473e-4
1.72	42.66	5.095	100.025	-8.49522e-4
1.72	42.68	5.095	100.025	-7.59976e-4
1.72	42.70	5.095	100.025	-4.46955e-4
1.72	42.71	5.095	100.025	-4.02221e-4
1.73	42.73	5.095	100.025	-4.46901e-4
1.73	42.75	5.095	100.025	-5.80946e-4
1.73	42.77	5.095	100.025	-7.59597e-4
1.73	42.78	5.095	100.025	-1.16163e-3
1.73	42.80	5.095	100.025	-1.60812e-3
1.73	42.82	5.095	100.025	-1.60787e-3
1.73	42.83	5.095	100.025	-1.29516e-3
1.74	42.85	5.095	100.025	-8.93154e-4
1.74	42.87	5.095	100.025	-8.93154e-4
1.74	42.88	5.095	100.025	-1.25042e-3
1.74	42.90	5.095	100.025	-1.38433e-3
1.74	42.92	5.095	100.025	-1.07165e-3
1.74	42.94	5.095	100.025	-7.14308e-4
1.75	42.95	5.095	100.025	-3.12468e-4
1.75	42.97	5.095	100.025	-3.12448e-4
1.75	42.99	5.095	100.025	-6.24843e-4
1.75	43.00	5.095	100.025	-6.69422e-4
1.75	43.02	5.095	100.025	-3.12361e-4
1.76	43.04	5.095	100.025	1.33869e-4
1.76	43.06	5.095	100.025	1.33845e-4
1.76	43.07	5.095	100.025	-2.23115e-4
1.76	43.09	5.095	100.025	-6.24614e-4
1.76	43.11	5.095	100.025	-6.24582e-4
1.76	43.12	5.095	100.025	-4.46070e-4
1.77	43.14	5.095	100.025	-3.56812e-4
1.77	43.16	5.095	100.025	-4.01389e-4
1.77	43.18	5.095	100.025	-4.45951e-4
1.77	43.19	5.095	100.025	-5.79698e-4
1.77	43.21	5.095	100.025	-9.36244e-4
1.77	43.23	5.095	100.025	-1.15897e-3
1.78	43.24	5.095	100.025	-1.29256e-3
1.78	43.26	5.095	100.025	-1.29259e-3
1.78	43.28	5.095	100.025	-1.29267e-3
1.78	43.30	5.095	100.025	-1.64929e-3
1.78	43.31	5.095	100.025	-2.05057e-3
1.78	43.33	5.095	100.025	-2.18429e-3
1.78	43.35	5.095	100.025	-2.09504e-3
1.79	43.36	5.095	100.025	-1.78308e-3
1.79	43.38	5.095	100.025	-1.55999e-3
1.79	43.40	5.095	100.025	-1.60433e-3
1.79	43.42	5.095	100.025	-1.87159e-3
1.79	43.43	5.095	100.025	-2.18335e-3
1.79	43.45	5.095	100.025	-2.36164e-3
1.80	43.47	5.095	100.024	-2.40615e-3
1.80	43.48	5.095	100.024	-2.18321e-3
1.80	43.50	5.095	100.024	-2.09391e-3
1.80	43.52	5.095	100.024	-2.13851e-3
1.80	43.54	5.095	100.024	-2.27221e-3
1.81	43.55	5.095	100.024	-2.58415e-3
1.81	43.57	5.095	100.024	-2.49498e-3
1.81	43.59	5.095	100.024	-2.31661e-3
1.81	43.60	5.095	100.024	-2.27216e-3
1.81	43.62	5.095	100.024	-2.09405e-3
1.81	43.64	5.095	100.024	-2.18326e-3
1.82	43.65	5.095	100.024	-2.18321e-3
1.82	43.67	5.095	100.024	-2.00509e-3
1.82	43.69	5.095	100.024	-1.96081e-3
1.82	43.71	5.095	100.024	-1.56002e-3
1.82	43.72	5.095	100.024	-1.60469e-3
1.82	43.74	5.095	100.024	-1.87224e-3
1.83	43.76	5.095	100.024	-1.91687e-3
1.83	43.77	5.095	100.024	-1.78327e-3
1.83	43.79	5.095	100.024	-1.11463e-3
1.83	43.81	5.095	100.024	-6.24150e-4
1.83	43.83	5.095	100.024	-5.79567e-4
1.83	43.84	5.095	100.024	-8.91595e-4
1.83	43.86	5.095	100.024	-1.20363e-3
1.84	43.88	5.095	100.024	-1.15914e-3
1.84	43.89	5.095	100.024	-6.68761e-4
1.84	43.91	5.095	100.024	-2.67566e-4
1.84	43.93	5.095	100.024	-3.56777e-4
1.84	43.95	5.095	100.024	-5.35175e-4
1.84	43.96	5.095	100.024	-7.13571e-4
1.85	43.98	5.095	100.024	-4.45939e-4
1.85	44.00	5.095	100.024	-8.91981e-5
1.85	44.01	5.095	100.024	3.12199e-4
1.85	44.03	5.095	100.024	5.79865e-4
1.85	44.05	5.095	100.024	5.35330e-4
1.86	44.07	5.095	100.024	4.01543e-4
1.86	44.08	5.095	100.024	8.92280e-5
1.86	44.10	5.095	100.024	1.78456e-4
1.86	44.12	5.095	100.024	3.56940e-4
1.86	44.13	5.095	100.024	4.01614e-4
1.86	44.15	5.095	100.024	2.23164e-4
1.87	44.17	5.095	100.024	1.33899e-4
1.87	44.19	5.095	100.024	4.90940e-4
1.87	44.20	5.095	100.024	1.16047e-3
1.87	44.22	5.095	100.024	1.74097e-3
1.87	44.24	5.095	100.024	1.92004e-3
1.87	44.25	5.095	100.024	1.78628e-3
1.88	44.27	5.095	100.024	1.56335e-3
1.88	44.29	5.095	100.024	1.42953e-3
1.88	44.30	5.095	100.024	1.51882e-3
1.88	44.32	5.095	100.024	1.60810e-3
1.88	44.34	5.095	100.024	1.69723e-3
1.88	44.36	5.095	100.024	1.83137e-3
1.88	44.37	5.095	100.024	1.65300e-3
1.89	44.39	5.095	100.024	1.47447e-3
1.89	44.41	5.095	100.024	9.83136e-4
1.89	44.42	5.095	100.024	7.15032e-4
1.89	44.44	5.095	100.024	6.70401e-4
1.89	44.46	5.095	100.024	6.25736e-4
1.89	44.48	5.095	100.024	6.25720e-4
1.90	44.49	5.095	100.024	3.57576e-4
1.90	44.51	5.095	100.024	4.02307e-4
1.90	44.53	5.095	100.024	6.25916e-4
1.90	44.54	5.095	100.024	8.49670e-4
1.90	44.56	5.095	100.024	1.20755e-3
1.91	44.58	5.095	100.024	1.34169e-3
1.91	44.60	5.095	100.024	1.20749e-3
1.91	44.61	5.095	100.024	9.84030e-4
1.91	44.63	5.095	100.024	7.15816e-4
1.91	44.65	5.095	100.024	6.71189e-4
1.91	44.66	5.095	100.024	6.26470e-4
1.92	44.68	5.095	100.024	4.47427e-4
1.92	44.70	5.095	100.024	1.78971e-4
1.92	44.71	5.095	100.024	-8.94855e-5
1.92	44.73	5.095	100.024	-2.23762e-4
1.92	44.75	5.095	100.024	-4.47584e-4
1.92	44.77	5.095	100.024	-4.92396e-4
1.93	44.78	5.095	100.024	-3.58124e-4
1.93	44.80	5.095	100.024	-2.68603e-4
1.93	44.82	5.095	100.024	-4.47768e-5
1.93	44.83	5.095	100.024	1.79085e-4
1.93	44.85	5.095	100.024	5.82104e-4
1.93	44.87	5.095	100.024	1.20909e-3
1.93	44.88	5.095	100.024	1.79140e-3
1.94	44.90	5.095	100.024	2.37409e-3
1.94	44.92	5.095	100.024	2.73284e-3
1.94	44.94	5.095	100.024	3.00198e-3
1.94	44.95	5.095	100.024	3.13655e-3
1.94	44.97	5.095	100.025	3.53995e-3
1.94	44.99	5.095	100.025	4.12294e-3
1.95	45.00	5.095	100.025	4.57130e-3
1.95	45.02	5.095	100.025	4.57185e-3
1.95	45.04	5.095	100.025	4.21357e-3
1.95	45.06	5.095	100.025	3.94461e-3
1.95	45.07	5.095	100.025	3.67548e-3
1.96	45.09	5.095	100.025	3.58584e-3
1.96	45.11	5.095	100.025	3.58638e-3
1.96	45.12	5.095	100.025	3.27315e-3
1.96	45.14	5.095	100.025	3.04945e-3
1.96	45.16	5.095	100.025	2.78025e-3
1.96	45.17	5.095	100.025	2.33173e-3
1.97	45.19	5.095	100.025	2.51115e-3
1.97	45.21	5.095	100.025	2.28690e-3
1.97	45.23	5.095	100.025	2.06278e-3
1.97	45.24	5.095	100.025	1.83866e-3
1.97	45.26	5.095	100.025	1.30061e-3
1.97	45.28	5.095	100.025	1.16614e-3
1.98	45.29	5.095	100.026	8.97062e-4
1.98	45.31	5.095	100.026	8.97062e-4
1.98	45.33	5.095	100.026	1.07652e-3
1.98	45.34	5.095	100.026	8.97167e-4
1.98	45.36	5.095	100.026	7.62692e-4
1.98	45.38	5.095	100.026	4.93531e-4
1.98	45.40	5.095	100.026	3.58915e-4
1.99	45.41	5.095	100.026	3.58895e-4
1.99	45.43	5.095	100.026	2.24290e-4
1.99	45.45	5.095	100.026	8.97183e-5
1.99	45.46	5.095	100.026	-1.79437e-4
1.99	45.48	5.095	100.026	-3.58865e-4
1.99	45.50	5.095	100.026	-7.62597e-4
2.00	45.51	5.095	100.026	-1.03178e-3
2.00	45.53	5.095	100.026	-1.16650e-3
2.00	45.55	5.095	100.026	-1.30116e-3
2.00	45.57	5.095	100.026	-1.52564e-3
2.00	45.58	5.095	100.025	-2.10910e-3
2.01	45.60	5.095	100.025	-2.73771e-3
2.01	45.62	5.095	100.025	-3.09729e-3
2.01	45.63	5.095	100.025	-3.05276e-3
2.01	45.65	5.095	100.025	-2.87337e-3
2.01	45.67	5.095	100.025	-2.87349e-3
2.01	45.68	5.095	100.025	-2.87363e-3
2.02	45.70	5.095	100.025	-2.46959e-3
2.02	45.72	5.095	100.025	-1.84084e-3
2.02	45.74	5.095	100.025	-1.25706e-3
2.02	45.75	5.095	100.025	-1.03248e-3
2.02	45.77	5.095	100.025	-9.42608e-4
2.02	45.79	5.095	100.025	-6.73310e-4
2.03	45.80	5.095	100.025	-2.24457e-4
2.03	45.82	5.095	100.025	1.34666e-4
2.03	45.84	5.095	100.025	5.38769e-4
2.03	45.85	5.095	100.025	7.18387e-4
2.03	45.87	5.095	100.025	8.08169e-4
2.03	45.89	5.095	100.025	1.03263e-3
2.03	45.91	5.095	100.025	1.16725e-3
2.04	45.92	5.095	100.025	1.84070e-3
2.04	45.94	5.095	100.025	2.28965e-3
2.04	45.96	5.095	100.025	2.55919e-3
2.04	45.97	5.095	100.025	2.82879e-3
2.04	45.99	5.095	100.025	2.64906e-3
2.04	46.01	5.095	100.025	2.78389e-3
2.05	46.02	5.095	100.025	2.69421e-3
2.05	46.04	5.095	100.025	2.51482e-3
2.05	46.06	5.095	100.025	2.51510e-3
2.05	46.08	5.095	100.025	2.38041e-3
2.05	46.09	5.095	100.026	2.11109e-3
2.06	46.11	5.095	100.026	1.66216e-3
2.06	46.13	5.095	100.026	1.16806e-3
2.06	46.14	5.095	100.026	8.98533e-4
2.06	46.16	5.095	100.026	8.98553e-4
2.06	46.18	5.095	100.026	9.88346e-4
2.06	46.19	5.095	100.026	8.53549e-4
2.07	46.21	5.095	100.026	6.73840e-4
2.07	46.23	5.095	100.026	4.04305e-4
2.07	46.25	5.095	100.026	3.14457e-4
2.07	46.26	5.095	100.026	4.49210e-4
2.07	46.28	5.095	100.026	4.04290e-4
2.07	46.30	5.095	100.026	2.24638e-4
2.08	46.31	5.095	100.026	-2.24628e-4
2.08	46.33	5.095	100.026	-4.94259e-4
2.08	46.35	5.095	100.026	-4.94259e-4
2.08	46.36	5.095	100.026	-2.24608e-4
2.08	46.38	5.095	100.026	-4.49216e-5
2.08	46.40	5.095	100.026	-1.79678e-4
2.08	46.41	5.095	100.026	-4.94101e-4
2.09	46.43	5.095	100.026	-7.18744e-4
2.09	46.45	5.095	100.026	-7.63684e-4
2.09	46.47	5.095	100.026	-7.63635e-4
2.09	46.48	5.095	100.026	-8.08539e-4
2.09	46.50	5.095	100.026	-8.08478e-4
2.09	46.52	5.095	100.026	-1.03298e-3
2.10	46.53	5.095	100.026	-1.25761e-3
2.10	46.55	5.095	100.026	-1.52729e-3
2.10	46.57	5.095	100.026	-1.48272e-3
2.10	46.58	5.095	100.025	-9.43679e-4
2.10	46.60	5.095	100.025	-6.74052e-4
2.11	46.62	5.095	100.025	-5.39233e-4
2.11	46.64	5.095	100.025	-5.39233e-4
2.11	46.65	5.095	100.025	-4.49374e-4
2.11	46.67	5.095	100.025	4.03862e-9
2.11	46.69	5.095	100.025	8.98836e-5
2.11	46.70	5.095	100.025	-8.98695e-5
2.12	46.72	5.095	100.025	-3.14548e-4
2.12	46.74	5.095	100.025	-5.39253e-4
2.12	46.75	5.095	100.025	-2.69647e-4
2.12	46.77	5.095	100.025	-8.98796e-5
2.12	46.79	5.095	100.025	1.34823e-4
2.12	46.81	5.095	100.025	2.24703e-4
2.13	46.82	5.095	100.025	-4.49458e-5
2.13	46.84	5.095	100.025	-2.69641e-4
2.13	46.86	5.095	100.025	-4.04464e-4
2.13	46.87	5.095	100.025	-2.24739e-4
2.13	46.89	5.095	100.025	2.24719e-4
2.13	46.91	5.095	100.025	4.94439e-4
2.14	46.92	5.095	100.025	4.04494e-4
2.14	46.94	5.095	100.025	2.69691e-4
2.14	46.96	5.095	100.025	8.98998e-5
2.14	46.98	5.095	100.025	4.49479e-5
2.14	46.99	5.095	100.025	2.69742e-4
2.14	47.01	5.095	100.025	3.59650e-4
2.14	47.03	5.095	100.025	4.04585e-4
2.15	47.04	5.095	100.025	4.04585e-4
2.15	47.06	5.095	100.025	3.14698e-4
2.15	47.08	5.095	100.025	3.59680e-4
2.15	47.09	5.095	100.025	4.49640e-4
2.15	47.11	5.095	100.026	6.29482e-4
2.16	47.13	5.095	100.026	8.09310e-4
2.16	47.14	5.095	100.026	1.12414e-3
2.16	47.16	5.095	100.026	1.07926e-3
2.16	47.18	5.095	100.026	8.09460e-4
2.16	47.20	5.095	100.026	6.74531e-4
2.16	47.21	5.095	100.026	7.64475e-4
2.16	47.23	5.095	100.026	1.07931e-3
2.17	47.25	5.095	100.026	9.89561e-4
2.17	47.26	5.095	100.026	6.29796e-4
2.17	47.28	5.095	100.026	3.59890e-4
2.17	47.30	5.095	100.026	4.49883e-4
2.17	47.31	5.095	100.026	3.59894e-4
2.18	47.33	5.095	100.026	8.99645e-5
2.18	47.35	5.095	100.026	-3.14936e-4
2.18	47.37	5.095	100.026	-7.19876e-4
2.18	47.38	5.095	100.026	-1.07989e-3
2.18	47.40	5.095	100.026	-1.70982e-3
2.18	47.42	5.095	100.026	-2.20458e-3
2.19	47.43	5.095	100.026	-2.47452e-3
2.19	47.45	5.095	100.026	-2.47447e-3
2.19	47.47	5.095	100.025	-2.74447e-3
2.19	47.48	5.095	100.025	-2.78959e-3
2.19	47.50	5.095	100.025	-2.65486e-3
2.19	47.52	5.095	100.025	-2.29526e-3
2.19	47.53	5.095	100.025	-1.89040e-3
2.20	47.55	5.095	100.025	-2.07066e-3
2.20	47.57	5.095	100.025	-2.20586e-3
2.20	47.59	5.095	100.025	-2.20597e-3
2.20	47.60	5.095	100.025	-1.98096e-3
2.20	47.62	5.095	100.025	-1.57565e-3
2.21	47.64	5.095	100.025	-1.17048e-3
2.21	47.65	5.095	100.025	-7.65328e-4
2.21	47.67	5.095	100.025	-3.15181e-4
2.21	47.69	5.095	100.025	-9.00516e-5
2.21	47.70	5.095	100.025	0.00000
2.21	47.72	5.095	100.025	0.00000
2.21	47.74	5.095	100.025	1.80103e-4
2.22	47.76	5.095	100.025	6.30460e-4
2.22	47.77	5.095	100.025	9.90723e-4
2.22	47.79	5.095	100.025	1.26095e-3
2.22	47.81	5.095	100.025	1.39602e-3
2.22	47.82	5.095	100.025	1.57616e-3
2.23	47.84	5.095	100.025	1.84615e-3
2.23	47.86	5.095	100.025	1.93602e-3
2.23	47.87	5.095	100.025	1.71092e-3
2.23	47.89	5.095	100.025	1.53082e-3
2.23	47.91	5.095	100.025	1.53098e-3
2.23	47.92	5.095	100.025	1.80126e-3
2.24	47.94	5.095	100.025	1.98167e-3
2.24	47.96	5.095	100.025	1.75686e-3
2.24	47.98	5.095	100.025	1.48650e-3
2.24	47.99	5.095	100.025	1.12610e-3
2.24	48.01	5.095	100.025	9.45820e-4
2.24	48.03	5.095	100.025	6.75584e-4
2.24	48.04	5.095	100.025	3.15297e-4
2.25	48.06	5.095	100.025	9.00901e-5
2.25	48.08	5.095	100.025	-2.70270e-4
2.25	48.09	5.095	100.025	-5.85494e-4
2.25	48.11	5.095	100.025	-9.45721e-4
2.25	48.13	5.095	100.025	-1.30598e-3
2.26	48.14	5.095	100.025	-1.57649e-3
2.26	48.16	5.095	100.025	-1.66669e-3
2.26	48.18	5.095	100.025	-1.75691e-3
2.26	48.20	5.095	100.025	-1.66681e-3
2.26	48.21	5.095	100.025	-1.44144e-3
2.26	48.23	5.095	100.025	-1.57678e-3
2.26	48.25	5.095	100.025	-1.75722e-3
2.27	48.26	5.095	100.025	-2.02778e-3
2.27	48.28	5.095	100.025	-1.98282e-3
2.27	48.30	5.095	100.025	-1.44184e-3
2.27	48.31	5.095	100.025	-9.46104e-4
2.27	48.33	5.095	100.025	-5.85630e-4
2.28	48.35	5.095	100.025	-5.40541e-4
2.28	48.37	5.095	100.025	-4.50475e-4
2.28	48.38	5.095	100.025	-2.70307e-4
2.28	48.40	5.095	100.025	-1.80209e-4
2.28	48.42	5.095	100.025	-1.80209e-4
2.28	48.43	5.095	100.025	-1.80196e-4
2.29	48.45	5.095	100.025	-4.50390e-5
2.29	48.47	5.095	100.025	2.70236e-4
2.29	48.48	5.095	100.025	6.75528e-4
2.29	48.50	5.095	100.025	6.30462e-4
2.29	48.52	5.095	100.025	3.60346e-4
2.29	48.53	5.095	100.025	2.25223e-4
2.29	48.55	5.095	100.025	3.15305e-4
2.30	48.57	5.095	100.025	6.30592e-4
2.30	48.59	5.095	100.025	9.00840e-4
2.30	48.60	5.095	100.025	1.17127e-3
2.30	48.62	5.095	100.025	1.66706e-3
2.30	48.64	5.095	100.025	1.93741e-3
2.31	48.65	5.095	100.025	1.75690e-3
2.31	48.67	5.095	100.025	1.44138e-3
2.31	48.69	5.095	100.025	1.12594e-3
2.31	48.70	5.095	100.025	9.90810e-4
2.31	48.72	5.095	100.025	1.03585e-3
2.31	48.74	5.095	100.025	7.20615e-4
2.31	48.75	5.095	100.025	6.75666e-4
2.32	48.77	5.095	100.025	7.20741e-4
2.32	48.79	5.095	100.025	8.10896e-4
2.32	48.81	5.095	100.025	1.03615e-3
2.32	48.82	5.095	100.025	1.12620e-3
2.32	48.84	5.095	100.025	1.30631e-3
2.33	48.86	5.095	100.025	1.30610e-3
2.33	48.87	5.095	100.025	1.35101e-3
2.33	48.89	5.095	100.026	1.21586e-3
2.33	48.91	5.095	100.026	1.03585e-3
2.33	48.92	5.095	100.026	1.26120e-3
2.33	48.94	5.095	100.026	1.48634e-3
2.34	48.96	5.095	100.026	1.48626e-3
2.34	48.97	5.095	100.026	1.12593e-3
2.34	48.99	5.095	100.026	4.95477e-4
2.34	49.01	5.095	100.026	2.70270e-4
2.34	49.03	5.095	100.026	3.60360e-4
2.34	49.04	5.095	100.026	4.95451e-4
2.34	49.06	5.095	100.026	3.60255e-4
2.35	49.08	5.095	100.026	1.80123e-4
2.35	49.09	5.095	100.026	2.70181e-4
2.35	49.11	5.095	100.026	3.15214e-4
2.35	49.13	5.095	100.026	5.40323e-4
2.35	49.14	5.095	100.026	6.30306e-4
2.36	49.16	5.095	100.026	8.10332e-4
2.36	49.18	5.095	100.026	1.21531e-3
2.36	49.20	5.095	100.026	1.39519e-3
2.36	49.21	5.095	100.026	1.48505e-3
2.36	49.23	5.095	100.026	1.53009e-3
2.36	49.25	5.095	100.026	1.48515e-3
2.36	49.26	5.095	100.026	1.39535e-3
2.37	49.28	5.095	100.026	1.21550e-3
2.37	49.30	5.095	100.026	9.90484e-4
2.37	49.31	5.095	100.026	8.10466e-4
2.37	49.33	5.095	100.026	6.75343e-4
2.37	49.35	5.095	100.026	5.40301e-4
2.38	49.36	5.095	100.026	3.60214e-4
2.38	49.38	5.095	100.026	2.25116e-4
2.38	49.40	5.095	100.026	-2.02677e-8
2.38	49.42	5.095	100.026	-1.35046e-4
2.38	49.43	5.095	100.026	-1.35030e-4
2.38	49.45	5.095	100.026	-9.00212e-5
2.39	49.47	5.095	100.026	0.00000
2.39	49.48	5.095	100.026	-1.80046e-4
2.39	49.50	5.095	100.026	-3.60135e-4
2.39	49.52	5.095	100.026	-4.95191e-4
2.39	49.53	5.095	100.026	-3.60151e-4
2.39	49.55	5.095	100.026	9.00130e-5
2.39	49.57	5.095	100.026	6.75363e-4
2.40	49.58	5.095	100.026	9.00554e-4
2.40	49.60	5.095	100.026	5.40220e-4
2.40	49.62	5.095	100.026	-4.05300e-8
2.40	49.64	5.095	100.026	-3.15102e-4
2.40	49.65	5.095	100.026	1.80032e-4
2.41	49.67	5.095	100.026	7.65222e-4
2.41	49.69	5.095	100.026	1.17040e-3
2.41	49.70	5.095	100.026	1.21548e-3
2.41	49.72	5.095	100.026	9.45482e-4
2.41	49.74	5.095	100.026	8.55509e-4
2.41	49.75	5.095	100.026	7.65409e-4
2.41	49.77	5.095	100.026	7.20384e-4
2.42	49.79	5.095	100.026	5.85287e-4
2.42	49.81	5.095	100.026	2.25124e-4
2.42	49.82	5.095	100.026	-2.25124e-4
2.42	49.84	5.095	100.026	-5.85302e-4
2.42	49.86	5.095	100.026	-9.00402e-4
2.43	49.87	5.095	100.026	-1.12542e-3
2.43	49.89	5.095	100.026	-1.35044e-3
2.43	49.91	5.095	100.026	-1.75564e-3
2.43	49.92	5.095	100.026	-2.16101e-3
2.43	49.94	5.095	100.026	-2.34122e-3
2.43	49.96	5.095	100.026	-2.16128e-3
2.44	49.97	5.095	100.026	-1.84610e-3
2.44	49.99	5.095	100.026	-1.66603e-3
2.44	50.01	5.095	100.026	-1.80127e-3
2.44	50.03	5.095	100.026	-1.75611e-3
2.44	50.04	5.095	100.026	-1.57599e-3
2.44	50.06	5.095	100.026	-1.39589e-3
2.44	50.08	5.095	100.026	-1.08080e-3
2.45	50.09	5.095	100.026	-1.08097e-3
2.45	50.11	5.095	100.026	-9.00820e-4
2.45	50.13	5.095	100.026	-7.20670e-4
2.45	50.14	5.095	100.026	-5.40506e-4
2.45	50.16	5.095	100.026	-2.25205e-4
2.46	50.18	5.095	100.026	8.11440e-9
2.46	50.19	5.095	100.026	1.35125e-4
2.46	50.21	5.095	100.026	4.50430e-5
2.46	50.23	5.095	100.026	-4.50430e-5
2.46	50.25	5.095	100.026	-1.35143e-4
2.46	50.26	5.095	100.026	-1.42053e-8
2.46	50.28	5.095	100.026	1.35170e-4
2.47	50.30	5.095	100.026	4.50633e-5
2.47	50.31	5.095	100.026	-4.95696e-4
2.47	50.33	5.095	100.026	-1.08155e-3
2.47	50.35	5.095	100.026	-1.53195e-3
2.47	50.36	5.095	100.026	-1.57681e-3
2.48	50.38	5.095	100.026	-1.44154e-3
2.48	50.40	5.095	100.025	-1.53182e-3
2.48	50.42	5.095	100.025	-1.71241e-3
2.48	50.43	5.095	100.025	-2.02804e-3
2.48	50.45	5.095	100.025	-1.98321e-3
2.48	50.47	5.095	100.025	-1.98325e-3
2.49	50.48	5.095	100.025	-1.80320e-3
2.49	50.50	5.095	100.025	-1.71322e-3
2.49	50.52	5.095	100.025	-1.48761e-3
2.49	50.53	5.095	100.025	-1.12697e-3
2.49	50.55	5.095	100.025	-1.03682e-3
2.49	50.57	5.095	100.025	-1.03686e-3
2.49	50.58	5.095	100.025	-1.08211e-3
2.50	50.60	5.095	100.025	-9.92007e-4
2.50	50.62	5.095	100.025	-7.66601e-4
2.50	50.64	5.095	100.025	-5.86217e-4
2.50	50.65	5.095	100.025	-4.50899e-4
2.50	50.67	5.095	100.025	-1.35271e-4
2.51	50.69	5.095	100.025	-4.50938e-5
2.51	50.70	5.095	100.025	-9.01815e-5
2.51	50.72	5.095	100.025	-3.60748e-4
2.51	50.74	5.095	100.025	-8.56802e-4
2.51	50.75	5.095	100.025	-1.17250e-3
2.51	50.77	5.095	100.025	-1.48826e-3
2.51	50.79	5.095	100.025	-1.57857e-3
2.52	50.80	5.095	100.025	-1.75917e-3
2.52	50.82	5.095	100.025	-2.12026e-3
2.52	50.84	5.095	100.025	-2.34582e-3
2.52	50.85	5.095	100.025	-2.39116e-3
2.52	50.87	5.095	100.025	-2.30123e-3
2.53	50.89	5.095	100.025	-2.25636e-3
2.53	50.91	5.095	100.025	-2.30165e-3
2.53	50.92	5.095	100.025	-2.25641e-3
2.53	50.94	5.095	100.025	-2.12099e-3
2.53	50.96	5.095	100.025	-2.12099e-3
2.53	50.97	5.095	100.025	-2.07605e-3
2.54	50.99	5.095	100.025	-2.03091e-3
2.54	51.01	5.095	100.025	-1.80517e-3
2.54	51.02	5.095	100.025	-1.85027e-3
2.54	51.04	5.095	100.025	-2.12102e-3
2.54	51.06	5.095	100.024	-2.43688e-3
2.54	51.07	5.095	100.024	-2.34668e-3
2.54	51.09	5.095	100.024	-1.98556e-3
2.55	51.11	5.095	100.024	-1.89523e-3
2.55	51.13	5.095	100.024	-2.07586e-3
2.55	51.14	5.095	100.024	-2.61715e-3
2.55	51.16	5.095	100.024	-2.75253e-3
2.55	51.18	5.095	100.024	-2.61710e-3
2.56	51.19	5.095	100.024	-2.34638e-3
2.56	51.21	5.095	100.024	-2.12094e-3
2.56	51.23	5.095	100.024	-2.12085e-3
2.56	51.24	5.095	100.024	-2.25626e-3
2.56	51.26	5.095	100.024	-2.39169e-3
2.56	51.28	5.095	100.024	-2.21146e-3
2.56	51.29	5.095	100.024	-1.80548e-3
2.57	51.31	5.095	100.024	-1.39921e-3
2.57	51.33	5.095	100.024	-1.03817e-3
2.57	51.35	5.095	100.024	-9.02739e-4
2.57	51.36	5.095	100.024	-6.77032e-4
2.57	51.38	5.095	100.024	-3.61031e-4
2.58	51.40	5.095	100.024	-5.41488e-4
2.58	51.41	5.095	100.024	-6.31690e-4
2.58	51.43	5.095	100.024	-8.57266e-4
2.58	51.45	5.095	100.024	-9.47596e-4
2.58	51.46	5.095	100.024	-7.22056e-4
2.58	51.48	5.095	100.024	-6.76995e-4
2.59	51.50	5.095	100.024	-5.41638e-4
2.59	51.51	5.095	100.024	-5.41638e-4
2.59	51.53	5.095	100.024	-7.67348e-4
2.59	51.55	5.095	100.024	-1.12844e-3
2.59	51.57	5.095	100.024	-1.57967e-3
2.59	51.58	5.095	100.024	-1.94050e-3
2.59	51.60	5.095	100.024	-1.98553e-3
2.60	51.62	5.095	100.024	-1.80520e-3
2.60	51.63	5.095	100.024	-1.53451e-3
2.60	51.65	5.095	100.024	-1.71507e-3
2.60	51.67	5.095	100.024	-2.25666e-3
2.60	51.68	5.095	100.023	-2.61779e-3
2.61	51.70	5.095	100.023	-2.43737e-3
2.61	51.72	5.095	100.023	-1.85079e-3
2.61	51.73	5.095	100.023	-1.39949e-3
2.61	51.75	5.095	100.023	-1.35437e-3
2.61	51.77	5.095	100.023	-1.58011e-3
2.61	51.78	5.095	100.023	-1.80582e-3
2.61	51.80	5.095	100.023	-1.85105e-3
2.62	51.82	5.095	100.023	-1.71577e-3
2.62	51.84	5.095	100.023	-1.44493e-3
2.62	51.85	5.095	100.023	-1.12882e-3
2.62	51.87	5.095	100.023	-1.17405e-3
2.62	51.89	5.095	100.023	-1.44495e-3
2.63	51.90	5.095	100.023	-1.85127e-3
2.63	51.92	5.095	100.023	-1.98664e-3
2.63	51.94	5.095	100.023	-1.80623e-3
2.63	51.95	5.095	100.023	-1.53549e-3
2.63	51.97	5.095	100.023	-1.62598e-3
2.63	51.99	5.095	100.023	-1.94216e-3
2.64	52.00	5.095	100.023	-2.39358e-3
2.64	52.02	5.095	100.023	-2.70984e-3
2.64	52.04	5.095	100.023	-2.84539e-3
2.64	52.06	5.095	100.023	-3.11626e-3
2.64	52.07	5.095	100.023	-3.56759e-3
2.64	52.09	5.095	100.023	-3.83826e-3
2.64	52.11	5.095	100.023	-3.79320e-3
2.65	52.12	5.095	100.023	-3.61314e-3
2.65	52.14	5.095	100.022	-3.56827e-3
2.65	52.16	5.095	100.022	-3.70395e-3
2.65	52.17	5.095	100.022	-3.74904e-3
2.65	52.19	5.095	100.022	-3.56820e-3
2.66	52.21	5.095	100.022	-3.29705e-3
2.66	52.22	5.095	100.022	-3.25196e-3
2.66	52.24	5.095	100.022	-2.98103e-3
2.66	52.26	5.095	100.022	-2.52942e-3
2.66	52.27	5.095	100.022	-2.16831e-3
2.66	52.29	5.095	100.022	-1.80710e-3
2.66	52.31	5.095	100.022	-1.62660e-3
2.67	52.33	5.095	100.022	-1.08443e-3
2.67	52.34	5.095	100.022	-4.06614e-4
2.67	52.36	5.095	100.022	9.03710e-5
2.67	52.38	5.095	100.022	3.16245e-4
2.67	52.39	5.095	100.022	1.35528e-4
2.68	52.41	5.095	100.022	1.80701e-4
2.68	52.43	5.095	100.022	4.06569e-4
2.68	52.44	5.095	100.022	8.13192e-4
2.68	52.46	5.095	100.022	1.08426e-3
2.68	52.48	5.095	100.022	1.31014e-3
2.68	52.49	5.095	100.022	1.35532e-3
2.69	52.51	5.095	100.022	1.31014e-3
2.69	52.53	5.095	100.022	1.03908e-3
2.69	52.54	5.095	100.022	7.22802e-4
2.69	52.56	5.095	100.022	7.22766e-4
2.69	52.58	5.095	100.022	9.48565e-4
2.69	52.60	5.095	100.022	1.17440e-3
2.69	52.61	5.095	100.022	9.48687e-4
2.70	52.63	5.095	100.022	6.32480e-4
2.70	52.65	5.095	100.022	6.77613e-4
2.70	52.66	5.095	100.022	6.77482e-4
2.70	52.68	5.095	100.022	7.22580e-4
2.70	52.70	5.095	100.022	4.06506e-4
2.71	52.71	5.095	100.022	9.03342e-5
2.71	52.73	5.095	100.022	0.00000
2.71	52.75	5.095	100.022	-9.03383e-5
2.71	52.76	5.095	100.022	-3.16196e-4
2.71	52.78	5.095	100.022	-6.77631e-4
2.71	52.80	5.095	100.022	-1.03916e-3
2.71	52.82	5.095	100.022	-1.26516e-3
2.72	52.83	5.095	100.022	-1.17479e-3
2.72	52.85	5.095	100.022	-1.26518e-3
2.72	52.87	5.095	100.022	-1.17478e-3
2.72	52.88	5.095	100.022	-1.26524e-3
2.72	52.90	5.095	100.022	-1.40101e-3
2.73	52.92	5.095	100.022	-1.49156e-3
2.73	52.93	5.095	100.022	-1.53688e-3
2.73	52.95	5.095	100.022	-1.35599e-3
2.73	52.97	5.095	100.022	-1.17511e-3
2.73	52.98	5.095	100.022	-1.03952e-3
2.73	53.00	5.095	100.022	-1.40104e-3
2.74	53.02	5.095	100.022	-1.53650e-3
2.74	53.03	5.095	100.022	-1.35557e-3
2.74	53.05	5.095	100.022	-1.22001e-3
2.74	53.07	5.095	100.022	-9.94101e-4
2.74	53.09	5.095	100.022	-1.26518e-3
2.74	53.10	5.095	100.022	-1.40088e-3
2.74	53.12	5.095	100.022	-1.44617e-3
2.75	53.14	5.095	100.022	-1.26542e-3
2.75	53.15	5.095	100.022	-1.31059e-3
2.75	53.17	5.095	100.022	-1.26530e-3
2.75	53.19	5.095	100.022	-1.08450e-3
2.75	53.20	5.095	100.022	-8.58563e-4
2.76	53.22	5.095	100.022	-4.51853e-4
2.76	53.24	5.095	100.022	-3.16309e-4
2.76	53.25	5.095	100.022	-1.35558e-4
2.76	53.27	5.095	100.022	-9.03730e-5
2.76	53.29	5.095	100.022	-9.03730e-5
2.76	53.30	5.095	100.022	-1.35542e-4
2.76	53.32	5.095	100.022	-4.51916e-5
2.77	53.34	5.095	100.022	1.35534e-4
2.77	53.36	5.095	100.022	4.51890e-4
2.77	53.37	5.095	100.022	4.97065e-4
2.77	53.39	5.095	100.022	7.22964e-4
2.77	53.41	5.095	100.022	1.17470e-3
2.78	53.42	5.095	100.022	1.67185e-3
2.78	53.44	5.095	100.022	2.07886e-3
2.78	53.46	5.095	100.022	1.85301e-3
2.78	53.47	5.095	100.022	1.53666e-3
2.78	53.49	5.095	100.022	1.40087e-3
2.78	53.51	5.095	100.022	1.40087e-3
2.79	53.52	5.095	100.022	1.49136e-3
2.79	53.54	5.095	100.022	1.53659e-3
2.79	53.56	5.095	100.022	1.22025e-3
2.79	53.57	5.095	100.022	9.03904e-4
2.79	53.59	5.095	100.022	4.97179e-4
2.79	53.61	5.095	100.022	4.52039e-5
2.79	53.63	5.095	100.022	-3.16427e-4
2.80	53.64	5.095	100.022	-9.04051e-4
2.80	53.66	5.095	100.022	-1.40127e-3
2.80	53.68	5.095	100.022	-1.89839e-3
2.80	53.69	5.095	100.022	-2.07914e-3
2.80	53.71	5.095	100.022	-2.16959e-3
2.81	53.73	5.095	100.022	-2.39558e-3
2.81	53.74	5.095	100.022	-2.44094e-3
2.81	53.76	5.095	100.022	-2.53141e-3
2.81	53.78	5.095	100.022	-2.62188e-3
2.81	53.79	5.095	100.022	-2.89299e-3
2.81	53.81	5.095	100.022	-3.07365e-3
2.81	53.83	5.095	100.022	-2.98332e-3
2.82	53.84	5.095	100.021	-2.53138e-3
2.82	53.86	5.095	100.021	-2.21528e-3
2.82	53.88	5.095	100.021	-2.53188e-3
2.82	53.90	5.095	100.021	-2.89389e-3
2.82	53.91	5.095	100.021	-3.02991e-3
2.83	53.93	5.095	100.021	-2.89445e-3
2.83	53.95	5.095	100.021	-2.75893e-3
2.83	53.96	5.095	100.021	-2.66805e-3
2.83	53.98	5.095	100.021	-2.62259e-3
2.83	54.00	5.095	100.021	-2.44184e-3
2.83	54.01	5.095	100.021	-2.08023e-3
2.84	54.03	5.095	100.021	-1.62823e-3
2.84	54.05	5.095	100.021	-9.95070e-4
2.84	54.06	5.095	100.021	-6.78477e-4
2.84	54.08	5.095	100.021	-4.97564e-4
2.84	54.10	5.095	100.021	-5.88029e-4
2.84	54.11	5.095	100.021	-6.33294e-4
2.84	54.13	5.095	100.021	-2.26162e-4
2.85	54.15	5.095	100.021	3.16636e-4
2.85	54.17	5.095	100.021	9.04961e-4
2.85	54.18	5.095	100.021	9.95704e-4
2.85	54.20	5.095	100.021	5.43185e-4
2.85	54.22	5.095	100.021	2.26328e-4
2.86	54.23	5.095	100.021	2.26326e-4
2.86	54.25	5.095	100.021	6.78997e-4
2.86	54.27	5.095	100.021	1.04103e-3
2.86	54.28	5.095	100.021	1.26736e-3
2.86	54.30	5.095	100.021	1.26745e-3
2.86	54.32	5.095	100.021	9.50736e-4
2.86	54.33	5.095	100.021	7.24402e-4
2.87	54.35	5.095	100.021	3.62237e-4
2.87	54.37	5.095	100.021	5.88647e-4
2.87	54.38	5.095	100.021	9.96139e-4
2.87	54.40	5.095	100.021	1.35839e-3
2.87	54.42	5.095	100.021	1.13202e-3
2.88	54.44	5.095	100.021	4.07592e-4
2.88	54.45	5.095	100.021	-2.26396e-4
2.88	54.47	5.095	100.021	-6.33968e-4
2.88	54.49	5.095	100.021	-5.88688e-4
2.88	54.50	5.095	100.021	-7.69889e-4
2.88	54.52	5.095	100.021	-9.05820e-4
2.89	54.54	5.095	100.021	-1.13231e-3
2.89	54.55	5.095	100.021	-1.17771e-3
2.89	54.57	5.095	100.021	-1.04205e-3
2.89	54.59	5.095	100.021	-9.51629e-4
2.89	54.60	5.095	100.021	-9.06413e-4
2.89	54.62	5.095	100.021	-1.04242e-3
2.89	54.64	5.095	100.021	-1.40504e-3
2.90	54.65	5.095	100.021	-1.54108e-3
2.90	54.67	5.095	100.021	-1.35985e-3
2.90	54.69	5.095	100.021	-1.22396e-3
2.90	54.70	5.095	100.021	-9.97383e-4
2.90	54.72	5.095	100.021	-1.26944e-3
2.91	54.74	5.095	100.021	-1.40548e-3
2.91	54.76	5.095	100.021	-1.17886e-3
2.91	54.77	5.095	100.021	-7.70887e-4
2.91	54.79	5.095	100.021	-4.98848e-4
2.91	54.81	5.095	100.021	-4.53552e-4
2.91	54.82	5.095	100.021	-4.99000e-4
2.91	54.84	5.095	100.021	-5.44489e-4
2.92	54.86	5.095	100.021	-3.63044e-4
2.92	54.87	5.095	100.021	-2.26926e-4
2.92	54.89	5.095	100.021	-9.07729e-5
2.92	54.91	5.095	100.021	0.00000
2.92	54.92	5.095	100.021	-9.07832e-5
2.93	54.94	5.095	100.021	-1.36174e-4
2.93	54.96	5.095	100.021	-4.53782e-5
2.93	54.97	5.095	100.021	4.53885e-5
2.93	54.99	5.095	100.021	3.17711e-4
2.93	55.01	5.095	100.021	4.53926e-4
2.93	55.02	5.095	100.021	3.17852e-4
2.94	55.04	5.095	100.021	3.09327e-8
2.94	55.06	5.095	100.021	-4.08705e-4
2.94	55.07	5.095	100.021	-4.99560e-4
2.94	55.09	5.095	100.021	-3.17963e-4
2.94	55.11	5.095	100.021	-9.08760e-5
2.94	55.12	5.095	100.021	9.08760e-5
2.94	55.14	5.095	100.021	1.36320e-4
2.95	55.16	5.095	100.021	-3.18070e-4
2.95	55.18	5.095	100.021	-7.72366e-4
2.95	55.19	5.095	100.021	-1.13591e-3
2.95	55.21	5.095	100.021	-1.27228e-3
2.95	55.23	5.095	100.021	-9.54314e-4
2.96	55.24	5.095	100.021	-9.08936e-4
2.96	55.26	5.095	100.021	-9.54463e-4
2.96	55.28	5.095	100.021	-9.54587e-4
2.96	55.29	5.095	100.021	-1.13654e-3
2.96	55.31	5.095	100.021	-1.13676e-3
2.96	55.33	5.095	100.021	-1.13686e-3
2.96	55.34	5.095	100.021	-1.13688e-3
2.97	55.36	5.095	100.021	-1.13681e-3
2.97	55.38	5.095	100.021	-1.13681e-3
2.97	55.39	5.095	100.021	-9.54986e-4
2.97	55.41	5.095	100.021	-7.73184e-4
2.97	55.43	5.095	100.020	-6.36798e-4
2.98	55.44	5.095	100.020	-7.73325e-4
2.98	55.46	5.095	100.020	-9.55449e-4
2.98	55.48	5.095	100.020	-1.13750e-3
2.98	55.49	5.095	100.020	-1.13758e-3
2.98	55.51	5.095	100.020	-1.13768e-3
2.98	55.53	5.095	100.020	-1.22883e-3
2.99	55.54	5.095	100.020	-1.36547e-3
2.99	55.56	5.095	100.020	-1.41105e-3
2.99	55.58	5.095	100.020	-1.36564e-3
2.99	55.59	5.095	100.020	-1.32026e-3
2.99	55.61	5.095	100.020	-1.18378e-3
2.99	55.63	5.095	100.020	-1.04722e-3
2.99	55.64	5.095	100.020	-9.56178e-4
3.00	55.66	5.095	100.020	-1.09292e-3
3.00	55.68	5.095	100.020	-1.41184e-3
3.00	55.70	5.095	100.020	-1.54855e-3
3.00	55.71	5.095	100.020	-1.27523e-3
3.00	55.73	5.095	100.020	-1.04748e-3
3.01	55.75	5.095	100.020	-1.00194e-3
3.01	55.76	5.095	100.020	-1.45735e-3
3.01	55.78	5.095	100.020	-1.68515e-3
3.01	55.80	5.095	100.020	-1.73057e-3
3.01	55.81	5.095	100.020	-1.82166e-3
3.01	55.83	5.095	100.020	-1.77612e-3
3.01	55.85	5.095	100.020	-1.95856e-3
3.02	55.86	5.095	100.020	-1.73088e-3
3.02	55.88	5.095	100.020	-1.54854e-3
3.02	55.90	5.095	100.020	-1.45742e-3
3.02	55.91	5.095	100.020	-1.50293e-3
3.02	55.93	5.095	100.020	-1.59428e-3
3.03	55.95	5.095	100.020	-1.59443e-3
3.03	55.96	5.095	100.020	-1.68542e-3
3.03	55.98	5.095	100.020	-1.73082e-3
3.03	56.00	5.095	100.020	-1.82166e-3
3.03	56.01	5.095	100.020	-1.82166e-3
3.03	56.03	5.095	100.020	-2.00400e-3
3.04	56.05	5.095	100.020	-2.18653e-3
3.04	56.06	5.095	100.020	-2.14102e-3
3.04	56.08	5.095	100.020	-2.00422e-3
3.04	56.10	5.095	100.020	-1.77647e-3
3.04	56.11	5.095	100.019	-1.73085e-3
3.04	56.13	5.095	100.019	-2.00432e-3
3.04	56.15	5.095	100.019	-1.91331e-3
3.05	56.16	5.095	100.019	-1.63994e-3
3.05	56.18	5.095	100.019	-1.45768e-3
3.05	56.20	5.095	100.019	-1.36661e-3
3.05	56.21	5.095	100.019	-1.82222e-3
3.05	56.23	5.095	100.019	-2.36907e-3
3.06	56.25	5.095	100.019	-2.50570e-3
3.06	56.26	5.095	100.019	-2.32330e-3
3.06	56.28	5.095	100.019	-2.04997e-3
3.06	56.30	5.095	100.019	-1.91319e-3
3.06	56.31	5.095	100.019	-2.27742e-3
3.06	56.33	5.095	100.019	-2.64153e-3
3.06	56.35	5.095	100.019	-2.50460e-3
3.07	56.37	5.095	100.019	-2.32228e-3
3.07	56.38	5.095	100.019	-2.00336e-3
3.07	56.40	5.095	100.019	-1.86661e-3
3.07	56.42	5.095	100.019	-1.82117e-3
3.07	56.43	5.095	100.019	-1.50257e-3
3.08	56.45	5.095	100.019	-1.13845e-3
3.08	56.47	5.095	100.019	-7.74110e-4
3.08	56.48	5.095	100.019	-5.46353e-4
3.08	56.50	5.095	100.019	-4.55208e-4
3.08	56.52	5.095	100.019	-7.28195e-4
3.08	56.53	5.095	100.019	-1.31984e-3
3.09	56.55	5.095	100.019	-1.72945e-3
3.09	56.57	5.095	100.019	-2.13908e-3
3.09	56.58	5.095	100.019	-2.22991e-3
3.09	56.60	5.095	100.019	-2.50258e-3
3.09	56.62	5.095	100.019	-3.04863e-3
3.09	56.63	5.095	100.019	-3.45844e-3
3.09	56.65	5.095	100.018	-3.86821e-3
3.10	56.67	5.095	100.018	-3.91336e-3
3.10	56.68	5.095	100.018	-3.68523e-3
3.10	56.70	5.095	100.018	-3.36663e-3
3.10	56.72	5.095	100.018	-3.04845e-3
3.10	56.73	5.095	100.018	-2.95750e-3
3.11	56.75	5.095	100.018	-2.86609e-3
3.11	56.77	5.095	100.018	-2.72931e-3
3.11	56.78	5.095	100.018	-2.41062e-3
3.11	56.80	5.095	100.018	-1.86472e-3
3.11	56.82	5.095	100.018	-1.50079e-3
3.11	56.83	5.095	100.018	-1.22772e-3
3.11	56.85	5.095	100.018	-1.27308e-3
3.12	56.87	5.095	100.018	-1.09113e-3
3.12	56.88	5.095	100.018	-6.81911e-4
3.12	56.90	5.095	100.018	-5.45572e-4
3.12	56.92	5.095	100.018	-5.91077e-4
3.12	56.94	5.095	100.018	-7.73006e-4
3.13	56.95	5.095	100.018	-7.72965e-4
3.13	56.97	5.095	100.018	-4.54603e-4
3.13	56.99	5.095	100.018	-3.18180e-4
3.13	57.00	5.095	100.018	-4.99955e-4
3.13	57.02	5.095	100.018	-8.17992e-4
3.13	57.04	5.095	100.018	-1.27222e-3
3.14	57.05	5.095	100.018	-1.40842e-3
3.14	57.07	5.095	100.018	-1.45363e-3
3.14	57.09	5.095	100.018	-1.45353e-3
3.14	57.10	5.095	100.018	-1.58956e-3
3.14	57.12	5.095	100.018	-1.63473e-3
3.14	57.14	5.095	100.018	-1.68014e-3
3.14	57.15	5.095	100.018	-1.68010e-3
3.15	57.17	5.095	100.018	-1.63472e-3
3.15	57.19	5.095	100.018	-1.49845e-3
3.15	57.20	5.095	100.018	-1.13512e-3
3.15	57.22	5.095	100.018	-1.13503e-3
3.15	57.24	5.095	100.017	-1.18040e-3
3.16	57.25	5.095	100.017	-1.40727e-3
3.16	57.27	5.095	100.017	-1.27092e-3
3.16	57.29	5.095	100.017	-9.98490e-4
3.16	57.30	5.095	100.017	-1.04379e-3
3.16	57.32	5.095	100.017	-9.98364e-4
3.16	57.34	5.095	100.017	-8.62098e-4
3.16	57.36	5.095	100.017	-5.89767e-4
3.17	57.37	5.095	100.017	-5.89736e-4
3.17	57.39	5.095	100.017	-1.22477e-3
3.17	57.41	5.095	100.017	-1.63318e-3
3.17	57.42	5.095	100.017	-1.54270e-3
3.17	57.44	5.095	100.017	-1.13437e-3
3.18	57.46	5.095	100.017	-8.62116e-4
3.18	57.47	5.095	100.017	-9.52797e-4
3.18	57.49	5.095	100.017	-1.22499e-3
3.18	57.51	5.095	100.017	-1.17955e-3
3.18	57.52	5.095	100.017	-9.52519e-4
3.18	57.54	5.095	100.017	-8.16396e-4
3.19	57.56	5.095	100.017	-5.89629e-4
3.19	57.57	5.095	100.017	-8.61816e-4
3.19	57.59	5.095	100.017	-1.13394e-3
3.19	57.61	5.095	100.017	-1.40588e-3
3.19	57.62	5.095	100.017	-1.58704e-3
3.19	57.64	5.095	100.017	-1.40557e-3
3.19	57.66	5.095	100.017	-1.13344e-3
3.20	57.67	5.095	100.017	-8.61345e-4
3.20	57.69	5.095	100.017	-1.04270e-3
3.20	57.71	5.095	100.017	-1.31467e-3
3.20	57.73	5.095	100.017	-1.17874e-3
3.20	57.74	5.095	100.017	-8.16094e-4
3.21	57.76	5.095	100.017	-2.72029e-4
3.21	57.78	5.095	100.017	-3.17366e-4
3.21	57.79	5.095	100.017	-1.04267e-3
3.21	57.81	5.095	100.017	-1.40538e-3
3.21	57.83	5.095	100.017	-1.45088e-3
3.21	57.84	5.095	100.017	-8.61579e-4
3.21	57.86	5.095	100.017	-9.06886e-5
3.22	57.88	5.095	100.017	9.06762e-5
3.22	57.89	5.095	100.017	-6.16775e-9
3.22	57.91	5.095	100.017	-5.44076e-4
3.22	57.93	5.095	100.017	-1.04288e-3
3.22	57.94	5.095	100.017	-1.04314e-3
3.23	57.96	5.095	100.017	-6.80496e-4
3.23	57.98	5.095	100.017	4.53515e-5
3.23	57.99	5.095	100.017	4.08328e-4
3.23	58.01	5.095	100.017	3.62902e-4
3.23	58.03	5.095	100.017	9.07194e-5
3.23	58.04	5.095	100.017	1.36083e-4
3.24	58.06	5.095	100.017	5.44364e-4
3.24	58.08	5.095	100.017	8.16683e-4
3.24	58.10	5.095	100.017	8.16781e-4
3.24	58.11	5.095	100.017	4.99167e-4
3.24	58.13	5.095	100.017	4.08402e-4
3.24	58.15	5.095	100.017	7.71352e-4
3.24	58.16	5.095	100.017	1.36112e-3
3.25	58.18	5.095	100.017	1.86032e-3
3.25	58.20	5.095	100.017	1.99664e-3
3.25	58.21	5.095	100.017	1.63376e-3
3.25	58.23	5.095	100.017	1.36153e-3
3.25	58.25	5.095	100.017	1.40694e-3
3.26	58.26	5.095	100.017	1.77011e-3
3.26	58.28	5.095	100.017	2.08802e-3
3.26	58.30	5.095	100.017	1.95213e-3
3.26	58.31	5.095	100.017	1.67996e-3
3.26	58.33	5.095	100.017	1.18062e-3
3.26	58.35	5.095	100.017	7.71980e-4
3.26	58.36	5.095	100.017	4.99531e-4
3.27	58.38	5.095	100.017	4.54133e-4
3.27	58.40	5.095	100.017	6.81199e-4
3.27	58.41	5.095	100.017	4.54168e-4
3.27	58.43	5.095	100.017	1.81694e-4
3.27	58.45	5.095	100.017	-1.81672e-4
3.28	58.47	5.095	100.017	-3.17961e-4
3.28	58.48	5.095	100.017	-4.54298e-5
3.28	58.50	5.095	100.017	4.54194e-5
3.28	58.52	5.095	100.017	4.54194e-5
3.28	58.53	5.095	100.017	-3.17936e-4
3.28	58.55	5.095	100.017	-8.17622e-4
3.29	58.57	5.095	100.017	-9.08527e-4
3.29	58.58	5.095	100.017	-6.81372e-4
3.29	58.60	5.095	100.017	-3.71462e-8
3.29	58.62	5.095	100.017	4.08905e-4
3.29	58.63	5.095	100.017	3.18085e-4
3.29	58.65	5.095	100.017	-1.36349e-4
3.29	58.67	5.095	100.017	-6.36184e-4
3.30	58.68	5.095	100.017	-6.36221e-4
3.30	58.70	5.095	100.017	-3.18178e-4
3.30	58.72	5.095	100.017	4.54421e-5
3.30	58.73	5.095	100.017	-4.54525e-5
3.30	58.75	5.095	100.017	-3.63659e-4
3.31	58.77	5.095	100.017	-8.18291e-4
3.31	58.78	5.095	100.017	-9.54653e-4
3.31	58.80	5.095	100.017	-1.00009e-3
3.31	58.82	5.095	100.017	-1.09098e-3
3.31	58.83	5.095	100.017	-1.09088e-3
3.31	58.85	5.095	100.017	-1.13631e-3
3.31	58.87	5.095	100.017	-1.18183e-3
3.32	58.88	5.095	100.017	-1.27307e-3
3.32	58.90	5.095	100.017	-1.40992e-3
3.32	58.92	5.095	100.017	-1.36447e-3
3.32	58.94	5.095	100.017	-1.50088e-3
3.32	58.95	5.095	100.017	-1.91011e-3
3.33	58.97	5.095	100.017	-2.36490e-3
3.33	58.99	5.095	100.017	-2.45605e-3
3.33	59.00	5.095	100.017	-2.22843e-3
3.33	59.02	5.095	100.017	-1.81919e-3
3.33	59.04	5.095	100.017	-1.77390e-3
3.33	59.05	5.095	100.017	-2.18340e-3
3.34	59.07	5.095	100.017	-2.50222e-3
3.34	59.09	5.095	100.017	-2.86638e-3
3.34	59.10	5.095	100.017	-2.73001e-3
3.34	59.12	5.095	100.017	-2.32042e-3
3.34	59.14	5.095	100.016	-2.00185e-3
3.34	59.15	5.095	100.016	-1.68343e-3
3.34	59.17	5.095	100.016	-1.77457e-3
3.35	59.19	5.095	100.016	-2.22981e-3
3.35	59.20	5.095	100.016	-2.59374e-3
3.35	59.22	5.095	100.016	-2.59355e-3
3.35	59.24	5.095	100.016	-2.32038e-3
3.35	59.25	5.095	100.016	-2.09300e-3
3.36	59.27	5.095	100.016	-2.27510e-3
3.36	59.29	5.095	100.016	-2.45723e-3
3.36	59.30	5.095	100.016	-2.41167e-3
3.36	59.32	5.095	100.016	-2.04745e-3
3.36	59.34	5.095	100.016	-1.59258e-3
3.36	59.35	5.095	100.016	-1.50164e-3
3.36	59.37	5.095	100.016	-1.77490e-3
3.37	59.39	5.095	100.016	-2.13908e-3
3.37	59.40	5.095	100.016	-2.32107e-3
3.37	59.42	5.095	100.016	-2.13908e-3
3.37	59.44	5.095	100.016	-1.82059e-3
3.37	59.45	5.095	100.016	-1.50207e-3
3.38	59.47	5.095	100.016	-1.13784e-3
3.38	59.49	5.095	100.016	-1.31976e-3
3.38	59.51	5.095	100.016	-1.45618e-3
3.38	59.52	5.095	100.016	-1.68382e-3
3.38	59.54	5.095	100.016	-1.54737e-3
3.38	59.56	5.095	100.016	-1.04675e-3
3.39	59.57	5.095	100.016	-1.04673e-3
3.39	59.59	5.095	100.016	-1.31981e-3
3.39	59.61	5.095	100.016	-1.68402e-3
3.39	59.62	5.095	100.016	-1.68411e-3
3.39	59.64	5.095	100.016	-1.41116e-3
3.39	59.66	5.095	100.016	-1.00150e-3
3.39	59.67	5.095	100.016	-7.28390e-4
3.40	59.69	5.095	100.016	-9.10544e-4
3.40	59.71	5.095	100.016	-9.56110e-4
3.40	59.72	5.095	100.015	-1.09279e-3
3.40	59.74	5.095	100.015	-1.18383e-3
3.40	59.76	5.095	100.015	-8.65002e-4
3.41	59.77	5.095	100.015	-7.73936e-4
3.41	59.79	5.095	100.015	-7.28394e-4
3.41	59.81	5.095	100.015	-9.10494e-4
3.41	59.82	5.095	100.015	-1.36573e-3
3.41	59.84	5.095	100.015	-1.54767e-3
3.41	59.86	5.095	100.015	-1.32018e-3
3.41	59.87	5.095	100.015	-6.82965e-4
3.42	59.89	5.095	100.015	-3.18741e-4
3.42	59.91	5.095	100.015	-4.09815e-4
3.42	59.92	5.095	100.015	-8.65147e-4
3.42	59.94	5.095	100.015	-1.18380e-3
3.42	59.96	5.095	100.015	-1.04715e-3
3.43	59.97	5.095	100.015	-7.74019e-4
3.43	59.99	5.095	100.015	-7.28529e-4
3.43	60.01	5.095	100.015	-9.10732e-4
3.43	60.02	5.095	100.015	-1.36616e-3
3.43	60.04	5.095	100.015	-1.54834e-3
3.43	60.06	5.095	100.015	-1.41193e-3
3.44	60.08	5.095	100.015	-1.00206e-3
3.44	60.09	5.095	100.015	-4.55436e-4
3.44	60.11	5.095	100.015	-3.64324e-4
3.44	60.13	5.095	100.015	-3.64286e-4
3.44	60.14	5.095	100.015	-4.09832e-4
3.44	60.16	5.095	100.015	-2.27697e-4
3.44	60.18	5.095	100.015	2.27687e-4
3.45	60.19	5.095	100.015	5.92112e-4
3.45	60.21	5.095	100.015	3.64351e-4
3.45	60.23	5.095	100.015	-1.36664e-4
3.45	60.24	5.095	100.015	-6.83187e-4
3.45	60.26	5.095	100.015	-1.00201e-3
3.46	60.28	5.095	100.015	-5.46519e-4
3.46	60.29	5.095	100.015	-1.82170e-4
3.46	60.31	5.095	100.015	9.10996e-5
3.46	60.33	5.095	100.015	-9.10788e-5
3.46	60.34	5.095	100.015	-5.92168e-4
3.46	60.36	5.095	100.015	-8.65492e-4
3.46	60.38	5.095	100.015	-1.00217e-3
3.47	60.39	5.095	100.015	-7.28859e-4
3.47	60.41	5.095	100.015	-4.55573e-4
3.47	60.43	5.095	100.015	-3.64452e-4
3.47	60.44	5.095	100.015	-7.28913e-4
3.47	60.46	5.095	100.015	-1.13895e-3
3.48	60.48	5.095	100.015	-1.13895e-3
3.48	60.49	5.095	100.015	-7.29008e-4
3.48	60.51	5.095	100.015	-2.73398e-4
3.48	60.53	5.095	100.015	-3.18979e-4
3.48	60.54	5.095	100.015	-7.74664e-4
3.48	60.56	5.095	100.015	-1.09360e-3
3.49	60.58	5.095	100.015	-1.27589e-3
3.49	60.59	5.095	100.015	-1.23035e-3
3.49	60.61	5.095	100.015	-8.65817e-4
3.49	60.63	5.095	100.015	-7.29156e-4
3.49	60.64	5.095	100.015	-8.20261e-4
3.49	60.66	5.095	100.015	-1.09362e-3
3.49	60.68	5.095	100.015	-1.32137e-3
3.50	60.69	5.095	100.015	-8.65668e-4
3.50	60.71	5.095	100.015	9.11162e-5
3.50	60.73	5.095	100.015	9.11274e-4
3.50	60.74	5.095	100.015	1.13921e-3
3.50	60.76	5.095	100.015	8.65890e-4
3.51	60.78	5.095	100.015	6.83608e-4
3.51	60.80	5.095	100.015	1.00263e-3
3.51	60.81	5.095	100.015	1.54927e-3
3.51	60.83	5.095	100.015	1.68583e-3
3.51	60.85	5.095	100.015	1.27567e-3
3.51	60.86	5.095	100.015	6.37855e-4
3.51	60.88	5.095	100.015	2.73384e-4
3.52	60.90	5.095	100.015	2.27834e-4
3.52	60.91	5.095	100.015	3.64571e-4
3.52	60.93	5.095	100.015	3.64550e-4
3.52	60.95	5.095	100.015	1.36678e-4
3.52	60.96	5.095	100.015	-3.18934e-4
3.53	60.98	5.095	100.015	-8.20046e-4
3.53	61.00	5.095	100.015	-9.11112e-4
3.53	61.01	5.095	100.015	-4.09985e-4
3.53	61.03	5.095	100.015	3.18878e-4
3.53	61.05	5.095	100.015	6.83417e-4
3.53	61.06	5.095	100.015	3.64548e-4
3.54	61.08	5.095	100.015	-1.82274e-4
3.54	61.10	5.095	100.015	-5.92305e-4
3.54	61.11	5.095	100.015	-6.83388e-4
3.54	61.13	5.095	100.015	-4.10118e-4
3.54	61.15	5.095	100.015	-2.73456e-4
3.54	61.16	5.095	100.015	-1.82315e-4
3.54	61.18	5.095	100.015	-4.55778e-4
3.55	61.20	5.095	100.015	-1.00255e-3
3.55	61.21	5.095	100.015	-1.23045e-3
3.55	61.23	5.095	100.015	-1.45830e-3
3.55	61.25	5.095	100.015	-1.64056e-3
3.55	61.26	5.095	100.015	-1.77732e-3
3.56	61.28	5.095	100.015	-2.23285e-3
3.56	61.30	5.095	100.015	-2.50622e-3
3.56	61.31	5.095	100.015	-2.59735e-3
3.56	61.33	5.095	100.015	-2.41485e-3
3.56	61.35	5.095	100.015	-2.00488e-3
3.56	61.36	5.095	100.015	-1.77709e-3
3.56	61.38	5.095	100.015	-1.91356e-3
3.57	61.40	5.095	100.015	-2.18662e-3
3.57	61.41	5.095	100.014	-2.41409e-3
3.57	61.43	5.095	100.014	-2.32311e-3
3.57	61.45	5.095	100.014	-2.04993e-3
3.57	61.46	5.095	100.014	-1.68562e-3
3.58	61.48	5.095	100.014	-1.54898e-3
3.58	61.50	5.095	100.014	-1.77688e-3
3.58	61.52	5.095	100.014	-2.27835e-3
3.58	61.53	5.095	100.014	-2.77984e-3
3.58	61.55	5.095	100.014	-2.55230e-3
3.58	61.57	5.095	100.014	-2.00536e-3
3.59	61.58	5.095	100.014	-1.45842e-3
3.59	61.60	5.095	100.014	-1.27617e-3
3.59	61.62	5.095	100.014	-1.68657e-3
3.59	61.63	5.095	100.014	-1.96046e-3
3.59	61.65	5.095	100.014	-1.91491e-3
3.59	61.67	5.095	100.014	-1.68676e-3
3.59	61.68	5.095	100.014	-1.59553e-3
3.60	61.70	5.095	100.014	-1.91470e-3
3.60	61.72	5.095	100.014	-2.37093e-3
3.60	61.73	5.095	100.014	-2.64478e-3
3.60	61.75	5.095	100.014	-2.32594e-3
3.60	61.77	5.095	100.014	-2.00692e-3
3.61	61.78	5.095	100.014	-1.96142e-3
3.61	61.80	5.095	100.014	-2.28074e-3
3.61	61.82	5.095	100.014	-2.41721e-3
3.61	61.83	5.095	100.014	-2.37166e-3
3.61	61.85	5.095	100.014	-2.09816e-3
3.61	61.87	5.095	100.014	-1.96157e-3
3.61	61.88	5.095	100.014	-1.96191e-3
3.62	61.90	5.095	100.013	-1.91658e-3
3.62	61.92	5.095	100.013	-2.09948e-3
3.62	61.93	5.095	100.013	-2.23661e-3
3.62	61.95	5.095	100.013	-2.14526e-3
3.62	61.97	5.095	100.013	-1.78003e-3
3.63	61.98	5.095	100.013	-1.23232e-3
3.63	62.00	5.095	100.013	-1.00422e-3
3.63	62.02	5.095	100.013	-1.27819e-3
3.63	62.03	5.095	100.013	-1.46091e-3
3.63	62.05	5.095	100.013	-1.73513e-3
3.63	62.07	5.095	100.013	-1.59843e-3
3.64	62.08	5.095	100.013	-1.09628e-3
3.64	62.10	5.095	100.013	-9.13628e-4
3.64	62.12	5.095	100.013	-8.68039e-4
3.64	62.13	5.095	100.013	-1.27933e-3
3.64	62.15	5.095	100.013	-1.46222e-3
3.64	62.17	5.095	100.013	-1.27960e-3
3.64	62.18	5.095	100.013	-1.05121e-3
3.65	62.20	5.095	100.013	-9.14154e-4
3.65	62.22	5.095	100.013	-1.05131e-3
3.65	62.23	5.095	100.013	-1.23416e-3
3.65	62.25	5.095	100.013	-1.37129e-3
3.65	62.27	5.095	100.013	-1.32571e-3
3.66	62.28	5.095	100.013	-1.05141e-3
3.66	62.30	5.095	100.013	-6.40004e-4
3.66	62.32	5.095	100.013	-5.02911e-4
3.66	62.33	5.095	100.013	-5.02901e-4
3.66	62.35	5.095	100.013	-5.94346e-4
3.66	62.37	5.095	100.013	-6.39981e-4
3.66	62.38	5.095	100.013	-5.02803e-4
3.67	62.40	5.095	100.013	-4.57139e-4
3.67	62.42	5.095	100.013	-5.02891e-4
3.67	62.43	5.095	100.013	-5.02922e-4
3.67	62.45	5.095	100.013	-7.77266e-4
3.67	62.47	5.095	100.013	-9.14428e-4
3.68	62.48	5.095	100.013	-8.68640e-4
3.68	62.50	5.095	100.013	-6.85725e-4
3.68	62.52	5.095	100.013	-5.02840e-4
3.68	62.53	5.095	100.013	-8.22828e-4
3.68	62.55	5.095	100.013	-1.41727e-3
3.68	62.57	5.095	100.013	-1.82881e-3
3.69	62.58	5.095	100.013	-2.01184e-3
3.69	62.60	5.095	100.013	-1.73754e-3
3.69	62.62	5.095	100.013	-1.50887e-3
3.69	62.63	5.095	100.013	-1.50881e-3
3.69	62.65	5.095	100.013	-1.60015e-3
3.69	62.67	5.095	100.013	-2.05728e-3
3.69	62.68	5.095	100.013	-2.42303e-3
3.70	62.70	5.095	100.012	-2.46868e-3
3.70	62.72	5.095	100.012	-2.28571e-3
3.70	62.73	5.095	100.012	-2.19429e-3
3.70	62.75	5.095	100.012	-2.37714e-3
3.70	62.77	5.095	100.012	-2.97131e-3
3.71	62.78	5.095	100.012	-3.38248e-3
3.71	62.80	5.095	100.012	-3.38224e-3
3.71	62.82	5.095	100.012	-3.24482e-3
3.71	62.83	5.095	100.012	-2.97027e-3
3.71	62.85	5.095	100.012	-2.97014e-3
3.71	62.87	5.095	100.012	-3.06132e-3
3.71	62.89	5.095	100.012	-3.01576e-3
3.72	62.90	5.095	100.012	-2.69590e-3
3.72	62.92	5.095	100.012	-2.33025e-3
3.72	62.94	5.095	100.012	-2.10174e-3
3.72	62.95	5.095	100.012	-2.19293e-3
3.72	62.97	5.095	100.012	-2.60416e-3
3.73	62.99	5.095	100.012	-2.60410e-3
3.73	63.00	5.095	100.012	-2.42135e-3
3.73	63.02	5.095	100.012	-2.10160e-3
3.73	63.04	5.095	100.012	-1.91873e-3
3.73	63.05	5.095	100.012	-2.23848e-3
3.73	63.07	5.095	100.012	-2.64923e-3
3.74	63.09	5.095	100.011	-3.01406e-3
3.74	63.10	5.095	100.011	-3.19657e-3
3.74	63.12	5.095	100.011	-3.01392e-3
3.74	63.14	5.095	100.011	-2.46622e-3
3.74	63.15	5.095	100.011	-2.23795e-3
3.74	63.17	5.095	100.011	-2.32930e-3
3.74	63.19	5.095	100.011	-2.74024e-3
3.75	63.20	5.095	100.011	-3.01403e-3
3.75	63.22	5.095	100.011	-2.46612e-3
3.75	63.24	5.095	100.011	-1.96377e-3
3.75	63.25	5.095	100.011	-1.46146e-3
3.75	63.27	5.095	100.011	-1.36992e-3
3.76	63.29	5.095	100.011	-1.46106e-3
3.76	63.30	5.095	100.011	-1.59810e-3
3.76	63.32	5.095	100.011	-1.73508e-3
3.76	63.34	5.095	100.011	-1.64382e-3
3.76	63.35	5.095	100.011	-1.36973e-3
3.76	63.37	5.095	100.011	-1.00431e-3
3.76	63.39	5.095	100.011	-9.58623e-4
3.77	63.40	5.095	100.011	-9.58560e-4
3.77	63.42	5.095	100.011	-9.58535e-4
3.77	63.44	5.095	100.011	-7.75987e-4
3.77	63.45	5.095	100.011	-5.47760e-4
3.77	63.47	5.095	100.011	-5.47739e-4
3.78	63.49	5.095	100.011	-5.93286e-4
3.78	63.50	5.095	100.011	-5.93155e-4
3.78	63.52	5.095	100.011	-4.56240e-4
3.78	63.54	5.095	100.011	-2.28142e-4
3.78	63.55	5.095	100.011	-4.16378e-9
3.78	63.57	5.095	100.011	4.56329e-5
3.79	63.59	5.095	100.011	2.08170e-9
3.79	63.60	5.095	100.011	4.56267e-5
3.79	63.62	5.095	100.011	4.56267e-5
3.79	63.64	5.095	100.011	4.10615e-4
3.79	63.65	5.095	100.011	5.93097e-4
3.79	63.67	5.095	100.011	6.38717e-4
3.79	63.69	5.095	100.011	3.65026e-4
3.80	63.70	5.095	100.011	-2.28131e-4
3.80	63.72	5.095	100.011	-2.73762e-4
3.80	63.74	5.095	100.011	-9.12430e-5
3.80	63.75	5.095	100.011	4.10651e-4
3.80	63.77	5.095	100.011	5.93211e-4
3.81	63.79	5.095	100.011	2.73785e-4
3.81	63.80	5.095	100.011	-1.36905e-4
3.81	63.82	5.095	100.011	-4.10653e-4
3.81	63.84	5.095	100.011	-1.82507e-4
3.81	63.85	5.095	100.011	2.73760e-4
3.81	63.87	5.095	100.011	6.38767e-4
3.81	63.89	5.095	100.011	5.93157e-4
3.82	63.90	5.095	100.011	2.28102e-4
3.82	63.92	5.095	100.011	-4.56267e-5
3.82	63.94	5.095	100.011	-2.28100e-4
3.82	63.95	5.095	100.011	-2.28069e-4
3.82	63.97	5.095	100.011	-2.28077e-4
3.83	63.99	5.095	100.011	-2.28058e-4
3.83	64.00	5.095	100.011	-1.36824e-4
3.83	64.02	5.095	100.011	-1.82430e-4
3.83	64.04	5.095	100.011	-5.01671e-4
3.83	64.06	5.095	100.011	-6.84161e-4
3.83	64.07	5.095	100.011	-6.38665e-4
3.84	64.09	5.095	100.011	1.66468e-8
3.84	64.11	5.095	100.011	8.21110e-4
3.84	64.12	5.095	100.011	1.59657e-3
3.84	64.14	5.095	100.011	2.64518e-3
3.84	64.16	5.095	100.011	3.23819e-3
3.84	64.17	5.095	100.011	3.51166e-3
3.84	64.19	5.095	100.011	3.05590e-3
3.85	64.21	5.095	100.011	2.37148e-3
3.85	64.22	5.095	100.011	2.18897e-3
3.85	64.24	5.095	100.011	1.82414e-3
3.85	64.26	5.095	100.011	1.32228e-3
3.85	64.27	5.095	100.011	5.92779e-4
3.86	64.29	5.095	100.011	-5.01563e-4
3.86	64.31	5.095	100.011	-1.18563e-3
3.86	64.32	5.095	100.011	-1.77858e-3
3.86	64.34	5.095	100.011	-2.23457e-3
3.86	64.36	5.095	100.011	-2.23489e-3
3.86	64.37	5.095	100.011	-2.09815e-3
3.86	64.39	5.095	100.011	-1.96122e-3
3.87	64.41	5.095	100.011	-2.00658e-3
3.87	64.42	5.095	100.011	-2.32558e-3
3.87	64.44	5.095	100.011	-2.37118e-3
3.87	64.46	5.095	100.011	-2.23438e-3
3.87	64.47	5.095	100.011	-1.91518e-3
3.88	64.49	5.095	100.011	-1.55039e-3
3.88	64.51	5.095	100.011	-1.32239e-3
3.88	64.52	5.095	100.011	-1.09430e-3
3.88	64.54	5.095	100.011	-1.32221e-3
3.88	64.56	5.095	100.011	-1.64122e-3
3.88	64.57	5.095	100.011	-1.77798e-3
3.89	64.59	5.095	100.011	-1.77798e-3
3.89	64.61	5.095	100.011	-1.59563e-3
3.89	64.62	5.095	100.011	-1.32208e-3
3.89	64.64	5.095	100.011	-1.18521e-3
3.89	64.66	5.095	100.011	-1.09408e-3
3.89	64.67	5.095	100.010	-1.27647e-3
3.89	64.69	5.095	100.010	-1.41346e-3
3.90	64.71	5.095	100.010	-1.27679e-3
3.90	64.72	5.095	100.010	-1.36788e-3
3.90	64.74	5.095	100.010	-1.59579e-3
3.90	64.76	5.095	100.010	-1.91476e-3
3.90	64.77	5.095	100.010	-2.05152e-3
3.91	64.79	5.095	100.010	-2.09711e-3
3.91	64.81	5.095	100.010	-2.09711e-3
3.91	64.82	5.095	100.010	-2.18849e-3
3.91	64.84	5.095	100.010	-2.32537e-3
3.91	64.86	5.095	100.010	-2.41678e-3
3.91	64.87	5.095	100.010	-2.46238e-3
3.91	64.89	5.095	100.010	-2.18878e-3
3.92	64.91	5.095	100.010	-1.41359e-3
3.92	64.93	5.095	100.010	-6.38395e-4
3.92	64.94	5.095	100.010	1.36799e-4
3.92	64.96	5.095	100.010	7.75244e-4
3.92	64.98	5.095	100.010	9.12192e-4
3.93	64.99	5.095	100.010	1.18593e-3
3.93	65.01	5.095	100.010	1.23149e-3
3.93	65.03	5.095	100.010	1.41385e-3
3.93	65.04	5.095	100.010	1.50499e-3
3.93	65.06	5.095	100.010	1.18587e-3
3.93	65.08	5.095	100.010	6.84036e-4
3.94	65.09	5.095	100.010	1.82374e-4
3.94	65.11	5.095	100.010	2.27973e-4
3.94	65.13	5.095	100.010	5.01571e-4
3.94	65.14	5.095	100.010	8.66693e-4
3.94	65.16	5.095	100.010	8.21214e-4
3.94	65.18	5.095	100.010	3.64976e-4
3.94	65.19	5.095	100.010	-4.56204e-5
3.95	65.21	5.095	100.010	-3.64963e-4
3.95	65.23	5.095	100.010	-1.82440e-4
3.95	65.24	5.095	100.010	4.56371e-5
3.95	65.26	5.095	100.010	4.16093e-8
3.95	65.28	5.095	100.010	-4.56080e-4
3.96	65.29	5.095	100.010	-1.18616e-3
3.96	65.31	5.095	100.010	-1.27749e-3
3.96	65.33	5.095	100.010	-9.12525e-4
3.96	65.34	5.095	100.010	-3.65080e-4
3.96	65.36	5.095	100.010	-2.73810e-4
3.96	65.38	5.095	100.010	-1.04959e-3
3.96	65.39	5.095	100.010	-1.91642e-3
3.97	65.41	5.095	100.010	-2.41820e-3
3.97	65.43	5.095	100.010	-2.28132e-3
3.97	65.44	5.095	100.010	-1.59683e-3
3.97	65.46	5.095	100.010	-1.18636e-3
3.97	65.48	5.095	100.010	-1.36907e-3
3.98	65.49	5.095	100.010	-1.96264e-3
3.98	65.51	5.095	100.010	-2.51052e-3
3.98	65.53	5.094	100.010	-2.37309e-3
3.98	65.54	5.094	100.010	-1.96228e-3
3.98	65.56	5.094	100.010	-1.36890e-3
3.98	65.58	5.094	100.010	-1.32317e-3
3.99	65.59	5.094	100.010	-1.64249e-3
3.99	65.61	5.094	100.010	-1.91606e-3
3.99	65.63	5.094	100.010	-2.18999e-3
3.99	65.64	5.094	100.010	-1.87090e-3
3.99	65.66	5.094	100.010	-1.55153e-3
3.99	65.68	5.094	100.010	-1.50595e-3
3.99	65.69	5.094	100.010	-2.00778e-3
4.00	65.71	5.094	100.010	-2.41822e-3
4.00	65.73	5.094	100.009	-2.19021e-3
4.00	65.74	5.094	100.009	-1.32321e-3
4.00	65.76	5.094	100.009	-4.56263e-4
4.00	65.78	5.094	100.009	-4.56258e-4
4.01	65.79	5.094	100.009	-1.23181e-3
4.01	65.81	5.094	100.009	-2.23584e-3
4.01	65.83	5.094	100.009	-2.64668e-3
4.01	65.84	5.094	100.009	-2.14457e-3
4.01	65.86	5.094	100.009	-1.18634e-3
4.01	65.88	5.094	100.009	-6.38840e-4
4.01	65.89	5.094	100.009	-8.67034e-4
4.02	65.91	5.094	100.009	-1.91670e-3
4.02	65.93	5.094	100.009	-2.73809e-3
4.02	65.95	5.094	100.009	-2.69231e-3
4.02	65.96	5.094	100.009	-2.00790e-3
4.02	65.98	5.094	100.009	-1.32341e-3
4.03	66.00	5.094	100.009	-1.23209e-3
4.03	66.01	5.094	100.009	-1.91668e-3
4.03	66.03	5.094	100.009	-2.55554e-3
4.03	66.05	5.094	100.009	-2.37339e-3
4.03	66.06	5.094	100.009	-1.68921e-3
4.03	66.08	5.094	100.009	-9.58762e-4
4.04	66.10	5.094	100.009	-7.76164e-4
4.04	66.11	5.094	100.009	-1.36966e-3
4.04	66.13	5.094	100.009	-1.96327e-3
4.04	66.15	5.094	100.009	-2.05479e-3
4.04	66.16	5.094	100.009	-1.64403e-3
4.04	66.18	5.094	100.009	-8.67726e-4
4.04	66.20	5.094	100.009	-6.39411e-4
4.05	66.21	5.094	100.009	-1.00481e-3
4.05	66.23	5.094	100.009	-1.68986e-3
4.05	66.25	5.094	100.009	-2.10113e-3
4.05	66.26	5.094	100.009	-1.69014e-3
4.05	66.28	5.094	100.009	-1.09626e-3
4.06	66.30	5.094	100.009	-8.67847e-4
4.06	66.31	5.094	100.009	-1.05055e-3
4.06	66.33	5.094	100.009	-1.73576e-3
4.06	66.35	5.094	100.009	-1.91868e-3
4.06	66.36	5.094	100.008	-1.46185e-3
4.06	66.38	5.094	100.008	-8.22293e-4
4.06	66.40	5.094	100.008	-4.56855e-4
4.07	66.41	5.094	100.008	-5.93979e-4
4.07	66.43	5.094	100.008	-1.23393e-3
4.07	66.45	5.094	100.008	-1.64554e-3
4.07	66.46	5.094	100.008	-1.59999e-3
4.07	66.48	5.094	100.008	-9.60115e-4
4.08	66.50	5.094	100.008	-1.37199e-4
4.08	66.51	5.094	100.008	-4.56996e-5
4.08	66.53	5.094	100.008	-4.11548e-4
4.08	66.55	5.094	100.008	-1.28089e-3
4.08	66.56	5.094	100.008	-1.46406e-3
4.08	66.58	5.094	100.008	-1.09798e-3
4.09	66.60	5.094	100.008	-4.11790e-4
4.09	66.61	5.094	100.008	9.14997e-5
4.09	66.63	5.094	100.008	-4.57498e-5
4.09	66.65	5.094	100.008	-8.69565e-4
4.09	66.66	5.094	100.008	-1.69350e-3
4.09	66.68	5.094	100.008	-1.78533e-3
4.09	66.70	5.094	100.008	-1.32760e-3
4.10	66.71	5.094	100.008	-5.95205e-4
4.10	66.73	5.094	100.008	-4.12126e-4
4.10	66.75	5.094	100.008	-7.78648e-4
4.10	66.76	5.094	100.008	-1.37456e-3
4.10	66.78	5.094	100.008	-1.60382e-3
4.11	66.80	5.094	100.008	-1.42045e-3
4.11	66.81	5.094	100.008	-1.05402e-3
4.11	66.83	5.094	100.008	-9.62470e-4
4.11	66.85	5.094	100.008	-1.19185e-3
4.11	66.86	5.094	100.008	-1.42137e-3
4.11	66.88	5.094	100.008	-1.19225e-3
4.11	66.90	5.094	100.008	-6.87960e-4
4.12	66.91	5.094	100.008	-4.58690e-4
4.12	66.93	5.094	100.008	-6.42202e-4
4.12	66.95	5.094	100.008	-1.19258e-3
4.12	66.96	5.094	100.008	-1.55957e-3
4.12	66.98	5.094	100.008	-1.42204e-3
4.13	67.00	5.094	100.008	-8.26080e-4
4.13	67.01	5.094	100.008	-9.18990e-5
4.13	67.03	5.094	100.008	-4.59010e-5
4.13	67.05	5.094	100.008	-7.34809e-4
4.13	67.06	5.094	100.008	-1.83715e-3
4.13	67.08	5.094	100.008	-2.80226e-3
4.14	67.10	5.094	100.008	-2.75674e-3
4.14	67.11	5.094	100.008	-2.38952e-3
4.14	67.13	5.094	100.008	-2.15993e-3
4.14	67.15	5.094	100.008	-2.29798e-3
4.14	67.16	5.094	100.008	-2.89561e-3
4.14	67.18	5.094	100.008	-3.35584e-3
4.14	67.20	5.094	100.007	-3.40230e-3
4.15	67.21	5.094	100.007	-2.75875e-3
4.15	67.23	5.094	100.007	-1.97714e-3
4.15	67.25	5.094	100.007	-1.37944e-3
4.15	67.26	5.094	100.007	-1.37959e-3
4.15	67.28	5.094	100.007	-1.93188e-3
4.16	67.29	5.094	100.007	-1.97818e-3
4.16	67.31	5.094	100.007	-1.65651e-3
4.16	67.33	5.094	100.007	-9.66563e-4
4.16	67.34	5.094	100.007	-3.22258e-4
4.16	67.36	5.094	100.007	-2.76256e-4
4.16	67.38	5.094	100.007	-6.44669e-4
4.16	67.39	5.094	100.007	-9.21128e-4
4.17	67.41	5.094	100.007	-7.83155e-4
4.17	67.43	5.094	100.007	-8.06611e-8
4.17	67.44	5.094	100.007	6.91096e-4
4.17	67.46	5.094	100.007	6.91049e-4
4.17	67.48	5.094	100.007	9.21362e-5
4.18	67.49	5.094	100.007	-5.52796e-4
4.18	67.51	5.094	100.007	-5.52949e-4
4.18	67.53	5.094	100.007	-1.84366e-4
4.18	67.54	5.094	100.007	3.68681e-4
4.18	67.56	5.094	100.007	3.22640e-4
4.18	67.58	5.094	100.007	0.00000
4.19	67.59	5.094	100.007	-3.22670e-4
4.19	67.61	5.094	100.007	-4.60944e-4
4.19	67.63	5.094	100.007	1.38240e-4
4.19	67.64	5.094	100.007	6.45425e-4
4.19	67.66	5.094	100.007	9.22194e-4
4.19	67.68	5.094	100.007	6.91495e-4
4.19	67.69	5.094	100.007	9.21786e-5
4.20	67.71	5.094	100.007	-1.27501e-8
4.20	67.73	5.094	100.007	2.30474e-4
4.20	67.74	5.094	100.007	8.29829e-4
4.20	67.76	5.094	100.007	9.21969e-4
4.20	67.78	5.094	100.007	1.38262e-4
4.21	67.79	5.094	100.007	-7.37476e-4
4.21	67.81	5.094	100.007	-1.47487e-3
4.21	67.82	5.094	100.007	-1.38247e-3
4.21	67.84	5.094	100.007	-9.21612e-4
4.21	67.86	5.094	100.007	-5.52898e-4
4.21	67.87	5.094	100.007	-5.98959e-4
4.21	67.89	5.094	100.007	-1.01341e-3
4.22	67.91	5.094	100.007	-1.65801e-3
4.22	67.92	5.094	100.007	-1.93433e-3
4.22	67.94	5.094	100.007	-1.47386e-3
4.22	67.96	5.094	100.007	-8.29001e-4
4.22	67.97	5.094	100.007	-5.52605e-4
4.23	67.99	5.094	100.007	-8.28746e-4
4.23	68.01	5.094	100.007	-1.42706e-3
4.23	68.02	5.094	100.007	-1.93335e-3
4.23	68.04	5.094	100.007	-1.84119e-3
4.23	68.06	5.094	100.007	-1.70268e-3
4.23	68.07	5.094	100.007	-1.42626e-3
4.24	68.09	5.094	100.007	-1.47198e-3
4.24	68.11	5.094	100.007	-2.02365e-3
4.24	68.12	5.094	100.007	-2.29917e-3
4.24	68.14	5.094	100.007	-2.34457e-3
4.24	68.16	5.094	100.007	-2.20625e-3
4.24	68.17	5.094	100.007	-1.79228e-3
4.24	68.19	5.094	100.007	-1.88403e-3
4.25	68.21	5.094	100.007	-2.29732e-3
4.25	68.22	5.094	100.007	-2.94015e-3
4.25	68.24	5.094	100.007	-3.53633e-3
4.25	68.26	5.094	100.006	-3.39719e-3
4.25	68.27	5.094	100.006	-2.93717e-3
4.26	68.29	5.094	100.006	-2.84470e-3
4.26	68.31	5.094	100.006	-3.21122e-3
4.26	68.32	5.094	100.006	-3.85276e-3
4.26	68.34	5.094	100.006	-4.08107e-3
4.26	68.36	5.094	100.006	-3.71352e-3
4.26	68.37	5.094	100.006	-2.97954e-3
4.26	68.39	5.094	100.006	-2.52061e-3
4.27	68.41	5.094	100.006	-2.93227e-3
4.27	68.42	5.094	100.006	-3.48138e-3
4.27	68.44	5.094	100.006	-3.70964e-3
4.27	68.46	5.094	100.006	-2.97623e-3
4.27	68.47	5.094	100.006	-1.87691e-3
4.28	68.49	5.094	100.006	-1.64774e-3
4.28	68.51	5.094	100.006	-2.24227e-3
4.28	68.52	5.094	100.006	-3.20259e-3
4.28	68.54	5.094	100.006	-3.84212e-3
4.28	68.56	5.094	100.006	-3.61273e-3
4.28	68.57	5.094	100.005	-2.78942e-3
4.29	68.59	5.094	100.005	-2.33154e-3
4.29	68.61	5.094	100.005	-2.69669e-3
4.29	68.62	5.094	100.005	-3.92963e-3
4.29	68.64	5.094	100.005	-5.25354e-3
4.29	68.66	5.094	100.005	-5.43520e-3
4.29	68.67	5.094	100.005	-4.70300e-3
4.30	68.69	5.094	100.005	-3.83447e-3
4.30	68.71	5.094	100.005	-3.55972e-3
4.30	68.72	5.094	100.005	-4.19811e-3
4.30	68.74	5.094	100.005	-4.88144e-3
4.30	68.76	5.094	100.005	-4.83463e-3
4.30	68.77	5.094	100.005	-4.19550e-3
4.30	68.79	5.094	100.005	-3.51117e-3
4.31	68.81	5.094	100.005	-3.19169e-3
4.31	68.82	5.094	100.005	-3.23654e-3
4.31	68.84	5.094	100.004	-3.28121e-3
4.31	68.86	5.094	100.004	-2.73371e-3
4.31	68.87	5.094	100.004	-1.95877e-3
4.31	68.89	5.094	100.004	-1.22961e-3
4.32	68.91	5.094	100.004	-8.65176e-4
4.32	68.92	5.094	100.004	-1.13810e-3
4.32	68.94	5.094	100.004	-1.41103e-3
4.32	68.96	5.094	100.004	-1.22890e-3
4.32	68.97	5.094	100.004	-3.18542e-4
4.33	68.99	5.094	100.004	5.91654e-4
4.33	69.01	5.094	100.004	1.04641e-3
4.33	69.02	5.094	100.004	6.82219e-4
4.33	69.04	5.094	100.004	4.54545e-5
4.33	69.06	5.094	100.004	-9.09298e-5
4.33	69.07	5.094	100.004	2.27372e-4
4.34	69.09	5.094	100.004	5.45517e-4
4.34	69.11	5.094	100.004	2.27211e-4
4.34	69.12	5.094	100.004	-5.90860e-4
4.34	69.14	5.094	100.004	-1.36333e-3
4.34	69.16	5.094	100.004	-1.36302e-3
4.34	69.18	5.094	100.004	-4.99554e-4
4.35	69.19	5.094	100.004	1.18093e-3
4.35	69.21	5.094	100.004	2.63416e-3
4.35	69.23	5.094	100.004	2.99736e-3
4.35	69.24	5.094	100.004	2.45167e-3
4.35	69.26	5.094	100.004	1.36171e-3
4.35	69.28	5.094	100.004	7.71502e-4
4.35	69.29	5.094	100.004	5.89915e-4
4.36	69.31	5.094	100.004	1.81533e-4
4.36	69.33	5.094	100.004	-9.98300e-4
4.36	69.34	5.094	100.004	-2.63169e-3
4.36	69.36	5.094	100.004	-4.58211e-3
4.36	69.38	5.094	100.004	-5.89600e-3
4.36	69.39	5.094	100.004	-6.34951e-3
4.37	69.41	5.094	100.004	-6.12247e-3
4.37	69.43	5.094	100.004	-5.71455e-3
4.37	69.44	5.094	100.004	-5.80500e-3
4.37	69.46	5.094	100.004	-6.25714e-3
4.37	69.48	5.094	100.004	-6.66364e-3
4.38	69.49	5.094	100.004	-6.16477e-3
4.38	69.51	5.094	100.003	-5.07661e-3
4.38	69.53	5.094	100.003	-3.48979e-3
4.38	69.55	5.094	100.003	-2.58333e-3
4.38	69.56	5.094	100.003	-2.22050e-3
4.38	69.58	5.094	100.003	-1.94859e-3
4.39	69.60	5.094	100.003	-1.22344e-3
4.39	69.61	5.094	100.003	4.53104e-5
4.39	69.63	5.094	100.003	1.04221e-3
4.39	69.65	5.094	100.003	1.49559e-3
4.39	69.66	5.094	100.003	1.35968e-3
4.39	69.68	5.094	100.003	1.40495e-3
4.40	69.70	5.094	100.003	1.76729e-3
4.40	69.71	5.094	100.003	2.49207e-3
4.40	69.73	5.094	100.003	2.94517e-3
4.40	69.75	5.094	100.003	2.71891e-3
4.40	69.76	5.094	100.003	1.90309e-3
4.40	69.78	5.094	100.004	7.70227e-4
4.40	69.80	5.094	100.004	1.35874e-4
4.41	69.81	5.094	100.004	2.26486e-4
4.41	69.83	5.094	100.004	5.43601e-4
4.41	69.85	5.094	100.004	3.17111e-4
4.41	69.86	5.094	100.004	-5.88932e-4
4.41	69.88	5.094	100.004	-1.81185e-3
4.41	69.90	5.094	100.003	-2.35529e-3
4.42	69.92	5.094	100.003	-1.90217e-3
4.42	69.93	5.094	100.003	-1.08696e-3
4.42	69.95	5.094	100.003	-4.52899e-4
4.42	69.97	5.094	100.003	-4.98201e-4
4.42	69.98	5.094	100.003	-1.13238e-3
4.43	70.00	5.094	100.003	-1.76655e-3
4.43	70.02	5.094	100.003	-1.99293e-3
4.43	70.03	5.094	100.003	-1.44946e-3
4.43	70.05	5.094	100.003	-4.52894e-4
4.43	70.07	5.094	100.003	3.62368e-4
4.43	70.08	5.094	100.003	6.34206e-4
4.44	70.10	5.094	100.003	2.26576e-4
4.44	70.12	5.094	100.003	-1.81241e-4
4.44	70.13	5.094	100.003	-2.71862e-4
4.44	70.15	5.094	100.003	-3.62458e-4
4.44	70.17	5.094	100.003	-5.43688e-4
4.44	70.18	5.094	100.003	-1.31396e-3
4.45	70.20	5.094	100.003	-2.26577e-3
4.45	70.22	5.094	100.003	-2.85571e-3
4.45	70.24	5.094	100.003	-2.99200e-3
4.45	70.25	5.094	100.003	-2.85624e-3
4.45	70.27	5.094	100.003	-2.81078e-3
4.45	70.29	5.094	100.003	-3.08277e-3
4.45	70.30	5.094	100.003	-3.67260e-3
4.46	70.32	5.094	100.003	-3.94520e-3
4.46	70.34	5.094	100.003	-3.85488e-3
4.46	70.35	5.094	100.003	-3.26531e-3
4.46	70.37	5.094	100.003	-2.72109e-3
4.46	70.39	5.094	100.003	-2.67596e-3
4.46	70.40	5.094	100.003	-3.26574e-3
4.47	70.42	5.094	100.003	-3.90111e-3
4.47	70.44	5.094	100.002	-3.99222e-3
4.47	70.45	5.094	100.002	-3.71984e-3
4.47	70.47	5.094	100.002	-3.31169e-3
4.47	70.49	5.094	100.002	-3.35706e-3
4.48	70.50	5.094	100.002	-3.76583e-3
4.48	70.52	5.094	100.002	-4.12941e-3
4.48	70.54	5.094	100.002	-3.94866e-3
4.48	70.56	5.094	100.002	-3.22328e-3
4.48	70.57	5.094	100.002	-2.22495e-3
4.48	70.59	5.094	100.002	-1.49864e-3
4.49	70.61	5.094	100.002	-1.49874e-3
4.49	70.62	5.094	100.002	-1.86217e-3
4.49	70.64	5.094	100.002	-2.04406e-3
4.49	70.66	5.094	100.002	-1.81712e-3
4.49	70.67	5.094	100.002	-1.13578e-3
4.49	70.69	5.094	100.002	-3.63612e-4
4.50	70.71	5.094	100.002	-1.81826e-4
4.50	70.72	5.094	100.002	-4.09153e-4
4.50	70.74	5.094	100.002	-1.00039e-3
4.50	70.76	5.094	100.002	-1.22767e-3
4.50	70.77	5.094	100.002	-6.36703e-4
4.50	70.79	5.094	100.002	9.08511e-5
4.50	70.81	5.094	100.002	3.64050e-4
4.51	70.82	5.094	100.002	8.28554e-8
4.51	70.84	5.094	100.002	-5.46191e-4
4.51	70.86	5.094	100.002	-6.37361e-4
4.51	70.87	5.094	100.002	-3.18770e-4
4.51	70.89	5.094	100.002	1.36579e-4
4.51	70.91	5.094	100.002	2.73290e-4
4.52	70.92	5.094	100.002	4.55415e-5
4.52	70.94	5.094	100.002	-4.55506e-4
4.52	70.96	5.094	100.002	-8.65591e-4
4.52	70.97	5.094	100.002	-7.74691e-4
4.52	70.99	5.094	100.002	-2.27919e-4
4.53	71.01	5.094	100.002	1.36786e-4
4.53	71.02	5.094	100.002	-1.36737e-4
4.53	71.04	5.094	100.002	-8.66297e-4
4.53	71.06	5.094	100.002	-1.45913e-3
4.53	71.07	5.094	100.002	-1.14005e-3
4.53	71.09	5.094	100.002	-4.10567e-4
4.54	71.11	5.094	100.002	2.28040e-4
4.54	71.13	5.094	100.002	1.82494e-4
4.54	71.14	5.094	100.002	-3.64926e-4
4.54	71.16	5.094	100.002	-9.58125e-4
4.54	71.18	5.094	100.002	-1.00398e-3
4.54	71.19	5.094	100.002	-6.84669e-4
4.55	71.21	5.094	100.002	-1.82640e-4
4.55	71.23	5.094	100.002	4.56704e-5
4.55	71.24	5.094	100.002	-3.65334e-4
4.55	71.26	5.094	100.002	-1.05057e-3
4.55	71.28	5.094	100.002	-1.78149e-3
4.55	71.29	5.094	100.002	-1.73591e-3
4.55	71.31	5.094	100.001	-1.23364e-3
4.56	71.33	5.094	100.001	-6.85574e-4
4.56	71.34	5.094	100.001	-8.22778e-4
4.56	71.36	5.094	100.001	-1.78284e-3
4.56	71.38	5.094	100.001	-2.37758e-3
4.56	71.39	5.094	100.001	-2.37784e-3
4.56	71.41	5.094	100.001	-1.73796e-3
4.57	71.43	5.094	100.001	-1.18922e-3
4.57	71.44	5.094	100.001	-1.14353e-3
4.57	71.46	5.094	100.001	-1.55535e-3
4.57	71.48	5.094	100.001	-1.96706e-3
4.57	71.49	5.094	100.001	-2.05876e-3
4.58	71.51	5.094	100.001	-1.92179e-3
4.58	71.53	5.094	100.001	-1.37305e-3
4.58	71.54	5.094	100.001	-1.19021e-3
4.58	71.56	5.094	100.001	-1.51083e-3
4.58	71.58	5.094	100.001	-2.10623e-3
4.58	71.59	5.094	100.001	-2.70147e-3
4.59	71.61	5.094	100.001	-2.70173e-3
4.59	71.63	5.094	100.001	-1.74042e-3
4.59	71.64	5.094	100.001	-9.61941e-4
4.59	71.66	5.094	100.001	-6.41357e-4
4.59	71.68	5.094	100.001	-1.09948e-3
4.59	71.69	5.094	100.001	-1.96980e-3
4.60	71.71	5.094	100.001	-2.06151e-3
4.60	71.73	5.094	100.001	-1.92409e-3
4.60	71.74	5.094	100.001	-1.46637e-3
4.60	71.76	5.094	100.001	-1.60402e-3
4.60	71.78	5.094	100.001	-1.97076e-3
4.60	71.79	5.094	100.001	-2.20025e-3
4.60	71.81	5.094	100.001	-2.15474e-3
4.61	71.83	5.094	100.001	-1.60471e-3
4.61	71.84	5.094	100.001	-1.32965e-3
4.61	71.86	5.094	100.001	-1.51299e-3
4.61	71.88	5.094	100.001	-2.06320e-3
4.61	71.89	5.094	100.000	-2.70576e-3
4.61	71.91	5.094	100.000	-2.93523e-3
4.62	71.93	5.094	100.000	-2.38471e-3
4.62	71.94	5.094	100.000	-1.55920e-3
4.62	71.96	5.094	100.000	-1.37581e-3
4.62	71.98	5.094	100.000	-1.83464e-3
4.62	71.99	5.094	100.000	-2.66055e-3
4.63	72.01	5.094	100.000	-3.02723e-3
4.63	72.03	5.094	100.000	-2.47671e-3
4.63	72.04	5.094	100.000	-1.78857e-3
4.63	72.06	5.094	100.000	-1.00896e-3
4.63	72.08	5.094	100.000	-7.33844e-4
4.63	72.09	5.094	100.000	-1.14666e-3
4.64	72.11	5.094	100.000	-1.69737e-3
4.64	72.12	5.094	100.000	-2.06450e-3
4.64	72.14	5.094	100.000	-1.74334e-3
4.64	72.16	5.094	100.000	-1.19287e-3
4.64	72.17	5.094	100.000	-1.14703e-3
4.64	72.19	5.094	100.000	-1.69783e-3
4.65	72.21	5.094	100.000	-2.47840e-3
4.65	72.22	5.094	100.000	-2.93752e-3
4.65	72.24	5.094	100.000	-2.98342e-3
4.65	72.26	5.094	100.000	-2.66200e-3
4.65	72.27	5.094	100.000	-2.38642e-3
4.65	72.29	5.094	100.000	-2.43231e-3
4.65	72.31	5.094	100.000	-2.84557e-3
4.66	72.32	5.094	100.000	-3.30470e-3
4.66	72.34	5.094	100.000	-3.21323e-3
4.66	72.36	5.094	99.999	-2.80036e-3
4.66	72.37	5.094	99.999	-2.52503e-3
4.66	72.39	5.094	99.999	-2.84642e-3
4.66	72.41	5.094	99.999	-3.48869e-3
4.67	72.42	5.094	99.999	-3.94714e-3
4.67	72.44	5.094	99.999	-3.85536e-3
4.67	72.46	5.094	99.999	-3.44278e-3
4.67	72.47	5.094	99.999	-2.84671e-3
4.67	72.49	5.094	99.999	-2.75521e-3
4.68	72.51	5.094	99.999	-3.07641e-3
4.68	72.52	5.094	99.999	-3.44342e-3
4.68	72.54	5.094	99.999	-3.58078e-3
4.68	72.56	5.094	99.999	-3.02974e-3
4.68	72.57	5.094	99.999	-2.84624e-3
4.68	72.59	5.094	99.999	-2.93780e-3
4.69	72.61	5.094	99.999	-3.39653e-3
4.69	72.62	5.094	99.999	-3.80944e-3
4.69	72.64	5.094	99.999	-3.62552e-3
4.69	72.66	5.094	99.999	-3.30394e-3
4.69	72.67	5.094	99.998	-2.84522e-3
4.69	72.69	5.094	99.998	-2.52411e-3
4.70	72.71	5.094	99.998	-2.56989e-3
4.70	72.72	5.094	99.998	-2.93703e-3
4.70	72.74	5.094	99.998	-3.39558e-3
4.70	72.76	5.094	99.998	-3.44129e-3
4.70	72.77	5.094	99.998	-2.70696e-3
4.70	72.79	5.094	99.998	-1.92693e-3
4.70	72.81	5.094	99.998	-1.78923e-3
4.71	72.82	5.094	99.998	-2.43155e-3
4.71	72.84	5.094	99.998	-2.93607e-3
4.71	72.86	5.094	99.998	-2.70642e-3
4.71	72.87	5.094	99.998	-1.78921e-3
4.71	72.89	5.094	99.998	-8.71703e-4
4.71	72.91	5.094	99.998	-5.96423e-4
4.72	72.92	5.094	99.998	-8.71669e-4
4.72	72.94	5.094	99.998	-1.51365e-3
4.72	72.96	5.094	99.998	-1.83479e-3
4.72	72.97	5.094	99.998	-1.74315e-3
4.72	72.99	5.094	99.998	-1.33022e-3
4.73	73.01	5.094	99.998	-9.17275e-4
4.73	73.02	5.094	99.998	-8.71240e-4
4.73	73.04	5.094	99.998	-1.10041e-3
4.73	73.06	5.094	99.998	-1.23796e-3
4.73	73.07	5.094	99.998	-1.19211e-3
4.73	73.09	5.094	99.998	-8.71257e-4
4.74	73.11	5.094	99.998	-7.33768e-4
4.74	73.12	5.094	99.998	-1.00899e-3
4.74	73.14	5.094	99.998	-1.42172e-3
4.74	73.16	5.094	99.998	-1.55891e-3
4.74	73.17	5.094	99.998	-1.28348e-3
4.74	73.19	5.094	99.998	-9.62487e-4
4.75	73.21	5.094	99.998	-8.70694e-4
4.75	73.22	5.094	99.998	-1.14559e-3
4.75	73.24	5.094	99.998	-1.42052e-3
4.75	73.26	5.094	99.997	-1.69553e-3
4.75	73.27	5.094	99.997	-1.55804e-3
4.75	73.29	5.094	99.997	-1.19139e-3
4.75	73.31	5.094	99.997	-1.00801e-3
4.76	73.32	5.094	99.997	-8.24675e-4
4.76	73.34	5.094	99.997	-1.05371e-3
4.76	73.36	5.094	99.997	-1.23683e-3
4.76	73.37	5.094	99.997	-1.09929e-3
4.76	73.39	5.094	99.997	-8.24427e-4
4.76	73.41	5.094	99.997	-2.29026e-4
4.77	73.42	5.094	99.997	9.15835e-5
4.77	73.44	5.094	99.997	-1.37459e-4
4.77	73.46	5.094	99.997	-6.41063e-4
4.77	73.47	5.094	99.997	-1.09865e-3
4.77	73.49	5.094	99.997	-9.61329e-4
4.78	73.51	5.094	99.997	-5.49316e-4
4.78	73.52	5.094	99.997	-4.57766e-4
4.78	73.54	5.094	99.997	-6.86662e-4
4.78	73.56	5.094	99.997	-1.09855e-3
4.78	73.57	5.094	99.997	-1.37312e-3
4.78	73.59	5.094	99.997	-1.37300e-3
4.79	73.61	5.094	99.997	-1.09840e-3
4.79	73.62	5.094	99.997	-6.86411e-4
4.79	73.64	5.094	99.997	-4.57628e-4
4.79	73.66	5.094	99.997	-6.40699e-4
4.79	73.67	5.094	99.997	-1.09843e-3
4.79	73.69	5.094	99.997	-1.60186e-3
4.80	73.71	5.094	99.997	-1.64738e-3
4.80	73.72	5.094	99.997	-1.41873e-3
4.80	73.74	5.094	99.997	-1.37309e-3
4.80	73.76	5.094	99.997	-1.55630e-3
4.80	73.77	5.094	99.997	-1.92240e-3
4.80	73.79	5.094	99.997	-1.92220e-3
4.80	73.81	5.094	99.997	-1.73930e-3
4.81	73.82	5.094	99.997	-1.55627e-3
4.81	73.84	5.094	99.997	-1.64782e-3
4.81	73.86	5.094	99.997	-1.83100e-3
4.81	73.87	5.094	99.997	-1.92246e-3
4.81	73.89	5.094	99.997	-1.96824e-3
4.81	73.91	5.094	99.997	-1.87660e-3
4.82	73.92	5.094	99.997	-1.87643e-3
4.82	73.94	5.094	99.997	-1.83066e-3
4.82	73.96	5.094	99.997	-2.05967e-3
4.82	73.97	5.094	99.997	-2.47193e-3
4.82	73.99	5.094	99.997	-2.70144e-3
4.83	74.01	5.094	99.997	-2.88501e-3
4.83	74.02	5.094	99.996	-2.65577e-3
4.83	74.04	5.094	99.996	-2.28924e-3
4.83	74.06	5.094	99.996	-2.28905e-3
4.83	74.07	5.094	99.996	-2.79275e-3
4.83	74.09	5.094	99.996	-3.34249e-3
4.84	74.11	5.094	99.996	-3.25092e-3
4.84	74.12	5.094	99.996	-2.47253e-3
4.84	74.14	5.094	99.996	-1.60240e-3
4.84	74.16	5.094	99.996	-1.41911e-3
4.84	74.17	5.094	99.996	-1.73931e-3
4.84	74.19	5.094	99.996	-2.28851e-3
4.85	74.21	5.094	99.996	-2.38065e-3
4.85	74.22	5.094	99.996	-2.01456e-3
4.85	74.24	5.094	99.996	-1.32780e-3
4.85	74.26	5.094	99.996	-5.49484e-4
4.85	74.27	5.094	99.996	-5.49509e-4
4.85	74.29	5.094	99.996	-1.00771e-3
4.85	74.31	5.094	99.996	-1.60350e-3
4.86	74.32	5.094	99.996	-1.78658e-3
4.86	74.34	5.094	99.996	-1.37415e-3
4.86	74.36	5.094	99.996	-9.61849e-4
4.86	74.37	5.094	99.996	-7.78674e-4
4.86	74.39	5.094	99.996	-9.16242e-4
4.86	74.41	5.094	99.996	-1.14536e-3
4.87	74.42	5.094	99.996	-1.19118e-3
4.87	74.44	5.094	99.996	-1.05368e-3
4.87	74.46	5.094	99.996	-6.87128e-4
4.87	74.47	5.094	99.996	-3.20660e-4
4.87	74.49	5.094	99.996	-1.83234e-4
4.88	74.51	5.094	99.996	-4.12277e-4
4.88	74.52	5.094	99.996	-7.32936e-4
4.88	74.54	5.094	99.996	-6.87216e-4
4.88	74.56	5.094	99.996	-3.20727e-4
4.88	74.57	5.094	99.996	-4.19876e-9
4.88	74.59	5.094	99.996	-9.16464e-5
4.89	74.61	5.094	99.996	-5.95662e-4
4.89	74.62	5.094	99.996	-9.62407e-4
4.89	74.64	5.094	99.996	-8.70794e-4
4.89	74.66	5.094	99.996	-4.58308e-4
4.89	74.67	5.094	99.996	-1.37489e-4
4.89	74.69	5.094	99.996	-1.83314e-4
4.90	74.71	5.094	99.996	-6.87552e-4
4.90	74.72	5.094	99.996	-1.10020e-3
4.90	74.74	5.094	99.996	-1.10026e-3
4.90	74.76	5.094	99.996	-9.62634e-4
4.90	74.77	5.094	99.996	-6.87607e-4
4.90	74.79	5.094	99.996	-7.79291e-4
4.90	74.81	5.094	99.996	-1.37526e-3
4.91	74.82	5.094	99.996	-1.92552e-3
4.91	74.84	5.094	99.995	-2.20082e-3
4.91	74.85	5.094	99.995	-2.01761e-3
4.91	74.87	5.094	99.995	-1.28389e-3
4.91	74.89	5.094	99.995	-7.79598e-4
4.91	74.90	5.094	99.995	-5.04431e-4
4.92	74.92	5.094	99.995	-4.58573e-4
4.92	74.94	5.094	99.995	-7.79598e-4
4.92	74.95	5.094	99.995	-6.87842e-4
4.92	74.97	5.094	99.995	-2.10324e-8
4.92	74.99	5.094	99.995	7.33789e-4
4.93	75.00	5.094	99.995	1.32996e-3
4.93	75.02	5.094	99.995	1.14677e-3
4.93	75.04	5.094	99.995	6.88208e-4
4.93	75.05	5.094	99.995	5.96562e-4
4.93	75.07	5.094	99.995	8.71917e-4
4.93	75.09	5.094	99.995	1.33084e-3
4.94	75.10	5.094	99.995	1.65214e-3
4.94	75.12	5.094	99.995	1.60633e-3
4.94	75.14	5.094	99.996	1.37690e-3
4.94	75.15	5.094	99.996	1.14732e-3
4.94	75.17	5.094	99.996	1.00981e-3
4.94	75.19	5.094	99.996	1.19362e-3
4.95	75.20	5.094	99.996	1.33154e-3
4.95	75.22	5.094	99.996	1.33147e-3
4.95	75.24	5.094	99.996	1.10187e-3
4.95	75.25	5.094	99.996	7.80533e-4
4.95	75.27	5.094	99.996	9.64284e-4
4.95	75.29	5.094	99.996	1.19413e-3
4.95	75.30	5.094	99.996	1.24024e-3
4.96	75.32	5.094	99.996	1.10272e-3
4.96	75.34	5.094	99.996	5.97384e-4
4.96	75.35	5.094	99.996	5.05557e-4
4.96	75.37	5.094	99.996	5.51538e-4
4.96	75.39	5.094	99.996	7.35455e-4
4.96	75.40	5.094	99.996	7.35624e-4
4.97	75.42	5.094	99.996	4.59821e-4
4.97	75.44	5.094	99.996	9.19879e-5
4.97	75.45	5.094	99.996	-3.21945e-4
4.97	75.47	5.094	99.996	-5.05980e-4
4.97	75.49	5.094	99.996	-4.14085e-4
4.98	75.50	5.094	99.996	-9.19794e-5
4.98	75.52	5.094	99.996	1.84014e-4
4.98	75.54	5.094	99.996	1.38071e-4
4.98	75.55	5.094	99.996	-4.14085e-4
4.98	75.57	5.094	99.996	-8.74664e-4
4.98	75.59	5.094	99.996	-1.01279e-3
4.99	75.60	5.094	99.996	-7.82663e-4
4.99	75.62	5.094	99.996	-6.90650e-4
4.99	75.64	5.094	99.996	-1.19732e-3
4.99	75.65	5.094	99.996	-1.75020e-3
4.99	75.67	5.094	99.996	-2.21086e-3
4.99	75.69	5.094	99.996	-2.25723e-3
5.00	75.70	5.094	99.996	-1.93514e-3
5.00	75.72	5.094	99.996	-1.88958e-3
5.00	75.74	5.094	99.996	-1.79748e-3
5.00	75.75	5.094	99.995	-2.07403e-3
5.00	75.77	5.094	99.995	-2.44307e-3
5.00	75.78	5.094	99.995	-2.48940e-3
5.00	75.80	5.094	99.995	-2.21312e-3
5.01	75.82	5.094	99.995	-1.79821e-3
5.01	75.83	5.094	99.995	-1.65975e-3
5.01	75.85	5.094	99.995	-1.93652e-3
5.01	75.87	5.094	99.995	-2.53627e-3
5.01	75.88	5.094	99.995	-2.85949e-3
5.01	75.90	5.094	99.995	-2.90590e-3
5.02	75.92	5.094	99.995	-2.44490e-3
5.02	75.93	5.094	99.995	-2.12208e-3
5.02	75.95	5.094	99.995	-2.02999e-3
5.02	75.97	5.094	99.995	-2.30701e-3
5.02	75.98	5.094	99.995	-2.67649e-3
5.03	76.00	5.094	99.995	-2.72303e-3
5.03	76.02	5.094	99.995	-2.53867e-3
5.03	76.03	5.094	99.995	-2.53888e-3
5.03	76.05	5.094	99.995	-2.86213e-3
5.03	76.07	5.094	99.995	-3.23205e-3
5.03	76.08	5.094	99.995	-3.46309e-3
5.04	76.10	5.094	99.995	-3.50958e-3
5.04	76.12	5.094	99.995	-3.23249e-3
5.04	76.13	5.094	99.994	-3.09396e-3
5.04	76.15	5.094	99.994	-3.27869e-3
5.04	76.16	5.094	99.994	-3.64810e-3
5.04	76.18	5.094	99.994	-4.34120e-3
5.05	76.20	5.094	99.994	-4.61851e-3
5.05	76.21	5.094	99.994	-4.43418e-3
5.05	76.23	5.094	99.994	-4.15744e-3
5.05	76.25	5.094	99.994	-4.25002e-3
5.05	76.26	5.094	99.994	-4.43481e-3
5.05	76.28	5.094	99.994	-4.89699e-3
5.05	76.30	5.094	99.994	-5.26631e-3
5.06	76.31	5.094	99.994	-5.26631e-3
5.06	76.33	5.094	99.994	-5.03509e-3
5.06	76.35	5.094	99.994	-4.48037e-3
5.06	76.36	5.094	99.993	-4.34180e-3
5.06	76.38	5.094	99.993	-4.52617e-3
5.06	76.40	5.094	99.993	-5.03351e-3
5.07	76.41	5.094	99.993	-5.03326e-3
5.07	76.43	5.094	99.993	-4.43322e-3
5.07	76.45	5.094	99.993	-4.11012e-3
5.07	76.46	5.094	99.993	-3.92522e-3
5.07	76.48	5.094	99.993	-4.10935e-3
5.08	76.50	5.094	99.993	-4.43213e-3
5.08	76.51	5.094	99.993	-4.43172e-3
5.08	76.53	5.094	99.993	-4.43110e-3
5.08	76.54	5.094	99.993	-4.15316e-3
5.08	76.56	5.094	99.993	-3.50630e-3
5.08	76.58	5.094	99.993	-3.13650e-3
5.09	76.59	5.094	99.993	-3.32084e-3
5.09	76.61	5.094	99.992	-3.68967e-3
5.09	76.63	5.094	99.992	-3.91989e-3
5.09	76.64	5.094	99.992	-3.73469e-3
5.09	76.66	5.094	99.992	-3.13434e-3
5.09	76.68	5.094	99.992	-2.85712e-3
5.10	76.69	5.094	99.992	-2.81042e-3
5.10	76.71	5.094	99.992	-2.90217e-3
5.10	76.73	5.094	99.992	-2.85554e-3
5.10	76.74	5.094	99.992	-2.53277e-3
5.10	76.76	5.094	99.992	-2.02594e-3
5.10	76.78	5.094	99.992	-1.79542e-3
5.10	76.79	5.094	99.992	-2.02518e-3
5.11	76.81	5.094	99.992	-2.34652e-3
5.11	76.83	5.094	99.992	-2.48379e-3
5.11	76.84	5.094	99.992	-2.20717e-3
5.11	76.86	5.094	99.992	-1.79308e-3
5.11	76.88	5.094	99.992	-1.56286e-3
5.11	76.89	5.094	99.992	-1.51655e-3
5.12	76.91	5.094	99.992	-1.79206e-3
5.12	76.93	5.094	99.992	-1.97566e-3
5.12	76.94	5.094	99.992	-1.92952e-3
5.12	76.96	5.094	99.992	-1.79125e-3
5.12	76.98	5.094	99.992	-1.28551e-3
5.13	76.99	5.094	99.992	-1.10150e-3
5.13	77.01	5.094	99.992	-1.28464e-3
5.13	77.03	5.094	99.992	-1.65095e-3
5.13	77.04	5.094	99.991	-1.92539e-3
5.13	77.06	5.094	99.991	-1.55820e-3
5.13	77.08	5.094	99.991	-9.62306e-4
5.14	77.09	5.094	99.991	-5.03948e-4
5.14	77.11	5.094	99.991	-6.41286e-4
5.14	77.13	5.094	99.991	-1.05315e-3
5.14	77.14	5.094	99.991	-1.23598e-3
5.14	77.16	5.094	99.991	-1.05270e-3
5.14	77.18	5.094	99.991	-3.65990e-4
5.15	77.19	5.094	99.991	9.15499e-5
5.15	77.21	5.094	99.991	2.74407e-4
5.15	77.23	5.094	99.991	-1.82949e-4
5.15	77.24	5.094	99.991	-6.39912e-4
5.15	77.26	5.094	99.991	-6.85286e-4
5.15	77.28	5.094	99.991	-2.28244e-4
5.15	77.29	5.094	99.991	3.19639e-4
5.16	77.31	5.094	99.991	3.19589e-4
5.16	77.33	5.094	99.991	-1.36949e-4
5.16	77.34	5.094	99.991	-7.30231e-4
5.16	77.36	5.094	99.991	-5.93070e-4
5.16	77.38	5.094	99.991	-1.82336e-4
5.16	77.39	5.094	99.991	3.19218e-4
5.17	77.41	5.094	99.991	2.73465e-4
5.17	77.43	5.094	99.991	-2.27936e-4
5.17	77.44	5.094	99.991	-6.37979e-4
5.17	77.46	5.094	99.991	-8.19880e-4
5.17	77.48	5.094	99.991	-9.56375e-4
5.18	77.49	5.094	99.991	-6.82844e-4
5.18	77.51	5.094	99.991	-5.46100e-4
5.18	77.53	5.094	99.991	-4.55000e-4
5.18	77.54	5.094	99.991	-5.00393e-4
5.18	77.56	5.094	99.991	-1.00037e-3
5.18	77.58	5.094	99.991	-1.09089e-3
5.19	77.59	5.094	99.991	-1.22677e-3
5.19	77.61	5.094	99.991	-1.40840e-3
5.19	77.63	5.094	99.991	-1.90781e-3
5.19	77.64	5.094	99.991	-2.54330e-3
5.19	77.66	5.094	99.991	-2.90607e-3
5.19	77.68	5.094	99.991	-2.86026e-3
5.20	77.69	5.094	99.991	-2.85989e-3
5.20	77.71	5.094	99.991	-2.95030e-3
5.20	77.73	5.094	99.991	-3.13127e-3
5.20	77.75	5.094	99.991	-3.26649e-3
5.20	77.76	5.094	99.991	-3.08459e-3
5.20	77.78	5.094	99.991	-2.76612e-3
5.20	77.80	5.094	99.991	-2.35737e-3
5.21	77.81	5.094	99.991	-1.72248e-3
5.21	77.83	5.094	99.991	-1.40514e-3
5.21	77.85	5.094	99.991	-1.40514e-3
5.21	77.86	5.094	99.991	-1.45028e-3
5.21	77.88	5.094	99.991	-1.49521e-3
5.21	77.90	5.094	99.991	-8.60647e-4
5.22	77.91	5.094	99.990	-9.05469e-5
5.22	77.93	5.094	99.991	1.81127e-4
5.22	77.95	5.094	99.991	-1.81159e-4
5.22	77.96	5.094	99.991	-1.08679e-3
5.22	77.98	5.094	99.990	-1.85639e-3
5.23	78.00	5.094	99.990	-1.81092e-3
5.23	78.01	5.094	99.990	-1.53908e-3
5.23	78.03	5.094	99.990	-1.26733e-3
5.23	78.05	5.094	99.990	-1.44833e-3
5.23	78.07	5.094	99.990	-1.85539e-3
5.23	78.08	5.094	99.990	-2.17195e-3
5.24	78.10	5.094	99.990	-2.44365e-3
5.24	78.12	5.093	99.990	-2.26274e-3
5.24	78.13	5.093	99.990	-2.12697e-3
5.24	78.15	5.093	99.990	-1.94587e-3
5.24	78.17	5.093	99.990	-1.85520e-3
5.24	78.18	5.093	99.990	-2.03620e-3
5.25	78.20	5.093	99.990	-2.12670e-3
5.25	78.22	5.093	99.990	-1.99095e-3
5.25	78.23	5.093	99.990	-1.62878e-3
5.25	78.25	5.093	99.990	-1.26678e-3
5.25	78.27	5.093	99.990	-9.95242e-4
5.25	78.28	5.093	99.990	-8.59532e-4
5.25	78.30	5.093	99.990	-9.50095e-4
5.26	78.32	5.093	99.990	-8.14406e-4
5.26	78.33	5.093	99.990	-6.33558e-4
5.26	78.35	5.093	99.990	-4.97766e-4
5.26	78.37	5.093	99.990	-4.07277e-4
5.26	78.39	5.093	99.990	-6.78794e-4
5.26	78.40	5.093	99.990	-9.50259e-4
5.27	78.42	5.093	99.990	-8.59700e-4
5.27	78.44	5.093	99.990	-4.52411e-4
5.27	78.45	5.093	99.990	-4.52571e-5
5.27	78.47	5.093	99.990	-4.52079e-5
5.27	78.49	5.093	99.990	-5.43195e-4
5.28	78.50	5.093	99.990	-1.08649e-3
5.28	78.52	5.093	99.990	-1.49384e-3
5.28	78.54	5.093	99.990	-1.49376e-3
5.28	78.55	5.093	99.990	-1.35821e-3
5.28	78.57	5.093	99.990	-1.40366e-3
5.28	78.59	5.093	99.990	-1.76624e-3
5.29	78.60	5.093	99.990	-2.31007e-3
5.29	78.62	5.093	99.990	-2.85389e-3
5.29	78.64	5.093	99.990	-3.08068e-3
5.29	78.66	5.093	99.989	-2.89961e-3
5.29	78.67	5.093	99.989	-2.67331e-3
5.29	78.69	5.093	99.989	-2.80946e-3
5.30	78.71	5.093	99.989	-3.21744e-3
5.30	78.72	5.093	99.989	-3.71627e-3
5.30	78.74	5.093	99.989	-4.12491e-3
5.30	78.76	5.093	99.989	-3.94395e-3
5.30	78.77	5.093	99.989	-3.67192e-3
5.30	78.79	5.093	99.989	-3.39993e-3
5.30	78.81	5.093	99.989	-3.26437e-3
5.31	78.82	5.093	99.989	-3.53751e-3
5.31	78.84	5.093	99.989	-3.67480e-3
5.31	78.86	5.093	99.989	-3.26679e-3
5.31	78.87	5.093	99.989	-2.58648e-3
5.31	78.89	5.093	99.989	-1.95166e-3
5.31	78.91	5.093	99.989	-1.77039e-3
5.32	78.92	5.093	99.989	-1.86135e-3
5.32	78.94	5.093	99.989	-2.13384e-3
5.32	78.96	5.093	99.989	-1.99774e-3
5.32	78.97	5.093	99.989	-1.63475e-3
5.32	78.99	5.093	99.989	-1.27184e-3
5.33	79.01	5.093	99.989	-9.99529e-4
5.33	79.03	5.093	99.988	-1.22693e-3
5.33	79.04	5.093	99.988	-1.31801e-3
5.33	79.06	5.093	99.988	-1.36346e-3
5.33	79.08	5.093	99.988	-1.13616e-3
5.33	79.09	5.093	99.988	-8.18149e-4
5.34	79.11	5.093	99.988	-1.09103e-3
5.34	79.13	5.093	99.988	-1.59155e-3
5.34	79.14	5.093	99.988	-2.09240e-3
5.34	79.16	5.093	99.988	-2.27447e-3
5.34	79.18	5.093	99.988	-1.81979e-3
5.34	79.19	5.093	99.988	-1.27398e-3
5.35	79.21	5.093	99.988	-1.41068e-3
5.35	79.23	5.093	99.988	-1.82025e-3
5.35	79.24	5.093	99.988	-2.50302e-3
5.35	79.26	5.093	99.988	-2.77652e-3
5.35	79.28	5.093	99.988	-2.23065e-3
5.35	79.29	5.093	99.988	-1.82125e-3
5.35	79.31	5.093	99.988	-1.45720e-3
5.36	79.33	5.093	99.988	-1.59415e-3
5.36	79.34	5.093	99.988	-1.73105e-3
5.36	79.36	5.093	99.988	-1.91360e-3
5.36	79.38	5.093	99.988	-1.77718e-3
5.36	79.39	5.093	99.988	-1.59527e-3
5.36	79.41	5.093	99.988	-1.68679e-3
5.37	79.43	5.093	99.988	-1.77847e-3
5.37	79.44	5.093	99.988	-2.37202e-3
5.37	79.46	5.093	99.988	-2.91960e-3
5.37	79.48	5.093	99.988	-3.10209e-3
5.37	79.49	5.093	99.988	-3.01086e-3
5.38	79.51	5.093	99.988	-2.64616e-3
5.38	79.53	5.093	99.988	-2.64636e-3
5.38	79.54	5.093	99.988	-3.37652e-3
5.38	79.56	5.093	99.987	-4.01547e-3
5.38	79.58	5.093	99.987	-4.38157e-3
5.38	79.59	5.093	99.987	-4.29127e-3
5.39	79.61	5.093	99.987	-3.92697e-3
5.39	79.63	5.093	99.987	-3.83650e-3
5.39	79.64	5.093	99.987	-3.83702e-3
5.39	79.66	5.093	99.987	-4.11147e-3
5.39	79.68	5.093	99.987	-4.38596e-3
5.39	79.69	5.093	99.987	-4.29479e-3
5.40	79.71	5.093	99.987	-3.88357e-3
5.40	79.73	5.093	99.987	-3.65496e-3
5.40	79.74	5.093	99.987	-3.65496e-3
5.40	79.76	5.093	99.987	-3.74685e-3
5.40	79.78	5.093	99.987	-4.11297e-3
5.40	79.80	5.093	99.986	-3.97661e-3
5.40	79.81	5.093	99.986	-3.93145e-3
5.41	79.83	5.093	99.986	-3.79554e-3
5.41	79.85	5.093	99.986	-3.65930e-3
5.41	79.86	5.093	99.986	-4.07189e-3
5.41	79.88	5.093	99.986	-4.57523e-3
5.41	79.90	5.093	99.986	-4.62031e-3
5.41	79.91	5.093	99.986	-3.88905e-3
5.42	79.93	5.093	99.986	-3.20323e-3
5.42	79.95	5.093	99.986	-2.79191e-3
5.42	79.96	5.093	99.986	-3.34132e-3
5.42	79.98	5.093	99.986	-4.02746e-3
5.42	80.00	5.093	99.986	-4.11938e-3
5.43	80.01	5.093	99.986	-3.89071e-3
5.43	80.03	5.093	99.986	-3.47906e-3
5.43	80.05	5.093	99.986	-3.47966e-3
5.43	80.06	5.093	99.985	-3.70892e-3
5.43	80.08	5.093	99.985	-4.30463e-3
5.43	80.10	5.093	99.985	-4.44222e-3
5.44	80.11	5.093	99.985	-4.12187e-3
5.44	80.13	5.093	99.985	-3.38994e-3
5.44	80.15	5.093	99.985	-2.93242e-3
5.44	80.16	5.093	99.985	-2.97863e-3
5.44	80.18	5.093	99.985	-3.66607e-3
5.44	80.20	5.093	99.985	-4.35323e-3
5.45	80.21	5.093	99.985	-4.21577e-3
5.45	80.23	5.093	99.985	-3.57444e-3
5.45	80.24	5.093	99.985	-2.52089e-3
5.45	80.26	5.093	99.985	-2.15447e-3
5.45	80.28	5.093	99.985	-2.33794e-3
5.45	80.29	5.093	99.985	-2.79650e-3
5.45	80.31	5.093	99.985	-2.61314e-3
5.46	80.33	5.093	99.985	-2.06311e-3
5.46	80.34	5.093	99.985	-1.87987e-3
5.46	80.36	5.093	99.985	-1.97157e-3
5.46	80.38	5.093	99.984	-2.47571e-3
5.46	80.39	5.093	99.984	-2.65896e-3
5.46	80.41	5.093	99.984	-2.33807e-3
5.47	80.43	5.093	99.984	-2.10895e-3
5.47	80.44	5.093	99.984	-1.83402e-3
5.47	80.46	5.093	99.984	-1.92556e-3
5.47	80.48	5.093	99.984	-2.24638e-3
5.47	80.49	5.093	99.984	-2.65917e-3
5.48	80.51	5.093	99.984	-3.02625e-3
5.48	80.53	5.093	99.984	-3.02654e-3
5.48	80.54	5.093	99.984	-2.65955e-3
5.48	80.56	5.093	99.984	-2.33838e-3
5.48	80.58	5.093	99.984	-2.61348e-3
5.48	80.59	5.093	99.984	-2.79688e-3
5.49	80.61	5.093	99.984	-3.02613e-3
5.49	80.63	5.093	99.984	-2.79716e-3
5.49	80.64	5.093	99.984	-2.52236e-3
5.49	80.66	5.093	99.984	-2.61420e-3
5.49	80.68	5.093	99.984	-2.56798e-3
5.49	80.69	5.093	99.984	-2.70505e-3
5.50	80.71	5.093	99.984	-3.02545e-3
5.50	80.73	5.093	99.984	-3.30048e-3
5.50	80.74	5.093	99.984	-3.20912e-3
5.50	80.76	5.093	99.983	-2.88835e-3
5.50	80.78	5.093	99.983	-2.75103e-3
5.50	80.79	5.093	99.983	-2.93443e-3
5.50	80.81	5.093	99.983	-3.25509e-3
5.51	80.83	5.093	99.983	-3.57584e-3
5.51	80.84	5.093	99.983	-3.52967e-3
5.51	80.86	5.093	99.983	-3.20847e-3
5.51	80.88	5.093	99.983	-2.65830e-3
5.51	80.89	5.093	99.983	-2.19982e-3
5.51	80.91	5.093	99.983	-2.47479e-3
5.52	80.93	5.093	99.983	-2.84143e-3
5.52	80.94	5.093	99.983	-2.74949e-3
5.52	80.96	5.093	99.983	-2.42836e-3
5.52	80.98	5.093	99.983	-2.38245e-3
5.52	80.99	5.093	99.983	-2.70305e-3
5.53	81.01	5.093	99.983	-3.25285e-3
5.53	81.03	5.093	99.983	-3.61921e-3
5.53	81.04	5.093	99.983	-3.34469e-3
5.53	81.06	5.093	99.983	-2.97873e-3
5.53	81.08	5.093	99.983	-2.52029e-3
5.53	81.09	5.093	99.983	-2.19943e-3
5.54	81.11	5.093	99.982	-2.74876e-3
5.54	81.13	5.093	99.982	-3.16119e-3
5.54	81.14	5.093	99.982	-3.06955e-3
5.54	81.16	5.093	99.982	-2.74846e-3
5.54	81.18	5.093	99.982	-2.29009e-3
5.54	81.19	5.093	99.982	-2.42728e-3
5.55	81.21	5.093	99.982	-2.88528e-3
5.55	81.23	5.093	99.982	-3.11426e-3
5.55	81.24	5.093	99.982	-3.20616e-3
5.55	81.26	5.093	99.982	-3.11440e-3
5.55	81.28	5.093	99.982	-2.79365e-3
5.55	81.29	5.093	99.982	-2.65567e-3
5.55	81.31	5.093	99.982	-2.97579e-3
5.56	81.33	5.093	99.982	-3.34203e-3
5.56	81.34	5.093	99.982	-3.52532e-3
5.56	81.36	5.093	99.982	-3.43375e-3
5.56	81.38	5.093	99.982	-3.11284e-3
5.56	81.39	5.093	99.982	-2.83778e-3
5.56	81.41	5.093	99.982	-2.74625e-3
5.57	81.43	5.093	99.982	-2.88368e-3
5.57	81.44	5.093	99.981	-3.47847e-3
5.57	81.46	5.093	99.981	-3.89001e-3
5.57	81.48	5.093	99.981	-3.79776e-3
5.57	81.49	5.093	99.981	-3.47715e-3
5.58	81.51	5.093	99.981	-3.29399e-3
5.58	81.53	5.093	99.981	-3.70540e-3
5.58	81.54	5.093	99.981	-3.97987e-3
5.58	81.56	5.093	99.981	-4.07136e-3
5.58	81.58	5.093	99.981	-4.02487e-3
5.58	81.59	5.093	99.981	-3.79586e-3
5.59	81.61	5.093	99.981	-3.79516e-3
5.59	81.63	5.093	99.981	-3.65765e-3
5.59	81.64	5.093	99.981	-3.70353e-3
5.59	81.66	5.093	99.981	-3.70302e-3
5.59	81.68	5.093	99.981	-3.52032e-3
5.59	81.69	5.093	99.981	-3.33713e-3
5.60	81.71	5.093	99.980	-2.97116e-3
5.60	81.73	5.093	99.980	-3.06245e-3
5.60	81.74	5.093	99.980	-3.47378e-3
5.60	81.76	5.093	99.980	-3.65679e-3
5.60	81.78	5.093	99.980	-3.70285e-3
5.60	81.79	5.093	99.980	-3.20031e-3
5.60	81.81	5.093	99.980	-2.78871e-3
5.61	81.83	5.093	99.980	-2.88003e-3
5.61	81.84	5.093	99.980	-2.87936e-3
5.61	81.86	5.093	99.980	-3.06144e-3
5.61	81.88	5.093	99.980	-3.19837e-3
5.61	81.89	5.093	99.980	-3.10685e-3
5.61	81.91	5.093	99.980	-3.10715e-3
5.62	81.93	5.093	99.980	-3.24450e-3
5.62	81.94	5.093	99.980	-3.29006e-3
5.62	81.96	5.093	99.980	-3.60978e-3
5.62	81.98	5.093	99.980	-3.51788e-3
5.62	81.99	5.093	99.980	-3.10644e-3
5.63	82.01	5.093	99.980	-2.83234e-3
5.63	82.03	5.093	99.979	-2.51280e-3
5.63	82.04	5.093	99.979	-2.55838e-3
5.63	82.06	5.093	99.979	-2.74100e-3
5.63	82.08	5.093	99.979	-2.83250e-3
5.63	82.09	5.093	99.979	-2.64977e-3
5.64	82.11	5.093	99.979	-2.33015e-3
5.64	82.13	5.093	99.979	-2.14730e-3
5.64	82.14	5.093	99.979	-2.37551e-3
5.64	82.16	5.093	99.979	-2.64961e-3
5.64	82.18	5.093	99.979	-2.87803e-3
5.64	82.19	5.093	99.979	-2.78611e-3
5.65	82.21	5.093	99.979	-2.60319e-3
5.65	82.23	5.093	99.979	-2.55729e-3
5.65	82.24	5.093	99.979	-2.64896e-3
5.65	82.26	5.093	99.979	-2.87802e-3
5.65	82.28	5.093	99.979	-3.06089e-3
5.65	82.29	5.093	99.979	-3.10673e-3
5.65	82.31	5.093	99.979	-3.10701e-3
5.66	82.33	5.093	99.979	-3.15299e-3
5.66	82.35	5.093	99.979	-3.10757e-3
5.66	82.36	5.093	99.979	-3.38193e-3
5.66	82.38	5.093	99.979	-3.47285e-3
5.66	82.40	5.093	99.978	-3.47269e-3
5.66	82.41	5.093	99.978	-3.10701e-3
5.67	82.43	5.093	99.978	-2.69594e-3
5.67	82.45	5.093	99.978	-2.55896e-3
5.67	82.46	5.093	99.978	-2.83348e-3
5.67	82.48	5.093	99.978	-3.33635e-3
5.67	82.50	5.093	99.978	-3.51933e-3
5.68	82.51	5.093	99.978	-3.51950e-3
5.68	82.53	5.093	99.978	-3.29098e-3
5.68	82.55	5.093	99.978	-3.10829e-3
5.68	82.56	5.093	99.978	-3.06258e-3
5.68	82.58	5.093	99.978	-3.33670e-3
5.68	82.60	5.093	99.978	-3.51920e-3
5.69	82.61	5.093	99.978	-3.61026e-3
5.69	82.63	5.093	99.978	-3.65612e-3
5.69	82.65	5.093	99.978	-3.29035e-3
5.69	82.66	5.093	99.978	-3.19925e-3
5.69	82.68	5.093	99.978	-3.19954e-3
5.69	82.70	5.093	99.977	-3.33679e-3
5.70	82.71	5.093	99.977	-3.70286e-3
5.70	82.73	5.093	99.977	-3.88571e-3
5.70	82.75	5.093	99.977	-3.97714e-3
5.70	82.76	5.093	99.977	-3.93143e-3
5.70	82.78	5.093	99.977	-3.88608e-3
5.70	82.80	5.093	99.977	-3.84053e-3
5.70	82.81	5.093	99.977	-3.52080e-3
5.71	82.83	5.093	99.977	-3.20073e-3
5.71	82.85	5.093	99.977	-3.24618e-3
5.71	82.86	5.093	99.977	-3.29176e-3
5.71	82.88	5.093	99.977	-3.61210e-3
5.71	82.90	5.093	99.977	-3.70390e-3
5.71	82.91	5.093	99.977	-3.84142e-3
5.72	82.93	5.093	99.977	-3.79550e-3
5.72	82.95	5.093	99.977	-3.47508e-3
5.72	82.96	5.093	99.977	-3.15471e-3
5.72	82.98	5.093	99.976	-2.97171e-3
5.72	83.00	5.093	99.976	-3.42887e-3
5.73	83.01	5.093	99.976	-3.61192e-3
5.73	83.03	5.093	99.976	-3.38363e-3
5.73	83.05	5.093	99.976	-2.92638e-3
5.73	83.06	5.093	99.976	-2.56082e-3
5.73	83.08	5.093	99.976	-2.97273e-3
5.73	83.10	5.093	99.976	-3.52206e-3
5.74	83.11	5.093	99.976	-3.79689e-3
5.74	83.13	5.093	99.976	-3.79689e-3
5.74	83.15	5.093	99.976	-3.33911e-3
5.74	83.16	5.093	99.976	-3.11027e-3
5.74	83.18	5.093	99.976	-2.74409e-3
5.74	83.20	5.093	99.976	-2.83556e-3
5.75	83.21	5.093	99.976	-3.20199e-3
5.75	83.23	5.093	99.976	-3.65977e-3
5.75	83.25	5.093	99.976	-3.79778e-3
5.75	83.26	5.093	99.976	-3.24900e-3
5.75	83.28	5.093	99.975	-2.88278e-3
5.75	83.30	5.093	99.975	-2.51682e-3
5.75	83.31	5.093	99.975	-2.60834e-3
5.76	83.33	5.093	99.975	-3.02005e-3
5.76	83.35	5.093	99.975	-3.02020e-3
5.76	83.36	5.093	99.975	-2.88293e-3
5.76	83.38	5.093	99.975	-2.60849e-3
5.76	83.40	5.093	99.975	-2.51695e-3
5.76	83.41	5.093	99.975	-2.69987e-3
5.77	83.43	5.093	99.975	-2.65411e-3
5.77	83.45	5.093	99.975	-2.47095e-3
5.77	83.46	5.093	99.975	-2.19649e-3
5.77	83.48	5.093	99.975	-1.78467e-3
5.77	83.50	5.093	99.975	-1.41880e-3
5.78	83.51	5.093	99.975	-9.15457e-4
5.78	83.53	5.093	99.975	-5.95096e-4
5.78	83.55	5.093	99.975	-5.95146e-4
5.78	83.56	5.093	99.975	-5.03562e-4
5.78	83.58	5.093	99.975	-7.78279e-4
5.78	83.60	5.093	99.975	-1.28177e-3
5.79	83.61	5.093	99.975	-2.06008e-3
5.79	83.63	5.093	99.975	-3.29641e-3
5.79	83.65	5.093	99.975	-4.39593e-3
5.79	83.66	5.093	99.975	-5.03824e-3
5.79	83.68	5.093	99.975	-5.63418e-3
5.79	83.70	5.093	99.974	-6.13841e-3
5.80	83.71	5.093	99.974	-6.82396e-3
5.80	83.73	5.093	99.974	-7.28157e-3
5.80	83.75	5.093	99.974	-7.23611e-3
5.80	83.76	5.093	99.974	-6.87002e-3
5.80	83.78	5.093	99.974	-6.32130e-3
5.80	83.80	5.093	99.974	-5.81771e-3
5.80	83.81	5.093	99.974	-5.17661e-3
5.81	83.83	5.093	99.974	-4.85568e-3
5.81	83.85	5.093	99.974	-4.67183e-3
5.81	83.86	5.093	99.973	-4.53443e-3
5.81	83.88	5.093	99.973	-4.07662e-3
5.81	83.90	5.093	99.973	-3.29855e-3
5.81	83.91	5.093	99.973	-2.84054e-3
5.82	83.93	5.093	99.973	-3.02380e-3
5.82	83.95	5.093	99.973	-3.43598e-3
5.82	83.96	5.093	99.973	-3.61887e-3
5.82	83.98	5.093	99.973	-3.48145e-3
5.82	84.00	5.093	99.973	-3.29821e-3
5.83	84.01	5.093	99.973	-3.25240e-3
5.83	84.03	5.093	99.973	-3.02366e-3
5.83	84.05	5.093	99.973	-3.06987e-3
5.83	84.06	5.093	99.973	-3.20748e-3
5.83	84.08	5.093	99.973	-3.52808e-3
5.83	84.10	5.093	99.973	-3.75698e-3
5.84	84.11	5.093	99.973	-3.48193e-3
5.84	84.13	5.093	99.973	-3.20702e-3
5.84	84.15	5.093	99.972	-2.84064e-3
5.84	84.16	5.093	99.972	-2.88634e-3
5.84	84.18	5.093	99.972	-3.11542e-3
5.84	84.20	5.093	99.972	-3.29853e-3
5.85	84.21	5.093	99.972	-3.48177e-3
5.85	84.23	5.093	99.972	-3.25315e-3
5.85	84.25	5.093	99.972	-3.20778e-3
5.85	84.26	5.093	99.972	-3.07029e-3
5.85	84.28	5.093	99.972	-3.07015e-3
5.85	84.30	5.093	99.972	-3.11568e-3
5.85	84.31	5.093	99.972	-2.74943e-3
5.86	84.33	5.093	99.972	-2.42900e-3
5.86	84.35	5.093	99.972	-1.83329e-3
5.86	84.36	5.093	99.972	-1.23749e-3
5.86	84.38	5.093	99.972	-1.00815e-3
5.86	84.40	5.093	99.972	-8.70589e-4
5.86	84.41	5.093	99.972	-1.09953e-3
5.87	84.43	5.093	99.972	-1.19115e-3
5.87	84.45	5.093	99.972	-1.00794e-3
5.87	84.46	5.093	99.972	-9.62201e-4
5.87	84.48	5.093	99.972	-1.14540e-3
5.87	84.50	5.093	99.972	-1.51182e-3
5.88	84.51	5.093	99.972	-1.64942e-3
5.88	84.53	5.093	99.972	-1.87866e-3
5.88	84.55	5.093	99.972	-2.06233e-3
5.88	84.56	5.093	99.972	-2.42896e-3
5.88	84.58	5.093	99.972	-2.74977e-3
5.88	84.60	5.093	99.971	-2.70394e-3
5.89	84.61	5.093	99.971	-2.61203e-3
5.89	84.63	5.093	99.971	-2.29116e-3
5.89	84.65	5.093	99.971	-2.24514e-3
5.89	84.66	5.093	99.971	-2.29095e-3
5.89	84.68	5.093	99.971	-2.52006e-3
5.89	84.70	5.093	99.971	-2.84053e-3
5.90	84.71	5.093	99.971	-2.93203e-3
5.90	84.73	5.093	99.971	-2.79460e-3
5.90	84.75	5.093	99.971	-2.38239e-3
5.90	84.76	5.093	99.971	-2.10749e-3
5.90	84.78	5.093	99.971	-2.24466e-3
5.90	84.80	5.093	99.971	-2.56516e-3
5.90	84.81	5.093	99.971	-2.61110e-3
5.91	84.83	5.093	99.971	-2.65703e-3
5.91	84.85	5.093	99.971	-2.42830e-3
5.91	84.86	5.093	99.971	-2.52026e-3
5.91	84.88	5.093	99.971	-2.70382e-3
5.91	84.90	5.093	99.971	-2.88678e-3
5.91	84.91	5.093	99.971	-3.11513e-3
5.92	84.93	5.093	99.971	-3.11484e-3
5.92	84.95	5.092	99.971	-2.97742e-3
5.92	84.96	5.092	99.971	-2.84037e-3
5.92	84.98	5.092	99.970	-2.74849e-3
5.92	85.00	5.092	99.970	-2.56503e-3
5.93	85.01	5.092	99.970	-2.65676e-3
5.93	85.03	5.092	99.970	-2.74871e-3
5.93	85.05	5.092	99.970	-2.84116e-3
5.93	85.06	5.092	99.970	-2.74990e-3
5.93	85.08	5.092	99.970	-2.29143e-3
5.93	85.10	5.092	99.970	-2.01602e-3
5.94	85.11	5.092	99.970	-2.10757e-3
5.94	85.13	5.092	99.970	-2.24511e-3
5.94	85.15	5.092	99.970	-2.42829e-3
5.94	85.16	5.092	99.970	-2.47388e-3
5.94	85.18	5.092	99.970	-2.51936e-3
5.94	85.19	5.092	99.970	-2.74849e-3
5.95	85.21	5.092	99.970	-2.97796e-3
5.95	85.23	5.092	99.970	-2.93214e-3
5.95	85.24	5.092	99.970	-2.84011e-3
5.95	85.26	5.092	99.970	-2.61072e-3
5.95	85.28	5.092	99.970	-2.51912e-3
5.95	85.29	5.092	99.970	-2.61085e-3
5.95	85.31	5.092	99.970	-2.65665e-3
5.96	85.33	5.092	99.970	-2.74788e-3
5.96	85.34	5.092	99.970	-2.83909e-3
5.96	85.36	5.092	99.969	-2.88488e-3
5.96	85.38	5.092	99.969	-2.70184e-3
5.96	85.39	5.092	99.969	-2.65604e-3
5.96	85.41	5.092	99.969	-2.70195e-3
5.97	85.43	5.092	99.969	-2.83946e-3
5.97	85.44	5.092	99.969	-2.97757e-3
5.97	85.46	5.092	99.969	-2.93189e-3
5.97	85.48	5.092	99.969	-3.06892e-3
5.97	85.49	5.092	99.969	-3.25154e-3
5.98	85.51	5.092	99.969	-3.34218e-3
5.98	85.53	5.092	99.969	-3.29655e-3
5.98	85.54	5.092	99.969	-3.20513e-3
5.98	85.56	5.092	99.969	-3.20498e-3
5.98	85.58	5.092	99.969	-3.29685e-3
5.98	85.59	5.092	99.969	-3.15934e-3
5.99	85.61	5.092	99.969	-3.06790e-3
5.99	85.63	5.092	99.969	-3.02197e-3
5.99	85.64	5.092	99.969	-3.20496e-3
5.99	85.66	5.092	99.969	-3.20481e-3
5.99	85.68	5.092	99.969	-3.06746e-3
5.99	85.69	5.092	99.968	-2.88472e-3
6.00	85.71	5.092	99.968	-2.88472e-3
6.00	85.73	5.092	99.968	-3.20587e-3
6.00	85.74	5.092	99.968	-3.25167e-3
6.00	85.76	5.092	99.968	-3.11397e-3
6.00	85.78	5.092	99.968	-2.83908e-3
6.00	85.79	5.092	99.968	-2.70171e-3
6.00	85.81	5.092	99.968	-2.74763e-3
6.01	85.83	5.092	99.968	-2.88501e-3
6.01	85.84	5.092	99.968	-2.79329e-3
6.01	85.86	5.092	99.968	-2.61014e-3
6.01	85.88	5.092	99.968	-2.38128e-3
6.01	85.89	5.092	99.968	-2.28948e-3
6.01	85.91	5.092	99.968	-2.19770e-3
6.02	85.93	5.092	99.968	-2.33503e-3
6.02	85.94	5.092	99.968	-2.51840e-3
6.02	85.96	5.092	99.968	-2.70183e-3
6.02	85.98	5.092	99.968	-2.74723e-3
6.02	85.99	5.092	99.968	-2.42664e-3
6.03	86.01	5.092	99.968	-2.42695e-3
6.03	86.03	5.092	99.968	-2.61036e-3
6.03	86.04	5.092	99.968	-2.83949e-3
6.03	86.06	5.092	99.967	-2.97674e-3
6.03	86.08	5.092	99.967	-2.74763e-3
6.03	86.09	5.092	99.967	-2.42706e-3
6.04	86.11	5.092	99.967	-2.33558e-3
6.04	86.13	5.092	99.967	-2.38127e-3
6.04	86.14	5.092	99.967	-2.56445e-3
6.04	86.16	5.092	99.967	-2.74776e-3
6.04	86.18	5.092	99.967	-2.83922e-3
6.04	86.19	5.092	99.967	-2.88501e-3
6.05	86.21	5.092	99.967	-2.88488e-3
6.05	86.23	5.092	99.967	-2.93067e-3
6.05	86.24	5.092	99.967	-2.79368e-3
6.05	86.26	5.092	99.967	-2.74801e-3
6.05	86.28	5.092	99.967	-2.70208e-3
6.05	86.29	5.092	99.967	-2.65641e-3
6.05	86.31	5.092	99.967	-2.65666e-3
6.06	86.33	5.092	99.967	-2.51983e-3
6.06	86.34	5.092	99.967	-2.38258e-3
6.06	86.36	5.092	99.967	-2.19932e-3
6.06	86.38	5.092	99.967	-1.87857e-3
6.06	86.39	5.092	99.967	-1.64948e-3
6.06	86.41	5.092	99.967	-1.64935e-3
6.07	86.43	5.092	99.967	-1.96995e-3
6.07	86.44	5.092	99.967	-2.42807e-3
6.07	86.46	5.092	99.966	-2.65749e-3
6.07	86.48	5.092	99.966	-2.47455e-3
6.07	86.49	5.092	99.966	-2.42873e-3
6.08	86.51	5.092	99.966	-2.47445e-3
6.08	86.53	5.092	99.966	-2.61167e-3
6.08	86.54	5.092	99.966	-3.02406e-3
6.08	86.56	5.092	99.966	-3.39032e-3
6.08	86.58	5.092	99.966	-3.75700e-3
6.08	86.59	5.092	99.966	-3.94008e-3
6.09	86.61	5.092	99.966	-3.75681e-3
6.09	86.63	5.092	99.966	-3.43659e-3
6.09	86.64	5.092	99.966	-3.48272e-3
6.09	86.66	5.092	99.966	-3.48288e-3
6.09	86.68	5.092	99.966	-3.57454e-3
6.09	86.69	5.092	99.966	-3.62003e-3
6.10	86.71	5.092	99.966	-3.39107e-3
6.10	86.73	5.092	99.966	-3.39138e-3
6.10	86.74	5.092	99.966	-3.39108e-3
6.10	86.76	5.092	99.966	-3.57422e-3
6.10	86.78	5.092	99.965	-3.80298e-3
6.10	86.79	5.092	99.965	-4.07717e-3
6.10	86.81	5.092	99.965	-4.07679e-3
6.11	86.83	5.092	99.965	-3.93901e-3
6.11	86.84	5.092	99.965	-3.98499e-3
6.11	86.86	5.092	99.965	-3.84792e-3
6.11	86.88	5.092	99.965	-4.03152e-3
6.11	86.89	5.092	99.965	-4.26078e-3
6.11	86.91	5.092	99.965	-4.30699e-3
6.12	86.93	5.092	99.965	-4.39863e-3
6.12	86.94	5.092	99.965	-4.39863e-3
6.12	86.96	5.092	99.965	-4.07827e-3
6.12	86.98	5.092	99.965	-3.89516e-3
6.12	86.99	5.092	99.965	-3.61984e-3
6.13	87.01	5.092	99.965	-3.34463e-3
6.13	87.03	5.092	99.964	-3.48176e-3
6.13	87.04	5.092	99.964	-3.66516e-3
6.13	87.06	5.092	99.964	-3.57387e-3
6.13	87.08	5.092	99.964	-3.29865e-3
6.13	87.09	5.092	99.964	-2.88645e-3
6.14	87.11	5.092	99.964	-2.65726e-3
6.14	87.13	5.092	99.964	-2.74914e-3
6.14	87.14	5.092	99.964	-2.47447e-3
6.14	87.16	5.092	99.964	-2.24524e-3
6.14	87.18	5.092	99.964	-2.19951e-3
6.14	87.19	5.092	99.964	-2.06205e-3
6.15	87.21	5.092	99.964	-2.24544e-3
6.15	87.23	5.092	99.964	-2.06233e-3
6.15	87.24	5.092	99.964	-1.69552e-3
6.15	87.26	5.092	99.964	-1.51215e-3
6.15	87.28	5.092	99.964	-1.32875e-3
6.15	87.29	5.092	99.964	-1.42039e-3
6.15	87.31	5.092	99.964	-1.51217e-3
6.16	87.33	5.092	99.964	-1.74136e-3
6.16	87.34	5.092	99.964	-1.69569e-3
6.16	87.36	5.092	99.964	-1.55820e-3
6.16	87.38	5.092	99.964	-1.37489e-3
6.16	87.39	5.092	99.964	-1.14574e-3
6.16	87.41	5.092	99.964	-1.46654e-3
6.17	87.43	5.092	99.964	-1.83303e-3
6.17	87.44	5.092	99.964	-2.01623e-3
6.17	87.46	5.092	99.964	-2.06205e-3
6.17	87.48	5.092	99.964	-1.83303e-3
6.17	87.49	5.092	99.963	-1.87885e-3
6.18	87.51	5.092	99.963	-2.24535e-3
6.18	87.53	5.092	99.963	-2.70334e-3
6.18	87.54	5.092	99.963	-3.11541e-3
6.18	87.56	5.092	99.963	-3.11526e-3
6.18	87.58	5.092	99.963	-3.06945e-3
6.18	87.59	5.092	99.963	-3.06959e-3
6.19	87.61	5.092	99.963	-3.11513e-3
6.19	87.63	5.092	99.963	-3.20645e-3
6.19	87.64	5.092	99.963	-3.29776e-3
6.19	87.66	5.092	99.963	-3.34371e-3
6.19	87.68	5.092	99.963	-3.43564e-3
6.19	87.69	5.092	99.963	-3.71081e-3
6.20	87.71	5.092	99.963	-3.94006e-3
6.20	87.73	5.092	99.963	-3.98587e-3
6.20	87.74	5.092	99.963	-3.84825e-3
6.20	87.76	5.092	99.963	-3.52726e-3
6.20	87.78	5.092	99.963	-3.52695e-3
6.20	87.79	5.092	99.962	-3.57258e-3
6.20	87.81	5.092	99.962	-3.75578e-3
6.21	87.83	5.092	99.962	-3.89337e-3
6.21	87.84	5.092	99.962	-4.12277e-3
6.21	87.86	5.092	99.962	-4.16818e-3
6.21	87.88	5.092	99.962	-3.93898e-3
6.21	87.89	5.092	99.962	-3.89354e-3
6.21	87.91	5.092	99.962	-3.89387e-3
6.22	87.93	5.092	99.962	-4.16915e-3
6.22	87.94	5.092	99.962	-4.35182e-3
6.22	87.96	5.092	99.962	-4.16760e-3
6.22	87.98	5.092	99.962	-3.89265e-3
6.22	87.99	5.092	99.962	-3.61806e-3
6.23	88.01	5.092	99.962	-3.34341e-3
6.23	88.03	5.092	99.962	-3.38936e-3
6.23	88.04	5.092	99.962	-3.34325e-3
6.23	88.06	5.092	99.961	-3.52613e-3
6.23	88.08	5.092	99.961	-3.57176e-3
6.23	88.09	5.092	99.961	-3.47985e-3
6.24	88.11	5.092	99.961	-3.57143e-3
6.24	88.13	5.092	99.961	-3.57111e-3
6.24	88.14	5.092	99.961	-3.80019e-3
6.24	88.16	5.092	99.961	-3.89158e-3
6.24	88.18	5.092	99.961	-3.89158e-3
6.24	88.19	5.092	99.961	-3.89140e-3
6.25	88.21	5.092	99.961	-3.98259e-3
6.25	88.23	5.092	99.961	-4.30305e-3
6.25	88.24	5.092	99.961	-4.62347e-3
6.25	88.26	5.092	99.961	-4.94393e-3
6.25	88.28	5.092	99.961	-5.12611e-3
6.25	88.29	5.092	99.961	-4.89633e-3
6.25	88.31	5.092	99.960	-4.57584e-3
6.26	88.33	5.092	99.960	-4.43936e-3
6.26	88.34	5.092	99.960	-4.39437e-3
6.26	88.36	5.092	99.960	-4.62349e-3
6.26	88.38	5.092	99.960	-4.76016e-3
6.26	88.39	5.092	99.960	-4.71396e-3
6.26	88.41	5.092	99.960	-4.62199e-3
6.27	88.43	5.092	99.960	-4.43832e-3
6.27	88.44	5.092	99.960	-4.20937e-3
6.27	88.46	5.092	99.960	-4.20955e-3
6.27	88.48	5.092	99.960	-4.07286e-3
6.27	88.49	5.092	99.960	-3.79863e-3
6.28	88.51	5.092	99.960	-3.56979e-3
6.28	88.53	5.092	99.960	-3.61556e-3
6.28	88.54	5.092	99.959	-3.84405e-3
6.28	88.56	5.092	99.959	-4.11842e-3
6.28	88.58	5.092	99.959	-4.39259e-3
6.28	88.59	5.092	99.959	-4.62136e-3
6.29	88.61	5.092	99.959	-4.75908e-3
6.29	88.63	5.092	99.959	-4.48430e-3
6.29	88.64	5.092	99.959	-4.34721e-3
6.29	88.66	5.092	99.959	-4.25570e-3
6.29	88.68	5.092	99.959	-4.48470e-3
6.29	88.69	5.092	99.959	-4.75973e-3
6.30	88.71	5.092	99.959	-4.48469e-3
6.30	88.73	5.092	99.959	-4.39296e-3
6.30	88.74	5.092	99.959	-3.98114e-3
6.30	88.76	5.092	99.958	-3.70675e-3
6.30	88.78	5.092	99.958	-3.61556e-3
6.30	88.79	5.092	99.958	-3.34096e-3
6.30	88.81	5.092	99.958	-3.20397e-3
6.31	88.83	5.092	99.958	-2.97524e-3
6.31	88.84	5.092	99.958	-2.65482e-3
6.31	88.86	5.092	99.958	-2.47184e-3
6.31	88.88	5.092	99.958	-2.47173e-3
6.31	88.89	5.092	99.958	-2.56351e-3
6.31	88.91	5.092	99.958	-2.56351e-3
6.32	88.93	5.092	99.958	-2.28886e-3
6.32	88.94	5.092	99.958	-2.19730e-3
6.32	88.96	5.092	99.958	-2.19711e-3
6.32	88.98	5.092	99.958	-2.60896e-3
6.32	88.99	5.092	99.958	-2.97509e-3
6.33	89.01	5.092	99.958	-3.24987e-3
6.33	89.03	5.092	99.958	-3.43360e-3
6.33	89.04	5.092	99.958	-2.97591e-3
6.33	89.06	5.092	99.958	-2.65542e-3
6.33	89.08	5.092	99.958	-2.60996e-3
6.33	89.09	5.092	99.958	-2.93047e-3
6.34	89.11	5.092	99.958	-3.38843e-3
6.34	89.13	5.092	99.957	-3.61704e-3
6.34	89.14	5.092	99.957	-3.57060e-3
6.34	89.16	5.092	99.957	-3.57093e-3
6.34	89.18	5.092	99.957	-3.61688e-3
6.34	89.19	5.092	99.957	-3.47953e-3
6.35	89.21	5.092	99.957	-3.70894e-3
6.35	89.23	5.092	99.957	-3.89175e-3
6.35	89.24	5.092	99.957	-3.89193e-3
6.35	89.26	5.092	99.957	-3.84597e-3
6.35	89.28	5.092	99.957	-3.80002e-3
6.35	89.29	5.092	99.957	-4.02930e-3
6.35	89.31	5.092	99.957	-4.21245e-3
6.36	89.33	5.092	99.957	-3.93733e-3
6.36	89.34	5.092	99.957	-3.47935e-3
6.36	89.36	5.092	99.957	-3.15890e-3
6.36	89.38	5.092	99.957	-3.11354e-3
6.36	89.39	5.092	99.956	-3.20557e-3
6.36	89.41	5.092	99.956	-3.20586e-3
6.37	89.43	5.092	99.956	-3.20586e-3
6.37	89.44	5.092	99.956	-3.48034e-3
6.37	89.46	5.092	99.956	-3.52597e-3
6.37	89.48	5.092	99.956	-3.48052e-3
6.37	89.49	5.092	99.956	-3.52663e-3
6.38	89.51	5.092	99.956	-3.57244e-3
6.38	89.53	5.092	99.956	-4.03008e-3
6.38	89.54	5.092	99.956	-4.25824e-3
6.38	89.56	5.092	99.956	-4.16667e-3
6.38	89.58	5.092	99.956	-4.16667e-3
6.38	89.59	5.092	99.956	-4.39560e-3
6.39	89.61	5.092	99.956	-4.76149e-3
6.39	89.63	5.092	99.956	-4.99109e-3
6.39	89.64	5.092	99.955	-4.89997e-3
6.39	89.66	5.092	99.955	-4.48843e-3
6.39	89.68	5.092	99.955	-4.58024e-3
6.39	89.69	5.092	99.955	-4.62562e-3
6.40	89.71	5.092	99.955	-4.76302e-3
6.40	89.73	5.092	99.955	-4.85461e-3
6.40	89.74	5.092	99.955	-4.90083e-3
6.40	89.76	5.092	99.955	-5.08428e-3
6.40	89.78	5.092	99.955	-4.71781e-3
6.40	89.79	5.092	99.955	-4.35202e-3
6.40	89.81	5.092	99.955	-3.94006e-3
6.41	89.83	5.092	99.955	-3.84860e-3
6.41	89.84	5.092	99.955	-4.07771e-3
6.41	89.86	5.092	99.955	-4.03152e-3
6.41	89.88	5.092	99.954	-3.94045e-3
6.41	89.89	5.092	99.954	-3.84934e-3
6.41	89.91	5.092	99.954	-3.75802e-3
6.42	89.93	5.092	99.954	-3.71219e-3
6.42	89.94	5.092	99.954	-3.57436e-3
6.42	89.96	5.092	99.954	-3.48256e-3
6.42	89.98	5.092	99.954	-3.34509e-3
6.42	89.99	5.092	99.954	-3.34525e-3
6.43	90.01	5.092	99.954	-3.48304e-3
6.43	90.03	5.092	99.954	-3.48336e-3
6.43	90.04	5.092	99.954	-3.48353e-3
6.43	90.06	5.092	99.954	-3.66656e-3
6.43	90.08	5.092	99.954	-3.80372e-3
6.43	90.09	5.092	99.954	-3.98700e-3
6.44	90.11	5.092	99.954	-3.98738e-3
6.44	90.13	5.092	99.954	-3.85056e-3
6.44	90.14	5.092	99.953	-3.80472e-3
6.44	90.16	5.092	99.953	-3.80472e-3
6.44	90.18	5.092	99.953	-3.75888e-3
6.44	90.19	5.092	99.953	-3.57553e-3
6.45	90.21	5.092	99.953	-3.53001e-3
6.45	90.23	5.092	99.953	-3.71354e-3
6.45	90.24	5.092	99.953	-3.75974e-3
6.45	90.26	5.092	99.953	-3.80595e-3
6.45	90.28	5.092	99.953	-3.80612e-3
6.45	90.29	5.092	99.953	-3.71441e-3
6.45	90.31	5.092	99.953	-4.08144e-3
6.46	90.33	5.092	99.953	-4.26506e-3
6.46	90.34	5.092	99.953	-4.49498e-3
6.46	90.36	5.092	99.953	-4.86239e-3
6.46	90.38	5.092	99.953	-4.90826e-3
6.46	90.39	5.092	99.952	-4.86239e-3
6.46	90.41	5.092	99.952	-4.81651e-3
6.47	90.43	5.092	99.952	-5.09174e-3
6.47	90.44	5.092	99.952	-5.59633e-3
6.47	90.46	5.092	99.952	-6.19266e-3
6.47	90.48	5.092	99.952	-6.32969e-3
6.47	90.49	5.092	99.952	-6.14594e-3
6.48	90.51	5.092	99.952	-6.00835e-3
6.48	90.53	5.092	99.952	-5.82568e-3
6.48	90.54	5.092	99.952	-5.68885e-3
6.48	90.56	5.092	99.952	-5.68990e-3
6.48	90.58	5.092	99.951	-5.69067e-3
6.48	90.59	5.092	99.951	-5.96630e-3
6.49	90.61	5.092	99.951	-6.24198e-3
6.49	90.62	5.092	99.951	-6.24081e-3
6.49	90.64	5.092	99.951	-6.05641e-3
6.49	90.66	5.091	99.951	-5.82622e-3
6.49	90.67	5.091	99.951	-5.91796e-3
6.49	90.69	5.091	99.951	-6.01054e-3
6.50	90.71	5.091	99.951	-5.92018e-3
6.50	90.72	5.091	99.951	-5.78328e-3
6.50	90.74	5.091	99.950	-5.59968e-3
6.50	90.76	5.091	99.950	-5.64583e-3
6.50	90.77	5.091	99.950	-5.82969e-3
6.50	90.79	5.091	99.950	-5.78405e-3
6.50	90.81	5.091	99.950	-5.73788e-3
6.51	90.82	5.091	99.950	-5.59940e-3
6.51	90.84	5.091	99.950	-5.50711e-3
6.51	90.86	5.091	99.950	-5.41533e-3
6.51	90.87	5.091	99.950	-5.27814e-3
6.51	90.89	5.091	99.950	-5.32428e-3
6.51	90.91	5.091	99.950	-5.23248e-3
6.52	90.92	5.091	99.949	-5.27765e-3
6.52	90.94	5.091	99.949	-5.04749e-3
6.52	90.96	5.091	99.949	-4.91028e-3
6.52	90.97	5.091	99.949	-5.18655e-3
6.52	90.99	5.091	99.949	-5.27908e-3
6.53	91.01	5.091	99.949	-5.41655e-3
6.53	91.02	5.091	99.949	-5.04863e-3
6.53	91.04	5.091	99.949	-4.95640e-3
6.53	91.06	5.091	99.949	-5.13997e-3
6.53	91.07	5.091	99.949	-5.46122e-3
6.53	91.09	5.091	99.949	-5.55248e-3
6.54	91.11	5.091	99.948	-5.36868e-3
6.54	91.12	5.091	99.948	-5.04749e-3
6.54	91.14	5.091	99.948	-4.81784e-3
6.54	91.16	5.091	99.948	-4.77217e-3
6.54	91.17	5.091	99.948	-4.63410e-3
6.54	91.19	5.091	99.948	-4.67954e-3
6.55	91.21	5.091	99.948	-4.58758e-3
6.55	91.22	5.091	99.948	-4.49541e-3
6.55	91.24	5.091	99.948	-4.54128e-3
6.55	91.26	5.091	99.948	-4.40367e-3
6.55	91.27	5.091	99.948	-4.35740e-3
6.55	91.29	5.091	99.948	-4.58613e-3
6.55	91.31	5.091	99.948	-4.86064e-3
6.56	91.32	5.091	99.947	-5.13526e-3
6.56	91.34	5.091	99.947	-5.04356e-3
6.56	91.36	5.091	99.947	-4.58505e-3
6.56	91.37	5.091	99.947	-4.21825e-3
6.56	91.39	5.091	99.947	-4.35580e-3
6.56	91.41	5.091	99.947	-4.53961e-3
6.57	91.42	5.091	99.947	-4.76955e-3
6.57	91.44	5.091	99.947	-4.86151e-3
6.57	91.46	5.091	99.947	-4.81586e-3
6.57	91.47	5.091	99.947	-4.76954e-3
6.57	91.49	5.091	99.947	-4.76911e-3
6.58	91.51	5.091	99.947	-4.49375e-3
6.58	91.52	5.091	99.947	-4.26410e-3
6.58	91.54	5.091	99.946	-4.26410e-3
6.58	91.56	5.091	99.946	-4.08032e-3
6.58	91.57	5.091	99.946	-4.30935e-3
6.58	91.59	5.091	99.946	-4.35519e-3
6.59	91.61	5.091	99.946	-4.21786e-3
6.59	91.62	5.091	99.946	-4.35580e-3
6.59	91.64	5.091	99.946	-4.08031e-3
6.59	91.66	5.091	99.946	-3.85053e-3
6.59	91.67	5.091	99.946	-3.66736e-3
6.59	91.69	5.091	99.946	-3.43815e-3
6.60	91.71	5.091	99.946	-3.66770e-3
6.60	91.72	5.091	99.946	-4.08086e-3
6.60	91.74	5.091	99.946	-4.21802e-3
6.60	91.76	5.091	99.946	-4.17237e-3
6.60	91.77	5.091	99.946	-3.94294e-3
6.60	91.79	5.091	99.945	-3.66771e-3
6.60	91.81	5.091	99.945	-3.66838e-3
6.61	91.82	5.091	99.945	-3.76026e-3
6.61	91.84	5.091	99.945	-3.89819e-3
6.61	91.86	5.091	99.945	-4.12750e-3
6.61	91.87	5.091	99.945	-4.26469e-3
6.61	91.89	5.091	99.945	-4.17278e-3
6.61	91.91	5.091	99.945	-4.08070e-3
6.62	91.92	5.091	99.945	-4.17240e-3
6.62	91.94	5.091	99.945	-4.40126e-3
6.62	91.96	5.091	99.945	-4.72196e-3
6.62	91.97	5.091	99.945	-4.81364e-3
6.62	91.99	5.091	99.945	-4.72217e-3
6.63	92.01	5.091	99.945	-4.86016e-3
6.63	92.02	5.091	99.944	-4.67631e-3
6.63	92.04	5.091	99.944	-4.67609e-3
6.63	92.06	5.091	99.944	-4.53899e-3
6.63	92.07	5.091	99.944	-4.40184e-3
6.63	92.09	5.091	99.944	-4.63155e-3
6.64	92.11	5.091	99.944	-4.44833e-3
6.64	92.12	5.091	99.944	-4.53984e-3
6.64	92.14	5.091	99.944	-4.35682e-3
6.64	92.16	5.091	99.944	-4.17337e-3
6.64	92.17	5.091	99.944	-4.26470e-3
6.64	92.19	5.091	99.944	-4.17317e-3
6.65	92.21	5.091	99.944	-4.26508e-3
6.65	92.22	5.091	99.944	-4.40287e-3
6.65	92.24	5.091	99.943	-4.21921e-3
6.65	92.26	5.091	99.943	-4.03520e-3
6.65	92.27	5.091	99.943	-4.08105e-3
6.65	92.29	5.091	99.943	-3.98952e-3
6.65	92.30	5.091	99.943	-4.26506e-3
6.66	92.32	5.091	99.943	-4.40305e-3
6.66	92.34	5.091	99.943	-4.31112e-3
6.66	92.35	5.091	99.943	-4.63279e-3
6.66	92.37	5.091	99.943	-4.63301e-3
6.66	92.39	5.091	99.943	-4.72497e-3
6.66	92.40	5.091	99.943	-4.67975e-3
6.67	92.42	5.091	99.943	-4.58779e-3
6.67	92.44	5.091	99.943	-4.86307e-3
6.67	92.45	5.091	99.943	-5.09269e-3
6.67	92.47	5.091	99.942	-5.50583e-3
6.67	92.49	5.091	99.942	-5.55250e-3
6.68	92.50	5.091	99.942	-5.41533e-3
6.68	92.52	5.091	99.942	-5.32354e-3
6.68	92.54	5.091	99.942	-5.46122e-3
6.68	92.55	5.091	99.942	-5.87425e-3
6.68	92.57	5.091	99.942	-6.05839e-3
6.68	92.59	5.091	99.942	-5.87564e-3
6.69	92.60	5.091	99.942	-5.55507e-3
6.69	92.62	5.091	99.942	-5.37190e-3
6.69	92.64	5.091	99.942	-5.41781e-3
6.69	92.65	5.091	99.941	-5.32599e-3
6.69	92.67	5.091	99.941	-5.14233e-3
6.69	92.69	5.091	99.941	-5.00505e-3
6.70	92.70	5.091	99.941	-4.95981e-3
6.70	92.72	5.091	99.941	-5.14422e-3
6.70	92.74	5.091	99.941	-5.00641e-3
6.70	92.75	5.091	99.941	-5.00619e-3
6.70	92.77	5.091	99.941	-4.91433e-3
6.70	92.79	5.091	99.941	-4.59306e-3
6.70	92.80	5.091	99.941	-4.50203e-3
6.71	92.82	5.091	99.941	-4.13470e-3
6.71	92.84	5.091	99.941	-4.04281e-3
6.71	92.85	5.091	99.940	-4.27233e-3
6.71	92.87	5.091	99.940	-4.13413e-3
6.71	92.89	5.091	99.940	-3.95039e-3
6.71	92.90	5.091	99.940	-3.76700e-3
6.72	92.92	5.091	99.940	-3.58339e-3
6.72	92.94	5.091	99.940	-3.99688e-3
6.72	92.95	5.091	99.940	-4.18084e-3
6.72	92.97	5.091	99.940	-4.08915e-3
6.72	92.99	5.091	99.940	-4.13529e-3
6.73	93.00	5.091	99.940	-4.04321e-3
6.73	93.02	5.091	99.940	-4.18046e-3
6.73	93.04	5.091	99.940	-4.31787e-3
6.73	93.05	5.091	99.940	-4.08859e-3
6.73	93.07	5.091	99.940	-3.90538e-3
6.73	93.09	5.091	99.940	-3.81365e-3
6.74	93.10	5.091	99.939	-3.63002e-3
6.74	93.12	5.091	99.939	-3.58374e-3
6.74	93.14	5.091	99.939	-3.39964e-3
6.74	93.15	5.091	99.939	-3.39949e-3
6.74	93.17	5.091	99.939	-3.58291e-3
6.74	93.19	5.091	99.939	-3.62885e-3
6.75	93.20	5.091	99.939	-3.62851e-3
6.75	93.22	5.091	99.939	-3.44399e-3
6.75	93.24	5.091	99.939	-3.35185e-3
6.75	93.25	5.091	99.939	-3.30579e-3
6.75	93.27	5.091	99.939	-3.21411e-3
6.75	93.29	5.091	99.939	-3.30639e-3
6.75	93.30	5.091	99.939	-3.35185e-3
6.76	93.32	5.091	99.939	-3.62719e-3
6.76	93.34	5.091	99.939	-3.71849e-3
6.76	93.35	5.091	99.939	-3.71849e-3
6.76	93.37	5.091	99.939	-3.81049e-3
6.76	93.38	5.091	99.938	-3.71833e-3
6.76	93.40	5.091	99.938	-3.90160e-3
6.77	93.42	5.091	99.938	-3.90087e-3
6.77	93.43	5.091	99.938	-3.71766e-3
6.77	93.45	5.091	99.938	-3.62569e-3
6.77	93.47	5.091	99.938	-3.53374e-3
6.77	93.48	5.091	99.938	-3.39558e-3
6.78	93.50	5.091	99.938	-3.21144e-3
6.78	93.52	5.091	99.938	-3.02779e-3
6.78	93.53	5.091	99.938	-2.98139e-3
6.78	93.55	5.091	99.938	-3.21029e-3
6.78	93.57	5.091	99.938	-3.34709e-3
6.78	93.58	5.091	99.938	-3.43831e-3
6.79	93.60	5.091	99.938	-3.53000e-3
6.79	93.62	5.091	99.938	-3.66737e-3
6.79	93.63	5.091	99.938	-3.80473e-3
6.79	93.65	5.091	99.938	-3.89552e-3
6.79	93.67	5.091	99.937	-4.07791e-3
6.79	93.68	5.091	99.937	-4.62750e-3
6.80	93.70	5.091	99.937	-5.13123e-3
6.80	93.72	5.091	99.937	-5.54358e-3
6.80	93.73	5.091	99.937	-5.68024e-3
6.80	93.75	5.091	99.937	-5.63266e-3
6.80	93.77	5.091	99.937	-5.63160e-3
6.80	93.78	5.091	99.937	-5.76793e-3
6.80	93.80	5.091	99.937	-5.85948e-3
6.81	93.82	5.091	99.937	-6.17993e-3
6.81	93.83	5.091	99.937	-6.68286e-3
6.81	93.85	5.091	99.936	-6.68193e-3
6.81	93.87	5.091	99.936	-6.81827e-3
6.81	93.88	5.091	99.936	-6.58887e-3
6.81	93.90	5.091	99.936	-6.54252e-3
6.82	93.92	5.091	99.936	-6.90762e-3
6.82	93.93	5.091	99.936	-7.04324e-3
6.82	93.95	5.091	99.936	-7.04159e-3
6.82	93.97	5.091	99.936	-6.72060e-3
6.82	93.98	5.091	99.936	-6.35428e-3
6.83	94.00	5.091	99.935	-6.26229e-3
6.83	94.02	5.091	99.935	-6.39971e-3
6.83	94.03	5.091	99.935	-6.44512e-3
6.83	94.05	5.091	99.935	-6.30680e-3
6.83	94.07	5.091	99.935	-6.03177e-3
6.83	94.08	5.091	99.935	-5.98555e-3
6.84	94.10	5.091	99.935	-6.16776e-3
6.84	94.12	5.091	99.935	-6.25915e-3
6.84	94.13	5.091	99.935	-6.25827e-3
6.84	94.15	5.091	99.935	-5.93825e-3
6.84	94.17	5.091	99.934	-5.70984e-3
6.84	94.18	5.091	99.934	-5.48017e-3
6.85	94.20	5.091	99.934	-5.25089e-3
6.85	94.22	5.091	99.934	-5.29560e-3
6.85	94.23	5.091	99.934	-5.38690e-3
6.85	94.25	5.091	99.934	-5.61517e-3
6.85	94.27	5.091	99.934	-5.43152e-3
6.85	94.29	5.091	99.934	-5.11203e-3
6.85	94.30	5.091	99.934	-4.92835e-3
6.86	94.32	5.091	99.934	-4.92770e-3
6.86	94.34	5.091	99.934	-5.15582e-3
6.86	94.35	5.091	99.933	-5.24659e-3
6.86	94.37	5.091	99.933	-5.24707e-3
6.86	94.39	5.091	99.933	-5.24636e-3
6.86	94.40	5.091	99.933	-5.24612e-3
6.87	94.42	5.091	99.933	-5.33759e-3
6.87	94.44	5.091	99.933	-5.56595e-3
6.87	94.45	5.091	99.933	-5.65695e-3
6.87	94.47	5.091	99.933	-5.70124e-3
6.87	94.49	5.091	99.933	-5.56417e-3
6.88	94.50	5.091	99.933	-5.47221e-3
6.88	94.52	5.091	99.933	-5.47146e-3
6.88	94.54	5.091	99.932	-5.47096e-3
6.88	94.55	5.091	99.932	-5.37954e-3
6.88	94.57	5.091	99.932	-5.33419e-3
6.88	94.59	5.091	99.932	-5.15206e-3
6.89	94.60	5.091	99.932	-4.92410e-3
6.89	94.62	5.091	99.932	-5.01551e-3
6.89	94.64	5.091	99.932	-5.24441e-3
6.89	94.65	5.091	99.932	-5.47269e-3
6.89	94.67	5.091	99.932	-5.38199e-3
6.89	94.69	5.091	99.932	-5.06318e-3
6.90	94.70	5.091	99.932	-4.78971e-3
6.90	94.72	5.091	99.931	-4.78971e-3
6.90	94.74	5.091	99.931	-4.88028e-3
6.90	94.75	5.090	99.931	-4.83401e-3
6.90	94.77	5.090	99.931	-4.97081e-3
6.90	94.79	5.090	99.931	-4.92588e-3
6.90	94.80	5.090	99.931	-4.83488e-3
6.91	94.82	5.090	99.931	-4.56141e-3
6.91	94.84	5.090	99.931	-4.28774e-3
6.91	94.85	5.090	99.931	-4.37916e-3
6.91	94.87	5.090	99.931	-4.51683e-3
6.91	94.89	5.090	99.931	-4.69912e-3
6.91	94.90	5.090	99.931	-4.47122e-3
6.92	94.92	5.090	99.931	-4.37997e-3
6.92	94.94	5.090	99.930	-4.33455e-3
6.92	94.95	5.090	99.930	-4.38097e-3
6.92	94.97	5.090	99.930	-4.51767e-3
6.92	94.99	5.090	99.930	-4.56351e-3
6.93	95.00	5.090	99.930	-4.60957e-3
6.93	95.02	5.090	99.930	-4.65563e-3
6.93	95.04	5.090	99.930	-4.47388e-3
6.93	95.05	5.090	99.930	-4.33732e-3
6.93	95.07	5.090	99.930	-4.47448e-3
6.93	95.09	5.090	99.930	-4.33790e-3
6.94	95.10	5.090	99.930	-4.33749e-3
6.94	95.12	5.090	99.930	-4.15506e-3
6.94	95.14	5.090	99.930	-3.92730e-3
6.94	95.15	5.090	99.930	-4.06468e-3
6.94	95.17	5.090	99.929	-4.01956e-3
6.94	95.19	5.090	99.929	-4.11054e-3
6.95	95.20	5.090	99.929	-4.29284e-3
6.95	95.22	5.090	99.929	-4.47532e-3
6.95	95.24	5.090	99.929	-4.88627e-3
6.95	95.25	5.090	99.929	-4.79563e-3
6.95	95.27	5.090	99.929	-4.65969e-3
6.95	95.29	5.090	99.929	-4.66030e-3
6.95	95.30	5.090	99.929	-4.75169e-3
6.96	95.32	5.090	99.929	-5.16266e-3
6.96	95.34	5.090	99.929	-5.25354e-3
6.96	95.36	5.090	99.929	-5.16265e-3
6.96	95.37	5.090	99.929	-4.84306e-3
6.96	95.39	5.090	99.928	-4.43226e-3
6.96	95.41	5.090	99.928	-4.43303e-3
6.97	95.42	5.090	99.928	-4.43343e-3
6.97	95.44	5.090	99.928	-4.89098e-3
6.97	95.46	5.090	99.928	-5.11930e-3
6.97	95.47	5.090	99.928	-5.11930e-3
6.97	95.49	5.090	99.928	-5.39477e-3
6.98	95.51	5.090	99.928	-5.48719e-3
6.98	95.52	5.090	99.928	-5.48771e-3
6.98	95.54	5.090	99.928	-5.25931e-3
6.98	95.56	5.090	99.928	-4.84750e-3
6.98	95.57	5.090	99.928	-4.48205e-3
6.98	95.59	5.090	99.927	-4.34484e-3
6.99	95.61	5.090	99.927	-4.20764e-3
6.99	95.62	5.090	99.927	-4.02545e-3
6.99	95.64	5.090	99.927	-3.88894e-3
6.99	95.66	5.090	99.927	-3.84370e-3
6.99	95.67	5.090	99.927	-3.88963e-3
6.99	95.69	5.090	99.927	-4.39261e-3
7.00	95.71	5.090	99.927	-5.21618e-3
7.00	95.72	5.090	99.927	-6.22234e-3
7.00	95.74	5.090	99.927	-7.04549e-3
7.00	95.76	5.090	99.927	-7.27491e-3
7.00	95.77	5.090	99.927	-7.36709e-3
7.00	95.79	5.090	99.926	-7.68879e-3
7.00	95.81	5.090	99.926	-8.00988e-3
7.01	95.82	5.090	99.926	-8.37644e-3
7.01	95.84	5.090	99.926	-8.33144e-3
7.01	95.86	5.090	99.926	-7.78284e-3
7.01	95.87	5.090	99.926	-7.46202e-3
7.01	95.89	5.090	99.926	-7.14188e-3
7.01	95.91	5.090	99.925	-6.95940e-3
7.02	95.92	5.090	99.925	-6.96005e-3
7.02	95.94	5.090	99.925	-6.64073e-3
7.02	95.96	5.090	99.925	-6.41173e-3
7.02	95.97	5.090	99.925	-6.09116e-3
7.02	95.99	5.090	99.925	-5.63369e-3
7.03	96.01	5.090	99.925	-5.49704e-3
7.03	96.02	5.090	99.925	-5.58891e-3
7.03	96.04	5.090	99.925	-5.90932e-3
7.03	96.06	5.090	99.925	-6.18387e-3
7.03	96.07	5.090	99.924	-6.18416e-3
7.03	96.09	5.090	99.924	-6.18444e-3
7.04	96.11	5.090	99.924	-6.18473e-3
7.04	96.12	5.090	99.924	-6.55066e-3
7.04	96.14	5.090	99.924	-6.91648e-3
7.04	96.16	5.090	99.924	-7.10069e-3
7.04	96.17	5.090	99.924	-7.05488e-3
7.04	96.19	5.090	99.924	-6.55213e-3
7.05	96.21	5.090	99.924	-6.55271e-3
7.05	96.22	5.090	99.923	-6.64466e-3
7.05	96.24	5.090	99.923	-6.82860e-3
7.05	96.26	5.090	99.923	-6.69111e-3
7.05	96.27	5.090	99.923	-6.27864e-3
7.05	96.29	5.090	99.923	-6.00311e-3
7.05	96.31	5.090	99.923	-5.68208e-3
7.06	96.32	5.090	99.923	-5.77320e-3
7.06	96.34	5.090	99.923	-5.63575e-3
7.06	96.36	5.090	99.923	-5.72791e-3
7.06	96.37	5.090	99.923	-5.63653e-3
7.06	96.39	5.090	99.922	-5.22456e-3
7.06	96.41	5.090	99.922	-5.04125e-3
7.07	96.42	5.090	99.922	-4.90419e-3
7.07	96.44	5.090	99.922	-5.36278e-3
7.07	96.46	5.090	99.922	-5.77532e-3
7.07	96.47	5.090	99.922	-5.91255e-3
7.07	96.49	5.090	99.922	-5.81980e-3
7.08	96.50	5.090	99.922	-5.77372e-3
7.08	96.52	5.090	99.922	-5.86536e-3
7.08	96.54	5.090	99.922	-6.27860e-3
7.08	96.55	5.090	99.922	-6.92119e-3
7.08	96.57	5.090	99.921	-7.24206e-3
7.08	96.59	5.090	99.921	-7.37991e-3
7.09	96.60	5.090	99.921	-7.24140e-3
7.09	96.62	5.090	99.921	-6.92026e-3
7.09	96.64	5.090	99.921	-6.87412e-3
7.09	96.65	5.090	99.921	-6.73696e-3
7.09	96.67	5.090	99.921	-6.55452e-3
7.09	96.69	5.090	99.921	-6.50869e-3
7.10	96.70	5.090	99.920	-6.41672e-3
7.10	96.72	5.090	99.920	-6.50838e-3
7.10	96.74	5.090	99.920	-6.46284e-3
7.10	96.75	5.090	99.920	-6.50927e-3
7.10	96.77	5.090	99.920	-6.50987e-3
7.10	96.79	5.090	99.920	-6.46432e-3
7.10	96.80	5.090	99.920	-6.41847e-3
7.11	96.82	5.090	99.920	-6.28065e-3
7.11	96.84	5.090	99.920	-6.09786e-3
7.11	96.85	5.090	99.920	-5.96085e-3
7.11	96.87	5.090	99.919	-5.82382e-3
7.11	96.89	5.090	99.919	-5.82408e-3
7.11	96.90	5.090	99.919	-5.86912e-3
7.12	96.92	5.090	99.919	-5.96056e-3
7.12	96.94	5.090	99.919	-6.23537e-3
7.12	96.95	5.090	99.919	-6.46431e-3
7.12	96.97	5.090	99.919	-6.69418e-3
7.12	96.99	5.090	99.919	-6.55663e-3
7.13	97.00	5.090	99.919	-6.28152e-3
7.13	97.02	5.090	99.918	-5.77717e-3
7.13	97.04	5.090	99.918	-5.73132e-3
7.13	97.05	5.090	99.918	-5.91524e-3
7.13	97.07	5.090	99.918	-6.37353e-3
7.13	97.09	5.090	99.918	-6.60311e-3
7.14	97.10	5.090	99.918	-6.60370e-3
7.14	97.12	5.090	99.918	-6.41966e-3
7.14	97.14	5.090	99.918	-6.14451e-3
7.14	97.15	5.090	99.918	-6.00611e-3
7.14	97.17	5.090	99.918	-5.82247e-3
7.14	97.19	5.090	99.917	-5.96057e-3
7.15	97.20	5.090	99.917	-6.00697e-3
7.15	97.22	5.090	99.917	-5.68625e-3
7.15	97.24	5.090	99.917	-5.22766e-3
7.15	97.25	5.090	99.917	-4.76887e-3
7.15	97.27	5.090	99.917	-4.67717e-3
7.15	97.29	5.090	99.917	-4.90623e-3
7.15	97.30	5.090	99.917	-5.18157e-3
7.16	97.32	5.090	99.917	-5.50256e-3
7.16	97.34	5.090	99.917	-5.73156e-3
7.16	97.35	5.090	99.917	-6.05229e-3
7.16	97.37	5.090	99.916	-6.23539e-3
7.16	97.39	5.090	99.916	-6.41966e-3
7.16	97.40	5.090	99.916	-6.51197e-3
7.17	97.42	5.090	99.916	-6.55814e-3
7.17	97.44	5.090	99.916	-6.74126e-3
7.17	97.45	5.090	99.916	-6.87914e-3
7.17	97.47	5.090	99.916	-6.92533e-3
7.17	97.49	5.090	99.916	-7.24670e-3
7.18	97.50	5.090	99.916	-7.47602e-3
7.18	97.52	5.090	99.915	-7.47567e-3
7.18	97.54	5.090	99.915	-7.29255e-3
7.18	97.55	5.090	99.915	-7.01673e-3
7.18	97.57	5.090	99.915	-7.01673e-3
7.18	97.59	5.090	99.915	-7.42950e-3
7.19	97.60	5.090	99.915	-7.52052e-3
7.19	97.62	5.090	99.915	-7.38330e-3
7.19	97.64	5.090	99.915	-6.87854e-3
7.19	97.65	5.090	99.914	-6.37409e-3
7.19	97.67	5.090	99.914	-6.14509e-3
7.19	97.69	5.090	99.914	-6.19012e-3
7.20	97.70	5.090	99.914	-6.60250e-3
7.20	97.72	5.090	99.914	-6.73974e-3
7.20	97.74	5.090	99.914	-6.87759e-3
7.20	97.75	5.090	99.914	-6.64987e-3
7.20	97.77	5.090	99.914	-6.69603e-3
7.20	97.79	5.090	99.914	-6.87980e-3
7.20	97.80	5.090	99.914	-7.06262e-3
7.21	97.82	5.090	99.913	-7.47468e-3
7.21	97.84	5.090	99.913	-7.52088e-3
7.21	97.85	5.090	99.913	-7.42952e-3
7.21	97.87	5.090	99.913	-7.24572e-3
7.21	97.89	5.090	99.913	-6.96993e-3
7.21	97.90	5.090	99.913	-6.92313e-3
7.22	97.92	5.090	99.913	-7.15138e-3
7.22	97.94	5.090	99.913	-7.24274e-3
7.22	97.95	5.090	99.912	-7.19589e-3
7.22	97.97	5.090	99.912	-6.87443e-3
7.22	97.99	5.090	99.912	-6.64528e-3
7.23	98.00	5.090	99.912	-6.73694e-3
7.23	98.02	5.090	99.912	-6.87506e-3
7.23	98.04	5.090	99.912	-7.05873e-3
7.23	98.05	5.090	99.912	-6.69266e-3
7.23	98.07	5.089	99.912	-6.50870e-3
7.23	98.09	5.089	99.912	-6.46198e-3
7.24	98.10	5.089	99.911	-6.55334e-3
7.24	98.12	5.089	99.911	-6.96544e-3
7.24	98.14	5.089	99.911	-7.14940e-3
7.24	98.15	5.089	99.911	-7.33205e-3
7.24	98.17	5.089	99.911	-7.24007e-3
7.24	98.19	5.089	99.911	-7.10195e-3
7.25	98.20	5.089	99.911	-7.33039e-3
7.25	98.22	5.089	99.911	-7.78752e-3
7.25	98.24	5.089	99.910	-8.06121e-3
7.25	98.25	5.089	99.910	-8.10701e-3
7.25	98.27	5.089	99.910	-7.64935e-3
7.25	98.29	5.089	99.910	-7.05384e-3
7.25	98.30	5.089	99.910	-6.86968e-3
7.26	98.32	5.089	99.910	-6.82237e-3
7.26	98.34	5.089	99.910	-7.23408e-3
7.26	98.35	5.089	99.910	-7.60072e-3
7.26	98.37	5.089	99.909	-7.41791e-3
7.26	98.39	5.089	99.909	-7.41757e-3
7.26	98.40	5.089	99.909	-7.32502e-3
7.27	98.42	5.089	99.909	-7.59969e-3
7.27	98.44	5.089	99.909	-7.78246e-3
7.27	98.45	5.089	99.909	-7.78211e-3
7.27	98.47	5.089	99.909	-7.69020e-3
7.27	98.49	5.089	99.909	-7.73632e-3
7.28	98.50	5.089	99.908	-7.78246e-3
7.28	98.52	5.089	99.908	-7.64547e-3
7.28	98.54	5.089	99.908	-7.78281e-3
7.28	98.55	5.089	99.908	-7.60003e-3
7.28	98.57	5.089	99.908	-7.69160e-3
7.28	98.59	5.089	99.908	-7.91874e-3
7.29	98.60	5.089	99.908	-7.96306e-3
7.29	98.62	5.089	99.908	-7.96306e-3
7.29	98.64	5.089	99.907	-7.82648e-3
7.29	98.65	5.089	99.907	-7.64408e-3
7.29	98.67	5.089	99.907	-7.68880e-3
7.29	98.69	5.089	99.907	-7.68773e-3
7.30	98.70	5.089	99.907	-7.64197e-3
7.30	98.72	5.089	99.907	-7.45997e-3
7.30	98.74	5.089	99.907	-7.32367e-3
7.30	98.75	5.089	99.907	-7.55188e-3
7.30	98.77	5.089	99.906	-7.73494e-3
7.30	98.79	5.089	99.906	-7.96340e-3
7.30	98.80	5.089	99.906	-7.68916e-3
7.31	98.82	5.089	99.906	-7.00357e-3
7.31	98.84	5.089	99.906	-6.72863e-3
7.31	98.85	5.089	99.906	-6.63708e-3
7.31	98.87	5.089	99.906	-7.00357e-3
7.31	98.89	5.089	99.906	-7.04901e-3
7.31	98.90	5.089	99.905	-6.77500e-3
7.32	98.92	5.089	99.905	-6.27143e-3
7.32	98.94	5.089	99.905	-5.72213e-3
7.32	98.95	5.089	99.905	-5.53901e-3
7.32	98.97	5.089	99.905	-5.49324e-3
7.32	98.99	5.089	99.905	-5.44746e-3
7.33	99.00	5.089	99.905	-5.26436e-3
7.33	99.02	5.089	99.905	-4.89860e-3
7.33	99.04	5.089	99.905	-4.85303e-3
7.33	99.05	5.089	99.905	-4.94506e-3
7.33	99.07	5.089	99.905	-5.17399e-3
7.33	99.09	5.089	99.904	-5.44872e-3
7.34	99.10	5.089	99.904	-5.44872e-3
7.34	99.12	5.089	99.904	-5.49451e-3
7.34	99.14	5.089	99.904	-5.26557e-3
7.34	99.15	5.089	99.904	-5.31136e-3
7.34	99.17	5.089	99.904	-5.49451e-3
7.34	99.19	5.089	99.904	-5.67818e-3
7.35	99.20	5.089	99.904	-5.63318e-3
7.35	99.22	5.089	99.904	-5.35912e-3
7.35	99.24	5.089	99.904	-5.13008e-3
7.35	99.25	5.089	99.904	-5.22145e-3
7.35	99.27	5.089	99.903	-5.40417e-3
7.35	99.29	5.089	99.903	-5.81684e-3
7.35	99.30	5.089	99.903	-6.00090e-3
7.36	99.32	5.089	99.903	-6.00173e-3
7.36	99.34	5.089	99.903	-5.72846e-3
7.36	99.35	5.089	99.903	-5.45398e-3
7.36	99.37	5.089	99.903	-5.63783e-3
7.36	99.39	5.089	99.903	-6.09645e-3
7.36	99.40	5.089	99.903	-6.60034e-3
7.37	99.42	5.089	99.903	-6.87599e-3
7.37	99.44	5.089	99.902	-6.96831e-3
7.37	99.45	5.089	99.902	-6.83110e-3
7.37	99.47	5.089	99.902	-6.83236e-3
7.37	99.49	5.089	99.902	-6.64924e-3
7.38	99.50	5.089	99.902	-6.92560e-3
7.38	99.52	5.089	99.902	-7.24767e-3
7.38	99.54	5.089	99.902	-7.24801e-3
7.38	99.55	5.089	99.902	-7.15794e-3
7.38	99.57	5.089	99.902	-6.92914e-3
7.38	99.59	5.089	99.901	-7.11367e-3
7.39	99.60	5.089	99.901	-7.57232e-3
7.39	99.62	5.089	99.901	-7.57196e-3
7.39	99.63	5.089	99.901	-7.34286e-3
7.39	99.65	5.089	99.901	-7.20615e-3
7.39	99.67	5.089	99.901	-7.25271e-3
7.39	99.68	5.089	99.901	-7.52811e-3
7.40	99.70	5.089	99.901	-7.75834e-3
7.40	99.72	5.089	99.900	-7.62098e-3
7.40	99.73	5.089	99.900	-7.48463e-3
7.40	99.75	5.089	99.900	-7.48565e-3
7.40	99.77	5.089	99.900	-7.30227e-3
7.40	99.78	5.089	99.900	-7.53294e-3
7.40	99.80	5.089	99.900	-7.67178e-3
7.41	99.82	5.089	99.900	-7.58131e-3
7.41	99.83	5.089	99.900	-7.62868e-3
7.41	99.85	5.089	99.899	-7.35431e-3
7.41	99.87	5.089	99.899	-7.26304e-3
7.41	99.88	5.089	99.899	-7.40230e-3
7.41	99.90	5.089	99.899	-7.58690e-3
7.42	99.92	5.089	99.899	-8.04706e-3
7.42	99.93	5.089	99.899	-8.32452e-3
7.42	99.95	5.089	99.899	-8.23292e-3
7.42	99.97	5.089	99.898	-7.82044e-3
7.42	99.98	5.089	99.898	-7.68415e-3
7.43	100.00	5.089	99.898	-7.91564e-3
7.43	100.02	5.089	99.898	-8.28462e-3
7.43	100.03	5.089	99.898	-8.51594e-3
7.43	100.05	5.089	99.898	-8.37861e-3
7.43	100.07	5.089	99.898	-8.01142e-3
7.43	100.08	5.089	99.898	-7.78155e-3
7.44	100.10	5.089	99.897	-7.73621e-3
7.44	100.12	5.089	99.897	-8.06000e-3
7.44	100.13	5.089	99.897	-8.38438e-3
7.44	100.15	5.089	99.897	-8.43281e-3
7.44	100.17	5.089	99.897	-8.15709e-3
7.44	100.18	5.089	99.897	-7.55863e-3
7.45	100.20	5.089	99.897	-7.46611e-3
7.45	100.22	5.089	99.897	-7.37394e-3
7.45	100.23	5.089	99.896	-7.65013e-3
7.45	100.25	5.089	99.896	-7.83484e-3
7.45	100.27	5.089	99.896	-7.55832e-3
7.45	100.28	5.089	99.896	-7.42179e-3
7.45	100.30	5.089	99.896	-7.23935e-3
7.46	100.31	5.089	99.896	-7.28580e-3
7.46	100.33	5.089	99.896	-7.47027e-3
7.46	100.35	5.089	99.896	-7.33057e-3
7.46	100.36	5.089	99.895	-7.05461e-3
7.46	100.38	5.089	99.895	-6.73279e-3
7.46	100.40	5.089	99.895	-6.36414e-3
7.47	100.41	5.089	99.895	-6.50220e-3
7.47	100.43	5.089	99.895	-6.68634e-3
7.47	100.45	5.089	99.895	-7.05491e-3
7.47	100.46	5.089	99.895	-7.19257e-3
7.47	100.48	5.089	99.895	-6.86918e-3
7.48	100.50	5.089	99.895	-6.68480e-3
7.48	100.51	5.089	99.894	-6.54708e-3
7.48	100.53	5.089	99.894	-6.82437e-3
7.48	100.55	5.089	99.894	-7.23904e-3
7.48	100.56	5.089	99.894	-7.42278e-3
7.48	100.58	5.089	99.894	-7.33057e-3
7.49	100.60	5.089	99.894	-7.09938e-3
7.49	100.61	5.089	99.894	-6.95950e-3
7.49	100.63	5.089	99.894	-7.05039e-3
7.49	100.65	5.089	99.893	-7.18728e-3
7.49	100.66	5.089	99.893	-7.14121e-3
7.49	100.68	5.089	99.893	-7.27944e-3
7.50	100.70	5.089	99.893	-7.32483e-3
7.50	100.71	5.089	99.893	-7.32380e-3
7.50	100.73	5.089	99.893	-7.36884e-3
7.50	100.75	5.089	99.893	-7.27608e-3
7.50	100.76	5.089	99.893	-7.50564e-3
7.50	100.78	5.089	99.892	-7.41249e-3
7.50	100.79	5.089	99.892	-7.13461e-3
7.51	100.81	5.089	99.892	-7.04159e-3
7.51	100.83	5.089	99.892	-7.13300e-3
7.51	100.84	5.088	99.892	-7.40911e-3
7.51	100.86	5.088	99.892	-7.50046e-3
7.51	100.88	5.088	99.892	-7.54543e-3
7.51	100.89	5.088	99.892	-7.40639e-3
7.52	100.91	5.088	99.892	-7.26771e-3
7.52	100.93	5.088	99.891	-7.17439e-3
7.52	100.94	5.088	99.891	-7.31105e-3
7.52	100.96	5.088	99.891	-7.72311e-3
7.52	100.98	5.088	99.891	-7.99742e-3
7.53	100.99	5.088	99.891	-8.04226e-3
7.53	101.01	5.088	99.891	-7.81142e-3
7.53	101.03	5.088	99.891	-7.67287e-3
7.53	101.04	5.088	99.891	-7.85594e-3
7.53	101.06	5.088	99.890	-8.17717e-3
7.53	101.08	5.088	99.890	-8.35858e-3
7.54	101.09	5.088	99.890	-8.44887e-3
7.54	101.11	5.088	99.890	-8.35513e-3
7.54	101.13	5.088	99.890	-8.21666e-3
7.54	101.14	5.088	99.890	-8.30847e-3
7.54	101.16	5.088	99.890	-8.44542e-3
7.54	101.18	5.088	99.889	-8.67452e-3
7.55	101.19	5.088	99.889	-8.67289e-3
7.55	101.21	5.088	99.889	-8.62661e-3
7.55	101.23	5.088	99.889	-8.57994e-3
7.55	101.24	5.088	99.889	-8.57915e-3
7.55	101.26	5.088	99.889	-8.67051e-3
7.55	101.28	5.088	99.889	-8.57798e-3
7.55	101.29	5.088	99.888	-8.62307e-3
7.56	101.31	5.088	99.888	-8.89786e-3
7.56	101.33	5.088	99.888	-8.80531e-3
7.56	101.34	5.088	99.888	-8.80531e-3
7.56	101.36	5.088	99.888	-8.85117e-3
7.56	101.38	5.088	99.888	-8.89623e-3
7.56	101.39	5.088	99.888	-8.89581e-3
7.57	101.41	5.088	99.887	-8.75745e-3
7.57	101.43	5.088	99.887	-8.75824e-3
7.57	101.44	5.088	99.887	-8.89621e-3
7.57	101.46	5.088	99.887	-9.26309e-3
7.57	101.48	5.088	99.887	-9.30937e-3
7.58	101.49	5.088	99.887	-9.21808e-3
7.58	101.51	5.088	99.886	-8.85158e-3
7.58	101.53	5.088	99.886	-8.25494e-3
7.58	101.54	5.088	99.886	-8.02457e-3
7.58	101.56	5.088	99.886	-8.11554e-3
7.58	101.58	5.088	99.886	-8.43726e-3
7.59	101.59	5.088	99.886	-8.43686e-3
7.59	101.61	5.088	99.886	-8.11475e-3
7.59	101.63	5.088	99.886	-7.56392e-3
7.59	101.64	5.088	99.885	-6.92189e-3
7.59	101.66	5.088	99.885	-6.55605e-3
7.59	101.68	5.088	99.885	-6.28152e-3
7.60	101.69	5.088	99.885	-6.32737e-3
7.60	101.71	5.088	99.885	-6.32796e-3
7.60	101.73	5.088	99.885	-6.28182e-3
7.60	101.74	5.088	99.885	-5.91471e-3
7.60	101.76	5.088	99.885	-5.59298e-3
7.60	101.78	5.088	99.885	-5.40913e-3
7.60	101.79	5.088	99.884	-5.31793e-3
7.61	101.81	5.088	99.884	-5.40987e-3
7.61	101.83	5.088	99.884	-5.36451e-3
7.61	101.84	5.088	99.884	-5.27281e-3
7.61	101.86	5.088	99.884	-5.27281e-3
7.61	101.88	5.088	99.884	-5.36451e-3
7.61	101.89	5.088	99.884	-5.50206e-3
7.62	101.91	5.088	99.884	-5.82353e-3
7.62	101.93	5.088	99.884	-5.82381e-3
7.62	101.94	5.088	99.884	-5.91553e-3
7.62	101.96	5.088	99.884	-6.00697e-3
7.62	101.98	5.088	99.883	-6.32737e-3
7.63	101.99	5.088	99.883	-6.87758e-3
7.63	102.01	5.088	99.883	-6.96928e-3
7.63	102.03	5.088	99.883	-6.96993e-3
7.63	102.04	5.088	99.883	-7.01547e-3
7.63	102.06	5.088	99.883	-7.15271e-3
7.63	102.08	5.088	99.883	-7.56500e-3
7.64	102.09	5.088	99.883	-7.79316e-3
7.64	102.11	5.088	99.882	-7.83936e-3
7.64	102.13	5.088	99.882	-7.88521e-3
7.64	102.14	5.088	99.882	-7.97654e-3
7.64	102.16	5.088	99.882	-7.97765e-3
7.64	102.17	5.088	99.882	-8.20726e-3
7.65	102.19	5.088	99.882	-8.62031e-3
7.65	102.21	5.088	99.882	-8.94091e-3
7.65	102.22	5.088	99.882	-9.21383e-3
7.65	102.24	5.088	99.881	-9.02923e-3
7.65	102.26	5.088	99.881	-8.98258e-3
7.65	102.27	5.088	99.881	-9.25838e-3
7.65	102.29	5.088	99.881	-9.76301e-3
7.66	102.31	5.088	99.881	-0.0101297
7.66	102.32	5.088	99.881	-0.0103126
7.66	102.34	5.088	99.880	-0.0101293
7.66	102.36	5.088	99.880	-9.85472e-3
7.66	102.37	5.088	99.880	-9.76215e-3
7.66	102.39	5.088	99.880	-9.85293e-3
7.67	102.41	5.088	99.880	-0.0101269
7.67	102.42	5.088	99.880	-0.0103107
7.67	102.44	5.088	99.879	-0.0103126
7.67	102.46	5.088	99.879	-0.0100371
7.67	102.47	5.088	99.879	-9.62325e-3
7.68	102.49	5.088	99.879	-9.39329e-3
7.68	102.51	5.088	99.879	-9.66776e-3
7.68	102.52	5.088	99.879	-0.0101723
7.68	102.54	5.088	99.878	-0.0103102
7.68	102.56	5.088	99.878	-9.76037e-3
7.68	102.57	5.088	99.878	-9.07260e-3
7.69	102.59	5.088	99.878	-8.75064e-3
7.69	102.61	5.088	99.878	-8.93308e-3
7.69	102.62	5.088	99.878	-9.39073e-3
7.69	102.64	5.088	99.877	-9.66691e-3
7.69	102.66	5.088	99.877	-9.57707e-3
7.69	102.67	5.088	99.877	-9.34839e-3
7.70	102.69	5.088	99.877	-9.30339e-3
7.70	102.71	5.088	99.877	-9.44088e-3
7.70	102.72	5.088	99.877	-9.76080e-3
7.70	102.74	5.088	99.877	-0.0100362
7.70	102.76	5.088	99.876	-9.76169e-3
7.70	102.77	5.088	99.876	-9.57792e-3
7.70	102.79	5.088	99.876	-9.39460e-3
7.71	102.81	5.088	99.876	-9.53122e-3
7.71	102.82	5.088	99.876	-9.89917e-3
7.71	102.84	5.088	99.876	-9.89962e-3
7.71	102.86	5.088	99.875	-9.44085e-3
7.71	102.87	5.088	99.875	-8.89051e-3
7.71	102.89	5.088	99.875	-8.79847e-3
7.72	102.91	5.088	99.875	-8.98179e-3
7.72	102.92	5.088	99.875	-9.53209e-3
7.72	102.94	5.088	99.875	-9.76168e-3
7.72	102.96	5.088	99.874	-9.85379e-3
7.72	102.97	5.088	99.874	-9.85515e-3
7.73	102.99	5.088	99.874	-9.85470e-3
7.73	103.01	5.088	99.874	-9.76303e-3
7.73	103.02	5.088	99.874	-9.80931e-3
7.73	103.04	5.088	99.874	-0.0101297
7.73	103.06	5.088	99.873	-0.0103131
7.73	103.07	5.088	99.873	-0.0103584
7.74	103.09	5.088	99.873	-9.67003e-3
7.74	103.11	5.088	99.873	-8.98343e-3
7.74	103.12	5.088	99.873	-8.89215e-3
7.74	103.14	5.088	99.873	-9.03048e-3
7.74	103.16	5.088	99.873	-9.35137e-3
7.74	103.17	5.087	99.872	-9.16802e-3
7.75	103.19	5.087	99.872	-8.61792e-3
7.75	103.21	5.087	99.872	-8.20537e-3
7.75	103.22	5.087	99.872	-8.06785e-3
7.75	103.24	5.087	99.872	-8.61716e-3
7.75	103.26	5.087	99.872	-9.16760e-3
7.75	103.27	5.087	99.872	-9.21388e-3
7.75	103.29	5.087	99.871	-8.93839e-3
7.76	103.31	5.087	99.871	-8.61753e-3
7.76	103.32	5.087	99.871	-8.84748e-3
7.76	103.34	5.087	99.871	-9.48972e-3
7.76	103.36	5.087	99.871	-0.0100871
7.76	103.37	5.087	99.871	-0.0100408
7.76	103.39	5.087	99.870	-9.71853e-3
7.77	103.41	5.087	99.870	-9.35135e-3
7.77	103.42	5.087	99.870	-9.39594e-3
7.77	103.44	5.087	99.870	-9.90007e-3
7.77	103.46	5.087	99.870	-0.0102214
7.77	103.47	5.087	99.870	-0.0100390
7.78	103.49	5.087	99.869	-9.53472e-3
7.78	103.51	5.087	99.869	-9.35052e-3
7.78	103.52	5.087	99.869	-9.39677e-3
7.78	103.54	5.087	99.869	-9.90052e-3
7.78	103.56	5.087	99.869	-0.0104057
7.78	103.57	5.087	99.869	-0.0105890
7.79	103.59	5.087	99.868	-0.0105890
7.79	103.61	5.087	99.868	-0.0104057
7.79	103.62	5.087	99.868	-0.0104506
7.79	103.64	5.087	99.868	-0.0108636
7.79	103.66	5.087	99.868	-0.0114131
7.79	103.67	5.087	99.868	-0.0118278
7.80	103.69	5.087	99.867	-0.0118283
7.80	103.71	5.087	99.867	-0.0115980
7.80	103.72	5.087	99.867	-0.0114136
7.80	103.74	5.087	99.867	-0.0114126
7.80	103.76	5.087	99.867	-0.0118725
7.80	103.77	5.087	99.866	-0.0123315
7.80	103.79	5.087	99.866	-0.0123768
7.81	103.81	5.087	99.866	-0.0121917
7.81	103.82	5.087	99.866	-0.0117782
7.81	103.84	5.087	99.866	-0.0120542
7.81	103.86	5.087	99.865	-0.0125132
7.81	103.87	5.087	99.865	-0.0127435
7.81	103.89	5.087	99.865	-0.0127894
7.82	103.91	5.087	99.865	-0.0123768
7.82	103.92	5.087	99.865	-0.0120570
7.82	103.94	5.087	99.864	-0.0119637
7.82	103.96	5.087	99.864	-0.0122846
7.82	103.97	5.087	99.864	-0.0128793
7.83	103.99	5.087	99.864	-0.0132911
7.83	104.01	5.087	99.863	-0.0132918
7.83	104.02	5.087	99.863	-0.0128323
7.83	104.04	5.087	99.863	-0.0123740
7.83	104.06	5.087	99.863	-0.0123729
7.83	104.07	5.087	99.863	-0.0125991
7.84	104.09	5.087	99.862	-0.0130091
7.84	104.11	5.087	99.862	-0.0131007
7.84	104.12	5.087	99.862	-0.0128258
7.84	104.14	5.087	99.862	-0.0122767
7.84	104.16	5.087	99.862	-0.0118639
7.84	104.17	5.087	99.861	-0.0117259
7.85	104.19	5.087	99.861	-0.0119102
7.85	104.21	5.087	99.861	-0.0119102
7.85	104.22	5.087	99.861	-0.0116801
7.85	104.24	5.087	99.861	-0.0112663
7.85	104.26	5.087	99.860	-0.0108994
7.85	104.27	5.087	99.860	-0.0110363
7.85	104.29	5.087	99.860	-0.0110363
7.86	104.31	5.087	99.860	-0.0110348
7.86	104.32	5.087	99.860	-0.0106660
7.86	104.34	5.087	99.860	-0.0100695
7.86	104.36	5.087	99.859	-9.65764e-3
7.86	104.37	5.087	99.859	-9.84117e-3
7.86	104.39	5.087	99.859	-0.0105278
7.87	104.41	5.087	99.859	-0.0110308
7.87	104.42	5.087	99.859	-0.0109393
7.87	104.44	5.087	99.858	-0.0104353
7.87	104.46	5.087	99.858	-0.0101144
7.87	104.47	5.087	99.858	-0.0103886
7.88	104.49	5.087	99.858	-0.0109810
7.88	104.51	5.087	99.858	-0.0112098
7.88	104.52	5.087	99.858	-0.0113013
7.88	104.54	5.087	99.857	-0.0108895
7.88	104.56	5.087	99.857	-0.0104314
7.88	104.57	5.087	99.857	-0.0102913
7.89	104.59	5.087	99.857	-0.0102899
7.89	104.61	5.087	99.857	-0.0108392
7.89	104.62	5.087	99.857	-0.0110684
7.89	104.64	5.087	99.856	-0.0108402
7.89	104.66	5.087	99.856	-0.0105191
7.89	104.67	5.087	99.856	-0.0104267
7.90	104.69	5.087	99.856	-0.0108826
7.90	104.71	5.087	99.856	-0.0115678
7.90	104.72	5.087	99.855	-0.0119341
7.90	104.74	5.087	99.855	-0.0117507
7.90	104.76	5.087	99.855	-0.0112924
7.90	104.77	5.087	99.855	-0.0108785
7.90	104.79	5.087	99.855	-0.0107404
7.91	104.81	5.087	99.855	-0.0110613
7.91	104.82	5.087	99.854	-0.0113371
7.91	104.84	5.087	99.854	-0.0112919
7.91	104.86	5.087	99.854	-0.0111553
7.91	104.87	5.087	99.854	-0.0106514
7.91	104.89	5.087	99.854	-0.0103752
7.92	104.91	5.087	99.853	-0.0103286
7.92	104.92	5.087	99.853	-0.0105095
7.92	104.94	5.087	99.853	-0.0107827
7.92	104.96	5.087	99.853	-0.0105090
7.92	104.97	5.086	99.853	-0.0102801
7.93	104.99	5.086	99.853	-0.0100982
7.93	105.01	5.086	99.852	-0.0101430
7.93	105.02	5.086	99.852	-0.0104623
7.93	105.04	5.086	99.852	-0.0105080
7.93	105.06	5.086	99.852	-0.0103705
7.93	105.07	5.086	99.852	-9.86933e-3
7.94	105.09	5.086	99.852	-9.45770e-3
7.94	105.11	5.086	99.851	-9.50423e-3
7.94	105.12	5.086	99.851	-0.0100069
7.94	105.14	5.086	99.851	-0.0105533
7.94	105.16	5.086	99.851	-0.0104609
7.94	105.17	5.086	99.851	-0.0100489
7.95	105.19	5.086	99.851	-9.45465e-3
7.95	105.21	5.086	99.850	-9.27319e-3
7.95	105.22	5.086	99.850	-9.73042e-3
7.95	105.24	5.086	99.850	-0.0102791
7.95	105.26	5.086	99.850	-0.0105994
7.95	105.27	5.086	99.850	-0.0102777
7.95	105.29	5.086	99.850	-9.77570e-3
7.96	105.31	5.086	99.849	-9.63997e-3
7.96	105.32	5.086	99.849	-0.0100055
7.96	105.34	5.086	99.849	-0.0102796
7.96	105.36	5.086	99.849	-0.0101412
7.96	105.37	5.086	99.849	-9.73054e-3
7.96	105.39	5.086	99.849	-9.04647e-3
7.97	105.41	5.086	99.848	-9.04728e-3
7.97	105.42	5.086	99.848	-9.04811e-3
7.97	105.44	5.086	99.848	-9.09339e-3
7.97	105.46	5.086	99.848	-9.09297e-3
7.97	105.47	5.086	99.848	-8.72786e-3
7.98	105.49	5.086	99.848	-8.36309e-3
7.98	105.51	5.086	99.847	-8.13567e-3
7.98	105.52	5.086	99.847	-8.36385e-3
7.98	105.54	5.086	99.847	-8.95675e-3
7.98	105.56	5.086	99.847	-9.55079e-3
7.98	105.57	5.086	99.847	-9.27705e-3
7.99	105.59	5.086	99.847	-8.54579e-3
7.99	105.61	5.086	99.847	-7.76857e-3
7.99	105.62	5.086	99.846	-7.58645e-3
7.99	105.64	5.086	99.846	-8.18131e-3
7.99	105.66	5.086	99.846	-8.77635e-3
7.99	105.67	5.086	99.846	-8.82164e-3
8.00	105.69	5.086	99.846	-8.50091e-3
8.00	105.71	5.086	99.846	-8.04462e-3
8.00	105.72	5.086	99.846	-7.99855e-3
8.00	105.74	5.086	99.846	-8.13530e-3
8.00	105.76	5.086	99.845	-8.50054e-3
8.00	105.77	5.086	99.845	-8.82002e-3
8.00	105.79	5.086	99.845	-8.91225e-3
8.01	105.81	5.086	99.845	-8.86654e-3
8.01	105.82	5.086	99.845	-8.63803e-3
8.01	105.84	5.086	99.845	-8.68452e-3
8.01	105.86	5.086	99.844	-9.09551e-3
8.01	105.87	5.086	99.844	-9.68926e-3
8.01	105.89	5.086	99.844	-9.96210e-3
8.02	105.91	5.086	99.844	-9.77747e-3
8.02	105.92	5.086	99.844	-9.27532e-3
8.02	105.94	5.086	99.844	-9.13784e-3
8.02	105.96	5.086	99.844	-9.32144e-3
8.02	105.97	5.086	99.843	-9.73270e-3
8.03	105.99	5.086	99.843	-9.73180e-3
8.03	106.01	5.086	99.843	-9.50292e-3
8.03	106.02	5.086	99.843	-9.41069e-3
8.03	106.04	5.086	99.843	-9.45722e-3
8.03	106.06	5.086	99.843	-0.0100051
8.03	106.08	5.086	99.842	-0.0105528
8.04	106.09	5.086	99.842	-0.0109168
8.04	106.11	5.086	99.842	-0.0109614
8.04	106.13	5.086	99.842	-0.0108244
8.04	106.14	5.086	99.842	-0.0108234
8.04	106.16	5.086	99.842	-0.0109599
8.04	106.18	5.086	99.841	-0.0111862
8.05	106.19	5.086	99.841	-0.0113227
8.05	106.21	5.086	99.841	-0.0111400
8.05	106.23	5.086	99.841	-0.0109123
8.05	106.24	5.086	99.841	-0.0108676
8.05	106.26	5.086	99.840	-0.0110959
8.05	106.28	5.086	99.840	-0.0118254
8.05	106.29	5.086	99.840	-0.0123728
8.06	106.31	5.086	99.840	-0.0125554
8.06	106.33	5.086	99.840	-0.0124190
8.06	106.34	5.086	99.839	-0.0122363
8.06	106.36	5.086	99.839	-0.0123271
8.06	106.38	5.086	99.839	-0.0129651
8.06	106.39	5.086	99.839	-0.0136030
8.07	106.41	5.086	99.839	-0.0140132
8.07	106.43	5.086	99.838	-0.0139662
8.07	106.44	5.086	99.838	-0.0133729
8.07	106.46	5.086	99.838	-0.0130066
8.07	106.48	5.086	99.838	-0.0129615
8.08	106.49	5.086	99.837	-0.0133741
8.08	106.51	5.086	99.837	-0.0138318
8.08	106.53	5.086	99.837	-0.0137881
8.08	106.54	5.086	99.837	-0.0133759
8.08	106.56	5.086	99.836	-0.0131008
8.08	106.58	5.086	99.836	-0.0129177
8.09	106.59	5.086	99.836	-0.0130534
8.09	106.61	5.086	99.836	-0.0130078
8.09	106.63	5.086	99.836	-0.0129621
8.09	106.64	5.086	99.835	-0.0129165
8.09	106.66	5.086	99.835	-0.0128252
8.09	106.68	5.086	99.835	-0.0130078
8.10	106.69	5.086	99.835	-0.0129621
8.10	106.71	5.086	99.835	-0.0131447
8.10	106.73	5.086	99.834	-0.0130990
8.10	106.74	5.086	99.834	-0.0128264
8.10	106.76	5.086	99.834	-0.0125542
8.10	106.78	5.086	99.834	-0.0122820
8.10	106.79	5.086	99.833	-0.0124658
8.11	106.81	5.086	99.833	-0.0128310
8.11	106.83	5.085	99.833	-0.0131050
8.11	106.84	5.085	99.833	-0.0128323
8.11	106.86	5.085	99.833	-0.0121033
8.11	106.88	5.085	99.832	-0.0115557
8.11	106.89	5.085	99.832	-0.0114638
8.12	106.91	5.085	99.832	-0.0117830
8.12	106.93	5.085	99.832	-0.0118738
8.12	106.94	5.085	99.832	-0.0116465
8.12	106.96	5.085	99.831	-0.0110548
8.12	106.98	5.085	99.831	-0.0104162
8.13	106.99	5.085	99.831	-0.0100992
8.13	107.01	5.085	99.831	-0.0102833
8.13	107.03	5.085	99.831	-0.0108780
8.13	107.04	5.085	99.831	-0.0112442
8.13	107.06	5.085	99.830	-0.0112888
8.13	107.08	5.085	99.830	-0.0107414
8.14	107.09	5.085	99.830	-0.0103772
8.14	107.11	5.085	99.830	-0.0105157
8.14	107.13	5.085	99.830	-0.0106081
8.14	107.14	5.085	99.829	-0.0107930
8.14	107.16	5.085	99.829	-0.0107035
8.14	107.18	5.085	99.829	-0.0104305
8.15	107.19	5.085	99.829	-0.0102947
8.15	107.21	5.085	99.829	-0.0101588
8.15	107.23	5.085	99.829	-0.0102522
8.15	107.24	5.085	99.828	-0.0102541
8.15	107.26	5.085	99.828	-0.0101186
8.15	107.28	5.085	99.828	-9.79903e-3
8.15	107.29	5.085	99.828	-9.29701e-3
8.16	107.31	5.085	99.828	-9.02388e-3
8.16	107.33	5.085	99.828	-9.16293e-3
8.16	107.34	5.085	99.828	-9.62328e-3
8.16	107.36	5.085	99.827	-9.99175e-3
8.16	107.38	5.085	99.827	-0.0101765
8.16	107.39	5.085	99.827	-9.94866e-3
8.17	107.41	5.085	99.827	-9.95046e-3
8.17	107.43	5.085	99.827	-0.0103646
8.17	107.44	5.085	99.826	-0.0108256
8.17	107.46	5.085	99.826	-0.0110117
8.17	107.48	5.085	99.826	-0.0109684
8.18	107.49	5.085	99.826	-0.0106486
8.18	107.51	5.085	99.826	-0.0105577
8.18	107.53	5.085	99.826	-0.0109259
8.18	107.54	5.085	99.825	-0.0112947
8.18	107.56	5.085	99.825	-0.0115740
8.18	107.58	5.085	99.825	-0.0115761
8.19	107.59	5.085	99.825	-0.0112556
8.19	107.61	5.085	99.825	-0.0110264
8.19	107.63	5.085	99.824	-0.0108901
8.19	107.64	5.085	99.824	-0.0109849
8.19	107.66	5.085	99.824	-0.0110805
8.19	107.68	5.085	99.824	-0.0109911
8.20	107.69	5.085	99.824	-0.0106696
8.20	107.71	5.085	99.824	-0.0101182
8.20	107.73	5.085	99.823	-0.0101191
8.20	107.74	5.085	99.823	-0.0104429
8.20	107.76	5.085	99.823	-0.0109055
8.20	107.78	5.085	99.823	-0.0112747
8.20	107.79	5.085	99.823	-0.0111827
8.21	107.81	5.085	99.822	-0.0110457
8.21	107.83	5.085	99.822	-0.0112773
8.21	107.84	5.085	99.822	-0.0117382
8.21	107.86	5.085	99.822	-0.0125673
8.21	107.88	5.085	99.822	-0.0130737
8.21	107.89	5.085	99.821	-0.0128889
8.22	107.91	5.085	99.821	-0.0124752
8.22	107.93	5.085	99.821	-0.0122001
8.22	107.94	5.085	99.821	-0.0124326
8.22	107.96	5.085	99.821	-0.0132173
8.22	107.98	5.085	99.820	-0.0137693
8.23	107.99	5.085	99.820	-0.0139989
8.23	108.01	5.085	99.820	-0.0139983
8.23	108.02	5.085	99.820	-0.0137232
8.23	108.04	5.085	99.820	-0.0136772
8.23	108.06	5.085	99.819	-0.0139522
8.23	108.07	5.085	99.819	-0.0145041
8.24	108.09	5.085	99.819	-0.0147776
8.24	108.11	5.085	99.819	-0.0147295
8.24	108.12	5.085	99.818	-0.0141305
8.24	108.14	5.085	99.818	-0.0138550
8.24	108.16	5.085	99.818	-0.0139925
8.24	108.17	5.085	99.818	-0.0141293
8.25	108.19	5.085	99.817	-0.0142667
8.25	108.21	5.085	99.817	-0.0140353
8.25	108.22	5.085	99.817	-0.0138965
8.25	108.24	5.085	99.817	-0.0137112
8.25	108.26	5.085	99.816	-0.0136633
8.25	108.27	5.085	99.816	-0.0134806
8.25	108.29	5.085	99.816	-0.0133425
8.26	108.31	5.085	99.816	-0.0128352
8.26	108.32	5.085	99.816	-0.0120054
8.26	108.34	5.085	99.815	-0.0114519
8.26	108.36	5.085	99.815	-0.0111290
8.26	108.37	5.085	99.815	-0.0114958
8.26	108.39	5.085	99.815	-0.0117712
8.27	108.41	5.085	99.815	-0.0117701
8.27	108.42	5.085	99.814	-0.0115862
8.27	108.44	5.085	99.814	-0.0112633
8.27	108.46	5.085	99.814	-0.0111239
8.27	108.47	5.085	99.814	-0.0113062
8.28	108.49	5.085	99.814	-0.0116268
8.28	108.51	5.084	99.813	-0.0118107
8.28	108.52	5.084	99.813	-0.0116268
8.28	108.54	5.084	99.813	-0.0113041
8.28	108.56	5.084	99.813	-0.0113945
8.28	108.57	5.084	99.813	-0.0119442
8.29	108.59	5.084	99.813	-0.0126769
8.29	108.61	5.084	99.812	-0.0130425
8.29	108.62	5.084	99.812	-0.0131784
8.29	108.64	5.084	99.812	-0.0129936
8.29	108.66	5.084	99.812	-0.0127628
8.29	108.67	5.084	99.811	-0.0127599
8.30	108.69	5.084	99.811	-0.0132165
8.30	108.71	5.084	99.811	-0.0138564
8.30	108.72	5.084	99.811	-0.0142221
8.30	108.74	5.084	99.811	-0.0139921
8.30	108.75	5.084	99.810	-0.0134862
8.30	108.77	5.084	99.810	-0.0133474
8.30	108.79	5.084	99.810	-0.0133456
8.31	108.80	5.084	99.810	-0.0135272
8.31	108.82	5.084	99.809	-0.0138902
8.31	108.84	5.084	99.809	-0.0140710
8.31	108.85	5.084	99.809	-0.0144343
8.31	108.87	5.084	99.809	-0.0145233
8.31	108.89	5.084	99.808	-0.0144755
8.32	108.90	5.084	99.808	-0.0147025
8.32	108.92	5.084	99.808	-0.0148844
8.32	108.94	5.084	99.808	-0.0152480
8.32	108.95	5.084	99.807	-0.0153825
8.32	108.97	5.084	99.807	-0.0153332
8.33	108.99	5.084	99.807	-0.0152846
8.33	109.00	5.084	99.807	-0.0151467
8.33	109.02	5.084	99.806	-0.0150995
8.33	109.04	5.084	99.806	-0.0149623
8.33	109.05	5.084	99.806	-0.0145948
8.33	109.07	5.084	99.806	-0.0141811
8.34	109.09	5.084	99.805	-0.0135858
8.34	109.10	5.084	99.805	-0.0134023
8.34	109.12	5.084	99.805	-0.0134937
8.34	109.14	5.084	99.805	-0.0134004
8.34	109.15	5.084	99.805	-0.0130315
8.34	109.17	5.084	99.804	-0.0122057
8.35	109.19	5.084	99.804	-0.0117023
8.35	109.20	5.084	99.804	-0.0117018
8.35	109.22	5.084	99.804	-0.0118378
8.35	109.24	5.084	99.804	-0.0118367
8.35	109.26	5.084	99.803	-0.0114233
8.35	109.27	5.084	99.803	-0.0106456
8.35	109.29	5.084	99.803	-0.0100064
8.36	109.31	5.084	99.803	-9.73093e-3
8.36	109.32	5.084	99.803	-9.82186e-3
8.36	109.34	5.084	99.803	-0.0100041
8.36	109.36	5.084	99.802	-9.77436e-3
8.36	109.37	5.084	99.802	-9.22667e-3
8.36	109.39	5.084	99.802	-8.90614e-3
8.37	109.41	5.084	99.802	-8.90534e-3
8.37	109.42	5.084	99.802	-9.17894e-3
8.37	109.44	5.084	99.802	-9.54338e-3
8.37	109.46	5.084	99.801	-9.81648e-3
8.37	109.47	5.084	99.801	-9.81510e-3
8.38	109.49	5.084	99.801	-9.67681e-3
8.38	109.51	5.084	99.801	-9.58553e-3
8.38	109.52	5.084	99.801	-9.81420e-3
8.38	109.54	5.084	99.801	-0.0104076
8.38	109.56	5.084	99.800	-0.0107733
8.38	109.57	5.084	99.800	-0.0107738
8.39	109.59	5.084	99.800	-0.0105004
8.39	109.61	5.084	99.800	-0.0105008
8.39	109.62	5.084	99.800	-0.0107282
8.39	109.64	5.084	99.800	-0.0112303
8.39	109.66	5.084	99.799	-0.0117335
8.39	109.67	5.084	99.799	-0.0120069
8.40	109.69	5.084	99.799	-0.0123271
8.40	109.71	5.084	99.799	-0.0124629
8.40	109.72	5.084	99.799	-0.0129183
8.40	109.74	5.084	99.798	-0.0134642
8.40	109.76	5.084	99.798	-0.0143763
8.40	109.77	5.084	99.798	-0.0151072
8.40	109.79	5.084	99.798	-0.0152905
8.41	109.81	5.084	99.797	-0.0150630
8.41	109.82	5.084	99.797	-0.0147421
8.41	109.84	5.084	99.797	-0.0149703
8.41	109.86	5.084	99.797	-0.0152898
8.41	109.87	5.084	99.796	-0.0156550
8.41	109.89	5.084	99.796	-0.0155195
8.42	109.91	5.084	99.796	-0.0152020
8.42	109.92	5.084	99.796	-0.0151128
8.42	109.94	5.084	99.795	-0.0149772
8.42	109.96	5.084	99.795	-0.0150685
8.42	109.97	5.084	99.795	-0.0152511
8.43	109.99	5.084	99.795	-0.0151612
8.43	110.01	5.084	99.794	-0.0148879
8.43	110.02	5.084	99.794	-0.0144312
8.43	110.04	5.083	99.794	-0.0142035
8.43	110.06	5.083	99.794	-0.0143855
8.43	110.07	5.083	99.793	-0.0145682
8.44	110.09	5.083	99.793	-0.0143405
8.44	110.11	5.083	99.793	-0.0137018
8.44	110.12	5.083	99.793	-0.0129728
8.44	110.14	5.083	99.792	-0.0126999
8.44	110.16	5.083	99.792	-0.0127010
8.44	110.17	5.083	99.792	-0.0129312
8.45	110.19	5.083	99.792	-0.0130244
8.45	110.21	5.083	99.792	-0.0128416
8.45	110.22	5.083	99.791	-0.0125657
8.45	110.24	5.083	99.791	-0.0124737
8.45	110.26	5.083	99.791	-0.0128398
8.45	110.27	5.083	99.791	-0.0135283
8.45	110.29	5.083	99.790	-0.0142158
8.46	110.31	5.083	99.790	-0.0145371
8.46	110.32	5.083	99.790	-0.0145398
8.46	110.34	5.083	99.790	-0.0146783
8.46	110.36	5.083	99.790	-0.0150455
8.46	110.37	5.083	99.789	-0.0157779
8.46	110.39	5.083	99.789	-0.0164204
8.47	110.41	5.083	99.789	-0.0167452
8.47	110.42	5.083	99.788	-0.0167033
8.47	110.44	5.083	99.788	-0.0166606
8.47	110.46	5.083	99.788	-0.0169833
8.47	110.47	5.083	99.788	-0.0173519
8.48	110.49	5.083	99.787	-0.0176756
8.48	110.51	5.083	99.787	-0.0176323
8.48	110.52	5.083	99.787	-0.0172224
8.48	110.54	5.083	99.786	-0.0168102
8.48	110.56	5.083	99.786	-0.0166277
8.48	110.57	5.083	99.786	-0.0165384
8.49	110.59	5.083	99.786	-0.0168163
8.49	110.61	5.083	99.785	-0.0165903
8.49	110.62	5.083	99.785	-0.0159044
8.49	110.64	5.083	99.785	-0.0149425
8.49	110.66	5.083	99.785	-0.0143021
8.49	110.67	5.083	99.784	-0.0143951
8.50	110.69	5.083	99.784	-0.0145791
8.50	110.71	5.083	99.784	-0.0149486
8.50	110.72	5.083	99.784	-0.0149048
8.50	110.74	5.083	99.783	-0.0145858
8.50	110.76	5.083	99.783	-0.0143591
8.50	110.77	5.083	99.783	-0.0139482
8.50	110.79	5.083	99.783	-0.0141808
8.51	110.81	5.083	99.782	-0.0145972
8.51	110.82	5.083	99.782	-0.0145992
8.51	110.84	5.083	99.782	-0.0144182
8.51	110.86	5.083	99.782	-0.0139597
8.51	110.87	5.083	99.781	-0.0137760
8.51	110.89	5.083	99.781	-0.0142358
8.52	110.91	5.083	99.781	-0.0151077
8.52	110.92	5.083	99.781	-0.0158898
8.52	110.94	5.083	99.780	-0.0160735
8.52	110.96	5.083	99.780	-0.0156602
8.52	110.97	5.083	99.780	-0.0152009
8.53	110.99	5.083	99.780	-0.0152482
8.53	111.01	5.083	99.779	-0.0158015
8.53	111.02	5.083	99.779	-0.0162631
8.53	111.04	5.083	99.779	-0.0164928
8.53	111.06	5.083	99.779	-0.0160327
8.53	111.07	5.083	99.778	-0.0154341
8.53	111.09	5.083	99.778	-0.0154341
8.54	111.11	5.083	99.778	-0.0156192
8.54	111.12	5.083	99.778	-0.0160334
8.54	111.14	5.083	99.777	-0.0162202
8.54	111.16	5.083	99.777	-0.0160371
8.54	111.17	5.083	99.777	-0.0157169
8.55	111.19	5.083	99.776	-0.0154886
8.55	111.21	5.083	99.776	-0.0152594
8.55	111.22	5.083	99.776	-0.0152608
8.55	111.24	5.083	99.776	-0.0154476
8.55	111.26	5.083	99.775	-0.0149418
8.55	111.27	5.083	99.775	-0.0144827
8.55	111.29	5.083	99.775	-0.0142049
8.56	111.31	5.083	99.775	-0.0139751
8.56	111.32	5.083	99.775	-0.0144368
8.56	111.34	5.082	99.774	-0.0146227
8.56	111.36	5.082	99.774	-0.0145781
8.56	111.37	5.082	99.774	-0.0144401
8.57	111.39	5.082	99.774	-0.0141182
8.57	111.41	5.082	99.773	-0.0142102
8.57	111.42	5.082	99.773	-0.0144874
8.57	111.44	5.082	99.773	-0.0146707
8.57	111.45	5.082	99.773	-0.0148094
8.57	111.47	5.082	99.772	-0.0144414
8.58	111.49	5.082	99.772	-0.0139362
8.58	111.50	5.082	99.772	-0.0135695
8.58	111.52	5.082	99.772	-0.0134327
8.58	111.54	5.082	99.771	-0.0139854
8.58	111.55	5.082	99.771	-0.0141707
8.58	111.57	5.082	99.771	-0.0138960
8.58	111.59	5.082	99.771	-0.0133432
8.59	111.60	5.082	99.771	-0.0129285
8.59	111.62	5.082	99.770	-0.0132959
8.59	111.64	5.082	99.770	-0.0137553
8.59	111.65	5.082	99.770	-0.0138933
8.59	111.67	5.082	99.770	-0.0138467
8.60	111.69	5.082	99.769	-0.0134787
8.60	111.70	5.082	99.769	-0.0133425
8.60	111.72	5.082	99.769	-0.0133892
8.60	111.74	5.082	99.769	-0.0136659
8.60	111.75	5.082	99.769	-0.0138946
8.60	111.77	5.082	99.768	-0.0139394
8.60	111.79	5.082	99.768	-0.0136627
8.61	111.80	5.082	99.768	-0.0132487
8.61	111.82	5.082	99.768	-0.0130641
8.61	111.84	5.082	99.767	-0.0130635
8.61	111.85	5.082	99.767	-0.0135228
8.61	111.87	5.082	99.767	-0.0137982
8.62	111.89	5.082	99.767	-0.0137522
8.62	111.90	5.082	99.766	-0.0134756
8.62	111.92	5.082	99.766	-0.0135651
8.62	111.94	5.082	99.766	-0.0139771
8.62	111.95	5.082	99.766	-0.0142522
8.62	111.97	5.082	99.766	-0.0142043
8.63	111.99	5.082	99.765	-0.0138819
8.63	112.00	5.082	99.765	-0.0136042
8.63	112.02	5.082	99.765	-0.0135110
8.63	112.04	5.082	99.765	-0.0136017
8.63	112.05	5.082	99.764	-0.0141053
8.63	112.07	5.082	99.764	-0.0146546
8.63	112.09	5.082	99.764	-0.0148842
8.64	112.10	5.082	99.764	-0.0146107
8.64	112.12	5.082	99.763	-0.0141965
8.64	112.13	5.082	99.763	-0.0142411
8.64	112.15	5.082	99.763	-0.0148796
8.64	112.17	5.082	99.763	-0.0157025
8.65	112.18	5.082	99.762	-0.0161609
8.65	112.20	5.082	99.762	-0.0159750
8.65	112.22	5.082	99.762	-0.0152871
8.65	112.23	5.082	99.762	-0.0151939
8.65	112.25	5.082	99.761	-0.0154666
8.65	112.27	5.082	99.761	-0.0161521
8.65	112.28	5.082	99.761	-0.0167447
8.66	112.30	5.082	99.761	-0.0167874
8.66	112.32	5.082	99.760	-0.0167408
8.66	112.33	5.082	99.760	-0.0166047
8.66	112.35	5.082	99.760	-0.0167867
8.66	112.37	5.082	99.760	-0.0173814
8.67	112.38	5.082	99.759	-0.0182494
8.67	112.40	5.082	99.759	-0.0188904
8.67	112.42	5.082	99.759	-0.0187995
8.67	112.43	5.082	99.758	-0.0185694
8.67	112.45	5.082	99.758	-0.0183819
8.67	112.47	5.082	99.758	-0.0187001
8.68	112.48	5.082	99.757	-0.0189751
8.68	112.50	5.082	99.757	-0.0187434
8.68	112.52	5.082	99.757	-0.0184667
8.68	112.53	5.082	99.756	-0.0179128
8.68	112.55	5.082	99.756	-0.0180027
8.68	112.57	5.082	99.756	-0.0181843
8.68	112.58	5.082	99.756	-0.0182293
8.69	112.60	5.082	99.755	-0.0181818
8.69	112.62	5.082	99.755	-0.0177222
8.69	112.63	5.081	99.755	-0.0174908
8.69	112.65	5.081	99.754	-0.0173969
8.69	112.67	5.081	99.754	-0.0175784
8.70	112.68	5.081	99.754	-0.0178547
8.70	112.70	5.081	99.753	-0.0180386
8.70	112.72	5.081	99.753	-0.0179912
8.70	112.73	5.081	99.753	-0.0176266
8.70	112.75	5.081	99.753	-0.0171672
8.70	112.77	5.081	99.752	-0.0171688
8.70	112.78	5.081	99.752	-0.0173969
8.71	112.80	5.081	99.752	-0.0178056
8.71	112.82	5.081	99.751	-0.0178065
8.71	112.83	5.081	99.751	-0.0175768
8.71	112.85	5.081	99.751	-0.0171648
8.71	112.87	5.081	99.751	-0.0169352
8.72	112.88	5.081	99.750	-0.0171625
8.72	112.90	5.081	99.750	-0.0172524
8.72	112.92	5.081	99.750	-0.0174347
8.72	112.93	5.081	99.749	-0.0170670
8.72	112.95	5.081	99.749	-0.0164707
8.72	112.97	5.081	99.749	-0.0159667
8.73	112.98	5.081	99.749	-0.0159209
8.73	113.00	5.081	99.748	-0.0161519
8.73	113.02	5.081	99.748	-0.0164272
8.73	113.03	5.081	99.748	-0.0162891
8.73	113.05	5.081	99.747	-0.0156922
8.73	113.07	5.081	99.747	-0.0152347
8.73	113.08	5.081	99.747	-0.0150524
8.74	113.10	5.081	99.747	-0.0153269
8.74	113.12	5.081	99.746	-0.0156922
8.74	113.13	5.081	99.746	-0.0158294
8.74	113.15	5.081	99.746	-0.0157830
8.74	113.17	5.081	99.746	-0.0158280
8.75	113.18	5.081	99.745	-0.0160117
8.75	113.20	5.081	99.745	-0.0161947
8.75	113.22	5.081	99.745	-0.0164249
8.75	113.23	5.081	99.745	-0.0165599
8.75	113.25	5.081	99.744	-0.0166476
8.75	113.27	5.081	99.744	-0.0165081
8.75	113.28	5.081	99.744	-0.0165524
8.76	113.30	5.081	99.743	-0.0165981
8.76	113.32	5.081	99.743	-0.0169639
8.76	113.33	5.081	99.743	-0.0172382
8.76	113.35	5.081	99.743	-0.0170995
8.76	113.37	5.081	99.742	-0.0169174
8.77	113.38	5.081	99.742	-0.0167337
8.77	113.40	5.081	99.742	-0.0171437
8.77	113.42	5.081	99.741	-0.0177837
8.77	113.43	5.081	99.741	-0.0184685
8.77	113.45	5.081	99.741	-0.0184694
8.77	113.47	5.081	99.741	-0.0178759
8.78	113.48	5.081	99.740	-0.0172816
8.78	113.50	5.081	99.740	-0.0168709
8.78	113.52	5.081	99.740	-0.0171940
8.78	113.53	5.081	99.739	-0.0176537
8.78	113.55	5.081	99.739	-0.0178375
8.78	113.57	5.081	99.739	-0.0175165
8.78	113.58	5.081	99.739	-0.0168755
8.79	113.60	5.081	99.738	-0.0165089
8.79	113.62	5.081	99.738	-0.0166461
8.79	113.63	5.081	99.738	-0.0169639
8.79	113.65	5.081	99.737	-0.0172800
8.79	113.67	5.081	99.737	-0.0175519
8.80	113.68	5.081	99.737	-0.0174589
8.80	113.70	5.081	99.737	-0.0175487
8.80	113.72	5.081	99.736	-0.0177307
8.80	113.73	5.081	99.736	-0.0181860
8.80	113.75	5.081	99.736	-0.0185989
8.80	113.77	5.081	99.735	-0.0188300
8.80	113.78	5.080	99.735	-0.0185549
8.81	113.80	5.080	99.735	-0.0184635
8.81	113.82	5.080	99.734	-0.0185549
8.81	113.84	5.080	99.734	-0.0186040
8.81	113.85	5.080	99.734	-0.0190198
8.81	113.87	5.080	99.733	-0.0189283
8.82	113.89	5.080	99.733	-0.0187903
8.82	113.90	5.080	99.733	-0.0186514
8.82	113.92	5.080	99.733	-0.0183314
8.82	113.94	5.080	99.732	-0.0183772
8.82	113.95	5.080	99.732	-0.0183772
8.82	113.97	5.080	99.732	-0.0181519
8.83	113.99	5.080	99.731	-0.0177404
8.83	114.00	5.080	99.731	-0.0171941
8.83	114.02	5.080	99.731	-0.0168740
8.83	114.04	5.080	99.730	-0.0170119
8.83	114.05	5.080	99.730	-0.0171980
8.83	114.07	5.080	99.730	-0.0172903
8.83	114.09	5.080	99.730	-0.0170615
8.84	114.10	5.080	99.729	-0.0166949
8.84	114.12	5.080	99.729	-0.0163274
8.84	114.14	5.080	99.729	-0.0161002
8.84	114.15	5.080	99.728	-0.0162854
8.84	114.17	5.080	99.728	-0.0164234
8.85	114.19	5.080	99.728	-0.0166987
8.85	114.20	5.080	99.728	-0.0164242
8.85	114.22	5.080	99.727	-0.0161047
8.85	114.24	5.080	99.727	-0.0160132
8.85	114.25	5.080	99.727	-0.0163342
8.85	114.27	5.080	99.727	-0.0168824
8.85	114.29	5.080	99.726	-0.0172043
8.86	114.30	5.080	99.726	-0.0171585
8.86	114.32	5.080	99.726	-0.0168383
8.86	114.34	5.080	99.725	-0.0168383
8.86	114.35	5.080	99.725	-0.0169298
8.86	114.37	5.080	99.725	-0.0173889
8.87	114.39	5.080	99.725	-0.0176643
8.87	114.40	5.080	99.724	-0.0175760
8.87	114.42	5.080	99.724	-0.0172580
8.87	114.44	5.080	99.724	-0.0169841
8.87	114.45	5.080	99.723	-0.0169375
8.87	114.47	5.080	99.723	-0.0173472
8.88	114.49	5.080	99.723	-0.0178490
8.88	114.50	5.080	99.723	-0.0178931
8.88	114.52	5.080	99.722	-0.0178923
8.88	114.54	5.080	99.722	-0.0176635
8.88	114.55	5.080	99.722	-0.0179404
8.88	114.57	5.080	99.721	-0.0184464
8.88	114.59	5.080	99.721	-0.0187228
8.89	114.60	5.080	99.721	-0.0187686
8.89	114.62	5.080	99.720	-0.0182651
8.89	114.64	5.080	99.720	-0.0178988
8.89	114.65	5.080	99.720	-0.0178531
8.89	114.67	5.080	99.720	-0.0182209
8.90	114.69	5.080	99.719	-0.0188152
8.90	114.70	5.080	99.719	-0.0191366
8.90	114.72	5.080	99.719	-0.0192281
8.90	114.74	5.080	99.718	-0.0193223
8.90	114.75	5.080	99.718	-0.0195522
8.90	114.77	5.080	99.718	-0.0200092
8.90	114.79	5.080	99.717	-0.0208782
8.91	114.80	5.080	99.717	-0.0214246
8.91	114.82	5.080	99.717	-0.0216107
8.91	114.84	5.080	99.716	-0.0214306
8.91	114.85	5.080	99.716	-0.0209765
8.91	114.87	5.080	99.715	-0.0211177
8.92	114.89	5.079	99.715	-0.0213926
8.92	114.90	5.079	99.715	-0.0216236
8.92	114.92	5.079	99.714	-0.0213975
8.92	114.94	5.079	99.714	-0.0205279
8.92	114.95	5.079	99.714	-0.0197040
8.92	114.97	5.079	99.713	-0.0193814
8.93	114.99	5.079	99.713	-0.0194273
8.93	115.00	5.079	99.713	-0.0195207
8.93	115.02	5.079	99.712	-0.0193383
8.93	115.04	5.079	99.712	-0.0185610
8.93	115.05	5.079	99.712	-0.0181027
8.93	115.07	5.079	99.712	-0.0175985
8.93	115.09	5.079	99.711	-0.0175543
8.94	115.10	5.079	99.711	-0.0178318
8.94	115.12	5.079	99.711	-0.0177425
8.94	115.14	5.079	99.710	-0.0174691
8.94	115.15	5.079	99.710	-0.0170121
8.94	115.17	5.079	99.710	-0.0167836
8.95	115.19	5.079	99.710	-0.0171520
8.95	115.20	5.079	99.709	-0.0177941
8.95	115.22	5.079	99.709	-0.0181134
8.95	115.24	5.079	99.709	-0.0181126
8.95	115.25	5.079	99.708	-0.0178359
8.95	115.27	5.079	99.708	-0.0176525
8.95	115.28	5.079	99.708	-0.0178391
8.96	115.30	5.079	99.707	-0.0184845
8.96	115.32	5.079	99.707	-0.0190375
8.96	115.33	5.079	99.707	-0.0194513
8.96	115.35	5.079	99.706	-0.0193578
8.96	115.37	5.079	99.706	-0.0187632
8.97	115.38	5.079	99.706	-0.0183053
8.97	115.40	5.079	99.706	-0.0179399
8.97	115.42	5.079	99.705	-0.0179874
8.97	115.43	5.079	99.705	-0.0180784
8.97	115.45	5.079	99.705	-0.0180333
8.97	115.47	5.079	99.704	-0.0176662
8.98	115.48	5.079	99.704	-0.0175753
8.98	115.50	5.079	99.704	-0.0180358
8.98	115.52	5.079	99.703	-0.0183095
8.98	115.53	5.079	99.703	-0.0184004
8.98	115.55	5.079	99.703	-0.0179415
8.98	115.57	5.079	99.703	-0.0177129
8.98	115.58	5.079	99.702	-0.0181735
8.99	115.60	5.079	99.702	-0.0188619
8.99	115.62	5.079	99.702	-0.0196438
8.99	115.63	5.079	99.701	-0.0201992
8.99	115.65	5.079	99.701	-0.0204784
8.99	115.67	5.079	99.701	-0.0204803
9.00	115.68	5.079	99.700	-0.0204794
9.00	115.70	5.079	99.700	-0.0207089
9.00	115.72	5.079	99.700	-0.0211691
9.00	115.73	5.079	99.699	-0.0216303
9.00	115.75	5.079	99.699	-0.0218160
9.00	115.77	5.079	99.699	-0.0214496
9.00	115.78	5.079	99.698	-0.0208984
9.01	115.80	5.079	99.698	-0.0206237
9.01	115.82	5.079	99.697	-0.0205769
9.01	115.83	5.079	99.697	-0.0209443
9.01	115.85	5.079	99.697	-0.0208534
9.01	115.87	5.079	99.696	-0.0207166
9.02	115.88	5.079	99.696	-0.0204438
9.02	115.90	5.078	99.696	-0.0199844
9.02	115.92	5.078	99.695	-0.0198474
9.02	115.93	5.078	99.695	-0.0196168
9.02	115.95	5.078	99.695	-0.0197105
9.02	115.97	5.078	99.694	-0.0195745
9.03	115.98	5.078	99.694	-0.0190700
9.03	116.00	5.078	99.694	-0.0184743
9.03	116.02	5.078	99.693	-0.0181985
9.03	116.03	5.078	99.693	-0.0182445
9.03	116.05	5.078	99.693	-0.0184300
9.03	116.07	5.078	99.693	-0.0186130
9.03	116.08	5.078	99.692	-0.0181525
9.04	116.10	5.078	99.692	-0.0178317
9.04	116.12	5.078	99.692	-0.0176938
9.04	116.13	5.078	99.691	-0.0178793
9.04	116.15	5.078	99.691	-0.0182938
9.04	116.17	5.078	99.691	-0.0183849
9.05	116.18	5.078	99.690	-0.0180189
9.05	116.20	5.078	99.690	-0.0177447
9.05	116.22	5.078	99.690	-0.0174221
9.05	116.23	5.078	99.690	-0.0174689
9.05	116.25	5.078	99.689	-0.0179729
9.05	116.27	5.078	99.689	-0.0183406
9.05	116.28	5.078	99.689	-0.0187543
9.06	116.30	5.078	99.688	-0.0184785
9.06	116.31	5.078	99.688	-0.0182044
9.06	116.33	5.078	99.688	-0.0180657
9.06	116.35	5.078	99.687	-0.0183866
9.06	116.36	5.078	99.687	-0.0191671
9.07	116.38	5.078	99.687	-0.0195357
9.07	116.40	5.078	99.687	-0.0196745
9.07	116.41	5.078	99.686	-0.0194916
9.07	116.43	5.078	99.686	-0.0193978
9.07	116.45	5.078	99.686	-0.0194438
9.07	116.46	5.078	99.685	-0.0195375
9.08	116.48	5.078	99.685	-0.0195384
9.08	116.50	5.078	99.685	-0.0194483
9.08	116.51	5.078	99.684	-0.0194023
9.08	116.53	5.078	99.684	-0.0192184
9.08	116.55	5.078	99.684	-0.0190805
9.08	116.56	5.078	99.683	-0.0191264
9.08	116.58	5.078	99.683	-0.0192201
9.09	116.60	5.078	99.683	-0.0191751
9.09	116.61	5.078	99.682	-0.0188532
9.09	116.63	5.078	99.682	-0.0182562
9.09	116.65	5.078	99.682	-0.0180731
9.09	116.66	5.078	99.681	-0.0186275
9.10	116.68	5.078	99.681	-0.0192290
9.10	116.70	5.078	99.681	-0.0196457
9.10	116.71	5.078	99.680	-0.0196025
9.10	116.73	5.078	99.680	-0.0193281
9.10	116.75	5.078	99.680	-0.0194184
9.10	116.76	5.078	99.680	-0.0197378
9.10	116.78	5.078	99.679	-0.0203331
9.11	116.80	5.078	99.679	-0.0208851
9.11	116.81	5.078	99.678	-0.0212100
9.11	116.83	5.078	99.678	-0.0212590
9.11	116.85	5.078	99.678	-0.0210749
9.11	116.86	5.078	99.677	-0.0212100
9.12	116.88	5.078	99.677	-0.0214851
9.12	116.90	5.078	99.677	-0.0216241
9.12	116.91	5.078	99.676	-0.0214431
9.12	116.93	5.077	99.676	-0.0208928
9.12	116.95	5.077	99.676	-0.0203405
9.12	116.96	5.077	99.675	-0.0199245
9.13	116.98	5.077	99.675	-0.0201077
9.13	117.00	5.077	99.675	-0.0202917
9.13	117.01	5.077	99.674	-0.0204767
9.13	117.03	5.077	99.674	-0.0204326
9.13	117.04	5.077	99.674	-0.0200184
9.13	117.06	5.077	99.673	-0.0200626
9.13	117.08	5.077	99.673	-0.0204279
9.14	117.09	5.077	99.673	-0.0208851
9.14	117.11	5.077	99.672	-0.0211112
9.14	117.13	5.077	99.672	-0.0209263
9.14	117.14	5.077	99.672	-0.0206503
9.14	117.16	5.077	99.671	-0.0204654
9.15	117.18	5.077	99.671	-0.0204626
9.15	117.19	5.077	99.671	-0.0208248
9.15	117.21	5.077	99.670	-0.0210976
9.15	117.23	5.077	99.670	-0.0210487
9.15	117.24	5.077	99.670	-0.0205422
9.15	117.26	5.077	99.669	-0.0199899
9.15	117.28	5.077	99.669	-0.0197592
9.16	117.29	5.077	99.669	-0.0200809
9.16	117.31	5.077	99.668	-0.0205376
9.16	117.33	5.077	99.668	-0.0206707
9.16	117.34	5.077	99.668	-0.0208515
9.16	117.36	5.077	99.667	-0.0209414
9.17	117.38	5.077	99.667	-0.0209874
9.17	117.39	5.077	99.666	-0.0212151
9.17	117.41	5.077	99.666	-0.0212102
9.17	117.43	5.077	99.666	-0.0211623
9.17	117.44	5.077	99.665	-0.0212053
9.17	117.46	5.077	99.665	-0.0208381
9.18	117.48	5.077	99.665	-0.0207894
9.18	117.49	5.077	99.664	-0.0210140
9.18	117.51	5.077	99.664	-0.0216993
9.18	117.53	5.077	99.664	-0.0220642
9.18	117.54	5.077	99.663	-0.0218328
9.18	117.56	5.077	99.663	-0.0216005
9.18	117.58	5.077	99.663	-0.0215498
9.19	117.59	5.077	99.662	-0.0221388
9.19	117.61	5.077	99.662	-0.0225013
9.19	117.63	5.077	99.661	-0.0226804
9.19	117.64	5.077	99.661	-0.0224951
9.19	117.66	5.077	99.661	-0.0220359
9.20	117.68	5.077	99.660	-0.0212970
9.20	117.69	5.077	99.660	-0.0209287
9.20	117.71	5.077	99.660	-0.0213828
9.20	117.73	5.077	99.659	-0.0221114
9.20	117.74	5.077	99.659	-0.0226565
9.20	117.76	5.077	99.659	-0.0224205
9.20	117.78	5.077	99.658	-0.0217311
9.21	117.79	5.077	99.658	-0.0214070
9.21	117.81	5.077	99.657	-0.0214498
9.21	117.83	5.077	99.657	-0.0219479
9.21	117.84	5.077	99.657	-0.0221735
9.21	117.86	5.076	99.656	-0.0218971
9.22	117.88	5.076	99.656	-0.0214818
9.22	117.89	5.076	99.656	-0.0211123
9.22	117.91	5.076	99.655	-0.0213359
9.22	117.93	5.076	99.655	-0.0216080
9.22	117.94	5.076	99.655	-0.0214710
9.22	117.96	5.076	99.654	-0.0211949
9.23	117.98	5.076	99.654	-0.0206440
9.23	117.99	5.076	99.654	-0.0204147
9.23	118.01	5.076	99.653	-0.0205051
9.23	118.03	5.076	99.653	-0.0205946
9.23	118.04	5.076	99.652	-0.0207753
9.23	118.06	5.076	99.652	-0.0207715
9.23	118.08	5.076	99.652	-0.0205870
9.24	118.09	5.076	99.651	-0.0201296
9.24	118.11	5.076	99.651	-0.0201278
9.24	118.13	5.076	99.651	-0.0204911
9.24	118.14	5.076	99.650	-0.0211271
9.24	118.16	5.076	99.650	-0.0214872
9.25	118.18	5.076	99.650	-0.0213911
9.25	118.19	5.076	99.649	-0.0211165
9.25	118.21	5.076	99.649	-0.0211592
9.25	118.23	5.076	99.649	-0.0214794
9.25	118.24	5.076	99.648	-0.0217530
9.25	118.26	5.076	99.648	-0.0221148
9.25	118.28	5.076	99.648	-0.0220196
9.26	118.29	5.076	99.647	-0.0217857
9.26	118.31	5.076	99.647	-0.0216014
9.26	118.33	5.076	99.646	-0.0212378
9.26	118.34	5.076	99.646	-0.0212397
9.26	118.36	5.076	99.646	-0.0212834
9.27	118.38	5.076	99.645	-0.0212824
9.27	118.39	5.076	99.645	-0.0211913
9.27	118.41	5.076	99.645	-0.0209207
9.27	118.43	5.076	99.644	-0.0208324
9.27	118.44	5.076	99.644	-0.0207849
9.27	118.46	5.076	99.644	-0.0207374
9.28	118.48	5.076	99.643	-0.0205096
9.28	118.49	5.076	99.643	-0.0201012
9.28	118.51	5.076	99.643	-0.0200574
9.28	118.53	5.076	99.642	-0.0201477
9.28	118.55	5.076	99.642	-0.0204668
9.28	118.56	5.076	99.642	-0.0210166
9.28	118.58	5.076	99.641	-0.0212455
9.29	118.60	5.076	99.641	-0.0211078
9.29	118.61	5.076	99.641	-0.0207858
9.29	118.63	5.076	99.640	-0.0203300
9.29	118.65	5.076	99.640	-0.0205607
9.29	118.66	5.076	99.640	-0.0212019
9.30	118.68	5.076	99.639	-0.0215686
9.30	118.70	5.076	99.639	-0.0215686
9.30	118.71	5.076	99.638	-0.0209739
9.30	118.73	5.076	99.638	-0.0207450
9.30	118.75	5.076	99.638	-0.0210185
9.30	118.76	5.076	99.637	-0.0216122
9.30	118.78	5.076	99.637	-0.0220722
9.31	118.80	5.075	99.637	-0.0220276
9.31	118.81	5.075	99.636	-0.0216628
9.31	118.83	5.075	99.636	-0.0212057
9.31	118.85	5.075	99.636	-0.0209321
9.31	118.86	5.075	99.635	-0.0210243
9.32	118.88	5.075	99.635	-0.0213474
9.32	118.90	5.075	99.634	-0.0217173
9.32	118.91	5.075	99.634	-0.0218125
9.32	118.93	5.075	99.634	-0.0214950
9.32	118.95	5.075	99.633	-0.0211746
9.32	118.96	5.075	99.633	-0.0211309
9.33	118.98	5.075	99.633	-0.0213630
9.33	119.00	5.075	99.632	-0.0216399
9.33	119.01	5.075	99.632	-0.0215019
9.33	119.03	5.075	99.632	-0.0209988
9.33	119.05	5.075	99.631	-0.0204082
9.33	119.06	5.075	99.631	-0.0200466
9.33	119.08	5.075	99.631	-0.0201416
9.34	119.10	5.075	99.630	-0.0201873
9.34	119.11	5.075	99.630	-0.0204156
9.34	119.13	5.075	99.630	-0.0204175
9.34	119.15	5.075	99.629	-0.0203727
9.34	119.16	5.075	99.629	-0.0207876
9.35	119.18	5.075	99.629	-0.0208819
9.35	119.20	5.075	99.628	-0.0214331
9.35	119.21	5.075	99.628	-0.0218027
9.35	119.23	5.075	99.627	-0.0217580
9.35	119.25	5.075	99.627	-0.0217600
9.35	119.26	5.075	99.627	-0.0215353
9.35	119.28	5.075	99.626	-0.0217222
9.36	119.30	5.075	99.626	-0.0220931
9.36	119.31	5.075	99.626	-0.0225984
9.36	119.33	5.075	99.625	-0.0227398
9.36	119.35	5.075	99.625	-0.0226088
9.36	119.36	5.075	99.625	-0.0222487
9.37	119.38	5.075	99.624	-0.0219342
9.37	119.40	5.075	99.624	-0.0222558
9.37	119.41	5.075	99.623	-0.0227158
9.37	119.43	5.075	99.623	-0.0231759
9.37	119.45	5.075	99.623	-0.0230875
9.37	119.46	5.075	99.622	-0.0227700
9.38	119.48	5.075	99.622	-0.0226825
9.38	119.50	5.075	99.622	-0.0229147
9.38	119.51	5.075	99.621	-0.0234221
9.38	119.53	5.075	99.621	-0.0234723
9.38	119.55	5.075	99.620	-0.0230607
9.38	119.56	5.075	99.620	-0.0225147
9.38	119.58	5.075	99.620	-0.0222885
9.39	119.60	5.075	99.619	-0.0226584
9.39	119.61	5.075	99.619	-0.0231214
9.39	119.63	5.075	99.618	-0.0232601
9.39	119.65	5.075	99.618	-0.0229389
9.39	119.66	5.075	99.618	-0.0224374
9.40	119.68	5.075	99.617	-0.0220265
9.40	119.70	5.074	99.617	-0.0219836
9.40	119.71	5.074	99.617	-0.0221223
9.40	119.73	5.074	99.616	-0.0225832
9.40	119.75	5.074	99.616	-0.0228149
9.40	119.76	5.074	99.615	-0.0225874
9.40	119.78	5.074	99.615	-0.0220834
9.41	119.80	5.074	99.615	-0.0217172
9.41	119.81	5.074	99.614	-0.0220875
9.41	119.83	5.074	99.614	-0.0225947
9.41	119.85	5.074	99.614	-0.0229204
9.41	119.86	5.074	99.613	-0.0227388
9.42	119.88	5.074	99.613	-0.0223733
9.42	119.90	5.074	99.612	-0.0222345
9.42	119.91	5.074	99.612	-0.0225560
9.42	119.93	5.074	99.612	-0.0232921
9.42	119.95	5.074	99.611	-0.0238894
9.42	119.96	5.074	99.611	-0.0240743
9.43	119.98	5.074	99.611	-0.0238457
9.43	120.00	5.074	99.610	-0.0237089
9.43	120.01	5.074	99.610	-0.0238019
9.43	120.03	5.074	99.609	-0.0242154
9.43	120.05	5.074	99.609	-0.0246760
9.43	120.06	5.074	99.609	-0.0247243
9.43	120.08	5.074	99.608	-0.0244026
9.44	120.10	5.074	99.608	-0.0239890
9.44	120.11	5.074	99.607	-0.0239430
9.44	120.13	5.074	99.607	-0.0244945
9.44	120.15	5.074	99.607	-0.0250942
9.44	120.16	5.074	99.606	-0.0250471
9.45	120.18	5.074	99.606	-0.0243106
9.45	120.20	5.074	99.605	-0.0235283
9.45	120.21	5.074	99.605	-0.0232035
9.45	120.23	5.074	99.605	-0.0235721
9.45	120.25	5.074	99.604	-0.0241672
9.45	120.26	5.074	99.604	-0.0240294
9.45	120.28	5.074	99.603	-0.0233424
9.46	120.29	5.074	99.603	-0.0225143
9.46	120.31	5.074	99.603	-0.0220078
9.46	120.33	5.074	99.602	-0.0222365
9.46	120.34	5.074	99.602	-0.0227408
9.46	120.36	5.074	99.601	-0.0229705
9.47	120.38	5.074	99.601	-0.0228776
9.47	120.39	5.074	99.601	-0.0222763
9.47	120.41	5.074	99.600	-0.0220436
9.47	120.43	5.074	99.600	-0.0222243
9.47	120.44	5.074	99.600	-0.0229589
9.47	120.46	5.074	99.599	-0.0236050
9.48	120.48	5.074	99.599	-0.0237439
9.48	120.49	5.074	99.598	-0.0235132
9.48	120.51	5.074	99.598	-0.0232366
9.48	120.53	5.074	99.598	-0.0234651
9.48	120.54	5.073	99.597	-0.0238325
9.48	120.56	5.073	99.597	-0.0241506
9.48	120.58	5.073	99.596	-0.0240095
9.49	120.59	5.073	99.596	-0.0235483
9.49	120.61	5.073	99.596	-0.0233188
9.49	120.63	5.073	99.595	-0.0238238
9.49	120.64	5.073	99.595	-0.0245537
9.49	120.66	5.073	99.594	-0.0252398
9.50	120.68	5.073	99.594	-0.0254187
9.50	120.69	5.073	99.594	-0.0250493
9.50	120.71	5.073	99.593	-0.0249587
9.50	120.73	5.073	99.593	-0.0249598
9.50	120.74	5.073	99.592	-0.0249633
9.50	120.76	5.073	99.592	-0.0253763
9.50	120.78	5.073	99.592	-0.0255128
9.51	120.79	5.073	99.591	-0.0252810
9.51	120.81	5.073	99.591	-0.0249140
9.51	120.83	5.073	99.590	-0.0243634
9.51	120.84	5.073	99.590	-0.0244093
9.51	120.86	5.073	99.589	-0.0247786
9.52	120.88	5.073	99.589	-0.0248692
9.52	120.89	5.073	99.589	-0.0247786
9.52	120.91	5.073	99.588	-0.0243152
9.52	120.93	5.073	99.588	-0.0239471
9.52	120.94	5.073	99.587	-0.0238991
9.52	120.96	5.073	99.587	-0.0237134
9.53	120.98	5.073	99.587	-0.0236228
9.53	120.99	5.073	99.586	-0.0234382
9.53	121.01	5.073	99.586	-0.0232131
9.53	121.03	5.073	99.585	-0.0231683
9.53	121.04	5.073	99.585	-0.0231225
9.53	121.06	5.073	99.585	-0.0230776
9.53	121.08	5.073	99.584	-0.0231726
9.54	121.09	5.073	99.584	-0.0232686
9.54	121.11	5.073	99.584	-0.0231309
9.54	121.13	5.073	99.583	-0.0230391
9.54	121.14	5.073	99.583	-0.0229922
9.54	121.16	5.073	99.582	-0.0230850
9.55	121.18	5.073	99.582	-0.0234095
9.55	121.19	5.073	99.582	-0.0236401
9.55	121.21	5.073	99.581	-0.0237789
9.55	121.23	5.073	99.581	-0.0235942
9.55	121.24	5.073	99.580	-0.0233636
9.55	121.26	5.073	99.580	-0.0233188
9.55	121.28	5.073	99.580	-0.0238270
9.56	121.29	5.073	99.579	-0.0247016
9.56	121.31	5.073	99.579	-0.0250689
9.56	121.33	5.073	99.578	-0.0249311
9.56	121.34	5.073	99.578	-0.0245661
9.56	121.36	5.072	99.578	-0.0244294
9.57	121.38	5.072	99.577	-0.0247991
9.57	121.39	5.072	99.577	-0.0254443
9.57	121.41	5.072	99.576	-0.0257211
9.57	121.43	5.072	99.576	-0.0255881
9.57	121.44	5.072	99.576	-0.0252676
9.57	121.46	5.072	99.575	-0.0248105
9.58	121.47	5.072	99.575	-0.0249965
9.58	121.49	5.072	99.574	-0.0252734
9.58	121.51	5.072	99.574	-0.0252757
9.58	121.52	5.072	99.573	-0.0252298
9.58	121.54	5.072	99.573	-0.0250023
9.58	121.56	5.072	99.573	-0.0250494
9.58	121.57	5.072	99.572	-0.0250058
9.59	121.59	5.072	99.572	-0.0251000
9.59	121.61	5.072	99.571	-0.0251471
9.59	121.62	5.072	99.571	-0.0251494
9.59	121.64	5.072	99.571	-0.0249678
9.59	121.66	5.072	99.570	-0.0247391
9.60	121.67	5.072	99.570	-0.0246976
9.60	121.69	5.072	99.569	-0.0250713
9.60	121.71	5.072	99.569	-0.0257224
9.60	121.72	5.072	99.568	-0.0259148
9.60	121.74	5.072	99.568	-0.0258264
9.60	121.76	5.072	99.568	-0.0251865
9.60	121.77	5.072	99.567	-0.0250495
9.61	121.79	5.072	99.567	-0.0252360
9.61	121.81	5.072	99.566	-0.0256528
9.61	121.82	5.072	99.566	-0.0261583
9.61	121.84	5.072	99.565	-0.0262055
9.61	121.86	5.072	99.565	-0.0263873
9.62	121.87	5.072	99.565	-0.0262516
9.62	121.89	5.072	99.564	-0.0260249
9.62	121.91	5.072	99.564	-0.0257060
9.62	121.92	5.072	99.563	-0.0251555
9.62	121.94	5.072	99.563	-0.0244184
9.62	121.96	5.072	99.563	-0.0235890
9.63	121.97	5.072	99.562	-0.0233587
9.63	121.99	5.072	99.562	-0.0237755
9.63	122.01	5.072	99.561	-0.0247903
9.63	122.02	5.072	99.561	-0.0259447
9.63	122.04	5.072	99.560	-0.0266772
9.63	122.06	5.072	99.560	-0.0273657
9.63	122.07	5.072	99.560	-0.0278724
9.64	122.09	5.072	99.559	-0.0284739
9.64	122.10	5.072	99.559	-0.0290323
9.64	122.12	5.071	99.558	-0.0292166
9.64	122.14	5.071	99.558	-0.0295392
9.64	122.15	5.071	99.557	-0.0291678
9.65	122.17	5.071	99.557	-0.0285187
9.65	122.19	5.071	99.556	-0.0277342
9.65	122.20	5.071	99.556	-0.0267681
9.65	122.22	5.071	99.555	-0.0265413
9.65	122.24	5.071	99.555	-0.0261727
9.65	122.25	5.071	99.554	-0.0258489
9.65	122.27	5.071	99.554	-0.0256162
9.66	122.29	5.071	99.554	-0.0254319
9.66	122.30	5.071	99.553	-0.0255678
9.66	122.32	5.071	99.553	-0.0257969
9.66	122.34	5.071	99.552	-0.0262091
9.66	122.35	5.071	99.552	-0.0263449
9.67	122.37	5.071	99.551	-0.0262976
9.67	122.39	5.071	99.551	-0.0265230
9.67	122.40	5.071	99.551	-0.0265678
9.67	122.42	5.071	99.550	-0.0269797
9.67	122.44	5.071	99.550	-0.0273916
9.67	122.45	5.071	99.549	-0.0275694
9.68	122.47	5.071	99.549	-0.0278864
9.68	122.49	5.071	99.548	-0.0280193
9.68	122.50	5.071	99.548	-0.0278787
9.68	122.52	5.071	99.547	-0.0280155
9.68	122.54	5.071	99.547	-0.0284269
9.68	122.55	5.071	99.546	-0.0288408
9.68	122.57	5.071	99.546	-0.0291601
9.69	122.59	5.071	99.545	-0.0288802
9.69	122.60	5.071	99.545	-0.0284624
9.69	122.62	5.071	99.545	-0.0284112
9.69	122.64	5.071	99.544	-0.0285478
9.69	122.65	5.071	99.544	-0.0288696
9.70	122.67	5.071	99.543	-0.0289575
9.70	122.68	5.071	99.543	-0.0287684
9.70	122.70	5.071	99.542	-0.0284847
9.70	122.72	5.071	99.542	-0.0282040
9.70	122.73	5.071	99.541	-0.0282014
9.70	122.75	5.071	99.541	-0.0283786
9.70	122.77	5.071	99.540	-0.0286947
9.71	122.78	5.071	99.540	-0.0286436
9.71	122.80	5.071	99.539	-0.0287327
9.71	122.82	5.071	99.539	-0.0285019
9.71	122.83	5.070	99.538	-0.0285426
9.71	122.85	5.070	99.538	-0.0287222
9.72	122.87	5.070	99.537	-0.0287641
9.72	122.88	5.070	99.537	-0.0288047
9.72	122.90	5.070	99.536	-0.0282504
9.72	122.92	5.070	99.536	-0.0278797
9.72	122.93	5.070	99.536	-0.0276912
9.72	122.95	5.070	99.535	-0.0276899
9.73	122.97	5.070	99.535	-0.0276390
9.73	122.98	5.070	99.534	-0.0273627
9.73	123.00	5.070	99.534	-0.0267619
9.73	123.02	5.070	99.533	-0.0262060
9.73	123.03	5.070	99.533	-0.0257913
9.73	123.05	5.070	99.532	-0.0257397
9.73	123.07	5.070	99.532	-0.0260133
9.74	123.08	5.070	99.532	-0.0261471
9.74	123.10	5.070	99.531	-0.0259182
9.74	123.12	5.070	99.531	-0.0253217
9.74	123.13	5.070	99.530	-0.0246772
9.74	123.15	5.070	99.530	-0.0241234
9.75	123.17	5.070	99.529	-0.0241648
9.75	123.18	5.070	99.529	-0.0244851
9.75	123.20	5.070	99.529	-0.0245286
9.75	123.22	5.070	99.528	-0.0243400
9.75	123.23	5.070	99.528	-0.0240131
9.75	123.25	5.070	99.527	-0.0239162
9.75	123.27	5.070	99.527	-0.0242297
9.76	123.28	5.070	99.527	-0.0240859
9.76	123.30	5.070	99.526	-0.0237594
9.76	123.32	5.070	99.526	-0.0231591
9.76	123.33	5.070	99.525	-0.0226100
9.76	123.35	5.070	99.525	-0.0224252
9.77	123.37	5.070	99.525	-0.0226495
9.77	123.38	5.070	99.524	-0.0231040
9.77	123.40	5.070	99.524	-0.0234650
9.77	123.42	5.070	99.524	-0.0235085
9.77	123.43	5.070	99.523	-0.0231879
9.77	123.45	5.070	99.523	-0.0232749
9.78	123.47	5.070	99.522	-0.0236825
9.78	123.48	5.070	99.522	-0.0245461
9.78	123.50	5.070	99.522	-0.0251825
9.78	123.52	5.070	99.521	-0.0252714
9.78	123.53	5.070	99.521	-0.0249486
9.78	123.55	5.070	99.520	-0.0247629
9.78	123.57	5.070	99.520	-0.0250297
9.79	123.58	5.070	99.519	-0.0255721
9.79	123.60	5.069	99.519	-0.0261179
9.79	123.62	5.069	99.519	-0.0260699
9.79	123.64	5.069	99.518	-0.0259343
9.79	123.65	5.069	99.518	-0.0258876
9.80	123.67	5.069	99.517	-0.0261119
9.80	123.69	5.069	99.517	-0.0267487
9.80	123.70	5.069	99.516	-0.0272462
9.80	123.72	5.069	99.516	-0.0275171
9.80	123.74	5.069	99.515	-0.0272893
9.80	123.75	5.069	99.515	-0.0271071
9.80	123.77	5.069	99.515	-0.0271502
9.81	123.79	5.069	99.514	-0.0275109
9.81	123.80	5.069	99.514	-0.0280080
9.81	123.82	5.069	99.513	-0.0279625
9.81	123.84	5.069	99.513	-0.0276930
9.81	123.85	5.069	99.512	-0.0273729
9.82	123.87	5.069	99.512	-0.0271883
9.82	123.89	5.069	99.511	-0.0275033
9.82	123.90	5.069	99.511	-0.0279144
9.82	123.92	5.069	99.510	-0.0281004
9.82	123.94	5.069	99.510	-0.0281940
9.82	123.95	5.069	99.509	-0.0281004
9.83	123.97	5.069	99.509	-0.0279599
9.83	123.99	5.069	99.508	-0.0282344
9.83	124.00	5.069	99.508	-0.0283710
9.83	124.02	5.069	99.508	-0.0286495
9.83	124.04	5.069	99.507	-0.0286066
9.83	124.05	5.069	99.507	-0.0281498
9.83	124.07	5.069	99.506	-0.0281966
9.84	124.09	5.069	99.506	-0.0286546
9.84	124.10	5.069	99.505	-0.0294800
9.84	124.12	5.069	99.505	-0.0303983
9.84	124.14	5.069	99.504	-0.0310848
9.84	124.15	5.069	99.504	-0.0316317
9.85	124.17	5.069	99.503	-0.0324066
9.85	124.19	5.069	99.503	-0.0329565
9.85	124.20	5.069	99.502	-0.0339183
9.85	124.22	5.069	99.501	-0.0347013
9.85	124.24	5.069	99.501	-0.0353901
9.85	124.25	5.069	99.500	-0.0356215
9.85	124.27	5.069	99.500	-0.0353999
9.86	124.29	5.068	99.499	-0.0350870
9.86	124.30	5.068	99.498	-0.0345929
9.86	124.32	5.068	99.498	-0.0343254
9.86	124.34	5.068	99.497	-0.0335509
9.86	124.36	5.068	99.497	-0.0326379
9.87	124.37	5.068	99.496	-0.0314526
9.87	124.39	5.068	99.496	-0.0302671
9.87	124.41	5.068	99.495	-0.0294978
9.87	124.42	5.068	99.495	-0.0288651
9.87	124.44	5.068	99.494	-0.0284605
9.87	124.46	5.068	99.494	-0.0279187
9.88	124.47	5.068	99.493	-0.0272853
9.88	124.49	5.068	99.493	-0.0266947
9.88	124.51	5.068	99.492	-0.0265624
9.88	124.52	5.068	99.492	-0.0268428
9.88	124.54	5.068	99.492	-0.0274448
9.88	124.56	5.068	99.491	-0.0281400
9.88	124.57	5.068	99.491	-0.0285583
9.89	124.59	5.068	99.490	-0.0287480
9.89	124.61	5.068	99.490	-0.0286172
9.89	124.62	5.068	99.489	-0.0287611
9.89	124.64	5.068	99.489	-0.0289968
9.89	124.66	5.068	99.488	-0.0291867
9.90	124.67	5.068	99.488	-0.0293740
9.90	124.69	5.068	99.487	-0.0291503
9.90	124.71	5.068	99.487	-0.0290194
9.90	124.72	5.068	99.486	-0.0289383
9.90	124.74	5.068	99.486	-0.0289030
9.90	124.76	5.068	99.485	-0.0289556
9.90	124.77	5.068	99.485	-0.0288232
9.91	124.79	5.068	99.484	-0.0285544
9.91	124.81	5.068	99.484	-0.0283301
9.91	124.82	5.068	99.483	-0.0283378
9.91	124.84	5.068	99.483	-0.0283903
9.91	124.85	5.068	99.482	-0.0286738
9.92	124.87	5.068	99.482	-0.0287723
9.92	124.89	5.068	99.481	-0.0287776
9.92	124.90	5.068	99.481	-0.0284112
9.92	124.92	5.068	99.481	-0.0280000
9.92	124.94	5.068	99.480	-0.0280485
9.92	124.95	5.067	99.480	-0.0287855
9.93	124.97	5.067	99.479	-0.0297594
9.93	124.99	5.067	99.479	-0.0302682
9.93	125.00	5.067	99.478	-0.0304118
9.93	125.02	5.067	99.478	-0.0300465
9.93	125.04	5.067	99.477	-0.0300018
9.93	125.05	5.067	99.477	-0.0300101
9.93	125.07	5.067	99.476	-0.0300589
9.94	125.09	5.067	99.476	-0.0302458
9.94	125.10	5.067	99.475	-0.0301119
9.94	125.12	5.067	99.475	-0.0300198
9.94	125.14	5.067	99.474	-0.0297002
9.94	125.15	5.067	99.474	-0.0296555
9.95	125.17	5.067	99.473	-0.0297030
9.95	125.19	5.067	99.473	-0.0296610
9.95	125.20	5.067	99.472	-0.0296637
9.95	125.22	5.067	99.472	-0.0294795
9.95	125.24	5.067	99.471	-0.0293874
9.95	125.25	5.067	99.471	-0.0295256
9.95	125.27	5.067	99.470	-0.0298047
9.96	125.29	5.067	99.470	-0.0300364
9.96	125.30	5.067	99.469	-0.0300852
9.96	125.32	5.067	99.469	-0.0298116
9.96	125.34	5.067	99.468	-0.0298590
9.96	125.35	5.067	99.468	-0.0302765
9.97	125.37	5.067	99.467	-0.0306423
9.97	125.39	5.067	99.467	-0.0308713
9.97	125.40	5.067	99.466	-0.0306409
9.97	125.42	5.067	99.466	-0.0303198
9.97	125.44	5.067	99.465	-0.0302304
9.97	125.45	5.067	99.465	-0.0300894
9.98	125.47	5.067	99.464	-0.0302723
9.98	125.48	5.067	99.464	-0.0305948
9.98	125.50	5.067	99.463	-0.0306423
9.98	125.52	5.067	99.463	-0.0307345
9.98	125.53	5.067	99.462	-0.0303184
9.98	125.55	5.067	99.462	-0.0299498
9.98	125.57	5.067	99.461	-0.0301327
9.99	125.58	5.067	99.461	-0.0300853
9.99	125.60	5.066	99.460	-0.0302193
9.99	125.62	5.066	99.460	-0.0299890
9.99	125.63	5.066	99.459	-0.0296245
9.99	125.65	5.066	99.459	-0.0295798
10.00	125.67	5.066	99.458	-0.0296733
10.00	125.68	5.066	99.458	-0.0297627
10.00	125.70	5.066	99.457	-0.0300391
10.00	125.72	5.066	99.457	-0.0300852
10.00	125.73	5.066	99.456	-0.0299903
10.00	125.75	5.066	99.456	-0.0298940
10.00	125.77	5.066	99.455	-0.0293345
10.01	125.78	5.066	99.455	-0.0290542
10.01	125.80	5.066	99.454	-0.0283583
10.01	125.82	5.066	99.454	-0.0275719
10.01	125.83	5.066	99.453	-0.0267371
10.01	125.85	5.066	99.453	-0.0256728
10.02	125.87	5.066	99.452	-0.0255796
10.02	125.88	5.066	99.452	-0.0261305
10.02	125.90	5.066	99.452	-0.0273243
10.02	125.92	5.066	99.451	-0.0288370
10.02	125.93	5.066	99.451	-0.0302990
10.02	125.95	5.066	99.450	-0.0318577
10.03	125.97	5.066	99.450	-0.0335556
10.03	125.98	5.066	99.449	-0.0353450
10.03	126.00	5.066	99.448	-0.0364891
10.03	126.02	5.066	99.448	-0.0371732
10.03	126.03	5.066	99.447	-0.0369860
10.03	126.05	5.066	99.447	-0.0364346
10.03	126.06	5.066	99.446	-0.0360211
10.04	126.08	5.066	99.445	-0.0354173
10.04	126.10	5.066	99.445	-0.0347218
10.04	126.11	5.066	99.444	-0.0339333
10.04	126.13	5.066	99.444	-0.0327762
10.04	126.15	5.066	99.443	-0.0317605
10.05	126.16	5.066	99.443	-0.0310650
10.05	126.18	5.066	99.442	-0.0304601
10.05	126.20	5.066	99.442	-0.0306380
10.05	126.21	5.066	99.441	-0.0307227
10.05	126.23	5.066	99.441	-0.0307170
10.05	126.25	5.065	99.440	-0.0305724
10.05	126.26	5.065	99.440	-0.0300142
10.06	126.28	5.065	99.439	-0.0299130
10.06	126.30	5.065	99.439	-0.0300893
10.06	126.31	5.065	99.438	-0.0302198
10.06	126.33	5.065	99.438	-0.0305819
10.06	126.35	5.065	99.437	-0.0305763
10.07	126.36	5.065	99.437	-0.0303404
10.07	126.38	5.065	99.436	-0.0301948
10.07	126.40	5.065	99.436	-0.0301853
10.07	126.41	5.065	99.435	-0.0304984
10.07	126.43	5.065	99.435	-0.0309943
10.07	126.45	5.065	99.434	-0.0309900
10.08	126.46	5.065	99.434	-0.0306645
10.08	126.48	5.065	99.433	-0.0306146
10.08	126.50	5.065	99.432	-0.0306990
10.08	126.51	5.065	99.432	-0.0310088
10.08	126.53	5.065	99.431	-0.0313684
10.08	126.55	5.065	99.431	-0.0314997
10.08	126.56	5.065	99.430	-0.0313569
10.09	126.58	5.065	99.430	-0.0313056
10.09	126.60	5.065	99.429	-0.0310247
10.09	126.61	5.065	99.429	-0.0310219
10.09	126.63	5.065	99.428	-0.0313840
10.09	126.65	5.065	99.428	-0.0311944
10.10	126.66	5.065	99.427	-0.0308239
10.10	126.68	5.065	99.427	-0.0299065
10.10	126.70	5.065	99.426	-0.0287642
10.10	126.72	5.065	99.426	-0.0284412
10.10	126.73	5.065	99.425	-0.0283436
10.10	126.75	5.065	99.425	-0.0287498
10.10	126.77	5.065	99.424	-0.0293368
10.11	126.78	5.065	99.424	-0.0294721
10.11	126.80	5.065	99.423	-0.0298793
10.11	126.82	5.065	99.423	-0.0302437
10.11	126.83	5.065	99.422	-0.0307875
10.11	126.85	5.065	99.422	-0.0316029
10.12	126.87	5.065	99.421	-0.0320568
10.12	126.88	5.064	99.421	-0.0324652
10.12	126.90	5.064	99.420	-0.0327384
10.12	126.92	5.064	99.420	-0.0330071
10.12	126.93	5.064	99.419	-0.0330906
10.12	126.95	5.064	99.419	-0.0331771
10.13	126.97	5.064	99.418	-0.0332681
10.13	126.98	5.064	99.417	-0.0333121
10.13	127.00	5.064	99.417	-0.0334471
10.13	127.02	5.064	99.416	-0.0333060
10.13	127.03	5.064	99.416	-0.0333970
10.13	127.05	5.064	99.415	-0.0336716
10.13	127.07	5.064	99.415	-0.0337656
10.14	127.08	5.064	99.414	-0.0334957
10.14	127.10	5.064	99.413	-0.0330391
10.14	127.12	5.064	99.413	-0.0329040
10.14	127.13	5.064	99.412	-0.0332166
10.14	127.15	5.064	99.412	-0.0337125
10.15	127.17	5.064	99.411	-0.0340294
10.15	127.18	5.064	99.411	-0.0341188
10.15	127.20	5.064	99.410	-0.0341219
10.15	127.22	5.064	99.410	-0.0341219
10.15	127.23	5.064	99.409	-0.0341250
10.15	127.25	5.064	99.408	-0.0342176
10.15	127.27	5.064	99.408	-0.0343541
10.16	127.29	5.064	99.407	-0.0344922
10.16	127.30	5.064	99.407	-0.0343996
10.16	127.32	5.064	99.406	-0.0341297
10.16	127.34	5.064	99.406	-0.0338597
10.16	127.35	5.064	99.405	-0.0337702
10.17	127.37	5.064	99.404	-0.0340009
10.17	127.39	5.064	99.404	-0.0341861
10.17	127.40	5.064	99.403	-0.0342818
10.17	127.42	5.064	99.403	-0.0342410
10.17	127.44	5.064	99.402	-0.0339709
10.17	127.45	5.064	99.402	-0.0338798
10.18	127.47	5.063	99.401	-0.0338829
10.18	127.49	5.063	99.400	-0.0338875
10.18	127.50	5.063	99.400	-0.0340257
10.18	127.52	5.063	99.399	-0.0341183
10.18	127.54	5.063	99.399	-0.0343037
10.18	127.55	5.063	99.398	-0.0341701
10.18	127.57	5.063	99.398	-0.0343586
10.19	127.59	5.063	99.397	-0.0345896
10.19	127.60	5.063	99.396	-0.0349102
10.19	127.62	5.063	99.396	-0.0348222
10.19	127.64	5.063	99.395	-0.0340474
10.19	127.65	5.063	99.395	-0.0337801
10.20	127.67	5.063	99.394	-0.0340628
10.20	127.69	5.063	99.394	-0.0348444
10.20	127.70	5.063	99.393	-0.0353934
10.20	127.72	5.063	99.392	-0.0354797
10.20	127.74	5.063	99.392	-0.0352517
10.20	127.75	5.063	99.391	-0.0348005
10.20	127.77	5.063	99.391	-0.0345834
10.21	127.79	5.063	99.390	-0.0346385
10.21	127.80	5.063	99.389	-0.0348683
10.21	127.82	5.063	99.389	-0.0351454
10.21	127.84	5.063	99.388	-0.0349644
10.21	127.85	5.063	99.388	-0.0345143
10.22	127.87	5.063	99.387	-0.0339726
10.22	127.89	5.063	99.387	-0.0337017
10.22	127.90	5.063	99.386	-0.0336180
10.22	127.92	5.063	99.385	-0.0335328
10.22	127.94	5.063	99.385	-0.0334019
10.22	127.95	5.063	99.384	-0.0330393
10.23	127.97	5.063	99.384	-0.0329952
10.23	127.99	5.063	99.383	-0.0328154
10.23	128.00	5.063	99.383	-0.0324100
10.23	128.02	5.063	99.382	-0.0321386
10.23	128.04	5.062	99.382	-0.0318701
10.23	128.05	5.062	99.381	-0.0319159
10.23	128.07	5.062	99.381	-0.0317330
10.24	128.09	5.062	99.380	-0.0316873
10.24	128.10	5.062	99.379	-0.0318244
10.24	128.12	5.062	99.379	-0.0322876
10.24	128.14	5.062	99.378	-0.0327479
10.24	128.15	5.062	99.378	-0.0326624
10.25	128.17	5.062	99.377	-0.0325311
10.25	128.19	5.062	99.377	-0.0326256
10.25	128.20	5.062	99.376	-0.0331807
10.25	128.22	5.062	99.376	-0.0338277
10.25	128.24	5.062	99.375	-0.0342428
10.25	128.25	5.062	99.374	-0.0343344
10.25	128.27	5.062	99.374	-0.0343375
10.26	128.29	5.062	99.373	-0.0342491
10.26	128.30	5.062	99.373	-0.0344812
10.26	128.32	5.062	99.372	-0.0347134
10.26	128.34	5.062	99.372	-0.0348901
10.26	128.35	5.062	99.371	-0.0348901
10.27	128.37	5.062	99.370	-0.0345696
10.27	128.39	5.062	99.370	-0.0345301
10.27	128.40	5.062	99.369	-0.0347623
10.27	128.42	5.062	99.369	-0.0350893
10.27	128.44	5.062	99.368	-0.0355081
10.27	128.45	5.062	99.368	-0.0355507
10.28	128.47	5.062	99.367	-0.0353248
10.28	128.49	5.062	99.366	-0.0350958
10.28	128.50	5.062	99.366	-0.0349157
10.28	128.52	5.062	99.365	-0.0354262
10.28	128.54	5.062	99.365	-0.0359303
10.28	128.55	5.062	99.364	-0.0363886
10.28	128.57	5.062	99.363	-0.0364345
10.29	128.59	5.062	99.363	-0.0362053
10.29	128.60	5.062	99.362	-0.0361661
10.29	128.62	5.061	99.362	-0.0362153
10.29	128.64	5.061	99.361	-0.0367262
10.29	128.65	5.061	99.360	-0.0371848
10.30	128.67	5.061	99.360	-0.0372696
10.30	128.69	5.061	99.359	-0.0370897
10.30	128.70	5.061	99.359	-0.0367195
10.30	128.72	5.061	99.358	-0.0366804
10.30	128.74	5.061	99.357	-0.0369164
10.30	128.75	5.061	99.357	-0.0369589
10.30	128.77	5.061	99.356	-0.0366413
10.31	128.79	5.061	99.355	-0.0361761
10.31	128.80	5.061	99.355	-0.0359010
10.31	128.82	5.061	99.354	-0.0360844
10.31	128.84	5.061	99.354	-0.0364970
10.31	128.85	5.061	99.353	-0.0366346
10.32	128.87	5.061	99.352	-0.0364512
10.32	128.89	5.061	99.352	-0.0359993
10.32	128.90	5.061	99.351	-0.0359043
10.32	128.92	5.061	99.351	-0.0359076
10.32	128.94	5.061	99.350	-0.0361302
10.32	128.95	5.061	99.349	-0.0364970
10.33	128.97	5.061	99.349	-0.0365429
10.33	128.99	5.061	99.348	-0.0366804
10.33	129.00	5.061	99.348	-0.0363594
10.33	129.02	5.061	99.347	-0.0359927
10.33	129.04	5.061	99.346	-0.0360909
10.33	129.05	5.061	99.346	-0.0364545
10.33	129.07	5.061	99.345	-0.0372766
10.34	129.09	5.061	99.345	-0.0377774
10.34	129.10	5.061	99.344	-0.0377739
10.34	129.12	5.061	99.343	-0.0377281
10.34	129.14	5.061	99.343	-0.0377705
10.34	129.15	5.060	99.342	-0.0380843
10.35	129.17	5.060	99.341	-0.0382148
10.35	129.19	5.060	99.341	-0.0383029
10.35	129.20	5.060	99.340	-0.0382571
10.35	129.22	5.060	99.340	-0.0381161
10.35	129.24	5.060	99.339	-0.0377073
10.35	129.25	5.060	99.338	-0.0373408
10.35	129.27	5.060	99.338	-0.0371151
10.36	129.29	5.060	99.337	-0.0369844
10.36	129.30	5.060	99.336	-0.0370302
10.36	129.32	5.060	99.336	-0.0368860
10.36	129.34	5.060	99.335	-0.0371117
10.36	129.35	5.060	99.335	-0.0373408
10.37	129.37	5.060	99.334	-0.0373900
10.37	129.39	5.060	99.333	-0.0375275
10.37	129.40	5.060	99.333	-0.0374714
10.37	129.42	5.060	99.332	-0.0373695
10.37	129.44	5.060	99.331	-0.0371795
10.37	129.45	5.060	99.331	-0.0369573
10.38	129.47	5.060	99.330	-0.0368691
10.38	129.49	5.060	99.330	-0.0368758
10.38	129.50	5.060	99.329	-0.0370591
10.38	129.52	5.060	99.328	-0.0372423
10.38	129.54	5.060	99.328	-0.0375630
10.38	129.55	5.060	99.327	-0.0378836
10.38	129.57	5.060	99.326	-0.0381585
10.39	129.59	5.060	99.326	-0.0384791
10.39	129.60	5.060	99.325	-0.0386166
10.39	129.62	5.060	99.325	-0.0385179
10.39	129.64	5.060	99.324	-0.0383312
10.39	129.65	5.060	99.323	-0.0381868
10.40	129.67	5.059	99.323	-0.0381410
10.40	129.69	5.059	99.322	-0.0383242
10.40	129.70	5.059	99.321	-0.0382784
10.40	129.72	5.059	99.321	-0.0381410
10.40	129.74	5.059	99.320	-0.0376832
10.40	129.75	5.059	99.319	-0.0371795
10.40	129.77	5.059	99.319	-0.0370879
10.41	129.79	5.059	99.318	-0.0372253
10.41	129.80	5.059	99.318	-0.0375916
10.41	129.82	5.059	99.317	-0.0375916
10.41	129.84	5.059	99.316	-0.0372253
10.41	129.85	5.059	99.316	-0.0366300
10.42	129.87	5.059	99.315	-0.0362180
10.42	129.89	5.059	99.315	-0.0360348
10.42	129.90	5.059	99.314	-0.0360740
10.42	129.92	5.059	99.313	-0.0361622
10.42	129.94	5.059	99.313	-0.0361688
10.42	129.95	5.059	99.312	-0.0359923
10.43	129.97	5.059	99.312	-0.0357241
10.43	129.99	5.059	99.311	-0.0356292
10.43	130.00	5.059	99.310	-0.0356292
10.43	130.02	5.059	99.310	-0.0356783
10.43	130.04	5.059	99.309	-0.0358615
10.43	130.05	5.059	99.309	-0.0362246
10.43	130.07	5.059	99.308	-0.0364536
10.44	130.09	5.059	99.307	-0.0366401
10.44	130.10	5.059	99.307	-0.0365485
10.44	130.12	5.059	99.306	-0.0366368
10.44	130.14	5.059	99.306	-0.0369963
10.44	130.15	5.059	99.305	-0.0372321
10.45	130.17	5.059	99.304	-0.0372355
10.45	130.19	5.059	99.304	-0.0369217
10.45	130.20	5.058	99.303	-0.0366926
10.45	130.22	5.058	99.302	-0.0363262
10.45	130.24	5.058	99.302	-0.0363786
10.45	130.25	5.058	99.301	-0.0362445
10.45	130.27	5.058	99.301	-0.0359237
10.46	130.29	5.058	99.300	-0.0358288
10.46	130.30	5.058	99.299	-0.0356521
10.46	130.32	5.058	99.299	-0.0359729
10.46	130.34	5.058	99.298	-0.0361137
10.46	130.35	5.058	99.298	-0.0358420
10.47	130.37	5.058	99.297	-0.0355671
10.47	130.39	5.058	99.296	-0.0354360
10.47	130.40	5.058	99.296	-0.0355768
10.47	130.42	5.058	99.295	-0.0359861
10.47	130.44	5.058	99.295	-0.0362219
10.47	130.45	5.058	99.294	-0.0364579
10.48	130.47	5.058	99.293	-0.0366838
10.48	130.49	5.058	99.293	-0.0366413
10.48	130.50	5.058	99.292	-0.0367330
10.48	130.52	5.058	99.292	-0.0367822
10.48	130.54	5.058	99.291	-0.0371492
10.48	130.55	5.058	99.290	-0.0373361
10.48	130.57	5.058	99.290	-0.0373854
10.49	130.59	5.058	99.289	-0.0374347
10.49	130.60	5.058	99.289	-0.0374381
10.49	130.62	5.058	99.288	-0.0378051
10.49	130.64	5.058	99.287	-0.0378085
10.49	130.65	5.058	99.287	-0.0377696
10.50	130.67	5.058	99.286	-0.0377696
10.50	130.69	5.058	99.285	-0.0376778
10.50	130.70	5.058	99.285	-0.0378684
10.50	130.72	5.058	99.284	-0.0380554
10.50	130.74	5.057	99.283	-0.0383379
10.50	130.75	5.057	99.283	-0.0390655
10.50	130.77	5.057	99.282	-0.0393831
10.51	130.79	5.057	99.282	-0.0392455
10.51	130.80	5.057	99.281	-0.0388818
10.51	130.82	5.057	99.280	-0.0387052
10.51	130.84	5.057	99.280	-0.0389807
10.51	130.85	5.057	99.279	-0.0395776
10.52	130.87	5.057	99.278	-0.0399522
10.52	130.89	5.057	99.278	-0.0399559
10.52	130.90	5.057	99.277	-0.0399173
10.52	130.92	5.057	99.276	-0.0395958
10.52	130.93	5.057	99.276	-0.0395958
10.52	130.95	5.057	99.275	-0.0396490
10.53	130.97	5.057	99.274	-0.0397372
10.53	130.98	5.057	99.274	-0.0395571
10.53	131.00	5.057	99.273	-0.0393661
10.53	131.02	5.057	99.272	-0.0391365
10.53	131.03	5.057	99.272	-0.0387761
10.53	131.05	5.057	99.271	-0.0389175
10.53	131.07	5.057	99.270	-0.0387868
10.54	131.08	5.057	99.270	-0.0388787
10.54	131.10	5.057	99.269	-0.0389706
10.54	131.12	5.057	99.268	-0.0388787
10.54	131.13	5.057	99.268	-0.0391472
10.54	131.15	5.057	99.267	-0.0394652
10.55	131.17	5.057	99.267	-0.0395112
10.55	131.18	5.057	99.266	-0.0396986
10.55	131.20	5.057	99.265	-0.0396140
10.55	131.22	5.057	99.265	-0.0396527
10.55	131.23	5.056	99.264	-0.0398328
10.55	131.25	5.056	99.263	-0.0396950
10.55	131.27	5.056	99.263	-0.0397905
10.56	131.28	5.056	99.262	-0.0396599
10.56	131.30	5.056	99.261	-0.0398437
10.56	131.32	5.056	99.261	-0.0398897
10.56	131.33	5.056	99.260	-0.0396140
10.56	131.35	5.056	99.259	-0.0396140
10.57	131.37	5.056	99.259	-0.0395221
10.57	131.38	5.056	99.258	-0.0397978
10.57	131.40	5.056	99.257	-0.0401654
10.57	131.42	5.056	99.257	-0.0401581
10.57	131.43	5.056	99.256	-0.0402922
10.57	131.45	5.056	99.255	-0.0402922
10.58	131.47	5.056	99.255	-0.0404263
10.58	131.48	5.056	99.254	-0.0406598
10.58	131.50	5.056	99.253	-0.0405145
10.58	131.52	5.056	99.253	-0.0403767
10.58	131.53	5.056	99.252	-0.0401470
10.58	131.55	5.056	99.251	-0.0401855
10.58	131.57	5.056	99.251	-0.0403270
10.59	131.58	5.056	99.250	-0.0404152
10.59	131.60	5.056	99.249	-0.0405070
10.59	131.62	5.056	99.249	-0.0405567
10.59	131.63	5.056	99.248	-0.0407292
10.59	131.65	5.056	99.247	-0.0408632
10.60	131.67	5.056	99.247	-0.0410890
10.60	131.68	5.056	99.246	-0.0413147
10.60	131.70	5.056	99.245	-0.0412688
10.60	131.72	5.056	99.244	-0.0410814
10.60	131.73	5.055	99.244	-0.0407142
10.60	131.75	5.055	99.243	-0.0405802
10.60	131.77	5.055	99.242	-0.0406336
10.61	131.78	5.055	99.242	-0.0407639
10.61	131.80	5.055	99.241	-0.0410280
10.61	131.82	5.055	99.240	-0.0412996
10.61	131.83	5.055	99.240	-0.0418464
10.61	131.85	5.055	99.239	-0.0419840
10.62	131.87	5.055	99.238	-0.0419879
10.62	131.88	5.055	99.238	-0.0420758
10.62	131.90	5.055	99.237	-0.0422671
10.62	131.91	5.055	99.236	-0.0428178
10.62	131.93	5.055	99.236	-0.0429476
10.62	131.95	5.055	99.235	-0.0425307
10.63	131.96	5.055	99.234	-0.0423853
10.63	131.98	5.055	99.233	-0.0423853
10.63	132.00	5.055	99.233	-0.0429358
10.63	132.01	5.055	99.232	-0.0433028
10.63	132.03	5.055	99.231	-0.0432569
10.63	132.05	5.055	99.231	-0.0430655
10.63	132.06	5.055	99.230	-0.0426029
10.64	132.08	5.055	99.229	-0.0425571
10.64	132.10	5.055	99.228	-0.0426908
10.64	132.11	5.055	99.228	-0.0431454
10.64	132.13	5.055	99.227	-0.0435082
10.64	132.15	5.055	99.226	-0.0437334
10.65	132.16	5.055	99.226	-0.0437873
10.65	132.18	5.055	99.225	-0.0436497
10.65	132.20	5.054	99.224	-0.0436039
10.65	132.21	5.054	99.223	-0.0433287
10.65	132.23	5.054	99.223	-0.0433208
10.65	132.25	5.054	99.222	-0.0431335
10.65	132.26	5.054	99.221	-0.0430339
10.66	132.28	5.054	99.220	-0.0429423
10.66	132.30	5.054	99.220	-0.0429802
10.66	132.31	5.054	99.219	-0.0430679
10.66	132.33	5.054	99.218	-0.0427014
10.66	132.35	5.054	99.218	-0.0423310
10.67	132.36	5.054	99.217	-0.0417773
10.67	132.38	5.054	99.216	-0.0415445
10.67	132.40	5.054	99.216	-0.0415407
10.67	132.41	5.054	99.215	-0.0413193
10.67	132.43	5.054	99.214	-0.0410902
10.67	132.45	5.054	99.213	-0.0407163
10.68	132.46	5.054	99.213	-0.0404378
10.68	132.48	5.054	99.212	-0.0404762
10.68	132.50	5.054	99.211	-0.0405220
10.68	132.51	5.054	99.211	-0.0407435
10.68	132.53	5.054	99.210	-0.0410602
10.68	132.55	5.054	99.209	-0.0412432
10.68	132.56	5.054	99.209	-0.0413310
10.69	132.58	5.054	99.208	-0.0411975
10.69	132.60	5.054	99.207	-0.0410601
10.69	132.61	5.054	99.207	-0.0413310
10.69	132.63	5.054	99.206	-0.0419757
10.69	132.65	5.054	99.205	-0.0425629
10.70	132.66	5.053	99.205	-0.0429290
10.70	132.68	5.053	99.204	-0.0427002
10.70	132.70	5.053	99.203	-0.0427002
10.70	132.71	5.053	99.202	-0.0429748
10.70	132.73	5.053	99.202	-0.0433330
10.70	132.75	5.053	99.201	-0.0435121
10.70	132.76	5.053	99.200	-0.0433211
10.71	132.78	5.053	99.200	-0.0432754
10.71	132.80	5.053	99.199	-0.0433669
10.71	132.81	5.053	99.198	-0.0434126
10.71	132.83	5.053	99.197	-0.0434126
10.71	132.85	5.053	99.197	-0.0435041
10.72	132.86	5.053	99.196	-0.0436414
10.72	132.88	5.053	99.195	-0.0437328
10.72	132.90	5.053	99.194	-0.0437328
10.72	132.91	5.053	99.194	-0.0437786
10.72	132.93	5.053	99.193	-0.0438701
10.72	132.95	5.053	99.192	-0.0440988
10.73	132.96	5.053	99.191	-0.0438701
10.73	132.98	5.053	99.191	-0.0437706
10.73	133.00	5.053	99.190	-0.0437208
10.73	133.01	5.053	99.189	-0.0436294
10.73	133.03	5.053	99.189	-0.0437706
10.73	133.05	5.053	99.188	-0.0437786
10.73	133.06	5.053	99.187	-0.0436414
10.74	133.08	5.053	99.186	-0.0434584
10.74	133.10	5.053	99.186	-0.0429094
10.74	133.11	5.052	99.185	-0.0424062
10.74	133.13	5.052	99.184	-0.0423147
10.74	133.15	5.052	99.184	-0.0422767
10.75	133.16	5.052	99.183	-0.0423721
10.75	133.18	5.052	99.182	-0.0420060
10.75	133.20	5.052	99.181	-0.0412319
10.75	133.21	5.052	99.181	-0.0409994
10.75	133.23	5.052	99.180	-0.0410526
10.75	133.25	5.052	99.179	-0.0415103
10.75	133.26	5.052	99.179	-0.0420595
10.76	133.28	5.052	99.178	-0.0420672
10.76	133.30	5.052	99.177	-0.0421168
10.76	133.31	5.052	99.177	-0.0420710
10.76	133.33	5.052	99.176	-0.0422122
10.76	133.35	5.052	99.175	-0.0426662
10.77	133.36	5.052	99.174	-0.0432691
10.77	133.38	5.052	99.174	-0.0440557
10.77	133.40	5.052	99.173	-0.0442429
10.77	133.41	5.052	99.172	-0.0442134
10.77	133.43	5.052	99.172	-0.0440719
10.77	133.45	5.052	99.171	-0.0442134
10.78	133.46	5.052	99.170	-0.0448089
10.78	133.48	5.052	99.169	-0.0453629
10.78	133.50	5.052	99.169	-0.0456546
10.78	133.51	5.052	99.168	-0.0456588
10.78	133.53	5.052	99.167	-0.0456671
10.78	133.55	5.052	99.166	-0.0457297
10.78	133.56	5.051	99.165	-0.0457381
10.79	133.58	5.051	99.165	-0.0453878
10.79	133.60	5.051	99.164	-0.0448829
10.79	133.61	5.051	99.163	-0.0446453
10.79	133.63	5.051	99.163	-0.0448789
10.79	133.65	5.051	99.162	-0.0451583
10.80	133.66	5.051	99.161	-0.0451249
10.80	133.68	5.051	99.160	-0.0447658
10.80	133.70	5.051	99.160	-0.0443985
10.80	133.71	5.051	99.159	-0.0441771
10.80	133.73	5.051	99.158	-0.0440974
10.80	133.75	5.051	99.157	-0.0442014
10.80	133.76	5.051	99.157	-0.0446313
10.81	133.78	5.051	99.156	-0.0448275
10.81	133.80	5.051	99.155	-0.0447857
10.81	133.81	5.051	99.154	-0.0446059
10.81	133.83	5.051	99.154	-0.0442840
10.81	133.85	5.051	99.153	-0.0445640
10.82	133.86	5.051	99.152	-0.0448482
10.82	133.88	5.051	99.151	-0.0451325
10.82	133.90	5.051	99.151	-0.0450446
10.82	133.91	5.051	99.150	-0.0448228
10.82	133.93	5.051	99.149	-0.0447932
10.82	133.95	5.051	99.148	-0.0450317
10.83	133.96	5.051	99.148	-0.0456011
10.83	133.98	5.051	99.147	-0.0461539
10.83	134.00	5.051	99.146	-0.0466605
10.83	134.01	5.050	99.145	-0.0469542
10.83	134.03	5.050	99.145	-0.0472855
10.83	134.05	5.050	99.144	-0.0473029
10.83	134.06	5.050	99.143	-0.0475796
10.84	134.08	5.050	99.142	-0.0477179
10.84	134.10	5.050	99.141	-0.0477728
10.84	134.11	5.050	99.141	-0.0478233
10.84	134.13	5.050	99.140	-0.0475553
10.84	134.14	5.050	99.139	-0.0474631
10.85	134.16	5.050	99.138	-0.0472786
10.85	134.18	5.050	99.137	-0.0472786
10.85	134.19	5.050	99.137	-0.0471863
10.85	134.21	5.050	99.136	-0.0471489
10.85	134.23	5.050	99.135	-0.0471533
10.85	134.24	5.050	99.134	-0.0469312
10.85	134.26	5.050	99.134	-0.0467005
10.86	134.28	5.050	99.133	-0.0462391
10.86	134.29	5.050	99.132	-0.0458322
10.86	134.31	5.050	99.131	-0.0454672
10.86	134.33	5.050	99.131	-0.0450055
10.86	134.34	5.050	99.130	-0.0445398
10.87	134.36	5.050	99.129	-0.0440783
10.87	134.38	5.050	99.128	-0.0438054
10.87	134.39	5.050	99.128	-0.0437211
10.87	134.41	5.050	99.127	-0.0439520
10.87	134.43	5.049	99.126	-0.0443295
10.87	134.44	5.049	99.125	-0.0447872
10.88	134.46	5.049	99.125	-0.0451524
10.88	134.48	5.049	99.124	-0.0454714
10.88	134.49	5.049	99.123	-0.0459749
10.88	134.51	5.049	99.122	-0.0462604
10.88	134.52	5.049	99.122	-0.0464451
10.88	134.54	5.049	99.121	-0.0463527
10.88	134.56	5.049	99.120	-0.0461595
10.89	134.57	5.049	99.119	-0.0463314
10.89	134.59	5.049	99.119	-0.0465116
10.89	134.61	5.049	99.118	-0.0467380
10.89	134.62	5.049	99.117	-0.0466457
10.89	134.64	5.049	99.116	-0.0464569
10.90	134.66	5.049	99.116	-0.0463100
10.90	134.67	5.049	99.115	-0.0461716
10.90	134.69	5.049	99.114	-0.0463937
10.90	134.71	5.049	99.113	-0.0463808
10.90	134.72	5.049	99.112	-0.0463766
10.90	134.74	5.049	99.112	-0.0460035
10.90	134.76	5.049	99.111	-0.0453036
10.91	134.77	5.049	99.110	-0.0448345
10.91	134.79	5.049	99.109	-0.0446338
10.91	134.81	5.049	99.109	-0.0448180
10.91	134.82	5.049	99.108	-0.0452326
10.91	134.84	5.049	99.107	-0.0454085
10.92	134.86	5.048	99.106	-0.0453206
10.92	134.87	5.048	99.106	-0.0450861
10.92	134.89	5.048	99.105	-0.0445713
10.92	134.91	5.048	99.104	-0.0447472
10.92	134.92	5.048	99.104	-0.0451910
10.92	134.94	5.048	99.103	-0.0458728
10.93	134.96	5.048	99.102	-0.0465587
10.93	134.97	5.048	99.101	-0.0465587
10.93	134.99	5.048	99.100	-0.0465630
10.93	135.01	5.048	99.100	-0.0465170
10.93	135.02	5.048	99.099	-0.0466968
10.93	135.04	5.048	99.098	-0.0471395
10.93	135.05	5.048	99.097	-0.0473191
10.94	135.07	5.048	99.097	-0.0472556
10.94	135.09	5.048	99.096	-0.0471507
10.94	135.10	5.048	99.095	-0.0471005
10.94	135.12	5.048	99.094	-0.0472339
10.94	135.14	5.048	99.093	-0.0474178
10.95	135.15	5.048	99.093	-0.0475512
10.95	135.17	5.048	99.092	-0.0478641
10.95	135.19	5.048	99.091	-0.0481396
10.95	135.20	5.048	99.090	-0.0484612
10.95	135.22	5.048	99.089	-0.0487738
10.95	135.24	5.048	99.089	-0.0488612
10.95	135.25	5.048	99.088	-0.0489899
10.96	135.27	5.047	99.087	-0.0489899
10.96	135.29	5.047	99.086	-0.0490268
10.96	135.30	5.047	99.085	-0.0491141
10.96	135.32	5.047	99.085	-0.0491051
10.96	135.34	5.047	99.084	-0.0491879
10.97	135.35	5.047	99.083	-0.0490457
10.97	135.37	5.047	99.082	-0.0484862
10.97	135.39	5.047	99.081	-0.0478352
10.97	135.40	5.047	99.080	-0.0473723
10.97	135.42	5.047	99.080	-0.0472806
10.97	135.44	5.047	99.079	-0.0474596
10.98	135.45	5.047	99.078	-0.0474640
10.98	135.47	5.047	99.077	-0.0475470
10.98	135.49	5.047	99.077	-0.0474924
10.98	135.50	5.047	99.076	-0.0472589
10.98	135.52	5.047	99.075	-0.0472961
10.98	135.54	5.047	99.074	-0.0473419
10.98	135.55	5.047	99.073	-0.0476081
10.99	135.57	5.047	99.073	-0.0476496
10.99	135.59	5.047	99.072	-0.0474118
10.99	135.60	5.047	99.071	-0.0471741
10.99	135.62	5.047	99.070	-0.0470324
10.99	135.64	5.047	99.069	-0.0472070
11.00	135.65	5.047	99.069	-0.0477106
11.00	135.67	5.047	99.068	-0.0480769
11.00	135.69	5.046	99.067	-0.0480311
11.00	135.70	5.046	99.066	-0.0475645
11.00	135.72	5.046	99.065	-0.0471024
11.00	135.74	5.046	99.065	-0.0469107
11.00	135.75	5.046	99.064	-0.0467191
11.01	135.77	5.046	99.063	-0.0466233
11.01	135.79	5.046	99.062	-0.0465233
11.01	135.80	5.046	99.062	-0.0466521
11.01	135.82	5.046	99.061	-0.0466935
11.01	135.84	5.046	99.060	-0.0462819
11.02	135.85	5.046	99.059	-0.0458661
11.02	135.87	5.046	99.059	-0.0456333
11.02	135.89	5.046	99.058	-0.0456665
11.02	135.90	5.046	99.057	-0.0459324
11.02	135.92	5.046	99.056	-0.0461152
11.02	135.94	5.046	99.055	-0.0463894
11.03	135.95	5.046	99.055	-0.0466636
11.03	135.97	5.046	99.054	-0.0467550
11.03	135.99	5.046	99.053	-0.0467008
11.03	136.00	5.046	99.052	-0.0464224
11.03	136.02	5.046	99.052	-0.0465053
11.03	136.04	5.046	99.051	-0.0466880
11.03	136.05	5.046	99.050	-0.0469164
11.04	136.07	5.046	99.049	-0.0472276
11.04	136.09	5.046	99.048	-0.0475430
11.04	136.10	5.045	99.048	-0.0477169
11.04	136.12	5.045	99.047	-0.0477626
11.04	136.14	5.045	99.046	-0.0476256
11.05	136.15	5.045	99.045	-0.0473973
11.05	136.17	5.045	99.044	-0.0477626
11.05	136.19	5.045	99.044	-0.0483474
11.05	136.20	5.045	99.043	-0.0488451
11.05	136.22	5.045	99.042	-0.0492926
11.05	136.24	5.045	99.041	-0.0493839
11.05	136.25	5.045	99.040	-0.0493382
11.06	136.27	5.045	99.040	-0.0494661
11.06	136.29	5.045	99.039	-0.0495162
11.06	136.30	5.045	99.038	-0.0497399
11.06	136.32	5.045	99.037	-0.0497034
11.06	136.34	5.045	99.036	-0.0493382
11.07	136.35	5.045	99.035	-0.0487905
11.07	136.37	5.045	99.035	-0.0485167
11.07	136.39	5.045	99.034	-0.0485167
11.07	136.40	5.045	99.033	-0.0487449
11.07	136.42	5.045	99.032	-0.0487449
11.07	136.44	5.045	99.031	-0.0486080
11.08	136.45	5.045	99.031	-0.0485623
11.08	136.47	5.045	99.030	-0.0484254
11.08	136.49	5.045	99.029	-0.0485623
11.08	136.51	5.044	99.028	-0.0487905
11.08	136.52	5.044	99.027	-0.0492925
11.08	136.54	5.044	99.026	-0.0498037
11.08	136.56	5.044	99.026	-0.0503013
11.09	136.57	5.044	99.025	-0.0507624
11.09	136.59	5.044	99.024	-0.0510819
11.09	136.61	5.044	99.023	-0.0514518
11.09	136.62	5.044	99.022	-0.0517808
11.09	136.64	5.044	99.021	-0.0520091
11.10	136.66	5.044	99.020	-0.0523840
11.10	136.67	5.044	99.020	-0.0524344
11.10	136.69	5.044	99.019	-0.0524440
11.10	136.71	5.044	99.018	-0.0524993
11.10	136.72	5.044	99.017	-0.0522661
11.10	136.74	5.044	99.016	-0.0522708
11.10	136.76	5.044	99.015	-0.0522708
11.11	136.77	5.044	99.014	-0.0520928
11.11	136.79	5.044	99.013	-0.0519653
11.11	136.81	5.044	99.013	-0.0518739
11.11	136.82	5.044	99.012	-0.0520110
11.11	136.84	5.044	99.011	-0.0521938
11.12	136.86	5.044	99.010	-0.0521938
11.12	136.87	5.044	99.009	-0.0518739
11.12	136.89	5.043	99.008	-0.0518376
11.12	136.91	5.043	99.007	-0.0521719
11.12	136.92	5.043	99.006	-0.0524606
11.12	136.94	5.043	99.006	-0.0526532
11.13	136.96	5.043	99.005	-0.0523788
11.13	136.97	5.043	99.004	-0.0519213
11.13	136.99	5.043	99.003	-0.0516468
11.13	137.01	5.043	99.002	-0.0516563
11.13	137.02	5.043	99.001	-0.0519450
11.13	137.04	5.043	99.000	-0.0522340
11.13	137.06	5.043	99.000	-0.0521520
11.14	137.07	5.043	98.999	-0.0517399
11.14	137.09	5.043	98.998	-0.0514288
11.14	137.11	5.043	98.997	-0.0512961
11.14	137.12	5.043	98.996	-0.0515346
11.14	137.14	5.043	98.995	-0.0517731
11.15	137.16	5.043	98.994	-0.0519153
11.15	137.17	5.043	98.994	-0.0518332
11.15	137.19	5.043	98.993	-0.0514665
11.15	137.21	5.043	98.992	-0.0512468
11.15	137.22	5.043	98.991	-0.0512056
11.15	137.24	5.043	98.990	-0.0514901
11.15	137.26	5.043	98.989	-0.0516372
11.16	137.27	5.042	98.988	-0.0516783
11.16	137.29	5.042	98.988	-0.0515091
11.16	137.31	5.042	98.987	-0.0513762
11.16	137.32	5.042	98.986	-0.0512527
11.16	137.34	5.042	98.985	-0.0509961
11.17	137.36	5.042	98.984	-0.0510832
11.17	137.37	5.042	98.983	-0.0509961
11.17	137.39	5.042	98.982	-0.0510879
11.17	137.41	5.042	98.982	-0.0511385
11.17	137.42	5.042	98.981	-0.0510195
11.17	137.44	5.042	98.980	-0.0513457
11.18	137.46	5.042	98.979	-0.0513092
11.18	137.47	5.042	98.978	-0.0514564
11.18	137.49	5.042	98.977	-0.0513139
11.18	137.51	5.042	98.976	-0.0512267
11.18	137.52	5.042	98.976	-0.0514104
11.18	137.54	5.042	98.975	-0.0514246
11.18	137.55	5.042	98.974	-0.0516687
11.19	137.57	5.042	98.973	-0.0514388
11.19	137.59	5.042	98.972	-0.0512597
11.19	137.60	5.042	98.971	-0.0508872
11.19	137.62	5.042	98.970	-0.0506666
11.19	137.64	5.042	98.970	-0.0508599
11.20	137.65	5.041	98.969	-0.0509012
11.20	137.67	5.041	98.968	-0.0508599
11.20	137.69	5.041	98.967	-0.0506300
11.20	137.70	5.041	98.966	-0.0503587
11.20	137.72	5.041	98.965	-0.0503680
11.20	137.74	5.041	98.965	-0.0507360
11.20	137.75	5.041	98.964	-0.0512879
11.21	137.77	5.041	98.963	-0.0521159
11.21	137.79	5.041	98.962	-0.0526219
11.21	137.80	5.041	98.961	-0.0526219
11.21	137.82	5.041	98.960	-0.0524016
11.21	137.84	5.041	98.959	-0.0522683
11.22	137.85	5.041	98.959	-0.0527285
11.22	137.87	5.041	98.958	-0.0533218
11.22	137.89	5.041	98.957	-0.0538737
11.22	137.90	5.041	98.956	-0.0541548
11.22	137.92	5.041	98.955	-0.0541088
11.22	137.94	5.041	98.954	-0.0541498
11.23	137.95	5.041	98.953	-0.0540478
11.23	137.97	5.041	98.952	-0.0539459
11.23	137.99	5.041	98.951	-0.0540789
11.23	138.00	5.041	98.951	-0.0542628
11.23	138.02	5.040	98.950	-0.0545337
11.23	138.04	5.040	98.949	-0.0548147
11.23	138.05	5.040	98.948	-0.0547586
11.24	138.07	5.040	98.947	-0.0544267
11.24	138.09	5.040	98.946	-0.0540540
11.24	138.10	5.040	98.945	-0.0537224
11.24	138.12	5.040	98.944	-0.0537684
11.24	138.14	5.040	98.943	-0.0539982
11.25	138.15	5.040	98.942	-0.0542180
11.25	138.17	5.040	98.942	-0.0542490
11.25	138.19	5.040	98.941	-0.0540962
11.25	138.20	5.040	98.940	-0.0538108
11.25	138.22	5.040	98.939	-0.0534894
11.25	138.24	5.040	98.938	-0.0538010
11.25	138.25	5.040	98.937	-0.0543928
11.26	138.27	5.040	98.936	-0.0552548
11.26	138.29	5.040	98.935	-0.0560808
11.26	138.30	5.040	98.934	-0.0561267
11.26	138.32	5.040	98.933	-0.0559787
11.26	138.34	5.040	98.932	-0.0557441
11.27	138.35	5.040	98.931	-0.0558155
11.27	138.37	5.040	98.931	-0.0563148
11.27	138.38	5.039	98.930	-0.0566609
11.27	138.40	5.039	98.929	-0.0565536
11.27	138.42	5.039	98.928	-0.0561360
11.27	138.43	5.039	98.927	-0.0559832
11.28	138.45	5.039	98.926	-0.0560341
11.28	138.47	5.039	98.925	-0.0562987
11.28	138.48	5.039	98.924	-0.0563445
11.28	138.50	5.039	98.923	-0.0560238
11.28	138.52	5.039	98.922	-0.0556471
11.28	138.53	5.039	98.921	-0.0552757
11.28	138.55	5.039	98.920	-0.0550366
11.29	138.57	5.039	98.919	-0.0549350
11.29	138.58	5.039	98.918	-0.0550115
11.29	138.60	5.039	98.918	-0.0551336
11.29	138.62	5.039	98.917	-0.0551693
11.29	138.63	5.039	98.916	-0.0551134
11.30	138.65	5.039	98.915	-0.0549712
11.30	138.67	5.039	98.914	-0.0547883
11.30	138.68	5.039	98.913	-0.0545546
11.30	138.70	5.039	98.912	-0.0542752
11.30	138.72	5.039	98.911	-0.0540318
11.30	138.73	5.038	98.910	-0.0542146
11.30	138.75	5.038	98.909	-0.0546211
11.31	138.77	5.038	98.908	-0.0547532
11.31	138.79	5.038	98.907	-0.0547838
11.31	138.80	5.038	98.907	-0.0547182
11.31	138.82	5.038	98.906	-0.0547589
11.31	138.84	5.038	98.905	-0.0550228
11.32	138.85	5.038	98.904	-0.0551142
11.32	138.87	5.038	98.903	-0.0553425
11.32	138.89	5.038	98.902	-0.0559716
11.32	138.90	5.038	98.901	-0.0564686
11.32	138.92	5.038	98.900	-0.0568794
11.32	138.94	5.038	98.899	-0.0570112
11.33	138.95	5.038	98.898	-0.0568794
11.33	138.97	5.038	98.897	-0.0569147
11.33	138.99	5.038	98.896	-0.0570972
11.33	139.00	5.038	98.895	-0.0573254
11.33	139.02	5.038	98.894	-0.0575431
11.33	139.04	5.038	98.893	-0.0576747
11.33	139.05	5.038	98.892	-0.0575379
11.34	139.07	5.038	98.891	-0.0575888
11.34	139.09	5.037	98.891	-0.0576800
11.34	139.10	5.037	98.890	-0.0577555
11.34	139.12	5.037	98.889	-0.0581045
11.34	139.14	5.037	98.888	-0.0583782
11.35	139.15	5.037	98.887	-0.0583835
11.35	139.17	5.037	98.886	-0.0580748
11.35	139.19	5.037	98.885	-0.0577099
11.35	139.20	5.037	98.884	-0.0574818
11.35	139.22	5.037	98.883	-0.0577099
11.35	139.24	5.037	98.882	-0.0578362
11.35	139.25	5.037	98.881	-0.0580133
11.36	139.27	5.037	98.880	-0.0580589
11.36	139.29	5.037	98.879	-0.0580536
11.36	139.30	5.037	98.878	-0.0579221
11.36	139.32	5.037	98.877	-0.0576029
11.36	139.34	5.037	98.876	-0.0576993
11.37	139.35	5.037	98.875	-0.0576642
11.37	139.37	5.037	98.874	-0.0577449
11.37	139.39	5.037	98.873	-0.0578309
11.37	139.40	5.037	98.872	-0.0576379
11.37	139.42	5.036	98.871	-0.0574099
11.37	139.44	5.036	98.870	-0.0570556
11.38	139.45	5.036	98.869	-0.0566503
11.38	139.47	5.036	98.868	-0.0568431
11.38	139.49	5.036	98.867	-0.0569799
11.38	139.50	5.036	98.866	-0.0570712
11.38	139.52	5.036	98.865	-0.0570712
11.38	139.54	5.036	98.864	-0.0569343
11.38	139.55	5.036	98.864	-0.0569447
11.39	139.57	5.036	98.863	-0.0566305
11.39	139.59	5.036	98.862	-0.0564023
11.39	139.60	5.036	98.861	-0.0563972
11.39	139.62	5.036	98.860	-0.0564428
11.39	139.64	5.036	98.859	-0.0565952
11.40	139.65	5.036	98.858	-0.0566460
11.40	139.67	5.036	98.857	-0.0568338
11.40	139.69	5.036	98.856	-0.0570163
11.40	139.70	5.036	98.855	-0.0567124
11.40	139.72	5.036	98.854	-0.0564996
11.40	139.74	5.036	98.853	-0.0563728
11.40	139.75	5.036	98.852	-0.0564288
11.41	139.77	5.035	98.851	-0.0565253
11.41	139.79	5.035	98.850	-0.0563071
11.41	139.80	5.035	98.849	-0.0562157
11.41	139.82	5.035	98.848	-0.0564899
11.41	139.84	5.035	98.847	-0.0568099
11.42	139.85	5.035	98.847	-0.0572773
11.42	139.87	5.035	98.846	-0.0575112
11.42	139.89	5.035	98.845	-0.0577046
11.42	139.90	5.035	98.844	-0.0577609
11.42	139.92	5.035	98.843	-0.0576747
11.42	139.94	5.035	98.842	-0.0577768
11.43	139.96	5.035	98.841	-0.0577873
11.43	139.97	5.035	98.840	-0.0581235
11.43	139.99	5.035	98.839	-0.0581853
11.43	140.01	5.035	98.838	-0.0580586
11.43	140.02	5.035	98.837	-0.0578861
11.43	140.04	5.035	98.836	-0.0576271
11.43	140.05	5.035	98.835	-0.0575055
11.44	140.07	5.035	98.834	-0.0575619
11.44	140.09	5.035	98.833	-0.0577557
11.44	140.10	5.035	98.832	-0.0579550
11.44	140.12	5.034	98.831	-0.0579145
11.44	140.14	5.034	98.830	-0.0577364
11.45	140.15	5.034	98.829	-0.0572884
11.45	140.17	5.034	98.828	-0.0572530
11.45	140.19	5.034	98.827	-0.0572281
11.45	140.20	5.034	98.826	-0.0567797
11.45	140.22	5.034	98.825	-0.0562800
11.45	140.24	5.034	98.824	-0.0551882
11.45	140.25	5.034	98.824	-0.0540404
11.46	140.27	5.034	98.823	-0.0533615
11.46	140.29	5.034	98.822	-0.0531465
11.46	140.30	5.034	98.821	-0.0537584
11.46	140.32	5.034	98.820	-0.0551011
11.46	140.34	5.034	98.819	-0.0563522
11.47	140.35	5.034	98.818	-0.0576090
11.47	140.37	5.034	98.817	-0.0587288
11.47	140.39	5.034	98.816	-0.0596245
11.47	140.40	5.034	98.815	-0.0605963
11.47	140.42	5.034	98.814	-0.0615166
11.47	140.44	5.034	98.813	-0.0622124
11.48	140.45	5.033	98.812	-0.0625403
11.48	140.47	5.033	98.811	-0.0626496
11.48	140.49	5.033	98.810	-0.0624309
11.48	140.50	5.033	98.809	-0.0620281
11.48	140.52	5.033	98.808	-0.0614351
11.48	140.54	5.033	98.807	-0.0608475
11.48	140.55	5.033	98.806	-0.0605823
11.49	140.57	5.033	98.805	-0.0604958
11.49	140.59	5.033	98.804	-0.0603687
11.49	140.60	5.033	98.803	-0.0600461
11.49	140.62	5.033	98.802	-0.0596885
11.49	140.64	5.033	98.801	-0.0593361
11.50	140.65	5.033	98.800	-0.0589266
11.50	140.67	5.033	98.799	-0.0589320
11.50	140.69	5.033	98.798	-0.0591164
11.50	140.70	5.033	98.797	-0.0592493
11.50	140.72	5.033	98.796	-0.0594392
11.50	140.74	5.033	98.795	-0.0594392
11.50	140.75	5.033	98.794	-0.0595479
11.51	140.77	5.033	98.793	-0.0596567
11.51	140.78	5.032	98.792	-0.0595183
11.51	140.80	5.032	98.791	-0.0594776
11.51	140.82	5.032	98.790	-0.0597138
11.51	140.83	5.032	98.789	-0.0599501
11.52	140.85	5.032	98.788	-0.0601403
11.52	140.87	5.032	98.787	-0.0598985
11.52	140.88	5.032	98.786	-0.0593447
11.52	140.90	5.032	98.785	-0.0591710
11.52	140.92	5.032	98.784	-0.0592579
11.52	140.93	5.032	98.783	-0.0597249
11.53	140.95	5.032	98.782	-0.0602326
11.53	140.97	5.032	98.781	-0.0602843
11.53	140.98	5.032	98.780	-0.0602382
11.53	141.00	5.032	98.779	-0.0599095
11.53	141.02	5.032	98.778	-0.0595403
11.53	141.03	5.032	98.777	-0.0594535
11.53	141.05	5.032	98.776	-0.0596382
11.54	141.07	5.032	98.775	-0.0596677
11.54	141.08	5.032	98.774	-0.0594205
11.54	141.10	5.032	98.773	-0.0586716
11.54	141.12	5.031	98.772	-0.0580827
11.54	141.13	5.031	98.771	-0.0580419
11.55	141.15	5.031	98.771	-0.0580880
11.55	141.17	5.031	98.770	-0.0580827
11.55	141.18	5.031	98.769	-0.0576461
11.55	141.20	5.031	98.768	-0.0573075
11.55	141.21	5.031	98.767	-0.0571639
11.55	141.23	5.031	98.766	-0.0572969
11.55	141.25	5.031	98.765	-0.0572969
11.56	141.26	5.031	98.764	-0.0572456
11.56	141.28	5.031	98.763	-0.0573272
11.56	141.30	5.031	98.762	-0.0572350
11.56	141.31	5.031	98.761	-0.0569585
11.56	141.33	5.031	98.760	-0.0564872
11.57	141.35	5.031	98.759	-0.0561596
11.57	141.36	5.031	98.758	-0.0561953
11.57	141.38	5.031	98.757	-0.0565073
11.57	141.40	5.031	98.756	-0.0566968
11.57	141.41	5.031	98.755	-0.0568758
11.57	141.43	5.031	98.754	-0.0572442
11.58	141.45	5.031	98.754	-0.0576074
11.58	141.46	5.030	98.753	-0.0579650
11.58	141.48	5.030	98.752	-0.0582766
11.58	141.50	5.030	98.751	-0.0582605
11.58	141.51	5.030	98.750	-0.0585205
11.58	141.53	5.030	98.749	-0.0590156
11.58	141.55	5.030	98.748	-0.0596136
11.59	141.56	5.030	98.747	-0.0605796
11.59	141.58	5.030	98.746	-0.0609476
11.59	141.60	5.030	98.745	-0.0606143
11.59	141.61	5.030	98.744	-0.0599999
11.59	141.63	5.030	98.743	-0.0594319
11.60	141.65	5.030	98.742	-0.0596967
11.60	141.66	5.030	98.741	-0.0605129
11.60	141.68	5.030	98.740	-0.0609095
11.60	141.70	5.030	98.739	-0.0607090
11.60	141.71	5.030	98.738	-0.0597796
11.60	141.73	5.030	98.737	-0.0589991
11.60	141.75	5.030	98.736	-0.0589991
11.61	141.76	5.030	98.735	-0.0598606
11.61	141.78	5.029	98.734	-0.0608078
11.61	141.80	5.029	98.733	-0.0612498
11.61	141.81	5.029	98.732	-0.0612844
11.61	141.83	5.029	98.731	-0.0609980
11.62	141.84	5.029	98.730	-0.0608895
11.62	141.86	5.029	98.729	-0.0610103
11.62	141.88	5.029	98.728	-0.0614574
11.62	141.89	5.029	98.727	-0.0616752
11.62	141.91	5.029	98.726	-0.0615779
11.62	141.93	5.029	98.725	-0.0612460
11.63	141.94	5.029	98.724	-0.0610169
11.63	141.96	5.029	98.723	-0.0612918
11.63	141.98	5.029	98.721	-0.0615096
11.63	141.99	5.029	98.720	-0.0618703
11.63	142.01	5.029	98.719	-0.0620765
11.63	142.03	5.029	98.718	-0.0623913
11.63	142.04	5.029	98.717	-0.0627460
11.64	142.06	5.029	98.716	-0.0632264
11.64	142.08	5.029	98.715	-0.0637637
11.64	142.09	5.028	98.714	-0.0637860
11.64	142.11	5.028	98.713	-0.0635000
11.64	142.13	5.028	98.712	-0.0631285
11.65	142.14	5.028	98.711	-0.0633455
11.65	142.16	5.028	98.710	-0.0637909
11.65	142.18	5.028	98.709	-0.0640592
11.65	142.20	5.028	98.708	-0.0642303
11.65	142.21	5.028	98.707	-0.0641846
11.65	142.23	5.028	98.706	-0.0640475
11.65	142.25	5.028	98.705	-0.0640815
11.66	142.26	5.028	98.704	-0.0640300
11.66	142.28	5.028	98.702	-0.0643836
11.66	142.30	5.028	98.701	-0.0647371
11.66	142.31	5.028	98.700	-0.0646855
11.66	142.33	5.028	98.699	-0.0641716
11.67	142.35	5.028	98.698	-0.0636696
11.67	142.36	5.028	98.697	-0.0633957
11.67	142.38	5.028	98.696	-0.0635667
11.67	142.40	5.028	98.695	-0.0641541
11.67	142.41	5.027	98.694	-0.0642336
11.67	142.43	5.027	98.693	-0.0643248
11.68	142.45	5.027	98.692	-0.0640511
11.68	142.46	5.027	98.691	-0.0639482
11.68	142.48	5.027	98.690	-0.0642616
11.68	142.50	5.027	98.689	-0.0644779
11.68	142.51	5.027	98.687	-0.0648427
11.68	142.53	5.027	98.686	-0.0647852
11.68	142.55	5.027	98.685	-0.0648131
11.69	142.56	5.027	98.684	-0.0648983
11.69	142.58	5.027	98.683	-0.0649836
11.69	142.60	5.027	98.682	-0.0651778
11.69	142.61	5.027	98.681	-0.0651659
11.69	142.63	5.027	98.680	-0.0647954
11.70	142.65	5.027	98.679	-0.0643398
11.70	142.66	5.027	98.678	-0.0636505
11.70	142.68	5.027	98.677	-0.0631890
11.70	142.70	5.027	98.676	-0.0629555
11.70	142.71	5.026	98.674	-0.0624032
11.70	142.73	5.026	98.673	-0.0620046
11.70	142.75	5.026	98.672	-0.0612756
11.71	142.76	5.026	98.671	-0.0607289
11.71	142.78	5.026	98.670	-0.0605922
11.71	142.80	5.026	98.669	-0.0603189
11.71	142.81	5.026	98.668	-0.0600911
11.71	142.83	5.026	98.667	-0.0595445
11.72	142.85	5.026	98.666	-0.0588610
11.72	142.86	5.026	98.665	-0.0584055
11.72	142.88	5.026	98.664	-0.0584617
11.72	142.90	5.026	98.663	-0.0589576
11.72	142.91	5.026	98.662	-0.0594642
11.72	142.93	5.026	98.661	-0.0594642
11.73	142.95	5.026	98.660	-0.0587753
11.73	142.96	5.026	98.659	-0.0581882
11.73	142.98	5.026	98.659	-0.0580515
11.73	143.00	5.026	98.658	-0.0582847
11.73	143.01	5.026	98.657	-0.0586600
11.73	143.03	5.026	98.656	-0.0587860
11.73	143.05	5.025	98.655	-0.0590192
11.74	143.07	5.025	98.654	-0.0593436
11.74	143.08	5.025	98.653	-0.0593490
11.74	143.10	5.025	98.652	-0.0594565
11.74	143.12	5.025	98.651	-0.0595423
11.74	143.13	5.025	98.650	-0.0600547
11.75	143.15	5.025	98.649	-0.0605217
11.75	143.17	5.025	98.648	-0.0605273
11.75	143.18	5.025	98.647	-0.0604471
11.75	143.20	5.025	98.646	-0.0604015
11.75	143.22	5.025	98.645	-0.0608120
11.75	143.23	5.025	98.644	-0.0613706
11.75	143.25	5.025	98.642	-0.0618326
11.76	143.27	5.025	98.641	-0.0619352
11.76	143.28	5.025	98.640	-0.0617526
11.76	143.30	5.025	98.639	-0.0617070
11.76	143.32	5.025	98.638	-0.0619577
11.76	143.33	5.025	98.637	-0.0626083
11.77	143.35	5.025	98.636	-0.0632594
11.77	143.37	5.024	98.635	-0.0632652
11.77	143.38	5.024	98.634	-0.0634080
11.77	143.40	5.024	98.633	-0.0634710
11.77	143.42	5.024	98.632	-0.0636197
11.77	143.43	5.024	98.631	-0.0640428
11.78	143.45	5.024	98.630	-0.0640486
11.78	143.47	5.024	98.629	-0.0643347
11.78	143.48	5.024	98.628	-0.0644719
11.78	143.50	5.024	98.627	-0.0647919
11.78	143.52	5.024	98.626	-0.0652611
11.78	143.53	5.024	98.624	-0.0656907
11.78	143.55	5.024	98.623	-0.0660291
11.79	143.57	5.024	98.622	-0.0660412
11.79	143.58	5.024	98.621	-0.0659160
11.79	143.60	5.024	98.620	-0.0656016
11.79	143.62	5.024	98.619	-0.0655220
11.79	143.63	5.024	98.618	-0.0654762
11.80	143.65	5.024	98.617	-0.0655220
11.80	143.67	5.023	98.616	-0.0656593
11.80	143.68	5.023	98.615	-0.0657967
11.80	143.70	5.023	98.614	-0.0659004
11.80	143.72	5.023	98.612	-0.0660559
11.80	143.73	5.023	98.611	-0.0661536
11.80	143.75	5.023	98.610	-0.0662513
11.81	143.77	5.023	98.609	-0.0662634
11.81	143.78	5.023	98.608	-0.0660006
11.81	143.80	5.023	98.607	-0.0656580
11.81	143.82	5.023	98.606	-0.0654287
11.81	143.83	5.023	98.605	-0.0654287
11.82	143.85	5.023	98.604	-0.0656700
11.82	143.87	5.023	98.603	-0.0658595
11.82	143.88	5.023	98.601	-0.0660550
11.82	143.90	5.023	98.600	-0.0661468
11.82	143.92	5.023	98.599	-0.0661927
11.82	143.93	5.023	98.598	-0.0664801
11.83	143.95	5.023	98.597	-0.0668532
11.83	143.97	5.022	98.596	-0.0673703
11.83	143.98	5.022	98.595	-0.0678417
11.83	144.00	5.022	98.594	-0.0679857
11.83	144.02	5.022	98.593	-0.0680316
11.83	144.03	5.022	98.591	-0.0677624
11.83	144.05	5.022	98.590	-0.0677686
11.84	144.07	5.022	98.589	-0.0681881
11.84	144.08	5.022	98.588	-0.0684700
11.84	144.10	5.022	98.587	-0.0685032
11.84	144.12	5.022	98.586	-0.0680107
11.84	144.13	5.022	98.585	-0.0675701
11.85	144.15	5.022	98.584	-0.0674384
11.85	144.17	5.022	98.582	-0.0676284
11.85	144.18	5.022	98.581	-0.0676619
11.85	144.20	5.022	98.580	-0.0672945
11.85	144.22	5.022	98.579	-0.0668015
11.85	144.23	5.022	98.578	-0.0663819
11.85	144.25	5.022	98.577	-0.0662042
11.86	144.26	5.021	98.576	-0.0663879
11.86	144.28	5.021	98.575	-0.0662103
11.86	144.30	5.021	98.574	-0.0660265
11.86	144.31	5.021	98.572	-0.0656069
11.86	144.33	5.021	98.571	-0.0652394
11.87	144.35	5.021	98.570	-0.0649697
11.87	144.36	5.021	98.569	-0.0647059
11.87	144.38	5.021	98.568	-0.0647518
11.87	144.40	5.021	98.567	-0.0646940
11.87	144.41	5.021	98.566	-0.0649637
11.87	144.43	5.021	98.565	-0.0649757
11.88	144.45	5.021	98.564	-0.0650336
11.88	144.46	5.021	98.563	-0.0650915
11.88	144.48	5.021	98.562	-0.0651775
11.88	144.50	5.021	98.561	-0.0655790
11.88	144.51	5.021	98.559	-0.0659467
11.88	144.53	5.021	98.558	-0.0664063
11.88	144.55	5.021	98.557	-0.0666697
11.89	144.56	5.020	98.556	-0.0671230
11.89	144.58	5.020	98.555	-0.0677079
11.89	144.60	5.020	98.554	-0.0683050
11.89	144.61	5.020	98.553	-0.0687184
11.89	144.63	5.020	98.552	-0.0687644
11.90	144.65	5.020	98.550	-0.0687644
11.90	144.66	5.020	98.549	-0.0689940
11.90	144.68	5.020	98.548	-0.0697290
11.90	144.70	5.020	98.547	-0.0702673
11.90	144.71	5.020	98.546	-0.0706871
11.90	144.73	5.020	98.545	-0.0710481
11.90	144.75	5.020	98.544	-0.0713236
11.91	144.76	5.020	98.542	-0.0719009
11.91	144.78	5.020	98.541	-0.0722941
11.91	144.80	5.020	98.540	-0.0725236
11.91	144.81	5.020	98.539	-0.0727465
11.91	144.83	5.019	98.537	-0.0729693
11.92	144.85	5.019	98.536	-0.0732704
11.92	144.86	5.019	98.535	-0.0734404
11.92	144.88	5.019	98.534	-0.0738073
11.92	144.90	5.019	98.533	-0.0740826
11.92	144.91	5.019	98.531	-0.0742661
11.92	144.93	5.019	98.530	-0.0742065
11.93	144.95	5.019	98.529	-0.0737411
11.93	144.96	5.019	98.528	-0.0733285
11.93	144.98	5.019	98.526	-0.0731976
11.93	145.00	5.019	98.525	-0.0733945
11.93	145.01	5.019	98.524	-0.0733810
11.93	145.03	5.019	98.523	-0.0730398
11.93	145.05	5.019	98.522	-0.0725614
11.94	145.06	5.019	98.520	-0.0718148
11.94	145.08	5.019	98.519	-0.0713566
11.94	145.10	5.019	98.518	-0.0708524
11.94	145.11	5.018	98.517	-0.0702108
11.94	145.13	5.018	98.516	-0.0698313
11.95	145.15	5.018	98.515	-0.0693668
11.95	145.16	5.018	98.513	-0.0688960
11.95	145.18	5.018	98.512	-0.0685628
11.95	145.20	5.018	98.511	-0.0681901
11.95	145.21	5.018	98.510	-0.0681901
11.95	145.23	5.018	98.509	-0.0683796
11.95	145.25	5.018	98.508	-0.0685170
11.96	145.26	5.018	98.507	-0.0683733
11.96	145.28	5.018	98.505	-0.0681652
11.96	145.30	5.018	98.504	-0.0681714
11.96	145.31	5.018	98.503	-0.0680736
11.96	145.33	5.018	98.502	-0.0681652
11.97	145.35	5.018	98.501	-0.0682630
11.97	145.36	5.018	98.500	-0.0685646
11.97	145.38	5.018	98.499	-0.0689371
11.97	145.40	5.017	98.497	-0.0688456
11.97	145.41	5.017	98.496	-0.0687935
11.97	145.43	5.017	98.495	-0.0688456
11.98	145.45	5.017	98.494	-0.0693491
11.98	145.46	5.017	98.493	-0.0696631
11.98	145.48	5.017	98.492	-0.0694406
11.98	145.50	5.017	98.490	-0.0689244
11.98	145.51	5.017	98.489	-0.0681007
11.98	145.53	5.017	98.488	-0.0677803
11.98	145.55	5.017	98.487	-0.0674142
11.99	145.56	5.017	98.486	-0.0672892
11.99	145.58	5.017	98.485	-0.0672496
11.99	145.60	5.017	98.484	-0.0676740
11.99	145.61	5.017	98.483	-0.0689103
11.99	145.63	5.017	98.481	-0.0703627
12.00	145.65	5.017	98.480	-0.0718210
12.00	145.66	5.017	98.479	-0.0727954
12.00	145.68	5.016	98.478	-0.0734041
12.00	145.70	5.016	98.477	-0.0741504
12.00	145.71	5.016	98.475	-0.0745100
12.00	145.73	5.016	98.474	-0.0747711
12.00	145.75	5.016	98.473	-0.0749221
12.01	145.76	5.016	98.472	-0.0745626
12.01	145.78	5.016	98.470	-0.0742878
12.01	145.80	5.016	98.469	-0.0733463
12.01	145.81	5.016	98.468	-0.0724758
12.01	145.83	5.016	98.467	-0.0719524
12.02	145.85	5.016	98.466	-0.0714613
12.02	145.86	5.016	98.464	-0.0716512
12.02	145.88	5.016	98.463	-0.0716775
12.02	145.90	5.016	98.462	-0.0717168
12.02	145.91	5.016	98.461	-0.0714482
12.02	145.93	5.016	98.460	-0.0710355
12.03	145.95	5.015	98.458	-0.0709962
12.03	145.96	5.015	98.457	-0.0711468
12.03	145.98	5.015	98.456	-0.0713893
12.03	146.00	5.015	98.455	-0.0712582
12.03	146.01	5.015	98.454	-0.0709041
12.03	146.03	5.015	98.452	-0.0704581
12.03	146.05	5.015	98.451	-0.0701102
12.04	146.06	5.015	98.450	-0.0698999
12.04	146.08	5.015	98.449	-0.0698209
12.04	146.10	5.015	98.448	-0.0697290
12.04	146.11	5.015	98.447	-0.0695912
12.04	146.13	5.015	98.446	-0.0692696
12.05	146.14	5.015	98.444	-0.0690067
12.05	146.16	5.015	98.443	-0.0687959
12.05	146.18	5.015	98.442	-0.0686184
12.05	146.19	5.015	98.441	-0.0687753
12.05	146.21	5.015	98.440	-0.0687689
12.05	146.23	5.014	98.439	-0.0687816
12.05	146.24	5.014	98.438	-0.0688862
12.06	146.26	5.014	98.436	-0.0688006
12.06	146.28	5.014	98.435	-0.0687212
12.06	146.29	5.014	98.434	-0.0685959
12.06	146.31	5.014	98.433	-0.0684307
12.06	146.33	5.014	98.432	-0.0686672
12.07	146.34	5.014	98.431	-0.0690417
12.07	146.36	5.014	98.430	-0.0695020
12.07	146.38	5.014	98.428	-0.0699687
12.07	146.39	5.014	98.427	-0.0700866
12.07	146.41	5.014	98.426	-0.0700931
12.07	146.43	5.014	98.425	-0.0703362
12.08	146.44	5.014	98.424	-0.0710402
12.08	146.46	5.014	98.423	-0.0721525
12.08	146.48	5.014	98.421	-0.0729166
12.08	146.49	5.014	98.420	-0.0731078
12.08	146.51	5.013	98.419	-0.0729234
12.08	146.53	5.013	98.418	-0.0729628
12.08	146.54	5.013	98.417	-0.0734697
12.09	146.56	5.013	98.415	-0.0739835
12.09	146.58	5.013	98.414	-0.0746427
12.09	146.59	5.013	98.413	-0.0750253
12.09	146.61	5.013	98.412	-0.0754473
12.09	146.63	5.013	98.410	-0.0759547
12.10	146.64	5.013	98.409	-0.0761461
12.10	146.66	5.013	98.408	-0.0765221
12.10	146.68	5.013	98.407	-0.0768841
12.10	146.69	5.013	98.405	-0.0771147
12.10	146.71	5.013	98.404	-0.0774232
12.10	146.72	5.013	98.403	-0.0771998
12.10	146.74	5.013	98.401	-0.0769373
12.11	146.76	5.013	98.400	-0.0765221
12.11	146.77	5.012	98.399	-0.0762915
12.11	146.79	5.012	98.398	-0.0763376
12.11	146.81	5.012	98.396	-0.0764760
12.11	146.82	5.012	98.395	-0.0766605
12.12	146.84	5.012	98.394	-0.0765221
12.12	146.86	5.012	98.393	-0.0765080
12.12	146.87	5.012	98.391	-0.0763165
12.12	146.89	5.012	98.390	-0.0765791
12.12	146.91	5.012	98.389	-0.0769940
12.12	146.92	5.012	98.388	-0.0773168
12.13	146.94	5.012	98.386	-0.0774408
12.13	146.96	5.012	98.385	-0.0771110
12.13	146.97	5.012	98.384	-0.0770046
12.13	146.99	5.012	98.382	-0.0771429
12.13	147.01	5.012	98.381	-0.0771889
12.13	147.02	5.011	98.380	-0.0772811
12.13	147.04	5.011	98.379	-0.0771429
12.14	147.06	5.011	98.377	-0.0768982
12.14	147.07	5.011	98.376	-0.0768912
12.14	147.09	5.011	98.375	-0.0769691
12.14	147.11	5.011	98.373	-0.0770931
12.14	147.12	5.011	98.372	-0.0773766
12.15	147.14	5.011	98.371	-0.0772773
12.15	147.15	5.011	98.370	-0.0770470
12.15	147.17	5.011	98.368	-0.0771179
12.15	147.19	5.011	98.367	-0.0771426
12.15	147.20	5.011	98.366	-0.0774506
12.15	147.22	5.011	98.365	-0.0774363
12.15	147.24	5.011	98.363	-0.0770293
12.16	147.25	5.011	98.362	-0.0769302
12.16	147.27	5.010	98.361	-0.0766541
12.16	147.29	5.010	98.359	-0.0768452
12.16	147.30	5.010	98.358	-0.0772840
12.16	147.32	5.010	98.357	-0.0774149
12.17	147.34	5.010	98.356	-0.0778217
12.17	147.35	5.010	98.354	-0.0778922
12.17	147.37	5.010	98.353	-0.0781753
12.17	147.39	5.010	98.352	-0.0785143
12.17	147.40	5.010	98.350	-0.0788143
12.17	147.42	5.010	98.349	-0.0790368
12.18	147.44	5.010	98.348	-0.0790755
12.18	147.45	5.010	98.346	-0.0791215
12.18	147.47	5.010	98.345	-0.0790223
12.18	147.49	5.010	98.344	-0.0789159
12.18	147.50	5.010	98.342	-0.0791311
12.18	147.52	5.009	98.341	-0.0793680
12.18	147.54	5.009	98.340	-0.0795444
12.19	147.55	5.009	98.339	-0.0794525
12.19	147.57	5.009	98.337	-0.0791697
12.19	147.59	5.009	98.336	-0.0792470
12.19	147.60	5.009	98.335	-0.0795538
12.19	147.62	5.009	98.333	-0.0798073
12.20	147.64	5.009	98.332	-0.0797540
12.20	147.65	5.009	98.331	-0.0794714
12.20	147.67	5.009	98.329	-0.0793338
12.20	147.69	5.009	98.328	-0.0793578
12.20	147.70	5.009	98.327	-0.0791984
12.20	147.72	5.009	98.325	-0.0791525
12.20	147.74	5.009	98.324	-0.0790536
12.21	147.75	5.009	98.323	-0.0790608
12.21	147.77	5.008	98.321	-0.0790922
12.21	147.79	5.008	98.320	-0.0789401
12.21	147.80	5.008	98.319	-0.0786578
12.21	147.82	5.008	98.317	-0.0784457
12.22	147.84	5.008	98.316	-0.0783927
12.22	147.85	5.008	98.315	-0.0784700
12.22	147.87	5.008	98.314	-0.0784242
12.22	147.89	5.008	98.312	-0.0782868
12.22	147.90	5.008	98.311	-0.0781350
12.22	147.92	5.008	98.310	-0.0782195
12.23	147.94	5.008	98.308	-0.0780534
12.23	147.95	5.008	98.307	-0.0777716
12.23	147.97	5.008	98.306	-0.0773139
12.23	147.99	5.008	98.304	-0.0768491
12.23	148.00	5.008	98.303	-0.0769019
12.23	148.02	5.007	98.302	-0.0767963
12.23	148.04	5.007	98.301	-0.0770251
12.24	148.05	5.007	98.299	-0.0771167
12.24	148.07	5.007	98.298	-0.0771167
12.24	148.09	5.007	98.297	-0.0770251
12.24	148.10	5.007	98.295	-0.0769653
12.24	148.12	5.007	98.294	-0.0769583
12.25	148.14	5.007	98.293	-0.0769899
12.25	148.15	5.007	98.292	-0.0771729
12.25	148.17	5.007	98.290	-0.0772045
12.25	148.19	5.007	98.289	-0.0771060
12.25	148.20	5.007	98.288	-0.0771060
12.25	148.22	5.007	98.286	-0.0772362
12.25	148.24	5.007	98.285	-0.0772890
12.26	148.25	5.007	98.284	-0.0775492
12.26	148.27	5.007	98.283	-0.0774120
12.26	148.29	5.006	98.281	-0.0772291
12.26	148.30	5.006	98.280	-0.0770778
12.26	148.32	5.006	98.279	-0.0769934
12.27	148.34	5.006	98.277	-0.0768949
12.27	148.35	5.006	98.276	-0.0768949
12.27	148.37	5.006	98.275	-0.0767648
12.27	148.39	5.006	98.274	-0.0764378
12.27	148.40	5.006	98.272	-0.0764835
12.27	148.42	5.006	98.271	-0.0765222
12.28	148.44	5.006	98.270	-0.0766453
12.28	148.45	5.006	98.268	-0.0765996
12.28	148.47	5.006	98.267	-0.0763711
12.28	148.49	5.006	98.266	-0.0761883
12.28	148.50	5.006	98.265	-0.0765996
12.28	148.52	5.006	98.263	-0.0768739
12.28	148.54	5.005	98.262	-0.0772395
12.29	148.55	5.005	98.261	-0.0775137
12.29	148.57	5.005	98.259	-0.0775594
12.29	148.59	5.005	98.258	-0.0776051
12.29	148.60	5.005	98.257	-0.0775137
12.29	148.62	5.005	98.256	-0.0775594
12.30	148.64	5.005	98.254	-0.0780937
12.30	148.65	5.005	98.253	-0.0788176
12.30	148.67	5.005	98.252	-0.0794572
12.30	148.69	5.005	98.250	-0.0796929
12.30	148.70	5.005	98.249	-0.0796015
12.30	148.72	5.005	98.248	-0.0795486
12.30	148.74	5.005	98.246	-0.0795486
12.31	148.75	5.005	98.245	-0.0801042
12.31	148.77	5.005	98.244	-0.0806673
12.31	148.79	5.004	98.242	-0.0812923
12.31	148.80	5.004	98.241	-0.0814219
12.31	148.82	5.004	98.240	-0.0811021
12.32	148.84	5.004	98.238	-0.0808663
12.32	148.85	5.004	98.237	-0.0808736
12.32	148.87	5.004	98.236	-0.0813157
12.32	148.89	5.004	98.234	-0.0815898
12.32	148.90	5.004	98.233	-0.0816961
12.32	148.92	5.004	98.231	-0.0814601
12.33	148.94	5.004	98.230	-0.0811020
12.33	148.95	5.004	98.229	-0.0806452
12.33	148.97	5.004	98.227	-0.0803637
12.33	148.99	5.004	98.226	-0.0806452
12.33	149.00	5.004	98.225	-0.0810416
12.33	149.02	5.003	98.223	-0.0814984
12.33	149.04	5.003	98.222	-0.0815590
12.34	149.05	5.003	98.221	-0.0815059
12.34	149.07	5.003	98.219	-0.0814676
12.34	149.09	5.003	98.218	-0.0815590
12.34	149.10	5.003	98.217	-0.0815664
12.34	149.12	5.003	98.215	-0.0815814
12.35	149.14	5.003	98.214	-0.0816728
12.35	149.15	5.003	98.212	-0.0818099
12.35	149.17	5.003	98.211	-0.0822062
12.35	149.19	5.003	98.210	-0.0826099
12.35	149.20	5.003	98.208	-0.0827927
12.35	149.22	5.003	98.207	-0.0828002
12.35	149.24	5.003	98.206	-0.0824040
12.36	149.25	5.003	98.204	-0.0821298
12.36	149.27	5.002	98.203	-0.0819927
12.36	149.29	5.002	98.201	-0.0821448
12.36	149.30	5.002	98.200	-0.0825180
12.36	149.32	5.002	98.199	-0.0826095
12.37	149.34	5.002	98.197	-0.0825105
12.37	149.35	5.002	98.196	-0.0821448
12.37	149.37	5.002	98.195	-0.0822130
12.37	149.39	5.002	98.193	-0.0824492
12.37	149.40	5.002	98.192	-0.0830056
12.37	149.42	5.002	98.190	-0.0833714
12.38	149.44	5.002	98.189	-0.0834248
12.38	149.45	5.002	98.188	-0.0832571
12.38	149.47	5.002	98.186	-0.0828911
12.38	149.49	5.002	98.185	-0.0830435
12.38	149.50	5.001	98.184	-0.0835087
12.38	149.52	5.001	98.182	-0.0838748
12.38	149.54	5.001	98.181	-0.0839586
12.39	149.55	5.001	98.179	-0.0836841
12.39	149.57	5.001	98.178	-0.0835240
12.39	149.59	5.001	98.177	-0.0837148
12.39	149.60	5.001	98.175	-0.0838140
12.39	149.62	5.001	98.174	-0.0841648
12.40	149.64	5.001	98.172	-0.0842563
12.40	149.65	5.001	98.171	-0.0840126
12.40	149.67	5.001	98.170	-0.0838752
12.40	149.69	5.001	98.168	-0.0838524
12.40	149.70	5.001	98.167	-0.0843103
12.40	149.72	5.001	98.165	-0.0846689
12.40	149.74	5.000	98.164	-0.0848296
12.41	149.75	5.000	98.163	-0.0845470
12.41	149.77	5.000	98.161	-0.0842877
12.41	149.79	5.000	98.160	-0.0843947
12.41	149.80	5.000	98.158	-0.0845703
12.41	149.82	5.000	98.157	-0.0849446
12.42	149.84	5.000	98.155	-0.0851892
12.42	149.85	5.000	98.154	-0.0851590
12.42	149.87	5.000	98.153	-0.0849913
12.42	149.89	5.000	98.151	-0.0849376
12.42	149.90	5.000	98.150	-0.0848001
12.42	149.92	5.000	98.148	-0.0849610
12.43	149.94	5.000	98.147	-0.0853357
12.43	149.95	5.000	98.146	-0.0853894
12.43	149.97	4.999	98.144	-0.0852518
12.43	149.99	4.999	98.143	-0.0851679
12.43	150.00	4.999	98.141	-0.0851835
12.43	150.02	4.999	98.140	-0.0857798
12.43	150.04	4.999	98.138	-0.0861927
12.44	150.05	4.999	98.137	-0.0862844
12.44	150.07	4.999	98.136	-0.0861168
12.44	150.09	4.999	98.134	-0.0857117
12.44	150.10	4.999	98.133	-0.0855281
12.44	150.12	4.999	98.131	-0.0855203
12.45	150.14	4.999	98.130	-0.0857955
12.45	150.15	4.999	98.128	-0.0860787
12.45	150.17	4.999	98.127	-0.0864617
12.45	150.19	4.999	98.126	-0.0865535
12.45	150.20	4.998	98.124	-0.0865535
12.45	150.22	4.998	98.123	-0.0865693
12.45	150.24	4.998	98.121	-0.0867909
12.46	150.25	4.998	98.120	-0.0872579
12.46	150.27	4.998	98.118	-0.0874254
12.46	150.29	4.998	98.117	-0.0874713
12.46	150.30	4.998	98.115	-0.0873038
12.46	150.32	4.998	98.114	-0.0871741
12.47	150.34	4.998	98.113	-0.0871901
12.47	150.35	4.998	98.111	-0.0870064
12.47	150.37	4.998	98.110	-0.0872819
12.47	150.39	4.998	98.108	-0.0876033
12.47	150.40	4.998	98.107	-0.0877708
12.47	150.42	4.997	98.105	-0.0876710
12.48	150.44	4.997	98.104	-0.0873956
12.48	150.45	4.997	98.102	-0.0873876
12.48	150.47	4.997	98.101	-0.0873956
12.48	150.49	4.997	98.099	-0.0871500
12.48	150.50	4.997	98.098	-0.0865994
12.48	150.52	4.997	98.097	-0.0860027
12.48	150.54	4.997	98.095	-0.0855897
12.49	150.55	4.997	98.094	-0.0854520
12.49	150.57	4.997	98.092	-0.0854520
12.49	150.59	4.997	98.091	-0.0856054
12.49	150.60	4.997	98.090	-0.0857353
12.49	150.62	4.997	98.088	-0.0861103
12.50	150.64	4.997	98.087	-0.0865994
12.50	150.65	4.996	98.085	-0.0874094
12.50	150.67	4.996	98.084	-0.0881516
12.50	150.69	4.996	98.082	-0.0882353
12.50	150.70	4.996	98.081	-0.0881597
12.50	150.72	4.996	98.079	-0.0878384
12.50	150.74	4.996	98.078	-0.0880679
12.51	150.75	4.996	98.076	-0.0884809
12.51	150.77	4.996	98.075	-0.0885727
12.51	150.79	4.996	98.073	-0.0883432
12.51	150.80	4.996	98.072	-0.0877467
12.51	150.82	4.996	98.071	-0.0873038
12.52	150.84	4.996	98.069	-0.0869745
12.52	150.85	4.996	98.068	-0.0870284
12.52	150.87	4.995	98.066	-0.0869366
12.52	150.89	4.995	98.065	-0.0870823
12.52	150.90	4.995	98.063	-0.0871741
12.52	150.92	4.995	98.062	-0.0871661
12.53	150.94	4.995	98.060	-0.0871202
12.53	150.95	4.995	98.059	-0.0869605
12.53	150.97	4.995	98.058	-0.0868008
12.53	150.99	4.995	98.056	-0.0869086
12.53	151.00	4.995	98.055	-0.0873220
12.53	151.02	4.995	98.053	-0.0875815
12.53	151.03	4.995	98.052	-0.0879409
12.54	151.05	4.995	98.050	-0.0876654
12.54	151.07	4.995	98.049	-0.0875356
12.54	151.08	4.995	98.047	-0.0873519
12.54	151.10	4.994	98.046	-0.0872061
12.54	151.12	4.994	98.044	-0.0870225
12.55	151.13	4.994	98.043	-0.0864034
12.55	151.15	4.994	98.042	-0.0862275
12.55	151.17	4.994	98.040	-0.0862196
12.55	151.18	4.994	98.039	-0.0867169
12.55	151.20	4.994	98.037	-0.0874437
12.55	151.22	4.994	98.036	-0.0878273
12.55	151.23	4.994	98.034	-0.0883029
12.56	151.25	4.994	98.033	-0.0884326
12.56	151.27	4.994	98.031	-0.0886704
12.56	151.28	4.994	98.030	-0.0892676
12.56	151.30	4.994	98.028	-0.0895055
12.56	151.32	4.993	98.027	-0.0896434
12.57	151.33	4.993	98.025	-0.0895892
12.57	151.35	4.993	98.024	-0.0893891
12.57	151.37	4.993	98.022	-0.0892053
12.57	151.38	4.993	98.021	-0.0888542
12.57	151.40	4.993	98.020	-0.0884029
12.57	151.42	4.993	98.018	-0.0880515
12.58	151.43	4.993	98.017	-0.0877757
12.58	151.45	4.993	98.015	-0.0874081
12.58	151.47	4.993	98.014	-0.0872702
12.58	151.48	4.993	98.012	-0.0873162
12.58	151.50	4.993	98.011	-0.0872702
12.58	151.52	4.993	98.009	-0.0871783
12.58	151.53	4.993	98.008	-0.0872243
12.59	151.55	4.992	98.006	-0.0873782
12.59	151.57	4.992	98.005	-0.0877999
12.59	151.58	4.992	98.004	-0.0885057
12.59	151.60	4.992	98.002	-0.0887816
12.59	151.62	4.992	98.001	-0.0891034
12.60	151.63	4.992	97.999	-0.0890278
12.60	151.65	4.992	97.998	-0.0887898
12.60	151.67	4.992	97.996	-0.0889359
12.60	151.68	4.992	97.995	-0.0891494
12.60	151.70	4.992	97.993	-0.0895632
12.60	151.72	4.992	97.992	-0.0899476
12.60	151.73	4.992	97.990	-0.0899393
12.61	151.75	4.992	97.989	-0.0894877
12.61	151.77	4.991	97.987	-0.0892118
12.61	151.78	4.991	97.986	-0.0890820
12.61	151.80	4.991	97.984	-0.0890064
12.61	151.82	4.991	97.983	-0.0889604
12.62	151.83	4.991	97.981	-0.0885301
12.62	151.85	4.991	97.980	-0.0882001
12.62	151.87	4.991	97.978	-0.0880000
12.62	151.88	4.991	97.977	-0.0877241
12.62	151.90	4.991	97.976	-0.0876782
12.62	151.91	4.991	97.974	-0.0874023
12.63	151.93	4.991	97.973	-0.0872345
12.63	151.95	4.991	97.971	-0.0870125
12.63	151.96	4.991	97.970	-0.0869365
12.63	151.98	4.991	97.968	-0.0872125
12.63	152.00	4.990	97.967	-0.0876104
12.63	152.01	4.990	97.965	-0.0881082
12.63	152.03	4.990	97.964	-0.0881542
12.64	152.05	4.990	97.962	-0.0882840
12.64	152.06	4.990	97.961	-0.0884761
12.64	152.08	4.990	97.960	-0.0887520
12.64	152.10	4.990	97.958	-0.0888981
12.64	152.11	4.990	97.957	-0.0888224
12.65	152.13	4.990	97.955	-0.0889441
12.65	152.15	4.990	97.954	-0.0894418
12.65	152.16	4.990	97.952	-0.0898391
12.65	152.18	4.990	97.951	-0.0900230
12.65	152.20	4.990	97.949	-0.0895172
12.65	152.21	4.989	97.948	-0.0888112
12.65	152.23	4.989	97.946	-0.0881758
12.66	152.25	4.989	97.945	-0.0876161
12.66	152.26	4.989	97.943	-0.0877241
12.66	152.28	4.989	97.942	-0.0876322
12.66	152.30	4.989	97.940	-0.0874322
12.66	152.31	4.989	97.939	-0.0874402
12.67	152.33	4.989	97.938	-0.0875241
12.67	152.35	4.989	97.936	-0.0878919
12.67	152.36	4.989	97.935	-0.0883434
12.67	152.38	4.989	97.933	-0.0884651
12.67	152.40	4.989	97.932	-0.0888787
12.67	152.41	4.989	97.930	-0.0892759
12.68	152.43	4.988	97.929	-0.0895433
12.68	152.45	4.988	97.927	-0.0898649
12.68	152.46	4.988	97.926	-0.0899651
12.68	152.48	4.988	97.924	-0.0901195
12.68	152.50	4.988	97.923	-0.0901654
12.68	152.51	4.988	97.921	-0.0899816
12.68	152.53	4.988	97.920	-0.0900276
12.69	152.55	4.988	97.918	-0.0901654
12.69	152.56	4.988	97.917	-0.0904246
12.69	152.58	4.988	97.915	-0.0903703
12.69	152.60	4.988	97.914	-0.0902325
12.69	152.61	4.988	97.912	-0.0901029
12.70	152.63	4.988	97.911	-0.0901195
12.70	152.65	4.987	97.909	-0.0902114
12.70	152.66	4.987	97.908	-0.0901489
12.70	152.68	4.987	97.906	-0.0904163
12.70	152.69	4.987	97.905	-0.0906000
12.70	152.71	4.987	97.903	-0.0908673
12.70	152.73	4.987	97.902	-0.0909216
12.71	152.74	4.987	97.900	-0.0908590
12.71	152.76	4.987	97.899	-0.0910427
12.71	152.78	4.987	97.897	-0.0912891
12.71	152.79	4.987	97.896	-0.0915564
12.71	152.81	4.987	97.894	-0.0916858
12.72	152.83	4.987	97.893	-0.0916146
12.72	152.84	4.987	97.891	-0.0915519
12.72	152.86	4.986	97.890	-0.0916896
12.72	152.88	4.986	97.888	-0.0919651
12.72	152.89	4.986	97.887	-0.0921947
12.72	152.91	4.986	97.885	-0.0921028
12.73	152.93	4.986	97.883	-0.0918274
12.73	152.94	4.986	97.882	-0.0915519
12.73	152.96	4.986	97.880	-0.0914601
12.73	152.98	4.986	97.879	-0.0915978
12.73	152.99	4.986	97.877	-0.0917355
12.73	153.01	4.986	97.876	-0.0917355
12.73	153.03	4.986	97.874	-0.0915978
12.74	153.04	4.986	97.873	-0.0914601
12.74	153.06	4.986	97.871	-0.0913682
12.74	153.08	4.985	97.870	-0.0912014
12.74	153.09	4.985	97.868	-0.0912097
12.74	153.11	4.985	97.867	-0.0913475
12.75	153.13	4.985	97.865	-0.0916606
12.75	153.14	4.985	97.864	-0.0920569
12.75	153.16	4.985	97.862	-0.0922865
12.75	153.18	4.985	97.861	-0.0924412
12.75	153.19	4.985	97.859	-0.0924497
12.75	153.21	4.985	97.858	-0.0925875
12.75	153.23	4.985	97.856	-0.0925790
12.76	153.24	4.985	97.854	-0.0926538
12.76	153.26	4.985	97.853	-0.0927915
12.76	153.28	4.985	97.851	-0.0926997
12.76	153.29	4.984	97.850	-0.0925449
12.76	153.31	4.984	97.848	-0.0922152
12.77	153.33	4.984	97.847	-0.0919688
12.77	153.34	4.984	97.845	-0.0920896
12.77	153.36	4.984	97.844	-0.0922816
12.77	153.38	4.984	97.842	-0.0922731
12.77	153.39	4.984	97.841	-0.0921813
12.77	153.41	4.984	97.839	-0.0919893
12.78	153.43	4.984	97.838	-0.0918639
12.78	153.44	4.984	97.836	-0.0917179
12.78	153.46	4.984	97.835	-0.0915635
12.78	153.48	4.984	97.833	-0.0914718
12.78	153.49	4.984	97.831	-0.0917469
12.78	153.51	4.983	97.830	-0.0921596
12.78	153.53	4.983	97.828	-0.0926640
12.79	153.54	4.983	97.827	-0.0927844
12.79	153.56	4.983	97.825	-0.0924092
12.79	153.58	4.983	97.824	-0.0923006
12.79	153.59	4.983	97.822	-0.0926214
12.79	153.61	4.983	97.821	-0.0937043
12.80	153.63	4.983	97.819	-0.0943371
12.80	153.64	4.983	97.818	-0.0941538
12.80	153.66	4.983	97.816	-0.0935496
12.80	153.68	4.983	97.814	-0.0933290
12.80	153.69	4.983	97.813	-0.0939075
12.80	153.71	4.983	97.811	-0.0945773
12.80	153.73	4.982	97.810	-0.0949350
12.81	153.74	4.982	97.808	-0.0947802
12.81	153.76	4.982	97.807	-0.0947171
12.81	153.78	4.982	97.805	-0.0946627
12.81	153.79	4.982	97.803	-0.0950288
12.81	153.81	4.982	97.802	-0.0955411
12.82	153.83	4.982	97.800	-0.0961081
12.82	153.84	4.982	97.799	-0.0968864
12.82	153.86	4.982	97.797	-0.0970518
12.82	153.88	4.982	97.795	-0.0969793
12.82	153.89	4.982	97.794	-0.0966044
12.82	153.91	4.982	97.792	-0.0963668
12.83	153.93	4.981	97.791	-0.0970075
12.83	153.94	4.981	97.789	-0.0973926
12.83	153.96	4.981	97.787	-0.0970456
12.83	153.98	4.981	97.786	-0.0959481
12.83	153.99	4.981	97.784	-0.0951336
12.83	154.01	4.981	97.783	-0.0963404
12.83	154.03	4.981	97.781	-0.0980152
12.84	154.04	4.981	97.779	-0.0983719
12.84	154.06	4.981	97.778	-0.0969086
12.84	154.08	4.981	97.776	-0.0952535
12.84	154.09	4.981	97.774	-0.0955650
12.84	154.11	4.981	97.773	-0.0964986
12.85	154.13	4.980	97.771	-0.0971028
12.85	154.14	4.980	97.770	-0.0961345
12.85	154.16	4.980	97.768	-0.0952490
12.85	154.18	4.980	97.766	-0.0961626
12.85	154.19	4.980	97.765	-0.0968479
12.85	154.21	4.980	97.763	-0.0975788
12.85	154.23	4.980	97.762	-0.0970762
12.86	154.24	4.980	97.760	-0.0962364
12.86	154.26	4.980	97.758	-0.0960906
12.86	154.28	4.980	97.757	-0.0959361
12.86	154.29	4.980	97.755	-0.0957991
12.86	154.31	4.980	97.754	-0.0954513
12.87	154.33	4.979	97.752	-0.0956253
12.87	154.34	4.979	97.750	-0.0955708
12.87	154.36	4.979	97.749	-0.0963383
12.87	154.38	4.979	97.747	-0.0962205
12.87	154.39	4.979	97.745	-0.0955902
12.87	154.41	4.979	97.744	-0.0951163
12.88	154.43	4.979	97.742	-0.0940951
12.88	154.44	4.979	97.741	-0.0945428
12.88	154.46	4.979	97.739	-0.0944516
12.88	154.48	4.979	97.738	-0.0945058
12.88	154.49	4.979	97.736	-0.0941864
12.88	154.51	4.979	97.734	-0.0937671
12.88	154.53	4.979	97.733	-0.0945997
12.89	154.54	4.978	97.731	-0.0950015
12.89	154.56	4.978	97.730	-0.0952577
12.89	154.58	4.978	97.728	-0.0946931
12.89	154.59	4.978	97.727	-0.0944110
12.89	154.61	4.978	97.725	-0.0953965
12.90	154.63	4.978	97.723	-0.0958348
12.90	154.64	4.978	97.722	-0.0958260
12.90	154.66	4.978	97.720	-0.0950515
12.90	154.68	4.978	97.719	-0.0948322
12.90	154.69	4.978	97.717	-0.0957438
12.90	154.71	4.978	97.715	-0.0964921
12.90	154.73	4.978	97.714	-0.0966023
12.91	154.74	4.977	97.712	-0.0961293
12.91	154.76	4.977	97.711	-0.0960664
12.91	154.78	4.977	97.709	-0.0961942
12.91	154.79	4.977	97.707	-0.0966773
12.91	154.81	4.977	97.706	-0.0964043
12.92	154.83	4.977	97.704	-0.0956304
12.92	154.85	4.977	97.702	-0.0955849
12.92	154.86	4.977	97.701	-0.0956304
12.92	154.88	4.977	97.699	-0.0958405
12.92	154.90	4.977	97.698	-0.0954677
12.92	154.91	4.977	97.696	-0.0950237
12.93	154.93	4.977	97.694	-0.0952879
12.93	154.95	4.976	97.693	-0.0959528
12.93	154.96	4.976	97.691	-0.0963165
12.93	154.98	4.976	97.690	-0.0956973
12.93	155.00	4.976	97.688	-0.0946426
12.93	155.01	4.976	97.686	-0.0939234
12.93	155.03	4.976	97.685	-0.0942247
12.94	155.05	4.976	97.683	-0.0951624
12.94	155.06	4.976	97.682	-0.0959895
12.94	155.08	4.976	97.680	-0.0962081
12.94	155.10	4.976	97.678	-0.0956169
12.94	155.11	4.976	97.677	-0.0950627
12.95	155.13	4.976	97.675	-0.0950172
12.95	155.15	4.975	97.674	-0.0952987
12.95	155.16	4.975	97.672	-0.0957708
12.95	155.18	4.975	97.670	-0.0961346
12.95	155.20	4.975	97.669	-0.0962081
12.95	155.21	4.975	97.667	-0.0958356
12.95	155.23	4.975	97.666	-0.0954719
12.96	155.25	4.975	97.664	-0.0951623
12.96	155.26	4.975	97.662	-0.0954070
12.96	155.28	4.975	97.661	-0.0961521
12.96	155.30	4.975	97.659	-0.0965071
12.96	155.31	4.975	97.658	-0.0966979
12.97	155.33	4.975	97.656	-0.0962255
12.97	155.35	4.975	97.654	-0.0957708
12.97	155.37	4.974	97.653	-0.0955434
12.97	155.38	4.974	97.651	-0.0956517
12.97	155.40	4.974	97.650	-0.0960698
12.97	155.42	4.974	97.648	-0.0964512
12.98	155.43	4.974	97.646	-0.0966509
12.98	155.45	4.974	97.645	-0.0964146
12.98	155.47	4.974	97.643	-0.0962588
12.98	155.48	4.974	97.641	-0.0962046
12.98	155.50	4.974	97.640	-0.0964497
12.98	155.52	4.974	97.638	-0.0964673
12.98	155.53	4.974	97.637	-0.0958842
12.99	155.55	4.974	97.635	-0.0950538
12.99	155.57	4.973	97.633	-0.0946980
12.99	155.58	4.973	97.632	-0.0946697
12.99	155.60	4.973	97.630	-0.0948692
12.99	155.62	4.973	97.629	-0.0951513
13.00	155.63	4.973	97.627	-0.0955333
13.00	155.65	4.973	97.625	-0.0963081
13.00	155.67	4.973	97.624	-0.0971462
13.00	155.68	4.973	97.622	-0.0977934
13.00	155.70	4.973	97.621	-0.0983584
13.00	155.72	4.973	97.619	-0.0990604
13.00	155.73	4.973	97.617	-0.0994162
13.01	155.75	4.973	97.616	-0.0993979
13.01	155.77	4.972	97.614	-0.0990420
13.01	155.78	4.972	97.612	-0.0986404
13.01	155.80	4.972	97.611	-0.0985761
13.01	155.82	4.972	97.609	-0.0982933
13.02	155.83	4.972	97.607	-0.0977180
13.02	155.85	4.972	97.606	-0.0972336
13.02	155.87	4.972	97.604	-0.0964208
13.02	155.88	4.972	97.602	-0.0959817
13.02	155.90	4.972	97.601	-0.0956796
13.02	155.92	4.972	97.599	-0.0954317
13.03	155.93	4.972	97.598	-0.0955036
13.03	155.95	4.972	97.596	-0.0948355
13.03	155.97	4.971	97.595	-0.0941042
13.03	155.98	4.971	97.593	-0.0932986
13.03	156.00	4.971	97.591	-0.0931700
13.03	156.02	4.971	97.590	-0.0939643
13.03	156.03	4.971	97.588	-0.0946045
13.04	156.05	4.971	97.587	-0.0949703
13.04	156.07	4.971	97.585	-0.0947133
13.04	156.08	4.971	97.584	-0.0941274
13.04	156.10	4.971	97.582	-0.0938701
13.04	156.12	4.971	97.580	-0.0939330
13.05	156.13	4.971	97.579	-0.0943706
13.05	156.15	4.971	97.577	-0.0949459
13.05	156.17	4.971	97.576	-0.0951923
13.05	156.18	4.970	97.574	-0.0950092
13.05	156.20	4.970	97.572	-0.0949349
13.05	156.22	4.970	97.571	-0.0952358
13.05	156.23	4.970	97.569	-0.0957202
13.06	156.25	4.970	97.568	-0.0962420
13.06	156.27	4.970	97.566	-0.0963795
13.06	156.28	4.970	97.565	-0.0961962
13.06	156.30	4.970	97.563	-0.0960763
13.06	156.32	4.970	97.561	-0.0961768
13.07	156.33	4.970	97.560	-0.0964695
13.07	156.35	4.970	97.558	-0.0968999
13.07	156.37	4.970	97.556	-0.0966337
13.07	156.38	4.969	97.555	-0.0960092
13.07	156.40	4.969	97.553	-0.0956139
13.07	156.42	4.969	97.552	-0.0956401
13.08	156.43	4.969	97.550	-0.0963833
13.08	156.45	4.969	97.549	-0.0972184
13.08	156.47	4.969	97.547	-0.0976315
13.08	156.48	4.969	97.545	-0.0976864
13.08	156.50	4.969	97.544	-0.0975207
13.08	156.52	4.969	97.542	-0.0977043
13.08	156.53	4.969	97.540	-0.0982553
13.09	156.55	4.969	97.539	-0.0986407
13.09	156.57	4.969	97.537	-0.0990172
13.09	156.58	4.968	97.535	-0.0987139
13.09	156.60	4.968	97.534	-0.0985301
13.09	156.62	4.968	97.532	-0.0986220
13.10	156.63	4.968	97.531	-0.0989157
13.10	156.65	4.968	97.529	-0.0997059
13.10	156.67	4.968	97.527	-0.0998621
13.10	156.68	4.968	97.526	-0.0998162
13.10	156.70	4.968	97.524	-0.0993566
13.10	156.72	4.968	97.522	-0.0991450
13.10	156.73	4.968	97.521	-0.0995219
13.11	156.75	4.968	97.519	-0.100138
13.11	156.77	4.968	97.517	-0.100782
13.11	156.78	4.967	97.516	-0.100874
13.11	156.80	4.967	97.514	-0.100460
13.11	156.82	4.967	97.512	-0.0998437
13.12	156.83	4.967	97.511	-0.0996690
13.12	156.85	4.967	97.509	-0.100211
13.12	156.87	4.967	97.507	-0.101177
13.12	156.88	4.967	97.506	-0.101876
13.12	156.90	4.967	97.504	-0.102050
13.12	156.92	4.967	97.502	-0.101517
13.13	156.93	4.967	97.501	-0.101195
13.13	156.95	4.967	97.499	-0.101471
13.13	156.97	4.967	97.497	-0.101931
13.13	156.98	4.966	97.496	-0.102280
13.13	157.00	4.966	97.494	-0.102060
13.13	157.02	4.966	97.492	-0.101453
13.13	157.03	4.966	97.490	-0.101103
13.14	157.05	4.966	97.489	-0.101379
13.14	157.06	4.966	97.487	-0.102032
13.14	157.08	4.966	97.485	-0.102629
13.14	157.10	4.966	97.484	-0.102298
13.14	157.11	4.966	97.482	-0.101185
13.15	157.13	4.966	97.480	-0.100037
13.15	157.15	4.966	97.479	-0.0998805
13.15	157.16	4.965	97.477	-0.100441
13.15	157.18	4.965	97.475	-0.101011
13.15	157.20	4.965	97.474	-0.100992
13.15	157.21	4.965	97.472	-0.100184
13.15	157.23	4.965	97.470	-0.0996693
13.16	157.25	4.965	97.469	-0.0994764
13.16	157.26	4.965	97.467	-0.0997979
13.16	157.28	4.965	97.465	-0.100340
13.16	157.30	4.965	97.464	-0.100597
13.16	157.31	4.965	97.462	-0.100578
13.17	157.33	4.965	97.460	-0.100477
13.17	157.35	4.965	97.459	-0.100184
13.17	157.36	4.964	97.457	-0.100119
13.17	157.38	4.964	97.455	-0.100385
13.17	157.40	4.964	97.454	-0.100532
13.17	157.41	4.964	97.452	-0.100798
13.18	157.43	4.964	97.450	-0.100844
13.18	157.45	4.964	97.449	-0.100697
13.18	157.46	4.964	97.447	-0.100660
13.18	157.48	4.964	97.445	-0.100779
13.18	157.50	4.964	97.444	-0.101009
13.18	157.51	4.964	97.442	-0.101192
13.18	157.53	4.964	97.440	-0.100972
13.19	157.55	4.964	97.439	-0.100449
13.19	157.56	4.963	97.437	-0.100137
13.19	157.58	4.963	97.435	-0.100275
13.19	157.60	4.963	97.434	-0.100870
13.19	157.61	4.963	97.432	-0.101054
13.20	157.63	4.963	97.430	-0.100751
13.20	157.65	4.963	97.429	-0.100284
13.20	157.66	4.963	97.427	-0.0996793
13.20	157.68	4.963	97.425	-0.100082
13.20	157.70	4.963	97.424	-0.100714
13.20	157.71	4.963	97.422	-0.101172
13.20	157.73	4.963	97.420	-0.101419
13.21	157.75	4.962	97.418	-0.100934
13.21	157.76	4.962	97.417	-0.100641
13.21	157.78	4.962	97.415	-0.100805
13.21	157.80	4.962	97.413	-0.101254
13.21	157.81	4.962	97.412	-0.101738
13.22	157.83	4.962	97.410	-0.101921
13.22	157.85	4.962	97.408	-0.101601
13.22	157.86	4.962	97.407	-0.101189
13.22	157.88	4.962	97.405	-0.101079
13.22	157.90	4.962	97.403	-0.101299
13.22	157.91	4.962	97.402	-0.101875
13.23	157.93	4.962	97.400	-0.102313
13.23	157.95	4.961	97.398	-0.102460
13.23	157.96	4.961	97.396	-0.102405
13.23	157.98	4.961	97.395	-0.102286
13.23	158.00	4.961	97.393	-0.102561
13.23	158.01	4.961	97.391	-0.103018
13.23	158.03	4.961	97.390	-0.103429
13.24	158.05	4.961	97.388	-0.103548
13.24	158.06	4.961	97.386	-0.103218
13.24	158.08	4.961	97.384	-0.102925
13.24	158.10	4.961	97.383	-0.102879
13.24	158.11	4.961	97.381	-0.103062
13.25	158.13	4.960	97.379	-0.103428
13.25	158.15	4.960	97.378	-0.103656
13.25	158.16	4.960	97.376	-0.103656
13.25	158.18	4.960	97.374	-0.103611
13.25	158.20	4.960	97.372	-0.103611
13.25	158.21	4.960	97.371	-0.103748
13.25	158.23	4.960	97.369	-0.103995
13.26	158.25	4.960	97.367	-0.104142
13.26	158.26	4.960	97.365	-0.103959
13.26	158.28	4.960	97.364	-0.103629
13.26	158.30	4.960	97.362	-0.103447
13.26	158.31	4.960	97.360	-0.103548
13.27	158.33	4.959	97.358	-0.104005
13.27	158.35	4.959	97.357	-0.104087
13.27	158.36	4.959	97.355	-0.103885
13.27	158.38	4.959	97.353	-0.103401
13.27	158.40	4.959	97.352	-0.102953
13.27	158.41	4.959	97.350	-0.102926
13.28	158.43	4.959	97.348	-0.103018
13.28	158.45	4.959	97.346	-0.103064
13.28	158.46	4.959	97.345	-0.102881
13.28	158.48	4.959	97.343	-0.102423
13.28	158.50	4.959	97.341	-0.102168
13.28	158.51	4.958	97.340	-0.102269
13.28	158.53	4.958	97.338	-0.102608
13.29	158.55	4.958	97.336	-0.103084
13.29	158.56	4.958	97.334	-0.103139
13.29	158.58	4.958	97.333	-0.102590
13.29	158.60	4.958	97.331	-0.101940
13.29	158.61	4.958	97.329	-0.101830
13.30	158.63	4.958	97.328	-0.102397
13.30	158.65	4.958	97.326	-0.103185
13.30	158.66	4.958	97.324	-0.103387
13.30	158.68	4.958	97.322	-0.102994
13.30	158.70	4.958	97.321	-0.102298
13.30	158.71	4.957	97.319	-0.101987
13.30	158.73	4.957	97.317	-0.102124
13.31	158.75	4.957	97.316	-0.102683
13.31	158.76	4.957	97.314	-0.103022
13.31	158.78	4.957	97.312	-0.102949
13.31	158.80	4.957	97.310	-0.102455
13.31	158.81	4.957	97.309	-0.101759
13.32	158.83	4.957	97.307	-0.101512
13.32	158.85	4.957	97.305	-0.101549
13.32	158.86	4.957	97.304	-0.101751
13.32	158.88	4.957	97.302	-0.101512
13.32	158.90	4.956	97.300	-0.100972
13.32	158.91	4.956	97.299	-0.100449
13.33	158.93	4.956	97.297	-0.100229
13.33	158.95	4.956	97.295	-0.100303
13.33	158.96	4.956	97.294	-0.100321
13.33	158.98	4.956	97.292	-0.100183
13.33	159.00	4.956	97.290	-0.100000
13.33	159.01	4.956	97.289	-0.0995596
13.33	159.03	4.956	97.287	-0.0993852
13.34	159.05	4.956	97.285	-0.0997246
13.34	159.06	4.956	97.284	-0.0999725
13.34	159.08	4.956	97.282	-0.100395
13.34	159.10	4.955	97.280	-0.100413
13.34	159.11	4.955	97.279	-0.100092
13.35	159.13	4.955	97.277	-0.100202
13.35	159.15	4.955	97.275	-0.100505
13.35	159.16	4.955	97.274	-0.100992
13.35	159.18	4.955	97.272	-0.101379
13.35	159.20	4.955	97.270	-0.101103
13.35	159.21	4.955	97.269	-0.100625
13.35	159.23	4.955	97.267	-0.100524
13.36	159.25	4.955	97.265	-0.100542
13.36	159.26	4.955	97.264	-0.100699
13.36	159.28	4.955	97.262	-0.100690
13.36	159.30	4.954	97.260	-0.100478
13.36	159.31	4.954	97.259	-0.100074
13.37	159.33	4.954	97.257	-0.0998620
13.37	159.35	4.954	97.255	-0.100230
13.37	159.36	4.954	97.254	-0.100828
13.37	159.38	4.954	97.252	-0.101702
13.37	159.40	4.954	97.250	-0.102116
13.37	159.41	4.954	97.249	-0.101905
13.38	159.43	4.954	97.247	-0.101454
13.38	159.45	4.954	97.245	-0.100828
13.38	159.46	4.954	97.244	-0.100690
13.38	159.48	4.953	97.242	-0.101178
13.38	159.50	4.953	97.240	-0.101785
13.38	159.51	4.953	97.239	-0.101933
13.38	159.53	4.953	97.237	-0.101501
13.39	159.55	4.953	97.235	-0.100875
13.39	159.56	4.953	97.233	-0.100829
13.39	159.58	4.953	97.232	-0.101289
13.39	159.59	4.953	97.230	-0.101657
13.39	159.61	4.953	97.228	-0.101842
13.40	159.63	4.953	97.227	-0.101611
13.40	159.64	4.953	97.225	-0.101427
13.40	159.66	4.953	97.223	-0.101270
13.40	159.68	4.952	97.222	-0.101215
13.40	159.69	4.952	97.220	-0.101353
13.40	159.71	4.952	97.218	-0.101528
13.40	159.73	4.952	97.217	-0.101445
13.41	159.74	4.952	97.215	-0.100939
13.41	159.76	4.952	97.213	-0.100488
13.41	159.78	4.952	97.212	-0.100506
13.41	159.79	4.952	97.210	-0.100948
13.41	159.81	4.952	97.208	-0.101261
13.42	159.83	4.952	97.207	-0.101261
13.42	159.84	4.952	97.205	-0.101178
13.42	159.86	4.952	97.203	-0.101289
13.42	159.88	4.951	97.202	-0.101565
13.42	159.89	4.951	97.200	-0.101842
13.42	159.91	4.951	97.198	-0.101888
13.43	159.93	4.951	97.197	-0.101888
13.43	159.94	4.951	97.195	-0.101934
13.43	159.96	4.951	97.193	-0.101888
13.43	159.98	4.951	97.191	-0.102329
13.43	159.99	4.951	97.190	-0.102964
13.43	160.01	4.951	97.188	-0.103544
13.43	160.03	4.951	97.186	-0.103708
13.44	160.04	4.951	97.185	-0.103396
13.44	160.06	4.950	97.183	-0.103110
13.44	160.08	4.950	97.181	-0.103432
13.44	160.09	4.950	97.179	-0.104132
13.44	160.11	4.950	97.178	-0.104675
13.45	160.13	4.950	97.176	-0.105016
13.45	160.14	4.950	97.174	-0.104924
13.45	160.16	4.950	97.173	-0.104813
13.45	160.18	4.950	97.171	-0.105033
13.45	160.19	4.950	97.169	-0.105612
13.45	160.21	4.950	97.167	-0.106532
13.45	160.22	4.950	97.166	-0.107011
13.46	160.24	4.950	97.164	-0.106772
13.46	160.26	4.949	97.162	-0.106072
13.46	160.27	4.949	97.160	-0.105326
13.46	160.29	4.949	97.158	-0.105040
13.46	160.31	4.949	97.157	-0.105060
13.47	160.32	4.949	97.155	-0.105244
13.47	160.34	4.949	97.153	-0.105290
13.47	160.36	4.949	97.151	-0.105198
13.47	160.37	4.949	97.150	-0.104856
13.47	160.39	4.949	97.148	-0.104893
13.47	160.41	4.949	97.146	-0.105057
13.48	160.42	4.949	97.145	-0.105333
13.48	160.44	4.948	97.143	-0.105517
13.48	160.46	4.948	97.141	-0.105517
13.48	160.47	4.948	97.139	-0.105701
13.48	160.49	4.948	97.138	-0.105774
13.48	160.51	4.948	97.136	-0.106040
13.48	160.52	4.948	97.134	-0.106322
13.49	160.54	4.948	97.132	-0.106450
13.49	160.56	4.948	97.130	-0.106661
13.49	160.57	4.948	97.129	-0.106477
13.49	160.59	4.948	97.127	-0.106155
13.49	160.61	4.948	97.125	-0.106109
13.50	160.62	4.947	97.123	-0.106221
13.50	160.64	4.947	97.122	-0.106532
13.50	160.66	4.947	97.120	-0.107074
13.50	160.67	4.947	97.118	-0.106999
13.50	160.69	4.947	97.116	-0.106999
13.50	160.71	4.947	97.115	-0.107008
13.50	160.72	4.947	97.113	-0.107146
13.51	160.74	4.947	97.111	-0.107484
13.51	160.76	4.947	97.109	-0.107343
13.51	160.77	4.947	97.107	-0.107104
13.51	160.79	4.947	97.106	-0.106864
13.51	160.81	4.946	97.104	-0.106910
13.52	160.82	4.946	97.102	-0.106854
13.52	160.84	4.946	97.100	-0.106743
13.52	160.86	4.946	97.099	-0.106402
13.52	160.87	4.946	97.097	-0.106072
13.52	160.89	4.946	97.095	-0.105888
13.52	160.91	4.946	97.093	-0.105715
13.53	160.92	4.946	97.091	-0.105806
13.53	160.94	4.946	97.090	-0.106118
13.53	160.96	4.946	97.088	-0.106236
13.53	160.97	4.946	97.086	-0.106170
13.53	160.99	4.945	97.084	-0.105656
13.53	161.01	4.945	97.083	-0.105225
13.53	161.02	4.945	97.081	-0.105408
13.54	161.04	4.945	97.079	-0.105729
13.54	161.06	4.945	97.077	-0.105958
13.54	161.07	4.945	97.076	-0.105637
13.54	161.09	4.945	97.074	-0.105114
13.54	161.11	4.945	97.072	-0.104783
13.55	161.12	4.945	97.070	-0.104581
13.55	161.14	4.945	97.069	-0.104535
13.55	161.16	4.945	97.067	-0.104554
13.55	161.17	4.944	97.065	-0.104499
13.55	161.19	4.944	97.063	-0.104535
13.55	161.21	4.944	97.062	-0.104251
13.55	161.22	4.944	97.060	-0.103966
13.56	161.24	4.944	97.058	-0.104150
13.56	161.26	4.944	97.056	-0.104369
13.56	161.27	4.944	97.055	-0.104716
13.56	161.29	4.944	97.053	-0.104625
13.56	161.31	4.944	97.051	-0.104167
13.57	161.32	4.944	97.049	-0.103892
13.57	161.34	4.944	97.048	-0.103965
13.57	161.36	4.944	97.046	-0.104092
13.57	161.37	4.943	97.044	-0.104348
13.57	161.39	4.943	97.043	-0.104165
13.57	161.41	4.943	97.041	-0.104092
13.58	161.42	4.943	97.039	-0.104174
13.58	161.44	4.943	97.037	-0.104321
13.58	161.46	4.943	97.036	-0.104943
13.58	161.47	4.943	97.034	-0.105290
13.58	161.49	4.943	97.032	-0.105574
13.58	161.51	4.943	97.030	-0.105656
13.58	161.52	4.943	97.029	-0.105839
13.59	161.54	4.943	97.027	-0.106470
13.59	161.56	4.942	97.025	-0.107156
13.59	161.57	4.942	97.023	-0.107597
13.59	161.59	4.942	97.021	-0.107653
13.59	161.61	4.942	97.020	-0.107460
13.60	161.62	4.942	97.018	-0.107202
13.60	161.64	4.942	97.016	-0.107202
13.60	161.66	4.942	97.014	-0.107394
13.60	161.67	4.942	97.012	-0.107368
13.60	161.69	4.942	97.011	-0.107094
13.60	161.71	4.942	97.009	-0.106453
13.60	161.72	4.942	97.007	-0.105675
13.61	161.74	4.941	97.005	-0.105107
13.61	161.76	4.941	97.004	-0.104704
13.61	161.77	4.941	97.002	-0.104649
13.61	161.79	4.941	97.000	-0.104943
13.61	161.81	4.941	96.998	-0.104733
13.62	161.82	4.941	96.997	-0.103945
13.62	161.84	4.941	96.995	-0.103268
13.62	161.86	4.941	96.993	-0.102929
13.62	161.87	4.941	96.992	-0.103341
13.62	161.89	4.941	96.990	-0.103818
13.62	161.91	4.941	96.988	-0.103800
13.63	161.92	4.940	96.986	-0.103398
13.63	161.94	4.940	96.985	-0.102858
13.63	161.96	4.940	96.983	-0.102537
13.63	161.97	4.940	96.981	-0.102665
13.63	161.99	4.940	96.979	-0.103132
13.63	162.01	4.940	96.978	-0.103270
13.63	162.02	4.940	96.976	-0.103096
13.64	162.04	4.940	96.974	-0.102474
13.64	162.06	4.940	96.973	-0.102080
13.64	162.07	4.940	96.971	-0.102227
13.64	162.09	4.940	96.969	-0.102521
13.64	162.11	4.940	96.967	-0.102979
13.65	162.12	4.939	96.966	-0.103116
13.65	162.14	4.939	96.964	-0.103071
13.65	162.16	4.939	96.962	-0.103162
13.65	162.17	4.939	96.961	-0.103391
13.65	162.19	4.939	96.959	-0.104125
13.65	162.21	4.939	96.957	-0.104812
13.65	162.22	4.939	96.955	-0.104950
13.66	162.24	4.939	96.954	-0.104950
13.66	162.26	4.939	96.952	-0.104904
13.66	162.27	4.939	96.950	-0.105316
13.66	162.29	4.939	96.948	-0.106049
13.66	162.31	4.938	96.947	-0.106711
13.67	162.32	4.938	96.945	-0.107225
13.67	162.34	4.938	96.943	-0.107316
13.67	162.36	4.938	96.941	-0.107123
13.67	162.37	4.938	96.940	-0.107058
13.67	162.39	4.938	96.938	-0.107424
13.67	162.40	4.938	96.936	-0.108066
13.68	162.42	4.938	96.934	-0.108753
13.68	162.44	4.938	96.932	-0.108937
13.68	162.45	4.938	96.930	-0.108937
13.68	162.47	4.938	96.929	-0.108708
13.68	162.49	4.937	96.927	-0.108708
13.68	162.50	4.937	96.925	-0.109028
13.68	162.52	4.937	96.923	-0.109258
13.69	162.54	4.937	96.921	-0.109258
13.69	162.55	4.937	96.920	-0.108937
13.69	162.57	4.937	96.918	-0.108570
13.69	162.59	4.937	96.916	-0.108478
13.69	162.60	4.937	96.914	-0.108433
13.70	162.62	4.937	96.912	-0.108203
13.70	162.64	4.937	96.911	-0.107955
13.70	162.65	4.937	96.909	-0.107486
13.70	162.67	4.936	96.907	-0.107120
13.70	162.69	4.936	96.905	-0.106809
13.70	162.70	4.936	96.903	-0.106737
13.70	162.72	4.936	96.902	-0.106809
13.71	162.74	4.936	96.900	-0.106799
13.71	162.75	4.936	96.898	-0.106596
13.71	162.77	4.936	96.896	-0.106093
13.71	162.79	4.936	96.895	-0.105791
13.71	162.80	4.936	96.893	-0.105736
13.72	162.82	4.936	96.891	-0.105772
13.72	162.84	4.936	96.889	-0.106037
13.72	162.85	4.935	96.888	-0.105844
13.72	162.87	4.935	96.886	-0.105569
13.72	162.89	4.935	96.884	-0.105376
13.72	162.90	4.935	96.882	-0.105128
13.73	162.92	4.935	96.881	-0.105174
13.73	162.94	4.935	96.879	-0.105010
13.73	162.95	4.935	96.877	-0.104882
13.73	162.97	4.935	96.875	-0.104837
13.73	162.99	4.935	96.874	-0.104690
13.73	163.00	4.935	96.872	-0.104716
13.73	163.02	4.935	96.870	-0.104716
13.74	163.04	4.934	96.868	-0.104743
13.74	163.05	4.934	96.867	-0.104642
13.74	163.07	4.934	96.865	-0.104184
13.74	163.09	4.934	96.863	-0.103736
13.74	163.10	4.934	96.861	-0.103526
13.75	163.12	4.934	96.860	-0.103598
13.75	163.14	4.934	96.858	-0.103726
13.75	163.15	4.934	96.856	-0.103772
13.75	163.17	4.934	96.854	-0.103781
13.75	163.19	4.934	96.853	-0.103663
13.75	163.20	4.934	96.851	-0.103644
13.75	163.22	4.933	96.849	-0.103635
13.76	163.24	4.933	96.848	-0.103818
13.76	163.25	4.933	96.846	-0.104220
13.76	163.27	4.933	96.844	-0.104394
13.76	163.29	4.933	96.842	-0.104659
13.76	163.30	4.933	96.841	-0.104878
13.77	163.32	4.933	96.839	-0.105172
13.77	163.34	4.933	96.837	-0.105675
13.77	163.35	4.933	96.835	-0.106251
13.77	163.37	4.933	96.834	-0.106973
13.77	163.39	4.933	96.832	-0.107457
13.77	163.40	4.933	96.830	-0.107640
13.78	163.42	4.932	96.828	-0.107888
13.78	163.44	4.932	96.826	-0.108218
13.78	163.45	4.932	96.825	-0.108538
13.78	163.47	4.932	96.823	-0.108574
13.78	163.49	4.932	96.821	-0.108352
13.78	163.50	4.932	96.819	-0.108250
13.78	163.52	4.932	96.817	-0.108387
13.79	163.54	4.932	96.815	-0.108535
13.79	163.55	4.932	96.814	-0.108646
13.79	163.57	4.932	96.812	-0.108535
13.79	163.59	4.931	96.810	-0.108479
13.79	163.60	4.931	96.808	-0.108387
13.80	163.62	4.931	96.806	-0.108306
13.80	163.64	4.931	96.805	-0.108463
13.80	163.65	4.931	96.803	-0.108554
13.80	163.67	4.931	96.801	-0.108783
13.80	163.69	4.931	96.799	-0.108692
13.80	163.70	4.931	96.797	-0.108437
13.80	163.72	4.931	96.796	-0.108172
13.81	163.74	4.931	96.794	-0.107989
13.81	163.75	4.931	96.792	-0.107979
13.81	163.77	4.930	96.790	-0.108234
13.81	163.79	4.930	96.788	-0.108300
13.81	163.80	4.930	96.787	-0.108355
13.82	163.82	4.930	96.785	-0.108081
13.82	163.84	4.930	96.783	-0.107770
13.82	163.85	4.930	96.781	-0.107806
13.82	163.87	4.930	96.779	-0.107806
13.82	163.89	4.930	96.778	-0.108182
13.82	163.90	4.930	96.776	-0.108355
13.83	163.92	4.930	96.774	-0.108493
13.83	163.94	4.930	96.772	-0.108345
13.83	163.95	4.929	96.770	-0.108143
13.83	163.97	4.929	96.769	-0.108345
13.83	163.99	4.929	96.767	-0.108650
13.83	164.00	4.929	96.765	-0.108889
13.83	164.02	4.929	96.763	-0.108532
13.84	164.04	4.929	96.761	-0.108238
13.84	164.05	4.929	96.759	-0.108192
13.84	164.07	4.929	96.758	-0.108349
13.84	164.09	4.929	96.756	-0.108680
13.84	164.10	4.929	96.754	-0.108379
13.85	164.12	4.929	96.752	-0.108333
13.85	164.14	4.928	96.750	-0.108333
13.85	164.15	4.928	96.749	-0.108288
13.85	164.17	4.928	96.747	-0.108562
13.85	164.19	4.928	96.745	-0.108811
13.85	164.20	4.928	96.743	-0.109279
13.85	164.22	4.928	96.741	-0.109391
13.86	164.24	4.928	96.740	-0.109299
13.86	164.25	4.928	96.738	-0.109070
13.86	164.27	4.928	96.736	-0.109070
13.86	164.29	4.928	96.734	-0.109437
13.86	164.30	4.928	96.732	-0.109437
13.87	164.32	4.927	96.730	-0.109208
13.87	164.34	4.927	96.729	-0.108953
13.87	164.35	4.927	96.727	-0.108963
13.87	164.37	4.927	96.725	-0.109258
13.87	164.39	4.927	96.723	-0.109690
13.87	164.40	4.927	96.721	-0.109700
13.88	164.42	4.927	96.720	-0.109583
13.88	164.44	4.927	96.718	-0.109517
13.88	164.45	4.927	96.716	-0.109553
13.88	164.47	4.927	96.714	-0.109873
13.88	164.49	4.927	96.712	-0.110434
13.88	164.50	4.926	96.710	-0.110821
13.88	164.52	4.926	96.709	-0.110912
13.89	164.54	4.926	96.707	-0.110795
13.89	164.55	4.926	96.705	-0.110418
13.89	164.57	4.926	96.703	-0.110291
13.89	164.59	4.926	96.701	-0.110337
13.89	164.60	4.926	96.699	-0.110438
13.90	164.62	4.926	96.698	-0.110596
13.90	164.64	4.926	96.696	-0.110275
13.90	164.65	4.926	96.694	-0.109928
13.90	164.67	4.925	96.692	-0.109709
13.90	164.69	4.925	96.690	-0.109801
13.90	164.70	4.925	96.688	-0.110204
13.90	164.72	4.925	96.687	-0.110479
13.91	164.74	4.925	96.685	-0.110810
13.91	164.75	4.925	96.683	-0.110948
13.91	164.77	4.925	96.681	-0.111050
13.91	164.79	4.925	96.679	-0.110948
13.91	164.80	4.925	96.677	-0.110922
13.92	164.82	4.925	96.675	-0.110831
13.92	164.84	4.925	96.674	-0.110739
13.92	164.85	4.924	96.672	-0.110622
13.92	164.87	4.924	96.670	-0.110402
13.92	164.89	4.924	96.668	-0.110356
13.92	164.90	4.924	96.666	-0.110484
13.93	164.92	4.924	96.664	-0.110759
13.93	164.94	4.924	96.663	-0.110723
13.93	164.95	4.924	96.661	-0.110514
13.93	164.97	4.924	96.659	-0.110147
13.93	164.99	4.924	96.657	-0.109780
13.93	165.00	4.924	96.655	-0.109871
13.93	165.02	4.924	96.653	-0.109851
13.94	165.04	4.923	96.652	-0.109887
13.94	165.05	4.923	96.650	-0.109795
13.94	165.07	4.923	96.648	-0.109668
13.94	165.09	4.923	96.646	-0.109550
13.94	165.10	4.923	96.644	-0.109504
13.95	165.12	4.923	96.643	-0.109550
13.95	165.14	4.923	96.641	-0.109754
13.95	165.15	4.923	96.639	-0.109948
13.95	165.17	4.923	96.637	-0.109646
13.95	165.19	4.923	96.635	-0.109600
13.95	165.20	4.923	96.633	-0.109738
13.95	165.22	4.922	96.632	-0.110152
13.96	165.24	4.922	96.630	-0.110565
13.96	165.25	4.922	96.628	-0.110381
13.96	165.27	4.922	96.626	-0.109856
13.96	165.29	4.922	96.624	-0.109249
13.96	165.30	4.922	96.622	-0.108815
13.97	165.32	4.922	96.621	-0.108999
13.97	165.34	4.922	96.619	-0.109642
13.97	165.35	4.922	96.617	-0.110239
13.97	165.37	4.922	96.615	-0.110193
13.97	165.39	4.921	96.613	-0.110193
13.97	165.40	4.921	96.612	-0.109871
13.98	165.42	4.921	96.610	-0.109871
13.98	165.44	4.921	96.608	-0.110101
13.98	165.45	4.921	96.606	-0.110147
13.98	165.47	4.921	96.604	-0.110331
13.98	165.49	4.921	96.602	-0.110009
13.98	165.50	4.921	96.601	-0.109851
13.98	165.52	4.921	96.599	-0.109703
13.99	165.54	4.921	96.597	-0.109841
13.99	165.55	4.921	96.595	-0.110106
13.99	165.57	4.920	96.593	-0.110096
13.99	165.58	4.920	96.591	-0.109928
13.99	165.60	4.920	96.590	-0.109679
14.00	165.62	4.920	96.588	-0.109515
14.00	165.63	4.920	96.586	-0.109480
14.00	165.65	4.920	96.584	-0.109526
14.00	165.67	4.920	96.582	-0.109607
14.00	165.68	4.920	96.580	-0.109659
14.00	165.70	4.920	96.579	-0.109832
14.00	165.72	4.920	96.577	-0.109812
14.01	165.73	4.920	96.575	-0.109904
14.01	165.75	4.919	96.573	-0.110133
14.01	165.77	4.919	96.571	-0.110388
14.01	165.78	4.919	96.569	-0.110607
14.01	165.80	4.919	96.568	-0.110403
14.02	165.82	4.919	96.566	-0.110266
14.02	165.83	4.919	96.564	-0.110429
14.02	165.85	4.919	96.562	-0.110740
14.02	165.87	4.919	96.560	-0.110969
14.02	165.88	4.919	96.558	-0.110913
14.02	165.90	4.919	96.557	-0.110536
14.03	165.92	4.918	96.555	-0.110643
14.03	165.93	4.918	96.553	-0.110714
14.03	165.95	4.918	96.551	-0.110852
14.03	165.97	4.918	96.549	-0.110989
14.03	165.98	4.918	96.547	-0.110760
14.03	166.00	4.918	96.546	-0.110648
14.03	166.02	4.918	96.544	-0.110318
14.04	166.03	4.918	96.542	-0.110252
14.04	166.05	4.918	96.540	-0.110277
14.04	166.07	4.918	96.538	-0.110608
14.04	166.08	4.918	96.536	-0.110781
14.04	166.10	4.917	96.534	-0.110598
14.05	166.12	4.917	96.533	-0.110425
14.05	166.13	4.917	96.531	-0.110140
14.05	166.15	4.917	96.529	-0.110277
14.05	166.17	4.917	96.527	-0.110404
14.05	166.18	4.917	96.525	-0.110384
14.05	166.20	4.917	96.523	-0.110339
14.05	166.22	4.917	96.522	-0.110339
14.06	166.23	4.917	96.520	-0.110293
14.06	166.25	4.917	96.518	-0.110522
14.06	166.27	4.917	96.516	-0.110704
14.06	166.28	4.916	96.514	-0.110796
14.06	166.30	4.916	96.512	-0.110887
14.07	166.32	4.916	96.511	-0.110613
14.07	166.33	4.916	96.509	-0.110567
14.07	166.35	4.916	96.507	-0.110750
14.07	166.37	4.916	96.505	-0.110796
14.07	166.38	4.916	96.503	-0.110933
14.07	166.40	4.916	96.501	-0.110887
14.08	166.42	4.916	96.499	-0.110933
14.08	166.43	4.916	96.498	-0.111070
14.08	166.45	4.915	96.496	-0.110979
14.08	166.47	4.915	96.494	-0.111070
14.08	166.48	4.915	96.492	-0.110979
14.08	166.50	4.915	96.490	-0.110887
14.08	166.52	4.915	96.488	-0.110659
14.09	166.53	4.915	96.486	-0.110339
14.09	166.55	4.915	96.485	-0.110450
14.09	166.57	4.915	96.483	-0.110826
14.09	166.58	4.915	96.481	-0.111167
14.09	166.60	4.915	96.479	-0.111350
14.10	166.62	4.915	96.477	-0.111396
14.10	166.63	4.914	96.475	-0.111279
14.10	166.65	4.914	96.474	-0.111060
14.10	166.67	4.914	96.472	-0.110923
14.10	166.68	4.914	96.470	-0.111050
14.10	166.70	4.914	96.468	-0.111233
14.10	166.72	4.914	96.466	-0.111198
14.11	166.73	4.914	96.464	-0.110760
14.11	166.75	4.914	96.462	-0.110302
14.11	166.77	4.914	96.461	-0.110211
14.11	166.78	4.914	96.459	-0.110348
14.11	166.80	4.914	96.457	-0.110668
14.12	166.82	4.913	96.455	-0.110597
14.12	166.83	4.913	96.453	-0.110653
14.12	166.85	4.913	96.451	-0.110490
14.12	166.87	4.913	96.450	-0.110353
14.12	166.88	4.913	96.448	-0.110465
14.12	166.90	4.913	96.446	-0.110521
14.13	166.92	4.913	96.444	-0.110887
14.13	166.93	4.913	96.442	-0.110989
14.13	166.95	4.913	96.440	-0.111070
14.13	166.97	4.913	96.438	-0.111019
14.13	166.98	4.912	96.437	-0.111075
14.13	167.00	4.912	96.435	-0.111442
14.13	167.02	4.912	96.433	-0.111478
14.14	167.03	4.912	96.431	-0.111503
14.14	167.05	4.912	96.429	-0.111707
14.14	167.07	4.912	96.427	-0.111717
14.14	167.08	4.912	96.425	-0.111901
14.14	167.10	4.912	96.424	-0.111707
14.15	167.12	4.912	96.422	-0.111294
14.15	167.13	4.912	96.420	-0.111305
14.15	167.15	4.912	96.418	-0.111325
14.15	167.17	4.911	96.416	-0.111483
14.15	167.18	4.911	96.414	-0.111702
14.15	167.20	4.911	96.412	-0.111712
14.15	167.22	4.911	96.411	-0.111692
14.16	167.23	4.911	96.409	-0.111488
14.16	167.25	4.911	96.407	-0.111269
14.16	167.27	4.911	96.405	-0.111371
14.16	167.28	4.911	96.403	-0.111473
14.16	167.30	4.911	96.401	-0.111646
14.17	167.32	4.911	96.400	-0.111819
14.17	167.33	4.910	96.398	-0.111646
14.17	167.35	4.910	96.396	-0.111519
14.17	167.37	4.910	96.394	-0.111325
14.17	167.38	4.910	96.392	-0.111315
14.17	167.40	4.910	96.390	-0.111901
14.18	167.42	4.910	96.388	-0.112380
14.18	167.43	4.910	96.386	-0.112563
14.18	167.45	4.910	96.385	-0.112405
14.18	167.47	4.910	96.383	-0.112048
14.18	167.48	4.910	96.381	-0.111946
14.18	167.50	4.910	96.379	-0.112176
14.18	167.52	4.909	96.377	-0.112440
14.19	167.53	4.909	96.375	-0.112578
14.19	167.55	4.909	96.373	-0.112634
14.19	167.57	4.909	96.372	-0.112471
14.19	167.58	4.909	96.370	-0.112426
14.19	167.60	4.909	96.368	-0.112384
14.20	167.62	4.909	96.366	-0.112318
14.20	167.63	4.909	96.364	-0.112435
14.20	167.65	4.909	96.362	-0.112379
14.20	167.67	4.909	96.360	-0.112368
14.20	167.68	4.908	96.358	-0.112292
14.20	167.70	4.908	96.357	-0.112363
14.20	167.72	4.908	96.355	-0.112292
14.21	167.73	4.908	96.353	-0.112302
14.21	167.75	4.908	96.351	-0.112165
14.21	167.77	4.908	96.349	-0.112017
14.21	167.78	4.908	96.347	-0.112225
14.21	167.80	4.908	96.345	-0.112225
14.22	167.82	4.908	96.343	-0.112408
14.22	167.83	4.908	96.342	-0.112571
14.22	167.85	4.908	96.340	-0.112835
14.22	167.87	4.907	96.338	-0.113018
14.22	167.88	4.907	96.336	-0.112871
14.22	167.90	4.907	96.334	-0.112561
14.23	167.92	4.907	96.332	-0.112423
14.23	167.93	4.907	96.330	-0.112779
14.23	167.95	4.907	96.328	-0.113135
14.23	167.97	4.907	96.327	-0.113125
14.23	167.98	4.907	96.325	-0.112657
14.23	168.00	4.907	96.323	-0.112245
14.23	168.02	4.907	96.321	-0.112006
14.24	168.03	4.906	96.319	-0.112168
14.24	168.05	4.906	96.317	-0.112489
14.24	168.07	4.906	96.315	-0.112900
14.24	168.08	4.906	96.313	-0.113175
14.24	168.10	4.906	96.312	-0.113038
14.25	168.12	4.906	96.310	-0.112788
14.25	168.13	4.906	96.308	-0.112686
14.25	168.15	4.906	96.306	-0.112869
14.25	168.17	4.906	96.304	-0.112925
14.25	168.18	4.906	96.302	-0.113017
14.25	168.20	4.906	96.300	-0.112961
14.25	168.22	4.905	96.298	-0.112986
14.26	168.23	4.905	96.296	-0.113194
14.26	168.25	4.905	96.295	-0.113478
14.26	168.27	4.905	96.293	-0.113697
14.26	168.28	4.905	96.291	-0.113721
14.26	168.30	4.905	96.289	-0.113518
14.27	168.32	4.905	96.287	-0.113314
14.27	168.33	4.905	96.285	-0.113416
14.27	168.35	4.905	96.283	-0.113574
14.27	168.37	4.905	96.281	-0.113620
14.27	168.38	4.904	96.279	-0.113665
14.27	168.40	4.904	96.278	-0.113391
14.28	168.42	4.904	96.276	-0.113117
14.28	168.43	4.904	96.274	-0.112843
14.28	168.45	4.904	96.272	-0.112751
14.28	168.47	4.904	96.270	-0.112980
14.28	168.48	4.904	96.268	-0.113163
14.28	168.50	4.904	96.266	-0.113233
14.28	168.52	4.904	96.264	-0.112995
14.29	168.53	4.904	96.262	-0.112720
14.29	168.55	4.904	96.261	-0.112685
14.29	168.57	4.903	96.259	-0.112685
14.29	168.58	4.903	96.257	-0.112949
14.29	168.60	4.903	96.255	-0.112812
14.30	168.62	4.903	96.253	-0.112619
14.30	168.63	4.903	96.251	-0.112629
14.30	168.65	4.903	96.249	-0.112675
14.30	168.67	4.903	96.247	-0.112914
14.30	168.68	4.903	96.245	-0.112980
14.30	168.70	4.903	96.244	-0.113051
14.30	168.72	4.903	96.242	-0.113132
14.31	168.73	4.902	96.240	-0.113132
14.31	168.75	4.902	96.238	-0.112776
14.31	168.77	4.902	96.236	-0.112548
14.31	168.78	4.902	96.234	-0.112675
14.31	168.80	4.902	96.232	-0.112949
14.32	168.82	4.902	96.230	-0.113051
14.32	168.83	4.902	96.229	-0.112822
14.32	168.85	4.902	96.227	-0.112583
14.32	168.87	4.902	96.225	-0.112720
14.32	168.88	4.902	96.223	-0.113005
14.32	168.90	4.901	96.221	-0.113183
14.33	168.92	4.901	96.219	-0.113148
14.33	168.93	4.901	96.217	-0.113102
14.33	168.95	4.901	96.215	-0.113229
14.33	168.97	4.901	96.213	-0.113483
14.33	168.98	4.901	96.212	-0.113803
14.33	169.00	4.901	96.210	-0.114052
14.33	169.02	4.901	96.208	-0.114291
14.34	169.03	4.901	96.206	-0.114337
14.34	169.05	4.901	96.204	-0.114301
14.34	169.07	4.901	96.202	-0.114245
14.34	169.09	4.900	96.200	-0.114403
14.34	169.10	4.900	96.198	-0.114790
14.35	169.12	4.900	96.196	-0.114984
14.35	169.14	4.900	96.194	-0.114959
14.35	169.15	4.900	96.192	-0.114776
14.35	169.17	4.900	96.191	-0.114614
14.35	169.19	4.900	96.189	-0.114533
14.35	169.20	4.900	96.187	-0.114670
14.35	169.22	4.900	96.185	-0.114934
14.36	169.24	4.900	96.183	-0.114959
14.36	169.25	4.899	96.181	-0.114751
14.36	169.27	4.899	96.179	-0.114487
14.36	169.29	4.899	96.177	-0.114396
14.36	169.30	4.899	96.175	-0.114772
14.37	169.32	4.899	96.173	-0.114828
14.37	169.34	4.899	96.171	-0.114860
14.37	169.35	4.899	96.169	-0.114768
14.37	169.37	4.899	96.168	-0.114508
14.37	169.39	4.899	96.166	-0.114543
14.37	169.40	4.899	96.164	-0.114487
14.38	169.42	4.898	96.162	-0.114783
14.38	169.44	4.898	96.160	-0.114758
14.38	169.45	4.898	96.158	-0.114539
14.38	169.47	4.898	96.156	-0.114286
14.38	169.49	4.898	96.154	-0.113965
14.38	169.50	4.898	96.152	-0.114148
14.38	169.52	4.898	96.150	-0.114240
14.39	169.54	4.898	96.148	-0.114515
14.39	169.55	4.898	96.147	-0.114627
14.39	169.57	4.898	96.145	-0.114317
14.39	169.59	4.898	96.143	-0.114017
14.39	169.60	4.897	96.141	-0.113788
14.40	169.62	4.897	96.139	-0.114109
14.40	169.64	4.897	96.137	-0.114588
14.40	169.65	4.897	96.135	-0.114944
14.40	169.67	4.897	96.133	-0.115000
14.40	169.69	4.897	96.131	-0.114863
14.40	169.70	4.897	96.129	-0.114782
14.40	169.72	4.897	96.128	-0.114732
14.41	169.74	4.897	96.126	-0.114880
14.41	169.75	4.897	96.124	-0.115155
14.41	169.77	4.896	96.122	-0.115212
14.41	169.78	4.896	96.120	-0.115064
14.41	169.80	4.896	96.118	-0.114764
14.42	169.82	4.896	96.116	-0.114535
14.42	169.83	4.896	96.114	-0.114810
14.42	169.85	4.896	96.112	-0.115106
14.42	169.87	4.896	96.110	-0.115483
14.42	169.88	4.896	96.108	-0.115734
14.42	169.90	4.896	96.106	-0.115663
14.43	169.92	4.896	96.105	-0.115604
14.43	169.93	4.895	96.103	-0.115431
14.43	169.95	4.895	96.101	-0.115441
14.43	169.97	4.895	96.099	-0.115441
14.43	169.98	4.895	96.097	-0.115360
14.43	170.00	4.895	96.095	-0.115265
14.43	170.02	4.895	96.093	-0.115229
14.44	170.03	4.895	96.091	-0.115275
14.44	170.05	4.895	96.089	-0.115423
14.44	170.07	4.895	96.087	-0.115618
14.44	170.08	4.895	96.085	-0.115399
14.44	170.10	4.894	96.083	-0.115158
14.45	170.12	4.894	96.082	-0.115035
14.45	170.13	4.894	96.080	-0.115081
14.45	170.15	4.894	96.078	-0.115342
14.45	170.17	4.894	96.076	-0.115491
14.45	170.18	4.894	96.074	-0.115547
14.45	170.20	4.894	96.072	-0.115388
14.45	170.22	4.894	96.070	-0.115067
14.46	170.23	4.894	96.068	-0.114745
14.46	170.25	4.894	96.066	-0.114699
14.46	170.27	4.894	96.064	-0.114812
14.46	170.28	4.893	96.062	-0.114614
14.46	170.30	4.893	96.060	-0.114441
14.47	170.32	4.893	96.059	-0.114292
14.47	170.33	4.893	96.057	-0.114374
14.47	170.35	4.893	96.055	-0.114593
14.47	170.37	4.893	96.053	-0.114936
14.47	170.38	4.893	96.051	-0.115303
14.47	170.40	4.893	96.049	-0.115349
14.48	170.42	4.893	96.047	-0.115187
14.48	170.43	4.893	96.045	-0.114600
14.48	170.45	4.892	96.043	-0.114487
14.48	170.47	4.892	96.041	-0.114695
14.48	170.48	4.892	96.040	-0.115155
14.48	170.50	4.892	96.038	-0.115614
14.48	170.52	4.892	96.036	-0.115625
14.49	170.53	4.892	96.034	-0.115431
14.49	170.55	4.892	96.032	-0.115303
14.49	170.57	4.892	96.030	-0.115381
14.49	170.58	4.892	96.028	-0.115611
14.49	170.60	4.892	96.026	-0.115668
14.50	170.62	4.891	96.024	-0.115519
14.50	170.63	4.891	96.022	-0.115448
14.50	170.65	4.891	96.020	-0.115310
14.50	170.67	4.891	96.018	-0.115381
14.50	170.68	4.891	96.017	-0.115576
14.50	170.70	4.891	96.015	-0.115473
14.50	170.72	4.891	96.013	-0.115586
14.51	170.73	4.891	96.011	-0.115678
14.51	170.75	4.891	96.009	-0.115703
14.51	170.76	4.891	96.007	-0.116035
14.51	170.78	4.890	96.005	-0.116346
14.51	170.80	4.890	96.003	-0.116736
14.52	170.81	4.890	96.001	-0.116874
14.52	170.83	4.890	95.999	-0.116736
14.52	170.85	4.890	95.997	-0.116598
14.52	170.86	4.890	95.995	-0.116874
14.52	170.88	4.890	95.993	-0.117103
14.52	170.90	4.890	95.991	-0.117128
14.53	170.91	4.890	95.990	-0.116841
14.53	170.93	4.890	95.988	-0.116774
14.53	170.95	4.890	95.986	-0.116979
14.53	170.96	4.889	95.984	-0.117174
14.53	170.98	4.889	95.982	-0.117588
14.53	171.00	4.889	95.980	-0.117807
14.53	171.01	4.889	95.978	-0.117877
14.54	171.03	4.889	95.976	-0.117739
14.54	171.05	4.889	95.974	-0.117463
14.54	171.06	4.889	95.972	-0.117671
14.54	171.08	4.889	95.970	-0.118304
14.54	171.10	4.889	95.968	-0.119017
14.55	171.11	4.889	95.966	-0.119363
14.55	171.13	4.888	95.964	-0.119306
14.55	171.15	4.888	95.962	-0.119214
14.55	171.16	4.888	95.960	-0.118995
14.55	171.18	4.888	95.958	-0.119133
14.55	171.20	4.888	95.956	-0.119352
14.55	171.21	4.888	95.954	-0.119467
14.56	171.23	4.888	95.952	-0.119605
14.56	171.25	4.888	95.950	-0.119192
14.56	171.26	4.888	95.948	-0.118962
14.56	171.28	4.887	95.946	-0.118962
14.56	171.30	4.887	95.944	-0.119008
14.57	171.31	4.887	95.942	-0.119308
14.57	171.33	4.887	95.940	-0.119067
14.57	171.35	4.887	95.938	-0.118608
14.57	171.36	4.887	95.936	-0.118093
14.57	171.38	4.887	95.934	-0.117782
14.57	171.40	4.887	95.932	-0.117852
14.58	171.41	4.887	95.930	-0.118152
14.58	171.43	4.887	95.929	-0.118279
14.58	171.45	4.886	95.927	-0.118165
14.58	171.46	4.886	95.925	-0.118073
14.58	171.48	4.886	95.923	-0.117868
14.58	171.50	4.886	95.921	-0.118041
14.58	171.51	4.886	95.919	-0.118203
14.59	171.53	4.886	95.917	-0.118432
14.59	171.55	4.886	95.915	-0.118432
14.59	171.56	4.886	95.913	-0.118273
14.59	171.58	4.886	95.911	-0.118238
14.59	171.60	4.886	95.909	-0.118273
14.60	171.61	4.885	95.907	-0.118502
14.60	171.63	4.885	95.905	-0.118445
14.60	171.65	4.885	95.903	-0.118607
14.60	171.66	4.885	95.901	-0.118402
14.60	171.68	4.885	95.899	-0.118253
14.60	171.70	4.885	95.897	-0.118186
14.60	171.71	4.885	95.895	-0.117981
14.61	171.73	4.885	95.893	-0.118245
14.61	171.75	4.885	95.891	-0.118269
14.61	171.76	4.885	95.889	-0.118178
14.61	171.78	4.884	95.887	-0.117903
14.61	171.80	4.884	95.885	-0.117698
14.62	171.81	4.884	95.883	-0.117642
14.62	171.83	4.884	95.881	-0.117757
14.62	171.85	4.884	95.879	-0.117849
14.62	171.86	4.884	95.877	-0.117574
14.62	171.88	4.884	95.875	-0.117324
14.62	171.90	4.884	95.873	-0.117176
14.63	171.91	4.884	95.872	-0.117225
14.63	171.93	4.884	95.870	-0.117260
14.63	171.95	4.883	95.868	-0.117147
14.63	171.96	4.883	95.866	-0.117192
14.63	171.98	4.883	95.864	-0.117260
14.63	172.00	4.883	95.862	-0.117362
14.63	172.01	4.883	95.860	-0.117453
14.64	172.03	4.883	95.858	-0.117717
14.64	172.05	4.883	95.856	-0.118061
14.64	172.06	4.883	95.854	-0.118314
14.64	172.08	4.883	95.852	-0.118349
14.64	172.10	4.883	95.850	-0.118464
14.65	172.11	4.882	95.848	-0.118830
14.65	172.13	4.882	95.846	-0.119196
14.65	172.15	4.882	95.844	-0.119607
14.65	172.16	4.882	95.842	-0.119790
14.65	172.18	4.882	95.840	-0.120064
14.65	172.20	4.882	95.838	-0.120088
14.65	172.21	4.882	95.836	-0.120351
14.66	172.23	4.882	95.834	-0.120625
14.66	172.25	4.882	95.832	-0.120888
14.66	172.26	4.882	95.830	-0.120991
14.66	172.28	4.881	95.828	-0.120649
14.66	172.30	4.881	95.826	-0.120490
14.67	172.31	4.881	95.824	-0.120364
14.67	172.33	4.881	95.822	-0.120672
14.67	172.35	4.881	95.820	-0.121060
14.67	172.36	4.881	95.818	-0.121425
14.67	172.38	4.881	95.816	-0.121654
14.67	172.40	4.881	95.814	-0.121288
14.68	172.41	4.881	95.812	-0.120786
14.68	172.43	4.881	95.810	-0.120488
14.68	172.45	4.880	95.808	-0.120614
14.68	172.46	4.880	95.806	-0.121219
14.68	172.48	4.880	95.804	-0.121745
14.68	172.50	4.880	95.802	-0.121928
14.68	172.51	4.880	95.800	-0.121791
14.69	172.53	4.880	95.798	-0.121562
14.69	172.55	4.880	95.796	-0.121585
14.69	172.56	4.880	95.793	-0.121824
14.69	172.58	4.880	95.791	-0.122258
14.69	172.60	4.880	95.789	-0.122486
14.70	172.61	4.879	95.787	-0.122258
14.70	172.63	4.879	95.785	-0.121984
14.70	172.65	4.879	95.783	-0.121618
14.70	172.66	4.879	95.781	-0.121686
14.70	172.68	4.879	95.779	-0.122063
14.70	172.70	4.879	95.777	-0.122154
14.70	172.71	4.879	95.775	-0.122234
14.71	172.73	4.879	95.773	-0.122143
14.71	172.75	4.879	95.771	-0.122200
14.71	172.76	4.878	95.769	-0.122314
14.71	172.78	4.878	95.767	-0.122314
14.71	172.80	4.878	95.765	-0.122153
14.72	172.81	4.878	95.763	-0.122004
14.72	172.83	4.878	95.761	-0.121878
14.72	172.85	4.878	95.759	-0.121865
14.72	172.86	4.878	95.757	-0.121968
14.72	172.88	4.878	95.755	-0.122093
14.72	172.90	4.878	95.753	-0.122344
14.73	172.91	4.878	95.751	-0.122344
14.73	172.93	4.877	95.749	-0.122367
14.73	172.95	4.877	95.747	-0.122171
14.73	172.96	4.877	95.745	-0.122113
14.73	172.98	4.877	95.743	-0.122319
14.73	173.00	4.877	95.741	-0.122594
14.73	173.01	4.877	95.738	-0.123350
14.74	173.03	4.877	95.736	-0.124255
14.74	173.05	4.877	95.734	-0.125160
14.74	173.06	4.877	95.732	-0.125917
14.74	173.08	4.876	95.730	-0.126675
14.74	173.10	4.876	95.728	-0.127398
14.75	173.11	4.876	95.726	-0.128121
14.75	173.13	4.876	95.724	-0.128535
14.75	173.15	4.876	95.722	-0.128477
14.75	173.16	4.876	95.719	-0.128501
14.75	173.18	4.876	95.717	-0.128616
14.75	173.20	4.876	95.715	-0.129053
14.75	173.21	4.876	95.713	-0.129570
14.76	173.23	4.876	95.711	-0.129812
14.76	173.25	4.875	95.709	-0.129802
14.76	173.26	4.875	95.707	-0.129619
14.76	173.28	4.875	95.704	-0.129402
14.76	173.30	4.875	95.702	-0.129631
14.77	173.31	4.875	95.700	-0.129827
14.77	173.33	4.875	95.698	-0.129885
14.77	173.35	4.875	95.696	-0.129737
14.77	173.36	4.875	95.694	-0.129347
14.77	173.38	4.875	95.692	-0.129531
14.77	173.40	4.874	95.689	-0.130061
14.78	173.41	4.874	95.687	-0.130465
14.78	173.43	4.874	95.685	-0.130523
14.78	173.45	4.874	95.683	-0.130121
14.78	173.46	4.874	95.681	-0.129476
14.78	173.48	4.874	95.679	-0.129142
14.78	173.49	4.874	95.676	-0.129338
14.78	173.51	4.874	95.674	-0.129660
14.79	173.53	4.874	95.672	-0.129971
14.79	173.54	4.873	95.670	-0.129982
14.79	173.56	4.873	95.668	-0.129706
14.79	173.58	4.873	95.666	-0.129556
14.79	173.59	4.873	95.664	-0.129522
14.80	173.61	4.873	95.661	-0.129636
14.80	173.63	4.873	95.659	-0.129705
14.80	173.64	4.873	95.657	-0.129647
14.80	173.66	4.873	95.655	-0.129463
14.80	173.68	4.873	95.653	-0.129383
14.80	173.69	4.872	95.651	-0.129244
14.80	173.71	4.872	95.649	-0.129325
14.81	173.73	4.872	95.646	-0.129439
14.81	173.74	4.872	95.644	-0.129577
14.81	173.76	4.872	95.642	-0.129807
14.81	173.78	4.872	95.640	-0.129899
14.81	173.79	4.872	95.638	-0.129991
14.82	173.81	4.872	95.636	-0.130359
14.82	173.83	4.872	95.633	-0.130519
14.82	173.84	4.871	95.631	-0.130737
14.82	173.86	4.871	95.629	-0.130897
14.82	173.88	4.871	95.627	-0.130942
14.82	173.89	4.871	95.625	-0.131218
14.83	173.91	4.871	95.623	-0.131562
14.83	173.93	4.871	95.620	-0.132056
14.83	173.94	4.871	95.618	-0.132215
14.83	173.96	4.871	95.616	-0.132215
14.83	173.98	4.871	95.614	-0.131801
14.83	173.99	4.870	95.612	-0.131685
14.83	174.01	4.870	95.609	-0.131811
14.84	174.03	4.870	95.607	-0.131992
14.84	174.04	4.870	95.605	-0.132164
14.84	174.06	4.870	95.603	-0.132186
14.84	174.08	4.870	95.601	-0.132207
14.84	174.09	4.870	95.598	-0.132333
14.85	174.11	4.870	95.596	-0.132400
14.85	174.13	4.870	95.594	-0.132676
14.85	174.14	4.869	95.592	-0.133064
14.85	174.16	4.869	95.590	-0.133281
14.85	174.18	4.869	95.587	-0.133232
14.85	174.19	4.869	95.585	-0.132945
14.85	174.21	4.869	95.583	-0.133012
14.86	174.23	4.869	95.581	-0.133217
14.86	174.24	4.869	95.579	-0.133367
14.86	174.26	4.869	95.576	-0.133514
14.86	174.28	4.869	95.574	-0.133410
14.86	174.29	4.868	95.572	-0.133281
14.87	174.31	4.868	95.570	-0.133095
14.87	174.33	4.868	95.567	-0.133175
14.87	174.34	4.868	95.565	-0.133700
14.87	174.36	4.868	95.563	-0.133974
14.87	174.38	4.868	95.561	-0.133996
14.87	174.39	4.868	95.559	-0.133617
14.88	174.41	4.868	95.556	-0.133684
14.88	174.43	4.868	95.554	-0.133773
14.88	174.44	4.867	95.552	-0.133931
14.88	174.46	4.867	95.550	-0.134044
14.88	174.48	4.867	95.547	-0.133873
14.88	174.49	4.867	95.545	-0.133782
14.88	174.51	4.867	95.543	-0.133403
14.89	174.53	4.867	95.541	-0.133425
14.89	174.54	4.867	95.539	-0.133903
14.89	174.56	4.867	95.536	-0.134369
14.89	174.58	4.866	95.534	-0.134789
14.89	174.59	4.866	95.532	-0.134947
14.90	174.61	4.866	95.530	-0.134831
14.90	174.63	4.866	95.527	-0.134636
14.90	174.64	4.866	95.525	-0.134591
14.90	174.66	4.866	95.523	-0.134649
14.90	174.68	4.866	95.521	-0.135197
14.90	174.69	4.866	95.518	-0.135733
14.90	174.71	4.866	95.516	-0.136119
14.91	174.73	4.865	95.514	-0.136372
14.91	174.74	4.865	95.511	-0.136065
14.91	174.76	4.865	95.509	-0.135882
14.91	174.78	4.865	95.507	-0.135824
14.91	174.79	4.865	95.505	-0.136027
14.92	174.81	4.865	95.502	-0.136003
14.92	174.83	4.865	95.500	-0.135671
14.92	174.84	4.865	95.498	-0.135372
14.92	174.86	4.865	95.496	-0.135235
14.92	174.88	4.864	95.493	-0.135351
14.92	174.89	4.864	95.491	-0.135272
14.93	174.91	4.864	95.489	-0.134952
14.93	174.93	4.864	95.486	-0.134803
14.93	174.94	4.864	95.484	-0.134575
14.93	174.96	4.864	95.482	-0.134405
14.93	174.98	4.864	95.480	-0.134292
14.93	174.99	4.864	95.478	-0.134110
14.93	175.01	4.864	95.475	-0.133881
14.94	175.03	4.863	95.473	-0.133653
14.94	175.04	4.863	95.471	-0.133495
14.94	175.06	4.863	95.469	-0.133598
14.94	175.08	4.863	95.466	-0.133964
14.94	175.09	4.863	95.464	-0.134022
14.95	175.11	4.863	95.462	-0.133644
14.95	175.13	4.863	95.460	-0.133394
14.95	175.14	4.863	95.457	-0.133190
14.95	175.16	4.862	95.455	-0.133406
14.95	175.18	4.862	95.453	-0.133647
14.95	175.19	4.862	95.451	-0.133784
14.95	175.21	4.862	95.448	-0.134071
14.96	175.23	4.862	95.446	-0.134120
14.96	175.24	4.862	95.444	-0.134360
14.96	175.26	4.862	95.442	-0.134498
14.96	175.28	4.862	95.440	-0.134693
14.96	175.29	4.862	95.437	-0.135046
14.97	175.31	4.861	95.435	-0.135345
14.97	175.33	4.861	95.433	-0.135736
14.97	175.34	4.861	95.430	-0.135885
14.97	175.36	4.861	95.428	-0.135956
14.97	175.38	4.861	95.426	-0.136048
14.97	175.39	4.861	95.424	-0.136322
14.98	175.41	4.861	95.421	-0.136780
14.98	175.43	4.861	95.419	-0.136780
14.98	175.44	4.861	95.417	-0.136576
14.98	175.46	4.860	95.415	-0.136201
14.98	175.48	4.860	95.412	-0.135964
14.98	175.49	4.860	95.410	-0.135781
14.98	175.51	4.860	95.408	-0.135677
14.99	175.53	4.860	95.406	-0.135769
14.99	175.54	4.860	95.403	-0.135735
14.99	175.56	4.860	95.401	-0.135552
14.99	175.58	4.860	95.399	-0.135290
14.99	175.59	4.859	95.396	-0.135073
15.00	175.61	4.859	95.394	-0.135315
15.00	175.63	4.859	95.392	-0.135764
15.00	175.64	4.859	95.390	-0.135981
15.00	175.66	4.859	95.387	-0.136006
15.00	175.68	4.859	95.385	-0.135710
15.00	175.69	4.859	95.383	-0.135514
15.00	175.71	4.859	95.381	-0.135710
15.01	175.73	4.859	95.378	-0.136305
15.01	175.74	4.858	95.376	-0.136730
15.01	175.76	4.858	95.374	-0.136639
15.01	175.78	4.858	95.372	-0.136626
15.01	175.79	4.858	95.369	-0.136443
15.02	175.81	4.858	95.367	-0.136501
15.02	175.83	4.858	95.365	-0.136826
15.02	175.84	4.858	95.362	-0.136793
15.02	175.86	4.858	95.360	-0.137160
15.02	175.88	4.858	95.358	-0.137468
15.02	175.89	4.857	95.356	-0.137489
15.03	175.91	4.857	95.353	-0.137789
15.03	175.93	4.857	95.351	-0.138031
15.03	175.94	4.857	95.349	-0.138489
15.03	175.96	4.857	95.346	-0.139144
15.03	175.98	4.857	95.344	-0.139314
15.03	175.99	4.857	95.342	-0.139411
15.03	176.01	4.857	95.339	-0.139562
15.04	176.03	4.856	95.337	-0.140066
15.04	176.04	4.856	95.335	-0.140492
15.04	176.06	4.856	95.332	-0.140315
15.04	176.08	4.856	95.330	-0.139987
15.04	176.09	4.856	95.328	-0.139607
15.05	176.11	4.856	95.325	-0.139791
15.05	176.13	4.856	95.323	-0.140125
15.05	176.14	4.856	95.321	-0.140341
15.05	176.16	4.856	95.318	-0.140413
15.05	176.18	4.855	95.316	-0.140341
15.05	176.19	4.855	95.314	-0.140099
15.05	176.21	4.855	95.311	-0.139778
15.06	176.23	4.855	95.309	-0.139974
15.06	176.24	4.855	95.307	-0.140092
15.06	176.26	4.855	95.305	-0.140046
15.06	176.28	4.855	95.302	-0.139699
15.06	176.29	4.855	95.300	-0.139044
15.07	176.31	4.854	95.298	-0.138815
15.07	176.33	4.854	95.295	-0.138986
15.07	176.34	4.854	95.293	-0.139136
15.07	176.36	4.854	95.291	-0.139228
15.07	176.38	4.854	95.288	-0.139149
15.07	176.39	4.854	95.286	-0.138991
15.08	176.41	4.854	95.284	-0.138991
15.08	176.43	4.854	95.281	-0.139174
15.08	176.44	4.854	95.279	-0.139541
15.08	176.46	4.853	95.277	-0.139862
15.08	176.48	4.853	95.274	-0.140046
15.08	176.49	4.853	95.272	-0.140092
15.08	176.51	4.853	95.270	-0.139954
15.09	176.53	4.853	95.267	-0.139817
15.09	176.54	4.853	95.265	-0.139908
15.09	176.56	4.853	95.263	-0.140321
15.09	176.58	4.853	95.260	-0.140668
15.09	176.59	4.852	95.258	-0.140864
15.10	176.61	4.852	95.256	-0.140681
15.10	176.63	4.852	95.253	-0.140530
15.10	176.64	4.852	95.251	-0.140530
15.10	176.66	4.852	95.249	-0.140523
15.10	176.68	4.852	95.246	-0.140444
15.10	176.69	4.852	95.244	-0.140156
15.10	176.71	4.852	95.242	-0.139822
15.11	176.73	4.851	95.239	-0.139468
15.11	176.74	4.851	95.237	-0.139480
15.11	176.76	4.851	95.235	-0.139769
15.11	176.78	4.851	95.232	-0.140319
15.11	176.79	4.851	95.230	-0.140654
15.12	176.81	4.851	95.228	-0.140588
15.12	176.82	4.851	95.225	-0.140312
15.12	176.84	4.851	95.223	-0.140174
15.12	176.86	4.851	95.221	-0.140496
15.12	176.87	4.850	95.218	-0.140909
15.12	176.89	4.850	95.216	-0.141119
15.13	176.91	4.850	95.214	-0.141178
15.13	176.92	4.850	95.211	-0.140974
15.13	176.94	4.850	95.209	-0.141000
15.13	176.96	4.850	95.207	-0.141013
15.13	176.97	4.850	95.204	-0.141222
15.13	176.99	4.850	95.202	-0.141544
15.13	177.01	4.849	95.200	-0.141564
15.14	177.02	4.849	95.197	-0.141413
15.14	177.04	4.849	95.195	-0.141229
15.14	177.06	4.849	95.193	-0.141242
15.14	177.07	4.849	95.190	-0.141452
15.14	177.09	4.849	95.188	-0.141774
15.15	177.11	4.849	95.186	-0.141754
15.15	177.12	4.849	95.183	-0.141583
15.15	177.14	4.849	95.181	-0.141609
15.15	177.16	4.848	95.179	-0.141747
15.15	177.17	4.848	95.176	-0.142023
15.15	177.19	4.848	95.174	-0.142095
15.15	177.21	4.848	95.171	-0.141694
15.16	177.22	4.848	95.169	-0.141648
15.16	177.24	4.848	95.167	-0.141819
15.16	177.26	4.848	95.164	-0.142187
15.16	177.27	4.848	95.162	-0.142476
15.16	177.29	4.847	95.160	-0.142640
15.17	177.31	4.847	95.157	-0.142824
15.17	177.32	4.847	95.155	-0.142916
15.17	177.34	4.847	95.153	-0.142943
15.17	177.36	4.847	95.150	-0.142726
15.17	177.37	4.847	95.148	-0.142726
15.17	177.39	4.847	95.145	-0.142785
15.18	177.41	4.847	95.143	-0.142956
15.18	177.42	4.846	95.141	-0.143094
15.18	177.44	4.846	95.138	-0.143153
15.18	177.46	4.846	95.136	-0.143186
15.18	177.47	4.846	95.134	-0.143304
15.18	177.49	4.846	95.131	-0.143515
15.18	177.51	4.846	95.129	-0.143824
15.19	177.52	4.846	95.126	-0.143975
15.19	177.54	4.846	95.124	-0.143975
15.19	177.56	4.845	95.122	-0.143824
15.19	177.57	4.845	95.119	-0.143515
15.19	177.59	4.845	95.117	-0.143699
15.20	177.60	4.845	95.115	-0.143896
15.20	177.62	4.845	95.112	-0.144291
15.20	177.64	4.845	95.110	-0.144245
15.20	177.65	4.845	95.107	-0.143785
15.20	177.67	4.845	95.105	-0.143712
15.20	177.69	4.845	95.103	-0.143653
15.20	177.70	4.844	95.100	-0.143975
15.21	177.72	4.844	95.098	-0.144264
15.21	177.74	4.844	95.095	-0.144199
15.21	177.75	4.844	95.093	-0.144383
15.21	177.77	4.844	95.091	-0.144245
15.21	177.79	4.844	95.088	-0.143969
15.22	177.80	4.844	95.086	-0.143969
15.22	177.82	4.844	95.084	-0.143969
15.22	177.84	4.843	95.081	-0.144172
15.22	177.85	4.843	95.079	-0.144455
15.22	177.87	4.843	95.076	-0.144487
15.22	177.89	4.843	95.074	-0.144520
15.23	177.90	4.843	95.072	-0.144566
15.23	177.92	4.843	95.069	-0.144369
15.23	177.94	4.843	95.067	-0.144231
15.23	177.95	4.843	95.064	-0.144106
15.23	177.97	4.842	95.062	-0.144106
15.23	177.99	4.842	95.060	-0.144323
15.23	178.00	4.842	95.057	-0.144572
15.24	178.02	4.842	95.055	-0.144645
15.24	178.04	4.842	95.052	-0.144750
15.24	178.05	4.842	95.050	-0.144678
15.24	178.07	4.842	95.048	-0.144421
15.24	178.09	4.842	95.045	-0.144118
15.25	178.10	4.841	95.043	-0.143737
15.25	178.12	4.841	95.040	-0.143889
15.25	178.14	4.841	95.038	-0.144092
15.25	178.15	4.841	95.036	-0.144184
15.25	178.17	4.841	95.033	-0.143908
15.25	178.19	4.841	95.031	-0.143698
15.25	178.20	4.841	95.028	-0.143665
15.26	178.22	4.841	95.026	-0.143855
15.26	178.23	4.841	95.024	-0.144347
15.26	178.25	4.840	95.021	-0.144518
15.26	178.27	4.840	95.019	-0.144734
15.26	178.28	4.840	95.017	-0.144347
15.27	178.30	4.840	95.014	-0.143999
15.27	178.32	4.840	95.012	-0.144216
15.27	178.33	4.840	95.009	-0.144583
15.27	178.35	4.840	95.007	-0.145213
15.27	178.37	4.840	95.005	-0.145226
15.27	178.38	4.839	95.002	-0.144832
15.28	178.40	4.839	95.000	-0.145035
15.28	178.42	4.839	94.997	-0.146610
15.28	178.43	4.839	94.995	-0.149674
15.28	178.45	4.839	94.992	-0.155112
15.28	178.47	4.839	94.990	-0.172576
15.28	178.48	4.839	94.987	-0.210040
15.28	178.50	4.838	94.983	-0.250044
15.29	178.52	4.838	94.978	-0.260944
15.29	178.53	4.838	94.973	-0.237333
15.29	178.55	4.838	94.970	-0.199128
15.29	178.57	4.838	94.967	-0.186500
15.29	178.58	4.837	94.965	-0.216205
15.30	178.60	4.837	94.961	-0.276550
15.30	178.62	4.837	94.956	-0.362318
15.30	178.63	4.837	94.949	-0.464591
15.30	178.65	4.836	94.940	-0.585110
15.30	178.67	4.836	94.930	-0.712064
15.30	178.68	4.835	94.917	-0.836876
15.30	178.70	4.834	94.902	-0.957310
15.31	178.72	4.833	94.885	-1.06530
15.31	178.73	4.832	94.866	-1.16244
15.31	178.75	4.831	94.846	-1.23535
15.31	178.77	4.830	94.824	-1.27884
15.31	178.78	4.829	94.803	-1.29982
15.32	178.80	4.828	94.781	-1.29987
15.32	178.82	4.827	94.759	-1.28359
15.32	178.83	4.826	94.738	-1.24665
15.32	178.85	4.825	94.717	-1.19840
15.32	178.87	4.824	94.698	-1.14065
15.32	178.88	4.823	94.679	-1.07626
15.33	178.90	4.822	94.662	-1.00697
15.33	178.92	4.821	94.646	-0.935655
15.33	178.93	4.821	94.631	-0.874885
15.33	178.95	4.820	94.617	-0.816894
15.33	178.97	4.819	94.604	-0.762666
15.33	178.98	4.818	94.592	-0.706914
15.33	179.00	4.818	94.580	-0.651275
15.34	179.02	4.817	94.570	-0.600998
15.34	179.03	4.817	94.560	-0.558535
15.34	179.05	4.816	94.552	-0.523403
15.34	179.07	4.816	94.543	-0.494960
15.34	179.08	4.816	94.535	-0.468636
15.35	179.10	4.815	94.527	-0.442728
15.35	179.12	4.815	94.520	-0.420076
15.35	179.13	4.815	94.513	-0.399937
15.35	179.15	4.814	94.507	-0.380630
15.35	179.17	4.814	94.501	-0.361370
15.35	179.18	4.814	94.495	-0.345506
15.35	179.20	4.813	94.489	-0.329688
15.36	179.22	4.813	94.484	-0.314966
15.36	179.23	4.813	94.479	-0.297436
15.36	179.25	4.812	94.474	-0.278896
15.36	179.27	4.812	94.470	-0.262806
15.36	179.28	4.812	94.465	-0.250983
15.37	179.30	4.812	94.461	-0.241243
15.37	179.32	4.812	94.457	-0.231752
15.37	179.33	4.811	94.453	-0.221733
15.37	179.35	4.811	94.450	-0.210972
15.37	179.37	4.811	94.446	-0.200530
15.37	179.38	4.811	94.443	-0.190638
15.38	179.40	4.811	94.440	-0.183505
15.38	179.42	4.811	94.437	-0.177409
15.38	179.43	4.810	94.434	-0.171312
15.38	179.45	4.810	94.431	-0.164214
15.38	179.47	4.810	94.429	-0.156859
15.38	179.48	4.810	94.426	-0.150539
15.38	179.50	4.810	94.424	-0.146303
15.39	179.52	4.810	94.421	-0.142531
15.39	179.53	4.810	94.419	-0.139170
15.39	179.55	4.810	94.417	-0.136646
15.39	179.57	4.809	94.414	-0.135139
15.39	179.58	4.809	94.412	-0.135242
15.40	179.60	4.809	94.410	-0.135425
15.40	179.62	4.809	94.408	-0.134063
15.40	179.63	4.809	94.405	-0.132794
15.40	179.65	4.809	94.403	-0.131106
15.40	179.67	4.809	94.401	-0.130272
15.40	179.68	4.809	94.399	-0.129690
15.40	179.70	4.809	94.397	-0.127841
15.41	179.72	4.808	94.394	-0.126905
15.41	179.73	4.808	94.392	-0.127031
15.41	179.75	4.808	94.390	-0.128558
15.41	179.77	4.808	94.388	-0.129927
15.41	179.78	4.808	94.386	-0.129538
15.42	179.80	4.808	94.384	-0.128204
15.42	179.82	4.808	94.382	-0.128341
15.42	179.83	4.808	94.379	-0.128511
15.42	179.85	4.808	94.377	-0.127952
15.42	179.87	4.807	94.375	-0.127051
15.42	179.88	4.807	94.373	-0.125319
15.43	179.90	4.807	94.371	-0.124647
15.43	179.92	4.807	94.369	-0.124510
15.43	179.93	4.807	94.367	-0.124065
15.43	179.95	4.807	94.365	-0.124487
15.43	179.97	4.807	94.363	-0.124658
15.43	179.99	4.807	94.361	-0.125011
15.43	180.00	4.807	94.358	-0.125615
15.44	180.02	4.807	94.356	-0.126287
15.44	180.04	4.806	94.354	-0.127050
15.44	180.05	4.806	94.352	-0.127289
15.44	180.07	4.806	94.350	-0.127665
15.44	180.09	4.806	94.348	-0.127905
15.45	180.10	4.806	94.346	-0.128155
15.45	180.12	4.806	94.343	-0.128838
15.45	180.14	4.806	94.341	-0.129613
15.45	180.15	4.806	94.339	-0.130296
15.45	180.17	4.806	94.337	-0.130684
15.45	180.19	4.805	94.335	-0.131015
15.45	180.20	4.805	94.333	-0.131495
15.46	180.22	4.805	94.330	-0.132315
15.46	180.24	4.805	94.328	-0.132908
15.46	180.25	4.805	94.326	-0.133409
15.46	180.27	4.805	94.324	-0.133956
15.46	180.29	4.805	94.321	-0.134570
15.47	180.30	4.805	94.319	-0.134785
15.47	180.32	4.804	94.317	-0.135038
15.47	180.34	4.804	94.315	-0.135381
15.47	180.35	4.804	94.312	-0.135978
15.47	180.37	4.804	94.310	-0.136890
15.47	180.39	4.804	94.308	-0.137300
15.48	180.40	4.804	94.305	-0.137852
15.48	180.42	4.804	94.303	-0.138334
15.48	180.44	4.804	94.301	-0.138952
15.48	180.45	4.804	94.299	-0.139376
15.48	180.47	4.803	94.296	-0.139637
15.48	180.49	4.803	94.294	-0.140002
15.48	180.50	4.803	94.292	-0.140562
15.49	180.52	4.803	94.289	-0.141305
15.49	180.54	4.803	94.287	-0.141983
15.49	180.55	4.803	94.284	-0.142557
15.49	180.57	4.803	94.282	-0.142968
15.49	180.59	4.803	94.280	-0.143496
15.50	180.60	4.802	94.277	-0.143966
15.50	180.62	4.802	94.275	-0.144495
15.50	180.64	4.802	94.272	-0.145070
15.50	180.65	4.802	94.270	-0.145449
15.50	180.67	4.802	94.268	-0.146161
15.50	180.69	4.802	94.265	-0.146938
15.50	180.70	4.802	94.263	-0.147989
15.51	180.72	4.802	94.260	-0.149086
15.51	180.74	4.801	94.258	-0.150137
15.51	180.75	4.801	94.255	-0.151307
15.51	180.77	4.801	94.253	-0.152373
15.51	180.79	4.801	94.250	-0.153406
15.52	180.80	4.801	94.248	-0.154806
15.52	180.82	4.801	94.245	-0.155901
15.52	180.84	4.801	94.242	-0.156539
15.52	180.85	4.801	94.240	-0.156934
15.52	180.87	4.800	94.237	-0.157191
15.52	180.89	4.800	94.234	-0.158350
15.53	180.90	4.800	94.232	-0.159461
15.53	180.92	4.800	94.229	-0.160163
15.53	180.94	4.800	94.226	-0.160330
15.53	180.95	4.800	94.224	-0.160222
15.53	180.97	4.800	94.221	-0.160328
15.53	180.99	4.799	94.218	-0.160878
15.53	181.00	4.799	94.216	-0.161580
15.54	181.02	4.799	94.213	-0.162220
15.54	181.04	4.799	94.210	-0.162830
15.54	181.05	4.799	94.208	-0.163303
15.54	181.07	4.799	94.205	-0.163807
15.54	181.09	4.799	94.202	-0.164128
15.55	181.10	4.799	94.199	-0.164312
15.55	181.12	4.798	94.197	-0.164480
15.55	181.14	4.798	94.194	-0.164724
15.55	181.15	4.798	94.191	-0.164800
15.55	181.17	4.798	94.189	-0.164877
15.55	181.19	4.798	94.186	-0.164892
15.55	181.20	4.798	94.183	-0.165060
15.56	181.22	4.798	94.180	-0.165197
15.56	181.24	4.797	94.178	-0.165289
15.56	181.25	4.797	94.175	-0.165595
15.56	181.27	4.797	94.172	-0.165840
15.56	181.29	4.797	94.169	-0.166100
15.57	181.30	4.797	94.167	-0.166268
15.57	181.32	4.797	94.164	-0.166146
15.57	181.34	4.797	94.161	-0.166131
15.57	181.35	4.796	94.158	-0.166483
15.57	181.37	4.796	94.156	-0.166820
15.57	181.39	4.796	94.153	-0.167586
15.58	181.40	4.796	94.150	-0.167893
15.58	181.42	4.796	94.147	-0.167908
15.58	181.44	4.796	94.144	-0.168215
15.58	181.45	4.796	94.142	-0.168552
15.58	181.47	4.795	94.139	-0.169672
15.58	181.49	4.795	94.136	-0.171067
15.58	181.50	4.795	94.133	-0.172739
15.59	181.52	4.795	94.130	-0.175423
15.59	181.54	4.795	94.127	-0.179117
15.59	181.55	4.795	94.124	-0.181726
15.59	181.57	4.795	94.121	-0.184458
15.59	181.59	4.794	94.118	-0.187621
15.60	181.60	4.794	94.115	-0.190233
15.60	181.62	4.794	94.112	-0.192092
15.60	181.64	4.794	94.109	-0.189503
15.60	181.65	4.794	94.106	-0.186971
15.60	181.67	4.794	94.103	-0.184657
15.60	181.69	4.793	94.099	-0.182970
15.60	181.70	4.793	94.096	-0.182048
15.61	181.72	4.793	94.093	-0.180052
15.61	181.73	4.793	94.090	-0.180157
15.61	181.75	4.793	94.087	-0.180512
15.61	181.77	4.793	94.084	-0.180759
15.61	181.78	4.793	94.081	-0.180851
15.62	181.80	4.792	94.078	-0.180696
15.62	181.82	4.792	94.075	-0.180801
15.62	181.83	4.792	94.072	-0.181019
15.62	181.85	4.792	94.069	-0.181312
15.62	181.87	4.792	94.066	-0.181575
15.62	181.88	4.792	94.063	-0.182069
15.63	181.90	4.791	94.060	-0.182744
15.63	181.92	4.791	94.057	-0.183221
15.63	181.93	4.791	94.054	-0.183648
15.63	181.95	4.791	94.051	-0.183878
15.63	181.97	4.791	94.048	-0.184339
15.63	181.98	4.791	94.045	-0.184812
15.63	182.00	4.791	94.042	-0.185255
15.64	182.02	4.790	94.039	-0.185762
15.64	182.03	4.790	94.036	-0.186193
15.64	182.05	4.790	94.033	-0.186654
15.64	182.07	4.790	94.030	-0.186867
15.64	182.08	4.790	94.027	-0.186959
15.65	182.10	4.790	94.024	-0.186976
15.65	182.12	4.789	94.021	-0.187068
15.65	182.13	4.789	94.017	-0.187189
15.65	182.15	4.789	94.014	-0.187293
15.65	182.17	4.789	94.011	-0.187293
15.65	182.18	4.789	94.008	-0.187155
15.65	182.20	4.789	94.005	-0.187166
15.66	182.22	4.788	94.002	-0.187241
15.66	182.23	4.788	93.999	-0.187529
15.66	182.25	4.788	93.996	-0.187540
15.66	182.27	4.788	93.993	-0.187235
15.66	182.28	4.788	93.989	-0.186908
15.67	182.30	4.788	93.986	-0.186523
15.67	182.31	4.788	93.983	-0.186597
15.67	182.33	4.787	93.980	-0.186684
15.67	182.35	4.787	93.977	-0.186621
15.67	182.36	4.787	93.974	-0.186569
15.67	182.38	4.787	93.971	-0.186443
15.68	182.40	4.787	93.968	-0.186489
15.68	182.41	4.787	93.965	-0.186397
15.68	182.43	4.786	93.962	-0.186271
15.68	182.45	4.786	93.959	-0.186254
15.68	182.46	4.786	93.955	-0.186311
15.68	182.48	4.786	93.952	-0.186587
15.68	182.50	4.786	93.949	-0.187000
15.69	182.51	4.786	93.946	-0.187517
15.69	182.53	4.785	93.943	-0.188132
15.69	182.55	4.785	93.940	-0.188711
15.69	182.56	4.785	93.937	-0.189090
15.69	182.58	4.785	93.934	-0.189698
15.70	182.60	4.785	93.930	-0.190041
15.70	182.61	4.785	93.927	-0.190236
15.70	182.63	4.784	93.924	-0.190631
15.70	182.65	4.784	93.921	-0.190963
15.70	182.66	4.784	93.918	-0.191525
15.70	182.68	4.784	93.915	-0.191793
15.70	182.70	4.784	93.911	-0.191775
15.71	182.71	4.784	93.908	-0.191860
15.71	182.73	4.784	93.905	-0.192026
15.71	182.75	4.783	93.902	-0.192008
15.71	182.76	4.783	93.899	-0.191635
15.71	182.78	4.783	93.895	-0.191800
15.72	182.80	4.783	93.892	-0.198847
15.72	182.81	4.783	93.889	-0.220604
15.72	182.83	4.783	93.885	-0.263694
15.72	182.85	4.782	93.881	-0.329301
15.72	182.86	4.782	93.874	-0.409140
15.72	182.88	4.782	93.867	-0.496340
15.73	182.90	4.781	93.858	-0.587694
15.73	182.91	4.781	93.847	-0.682867
15.73	182.93	4.780	93.835	-0.778203
15.73	182.95	4.779	93.821	-0.870885
15.73	182.96	4.778	93.806	-0.949022
15.73	182.98	4.778	93.789	-1.01111
15.73	183.00	4.777	93.772	-1.05198
15.74	183.01	4.776	93.754	-1.07313
15.74	183.03	4.775	93.736	-1.08300
15.74	183.05	4.774	93.718	-1.08934
15.74	183.06	4.773	93.700	-1.09920
15.74	183.08	4.772	93.681	-1.10841
15.75	183.10	4.771	93.663	-1.11165
15.75	183.11	4.770	93.644	-1.10585
15.75	183.13	4.769	93.626	-1.10409
15.75	183.15	4.768	93.607	-1.10628
15.75	183.16	4.767	93.589	-1.10826
15.75	183.18	4.766	93.570	-1.10183
15.75	183.20	4.766	93.552	-1.08233
15.76	183.21	4.765	93.534	-1.05452
15.76	183.23	4.764	93.516	-1.02388
15.76	183.25	4.763	93.499	-0.989085
15.76	183.26	4.762	93.483	-0.953527
15.76	183.28	4.761	93.468	-0.919944
15.77	183.30	4.760	93.453	-0.885031
15.77	183.31	4.760	93.438	-0.846963
15.77	183.33	4.759	93.424	-0.807122
15.77	183.35	4.758	93.411	-0.764352
15.77	183.36	4.758	93.399	-0.722915
15.77	183.38	4.757	93.387	-0.689265
15.78	183.40	4.757	93.376	-0.660538
15.78	183.41	4.756	93.365	-0.640447
15.78	183.43	4.755	93.354	-0.626769
15.78	183.45	4.755	93.344	-0.614606
15.78	183.46	4.754	93.334	-0.606045
15.78	183.48	4.754	93.324	-0.597544
15.78	183.50	4.753	93.314	-0.586169
15.79	183.51	4.753	93.304	-0.570906
15.79	183.53	4.752	93.295	-0.551004
15.79	183.55	4.752	93.286	-0.534816
15.79	183.57	4.752	93.277	-0.526330
15.79	183.58	4.751	93.268	-0.526152
15.80	183.60	4.751	93.259	-0.527385
15.80	183.62	4.750	93.250	-0.523369
15.80	183.63	4.750	93.242	-0.514513
15.80	183.65	4.749	93.233	-0.502327
15.80	183.67	4.749	93.225	-0.491739
15.80	183.68	4.748	93.217	-0.483664
15.80	183.70	4.748	93.209	-0.476453
15.81	183.72	4.748	93.201	-0.467552
15.81	183.73	4.747	93.193	-0.455280
15.81	183.75	4.747	93.186	-0.440393
15.81	183.77	4.747	93.178	-0.426413
15.81	183.78	4.746	93.171	-0.415693
15.82	183.80	4.746	93.165	-0.407788
15.82	183.82	4.745	93.158	-0.398676
15.82	183.83	4.745	93.151	-0.389157
15.82	183.85	4.745	93.145	-0.380020
15.82	183.87	4.744	93.138	-0.372547
15.82	183.88	4.744	93.132	-0.367778
15.83	183.90	4.744	93.126	-0.361205
15.83	183.92	4.744	93.120	-0.354568
15.83	183.93	4.743	93.114	-0.348165
15.83	183.95	4.743	93.109	-0.342036
15.83	183.97	4.743	93.103	-0.336925
15.83	183.98	4.742	93.097	-0.332861
15.83	184.00	4.742	93.092	-0.331462
15.84	184.02	4.742	93.086	-0.328221
15.84	184.03	4.742	93.081	-0.322042
15.84	184.05	4.741	93.075	-0.315035
15.84	184.07	4.741	93.070	-0.308486
15.84	184.08	4.741	93.065	-0.305928
15.85	184.10	4.740	93.060	-0.305033
15.85	184.12	4.740	93.055	-0.301882
15.85	184.13	4.740	93.050	-0.299260
15.85	184.15	4.740	93.045	-0.295469
15.85	184.17	4.739	93.040	-0.291842
15.85	184.18	4.739	93.035	-0.288983
15.85	184.20	4.739	93.030	-0.286151
15.86	184.22	4.739	93.026	-0.287639
15.86	184.23	4.738	93.021	-0.287932
15.86	184.25	4.738	93.016	-0.286112
15.86	184.27	4.738	93.011	-0.283097
15.86	184.28	4.738	93.007	-0.280265
15.87	184.30	4.738	93.002	-0.282230
15.87	184.32	4.737	92.997	-0.286478
15.87	184.33	4.737	92.992	-0.288312
15.87	184.35	4.737	92.988	-0.285864
15.87	184.37	4.737	92.983	-0.278762
15.87	184.38	4.736	92.978	-0.271407
15.88	184.40	4.736	92.974	-0.266725
15.88	184.42	4.736	92.969	-0.265402
15.88	184.43	4.736	92.965	-0.266133
15.88	184.45	4.735	92.960	-0.264988
15.88	184.47	4.735	92.956	-0.262405
15.88	184.48	4.735	92.952	-0.259527
15.88	184.50	4.735	92.947	-0.255849
15.89	184.52	4.735	92.943	-0.253977
15.89	184.53	4.734	92.939	-0.253909
15.89	184.55	4.734	92.935	-0.254046
15.89	184.57	4.734	92.930	-0.255348
15.89	184.58	4.734	92.926	-0.255166
15.90	184.60	4.733	92.922	-0.254137
15.90	184.62	4.733	92.918	-0.253497
15.90	184.63	4.733	92.913	-0.252469
15.90	184.65	4.733	92.909	-0.252949
15.90	184.67	4.733	92.905	-0.254000
15.90	184.68	4.732	92.901	-0.255852
15.90	184.70	4.732	92.897	-0.256653
15.91	184.72	4.732	92.892	-0.255992
15.91	184.73	4.732	92.888	-0.254070
15.91	184.75	4.731	92.884	-0.253681
15.91	184.77	4.731	92.880	-0.259398
15.91	184.78	4.731	92.875	-0.271358
15.92	184.80	4.731	92.871	-0.290256
15.92	184.82	4.731	92.866	-0.315233
15.92	184.83	4.730	92.860	-0.343916
15.92	184.85	4.730	92.854	-0.375180
15.92	184.87	4.730	92.848	-0.403769
15.92	184.88	4.729	92.841	-0.425277
15.93	184.90	4.729	92.833	-0.444593
15.93	184.92	4.729	92.826	-0.462489
15.93	184.93	4.728	92.818	-0.481605
15.93	184.95	4.728	92.810	-0.497391
15.93	184.97	4.727	92.801	-0.507826
15.93	184.98	4.727	92.793	-0.509611
15.93	185.00	4.726	92.784	-0.507689
15.94	185.02	4.726	92.776	-0.507369
15.94	185.03	4.726	92.767	-0.502518
15.94	185.05	4.725	92.759	-0.497756
15.94	185.07	4.725	92.751	-0.502245
15.94	185.08	4.724	92.743	-0.532090
15.95	185.10	4.724	92.734	-0.600426
15.95	185.12	4.723	92.723	-0.701811
15.95	185.13	4.723	92.710	-0.825633
15.95	185.15	4.722	92.696	-0.960847
15.95	185.17	4.721	92.678	-1.10040
15.95	185.18	4.720	92.659	-1.21658
15.95	185.20	4.719	92.637	-1.30321
15.96	185.22	4.718	92.615	-1.36673
15.96	185.23	4.717	92.592	-1.41353
15.96	185.25	4.715	92.568	-1.45406
15.96	185.27	4.714	92.543	-1.48164
15.96	185.28	4.713	92.518	-1.48924
15.97	185.30	4.712	92.493	-1.47376
15.97	185.32	4.710	92.469	-1.43944
15.97	185.33	4.709	92.445	-1.41721
15.97	185.35	4.708	92.423	-1.38389
15.97	185.37	4.707	92.398	-1.30555
15.97	185.38	4.706	92.377	-1.18359
15.98	185.40	4.705	92.359	-1.03139
15.98	185.42	4.704	92.344	-0.914436
15.98	185.43	4.703	92.329	-0.841430
15.98	185.45	4.703	92.316	-0.793355
15.98	185.47	4.702	92.303	-0.773786
15.98	185.48	4.701	92.291	-0.774244
15.98	185.50	4.701	92.277	-0.785706
15.99	185.52	4.700	92.264	-0.797698
15.99	185.53	4.699	92.251	-0.805263
15.99	185.55	4.699	92.237	-0.806472
15.99	185.57	4.698	92.224	-0.796471
15.99	185.58	4.697	92.211	-0.777368
16.00	185.60	4.697	92.198	-0.750803
16.00	185.62	4.696	92.186	-0.727789
16.00	185.63	4.695	92.174	-0.706360
16.00	185.65	4.695	92.162	-0.685141
16.00	185.67	4.694	92.151	-0.663428
16.00	185.68	4.694	92.140	-0.640138
16.00	185.70	4.693	92.130	-0.613584
16.01	185.72	4.693	92.120	-0.582447
16.01	185.73	4.692	92.110	-0.551421
16.01	185.75	4.692	92.101	-0.527773
16.01	185.77	4.691	92.093	-0.513749
16.01	185.78	4.691	92.084	-0.500779
16.02	185.80	4.690	92.076	-0.484830
16.02	185.82	4.690	92.068	-0.465995
16.02	185.83	4.690	92.061	-0.446555
16.02	185.85	4.689	92.053	-0.430550
16.02	185.87	4.689	92.046	-0.417682
16.02	185.88	4.688	92.039	-0.408486
16.03	185.90	4.688	92.033	-0.400761
16.03	185.92	4.688	92.026	-0.389435
16.03	185.93	4.687	92.020	-0.375640
16.03	185.95	4.687	92.014	-0.363282
16.03	185.97	4.687	92.008	-0.354944
16.03	185.98	4.687	92.002	-0.350147
16.03	186.00	4.686	91.996	-0.346495
16.04	186.02	4.686	91.990	-0.343607
16.04	186.03	4.686	91.984	-0.340951
16.04	186.05	4.685	91.979	-0.338172
16.04	186.07	4.685	91.973	-0.334752
16.04	186.08	4.685	91.968	-0.330189
16.05	186.10	4.685	91.962	-0.330068
16.05	186.12	4.684	91.957	-0.334280
16.05	186.13	4.684	91.951	-0.343130
16.05	186.15	4.684	91.945	-0.354692
16.05	186.17	4.683	91.939	-0.365812
16.05	186.18	4.683	91.933	-0.377689
16.05	186.20	4.683	91.927	-0.389921
16.06	186.22	4.682	91.920	-0.402408
16.06	186.23	4.682	91.913	-0.418948
16.06	186.25	4.682	91.906	-0.436430
16.06	186.27	4.681	91.899	-0.448696
16.06	186.28	4.681	91.891	-0.456438
16.07	186.30	4.681	91.884	-0.458227
16.07	186.32	4.680	91.876	-0.458684
16.07	186.33	4.680	91.868	-0.456667
16.07	186.35	4.679	91.861	-0.453143
16.07	186.37	4.679	91.853	-0.452736
16.07	186.38	4.679	91.846	-0.457045
16.08	186.40	4.678	91.838	-0.463678
16.08	186.42	4.678	91.830	-0.464501
16.08	186.43	4.677	91.822	-0.460201
16.08	186.45	4.677	91.815	-0.456458
16.08	186.47	4.677	91.807	-0.453032
16.08	186.48	4.676	91.799	-0.456142
16.08	186.50	4.676	91.792	-0.459019
16.09	186.52	4.675	91.784	-0.457693
16.09	186.53	4.675	91.777	-0.455410
16.09	186.55	4.675	91.769	-0.446447
16.09	186.57	4.674	91.762	-0.437524
16.09	186.58	4.674	91.754	-0.431577
16.10	186.60	4.674	91.747	-0.432361
16.10	186.62	4.673	91.740	-0.440055
16.10	186.63	4.673	91.733	-0.451221
16.10	186.65	4.672	91.725	-0.457435
16.10	186.67	4.672	91.717	-0.455061
16.10	186.68	4.672	91.710	-0.446091
16.10	186.70	4.671	91.702	-0.437997
16.11	186.72	4.671	91.695	-0.436763
16.11	186.73	4.671	91.688	-0.439404
16.11	186.75	4.670	91.681	-0.441695
16.11	186.77	4.670	91.673	-0.439175
16.11	186.78	4.669	91.666	-0.431550
16.12	186.80	4.669	91.659	-0.424051
16.12	186.82	4.669	91.652	-0.417406
16.12	186.83	4.668	91.645	-0.413419
16.12	186.85	4.668	91.638	-0.415554
16.12	186.87	4.668	91.631	-0.417292
16.12	186.88	4.667	91.624	-0.417429
16.13	186.90	4.667	91.617	-0.410567
16.13	186.92	4.667	91.610	-0.400457
16.13	186.93	4.666	91.604	-0.396615
16.13	186.95	4.666	91.597	-0.405947
16.13	186.97	4.666	91.590	-0.433852
16.13	186.98	4.665	91.583	-0.475618
16.13	187.00	4.665	91.575	-0.530970
16.14	187.02	4.664	91.565	-0.597530
16.14	187.03	4.664	91.555	-0.667841
16.14	187.05	4.663	91.543	-0.732113
16.14	187.07	4.663	91.530	-0.778365
16.14	187.08	4.662	91.517	-0.812070
16.15	187.10	4.661	91.503	-0.838278
16.15	187.12	4.660	91.489	-0.860465
16.15	187.13	4.660	91.474	-0.878087
16.15	187.15	4.659	91.459	-0.890017
16.15	187.17	4.658	91.445	-0.894309
16.15	187.18	4.657	91.429	-0.890512
16.15	187.20	4.657	91.415	-0.874374
16.16	187.22	4.656	91.400	-0.853280
16.16	187.23	4.655	91.386	-0.834965
16.16	187.25	4.655	91.372	-0.817312
16.16	187.27	4.654	91.359	-0.800331
16.16	187.28	4.653	91.346	-0.776737
16.17	187.30	4.653	91.333	-0.749451
16.17	187.32	4.652	91.321	-0.721932
16.17	187.33	4.651	91.309	-0.697398
16.17	187.35	4.651	91.298	-0.672101
16.17	187.37	4.650	91.286	-0.646981
16.17	187.38	4.650	91.276	-0.620617
16.18	187.40	4.649	91.266	-0.595914
16.18	187.42	4.649	91.256	-0.574808
16.18	187.43	4.648	91.247	-0.554792
16.18	187.45	4.648	91.238	-0.534445
16.18	187.47	4.647	91.229	-0.517314
16.18	187.48	4.647	91.221	-0.505453
16.18	187.50	4.646	91.212	-0.493311
16.19	187.52	4.646	91.204	-0.480662
16.19	187.53	4.646	91.196	-0.466736
16.19	187.55	4.645	91.189	-0.455008
16.19	187.57	4.645	91.181	-0.448543
16.19	187.58	4.644	91.174	-0.445417
16.20	187.60	4.644	91.166	-0.441797
16.20	187.62	4.644	91.159	-0.437351
16.20	187.63	4.643	91.152	-0.429927
16.20	187.65	4.643	91.145	-0.423190
16.20	187.67	4.643	91.138	-0.420715
16.20	187.68	4.642	91.131	-0.425940
16.20	187.70	4.642	91.124	-0.437305
16.21	187.72	4.641	91.116	-0.452383
16.21	187.73	4.641	91.109	-0.471952
16.21	187.75	4.641	91.101	-0.496376
16.21	187.77	4.640	91.092	-0.526998
16.21	187.78	4.640	91.083	-0.557893
16.22	187.80	4.639	91.073	-0.586574
16.22	187.82	4.639	91.063	-0.613380
16.22	187.83	4.638	91.053	-0.640264
16.22	187.85	4.638	91.042	-0.664587
16.22	187.87	4.637	91.031	-0.685769
16.22	187.88	4.637	91.019	-0.700467
16.23	187.90	4.636	91.007	-0.707206
16.23	187.92	4.635	90.996	-0.704941
16.23	187.93	4.635	90.984	-0.694867
16.23	187.95	4.634	90.972	-0.686881
16.23	187.97	4.634	90.961	-0.680297
16.23	187.98	4.633	90.950	-0.673224
16.23	188.00	4.632	90.939	-0.662677
16.24	188.02	4.632	90.928	-0.649336
16.24	188.03	4.631	90.917	-0.633791
16.24	188.05	4.631	90.906	-0.612289
16.24	188.07	4.630	90.896	-0.588032
16.24	188.08	4.630	90.887	-0.568776
16.25	188.10	4.629	90.878	-0.558241
16.25	188.12	4.629	90.868	-0.553925
16.25	188.13	4.628	90.859	-0.548656
16.25	188.15	4.628	90.850	-0.548923
16.25	188.17	4.627	90.841	-0.559009
16.25	188.18	4.627	90.832	-0.587485
16.25	188.20	4.626	90.822	-0.631661
16.26	188.22	4.626	90.811	-0.685357
16.26	188.23	4.625	90.799	-0.742731
16.26	188.25	4.625	90.786	-0.795180
16.26	188.27	4.624	90.773	-0.840089
16.26	188.28	4.623	90.758	-0.872741
16.27	188.30	4.622	90.743	-0.903275
16.27	188.32	4.622	90.728	-0.934027
16.27	188.33	4.621	90.712	-0.977765
16.27	188.35	4.620	90.696	-1.02297
16.27	188.37	4.619	90.678	-1.05919
16.27	188.38	4.618	90.660	-1.08262
16.28	188.40	4.617	90.642	-1.08679
16.28	188.42	4.616	90.624	-1.06949
16.28	188.43	4.615	90.606	-1.05124
16.28	188.45	4.615	90.589	-1.05862
16.28	188.47	4.614	90.572	-1.11547
16.28	188.48	4.613	90.553	-1.23232
16.28	188.50	4.612	90.531	-1.37406
16.29	188.52	4.610	90.507	-1.52017
16.29	188.53	4.609	90.480	-1.64228
16.29	188.55	4.608	90.452	-1.73012
16.29	188.57	4.606	90.422	-1.77662
16.29	188.58	4.605	90.392	-1.78073
16.30	188.60	4.603	90.362	-1.74752
16.30	188.62	4.602	90.334	-1.68586
16.30	188.63	4.600	90.306	-1.61765
16.30	188.65	4.599	90.280	-1.55003
16.30	188.67	4.598	90.255	-1.48854
16.30	188.68	4.596	90.230	-1.42695
16.30	188.70	4.595	90.207	-1.37197
16.31	188.72	4.594	90.185	-1.32351
16.31	188.73	4.593	90.163	-1.27877
16.31	188.75	4.592	90.142	-1.22852
16.31	188.77	4.591	90.122	-1.17237
16.31	188.78	4.590	90.103	-1.10859
16.32	188.80	4.589	90.085	-1.04939
16.32	188.82	4.588	90.069	-1.00010
16.32	188.83	4.587	90.052	-0.955275
16.32	188.85	4.586	90.037	-0.914725
16.32	188.87	4.586	90.022	-0.869587
16.32	188.88	4.585	90.008	-0.824908
16.33	188.90	4.584	89.994	-0.783339
16.33	188.92	4.584	89.982	-0.745573
16.33	188.93	4.583	89.970	-0.706321
16.33	188.95	4.582	89.958	-0.675257
16.33	188.97	4.582	89.947	-0.654911
16.33	188.98	4.581	89.937	-0.640375
16.33	189.00	4.581	89.926	-0.625025
16.34	189.02	4.580	89.916	-0.604887
16.34	189.03	4.580	89.906	-0.582545
16.34	189.05	4.579	89.896	-0.564374
16.34	189.07	4.579	89.887	-0.548500
16.34	189.08	4.578	89.878	-0.532910
16.35	189.10	4.578	89.869	-0.521311
16.35	189.12	4.578	89.861	-0.514070
16.35	189.13	4.577	89.852	-0.508112
16.35	189.15	4.577	89.844	-0.500642
16.35	189.17	4.576	89.836	-0.486755
16.35	189.18	4.576	89.828	-0.474194
16.35	189.20	4.575	89.820	-0.470249
16.36	189.21	4.575	89.812	-0.471624
16.36	189.23	4.575	89.804	-0.474698
16.36	189.25	4.574	89.796	-0.472548
16.36	189.26	4.574	89.788	-0.464671
16.36	189.28	4.573	89.781	-0.456290
16.37	189.30	4.573	89.773	-0.449098
16.37	189.31	4.573	89.766	-0.447214
16.37	189.33	4.572	89.758	-0.451705
16.37	189.35	4.572	89.751	-0.456933
16.37	189.36	4.572	89.743	-0.461010
16.37	189.38	4.571	89.735	-0.456929
16.38	189.40	4.571	89.728	-0.451979
16.38	189.41	4.570	89.720	-0.449326
16.38	189.43	4.570	89.713	-0.450573
16.38	189.45	4.570	89.705	-0.455986
16.38	189.46	4.569	89.698	-0.460013
16.38	189.48	4.569	89.690	-0.461894
16.38	189.50	4.568	89.682	-0.461253
16.39	189.51	4.568	89.675	-0.457219
16.39	189.53	4.568	89.667	-0.452826
16.39	189.55	4.567	89.660	-0.449437
16.39	189.56	4.567	89.652	-0.449249
16.39	189.58	4.566	89.645	-0.452093
16.40	189.60	4.566	89.637	-0.455711
16.40	189.61	4.566	89.630	-0.458005
16.40	189.63	4.565	89.622	-0.461951
16.40	189.65	4.565	89.614	-0.466490
16.40	189.66	4.565	89.606	-0.469011
16.40	189.68	4.564	89.598	-0.468461
16.40	189.70	4.564	89.591	-0.462736
16.41	189.71	4.563	89.583	-0.459211
16.41	189.73	4.563	89.575	-0.459306
16.41	189.75	4.563	89.568	-0.465348
16.41	189.76	4.562	89.560	-0.472074
16.41	189.78	4.562	89.552	-0.474542
16.42	189.80	4.561	89.544	-0.473402
16.42	189.81	4.561	89.536	-0.470475
16.42	189.83	4.561	89.528	-0.473999
16.42	189.85	4.560	89.521	-0.483477
16.42	189.86	4.560	89.512	-0.495789
16.42	189.88	4.559	89.504	-0.507232
16.43	189.90	4.559	89.495	-0.512815
16.43	189.91	4.558	89.487	-0.514419
16.43	189.93	4.558	89.478	-0.514602
16.43	189.95	4.558	89.470	-0.516526
16.43	189.96	4.557	89.461	-0.524768
16.43	189.98	4.557	89.452	-0.532501
16.43	190.00	4.556	89.443	-0.535110
16.44	190.01	4.556	89.434	-0.531314
16.44	190.03	4.555	89.425	-0.525916
16.44	190.05	4.555	89.417	-0.526007
16.44	190.06	4.554	89.408	-0.529116
16.44	190.08	4.554	89.399	-0.533873
16.45	190.10	4.554	89.390	-0.534377
16.45	190.11	4.553	89.381	-0.531908
16.45	190.13	4.553	89.372	-0.531090
16.45	190.15	4.552	89.364	-0.528623
16.45	190.16	4.552	89.355	-0.525190
16.45	190.18	4.551	89.346	-0.523587
16.45	190.20	4.551	89.338	-0.524459
16.46	190.21	4.550	89.329	-0.531647
16.46	190.23	4.550	89.320	-0.538793
16.46	190.25	4.549	89.311	-0.541583
16.46	190.26	4.549	89.302	-0.542445
16.46	190.28	4.549	89.293	-0.544879
16.47	190.30	4.548	89.284	-0.550105
16.47	190.31	4.548	89.274	-0.558131
16.47	190.33	4.547	89.265	-0.568175
16.47	190.35	4.547	89.255	-0.583072
16.47	190.36	4.546	89.246	-0.601404
16.47	190.38	4.546	89.235	-0.617796
16.48	190.40	4.545	89.225	-0.628058
16.48	190.41	4.545	89.214	-0.634301
16.48	190.43	4.544	89.204	-0.641063
16.48	190.45	4.543	89.193	-0.651742
16.48	190.46	4.543	89.182	-0.665628
16.48	190.48	4.542	89.171	-0.676458
16.48	190.50	4.542	89.160	-0.683680
16.49	190.51	4.541	89.148	-0.686979
16.49	190.53	4.541	89.137	-0.688508
16.49	190.55	4.540	89.125	-0.691797
16.49	190.56	4.539	89.114	-0.701090
16.49	190.58	4.539	89.102	-0.717016
16.50	190.60	4.538	89.090	-0.735308
16.50	190.61	4.538	89.077	-0.742666
16.50	190.63	4.537	89.065	-0.734142
16.50	190.65	4.536	89.053	-0.717110
16.50	190.66	4.536	89.041	-0.706694
16.50	190.68	4.535	89.030	-0.707336
16.50	190.70	4.535	89.018	-0.712838
16.51	190.71	4.534	89.006	-0.710407
16.51	190.73	4.533	88.994	-0.704723
16.51	190.75	4.533	88.982	-0.701880
16.51	190.76	4.532	88.971	-0.700550
16.51	190.78	4.532	88.959	-0.700496
16.52	190.80	4.531	88.947	-0.699321
16.52	190.81	4.530	88.936	-0.701890
16.52	190.83	4.530	88.924	-0.707283
16.52	190.85	4.529	88.912	-0.711501
16.52	190.86	4.529	88.900	-0.710558
16.52	190.88	4.528	88.889	-0.712339
16.53	190.90	4.527	88.877	-0.716429
16.53	190.91	4.527	88.865	-0.723425
16.53	190.93	4.526	88.853	-0.728515
16.53	190.95	4.526	88.840	-0.727848
16.53	190.96	4.525	88.828	-0.724178
16.53	190.98	4.524	88.816	-0.718976
16.53	191.00	4.524	88.804	-0.717469
16.54	191.01	4.523	88.793	-0.714037
16.54	191.03	4.522	88.781	-0.708784
16.54	191.05	4.522	88.769	-0.705786
16.54	191.06	4.521	88.757	-0.703668
16.54	191.08	4.521	88.745	-0.703485
16.55	191.10	4.520	88.734	-0.701559
16.55	191.11	4.520	88.722	-0.695002
16.55	191.13	4.519	88.711	-0.694681
16.55	191.15	4.518	88.699	-0.700495
16.55	191.16	4.518	88.687	-0.715380
16.55	191.18	4.517	88.675	-0.736266
16.55	191.20	4.516	88.663	-0.761762
16.56	191.21	4.516	88.650	-0.789132
16.56	191.23	4.515	88.637	-0.811464
16.56	191.25	4.514	88.623	-0.834236
16.56	191.26	4.514	88.609	-0.854759
16.56	191.28	4.513	88.595	-0.878288
16.57	191.30	4.512	88.580	-0.899194
16.57	191.31	4.511	88.564	-0.909546
16.57	191.33	4.511	88.549	-0.907812
16.57	191.35	4.510	88.534	-0.894929
16.57	191.36	4.509	88.519	-0.874723
16.57	191.38	4.508	88.505	-0.857445
16.58	191.40	4.508	88.491	-0.845191
16.58	191.41	4.507	88.477	-0.848417
16.58	191.43	4.506	88.463	-0.869144
16.58	191.45	4.506	88.448	-0.899974
16.58	191.46	4.505	88.433	-0.929733
16.58	191.48	4.504	88.417	-0.943665
16.58	191.50	4.503	88.401	-0.949207
16.59	191.51	4.502	88.386	-0.957872
16.59	191.53	4.502	88.370	-0.976442
16.59	191.55	4.501	88.353	-0.993584
16.59	191.56	4.500	88.336	-0.998258
16.59	191.58	4.499	88.320	-0.987993
16.60	191.60	4.498	88.303	-0.969478
16.60	191.61	4.497	88.287	-0.952979
16.60	191.63	4.497	88.272	-0.945371
16.60	191.65	4.496	88.256	-0.952327
16.60	191.66	4.495	88.240	-0.969514
16.60	191.68	4.494	88.224	-0.981296
16.60	191.70	4.493	88.207	-0.977263
16.61	191.71	4.492	88.191	-0.961595
16.61	191.73	4.492	88.175	-0.942291
16.61	191.75	4.491	88.160	-0.935501
16.61	191.76	4.490	88.144	-0.942240
16.61	191.78	4.489	88.129	-0.956777
16.62	191.80	4.488	88.113	-0.969661
16.62	191.81	4.488	88.096	-0.975848
16.62	191.83	4.487	88.080	-0.990467
16.62	191.85	4.486	88.064	-1.02621
16.62	191.86	4.485	88.046	-1.08141
16.62	191.88	4.484	88.028	-1.13890
16.63	191.90	4.483	88.008	-1.19164
16.63	191.91	4.482	87.988	-1.23691
16.63	191.93	4.481	87.967	-1.27657
16.63	191.95	4.480	87.945	-1.30570
16.63	191.96	4.479	87.923	-1.31925
16.63	191.98	4.478	87.901	-1.32462
16.63	192.00	4.477	87.879	-1.31727
16.64	192.01	4.475	87.857	-1.29536
16.64	192.03	4.474	87.836	-1.26072
16.64	192.05	4.473	87.815	-1.22497
16.64	192.06	4.472	87.795	-1.19575
16.64	192.08	4.471	87.775	-1.17007
16.65	192.10	4.470	87.756	-1.13924
16.65	192.11	4.469	87.737	-1.09604
16.65	192.13	4.468	87.719	-1.05363
16.65	192.15	4.468	87.702	-1.01724
16.65	192.16	4.467	87.686	-0.984231
16.65	192.18	4.466	87.669	-0.947962
16.65	192.20	4.465	87.654	-0.903437
16.66	192.21	4.464	87.639	-0.858209
16.66	192.23	4.464	87.626	-0.824071
16.66	192.25	4.463	87.612	-0.801421
16.66	192.26	4.462	87.599	-0.792117
16.66	192.28	4.462	87.586	-0.782455
16.67	192.30	4.461	87.573	-0.767856
16.67	192.31	4.460	87.560	-0.745483
16.67	192.33	4.460	87.548	-0.717224
16.67	192.34	4.459	87.536	-0.698763
16.67	192.36	4.459	87.525	-0.697892
16.67	192.38	4.458	87.514	-0.711366
16.68	192.39	4.457	87.501	-0.730431
16.68	192.41	4.457	87.489	-0.739780
16.68	192.43	4.456	87.477	-0.739322
16.68	192.44	4.455	87.464	-0.741522
16.68	192.46	4.455	87.452	-0.750597
16.68	192.48	4.454	87.440	-0.765464
16.68	192.49	4.454	87.427	-0.782232
16.69	192.51	4.453	87.413	-0.802967
16.69	192.53	4.452	87.400	-0.821895
16.69	192.54	4.451	87.386	-0.840512
16.69	192.56	4.451	87.372	-0.841382
16.69	192.58	4.450	87.358	-0.825378
16.70	192.59	4.449	87.344	-0.796322
16.70	192.61	4.449	87.331	-0.767203
16.70	192.63	4.448	87.319	-0.747915
16.70	192.64	4.447	87.306	-0.736464
16.70	192.66	4.447	87.294	-0.730462
16.70	192.68	4.446	87.282	-0.724050
16.70	192.69	4.446	87.270	-0.717132
16.71	192.71	4.445	87.258	-0.706734
16.71	192.73	4.444	87.246	-0.700091
16.71	192.74	4.444	87.235	-0.694549
16.71	192.76	4.443	87.223	-0.688639
16.71	192.78	4.443	87.212	-0.682605
16.72	192.79	4.442	87.201	-0.671001
16.72	192.81	4.441	87.189	-0.660058
16.72	192.83	4.441	87.179	-0.653889
16.72	192.84	4.440	87.168	-0.646331
16.72	192.86	4.440	87.157	-0.645173
16.72	192.88	4.439	87.146	-0.646520
16.73	192.89	4.439	87.136	-0.646959
16.73	192.91	4.438	87.125	-0.644408
16.73	192.93	4.438	87.114	-0.633003
16.73	192.94	4.437	87.104	-0.617831
16.73	192.96	4.437	87.093	-0.604075
16.73	192.98	4.436	87.084	-0.595055
16.73	192.99	4.436	87.074	-0.589560
16.74	193.01	4.435	87.064	-0.585989
16.74	193.03	4.435	87.054	-0.581258
16.74	193.04	4.434	87.044	-0.573240
16.74	193.06	4.434	87.035	-0.567015
16.74	193.08	4.433	87.026	-0.563267
16.75	193.09	4.433	87.016	-0.566071
16.75	193.11	4.432	87.007	-0.575046
16.75	193.13	4.432	86.997	-0.579991
16.75	193.14	4.431	86.987	-0.579762
16.75	193.16	4.431	86.978	-0.572284
16.75	193.18	4.430	86.968	-0.563901
16.75	193.19	4.430	86.959	-0.557493
16.76	193.21	4.429	86.950	-0.556079
16.76	193.23	4.429	86.941	-0.560302
16.76	193.24	4.428	86.931	-0.568716
16.76	193.26	4.428	86.922	-0.576948
16.76	193.28	4.427	86.912	-0.576491
16.77	193.29	4.427	86.902	-0.571783
16.77	193.31	4.426	86.893	-0.565934
16.77	193.33	4.426	86.883	-0.566529
16.77	193.34	4.425	86.874	-0.571291
16.77	193.36	4.425	86.864	-0.578375
16.77	193.38	4.424	86.855	-0.587843
16.78	193.39	4.424	86.845	-0.597346
16.78	193.41	4.423	86.835	-0.604119
16.78	193.43	4.423	86.825	-0.605309
16.78	193.44	4.422	86.815	-0.608375
16.78	193.46	4.422	86.805	-0.616705
16.78	193.48	4.421	86.794	-0.630663
16.78	193.49	4.421	86.783	-0.646937
16.79	193.51	4.420	86.773	-0.657663
16.79	193.53	4.420	86.761	-0.663890
16.79	193.54	4.419	86.750	-0.668956
16.79	193.56	4.418	86.739	-0.669230
16.79	193.58	4.418	86.728	-0.668940
16.80	193.59	4.417	86.717	-0.672145
16.80	193.61	4.417	86.706	-0.685726
16.80	193.63	4.416	86.694	-0.711307
16.80	193.64	4.416	86.682	-0.738414
16.80	193.66	4.415	86.669	-0.764446
16.80	193.68	4.414	86.657	-0.783932
16.80	193.69	4.414	86.643	-0.803535
16.81	193.71	4.413	86.630	-0.822255
16.81	193.73	4.412	86.616	-0.835789
16.81	193.74	4.411	86.602	-0.846337
16.81	193.76	4.411	86.588	-0.854121
16.81	193.78	4.410	86.573	-0.866484
16.82	193.79	4.409	86.559	-0.882372
16.82	193.81	4.409	86.544	-0.897253
16.82	193.83	4.408	86.529	-0.912775
16.82	193.84	4.407	86.514	-0.932967
16.82	193.86	4.406	86.498	-0.954487
16.82	193.88	4.405	86.482	-0.973443
16.83	193.89	4.405	86.465	-0.978660
16.83	193.91	4.404	86.449	-0.979532
16.83	193.93	4.403	86.433	-0.983834
16.83	193.94	4.402	86.416	-0.997756
16.83	193.96	4.401	86.400	-1.01310
16.83	193.98	4.400	86.382	-1.01846
16.83	193.99	4.399	86.365	-1.01790
16.84	194.01	4.399	86.349	-1.00957
16.84	194.03	4.398	86.332	-0.997940
16.84	194.04	4.397	86.315	-0.982280
16.84	194.06	4.396	86.299	-0.969546
16.84	194.08	4.395	86.283	-0.961940
16.85	194.09	4.394	86.267	-0.964910
16.85	194.11	4.394	86.251	-0.965918
16.85	194.13	4.393	86.235	-0.963536
16.85	194.14	4.392	86.219	-0.959917
16.85	194.16	4.391	86.203	-0.950848
16.85	194.18	4.390	86.187	-0.942913
16.85	194.19	4.390	86.171	-0.929895
16.86	194.21	4.389	86.156	-0.914482
16.86	194.23	4.388	86.141	-0.904079
16.86	194.24	4.387	86.126	-0.894592
16.86	194.26	4.386	86.111	-0.893263
16.86	194.28	4.386	86.096	-0.895620
16.87	194.29	4.385	86.081	-0.899596
16.87	194.31	4.384	86.066	-0.910786
16.87	194.33	4.383	86.051	-0.923204
16.87	194.34	4.383	86.036	-0.934000
16.87	194.36	4.382	86.020	-0.946190
16.87	194.38	4.381	86.004	-0.959018
16.88	194.39	4.380	85.988	-0.979002
16.88	194.41	4.379	85.972	-1.00807
16.88	194.43	4.379	85.955	-1.03516
16.88	194.44	4.378	85.937	-1.06249
16.88	194.46	4.377	85.919	-1.08407
16.88	194.48	4.376	85.901	-1.10257
16.88	194.49	4.375	85.883	-1.11171
16.89	194.51	4.374	85.864	-1.10661
16.89	194.53	4.373	85.846	-1.09268
16.89	194.54	4.372	85.828	-1.07837
16.89	194.56	4.371	85.810	-1.07609
16.89	194.58	4.370	85.792	-1.06792
16.90	194.59	4.369	85.774	-1.04696
16.90	194.61	4.368	85.757	-1.02449
16.90	194.63	4.368	85.740	-1.01733
16.90	194.64	4.367	85.724	-1.03610
16.90	194.66	4.366	85.706	-1.06367
16.90	194.68	4.365	85.688	-1.09077
16.90	194.69	4.364	85.670	-1.11265
16.91	194.71	4.363	85.651	-1.13079
16.91	194.73	4.362	85.632	-1.13264
16.91	194.74	4.361	85.613	-1.11083
16.91	194.76	4.360	85.595	-1.08060
16.91	194.78	4.359	85.577	-1.05161
16.92	194.79	4.358	85.560	-1.02771
16.92	194.81	4.358	85.543	-1.00252
16.92	194.83	4.357	85.526	-0.971514
16.92	194.84	4.356	85.510	-0.938349
16.92	194.86	4.355	85.495	-0.908761
16.92	194.88	4.354	85.480	-0.884128
16.93	194.89	4.354	85.466	-0.865207
16.93	194.91	4.353	85.452	-0.854948
16.93	194.93	4.352	85.437	-0.848620
16.93	194.94	4.351	85.423	-0.842277
16.93	194.96	4.351	85.409	-0.835396
16.93	194.98	4.350	85.396	-0.828900
16.93	194.99	4.349	85.382	-0.831789
16.94	195.01	4.349	85.368	-0.843147
16.94	195.03	4.348	85.354	-0.858532
16.94	195.04	4.347	85.339	-0.871125
16.94	195.06	4.346	85.325	-0.885078
16.94	195.08	4.346	85.310	-0.895578
16.95	195.09	4.345	85.295	-0.902127
16.95	195.11	4.344	85.280	-0.902999
16.95	195.13	4.343	85.265	-0.897505
16.95	195.14	4.343	85.250	-0.893286
16.95	195.16	4.342	85.235	-0.887452
16.95	195.18	4.341	85.221	-0.878186
16.95	195.19	4.340	85.206	-0.862010
16.96	195.21	4.340	85.192	-0.847455
16.96	195.23	4.339	85.178	-0.832784
16.96	195.24	4.338	85.164	-0.819761
16.96	195.26	4.338	85.150	-0.807692
16.96	195.28	4.337	85.137	-0.794187
16.97	195.29	4.336	85.124	-0.784372
16.97	195.31	4.336	85.111	-0.780849
16.97	195.33	4.335	85.098	-0.779591
16.97	195.34	4.334	85.085	-0.782342
16.97	195.36	4.334	85.072	-0.785937
16.97	195.38	4.333	85.059	-0.784418
16.98	195.39	4.332	85.046	-0.776352
16.98	195.41	4.332	85.033	-0.764986
16.98	195.43	4.331	85.021	-0.755500
16.98	195.44	4.330	85.008	-0.756508
16.98	195.46	4.330	84.995	-0.764482
16.98	195.48	4.329	84.983	-0.777314
16.98	195.49	4.328	84.970	-0.794186
16.99	195.51	4.328	84.956	-0.810259
16.99	195.53	4.327	84.943	-0.819186
16.99	195.54	4.326	84.929	-0.818348
16.99	195.56	4.326	84.915	-0.815953
16.99	195.58	4.325	84.902	-0.812912
17.00	195.59	4.324	84.888	-0.812820
17.00	195.61	4.324	84.875	-0.812608
17.00	195.63	4.323	84.861	-0.812460
17.00	195.64	4.322	84.848	-0.813055
17.00	195.66	4.321	84.834	-0.808932
17.00	195.68	4.321	84.820	-0.799715
17.00	195.69	4.320	84.807	-0.792139
17.01	195.71	4.319	84.794	-0.787670
17.01	195.73	4.319	84.781	-0.788808
17.01	195.74	4.318	84.768	-0.796089
17.01	195.76	4.317	84.755	-0.809110
17.01	195.78	4.317	84.741	-0.832297
17.02	195.79	4.316	84.727	-0.858854
17.02	195.81	4.315	84.712	-0.876361
17.02	195.83	4.314	84.698	-0.886513
17.02	195.84	4.314	84.683	-0.893564
17.02	195.86	4.313	84.668	-0.901264
17.02	195.88	4.312	84.653	-0.911975
17.03	195.89	4.311	84.637	-0.916178
17.03	195.91	4.311	84.622	-0.918727
17.03	195.93	4.310	84.607	-0.927930
17.03	195.94	4.309	84.591	-0.948730
17.03	195.96	4.308	84.575	-0.980220
17.03	195.98	4.307	84.559	-1.01149
17.03	195.99	4.307	84.542	-1.04047
17.04	196.01	4.306	84.524	-1.06714
17.04	196.03	4.305	84.506	-1.09589
17.04	196.04	4.304	84.488	-1.12505
17.04	196.06	4.303	84.469	-1.15031
17.04	196.08	4.302	84.449	-1.16668
17.05	196.09	4.301	84.430	-1.17874
17.05	196.11	4.300	84.410	-1.19244
17.05	196.13	4.299	84.390	-1.21063
17.05	196.14	4.298	84.370	-1.23297
17.05	196.16	4.297	84.349	-1.25563
17.05	196.18	4.296	84.328	-1.27985
17.05	196.19	4.295	84.306	-1.29519
17.06	196.21	4.293	84.284	-1.30261
17.06	196.23	4.292	84.263	-1.30293
17.06	196.24	4.291	84.241	-1.29913
17.06	196.26	4.290	84.219	-1.29570
17.06	196.28	4.289	84.198	-1.28603
17.07	196.29	4.288	84.176	-1.26841
17.07	196.31	4.287	84.155	-1.24620
17.07	196.33	4.286	84.135	-1.22587
17.07	196.34	4.285	84.115	-1.20609
17.07	196.36	4.284	84.095	-1.18625
17.07	196.38	4.283	84.075	-1.16548
17.08	196.39	4.282	84.056	-1.14670
17.08	196.41	4.281	84.037	-1.13867
17.08	196.43	4.280	84.018	-1.12418
17.08	196.44	4.279	83.999	-1.10453
17.08	196.46	4.278	83.981	-1.08028
17.08	196.48	4.277	83.963	-1.04910
17.08	196.49	4.276	83.946	-1.02496
17.09	196.51	4.275	83.929	-0.996288
17.09	196.53	4.275	83.913	-0.969368
17.09	196.54	4.274	83.897	-0.951549
17.09	196.56	4.273	83.881	-0.932308
17.09	196.58	4.272	83.866	-0.921177
17.09	196.59	4.271	83.851	-0.921735
17.10	196.61	4.271	83.836	-0.939103
17.10	196.63	4.270	83.820	-0.980678
17.10	196.64	4.269	83.803	-1.03585
17.10	196.66	4.268	83.785	-1.09620
17.10	196.68	4.267	83.766	-1.15288
17.11	196.69	4.266	83.747	-1.20275
17.11	196.71	4.265	83.726	-1.24382
17.11	196.73	4.264	83.705	-1.28127
17.11	196.74	4.263	83.684	-1.31474
17.11	196.76	4.262	83.661	-1.33970
17.11	196.77	4.261	83.639	-1.36804
17.12	196.79	4.259	83.616	-1.39153
17.12	196.81	4.258	83.592	-1.40783
17.12	196.82	4.257	83.569	-1.40878
17.12	196.84	4.256	83.545	-1.38284
17.12	196.86	4.255	83.522	-1.34341
17.12	196.87	4.254	83.500	-1.30451
17.13	196.89	4.252	83.479	-1.27141
17.13	196.91	4.251	83.458	-1.23573
17.13	196.92	4.250	83.438	-1.19665
17.13	196.94	4.249	83.418	-1.15112
17.13	196.96	4.248	83.399	-1.11273
17.13	196.97	4.247	83.381	-1.08468
17.13	196.99	4.247	83.363	-1.05373
17.14	197.01	4.246	83.346	-1.02757
17.14	197.02	4.245	83.329	-1.00710
17.14	197.04	4.244	83.313	-0.990471
17.14	197.06	4.243	83.296	-0.976549
17.14	197.07	4.242	83.280	-0.953606
17.14	197.09	4.241	83.264	-0.929212
17.15	197.11	4.241	83.249	-0.914331
17.15	197.12	4.240	83.234	-0.903892
17.15	197.14	4.239	83.219	-0.894093
17.15	197.16	4.238	83.204	-0.881207
17.15	197.17	4.238	83.190	-0.876065
17.16	197.19	4.237	83.175	-0.892005
17.16	197.21	4.236	83.160	-0.924486
17.16	197.22	4.235	83.144	-0.965842
17.16	197.24	4.235	83.128	-1.00371
17.16	197.26	4.234	83.111	-1.04181
17.16	197.27	4.233	83.093	-1.07812
17.17	197.29	4.232	83.075	-1.10613
17.17	197.31	4.231	83.056	-1.12340
17.17	197.32	4.230	83.037	-1.12563
17.17	197.34	4.229	83.019	-1.11606
17.17	197.36	4.228	83.000	-1.09962
17.17	197.37	4.227	82.982	-1.08601
17.18	197.39	4.226	82.964	-1.09084
17.18	197.41	4.225	82.946	-1.12117
17.18	197.42	4.224	82.927	-1.17700
17.18	197.44	4.223	82.907	-1.22345
17.18	197.46	4.222	82.886	-1.24610
17.18	197.47	4.221	82.865	-1.25043
17.18	197.49	4.220	82.844	-1.24991
17.19	197.51	4.219	82.824	-1.26680
17.19	197.52	4.218	82.802	-1.28121
17.19	197.54	4.217	82.781	-1.28927
17.19	197.56	4.216	82.759	-1.28806
17.19	197.57	4.215	82.738	-1.28384
17.19	197.59	4.214	82.716	-1.27257
17.20	197.61	4.212	82.695	-1.24854
17.20	197.62	4.211	82.675	-1.22030
17.20	197.64	4.210	82.655	-1.19106
17.20	197.66	4.209	82.635	-1.16977
17.20	197.67	4.208	82.616	-1.14855
17.21	197.69	4.207	82.597	-1.12836
17.21	197.71	4.207	82.578	-1.11026
17.21	197.72	4.206	82.560	-1.09547
17.21	197.74	4.205	82.542	-1.06864
17.21	197.76	4.204	82.524	-1.02926
17.21	197.77	4.203	82.507	-0.992996
17.22	197.79	4.202	82.491	-0.977375
17.22	197.81	4.201	82.475	-1.00490
17.22	197.82	4.200	82.458	-1.05743
17.22	197.84	4.199	82.440	-1.11630
17.22	197.86	4.199	82.421	-1.17189
17.22	197.87	4.197	82.401	-1.21506
17.23	197.89	4.196	82.380	-1.24986
17.23	197.91	4.195	82.359	-1.27770
17.23	197.92	4.194	82.337	-1.29236
17.23	197.94	4.193	82.316	-1.29761
17.23	197.96	4.192	82.294	-1.29857
17.23	197.97	4.191	82.273	-1.29044
17.23	197.99	4.190	82.251	-1.27217
17.24	198.01	4.189	82.230	-1.25062
17.24	198.02	4.188	82.210	-1.22877
17.24	198.04	4.187	82.189	-1.21530
17.24	198.06	4.186	82.169	-1.20096
17.24	198.07	4.185	82.149	-1.17580
17.24	198.09	4.184	82.130	-1.14768
17.25	198.11	4.183	82.111	-1.12903
17.25	198.12	4.182	82.092	-1.10582
17.25	198.14	4.181	82.074	-1.08410
17.25	198.16	4.180	82.056	-1.05812
17.25	198.17	4.179	82.039	-1.03660
17.26	198.19	4.178	82.022	-1.02424
17.26	198.21	4.177	82.005	-1.00916
17.26	198.22	4.176	81.988	-0.996425
17.26	198.24	4.176	81.972	-0.991892
17.26	198.26	4.175	81.955	-0.996747
17.26	198.27	4.174	81.938	-1.00756
17.27	198.29	4.173	81.922	-1.01699
17.27	198.31	4.172	81.904	-1.01983
17.27	198.32	4.171	81.887	-1.03299
17.27	198.34	4.170	81.870	-1.04590
17.27	198.36	4.170	81.853	-1.06469
17.27	198.37	4.169	81.835	-1.07650
17.28	198.39	4.168	81.817	-1.07801
17.28	198.41	4.167	81.799	-1.07798
17.28	198.42	4.166	81.781	-1.08292
17.28	198.44	4.165	81.763	-1.09594
17.28	198.46	4.164	81.744	-1.10043
17.28	198.47	4.163	81.726	-1.09215
17.28	198.49	4.162	81.708	-1.06874
17.29	198.51	4.161	81.690	-1.04655
17.29	198.52	4.160	81.673	-1.03610
17.29	198.54	4.160	81.656	-1.02543
17.29	198.56	4.159	81.639	-1.01402
17.29	198.57	4.158	81.622	-0.993905
17.29	198.59	4.157	81.606	-0.970119
17.30	198.61	4.156	81.590	-0.953116
17.30	198.62	4.155	81.574	-0.941441
17.30	198.64	4.155	81.559	-0.941217
17.30	198.66	4.154	81.543	-0.939878
17.30	198.67	4.153	81.527	-0.932993
17.31	198.69	4.152	81.512	-0.918859
17.31	198.71	4.151	81.496	-0.906490
17.31	198.72	4.151	81.482	-0.906370
17.31	198.74	4.150	81.467	-0.913199
17.31	198.76	4.149	81.451	-0.926444
17.31	198.77	4.148	81.436	-0.933639
17.32	198.79	4.148	81.420	-0.932493
17.32	198.81	4.147	81.404	-0.935060
17.32	198.82	4.146	81.389	-0.944775
17.32	198.84	4.145	81.373	-0.967865
17.32	198.86	4.144	81.357	-0.996148
17.32	198.87	4.143	81.340	-1.01669
17.33	198.89	4.143	81.323	-1.03718
17.33	198.91	4.142	81.306	-1.05339
17.33	198.92	4.141	81.288	-1.07054
17.33	198.94	4.140	81.270	-1.08733
17.33	198.96	4.139	81.252	-1.09407
17.33	198.97	4.138	81.233	-1.09958
17.33	198.99	4.137	81.215	-1.09702
17.34	199.01	4.136	81.197	-1.08787
17.34	199.02	4.135	81.179	-1.07934
17.34	199.04	4.134	81.161	-1.07680
17.34	199.06	4.133	81.143	-1.08587
17.34	199.07	4.133	81.125	-1.09696
17.34	199.09	4.132	81.106	-1.09734
17.35	199.11	4.131	81.088	-1.07691
17.35	199.12	4.130	81.070	-1.05131
17.35	199.14	4.129	81.053	-1.03618
17.35	199.16	4.128	81.036	-1.03379
17.35	199.17	4.127	81.019	-1.03970
17.36	199.19	4.126	81.002	-1.03677
17.36	199.21	4.125	80.984	-1.02522
17.36	199.22	4.124	80.967	-1.00683
17.36	199.24	4.124	80.951	-0.982029
17.36	199.26	4.123	80.935	-0.961907
17.36	199.27	4.122	80.919	-0.954745
17.37	199.29	4.121	80.903	-0.962174
17.37	199.31	4.120	80.887	-0.985143
17.37	199.32	4.120	80.870	-1.02229
17.37	199.34	4.119	80.853	-1.06662
17.37	199.36	4.118	80.835	-1.12175
17.37	199.37	4.117	80.816	-1.17920
17.38	199.39	4.116	80.796	-1.22526
17.38	199.41	4.115	80.775	-1.26488
17.38	199.42	4.114	80.754	-1.28935
17.38	199.44	4.112	80.732	-1.30560
17.38	199.46	4.111	80.710	-1.30861
17.38	199.47	4.110	80.688	-1.29666
17.38	199.49	4.109	80.667	-1.28144
17.39	199.51	4.108	80.646	-1.26018
17.39	199.52	4.107	80.625	-1.24257
17.39	199.54	4.106	80.604	-1.22553
17.39	199.56	4.105	80.584	-1.21127
17.39	199.57	4.104	80.564	-1.19983
17.39	199.59	4.103	80.544	-1.19406
17.40	199.61	4.102	80.524	-1.21111
17.40	199.62	4.101	80.505	-1.23849
17.40	199.64	4.100	80.483	-1.27901
17.40	199.66	4.099	80.462	-1.31623
17.40	199.67	4.098	80.439	-1.34935
17.41	199.69	4.096	80.417	-1.38848
17.41	199.71	4.095	80.393	-1.41851
17.41	199.72	4.094	80.369	-1.45194
17.41	199.74	4.093	80.345	-1.48299
17.41	199.76	4.091	80.320	-1.51367
17.41	199.77	4.090	80.294	-1.53504
17.42	199.79	4.089	80.269	-1.52760
17.42	199.81	4.088	80.243	-1.50490
17.42	199.82	4.086	80.219	-1.46928
17.42	199.84	4.085	80.194	-1.42430
17.42	199.86	4.084	80.171	-1.37706
17.42	199.87	4.083	80.148	-1.32341
17.43	199.89	4.082	80.127	-1.28052
17.43	199.91	4.081	80.106	-1.24787
17.43	199.92	4.080	80.085	-1.21247
17.43	199.94	4.079	80.065	-1.16497
17.43	199.96	4.078	80.047	-1.11284
17.43	199.97	4.077	80.029	-1.07712
17.43	199.99	4.076	80.011	-1.06355
17.44	200.01	4.075	79.993	-1.05640
17.44	200.02	4.074	79.976	-1.04341
17.44	200.04	4.073	79.959	-1.02476
17.44	200.05	4.072	79.942	-1.00055
17.44	200.07	4.071	79.925	-0.982854
17.44	200.09	4.071	79.909	-0.971304
17.45	200.10	4.070	79.893	-0.968653
17.45	200.12	4.069	79.877	-0.979056
17.45	200.14	4.068	79.861	-0.986068
17.45	200.15	4.067	79.844	-0.988038
17.45	200.17	4.066	79.828	-0.981072
17.46	200.19	4.066	79.811	-0.976123
17.46	200.20	4.065	79.795	-0.982906
17.46	200.22	4.064	79.779	-0.991842
17.46	200.24	4.063	79.762	-0.999633
17.46	200.25	4.062	79.745	-1.00284
17.46	200.27	4.061	79.729	-1.00426
17.47	200.29	4.061	79.712	-1.01114
17.47	200.30	4.060	79.695	-1.02855
17.47	200.32	4.059	79.678	-1.05123
17.47	200.34	4.058	79.660	-1.08394
17.47	200.35	4.057	79.642	-1.12944
17.47	200.37	4.056	79.623	-1.18384
17.48	200.39	4.055	79.603	-1.24540
17.48	200.40	4.054	79.581	-1.29446
17.48	200.42	4.053	79.559	-1.32409
17.48	200.44	4.052	79.537	-1.34077
17.48	200.45	4.050	79.515	-1.34396
17.48	200.47	4.049	79.492	-1.34278
17.48	200.49	4.048	79.470	-1.33024
17.49	200.50	4.047	79.447	-1.32014
17.49	200.52	4.046	79.426	-1.31707
17.49	200.54	4.045	79.404	-1.31466
17.49	200.55	4.044	79.382	-1.31145
17.49	200.57	4.043	79.360	-1.28724
17.49	200.59	4.042	79.339	-1.26033
17.50	200.60	4.040	79.318	-1.23812
17.50	200.62	4.039	79.298	-1.22472
17.50	200.64	4.038	79.277	-1.21708
17.50	200.65	4.037	79.257	-1.19515
17.50	200.67	4.036	79.237	-1.16067
17.51	200.69	4.035	79.218	-1.11964
17.51	200.70	4.034	79.200	-1.08255
17.51	200.72	4.034	79.182	-1.06076
17.51	200.74	4.033	79.165	-1.06067
17.51	200.75	4.032	79.147	-1.07056
17.51	200.77	4.031	79.129	-1.08008
17.52	200.79	4.030	79.111	-1.08924
17.52	200.80	4.029	79.093	-1.09492
17.52	200.82	4.028	79.075	-1.10582
17.52	200.84	4.027	79.056	-1.11894
17.52	200.85	4.026	79.037	-1.12542
17.52	200.87	4.025	79.018	-1.13206
17.53	200.89	4.024	79.000	-1.13145
17.53	200.90	4.023	78.981	-1.13183
17.53	200.92	4.022	78.962	-1.13785
17.53	200.94	4.021	78.943	-1.13977
17.53	200.95	4.020	78.924	-1.14794
17.53	200.97	4.019	78.905	-1.15437
17.53	200.99	4.018	78.885	-1.16140
17.54	201.00	4.017	78.866	-1.16310
17.54	201.02	4.016	78.846	-1.15247
17.54	201.04	4.015	78.827	-1.14483
17.54	201.05	4.015	78.809	-1.14400
17.54	201.07	4.014	78.789	-1.15002
17.54	201.09	4.013	78.770	-1.14630
17.55	201.10	4.012	78.751	-1.13504
17.55	201.12	4.011	78.732	-1.11884
17.55	201.14	4.010	78.714	-1.10321
17.55	201.15	4.009	78.695	-1.09803
17.55	201.17	4.008	78.677	-1.08553
17.56	201.19	4.007	78.659	-1.07624
17.56	201.20	4.006	78.641	-1.06033
17.56	201.22	4.005	78.624	-1.03850
17.56	201.24	4.004	78.607	-1.01881
17.56	201.25	4.003	78.590	-0.998765
17.56	201.27	4.003	78.574	-0.991209
17.57	201.29	4.002	78.557	-0.990110
17.57	201.30	4.001	78.540	-0.995010
17.57	201.32	4.000	78.524	-0.991715
17.57	201.34	3.999	78.507	-0.981645
17.57	201.35	3.998	78.491	-0.970886
17.57	201.37	3.998	78.475	-0.967628
17.58	201.39	3.997	78.459	-0.973581
17.58	201.40	3.996	78.443	-0.973672
17.58	201.42	3.995	78.426	-0.969547
17.58	201.44	3.994	78.410	-0.968490
17.58	201.45	3.993	78.394	-0.973712
17.58	201.47	3.993	78.378	-0.982415
17.58	201.49	3.992	78.361	-0.980815
17.59	201.50	3.991	78.345	-0.976648
17.59	201.52	3.990	78.329	-0.971342
17.59	201.54	3.989	78.313	-0.975596
17.59	201.55	3.988	78.297	-0.984293
17.59	201.57	3.988	78.280	-0.998121
17.59	201.59	3.987	78.263	-1.02208
17.60	201.60	3.986	78.246	-1.03988
17.60	201.62	3.985	78.228	-1.05394
17.60	201.64	3.984	78.211	-1.05064
17.60	201.65	3.983	78.193	-1.04707
17.60	201.67	3.982	78.176	-1.04799
17.61	201.69	3.981	78.159	-1.05527
17.61	201.70	3.980	78.141	-1.05487
17.61	201.72	3.980	78.123	-1.03971
17.61	201.74	3.979	78.106	-1.01992
17.61	201.75	3.978	78.089	-1.00934
17.61	201.77	3.977	78.073	-1.01960
17.62	201.79	3.976	78.056	-1.03788
17.62	201.80	3.975	78.038	-1.04777
17.62	201.82	3.974	78.020	-1.04415
17.62	201.84	3.973	78.003	-1.03343
17.62	201.85	3.973	77.986	-1.02674
17.62	201.87	3.972	77.969	-1.03251
17.63	201.89	3.971	77.952	-1.04561
17.63	201.90	3.970	77.934	-1.05949
17.63	201.92	3.969	77.916	-1.06560
17.63	201.94	3.968	77.898	-1.06505
17.63	201.95	3.967	77.881	-1.06096
17.63	201.97	3.966	77.863	-1.06252
17.63	201.99	3.965	77.846	-1.07617
17.64	202.00	3.965	77.828	-1.09224
17.64	202.02	3.964	77.809	-1.09871
17.64	202.04	3.963	77.791	-1.08885
17.64	202.05	3.962	77.773	-1.07479
17.64	202.07	3.961	77.755	-1.07544
17.64	202.09	3.960	77.737	-1.09247
17.65	202.10	3.959	77.719	-1.10859
17.65	202.12	3.958	77.700	-1.10391
17.65	202.14	3.957	77.682	-1.09045
17.65	202.15	3.956	77.664	-1.08010
17.65	202.17	3.955	77.646	-1.08461
17.66	202.19	3.954	77.628	-1.09461
17.66	202.20	3.953	77.609	-1.10342
17.66	202.22	3.952	77.591	-1.10044
17.66	202.24	3.952	77.572	-1.08407
17.66	202.25	3.951	77.555	-1.06511
17.66	202.27	3.950	77.537	-1.04810
17.67	202.29	3.949	77.520	-1.04921
17.67	202.30	3.948	77.502	-1.05928
17.67	202.32	3.947	77.485	-1.06514
17.67	202.34	3.946	77.467	-1.05850
17.67	202.35	3.945	77.449	-1.04389
17.67	202.37	3.944	77.432	-1.03248
17.68	202.39	3.944	77.415	-1.03367
17.68	202.40	3.943	77.398	-1.04412
17.68	202.42	3.942	77.380	-1.05306
17.68	202.44	3.941	77.363	-1.04954
17.68	202.45	3.940	77.345	-1.04079
17.68	202.47	3.939	77.328	-1.03400
17.68	202.49	3.938	77.311	-1.03780
17.69	202.50	3.937	77.294	-1.04623
17.69	202.52	3.936	77.276	-1.05283
17.69	202.54	3.936	77.258	-1.05399
17.69	202.55	3.935	77.241	-1.04729
17.69	202.57	3.934	77.223	-1.03697
17.69	202.59	3.933	77.206	-1.02447
17.70	202.60	3.932	77.189	-1.02318
17.70	202.62	3.931	77.172	-1.02946
17.70	202.64	3.930	77.155	-1.04110
17.70	202.65	3.929	77.138	-1.04326
17.70	202.67	3.928	77.120	-1.03648
17.71	202.69	3.928	77.103	-1.02809
17.71	202.70	3.927	77.086	-1.02946
17.71	202.72	3.926	77.069	-1.04224
17.71	202.74	3.925	77.051	-1.05658
17.71	202.75	3.924	77.034	-1.06406
17.71	202.77	3.923	77.016	-1.06306
17.72	202.79	3.922	76.998	-1.06307
17.72	202.80	3.921	76.981	-1.06623
17.72	202.82	3.920	76.963	-1.06825
17.72	202.84	3.920	76.945	-1.06129
17.72	202.85	3.919	76.927	-1.05193
17.72	202.87	3.918	76.910	-1.04313
17.73	202.89	3.917	76.893	-1.04410
17.73	202.90	3.916	76.875	-1.05354
17.73	202.92	3.915	76.858	-1.06084
17.73	202.94	3.914	76.840	-1.06529
17.73	202.95	3.913	76.822	-1.05924
17.73	202.97	3.912	76.804	-1.04736
17.73	202.99	3.912	76.787	-1.03557
17.74	203.00	3.911	76.770	-1.03342
17.74	203.02	3.910	76.753	-1.04392
17.74	203.04	3.909	76.735	-1.05387
17.74	203.05	3.908	76.718	-1.05562
17.74	203.07	3.907	76.700	-1.04755
17.74	203.09	3.906	76.683	-1.04411
17.75	203.10	3.905	76.666	-1.04425
17.75	203.12	3.904	76.648	-1.04805
17.75	203.14	3.904	76.631	-1.05181
17.75	203.15	3.903	76.613	-1.05846
17.75	203.17	3.902	76.596	-1.06419
17.76	203.19	3.901	76.578	-1.05994
17.76	203.20	3.900	76.560	-1.04825
17.76	203.22	3.899	76.543	-1.04004
17.76	203.24	3.898	76.526	-1.04714
17.76	203.25	3.897	76.508	-1.05613
17.76	203.27	3.896	76.490	-1.06352
17.77	203.29	3.896	76.473	-1.06642
17.77	203.30	3.895	76.455	-1.06309
17.77	203.32	3.894	76.437	-1.06511
17.77	203.34	3.893	76.420	-1.06561
17.77	203.35	3.892	76.402	-1.06276
17.77	203.37	3.891	76.384	-1.05904
17.78	203.39	3.890	76.367	-1.05483
17.78	203.40	3.889	76.349	-1.05781
17.78	203.42	3.888	76.332	-1.06163
17.78	203.44	3.887	76.314	-1.06274
17.78	203.45	3.887	76.296	-1.05816
17.78	203.47	3.886	76.279	-1.05830
17.78	203.49	3.885	76.261	-1.06188
17.79	203.50	3.884	76.243	-1.06207
17.79	203.52	3.883	76.226	-1.06349
17.79	203.54	3.882	76.208	-1.06744
17.79	203.55	3.881	76.190	-1.07532
17.79	203.57	3.880	76.172	-1.07610
17.79	203.59	3.879	76.154	-1.06551
17.80	203.60	3.878	76.137	-1.05537
17.80	203.62	3.878	76.119	-1.05238
17.80	203.64	3.877	76.102	-1.05862
17.80	203.65	3.876	76.084	-1.06325
17.80	203.67	3.875	76.066	-1.06307
17.81	203.68	3.874	76.049	-1.05895
17.81	203.70	3.873	76.031	-1.05427
17.81	203.72	3.872	76.014	-1.05455
17.81	203.73	3.871	75.996	-1.05941
17.81	203.75	3.870	75.979	-1.06547
17.81	203.77	3.869	75.961	-1.06560
17.82	203.78	3.869	75.943	-1.06192
17.82	203.80	3.868	75.926	-1.05384
17.82	203.82	3.867	75.908	-1.04658
17.82	203.83	3.866	75.891	-1.03544
17.82	203.85	3.865	75.874	-1.02809
17.82	203.87	3.864	75.857	-1.03264
17.83	203.88	3.863	75.840	-1.03751
17.83	203.90	3.862	75.822	-1.04256
17.83	203.92	3.861	75.805	-1.03792
17.83	203.93	3.861	75.788	-1.03319
17.83	203.95	3.860	75.770	-1.03227
17.83	203.97	3.859	75.753	-1.02919
17.83	203.98	3.858	75.736	-1.02722
17.84	204.00	3.857	75.719	-1.02763
17.84	204.02	3.856	75.702	-1.03456
17.84	204.03	3.855	75.685	-1.03828
17.84	204.05	3.854	75.667	-1.03998
17.84	204.07	3.854	75.650	-1.03717
17.84	204.08	3.853	75.633	-1.03538
17.85	204.10	3.852	75.616	-1.03831
17.85	204.12	3.851	75.598	-1.04061
17.85	204.13	3.850	75.581	-1.04277
17.85	204.15	3.849	75.564	-1.04359
17.85	204.17	3.848	75.546	-1.04810
17.86	204.18	3.847	75.529	-1.05943
17.86	204.20	3.847	75.511	-1.07305
17.86	204.22	3.846	75.493	-1.07763
17.86	204.23	3.845	75.475	-1.06950
17.86	204.25	3.844	75.458	-1.05353
17.86	204.27	3.843	75.440	-1.04408
17.87	204.28	3.842	75.423	-1.05147
17.87	204.30	3.841	75.406	-1.05807
17.87	204.32	3.840	75.387	-1.05913
17.87	204.33	3.839	75.370	-1.04991
17.87	204.35	3.838	75.353	-1.03398
17.87	204.37	3.838	75.336	-1.02715
17.88	204.38	3.837	75.319	-1.02577
17.88	204.40	3.836	75.302	-1.03224
17.88	204.42	3.835	75.284	-1.04554
17.88	204.43	3.834	75.267	-1.04961
17.88	204.45	3.833	75.249	-1.04557
17.88	204.47	3.832	75.232	-1.03663
17.88	204.48	3.831	75.215	-1.02934
17.89	204.50	3.831	75.198	-1.03411
17.89	204.52	3.830	75.181	-1.03777
17.89	204.53	3.829	75.163	-1.03772
17.89	204.55	3.828	75.146	-1.03208
17.89	204.57	3.827	75.129	-1.02585
17.89	204.58	3.826	75.112	-1.02287
17.90	204.60	3.825	75.095	-1.01838
17.90	204.62	3.824	75.078	-1.01907
17.90	204.63	3.824	75.061	-1.02022
17.90	204.65	3.823	75.044	-1.01727
17.90	204.67	3.822	75.027	-1.00494
17.91	204.68	3.821	75.010	-0.990746
17.91	204.70	3.820	74.994	-0.983191
17.91	204.72	3.819	74.978	-0.990425
17.91	204.73	3.819	74.961	-0.998900
17.91	204.75	3.818	74.944	-0.998213
17.91	204.77	3.817	74.928	-0.996518
17.92	204.78	3.816	74.911	-0.994549
17.92	204.80	3.815	74.895	-0.997297
17.92	204.82	3.814	74.878	-1.00339
17.92	204.83	3.813	74.861	-1.00073
17.92	204.85	3.813	74.844	-0.987225
17.92	204.87	3.812	74.828	-0.973810
17.93	204.88	3.811	74.812	-0.967301
17.93	204.90	3.810	74.796	-0.978977
17.93	204.92	3.809	74.780	-0.994047
17.93	204.93	3.808	74.763	-1.00174
17.93	204.95	3.808	74.746	-0.997161
17.93	204.97	3.807	74.730	-0.989698
17.93	204.98	3.806	74.713	-0.983239
17.94	205.00	3.805	74.697	-0.984062
17.94	205.02	3.804	74.681	-0.992810
17.94	205.03	3.803	74.664	-1.00422
17.94	205.05	3.803	74.647	-1.01126
17.94	205.07	3.802	74.630	-1.00247
17.94	205.08	3.801	74.613	-0.982738
17.95	205.10	3.800	74.597	-0.966031
17.95	205.12	3.799	74.581	-0.964158
17.95	205.13	3.798	74.565	-0.973084
17.95	205.15	3.798	74.549	-0.984434
17.95	205.17	3.797	74.532	-0.983839
17.96	205.18	3.796	74.516	-0.980270
17.96	205.20	3.795	74.500	-0.978622
17.96	205.22	3.794	74.484	-0.978254
17.96	205.23	3.793	74.467	-0.978483
17.96	205.25	3.793	74.451	-0.977249
17.96	205.27	3.792	74.435	-0.981689
17.97	205.28	3.791	74.418	-0.985808
17.97	205.30	3.790	74.402	-0.984661
17.97	205.32	3.789	74.385	-0.977747
17.97	205.33	3.788	74.369	-0.976328
17.97	205.35	3.788	74.353	-0.986722
17.97	205.37	3.787	74.336	-0.994505
17.98	205.38	3.786	74.319	-0.997711
17.98	205.40	3.785	74.303	-0.991252
17.98	205.42	3.784	74.287	-0.989238
17.98	205.43	3.783	74.270	-0.990017
17.98	205.45	3.782	74.253	-0.991206
17.98	205.47	3.782	74.237	-0.984794
17.98	205.48	3.781	74.221	-0.972151
17.99	205.50	3.780	74.205	-0.971604
17.99	205.52	3.779	74.189	-0.974988
17.99	205.53	3.778	74.172	-0.983506
17.99	205.55	3.777	74.156	-0.985798
17.99	205.57	3.777	74.139	-0.980989
17.99	205.58	3.776	74.123	-0.974671
18.00	205.60	3.775	74.107	-0.965646
18.00	205.62	3.774	74.091	-0.961518
18.00	205.63	3.773	74.075	-0.971419
18.00	205.65	3.773	74.059	-0.994962
18.00	205.67	3.772	74.042	-1.01571
18.01	205.68	3.771	74.025	-1.01273
18.01	205.70	3.770	74.008	-0.996331
18.01	205.72	3.769	73.992	-0.976227
18.01	205.73	3.768	73.975	-0.972337
18.01	205.75	3.767	73.959	-0.980852
18.01	205.77	3.767	73.943	-0.985983
18.02	205.78	3.766	73.926	-0.988686
18.02	205.80	3.765	73.910	-0.983094
18.02	205.82	3.764	73.893	-0.974803
18.02	205.83	3.763	73.877	-0.964033
18.02	205.85	3.762	73.861	-0.959360
18.02	205.87	3.762	73.846	-0.966649
18.03	205.88	3.761	73.829	-0.979246
18.03	205.90	3.760	73.813	-0.984194
18.03	205.92	3.759	73.796	-0.973930
18.03	205.93	3.758	73.780	-0.958983
18.03	205.95	3.758	73.765	-0.947479
18.03	205.97	3.757	73.749	-0.942530
18.03	205.98	3.756	73.733	-0.943263
18.04	206.00	3.755	73.717	-0.943528
18.04	206.02	3.754	73.702	-0.946548
18.04	206.03	3.754	73.686	-0.950344
18.04	206.05	3.753	73.670	-0.951215
18.04	206.07	3.752	73.654	-0.952224
18.04	206.08	3.751	73.638	-0.952352
18.05	206.10	3.750	73.623	-0.954466
18.05	206.12	3.750	73.607	-0.960103
18.05	206.13	3.749	73.591	-0.966293
18.05	206.15	3.748	73.575	-0.965792
18.05	206.17	3.747	73.558	-0.963587
18.06	206.18	3.746	73.543	-0.959690
18.06	206.20	3.745	73.526	-0.952936
18.06	206.22	3.745	73.511	-0.947968
18.06	206.23	3.744	73.495	-0.940029
18.06	206.25	3.743	73.479	-0.934747
18.06	206.26	3.742	73.464	-0.937172
18.07	206.28	3.741	73.448	-0.940150
18.07	206.30	3.741	73.433	-0.942991
18.07	206.31	3.740	73.417	-0.942440
18.07	206.33	3.739	73.401	-0.943869
18.07	206.35	3.738	73.386	-0.949188
18.07	206.36	3.737	73.370	-0.957404
18.08	206.38	3.737	73.354	-0.959328
18.08	206.40	3.736	73.338	-0.950635
18.08	206.41	3.735	73.322	-0.946726
18.08	206.43	3.734	73.307	-0.949023
18.08	206.45	3.733	73.291	-0.957561
18.08	206.46	3.733	73.275	-0.962564
18.08	206.48	3.732	73.259	-0.960853
18.09	206.50	3.731	73.243	-0.961681
18.09	206.51	3.730	73.227	-0.968805
18.09	206.53	3.729	73.211	-0.970918
18.09	206.55	3.729	73.194	-0.962738
18.09	206.56	3.728	73.178	-0.950184
18.09	206.58	3.727	73.163	-0.942647
18.10	206.60	3.726	73.147	-0.944383
18.10	206.61	3.725	73.132	-0.948009
18.10	206.63	3.725	73.116	-0.945839
18.10	206.65	3.724	73.100	-0.941885
18.10	206.66	3.723	73.085	-0.932001
18.11	206.68	3.722	73.069	-0.920906
18.11	206.70	3.721	73.054	-0.916806
18.11	206.71	3.721	73.039	-0.922539
18.11	206.73	3.720	73.024	-0.943547
18.11	206.75	3.719	73.008	-0.958451
18.11	206.76	3.718	72.991	-0.958721
18.12	206.78	3.717	72.976	-0.949968
18.12	206.80	3.717	72.960	-0.938651
18.12	206.81	3.716	72.945	-0.932431
18.12	206.83	3.715	72.929	-0.929900
18.12	206.85	3.714	72.914	-0.931596
18.12	206.86	3.713	72.898	-0.936452
18.13	206.88	3.713	72.883	-0.940637
18.13	206.90	3.712	72.867	-0.939486
18.13	206.91	3.711	72.852	-0.934748
18.13	206.93	3.710	72.836	-0.934426
18.13	206.95	3.709	72.821	-0.939900
18.13	206.96	3.709	72.805	-0.945013
18.13	206.98	3.708	72.789	-0.946067
18.14	207.00	3.707	72.774	-0.936447
18.14	207.01	3.706	72.758	-0.930723
18.14	207.03	3.706	72.743	-0.932059
18.14	207.04	3.705	72.727	-0.936619
18.14	207.06	3.704	72.712	-0.940304
18.14	207.08	3.703	72.696	-0.938646
18.15	207.09	3.702	72.681	-0.939245
18.15	207.11	3.702	72.665	-0.942561
18.15	207.13	3.701	72.650	-0.949885
18.15	207.14	3.700	72.634	-0.955412
18.15	207.16	3.699	72.618	-0.959965
18.16	207.18	3.698	72.602	-0.960929
18.16	207.19	3.698	72.586	-0.958302
18.16	207.21	3.697	72.570	-0.958445
18.16	207.23	3.696	72.554	-0.958306
18.16	207.24	3.695	72.538	-0.953104
18.16	207.26	3.694	72.523	-0.944540
18.17	207.28	3.694	72.507	-0.937177
18.17	207.29	3.693	72.492	-0.934098
18.17	207.31	3.692	72.476	-0.932992
18.17	207.33	3.691	72.461	-0.933275
18.17	207.34	3.690	72.445	-0.931479
18.17	207.36	3.690	72.430	-0.928618
18.18	207.38	3.689	72.414	-0.923782
18.18	207.39	3.688	72.399	-0.913381
18.18	207.41	3.687	72.384	-0.905018
18.18	207.43	3.686	72.369	-0.899217
18.18	207.44	3.686	72.354	-0.904052
18.18	207.46	3.685	72.340	-0.909715
18.18	207.48	3.684	72.324	-0.913168
18.19	207.49	3.683	72.309	-0.908656
18.19	207.51	3.683	72.294	-0.898158
18.19	207.53	3.682	72.279	-0.894494
18.19	207.54	3.681	72.265	-0.888383
18.19	207.56	3.680	72.250	-0.882216
18.19	207.57	3.680	72.235	-0.876543
18.20	207.59	3.679	72.221	-0.875645
18.20	207.61	3.678	72.206	-0.877325
18.20	207.62	3.677	72.192	-0.874574
18.20	207.64	3.677	72.177	-0.867004
18.20	207.66	3.676	72.163	-0.868640
18.21	207.67	3.675	72.149	-0.876358
18.21	207.69	3.674	72.134	-0.887503
18.21	207.71	3.674	72.119	-0.893991
18.21	207.72	3.673	72.104	-0.891655
18.21	207.74	3.672	72.089	-0.895676
18.21	207.76	3.671	72.075	-0.901518
18.22	207.77	3.671	72.060	-0.902530
18.22	207.79	3.670	72.044	-0.895556
18.22	207.81	3.669	72.030	-0.887748
18.22	207.82	3.668	72.015	-0.887289
18.22	207.84	3.668	72.001	-0.895740
18.22	207.86	3.667	71.985	-0.902594
18.23	207.87	3.666	71.970	-0.900091
18.23	207.89	3.665	71.956	-0.893067
18.23	207.91	3.665	71.941	-0.887949
18.23	207.92	3.664	71.926	-0.886698
18.23	207.94	3.663	71.911	-0.886238
18.23	207.96	3.662	71.897	-0.887398
18.23	207.97	3.662	71.882	-0.891433
18.24	207.99	3.661	71.867	-0.896691
18.24	208.01	3.660	71.852	-0.903447
18.24	208.02	3.659	71.837	-0.909668
18.24	208.04	3.659	71.822	-0.913552
18.24	208.06	3.658	71.807	-0.926556
18.24	208.07	3.657	71.791	-0.937906
18.25	208.09	3.656	71.775	-0.945301
18.25	208.11	3.655	71.760	-0.948566
18.25	208.12	3.655	71.744	-0.948541
18.25	208.14	3.654	71.728	-0.952218
18.25	208.16	3.653	71.712	-0.956899
18.26	208.17	3.652	71.697	-0.960935
18.26	208.19	3.651	71.680	-0.962534
18.26	208.21	3.651	71.664	-0.961852
18.26	208.22	3.650	71.648	-0.956302
18.26	208.24	3.649	71.633	-0.949105
18.26	208.26	3.648	71.617	-0.947004
18.27	208.27	3.647	71.601	-0.948477
18.27	208.29	3.647	71.585	-0.948339
18.27	208.31	3.646	71.570	-0.946591
18.27	208.32	3.645	71.554	-0.937929
18.27	208.34	3.644	71.538	-0.926886
18.27	208.36	3.643	71.523	-0.920114
18.28	208.37	3.643	71.508	-0.920443
18.28	208.39	3.642	71.493	-0.924334
18.28	208.41	3.641	71.477	-0.928290
18.28	208.42	3.640	71.462	-0.923568
18.28	208.44	3.639	71.446	-0.914718
18.28	208.46	3.639	71.431	-0.907995
18.28	208.47	3.638	71.416	-0.898726
18.29	208.49	3.637	71.401	-0.893143
18.29	208.50	3.636	71.386	-0.891951
18.29	208.52	3.636	71.372	-0.891456
18.29	208.54	3.635	71.357	-0.891797
18.29	208.55	3.634	71.342	-0.888268
18.29	208.57	3.633	71.327	-0.882722
18.30	208.59	3.633	71.312	-0.880385
18.30	208.60	3.632	71.298	-0.879698
18.30	208.62	3.631	71.283	-0.881140
18.30	208.64	3.630	71.268	-0.884129
18.30	208.65	3.630	71.254	-0.884083
18.31	208.67	3.629	71.239	-0.880407
18.31	208.69	3.628	71.224	-0.871150
18.31	208.70	3.627	71.210	-0.862869
18.31	208.72	3.627	71.196	-0.856985
18.31	208.74	3.626	71.181	-0.856390
18.31	208.75	3.625	71.167	-0.863353
18.32	208.77	3.625	71.153	-0.873064
18.32	208.79	3.624	71.138	-0.879548
18.32	208.80	3.623	71.123	-0.878483
18.32	208.82	3.622	71.109	-0.874587
18.32	208.84	3.622	71.094	-0.874508
18.32	208.85	3.621	71.080	-0.875263
18.33	208.87	3.620	71.065	-0.867018
18.33	208.89	3.619	71.051	-0.856298
18.33	208.90	3.619	71.037	-0.848832
18.33	208.92	3.618	71.023	-0.847045
18.33	208.94	3.617	71.008	-0.847577
18.33	208.95	3.616	70.994	-0.841425
18.33	208.97	3.616	70.980	-0.838143
18.34	208.99	3.615	70.966	-0.840403
18.34	209.00	3.614	70.952	-0.842511
18.34	209.02	3.614	70.938	-0.845030
18.34	209.04	3.613	70.924	-0.840586
18.34	209.05	3.612	70.910	-0.834386
18.34	209.07	3.611	70.896	-0.829638
18.35	209.09	3.611	70.883	-0.827395
18.35	209.10	3.610	70.869	-0.830906
18.35	209.12	3.609	70.855	-0.837410
18.35	209.14	3.609	70.841	-0.842142
18.35	209.15	3.608	70.827	-0.839057
18.36	209.17	3.607	70.813	-0.831822
18.36	209.19	3.607	70.799	-0.821612
18.36	209.20	3.606	70.786	-0.820009
18.36	209.22	3.605	70.772	-0.826007
18.36	209.24	3.604	70.758	-0.835440
18.36	209.25	3.604	70.744	-0.845084
18.37	209.27	3.603	70.730	-0.842672
18.37	209.29	3.602	70.716	-0.840475
18.37	209.30	3.602	70.702	-0.839528
18.37	209.32	3.601	70.688	-0.842152
18.37	209.34	3.600	70.674	-0.847428
18.37	209.35	3.599	70.660	-0.842546
18.38	209.37	3.599	70.646	-0.836872
18.38	209.39	3.598	70.632	-0.837451
18.38	209.40	3.597	70.618	-0.843598
18.38	209.42	3.597	70.604	-0.850489
18.38	209.44	3.596	70.589	-0.850973
18.38	209.45	3.595	70.575	-0.848047
18.38	209.47	3.594	70.561	-0.847498
18.39	209.49	3.594	70.547	-0.849479
18.39	209.50	3.593	70.533	-0.845939
18.39	209.52	3.592	70.519	-0.839902
18.39	209.54	3.592	70.505	-0.836016
18.39	209.55	3.591	70.491	-0.839002
18.39	209.57	3.590	70.477	-0.844973
18.40	209.59	3.589	70.463	-0.844973
18.40	209.60	3.589	70.448	-0.841682
18.40	209.62	3.588	70.435	-0.835039
18.40	209.64	3.587	70.421	-0.833546
18.40	209.65	3.587	70.407	-0.832252
18.41	209.67	3.586	70.393	-0.829496
18.41	209.69	3.585	70.379	-0.828887
18.41	209.70	3.584	70.365	-0.828811
18.41	209.72	3.584	70.351	-0.832663
18.41	209.74	3.583	70.337	-0.829465
18.41	209.76	3.582	70.323	-0.823572
18.42	209.77	3.582	70.310	-0.814618
18.42	209.79	3.581	70.296	-0.807790
18.42	209.81	3.580	70.283	-0.808693
18.42	209.82	3.580	70.269	-0.812197
18.42	209.84	3.579	70.256	-0.820397
18.42	209.86	3.578	70.242	-0.823959
18.43	209.87	3.577	70.228	-0.821633
18.43	209.89	3.577	70.214	-0.817451
18.43	209.91	3.576	70.201	-0.812437
18.43	209.92	3.575	70.187	-0.813560
18.43	209.94	3.575	70.174	-0.816709
18.43	209.96	3.574	70.160	-0.822611
18.43	209.97	3.573	70.146	-0.825744
18.44	209.99	3.573	70.132	-0.816560
18.44	210.01	3.572	70.119	-0.803638
18.44	210.02	3.571	70.106	-0.790841
18.44	210.04	3.571	70.092	-0.787421
18.44	210.06	3.570	70.079	-0.791735
18.44	210.07	3.569	70.066	-0.796570
18.45	210.09	3.568	70.053	-0.797227
18.45	210.11	3.568	70.039	-0.790515
18.45	210.12	3.567	70.026	-0.780021
18.45	210.14	3.566	70.013	-0.771931
18.45	210.16	3.566	70.000	-0.772317
18.46	210.17	3.565	69.987	-0.779475
18.46	210.19	3.564	69.974	-0.783468
18.46	210.21	3.564	69.961	-0.777515
18.46	210.22	3.563	69.948	-0.767169
18.46	210.24	3.563	69.935	-0.760695
18.46	210.26	3.562	69.923	-0.761355
18.47	210.27	3.561	69.910	-0.765621
18.47	210.29	3.561	69.897	-0.767399
18.47	210.31	3.560	69.884	-0.766144
18.47	210.32	3.559	69.871	-0.767126
18.47	210.34	3.559	69.859	-0.769266
18.47	210.36	3.558	69.846	-0.769308
18.48	210.37	3.557	69.833	-0.769925
18.48	210.39	3.557	69.820	-0.773323
18.48	210.41	3.556	69.807	-0.778730
18.48	210.42	3.555	69.794	-0.783630
18.48	210.44	3.555	69.781	-0.783741
18.48	210.46	3.554	69.768	-0.785396
18.48	210.47	3.553	69.755	-0.789479
18.49	210.49	3.553	69.741	-0.794722
18.49	210.51	3.552	69.728	-0.797429
18.49	210.52	3.551	69.714	-0.798331
18.49	210.54	3.551	69.701	-0.802726
18.49	210.56	3.550	69.688	-0.810477
18.49	210.57	3.549	69.674	-0.816649
18.50	210.59	3.548	69.660	-0.814403
18.50	210.61	3.548	69.647	-0.807167
18.50	210.62	3.547	69.633	-0.796526
18.50	210.64	3.546	69.620	-0.791199
18.50	210.66	3.546	69.607	-0.790561
18.51	210.68	3.545	69.594	-0.793023
18.51	210.69	3.544	69.580	-0.795075
18.51	210.71	3.544	69.567	-0.792422
18.51	210.73	3.543	69.554	-0.783741
18.51	210.74	3.542	69.541	-0.767759
18.51	210.76	3.542	69.528	-0.756407
18.52	210.78	3.541	69.516	-0.752941
18.52	210.79	3.540	69.503	-0.758209
18.52	210.81	3.540	69.490	-0.764094
18.52	210.83	3.539	69.477	-0.765484
18.52	210.84	3.539	69.464	-0.763112
18.52	210.86	3.538	69.452	-0.756156
18.53	210.88	3.537	69.439	-0.751345
18.53	210.89	3.537	69.427	-0.749064
18.53	210.91	3.536	69.414	-0.750661
18.53	210.93	3.535	69.402	-0.755931
18.53	210.94	3.535	69.389	-0.758395
18.53	210.96	3.534	69.376	-0.756821
18.53	210.98	3.533	69.363	-0.757255
18.54	210.99	3.533	69.351	-0.757802
18.54	211.01	3.532	69.338	-0.761568
18.54	211.03	3.531	69.325	-0.763119
18.54	211.04	3.531	69.313	-0.761135
18.54	211.06	3.530	69.300	-0.760792
18.54	211.08	3.529	69.287	-0.757826
18.55	211.09	3.529	69.274	-0.756298
18.55	211.11	3.528	69.262	-0.756914
18.55	211.13	3.528	69.249	-0.759587
18.55	211.14	3.527	69.237	-0.766164
18.55	211.16	3.526	69.224	-0.769543
18.56	211.18	3.526	69.211	-0.765342
18.56	211.19	3.525	69.198	-0.763836
18.56	211.21	3.524	69.185	-0.760639
18.56	211.23	3.524	69.173	-0.761463
18.56	211.24	3.523	69.160	-0.761396
18.56	211.26	3.522	69.147	-0.758244
18.57	211.28	3.522	69.135	-0.756852
18.57	211.29	3.521	69.122	-0.754226
18.57	211.31	3.520	69.109	-0.751873
18.57	211.33	3.520	69.097	-0.745910
18.57	211.34	3.519	69.084	-0.741707
18.57	211.36	3.519	69.072	-0.739492
18.58	211.38	3.518	69.060	-0.741707
18.58	211.39	3.517	69.047	-0.744540
18.58	211.41	3.517	69.035	-0.745659
18.58	211.43	3.516	69.022	-0.742687
18.58	211.44	3.515	69.010	-0.739554
18.58	211.46	3.515	68.998	-0.737177
18.58	211.48	3.514	68.985	-0.736741
18.59	211.49	3.513	68.973	-0.737723
18.59	211.51	3.513	68.961	-0.738291
18.59	211.53	3.512	68.949	-0.736050
18.59	211.54	3.512	68.936	-0.739044
18.59	211.56	3.511	68.924	-0.743914
18.59	211.58	3.510	68.911	-0.749701
18.60	211.59	3.510	68.899	-0.753341
18.60	211.61	3.509	68.886	-0.753043
18.60	211.63	3.508	68.874	-0.758078
18.60	211.64	3.508	68.861	-0.764669
18.60	211.66	3.507	68.848	-0.776613
18.61	211.68	3.506	68.835	-0.778947
18.61	211.69	3.506	68.822	-0.774417
18.61	211.71	3.505	68.809	-0.764992
18.61	211.73	3.505	68.797	-0.756594
18.61	211.74	3.504	68.784	-0.758725
18.61	211.76	3.503	68.772	-0.763351
18.62	211.78	3.503	68.759	-0.766670
18.62	211.79	3.502	68.746	-0.762869
18.62	211.81	3.501	68.733	-0.755016
18.62	211.83	3.501	68.721	-0.749611
18.62	211.84	3.500	68.708	-0.745030
18.62	211.86	3.499	68.696	-0.743655
18.63	211.88	3.499	68.684	-0.743151
18.63	211.89	3.498	68.671	-0.742556
18.63	211.91	3.497	68.659	-0.742647
18.63	211.93	3.497	68.646	-0.740561
18.63	211.94	3.496	68.634	-0.738772
18.63	211.96	3.496	68.622	-0.741430
18.63	211.98	3.495	68.610	-0.747938
18.64	211.99	3.494	68.597	-0.754079
18.64	212.01	3.494	68.584	-0.756050
18.64	212.03	3.493	68.572	-0.751283
18.64	212.04	3.492	68.559	-0.744775
18.64	212.06	3.492	68.547	-0.739505
18.64	212.08	3.491	68.535	-0.739230
18.65	212.09	3.491	68.522	-0.744042
18.65	212.11	3.490	68.510	-0.749633
18.65	212.13	3.489	68.497	-0.749221
18.65	212.14	3.489	68.485	-0.746838
18.65	212.16	3.488	68.473	-0.746653
18.66	212.18	3.487	68.460	-0.750022
18.66	212.19	3.487	68.448	-0.754836
18.66	212.21	3.486	68.435	-0.754584
18.66	212.23	3.485	68.423	-0.752246
18.66	212.24	3.485	68.410	-0.749084
18.66	212.26	3.484	68.398	-0.745897
18.67	212.28	3.484	68.385	-0.742504
18.67	212.29	3.483	68.373	-0.738881
18.67	212.31	3.482	68.361	-0.736178
18.67	212.33	3.482	68.348	-0.732441
18.67	212.34	3.481	68.336	-0.727194
18.67	212.36	3.480	68.324	-0.723384
18.68	212.38	3.480	68.312	-0.726818
18.68	212.39	3.479	68.300	-0.733584
18.68	212.41	3.479	68.288	-0.736036
18.68	212.43	3.478	68.275	-0.732049
18.68	212.44	3.477	68.263	-0.722284
18.68	212.46	3.477	68.251	-0.720352
18.68	212.48	3.476	68.240	-0.728122
18.69	212.49	3.475	68.227	-0.739128
18.69	212.51	3.475	68.215	-0.749588
18.69	212.53	3.474	68.202	-0.751536
18.69	212.54	3.474	68.190	-0.746767
18.69	212.56	3.473	68.177	-0.739845
18.69	212.58	3.472	68.165	-0.733792
18.70	212.59	3.472	68.153	-0.734846
18.70	212.61	3.471	68.141	-0.739156
18.70	212.63	3.470	68.128	-0.738837
18.70	212.64	3.470	68.116	-0.731068
18.70	212.66	3.469	68.104	-0.718373
18.71	212.68	3.469	68.092	-0.709178
18.71	212.69	3.468	68.080	-0.709911
18.71	212.71	3.467	68.069	-0.714935
18.71	212.73	3.467	68.057	-0.719300
18.71	212.74	3.466	68.045	-0.722166
18.71	212.76	3.466	68.033	-0.723816
18.72	212.78	3.465	68.021	-0.723841
18.72	212.79	3.464	68.008	-0.727618
18.72	212.81	3.464	67.996	-0.732936
18.72	212.83	3.463	67.984	-0.738479
18.72	212.84	3.462	67.972	-0.736371
18.72	212.86	3.462	67.959	-0.724923
18.73	212.88	3.461	67.948	-0.710928
18.73	212.89	3.461	67.936	-0.702025
18.73	212.91	3.460	67.924	-0.700651
18.73	212.93	3.459	67.912	-0.701906
18.73	212.94	3.459	67.901	-0.705872
18.73	212.96	3.458	67.889	-0.711368
18.73	212.98	3.458	67.877	-0.725913
18.74	212.99	3.457	67.865	-0.748214
18.74	213.01	3.456	67.852	-0.773077
18.74	213.03	3.456	67.839	-0.794139
18.74	213.04	3.455	67.826	-0.804432
18.74	213.06	3.454	67.812	-0.806143
18.74	213.08	3.454	67.799	-0.807425
18.75	213.09	3.453	67.785	-0.810565
18.75	213.11	3.452	67.772	-0.814835
18.75	213.13	3.452	67.758	-0.810152
18.75	213.14	3.451	67.745	-0.793004
18.75	213.16	3.450	67.732	-0.767138
18.76	213.18	3.450	67.719	-0.743524
18.76	213.19	3.449	67.707	-0.727942
18.76	213.21	3.448	67.695	-0.716071
18.76	213.23	3.448	67.683	-0.710847
18.76	213.24	3.447	67.671	-0.704202
18.76	213.26	3.447	67.659	-0.696905
18.77	213.28	3.446	67.648	-0.690342
18.77	213.29	3.445	67.637	-0.682009
18.77	213.31	3.445	67.625	-0.681382
18.77	213.33	3.444	67.614	-0.681323
18.77	213.34	3.444	67.602	-0.679751
18.77	213.36	3.443	67.591	-0.676016
18.78	213.38	3.443	67.580	-0.669198
18.78	213.39	3.442	67.569	-0.668253
18.78	213.41	3.441	67.558	-0.669977
18.78	213.43	3.441	67.547	-0.675666
18.78	213.44	3.440	67.535	-0.676244
18.78	213.46	3.440	67.524	-0.670069
18.78	213.48	3.439	67.513	-0.666377
18.79	213.49	3.439	67.502	-0.666270
18.79	213.51	3.438	67.491	-0.678903
18.79	213.53	3.437	67.479	-0.692322
18.79	213.54	3.437	67.467	-0.699122
18.79	213.56	3.436	67.456	-0.703194
18.79	213.58	3.436	67.444	-0.699826
18.80	213.59	3.435	67.432	-0.699734
18.80	213.61	3.434	67.421	-0.703047
18.80	213.63	3.434	67.409	-0.706049
18.80	213.64	3.433	67.397	-0.708611
18.80	213.66	3.433	67.385	-0.708768
18.81	213.68	3.432	67.374	-0.712821
18.81	213.69	3.431	67.362	-0.717803
18.81	213.71	3.431	67.350	-0.719125
18.81	213.73	3.430	67.338	-0.716130
18.81	213.74	3.430	67.326	-0.715195
18.81	213.76	3.429	67.314	-0.722634
18.82	213.78	3.428	67.302	-0.732451
18.82	213.79	3.428	67.289	-0.738398
18.82	213.81	3.427	67.277	-0.736476
18.82	213.83	3.426	67.265	-0.732357
18.82	213.84	3.426	67.253	-0.727139
18.82	213.86	3.425	67.241	-0.722609
18.83	213.88	3.425	67.229	-0.718301
18.83	213.89	3.424	67.217	-0.709028
18.83	213.91	3.423	67.205	-0.700054
18.83	213.93	3.423	67.193	-0.690973
18.83	213.94	3.422	67.182	-0.685435
18.83	213.96	3.422	67.170	-0.682751
18.83	213.98	3.421	67.159	-0.676328
18.84	213.99	3.421	67.148	-0.668361
18.84	214.01	3.420	67.137	-0.658333
18.84	214.03	3.419	67.126	-0.655266
18.84	214.04	3.419	67.115	-0.656456
18.84	214.06	3.418	67.104	-0.659295
18.84	214.08	3.418	67.093	-0.662592
18.85	214.09	3.417	67.082	-0.659324
18.85	214.11	3.417	67.071	-0.658423
18.85	214.13	3.416	67.060	-0.656774
18.85	214.14	3.415	67.049	-0.657584
18.85	214.16	3.415	67.038	-0.658288
18.86	214.18	3.414	67.027	-0.660011
18.86	214.19	3.414	67.016	-0.664131
18.86	214.21	3.413	67.005	-0.666346
18.86	214.23	3.413	66.994	-0.671553
18.86	214.24	3.412	66.983	-0.673003
18.86	214.26	3.412	66.972	-0.673797
18.87	214.28	3.411	66.960	-0.677923
18.87	214.29	3.410	66.949	-0.679573
18.87	214.31	3.410	66.938	-0.683084
18.87	214.33	3.409	66.926	-0.683451
18.87	214.34	3.409	66.915	-0.684613
18.87	214.36	3.408	66.904	-0.687855
18.88	214.38	3.407	66.892	-0.691029
18.88	214.39	3.407	66.880	-0.694116
18.88	214.41	3.406	66.869	-0.691807
18.88	214.43	3.406	66.857	-0.689837
18.88	214.44	3.405	66.846	-0.686417
18.88	214.46	3.405	66.835	-0.684464
18.88	214.48	3.404	66.823	-0.680435
18.89	214.49	3.403	66.812	-0.677500
18.89	214.51	3.403	66.801	-0.677608
18.89	214.53	3.402	66.789	-0.676813
18.89	214.54	3.402	66.778	-0.675929
18.89	214.56	3.401	66.767	-0.673498
18.89	214.58	3.401	66.756	-0.675438
18.90	214.59	3.400	66.744	-0.682789
18.90	214.61	3.399	66.733	-0.694634
18.90	214.63	3.399	66.721	-0.704237
18.90	214.64	3.398	66.709	-0.706686
18.90	214.66	3.398	66.698	-0.708528
18.91	214.68	3.397	66.686	-0.705548
18.91	214.69	3.396	66.674	-0.702789
18.91	214.71	3.396	66.663	-0.701202
18.91	214.73	3.395	66.651	-0.695963
18.91	214.74	3.395	66.639	-0.693257
18.91	214.76	3.394	66.628	-0.691708
18.92	214.78	3.393	66.616	-0.687884
18.92	214.79	3.393	66.605	-0.682382
18.92	214.81	3.392	66.594	-0.675611
18.92	214.83	3.392	66.582	-0.666422
18.92	214.84	3.391	66.571	-0.659312
18.92	214.86	3.391	66.561	-0.651101
18.93	214.88	3.390	66.550	-0.646743
18.93	214.89	3.390	66.539	-0.645642
18.93	214.91	3.389	66.528	-0.647339
18.93	214.93	3.388	66.518	-0.648670
18.93	214.94	3.388	66.507	-0.646239
18.93	214.96	3.387	66.496	-0.645229
18.93	214.97	3.387	66.485	-0.641927
18.94	214.99	3.386	66.475	-0.643191
18.94	215.01	3.386	66.464	-0.646233
18.94	215.02	3.385	66.453	-0.647931
18.94	215.04	3.385	66.442	-0.647853
18.94	215.06	3.384	66.432	-0.645729
18.94	215.07	3.383	66.421	-0.643205
18.95	215.09	3.383	66.410	-0.641861
18.95	215.11	3.382	66.400	-0.645596
18.95	215.12	3.382	66.389	-0.650550
18.95	215.14	3.381	66.378	-0.659019
18.95	215.16	3.381	66.367	-0.662200
18.96	215.17	3.380	66.356	-0.663210
18.96	215.19	3.380	66.345	-0.665397
18.96	215.21	3.379	66.334	-0.670352
18.96	215.22	3.378	66.323	-0.677159
18.96	215.24	3.378	66.311	-0.675828
18.96	215.26	3.377	66.300	-0.671957
18.97	215.27	3.377	66.289	-0.669159
18.97	215.29	3.376	66.278	-0.671056
18.97	215.31	3.376	66.267	-0.673717
18.97	215.32	3.375	66.255	-0.671499
18.97	215.34	3.374	66.244	-0.667752
18.97	215.36	3.374	66.233	-0.662798
18.98	215.37	3.373	66.222	-0.660550
18.98	215.39	3.373	66.211	-0.656026
18.98	215.41	3.372	66.200	-0.649637
18.98	215.42	3.372	66.190	-0.650233
18.98	215.44	3.371	66.179	-0.652081
18.98	215.46	3.371	66.168	-0.652643
18.98	215.47	3.370	66.157	-0.648482
18.99	215.49	3.369	66.146	-0.642241
18.99	215.51	3.369	66.136	-0.638236
18.99	215.52	3.368	66.125	-0.631906
18.99	215.54	3.368	66.114	-0.623521
18.99	215.56	3.367	66.104	-0.614894
18.99	215.57	3.367	66.094	-0.611672
19.00	215.59	3.366	66.084	-0.612936
19.00	215.61	3.366	66.074	-0.613807
19.00	215.62	3.365	66.064	-0.615025
19.00	215.64	3.365	66.053	-0.616115
19.00	215.66	3.364	66.043	-0.618270
19.01	215.67	3.364	66.033	-0.617296
19.01	215.69	3.363	66.022	-0.617102
19.01	215.71	3.363	66.012	-0.618170
19.01	215.72	3.362	66.002	-0.622044
19.01	215.74	3.362	65.992	-0.627406
19.01	215.76	3.361	65.981	-0.626605
19.02	215.77	3.361	65.971	-0.622445
19.02	215.79	3.360	65.960	-0.618480
19.02	215.81	3.359	65.950	-0.618505
19.02	215.82	3.359	65.940	-0.623705
19.02	215.84	3.358	65.929	-0.630315
19.02	215.86	3.358	65.919	-0.632010
19.03	215.87	3.357	65.908	-0.629362
19.03	215.89	3.357	65.898	-0.624038
19.03	215.91	3.356	65.887	-0.616333
19.03	215.92	3.356	65.877	-0.609508
19.03	215.94	3.355	65.867	-0.604002
19.03	215.96	3.355	65.857	-0.602216
19.03	215.97	3.354	65.847	-0.602409
19.04	215.99	3.354	65.837	-0.598607
19.04	216.01	3.353	65.827	-0.589695
19.04	216.02	3.353	65.817	-0.579877
19.04	216.04	3.352	65.808	-0.573560
19.04	216.06	3.352	65.798	-0.574881
19.04	216.07	3.351	65.789	-0.577040
19.05	216.09	3.351	65.779	-0.575606
19.05	216.11	3.350	65.769	-0.571305
19.05	216.12	3.350	65.760	-0.565355
19.05	216.14	3.349	65.751	-0.562872
19.05	216.16	3.349	65.741	-0.564559
19.06	216.17	3.348	65.732	-0.568984
19.06	216.19	3.348	65.722	-0.575114
19.06	216.21	3.347	65.713	-0.585041
19.06	216.22	3.347	65.703	-0.596157
19.06	216.24	3.346	65.693	-0.603568
19.06	216.26	3.346	65.683	-0.606613
19.07	216.27	3.345	65.673	-0.605670
19.07	216.29	3.345	65.662	-0.608677
19.07	216.31	3.344	65.652	-0.612142
19.07	216.32	3.344	65.642	-0.616095
19.07	216.34	3.343	65.632	-0.618198
19.07	216.36	3.343	65.621	-0.615845
19.08	216.37	3.342	65.611	-0.615423
19.08	216.39	3.342	65.601	-0.609781
19.08	216.41	3.341	65.591	-0.605439
19.08	216.42	3.341	65.581	-0.600503
19.08	216.44	3.340	65.571	-0.597486
19.08	216.46	3.340	65.561	-0.598538
19.08	216.47	3.339	65.551	-0.598382
19.09	216.49	3.339	65.541	-0.600749
19.09	216.51	3.338	65.531	-0.597186
19.09	216.52	3.338	65.521	-0.588559
19.09	216.54	3.337	65.511	-0.579159
19.09	216.56	3.337	65.501	-0.574040
19.09	216.57	3.336	65.492	-0.580759
19.10	216.59	3.336	65.482	-0.587934
19.10	216.61	3.335	65.472	-0.587203
19.10	216.62	3.335	65.462	-0.573949
19.10	216.64	3.334	65.453	-0.558650
19.10	216.66	3.334	65.444	-0.552940
19.11	216.67	3.333	65.435	-0.557100
19.11	216.69	3.333	65.425	-0.563586
19.11	216.71	3.332	65.416	-0.562569
19.11	216.72	3.332	65.406	-0.559883
19.11	216.74	3.331	65.397	-0.557511
19.11	216.76	3.331	65.388	-0.560803
19.12	216.77	3.330	65.378	-0.563643
19.12	216.79	3.330	65.369	-0.562312
19.12	216.81	3.329	65.360	-0.564700
19.12	216.82	3.329	65.350	-0.572063
19.12	216.84	3.328	65.341	-0.583616
19.12	216.86	3.328	65.331	-0.591030
19.13	216.87	3.327	65.321	-0.592319
19.13	216.89	3.327	65.311	-0.594173
19.13	216.91	3.326	65.301	-0.601006
19.13	216.92	3.326	65.291	-0.612489
19.13	216.94	3.325	65.281	-0.618390
19.13	216.96	3.325	65.270	-0.616606
19.13	216.97	3.324	65.260	-0.611894
19.14	216.99	3.324	65.250	-0.612325
19.14	217.01	3.323	65.240	-0.620755
19.14	217.02	3.323	65.229	-0.626521
19.14	217.04	3.322	65.218	-0.625298
19.14	217.06	3.322	65.208	-0.619109
19.14	217.07	3.321	65.198	-0.614005
19.15	217.09	3.321	65.188	-0.613156
19.15	217.11	3.320	65.178	-0.614677
19.15	217.12	3.320	65.167	-0.615110
19.15	217.14	3.319	65.157	-0.615751
19.15	217.16	3.319	65.147	-0.618681
19.16	217.17	3.318	65.136	-0.619918
19.16	217.19	3.318	65.126	-0.624634
19.16	217.21	3.317	65.116	-0.628869
19.16	217.22	3.316	65.105	-0.627874
19.16	217.24	3.316	65.095	-0.626157
19.16	217.26	3.315	65.084	-0.619949
19.17	217.27	3.315	65.074	-0.614736
19.17	217.29	3.314	65.064	-0.614345
19.17	217.31	3.314	65.054	-0.614390
19.17	217.32	3.313	65.043	-0.615261
19.17	217.34	3.313	65.033	-0.611412
19.17	217.36	3.312	65.023	-0.602174
19.18	217.37	3.312	65.013	-0.592602
19.18	217.39	3.311	65.003	-0.588430
19.18	217.41	3.311	64.994	-0.588559
19.18	217.42	3.310	64.984	-0.591905
19.18	217.44	3.310	64.974	-0.590309
19.18	217.46	3.309	64.964	-0.582302
19.18	217.47	3.309	64.954	-0.573819
19.19	217.49	3.308	64.945	-0.563412
19.19	217.51	3.308	64.936	-0.560202
19.19	217.52	3.307	64.926	-0.564007
19.19	217.54	3.307	64.917	-0.568914
19.19	217.56	3.306	64.907	-0.570106
19.19	217.57	3.306	64.898	-0.564066
19.20	217.59	3.305	64.889	-0.553982
19.20	217.61	3.305	64.879	-0.550275
19.20	217.62	3.304	64.870	-0.549716
19.20	217.64	3.304	64.861	-0.548977
19.20	217.66	3.304	64.852	-0.547831
19.21	217.67	3.303	64.843	-0.545542
19.21	217.69	3.303	64.834	-0.545688
19.21	217.71	3.302	64.825	-0.547477
19.21	217.72	3.302	64.816	-0.546927
19.21	217.74	3.301	64.807	-0.544816
19.21	217.76	3.301	64.798	-0.541193
19.22	217.77	3.300	64.789	-0.538296
19.22	217.79	3.300	64.780	-0.538109
19.22	217.81	3.299	64.771	-0.538247
19.22	217.82	3.299	64.762	-0.539206
19.22	217.84	3.299	64.753	-0.539118
19.22	217.86	3.298	64.744	-0.538017
19.23	217.87	3.298	64.735	-0.534483
19.23	217.89	3.297	64.726	-0.527372
19.23	217.91	3.297	64.717	-0.525307
19.23	217.92	3.296	64.709	-0.529160
19.23	217.94	3.296	64.700	-0.536683
19.23	217.96	3.295	64.691	-0.541640
19.23	217.97	3.295	64.682	-0.539982
19.24	217.99	3.294	64.673	-0.536543
19.24	218.01	3.294	64.664	-0.532875
19.24	218.02	3.294	64.655	-0.531637
19.24	218.04	3.293	64.646	-0.531133
19.24	218.06	3.293	64.637	-0.532691
19.24	218.07	3.292	64.628	-0.534250
19.25	218.09	3.292	64.619	-0.533150
19.25	218.11	3.291	64.611	-0.528519
19.25	218.12	3.291	64.602	-0.525213
19.25	218.14	3.290	64.593	-0.529016
19.25	218.16	3.290	64.584	-0.536939
19.26	218.17	3.289	64.575	-0.543721
19.26	218.19	3.289	64.566	-0.543767
19.26	218.21	3.289	64.557	-0.542346
19.26	218.22	3.288	64.548	-0.542163
19.26	218.24	3.288	64.539	-0.543996
19.26	218.26	3.287	64.530	-0.546929
19.27	218.27	3.287	64.521	-0.547058
19.27	218.29	3.286	64.512	-0.548887
19.27	218.31	3.286	64.503	-0.551269
19.27	218.32	3.285	64.493	-0.548616
19.27	218.34	3.285	64.484	-0.541522
19.27	218.36	3.284	64.475	-0.533082
19.28	218.37	3.284	64.467	-0.528406
19.28	218.39	3.283	64.458	-0.530829
19.28	218.41	3.283	64.449	-0.535364
19.28	218.42	3.283	64.440	-0.534539
19.28	218.44	3.282	64.431	-0.530234
19.28	218.46	3.282	64.422	-0.525607
19.28	218.47	3.281	64.414	-0.523408
19.29	218.49	3.281	64.405	-0.523408
19.29	218.51	3.280	64.396	-0.522991
19.29	218.52	3.280	64.387	-0.522623
19.29	218.54	3.279	64.379	-0.521016
19.29	218.56	3.279	64.370	-0.521795
19.29	218.57	3.279	64.361	-0.522802
19.30	218.59	3.278	64.353	-0.523169
19.30	218.61	3.278	64.344	-0.528022
19.30	218.62	3.277	64.335	-0.532555
19.30	218.64	3.277	64.326	-0.538743
19.30	218.66	3.276	64.317	-0.547449
19.31	218.67	3.276	64.308	-0.554365
19.31	218.69	3.275	64.299	-0.561230
19.31	218.71	3.275	64.289	-0.562992
19.31	218.72	3.274	64.280	-0.558466
19.31	218.74	3.274	64.271	-0.552107
19.31	218.76	3.273	64.262	-0.547944
19.32	218.77	3.273	64.252	-0.550926
19.32	218.79	3.273	64.243	-0.555632
19.32	218.81	3.272	64.234	-0.555357
19.32	218.82	3.272	64.225	-0.547609
19.32	218.84	3.271	64.216	-0.534010
19.32	218.86	3.271	64.207	-0.523437
19.33	218.87	3.270	64.198	-0.514875
19.33	218.89	3.270	64.190	-0.509246
19.33	218.91	3.269	64.181	-0.503754
19.33	218.92	3.269	64.173	-0.495468
19.33	218.94	3.269	64.165	-0.488876
19.33	218.96	3.268	64.157	-0.482285
19.33	218.97	3.268	64.149	-0.476702
19.34	218.99	3.267	64.141	-0.475281
19.34	219.01	3.267	64.133	-0.476018
19.34	219.02	3.267	64.125	-0.477712
19.34	219.04	3.266	64.117	-0.479909
19.34	219.06	3.266	64.109	-0.478948
19.34	219.07	3.265	64.101	-0.477624
19.35	219.09	3.265	64.093	-0.480783
19.35	219.11	3.264	64.085	-0.485587
19.35	219.12	3.264	64.077	-0.494509
19.35	219.14	3.264	64.068	-0.500183
19.35	219.16	3.263	64.060	-0.500000
19.36	219.17	3.263	64.052	-0.496340
19.36	219.19	3.262	64.043	-0.489982
19.36	219.21	3.262	64.035	-0.491949
19.36	219.22	3.262	64.027	-0.497575
19.36	219.24	3.261	64.019	-0.505627
19.36	219.26	3.261	64.010	-0.511711
19.37	219.27	3.260	64.002	-0.516308
19.37	219.29	3.260	63.993	-0.522327
19.37	219.31	3.259	63.984	-0.528072
19.37	219.32	3.259	63.975	-0.529720
19.37	219.34	3.258	63.966	-0.522528
19.37	219.36	3.258	63.958	-0.514725
19.38	219.37	3.258	63.949	-0.506791
19.38	219.39	3.257	63.941	-0.506082
19.38	219.41	3.257	63.933	-0.510130
19.38	219.42	3.256	63.924	-0.514040
19.38	219.44	3.256	63.915	-0.518135
19.38	219.46	3.255	63.907	-0.517132
19.38	219.47	3.255	63.898	-0.511848
19.39	219.49	3.255	63.890	-0.506220
19.39	219.51	3.254	63.881	-0.503773
19.39	219.52	3.254	63.873	-0.507820
19.39	219.54	3.253	63.864	-0.511731
19.39	219.56	3.253	63.856	-0.510453
19.39	219.57	3.252	63.847	-0.505694
19.40	219.59	3.252	63.839	-0.500663
19.40	219.61	3.252	63.831	-0.500503
19.40	219.62	3.251	63.822	-0.504299
19.40	219.64	3.251	63.814	-0.507479
19.40	219.66	3.250	63.805	-0.506770
19.41	219.67	3.250	63.797	-0.504300
19.41	219.69	3.249	63.788	-0.502081
19.41	219.71	3.249	63.780	-0.500778
19.41	219.72	3.249	63.772	-0.506176
19.41	219.74	3.248	63.763	-0.510727
19.41	219.76	3.248	63.755	-0.510044
19.42	219.77	3.247	63.746	-0.504210
19.42	219.79	3.247	63.738	-0.493365
19.42	219.81	3.246	63.730	-0.489660
19.42	219.82	3.246	63.722	-0.495606
19.42	219.84	3.246	63.713	-0.503340
19.42	219.86	3.245	63.705	-0.508535
19.43	219.87	3.245	63.696	-0.510137
19.43	219.89	3.244	63.688	-0.508717
19.43	219.91	3.244	63.679	-0.510296
19.43	219.92	3.243	63.671	-0.513933
19.43	219.94	3.243	63.662	-0.520134
19.43	219.96	3.243	63.653	-0.526817
19.43	219.97	3.242	63.645	-0.531395
19.44	219.99	3.242	63.636	-0.529636
19.44	220.01	3.241	63.627	-0.525399
19.44	220.02	3.241	63.618	-0.523224
19.44	220.04	3.240	63.610	-0.525285
19.44	220.06	3.240	63.601	-0.533830
19.44	220.07	3.239	63.592	-0.537935
19.45	220.09	3.239	63.583	-0.535005
19.45	220.11	3.238	63.574	-0.527495
19.45	220.12	3.238	63.565	-0.519052
19.45	220.14	3.238	63.557	-0.517015
19.45	220.16	3.237	63.548	-0.519534
19.46	220.17	3.237	63.539	-0.521960
19.46	220.19	3.236	63.530	-0.520906
19.46	220.21	3.236	63.522	-0.512641
19.46	220.22	3.235	63.513	-0.503137
19.46	220.24	3.235	63.505	-0.497160
19.46	220.26	3.235	63.497	-0.497045
19.47	220.27	3.234	63.489	-0.500504
19.47	220.29	3.234	63.480	-0.498717
19.47	220.31	3.233	63.472	-0.493011
19.47	220.32	3.233	63.464	-0.485541
19.47	220.34	3.232	63.456	-0.481668
19.47	220.36	3.232	63.448	-0.482379
19.48	220.37	3.232	63.440	-0.482837
19.48	220.39	3.231	63.432	-0.481092
19.48	220.41	3.231	63.424	-0.476506
19.48	220.42	3.230	63.416	-0.470363
19.48	220.44	3.230	63.408	-0.466028
19.48	220.46	3.230	63.400	-0.467933
19.48	220.47	3.229	63.393	-0.470839
19.49	220.49	3.229	63.385	-0.472903
19.49	220.51	3.228	63.377	-0.470409
19.49	220.52	3.228	63.369	-0.465828
19.49	220.54	3.228	63.361	-0.465346
19.49	220.56	3.227	63.354	-0.467721
19.49	220.57	3.227	63.346	-0.472625
19.50	220.59	3.226	63.338	-0.474273
19.50	220.61	3.226	63.330	-0.472187
19.50	220.62	3.226	63.322	-0.468080
19.50	220.64	3.225	63.314	-0.464640
19.50	220.66	3.225	63.307	-0.464276
19.51	220.67	3.224	63.299	-0.466202
19.51	220.69	3.224	63.291	-0.465809
19.51	220.71	3.224	63.283	-0.464885
19.51	220.72	3.223	63.276	-0.462500
19.51	220.74	3.223	63.268	-0.459335
19.51	220.76	3.222	63.260	-0.459931
19.52	220.77	3.222	63.253	-0.461789
19.52	220.79	3.222	63.245	-0.464748
19.52	220.81	3.221	63.237	-0.466537
19.52	220.82	3.221	63.229	-0.462706
19.52	220.84	3.221	63.222	-0.455917
19.52	220.86	3.220	63.214	-0.454014
19.53	220.87	3.220	63.207	-0.459105
19.53	220.89	3.219	63.199	-0.468250
19.53	220.91	3.219	63.191	-0.474832
19.53	220.92	3.219	63.183	-0.473089
19.53	220.94	3.218	63.175	-0.469117
19.53	220.95	3.218	63.168	-0.465105
19.53	220.97	3.217	63.160	-0.464226
19.54	220.99	3.217	63.152	-0.464610
19.54	221.00	3.217	63.144	-0.464613
19.54	221.02	3.216	63.137	-0.464909
19.54	221.04	3.216	63.129	-0.462988
19.54	221.05	3.215	63.121	-0.459730
19.54	221.07	3.215	63.114	-0.453878
19.55	221.09	3.215	63.106	-0.449518
19.55	221.10	3.214	63.099	-0.447512
19.55	221.12	3.214	63.091	-0.447379
19.55	221.14	3.213	63.084	-0.446833
19.55	221.15	3.213	63.077	-0.444829
19.56	221.17	3.213	63.069	-0.445436
19.56	221.19	3.212	63.062	-0.448316
19.56	221.20	3.212	63.054	-0.449711
19.56	221.22	3.212	63.047	-0.447600
19.56	221.24	3.211	63.039	-0.440070
19.56	221.25	3.211	63.032	-0.434157
19.57	221.27	3.210	63.025	-0.433318
19.57	221.29	3.210	63.018	-0.438872
19.57	221.30	3.210	63.010	-0.449321
19.57	221.32	3.209	63.003	-0.457898
19.57	221.34	3.209	62.995	-0.466023
19.57	221.35	3.209	62.987	-0.472900
19.58	221.37	3.208	62.979	-0.479326
19.58	221.39	3.208	62.971	-0.486373
19.58	221.40	3.207	62.963	-0.494493
19.58	221.42	3.207	62.955	-0.504978
19.58	221.44	3.206	62.947	-0.514915
19.58	221.45	3.206	62.938	-0.522740
19.58	221.47	3.206	62.929	-0.524805
19.59	221.49	3.205	62.920	-0.527490
19.59	221.50	3.205	62.912	-0.532762
19.59	221.52	3.204	62.903	-0.537416
19.59	221.54	3.204	62.894	-0.539541
19.59	221.55	3.203	62.885	-0.536812
19.59	221.57	3.203	62.876	-0.533332
19.60	221.59	3.202	62.867	-0.532280
19.60	221.60	3.202	62.858	-0.533702
19.60	221.62	3.202	62.849	-0.535695
19.60	221.64	3.201	62.840	-0.538204
19.60	221.65	3.201	62.831	-0.535953
19.61	221.67	3.200	62.822	-0.530153
19.61	221.69	3.200	62.814	-0.520640
19.61	221.70	3.199	62.805	-0.512317
19.61	221.72	3.199	62.797	-0.507936
19.61	221.74	3.198	62.788	-0.505527
19.61	221.75	3.198	62.780	-0.504930
19.62	221.77	3.198	62.771	-0.500619
19.62	221.79	3.197	62.763	-0.495575
19.62	221.80	3.197	62.755	-0.490074
19.62	221.82	3.196	62.747	-0.485486
19.62	221.84	3.196	62.739	-0.481933
19.62	221.85	3.196	62.731	-0.478977
19.63	221.87	3.195	62.723	-0.478750
19.63	221.89	3.195	62.715	-0.480861
19.63	221.90	3.194	62.707	-0.482076
19.63	221.92	3.194	62.699	-0.479441
19.63	221.94	3.193	62.691	-0.473786
19.63	221.95	3.193	62.683	-0.468309
19.63	221.97	3.193	62.675	-0.464636
19.64	221.99	3.192	62.668	-0.463998
19.64	222.00	3.192	62.660	-0.464086
19.64	222.02	3.191	62.652	-0.465101
19.64	222.04	3.191	62.644	-0.469025
19.64	222.05	3.191	62.637	-0.470787
19.64	222.07	3.190	62.629	-0.470428
19.65	222.09	3.190	62.621	-0.465179
19.65	222.10	3.190	62.613	-0.458925
19.65	222.12	3.189	62.606	-0.456524
19.65	222.14	3.189	62.598	-0.455581
19.65	222.15	3.188	62.590	-0.455589
19.66	222.17	3.188	62.583	-0.452207
19.66	222.19	3.188	62.575	-0.443684
19.66	222.20	3.187	62.568	-0.434278
19.66	222.22	3.187	62.561	-0.426353
19.66	222.24	3.186	62.554	-0.422742
19.66	222.25	3.186	62.547	-0.420375
19.67	222.27	3.186	62.540	-0.418201
19.67	222.29	3.185	62.533	-0.414354
19.67	222.30	3.185	62.526	-0.409203
19.67	222.32	3.185	62.519	-0.403114
19.67	222.34	3.184	62.512	-0.394368
19.67	222.35	3.184	62.506	-0.388141
19.68	222.37	3.184	62.500	-0.386126
19.68	222.39	3.183	62.493	-0.387637
19.68	222.40	3.183	62.487	-0.388645
19.68	222.42	3.183	62.480	-0.388668
19.68	222.44	3.182	62.474	-0.388805
19.68	222.45	3.182	62.467	-0.387821
19.68	222.47	3.182	62.461	-0.387042
19.69	222.49	3.181	62.454	-0.384133
19.69	222.50	3.181	62.448	-0.381466
19.69	222.52	3.181	62.442	-0.379429
19.69	222.54	3.180	62.435	-0.375435
19.69	222.55	3.180	62.429	-0.372688
19.69	222.57	3.180	62.423	-0.371703
19.70	222.59	3.180	62.417	-0.375183
19.70	222.60	3.179	62.410	-0.378022
19.70	222.62	3.179	62.404	-0.378136
19.70	222.64	3.179	62.398	-0.379281
19.70	222.65	3.178	62.392	-0.383654
19.71	222.67	3.178	62.385	-0.390980
19.71	222.69	3.178	62.379	-0.398420
19.71	222.70	3.177	62.372	-0.403691
19.71	222.72	3.177	62.365	-0.405285
19.71	222.74	3.177	62.358	-0.407329
19.71	222.75	3.176	62.352	-0.408520
19.72	222.77	3.176	62.345	-0.409888
19.72	222.79	3.175	62.338	-0.412743
19.72	222.80	3.175	62.331	-0.413628
19.72	222.82	3.175	62.324	-0.413139
19.72	222.84	3.174	62.317	-0.413177
19.72	222.85	3.174	62.310	-0.414803
19.73	222.87	3.174	62.303	-0.418529
19.73	222.89	3.173	62.296	-0.424588
19.73	222.90	3.173	62.289	-0.428827
19.73	222.92	3.173	62.282	-0.431541
19.73	222.94	3.172	62.275	-0.431397
19.73	222.95	3.172	62.268	-0.431385
19.73	222.97	3.172	62.261	-0.434892
19.74	222.99	3.171	62.253	-0.442354
19.74	223.00	3.171	62.246	-0.448547
19.74	223.02	3.170	62.238	-0.448868
19.74	223.04	3.170	62.231	-0.443706
19.74	223.05	3.170	62.223	-0.435695
19.74	223.07	3.169	62.216	-0.429309
19.75	223.09	3.169	62.209	-0.427147
19.75	223.10	3.169	62.202	-0.430986
19.75	223.12	3.168	62.195	-0.437627
19.75	223.14	3.168	62.188	-0.440567
19.75	223.15	3.167	62.180	-0.437678
19.76	223.17	3.167	62.173	-0.430931
19.76	223.19	3.167	62.166	-0.424518
19.76	223.20	3.166	62.159	-0.422202
19.76	223.22	3.166	62.152	-0.423807
19.76	223.23	3.166	62.145	-0.427913
19.76	223.25	3.165	62.138	-0.431009
19.77	223.27	3.165	62.130	-0.428165
19.77	223.28	3.165	62.123	-0.420101
19.77	223.30	3.164	62.116	-0.413578
19.77	223.32	3.164	62.110	-0.408966
19.77	223.33	3.164	62.103	-0.406870
19.77	223.35	3.163	62.096	-0.407389
19.78	223.37	3.163	62.089	-0.406904
19.78	223.38	3.162	62.083	-0.407753
19.78	223.40	3.162	62.076	-0.408244
19.78	223.42	3.162	62.069	-0.407050
19.78	223.43	3.161	62.062	-0.406262
19.78	223.45	3.161	62.055	-0.405372
19.78	223.47	3.161	62.049	-0.404982
19.79	223.48	3.160	62.042	-0.406749
19.79	223.50	3.160	62.035	-0.411731
19.79	223.52	3.160	62.028	-0.418641
19.79	223.53	3.159	62.021	-0.424013
19.79	223.55	3.159	62.014	-0.422337
19.79	223.57	3.159	62.007	-0.413223
19.80	223.58	3.158	62.000	-0.405188
19.80	223.60	3.158	61.994	-0.403329
19.80	223.62	3.158	61.987	-0.405992
19.80	223.63	3.157	61.980	-0.409114
19.80	223.65	3.157	61.974	-0.404431
19.81	223.67	3.157	61.967	-0.396970
19.81	223.68	3.156	61.960	-0.392565
19.81	223.70	3.156	61.954	-0.390948
19.81	223.72	3.156	61.947	-0.394435
19.81	223.73	3.155	61.941	-0.398035
19.81	223.75	3.155	61.934	-0.397572
19.82	223.77	3.155	61.927	-0.392605
19.82	223.78	3.154	61.921	-0.382300
19.82	223.80	3.154	61.915	-0.372222
19.82	223.82	3.154	61.909	-0.369297
19.82	223.83	3.153	61.903	-0.371752
19.82	223.85	3.153	61.896	-0.376744
19.83	223.87	3.153	61.890	-0.377857
19.83	223.88	3.152	61.884	-0.372854
19.83	223.90	3.152	61.878	-0.368174
19.83	223.92	3.152	61.872	-0.367348
19.83	223.93	3.151	61.866	-0.371133
19.83	223.95	3.151	61.859	-0.379395
19.83	223.97	3.151	61.853	-0.383869
19.84	223.98	3.150	61.846	-0.386141
19.84	224.00	3.150	61.840	-0.385060
19.84	224.02	3.150	61.834	-0.381516
19.84	224.03	3.149	61.827	-0.379119
19.84	224.05	3.149	61.821	-0.378833
19.84	224.07	3.149	61.815	-0.380565
19.85	224.08	3.149	61.808	-0.379520
19.85	224.10	3.148	61.802	-0.375793
19.85	224.12	3.148	61.796	-0.370984
19.85	224.13	3.148	61.790	-0.369665
19.85	224.15	3.147	61.784	-0.369539
19.86	224.17	3.147	61.777	-0.367600
19.86	224.18	3.147	61.771	-0.361782
19.86	224.20	3.146	61.765	-0.355641
19.86	224.22	3.146	61.760	-0.351239
19.86	224.23	3.146	61.754	-0.348371
19.86	224.25	3.145	61.748	-0.346627
19.87	224.27	3.145	61.742	-0.344011
19.87	224.28	3.145	61.736	-0.342680
19.87	224.30	3.145	61.731	-0.341998
19.87	224.32	3.144	61.725	-0.340286
19.87	224.33	3.144	61.719	-0.338871
19.87	224.35	3.144	61.714	-0.337181
19.88	224.37	3.143	61.708	-0.337442
19.88	224.38	3.143	61.703	-0.338589
19.88	224.40	3.143	61.697	-0.338948
19.88	224.42	3.143	61.691	-0.339645
19.88	224.43	3.142	61.686	-0.341051
19.88	224.45	3.142	61.680	-0.344034
19.88	224.46	3.142	61.674	-0.346168
19.89	224.48	3.141	61.669	-0.347613
19.89	224.50	3.141	61.663	-0.348715
19.89	224.51	3.141	61.657	-0.348187
19.89	224.53	3.141	61.651	-0.348986
19.89	224.55	3.140	61.645	-0.351295
19.89	224.56	3.140	61.640	-0.353851
19.90	224.58	3.140	61.634	-0.356169
19.90	224.60	3.139	61.628	-0.355032
19.90	224.61	3.139	61.622	-0.350941
19.90	224.63	3.139	61.616	-0.348623
19.90	224.65	3.138	61.610	-0.349730
19.91	224.66	3.138	61.604	-0.353347
19.91	224.68	3.138	61.598	-0.356169
19.91	224.70	3.138	61.592	-0.353402
19.91	224.71	3.137	61.587	-0.347567
19.91	224.73	3.137	61.581	-0.341299
19.91	224.75	3.137	61.575	-0.337971
19.92	224.76	3.136	61.570	-0.339424
19.92	224.78	3.136	61.564	-0.343983
19.92	224.80	3.136	61.558	-0.349771
19.92	224.81	3.135	61.552	-0.353488
19.92	224.83	3.135	61.547	-0.353740
19.92	224.85	3.135	61.541	-0.353098
19.93	224.86	3.135	61.535	-0.351606
19.93	224.88	3.134	61.529	-0.354038
19.93	224.90	3.134	61.523	-0.356719
19.93	224.91	3.134	61.517	-0.358110
19.93	224.93	3.133	61.511	-0.359775
19.93	224.95	3.133	61.505	-0.358552
19.93	224.96	3.133	61.499	-0.359424
19.94	224.98	3.132	61.493	-0.359319
19.94	225.00	3.132	61.487	-0.356723
19.94	225.01	3.132	61.481	-0.355370
19.94	225.03	3.132	61.476	-0.353993
19.94	225.05	3.131	61.470	-0.353511
19.94	225.06	3.131	61.464	-0.354708
19.95	225.08	3.131	61.458	-0.355318
19.95	225.10	3.130	61.452	-0.356330
19.95	225.11	3.130	61.446	-0.356376
19.95	225.13	3.130	61.440	-0.355619
19.95	225.15	3.129	61.434	-0.355413
19.96	225.16	3.129	61.428	-0.357936
19.96	225.18	3.129	61.422	-0.357205
19.96	225.20	3.129	61.416	-0.355085
19.96	225.21	3.128	61.410	-0.355315
19.96	225.23	3.128	61.405	-0.354866
19.96	225.25	3.128	61.399	-0.357821
19.97	225.26	3.127	61.393	-0.358283
19.97	225.28	3.127	61.387	-0.357333
19.97	225.30	3.127	61.381	-0.359376
19.97	225.31	3.126	61.375	-0.361394
19.97	225.33	3.126	61.369	-0.359789
19.97	225.35	3.126	61.363	-0.355227
19.98	225.36	3.126	61.357	-0.352659
19.98	225.38	3.125	61.351	-0.354722
19.98	225.40	3.125	61.345	-0.362380
19.98	225.41	3.125	61.339	-0.366049
19.98	225.43	3.124	61.333	-0.364845
19.98	225.45	3.124	61.327	-0.362245
19.98	225.46	3.124	61.321	-0.359654
19.99	225.48	3.123	61.315	-0.358475
19.99	225.50	3.123	61.309	-0.356321
19.99	225.51	3.123	61.303	-0.355850
19.99	225.53	3.122	61.297	-0.353832
19.99	225.55	3.122	61.291	-0.351852
19.99	225.56	3.122	61.285	-0.348323
20.00	225.58	3.122	61.280	-0.343060
20.00	225.60	3.121	61.274	-0.338308
20.00	225.61	3.121	61.268	-0.330788
20.00	225.63	3.121	61.263	-0.324149
20.00	225.65	3.120	61.258	-0.318838
20.01	225.66	3.120	61.252	-0.315921
20.01	225.68	3.120	61.247	-0.314466
20.01	225.70	3.120	61.242	-0.316254
20.01	225.71	3.119	61.237	-0.324621
20.01	225.73	3.119	61.231	-0.337636
20.01	225.75	3.119	61.225	-0.350811
20.02	225.76	3.119	61.219	-0.362309
20.02	225.78	3.118	61.213	-0.368294
20.02	225.80	3.118	61.207	-0.370816
20.02	225.81	3.118	61.201	-0.373155
20.02	225.83	3.117	61.195	-0.372513
20.02	225.85	3.117	61.188	-0.373201
20.03	225.86	3.117	61.182	-0.372536
20.03	225.88	3.116	61.176	-0.368041
20.03	225.90	3.116	61.170	-0.363536
20.03	225.91	3.116	61.164	-0.361299
20.03	225.93	3.115	61.158	-0.361322
20.03	225.95	3.115	61.152	-0.361129
20.03	225.96	3.115	61.146	-0.356647
20.04	225.98	3.114	61.140	-0.349303
20.04	226.00	3.114	61.134	-0.343289
20.04	226.01	3.114	61.129	-0.338017
20.04	226.03	3.114	61.123	-0.333486
20.04	226.05	3.113	61.118	-0.329734
20.04	226.06	3.113	61.112	-0.327357
20.05	226.08	3.113	61.107	-0.326470
20.05	226.10	3.112	61.101	-0.326135
20.05	226.11	3.112	61.096	-0.325149
20.05	226.13	3.112	61.090	-0.326662
20.05	226.14	3.112	61.085	-0.327396
20.06	226.16	3.111	61.079	-0.326264
20.06	226.18	3.111	61.074	-0.322129
20.06	226.19	3.111	61.069	-0.316954
20.06	226.21	3.111	61.064	-0.312552
20.06	226.23	3.110	61.058	-0.309015
20.06	226.24	3.110	61.053	-0.310236
20.07	226.26	3.110	61.048	-0.310694
20.07	226.28	3.110	61.043	-0.309932
20.07	226.29	3.109	61.038	-0.307254
20.07	226.31	3.109	61.033	-0.304287
20.07	226.33	3.109	61.028	-0.307588
20.07	226.34	3.108	61.023	-0.311497
20.08	226.36	3.108	61.017	-0.311445
20.08	226.38	3.108	61.012	-0.306498
20.08	226.39	3.108	61.007	-0.296286
20.08	226.41	3.107	61.002	-0.287911
20.08	226.43	3.107	60.997	-0.281221
20.08	226.44	3.107	60.993	-0.278583
20.08	226.46	3.107	60.988	-0.281998
20.09	226.48	3.107	60.984	-0.288511
20.09	226.49	3.106	60.979	-0.295842
20.09	226.51	3.106	60.974	-0.300825
20.09	226.53	3.106	60.969	-0.304723
20.09	226.54	3.105	60.964	-0.308711
20.09	226.56	3.105	60.958	-0.312724
20.10	226.58	3.105	60.953	-0.314397
20.10	226.59	3.105	60.948	-0.316014
20.10	226.61	3.104	60.943	-0.317200
20.10	226.63	3.104	60.937	-0.319797
20.10	226.64	3.104	60.932	-0.326204
20.11	226.66	3.104	60.927	-0.329559
20.11	226.68	3.103	60.921	-0.329941
20.11	226.69	3.103	60.915	-0.325710
20.11	226.71	3.103	60.910	-0.318423
20.11	226.73	3.102	60.905	-0.314459
20.11	226.74	3.102	60.900	-0.312649
20.12	226.76	3.102	60.894	-0.312420
20.12	226.78	3.102	60.889	-0.311618
20.12	226.79	3.101	60.884	-0.308341
20.12	226.81	3.101	60.879	-0.303473
20.12	226.83	3.101	60.874	-0.298795
20.12	226.84	3.101	60.869	-0.297237
20.13	226.86	3.100	60.864	-0.295707
20.13	226.88	3.100	60.859	-0.293759
20.13	226.89	3.100	60.854	-0.289288
20.13	226.91	3.100	60.849	-0.283509
20.13	226.93	3.099	60.845	-0.278402
20.13	226.94	3.099	60.840	-0.274141
20.13	226.96	3.099	60.836	-0.274530
20.14	226.98	3.099	60.831	-0.276986
20.14	226.99	3.098	60.826	-0.279142
20.14	227.01	3.098	60.822	-0.278552
20.14	227.03	3.098	60.817	-0.277493
20.14	227.04	3.098	60.813	-0.279094
20.14	227.06	3.098	60.808	-0.282822
20.15	227.08	3.097	60.803	-0.286372
20.15	227.09	3.097	60.798	-0.286349
20.15	227.11	3.097	60.794	-0.285037
20.15	227.13	3.097	60.789	-0.283849
20.15	227.14	3.096	60.784	-0.284487
20.16	227.16	3.096	60.779	-0.285112
20.16	227.18	3.096	60.775	-0.286562
20.16	227.19	3.096	60.770	-0.288329
20.16	227.21	3.095	60.765	-0.287458
20.16	227.23	3.095	60.760	-0.287478
20.16	227.24	3.095	60.756	-0.287311
20.17	227.26	3.095	60.751	-0.288181
20.17	227.28	3.094	60.746	-0.289808
20.17	227.29	3.094	60.741	-0.287288
20.17	227.31	3.094	60.736	-0.282638
20.17	227.33	3.094	60.732	-0.278923
20.17	227.34	3.093	60.727	-0.278765
20.18	227.36	3.093	60.722	-0.280571
20.18	227.38	3.093	60.718	-0.280875
20.18	227.39	3.093	60.713	-0.279455
20.18	227.41	3.092	60.708	-0.277503
20.18	227.43	3.092	60.704	-0.276150
20.18	227.44	3.092	60.699	-0.275069
20.18	227.46	3.092	60.695	-0.274423
20.19	227.48	3.092	60.690	-0.274719
20.19	227.49	3.091	60.685	-0.276801
20.19	227.51	3.091	60.681	-0.276878
20.19	227.53	3.091	60.676	-0.275580
20.19	227.54	3.091	60.672	-0.272442
20.19	227.56	3.090	60.667	-0.270398
20.20	227.58	3.090	60.663	-0.271743
20.20	227.59	3.090	60.658	-0.273116
20.20	227.61	3.090	60.653	-0.275407
20.20	227.63	3.089	60.649	-0.276442
20.20	227.64	3.089	60.644	-0.275595
20.21	227.66	3.089	60.640	-0.275275
20.21	227.68	3.089	60.635	-0.273375
20.21	227.69	3.089	60.631	-0.272482
20.21	227.71	3.088	60.626	-0.275087
20.21	227.73	3.088	60.621	-0.278655
20.21	227.74	3.088	60.617	-0.281722
20.22	227.76	3.088	60.612	-0.282709
20.22	227.78	3.087	60.607	-0.281473
20.22	227.79	3.087	60.603	-0.281562
20.22	227.81	3.087	60.598	-0.281693
20.22	227.83	3.087	60.593	-0.280406
20.22	227.84	3.086	60.589	-0.279448
20.23	227.86	3.086	60.584	-0.279267
20.23	227.88	3.086	60.579	-0.280552
20.23	227.89	3.086	60.575	-0.281442
20.23	227.91	3.085	60.570	-0.280867
20.23	227.93	3.085	60.565	-0.281156
20.23	227.94	3.085	60.561	-0.283561
20.23	227.96	3.085	60.556	-0.285888
20.24	227.98	3.084	60.551	-0.285858
20.24	227.99	3.084	60.546	-0.282613
20.24	228.01	3.084	60.542	-0.281239
20.24	228.03	3.084	60.537	-0.280444
20.24	228.04	3.084	60.532	-0.279140
20.24	228.06	3.083	60.528	-0.276418
20.25	228.08	3.083	60.523	-0.272594
20.25	228.09	3.083	60.518	-0.269208
20.25	228.11	3.083	60.514	-0.267447
20.25	228.13	3.082	60.510	-0.266051
20.25	228.14	3.082	60.505	-0.261773
20.26	228.16	3.082	60.501	-0.254001
20.26	228.18	3.082	60.497	-0.243669
20.26	228.19	3.081	60.493	-0.235531
20.26	228.21	3.081	60.489	-0.231666
20.26	228.23	3.081	60.485	-0.229908
20.26	228.24	3.081	60.481	-0.229454
20.27	228.26	3.081	60.477	-0.229047
20.27	228.28	3.081	60.473	-0.231038
20.27	228.29	3.080	60.470	-0.236862
20.27	228.31	3.080	60.466	-0.246344
20.27	228.33	3.080	60.461	-0.261974
20.27	228.34	3.080	60.457	-0.277491
20.28	228.36	3.079	60.452	-0.289831
20.28	228.38	3.079	60.447	-0.296504
20.28	228.39	3.079	60.442	-0.298515
20.28	228.41	3.079	60.437	-0.301659
20.28	228.43	3.078	60.432	-0.307686
20.28	228.44	3.078	60.427	-0.313237
20.28	228.46	3.078	60.422	-0.314418
20.29	228.48	3.078	60.416	-0.309627
20.29	228.49	3.077	60.411	-0.300261
20.29	228.51	3.077	60.406	-0.292215
20.29	228.53	3.077	60.402	-0.286941
20.29	228.54	3.077	60.397	-0.283897
20.29	228.56	3.076	60.392	-0.284582
20.30	228.58	3.076	60.387	-0.286158
20.30	228.59	3.076	60.383	-0.285398
20.30	228.61	3.076	60.378	-0.282318
20.30	228.63	3.075	60.373	-0.276903
20.30	228.64	3.075	60.368	-0.273088
20.31	228.66	3.075	60.364	-0.271534
20.31	228.68	3.075	60.359	-0.270662
20.31	228.69	3.074	60.355	-0.270000
20.31	228.71	3.074	60.350	-0.266210
20.31	228.73	3.074	60.346	-0.263744
20.31	228.74	3.074	60.342	-0.262032
20.32	228.76	3.074	60.337	-0.260980
20.32	228.78	3.073	60.333	-0.260271
20.32	228.79	3.073	60.329	-0.254862
20.32	228.81	3.073	60.324	-0.250731
20.32	228.83	3.073	60.320	-0.246714
20.32	228.84	3.072	60.316	-0.244114
20.33	228.86	3.072	60.312	-0.243589
20.33	228.88	3.072	60.308	-0.241558
20.33	228.90	3.072	60.304	-0.241739
20.33	228.91	3.072	60.300	-0.241602
20.33	228.93	3.071	60.296	-0.241374
20.33	228.95	3.071	60.292	-0.241031
20.33	228.96	3.071	60.288	-0.240210
20.34	228.98	3.071	60.284	-0.239343
20.34	229.00	3.071	60.280	-0.236764
20.34	229.01	3.070	60.276	-0.233683
20.34	229.03	3.070	60.272	-0.231972
20.34	229.05	3.070	60.268	-0.233295
20.34	229.06	3.070	60.264	-0.237862
20.35	229.08	3.070	60.260	-0.241352
20.35	229.10	3.069	60.256	-0.241763
20.35	229.11	3.069	60.252	-0.242697
20.35	229.13	3.069	60.248	-0.245025
20.35	229.15	3.069	60.244	-0.250320
20.36	229.16	3.069	60.240	-0.256434
20.36	229.18	3.068	60.235	-0.263595
20.36	229.20	3.068	60.231	-0.267473
20.36	229.21	3.068	60.226	-0.266492
20.36	229.23	3.068	60.222	-0.263960
20.36	229.25	3.067	60.218	-0.261293
20.37	229.26	3.067	60.213	-0.265264
20.37	229.28	3.067	60.209	-0.271699
20.37	229.30	3.067	60.204	-0.274891
20.37	229.31	3.067	60.199	-0.273677
20.37	229.33	3.066	60.195	-0.267477
20.37	229.35	3.066	60.190	-0.261135
20.38	229.36	3.066	60.186	-0.261158
20.38	229.38	3.066	60.182	-0.266245
20.38	229.40	3.065	60.177	-0.272175
20.38	229.41	3.065	60.173	-0.273296
20.38	229.43	3.065	60.168	-0.265290
20.38	229.45	3.065	60.164	-0.254039
20.38	229.46	3.065	60.160	-0.242858
20.39	229.48	3.064	60.156	-0.234436
20.39	229.50	3.064	60.152	-0.230169
20.39	229.51	3.064	60.148	-0.228065
20.39	229.53	3.064	60.144	-0.230144
20.39	229.55	3.064	60.140	-0.235507
20.39	229.56	3.063	60.136	-0.246984
20.40	229.58	3.063	60.132	-0.261962
20.40	229.60	3.063	60.128	-0.276162
20.40	229.61	3.063	60.123	-0.287750
20.40	229.63	3.062	60.118	-0.296713
20.40	229.65	3.062	60.113	-0.303003
20.41	229.66	3.062	60.108	-0.308858
20.41	229.68	3.062	60.103	-0.312466
20.41	229.70	3.061	60.097	-0.308881
20.41	229.71	3.061	60.092	-0.300982
20.41	229.73	3.061	60.087	-0.286835
20.41	229.75	3.061	60.083	-0.271701
20.42	229.76	3.060	60.078	-0.258886
20.42	229.78	3.060	60.074	-0.246092
20.42	229.80	3.060	60.070	-0.235360
20.42	229.81	3.060	60.066	-0.226063
20.42	229.83	3.060	60.062	-0.218608
20.42	229.85	3.059	60.059	-0.211883
20.43	229.86	3.059	60.055	-0.205050
20.43	229.88	3.059	60.052	-0.201097
20.43	229.90	3.059	60.049	-0.200960
20.43	229.91	3.059	60.045	-0.203268
20.43	229.93	3.059	60.042	-0.205156
20.43	229.95	3.058	60.038	-0.204832
20.43	229.96	3.058	60.035	-0.205807
20.44	229.98	3.058	60.032	-0.208231
20.44	230.00	3.058	60.028	-0.213808
20.44	230.01	3.058	60.025	-0.221576
20.44	230.03	3.057	60.021	-0.227268
20.44	230.05	3.057	60.017	-0.230398
20.44	230.06	3.057	60.013	-0.231404
20.45	230.08	3.057	60.009	-0.232777
20.45	230.10	3.057	60.005	-0.235819
20.45	230.11	3.056	60.001	-0.239637
20.45	230.13	3.056	59.997	-0.241169
20.45	230.15	3.056	59.993	-0.242105
20.46	230.16	3.056	59.989	-0.240410
20.46	230.18	3.056	59.985	-0.236498
20.46	230.20	3.055	59.981	-0.231850
20.46	230.21	3.055	59.977	-0.228554
20.46	230.23	3.055	59.974	-0.228713
20.46	230.25	3.055	59.970	-0.228728
20.47	230.26	3.055	59.966	-0.226367
20.47	230.28	3.054	59.962	-0.221553
20.47	230.30	3.054	59.959	-0.216187
20.47	230.31	3.054	59.955	-0.213716
20.47	230.33	3.054	59.952	-0.211124
20.47	230.35	3.054	59.948	-0.207093
20.48	230.36	3.054	59.945	-0.202080
20.48	230.38	3.053	59.941	-0.195468
20.48	230.40	3.053	59.938	-0.191120
20.48	230.41	3.053	59.935	-0.188130
20.48	230.43	3.053	59.932	-0.186732
20.48	230.45	3.053	59.929	-0.190604
20.48	230.46	3.053	59.926	-0.197974
20.49	230.48	3.052	59.922	-0.208740
20.49	230.50	3.052	59.919	-0.222513
20.49	230.51	3.052	59.915	-0.236546
20.49	230.53	3.052	59.911	-0.254011
20.49	230.55	3.052	59.907	-0.271430
20.49	230.56	3.051	59.902	-0.284107
20.50	230.58	3.051	59.897	-0.292179
20.50	230.60	3.051	59.892	-0.294291
20.50	230.61	3.051	59.887	-0.293891
20.50	230.63	3.050	59.882	-0.290092
20.50	230.65	3.050	59.877	-0.283165
20.51	230.66	3.050	59.873	-0.276193
20.51	230.68	3.050	59.868	-0.269472
20.51	230.70	3.049	59.864	-0.262890
20.51	230.71	3.049	59.859	-0.253509
20.51	230.73	3.049	59.855	-0.244817
20.51	230.75	3.049	59.851	-0.241099
20.52	230.76	3.049	59.847	-0.242658
20.52	230.78	3.048	59.843	-0.245274
20.52	230.80	3.048	59.839	-0.244494
20.52	230.81	3.048	59.835	-0.240894
20.52	230.83	3.048	59.831	-0.237913
20.52	230.85	3.048	59.827	-0.235688
20.53	230.86	3.047	59.823	-0.232729
20.53	230.88	3.047	59.819	-0.230321
20.53	230.90	3.047	59.816	-0.228941
20.53	230.91	3.047	59.812	-0.230522
20.53	230.93	3.047	59.808	-0.232544
20.53	230.95	3.046	59.804	-0.235274
20.53	230.96	3.046	59.800	-0.240208
20.54	230.98	3.046	59.796	-0.242662
20.54	231.00	3.046	59.792	-0.242478
20.54	231.01	3.046	59.788	-0.237824
20.54	231.03	3.045	59.784	-0.232319
20.54	231.05	3.045	59.780	-0.230464
20.54	231.06	3.045	59.777	-0.230877
20.55	231.08	3.045	59.773	-0.232300
20.55	231.10	3.045	59.769	-0.230510
20.55	231.11	3.044	59.765	-0.224553
20.55	231.13	3.044	59.761	-0.219011
20.55	231.15	3.044	59.758	-0.216738
20.56	231.16	3.044	59.754	-0.218529
20.56	231.18	3.044	59.750	-0.220088
20.56	231.20	3.043	59.747	-0.219953
20.56	231.21	3.043	59.743	-0.220577
20.56	231.23	3.043	59.740	-0.219707
20.56	231.25	3.043	59.736	-0.219890
20.57	231.26	3.043	59.732	-0.220743
20.57	231.28	3.043	59.729	-0.220334
20.57	231.30	3.042	59.725	-0.220517
20.57	231.31	3.042	59.721	-0.218939
20.57	231.33	3.042	59.718	-0.214681
20.57	231.35	3.042	59.714	-0.211227
20.58	231.36	3.042	59.710	-0.209742
20.58	231.38	3.041	59.707	-0.209994
20.58	231.40	3.041	59.703	-0.212219
20.58	231.41	3.041	59.700	-0.213988
20.58	231.43	3.041	59.696	-0.213118
20.58	231.45	3.041	59.693	-0.213530
20.58	231.46	3.041	59.689	-0.213949
20.59	231.48	3.040	59.686	-0.214456
20.59	231.50	3.040	59.682	-0.215714
20.59	231.51	3.040	59.679	-0.214917
20.59	231.53	3.040	59.675	-0.215446
20.59	231.55	3.040	59.671	-0.213465
20.59	231.56	3.039	59.668	-0.210156
20.60	231.58	3.039	59.664	-0.207823
20.60	231.60	3.039	59.661	-0.206725
20.60	231.61	3.039	59.657	-0.208852
20.60	231.63	3.039	59.654	-0.210666
20.60	231.65	3.039	59.650	-0.209519
20.61	231.66	3.038	59.647	-0.209157
20.61	231.68	3.038	59.643	-0.210095
20.61	231.70	3.038	59.640	-0.211166
20.61	231.71	3.038	59.636	-0.211718
20.61	231.73	3.038	59.633	-0.208623
20.61	231.75	3.038	59.629	-0.206069
20.62	231.76	3.037	59.626	-0.204389
20.62	231.78	3.037	59.623	-0.203502
20.62	231.80	3.037	59.619	-0.203384
20.62	231.81	3.037	59.616	-0.202899
20.62	231.83	3.037	59.612	-0.203064
20.62	231.85	3.036	59.609	-0.203191
20.63	231.86	3.036	59.606	-0.203305
20.63	231.88	3.036	59.602	-0.203506
20.63	231.90	3.036	59.599	-0.203758
20.63	231.91	3.036	59.595	-0.204128
20.63	231.93	3.036	59.592	-0.204311
20.63	231.95	3.035	59.589	-0.204124
20.63	231.96	3.035	59.585	-0.203772
20.64	231.98	3.035	59.582	-0.203544
20.64	232.00	3.035	59.578	-0.203461
20.64	232.01	3.035	59.575	-0.203548
20.64	232.03	3.035	59.572	-0.203758
20.64	232.05	3.034	59.568	-0.203978
20.64	232.06	3.034	59.565	-0.204138
20.65	232.08	3.034	59.561	-0.204412
20.65	232.10	3.034	59.558	-0.204572
20.65	232.11	3.034	59.555	-0.204893
20.65	232.13	3.034	59.551	-0.205327
20.65	232.15	3.033	59.548	-0.205738
20.66	232.16	3.033	59.544	-0.206173
20.66	232.18	3.033	59.541	-0.206501
20.66	232.20	3.033	59.537	-0.206886
20.66	232.21	3.033	59.534	-0.207232
20.66	232.23	3.032	59.530	-0.207636
20.66	232.25	3.032	59.527	-0.207926
20.67	232.26	3.032	59.524	-0.208089
20.67	232.28	3.032	59.520	-0.208154
20.67	232.30	3.032	59.517	-0.208543
20.67	232.31	3.032	59.513	-0.208905
20.67	232.33	3.031	59.510	-0.209263
20.67	232.35	3.031	59.506	-0.209362
20.68	232.36	3.031	59.503	-0.209732
20.68	232.38	3.031	59.499	-0.210189
20.68	232.40	3.031	59.496	-0.210369
20.68	232.41	3.031	59.492	-0.210316
20.68	232.43	3.030	59.489	-0.209820
20.68	232.45	3.030	59.485	-0.209892
20.68	232.46	3.030	59.482	-0.209938
20.69	232.48	3.030	59.478	-0.210087
20.69	232.50	3.030	59.475	-0.210145
20.69	232.51	3.029	59.471	-0.210282
20.69	232.53	3.029	59.468	-0.210690
20.69	232.55	3.029	59.464	-0.210922
20.69	232.56	3.029	59.461	-0.211083
20.70	232.58	3.029	59.457	-0.210995
20.70	232.60	3.029	59.454	-0.211018
20.70	232.61	3.028	59.450	-0.211151
20.70	232.63	3.028	59.446	-0.211465
20.70	232.65	3.028	59.443	-0.211847
20.71	232.66	3.028	59.439	-0.212056
20.71	232.68	3.028	59.436	-0.212281
20.71	232.70	3.027	59.432	-0.212213
20.71	232.71	3.027	59.429	-0.212141
20.71	232.73	3.027	59.425	-0.212164
20.71	232.75	3.027	59.422	-0.212304
20.72	232.76	3.027	59.418	-0.212716
20.72	232.78	3.027	59.415	-0.213056
20.72	232.80	3.026	59.411	-0.213416
20.72	232.81	3.026	59.408	-0.213393
20.72	232.83	3.026	59.404	-0.213370
20.72	232.85	3.026	59.400	-0.213530
20.73	232.86	3.026	59.397	-0.213599
20.73	232.88	3.025	59.393	-0.213782
20.73	232.90	3.025	59.390	-0.213805
20.73	232.91	3.025	59.386	-0.213736
20.73	232.93	3.025	59.383	-0.213936
20.73	232.95	3.025	59.379	-0.214116
20.73	232.96	3.025	59.375	-0.214138
20.74	232.98	3.024	59.372	-0.214302
20.74	233.00	3.024	59.368	-0.214325
20.74	233.01	3.024	59.365	-0.214459
20.74	233.03	3.024	59.361	-0.214596
20.74	233.05	3.024	59.358	-0.214639
20.74	233.06	3.023	59.354	-0.214803
20.75	233.08	3.023	59.350	-0.214940
20.75	233.10	3.023	59.347	-0.215143
20.75	233.11	3.023	59.343	-0.215300
20.75	233.13	3.023	59.340	-0.215411
20.75	233.15	3.023	59.336	-0.215460
20.76	233.16	3.022	59.333	-0.215532
20.76	233.18	3.022	59.329	-0.215719
20.76	233.20	3.022	59.325	-0.216010
20.76	233.21	3.022	59.322	-0.216256
20.76	233.23	3.022	59.318	-0.216076
20.76	233.25	3.021	59.315	-0.216027
20.77	233.26	3.021	59.311	-0.215941
20.77	233.28	3.021	59.307	-0.215896
20.77	233.30	3.021	59.304	-0.215958
20.77	233.31	3.021	59.300	-0.215886
20.77	233.33	3.021	59.297	-0.215926
20.77	233.35	3.020	59.293	-0.215811
20.78	233.36	3.020	59.289	-0.215742
20.78	233.38	3.020	59.286	-0.215749
20.78	233.40	3.020	59.282	-0.215958
20.78	233.41	3.020	59.279	-0.216050
20.78	233.43	3.019	59.275	-0.215955
20.78	233.45	3.019	59.271	-0.215811
20.78	233.46	3.019	59.268	-0.215765
20.79	233.48	3.019	59.264	-0.215897
20.79	233.50	3.019	59.261	-0.215916
20.79	233.51	3.019	59.257	-0.215871
20.79	233.53	3.018	59.253	-0.215788
20.79	233.55	3.018	59.250	-0.215729
20.79	233.56	3.018	59.246	-0.215614
20.80	233.58	3.018	59.243	-0.215520
20.80	233.60	3.018	59.239	-0.215330
20.80	233.61	3.017	59.236	-0.215268
20.80	233.63	3.017	59.232	-0.215471
20.80	233.65	3.017	59.228	-0.215674
20.81	233.66	3.017	59.225	-0.215877
20.81	233.68	3.017	59.221	-0.215988
20.81	233.70	3.017	59.218	-0.215909
20.81	233.71	3.016	59.214	-0.215912
20.81	233.73	3.016	59.210	-0.215981
20.81	233.75	3.016	59.207	-0.216115
20.82	233.76	3.016	59.203	-0.216155
20.82	233.78	3.016	59.200	-0.215926
20.82	233.80	3.015	59.196	-0.215582
20.82	233.81	3.015	59.192	-0.215422
20.82	233.83	3.015	59.189	-0.215376
20.82	233.85	3.015	59.185	-0.215215
20.83	233.86	3.015	59.182	-0.215009
20.83	233.88	3.015	59.178	-0.214895
20.83	233.90	3.014	59.174	-0.214872
20.83	233.91	3.014	59.171	-0.214895
20.83	233.93	3.014	59.167	-0.214849
20.83	233.95	3.014	59.164	-0.214780
20.83	233.96	3.014	59.160	-0.214551
20.84	233.98	3.013	59.157	-0.213863
20.84	234.00	3.013	59.153	-0.212764
20.84	234.01	3.013	59.150	-0.211618
20.84	234.03	3.013	59.146	-0.210579
20.84	234.05	3.013	59.143	-0.209911
20.84	234.06	3.013	59.139	-0.209552
20.85	234.08	3.012	59.136	-0.209437
20.85	234.10	3.012	59.132	-0.210060
20.85	234.11	3.012	59.129	-0.210927
20.85	234.13	3.012	59.125	-0.212161
20.85	234.15	3.012	59.122	-0.213520
20.86	234.16	3.011	59.118	-0.214826
20.86	234.18	3.011	59.114	-0.216865
20.86	234.20	3.011	59.111	-0.218126
20.86	234.21	3.011	59.107	-0.218538
20.86	234.23	3.011	59.103	-0.218103
20.86	234.25	3.011	59.100	-0.216934
20.87	234.26	3.010	59.096	-0.216086
20.87	234.28	3.010	59.093	-0.215032
20.87	234.30	3.010	59.089	-0.213939
20.87	234.31	3.010	59.085	-0.212964
20.87	234.33	3.010	59.082	-0.212097
20.87	234.35	3.009	59.078	-0.210955
20.88	234.36	3.009	59.075	-0.209918
20.88	234.38	3.009	59.071	-0.208956
20.88	234.40	3.009	59.068	-0.208543
20.88	234.41	3.009	59.064	-0.208475
20.88	234.43	3.009	59.061	-0.208429
20.88	234.45	3.008	59.058	-0.208543
20.88	234.46	3.008	59.054	-0.208497
20.89	234.48	3.008	59.051	-0.208467
20.89	234.50	3.008	59.047	-0.208578
20.89	234.51	3.008	59.044	-0.208822
20.89	234.53	3.008	59.040	-0.209265
20.89	234.55	3.007	59.037	-0.209796
20.89	234.56	3.007	59.033	-0.209910
20.90	234.58	3.007	59.030	-0.209868
20.90	234.60	3.007	59.026	-0.209796
20.90	234.61	3.007	59.023	-0.209979
20.90	234.63	3.006	59.019	-0.210349
20.90	234.65	3.006	59.016	-0.210643
20.91	234.66	3.006	59.012	-0.210666
20.91	234.68	3.006	59.009	-0.210433
20.91	234.70	3.006	59.005	-0.210449
20.91	234.71	3.006	59.002	-0.210678
20.91	234.73	3.005	58.998	-0.211182
20.91	234.75	3.005	58.995	-0.211732
20.92	234.76	3.005	58.991	-0.212053
20.92	234.78	3.005	58.988	-0.211984
20.92	234.80	3.005	58.984	-0.211618
20.92	234.81	3.004	58.981	-0.211198
20.92	234.83	3.004	58.977	-0.211057
20.92	234.85	3.004	58.974	-0.211126
20.93	234.86	3.004	58.970	-0.211260
20.93	234.88	3.004	58.966	-0.211172
20.93	234.90	3.004	58.963	-0.210988
20.93	234.91	3.003	58.959	-0.210740
20.93	234.93	3.003	58.956	-0.210602
20.93	234.95	3.003	58.952	-0.210713
20.93	234.96	3.003	58.949	-0.210713
20.94	234.98	3.003	58.945	-0.210648
20.94	235.00	3.003	58.942	-0.210602
20.94	235.01	3.002	58.938	-0.210560
20.94	235.03	3.002	58.935	-0.210763
20.94	235.05	3.002	58.931	-0.210862
20.94	235.06	3.002	58.928	-0.210747
20.95	235.08	3.002	58.924	-0.210717
20.95	235.10	3.001	58.921	-0.210491
20.95	235.11	3.001	58.917	-0.210266
20.95	235.13	3.001	58.914	-0.210185
20.95	235.15	3.001	58.910	-0.210093
20.96	235.16	3.001	58.907	-0.209929
20.96	235.18	3.001	58.903	-0.209601
20.96	235.20	3.000	58.900	-0.209212
20.96	235.21	3.000	58.896	-0.209036
20.96	235.23	3.000	58.893	-0.209063
20.96	235.25	3.000	58.889	-0.209200
20.97	235.26	3.000	58.886	-0.209150
20.97	235.28	2.999	58.883	-0.208875
20.97	235.29	2.999	58.879	-0.208490
20.97	235.31	2.999	58.876	-0.208192
20.97	235.33	2.999	58.872	-0.208188
20.97	235.34	2.999	58.869	-0.208326
20.98	235.36	2.999	58.865	-0.208330
20.98	235.38	2.998	58.862	-0.208291
20.98	235.39	2.998	58.858	-0.208062
20.98	235.41	2.998	58.855	-0.207665
20.98	235.43	2.998	58.851	-0.207325
20.98	235.44	2.998	58.848	-0.207161
20.98	235.46	2.998	58.844	-0.207261
20.99	235.48	2.997	58.841	-0.207475
20.99	235.49	2.997	58.837	-0.207562
20.99	235.51	2.997	58.834	-0.207406
20.99	235.53	2.997	58.831	-0.207085
20.99	235.54	2.997	58.827	-0.206631
20.99	235.56	2.996	58.824	-0.206288
21.00	235.58	2.996	58.820	-0.206192
21.00	235.59	2.996	58.817	-0.206115
21.00	235.61	2.996	58.813	-0.206024
21.00	235.63	2.996	58.810	-0.205857
21.00	235.64	2.996	58.807	-0.205384
21.01	235.66	2.995	58.803	-0.204889
21.01	235.68	2.995	58.800	-0.204381
21.01	235.69	2.995	58.796	-0.204098
21.01	235.71	2.995	58.793	-0.204190
21.01	235.73	2.995	58.790	-0.204373
21.01	235.74	2.995	58.786	-0.204450
21.02	235.76	2.994	58.783	-0.204271
21.02	235.78	2.994	58.779	-0.204005
21.02	235.79	2.994	58.776	-0.203844
21.02	235.81	2.994	58.772	-0.203776
21.02	235.83	2.994	58.769	-0.203638
21.02	235.84	2.994	58.766	-0.203341
21.03	235.86	2.993	58.762	-0.203158
21.03	235.88	2.993	58.759	-0.203021
21.03	235.89	2.993	58.756	-0.202709
21.03	235.91	2.993	58.752	-0.202210
21.03	235.93	2.993	58.749	-0.201867
21.03	235.94	2.992	58.745	-0.201839
21.03	235.96	2.992	58.742	-0.201908
21.04	235.98	2.992	58.739	-0.202064
21.04	235.99	2.992	58.735	-0.202022
21.04	236.01	2.992	58.732	-0.201991
21.04	236.03	2.992	58.729	-0.201876
21.04	236.04	2.991	58.725	-0.201839
21.04	236.06	2.991	58.722	-0.201867
21.05	236.08	2.991	58.719	-0.201890
21.05	236.09	2.991	58.715	-0.201954
21.05	236.11	2.991	58.712	-0.201899
21.05	236.13	2.991	58.708	-0.201876
21.05	236.14	2.990	58.705	-0.201670
21.06	236.16	2.990	58.702	-0.201341
21.06	236.18	2.990	58.698	-0.201208
21.06	236.19	2.990	58.695	-0.201250
21.06	236.21	2.990	58.692	-0.201304
21.06	236.23	2.990	58.688	-0.201304
21.06	236.24	2.989	58.685	-0.201273
21.07	236.26	2.989	58.682	-0.201140
21.07	236.28	2.989	58.678	-0.200975
21.07	236.29	2.989	58.675	-0.200526
21.07	236.31	2.989	58.672	-0.200229
21.07	236.33	2.989	58.668	-0.200229
21.07	236.34	2.988	58.665	-0.200398
21.08	236.36	2.988	58.661	-0.200563
21.08	236.38	2.988	58.658	-0.200426
21.08	236.39	2.988	58.655	-0.200169
21.08	236.41	2.988	58.651	-0.199977
21.08	236.43	2.988	58.648	-0.199977
21.08	236.44	2.987	58.645	-0.200169
21.08	236.46	2.987	58.641	-0.200243
21.09	236.48	2.987	58.638	-0.200014
21.09	236.49	2.987	58.635	-0.199574
21.09	236.51	2.987	58.631	-0.199153
21.09	236.53	2.987	58.628	-0.199108
21.09	236.54	2.986	58.625	-0.199176
21.09	236.56	2.986	58.622	-0.199213
21.10	236.58	2.986	58.618	-0.198988
21.10	236.59	2.986	58.615	-0.198526
21.10	236.61	2.986	58.612	-0.198078
21.10	236.63	2.986	58.608	-0.197643
21.10	236.64	2.985	58.605	-0.197368
21.11	236.66	2.985	58.602	-0.197414
21.11	236.68	2.985	58.598	-0.197267
21.11	236.69	2.985	58.595	-0.196873
21.11	236.71	2.985	58.592	-0.196393
21.11	236.73	2.985	58.589	-0.196031
21.11	236.74	2.984	58.585	-0.196133
21.12	236.76	2.984	58.582	-0.196407
21.12	236.78	2.984	58.579	-0.196522
21.12	236.79	2.984	58.575	-0.196476
21.12	236.81	2.984	58.572	-0.196283
21.12	236.83	2.983	58.569	-0.196036
21.12	236.84	2.983	58.566	-0.195757
21.13	236.86	2.983	58.562	-0.195528
21.13	236.88	2.983	58.559	-0.195431
21.13	236.89	2.983	58.556	-0.195307
21.13	236.91	2.983	58.553	-0.195157
21.13	236.93	2.983	58.549	-0.194887
21.13	236.94	2.982	58.546	-0.194462
21.13	236.96	2.982	58.543	-0.194279
21.14	236.98	2.982	58.540	-0.194256
21.14	236.99	2.982	58.536	-0.194325
21.14	237.01	2.982	58.533	-0.194383
21.14	237.03	2.982	58.530	-0.194366
21.14	237.04	2.981	58.527	-0.194292
21.14	237.06	2.981	58.523	-0.194086
21.15	237.08	2.981	58.520	-0.193875
21.15	237.10	2.981	58.517	-0.193658
21.15	237.11	2.981	58.514	-0.193600
21.15	237.13	2.981	58.511	-0.193709
21.15	237.15	2.980	58.507	-0.193842
21.16	237.16	2.980	58.504	-0.193951
21.16	237.18	2.980	58.501	-0.193969
21.16	237.19	2.980	58.498	-0.193704
21.16	237.21	2.980	58.494	-0.193384
21.16	237.23	2.980	58.491	-0.193132
21.16	237.24	2.979	58.488	-0.192995
21.17	237.26	2.979	58.485	-0.193132
21.17	237.28	2.979	58.482	-0.193338
21.17	237.29	2.979	58.478	-0.193534
21.17	237.31	2.979	58.475	-0.193299
21.17	237.33	2.979	58.472	-0.192796
21.17	237.34	2.978	58.469	-0.192412
21.18	237.36	2.978	58.465	-0.192353
21.18	237.38	2.978	58.462	-0.192353
21.18	237.39	2.978	58.459	-0.192183
21.18	237.41	2.978	58.456	-0.191925
21.18	237.43	2.978	58.453	-0.191686
21.18	237.44	2.977	58.449	-0.191663
21.18	237.46	2.977	58.446	-0.191490
21.19	237.48	2.977	58.443	-0.191485
21.19	237.49	2.977	58.440	-0.191513
21.19	237.51	2.977	58.437	-0.191525
21.19	237.53	2.977	58.434	-0.191319
21.19	237.54	2.976	58.430	-0.190953
21.19	237.56	2.976	58.427	-0.190747
21.20	237.58	2.976	58.424	-0.190643
21.20	237.59	2.976	58.421	-0.190729
21.20	237.61	2.976	58.418	-0.190701
21.20	237.63	2.976	58.414	-0.190581
21.20	237.64	2.975	58.411	-0.190426
21.21	237.66	2.975	58.408	-0.190271
21.21	237.68	2.975	58.405	-0.190185
21.21	237.69	2.975	58.402	-0.190105
21.21	237.71	2.975	58.399	-0.190082
21.21	237.73	2.975	58.395	-0.190151
21.21	237.74	2.975	58.392	-0.190243
21.22	237.76	2.974	58.389	-0.189739
21.22	237.78	2.974	58.386	-0.188296
21.22	237.79	2.974	58.383	-0.186487
21.22	237.81	2.974	58.380	-0.184975
21.22	237.83	2.974	58.377	-0.184402
21.22	237.84	2.974	58.374	-0.184631
21.23	237.86	2.973	58.371	-0.185250
21.23	237.88	2.973	58.367	-0.186051
21.23	237.89	2.973	58.364	-0.186796
21.23	237.91	2.973	58.361	-0.187420
21.23	237.93	2.973	58.358	-0.187935
21.23	237.94	2.973	58.355	-0.188473
21.23	237.96	2.972	58.352	-0.188994
21.24	237.98	2.972	58.349	-0.189372
21.24	237.99	2.972	58.346	-0.189418
21.24	238.01	2.972	58.342	-0.189350
21.24	238.03	2.972	58.339	-0.189350
21.24	238.04	2.972	58.336	-0.189452
21.24	238.06	2.971	58.333	-0.189733
21.25	238.08	2.971	58.330	-0.189766
21.25	238.09	2.971	58.327	-0.189492
21.25	238.11	2.971	58.323	-0.189171
21.25	238.13	2.971	58.320	-0.188942
21.25	238.14	2.971	58.317	-0.188770
21.26	238.16	2.971	58.314	-0.188788
21.26	238.18	2.970	58.311	-0.188656
21.26	238.19	2.970	58.308	-0.188793
21.26	238.21	2.970	58.305	-0.188856
21.26	238.23	2.970	58.301	-0.188713
21.26	238.24	2.970	58.298	-0.188570
21.27	238.26	2.970	58.295	-0.188255
21.27	238.28	2.969	58.292	-0.188147
21.27	238.29	2.969	58.289	-0.188095
21.27	238.31	2.969	58.286	-0.188055
21.27	238.33	2.969	58.283	-0.188170
21.27	238.34	2.969	58.279	-0.188427
21.28	238.36	2.969	58.276	-0.188530
21.28	238.38	2.968	58.273	-0.188507
21.28	238.39	2.968	58.270	-0.188187
21.28	238.41	2.968	58.267	-0.187821
21.28	238.43	2.968	58.264	-0.187775
21.28	238.44	2.968	58.261	-0.187958
21.28	238.46	2.968	58.257	-0.188049
21.29	238.48	2.967	58.254	-0.187947
21.29	238.49	2.967	58.251	-0.187391
21.29	238.51	2.967	58.248	-0.186979
21.29	238.53	2.967	58.245	-0.186847
21.29	238.54	2.967	58.242	-0.186813
21.29	238.56	2.967	58.239	-0.187065
21.30	238.58	2.967	58.236	-0.187065
21.30	238.59	2.966	58.233	-0.187019
21.30	238.61	2.966	58.229	-0.186813
21.30	238.63	2.966	58.226	-0.186504
21.30	238.64	2.966	58.223	-0.186315
21.31	238.66	2.966	58.220	-0.186086
21.31	238.68	2.966	58.217	-0.185931
21.31	238.69	2.965	58.214	-0.185485
21.31	238.71	2.965	58.211	-0.184982
21.31	238.73	2.965	58.208	-0.184524
21.31	238.74	2.965	58.205	-0.184306
21.32	238.76	2.965	58.202	-0.184391
21.32	238.78	2.965	58.199	-0.184391
21.32	238.79	2.964	58.195	-0.184362
21.32	238.81	2.964	58.192	-0.184162
21.32	238.83	2.964	58.189	-0.184048
21.32	238.84	2.964	58.186	-0.183848
21.33	238.86	2.964	58.183	-0.183700
21.33	238.88	2.964	58.180	-0.183619
21.33	238.89	2.964	58.177	-0.183475
21.33	238.91	2.963	58.174	-0.183223
21.33	238.93	2.963	58.171	-0.182863
21.33	238.94	2.963	58.168	-0.182543
21.33	238.96	2.963	58.165	-0.182628
21.34	238.98	2.963	58.162	-0.182765
21.34	238.99	2.963	58.159	-0.182657
21.34	239.01	2.962	58.156	-0.182418
21.34	239.03	2.962	58.153	-0.182062
21.34	239.04	2.962	58.150	-0.181941
21.34	239.06	2.962	58.147	-0.182078
21.35	239.08	2.962	58.144	-0.182222
21.35	239.09	2.962	58.141	-0.182176
21.35	239.11	2.962	58.138	-0.182033
21.35	239.13	2.961	58.135	-0.181768
21.35	239.14	2.961	58.131	-0.181631
21.36	239.16	2.961	58.128	-0.181643
21.36	239.18	2.961	58.125	-0.181787
21.36	239.19	2.961	58.122	-0.181947
21.36	239.21	2.961	58.119	-0.181895
21.36	239.23	2.960	58.116	-0.181552
21.36	239.24	2.960	58.113	-0.181110
21.37	239.26	2.960	58.110	-0.180544
21.37	239.28	2.960	58.107	-0.180351
21.37	239.29	2.960	58.104	-0.180282
21.37	239.31	2.960	58.101	-0.180288
21.37	239.33	2.960	58.098	-0.180259
21.37	239.34	2.959	58.095	-0.179978
21.38	239.36	2.959	58.092	-0.179739
21.38	239.38	2.959	58.089	-0.179647
21.38	239.39	2.959	58.086	-0.179670
21.38	239.41	2.959	58.083	-0.179625
21.38	239.43	2.959	58.080	-0.179396
21.38	239.44	2.958	58.077	-0.179154
21.38	239.46	2.958	58.074	-0.178987
21.39	239.48	2.958	58.071	-0.178859
21.39	239.49	2.958	58.068	-0.178905
21.39	239.51	2.958	58.065	-0.178758
21.39	239.53	2.958	58.062	-0.178339
21.39	239.54	2.958	58.059	-0.177911
21.39	239.56	2.957	58.057	-0.177462
21.40	239.58	2.957	58.054	-0.177485
21.40	239.59	2.957	58.051	-0.177613
21.40	239.61	2.957	58.048	-0.177652
21.40	239.63	2.957	58.045	-0.177475
21.40	239.64	2.957	58.042	-0.177073
21.41	239.66	2.956	58.039	-0.176867
21.41	239.68	2.956	58.036	-0.176569
21.41	239.69	2.956	58.033	-0.176386
21.41	239.71	2.956	58.030	-0.176124
21.41	239.73	2.956	58.027	-0.175980
21.41	239.74	2.956	58.024	-0.176124
21.42	239.76	2.956	58.021	-0.176262
21.42	239.78	2.955	58.018	-0.176337
21.42	239.79	2.955	58.015	-0.176383
21.42	239.81	2.955	58.012	-0.176340
21.42	239.83	2.955	58.009	-0.176150
21.42	239.84	2.955	58.006	-0.175721
21.43	239.86	2.955	58.004	-0.175179
21.43	239.88	2.955	58.001	-0.174851
21.43	239.89	2.954	57.998	-0.174798
21.43	239.91	2.954	57.995	-0.174769
21.43	239.93	2.954	57.992	-0.174668
21.43	239.94	2.954	57.989	-0.174462
21.43	239.96	2.954	57.986	-0.174233
21.44	239.98	2.954	57.983	-0.174086
21.44	239.99	2.954	57.980	-0.173933
21.44	240.01	2.953	57.977	-0.173933
21.44	240.03	2.953	57.975	-0.174018
21.44	240.04	2.953	57.972	-0.174040
21.44	240.06	2.953	57.969	-0.173979
21.45	240.08	2.953	57.966	-0.173864
21.45	240.09	2.953	57.963	-0.173949
21.45	240.11	2.952	57.960	-0.173949
21.45	240.13	2.952	57.957	-0.173864
21.45	240.14	2.952	57.954	-0.173787
21.46	240.16	2.952	57.951	-0.173773
21.46	240.18	2.952	57.948	-0.173811
21.46	240.19	2.952	57.946	-0.173857
21.46	240.21	2.952	57.943	-0.173965
21.46	240.23	2.951	57.940	-0.174247
21.46	240.24	2.951	57.937	-0.174430
21.47	240.26	2.951	57.934	-0.174139
21.47	240.28	2.951	57.931	-0.173764
21.47	240.29	2.951	57.928	-0.173521
21.47	240.31	2.951	57.925	-0.173308
21.47	240.33	2.951	57.922	-0.173170
21.47	240.34	2.950	57.920	-0.172903
21.48	240.36	2.950	57.917	-0.172399
21.48	240.38	2.950	57.914	-0.171407
21.48	240.39	2.950	57.911	-0.170033
21.48	240.41	2.950	57.908	-0.168666
21.48	240.43	2.950	57.905	-0.167743
21.48	240.44	2.950	57.903	-0.167285
21.48	240.46	2.949	57.900	-0.167170
21.49	240.48	2.949	57.897	-0.167651
21.49	240.49	2.949	57.894	-0.168781
21.49	240.51	2.949	57.891	-0.170193
21.49	240.53	2.949	57.888	-0.171636
21.49	240.54	2.949	57.886	-0.173017
21.49	240.56	2.949	57.883	-0.174222
21.50	240.58	2.948	57.880	-0.175527
21.50	240.59	2.948	57.877	-0.176305
21.50	240.61	2.948	57.874	-0.176635
21.50	240.63	2.948	57.871	-0.176399
21.50	240.64	2.948	57.868	-0.175712
21.51	240.66	2.948	57.865	-0.174927
21.51	240.68	2.947	57.862	-0.173903
21.51	240.69	2.947	57.859	-0.172950
21.51	240.71	2.947	57.856	-0.171851
21.51	240.73	2.947	57.854	-0.170697
21.51	240.74	2.947	57.851	-0.169628
21.52	240.76	2.947	57.848	-0.168621
21.52	240.78	2.947	57.845	-0.167995
21.52	240.79	2.946	57.842	-0.167651
21.52	240.81	2.946	57.840	-0.167590
21.52	240.83	2.946	57.837	-0.167682
21.52	240.84	2.946	57.834	-0.167903
21.53	240.86	2.946	57.831	-0.168270
21.53	240.88	2.946	57.828	-0.168514
21.53	240.89	2.946	57.826	-0.168682
21.53	240.91	2.945	57.823	-0.168819
21.53	240.93	2.945	57.820	-0.168972
21.53	240.94	2.945	57.817	-0.169025
21.53	240.96	2.945	57.814	-0.168827
21.54	240.98	2.945	57.811	-0.168094
21.54	240.99	2.945	57.809	-0.167293
21.54	241.01	2.945	57.806	-0.166399
21.54	241.03	2.944	57.803	-0.165552
21.54	241.04	2.944	57.800	-0.164987
21.54	241.06	2.944	57.798	-0.164406
21.55	241.08	2.944	57.795	-0.164269
21.55	241.09	2.944	57.792	-0.164322
21.55	241.11	2.944	57.789	-0.164529
21.55	241.13	2.944	57.787	-0.164933
21.55	241.14	2.944	57.784	-0.165231
21.56	241.16	2.943	57.781	-0.165628
21.56	241.18	2.943	57.778	-0.166102
21.56	241.19	2.943	57.776	-0.166491
21.56	241.21	2.943	57.773	-0.166796
21.56	241.23	2.943	57.770	-0.166949
21.56	241.24	2.943	57.767	-0.166865
21.57	241.26	2.943	57.765	-0.166705
21.57	241.28	2.942	57.762	-0.166453
21.57	241.29	2.942	57.759	-0.166017
21.57	241.31	2.942	57.756	-0.165788
21.57	241.33	2.942	57.754	-0.165307
21.57	241.34	2.942	57.751	-0.164849
21.58	241.36	2.942	57.748	-0.164489
21.58	241.38	2.942	57.745	-0.164007
21.58	241.39	2.941	57.743	-0.164022
21.58	241.41	2.941	57.740	-0.164152
21.58	241.43	2.941	57.737	-0.164221
21.58	241.44	2.941	57.734	-0.164206
21.58	241.46	2.941	57.732	-0.164106
21.59	241.48	2.941	57.729	-0.163946
21.59	241.49	2.941	57.726	-0.163869
21.59	241.51	2.940	57.723	-0.163640
21.59	241.53	2.940	57.721	-0.163372
21.59	241.54	2.940	57.718	-0.163304
21.59	241.56	2.940	57.715	-0.163319
21.60	241.58	2.940	57.713	-0.163326
21.60	241.59	2.940	57.710	-0.163227
21.60	241.61	2.940	57.707	-0.163029
21.60	241.63	2.939	57.704	-0.162799
21.60	241.64	2.939	57.702	-0.162601
21.61	241.66	2.939	57.699	-0.162318
21.61	241.68	2.939	57.696	-0.162043
21.61	241.69	2.939	57.694	-0.161759
21.61	241.71	2.939	57.691	-0.161186
21.61	241.73	2.939	57.688	-0.160614
21.61	241.74	2.939	57.686	-0.160095
21.62	241.76	2.938	57.683	-0.159995
21.62	241.78	2.938	57.680	-0.160292
21.62	241.79	2.938	57.678	-0.160636
21.62	241.81	2.938	57.675	-0.160873
21.62	241.83	2.938	57.672	-0.161142
21.62	241.84	2.938	57.670	-0.161394
21.63	241.86	2.938	57.667	-0.161509
21.63	241.88	2.937	57.664	-0.161554
21.63	241.89	2.937	57.662	-0.161469
21.63	241.91	2.937	57.659	-0.161546
21.63	241.93	2.937	57.656	-0.161584
21.63	241.94	2.937	57.653	-0.161699
21.63	241.96	2.937	57.651	-0.161713
21.64	241.98	2.937	57.648	-0.161491
21.64	241.99	2.936	57.645	-0.161369
21.64	242.01	2.936	57.643	-0.161080
21.64	242.02	2.936	57.640	-0.160850
21.64	242.04	2.936	57.637	-0.160400
21.64	242.06	2.936	57.635	-0.159887
21.65	242.07	2.936	57.632	-0.159789
21.65	242.09	2.936	57.629	-0.160087
21.65	242.11	2.936	57.627	-0.160546
21.65	242.12	2.935	57.624	-0.160546
21.65	242.14	2.935	57.621	-0.160316
21.66	242.16	2.935	57.619	-0.160012
21.66	242.17	2.935	57.616	-0.160049
21.66	242.19	2.935	57.613	-0.160127
21.66	242.21	2.935	57.611	-0.160264
21.66	242.22	2.935	57.608	-0.160164
21.66	242.24	2.934	57.605	-0.159851
21.67	242.26	2.934	57.603	-0.159743
21.67	242.27	2.934	57.600	-0.159583
21.67	242.29	2.934	57.597	-0.159835
21.67	242.31	2.934	57.595	-0.159881
21.67	242.32	2.934	57.592	-0.159737
21.67	242.34	2.934	57.589	-0.159706
21.68	242.36	2.933	57.587	-0.159691
21.68	242.37	2.933	57.584	-0.159822
21.68	242.39	2.933	57.581	-0.159747
21.68	242.41	2.933	57.579	-0.159535
21.68	242.42	2.933	57.576	-0.159137
21.68	242.44	2.933	57.573	-0.158937
21.68	242.46	2.933	57.571	-0.158701
21.69	242.47	2.933	57.568	-0.158566
21.69	242.49	2.932	57.566	-0.158529
21.69	242.51	2.932	57.563	-0.158394
21.69	242.52	2.932	57.560	-0.158065
21.69	242.54	2.932	57.558	-0.157280
21.69	242.56	2.932	57.555	-0.156593
21.70	242.57	2.932	57.552	-0.156256
21.70	242.59	2.932	57.550	-0.156539
21.70	242.61	2.931	57.547	-0.156737
21.70	242.62	2.931	57.545	-0.156370
21.70	242.64	2.931	57.542	-0.155560
21.71	242.66	2.931	57.539	-0.154707
21.71	242.67	2.931	57.537	-0.154387
21.71	242.69	2.931	57.534	-0.154390
21.71	242.71	2.931	57.532	-0.154619
21.71	242.72	2.931	57.529	-0.154771
21.71	242.74	2.930	57.527	-0.154665
21.72	242.76	2.930	57.524	-0.154482
21.72	242.77	2.930	57.521	-0.154302
21.72	242.79	2.930	57.519	-0.154471
21.72	242.81	2.930	57.516	-0.155057
21.72	242.82	2.930	57.514	-0.155529
21.72	242.84	2.930	57.511	-0.155629
21.73	242.86	2.929	57.508	-0.155495
21.73	242.87	2.929	57.506	-0.155284
21.73	242.89	2.929	57.503	-0.155421
21.73	242.91	2.929	57.501	-0.155741
21.73	242.92	2.929	57.498	-0.156016
21.73	242.94	2.929	57.495	-0.156199
21.73	242.96	2.929	57.493	-0.156056
21.74	242.97	2.929	57.490	-0.155721
21.74	242.99	2.928	57.488	-0.155401
21.74	243.01	2.928	57.485	-0.155301
21.74	243.02	2.928	57.483	-0.155347
21.74	243.04	2.928	57.480	-0.155327
21.74	243.06	2.928	57.477	-0.155130
21.75	243.07	2.928	57.475	-0.154933
21.75	243.09	2.928	57.472	-0.154796
21.75	243.11	2.927	57.470	-0.154833
21.75	243.12	2.927	57.467	-0.154773
21.75	243.14	2.927	57.464	-0.154453
21.76	243.16	2.927	57.462	-0.154164
21.76	243.17	2.927	57.459	-0.154004
21.76	243.19	2.927	57.457	-0.154041
21.76	243.21	2.927	57.454	-0.154224
21.76	243.22	2.927	57.452	-0.154279
21.76	243.24	2.926	57.449	-0.154182
21.77	243.26	2.926	57.446	-0.153839
21.77	243.27	2.926	57.444	-0.153222
21.77	243.29	2.926	57.441	-0.152862
21.77	243.31	2.926	57.439	-0.152784
21.77	243.32	2.926	57.436	-0.153150
21.77	243.34	2.926	57.434	-0.153319
21.78	243.36	2.926	57.431	-0.152953
21.78	243.37	2.925	57.429	-0.152213
21.78	243.39	2.925	57.426	-0.151550
21.78	243.41	2.925	57.423	-0.151330
21.78	243.42	2.925	57.421	-0.151577
21.78	243.44	2.925	57.418	-0.151856
21.78	243.46	2.925	57.416	-0.151687
21.79	243.47	2.925	57.413	-0.151344
21.79	243.49	2.925	57.411	-0.150690
21.79	243.51	2.924	57.408	-0.150366
21.79	243.53	2.924	57.406	-0.150366
21.79	243.54	2.924	57.403	-0.150480
21.79	243.56	2.924	57.401	-0.150663
21.80	243.58	2.924	57.398	-0.150411
21.80	243.59	2.924	57.396	-0.150069
21.80	243.61	2.924	57.393	-0.149749
21.80	243.63	2.923	57.391	-0.149593
21.80	243.64	2.923	57.388	-0.149579
21.81	243.66	2.923	57.386	-0.149474
21.81	243.68	2.923	57.383	-0.149488
21.81	243.69	2.923	57.381	-0.149419
21.81	243.71	2.923	57.378	-0.149355
21.81	243.73	2.923	57.376	-0.149483
21.81	243.74	2.923	57.373	-0.149835
21.82	243.76	2.922	57.371	-0.150480
21.82	243.78	2.922	57.368	-0.151399
21.82	243.79	2.922	57.366	-0.152254
21.82	243.81	2.922	57.363	-0.152909
21.82	243.83	2.922	57.361	-0.153498
21.82	243.84	2.922	57.358	-0.154207
21.83	243.86	2.922	57.355	-0.154989
21.83	243.88	2.922	57.353	-0.155621
21.83	243.89	2.921	57.350	-0.155855
21.83	243.91	2.921	57.348	-0.155621
21.83	243.93	2.921	57.345	-0.155430
21.83	243.94	2.921	57.342	-0.155301
21.83	243.96	2.921	57.340	-0.155072
21.84	243.98	2.921	57.337	-0.154812
21.84	243.99	2.921	57.335	-0.154620
21.84	244.01	2.920	57.332	-0.154434
21.84	244.03	2.920	57.330	-0.154371
21.84	244.04	2.920	57.327	-0.154508
21.84	244.06	2.920	57.324	-0.154737
21.85	244.08	2.920	57.322	-0.155126
21.85	244.09	2.920	57.319	-0.155217
21.85	244.11	2.920	57.317	-0.154880
21.85	244.13	2.920	57.314	-0.154528
21.85	244.14	2.919	57.312	-0.154327
21.86	244.16	2.919	57.309	-0.154579
21.86	244.18	2.919	57.306	-0.154808
21.86	244.19	2.919	57.304	-0.154762
21.86	244.21	2.919	57.301	-0.154602
21.86	244.23	2.919	57.299	-0.154212
21.86	244.24	2.919	57.296	-0.154235
21.87	244.26	2.919	57.294	-0.154533
21.87	244.28	2.918	57.291	-0.154991
21.87	244.29	2.918	57.288	-0.155454
21.87	244.31	2.918	57.286	-0.155560
21.87	244.33	2.918	57.283	-0.155474
21.87	244.34	2.918	57.281	-0.155182
21.88	244.36	2.918	57.278	-0.155007
21.88	244.38	2.918	57.275	-0.155090
21.88	244.39	2.917	57.273	-0.155365
21.88	244.41	2.917	57.270	-0.155517
21.88	244.43	2.917	57.268	-0.155087
21.88	244.44	2.917	57.265	-0.154583
21.88	244.46	2.917	57.263	-0.154216
21.89	244.48	2.917	57.260	-0.153964
21.89	244.49	2.917	57.257	-0.153941
21.89	244.51	2.917	57.255	-0.153781
21.89	244.53	2.916	57.252	-0.153672
21.89	244.54	2.916	57.250	-0.153388
21.89	244.56	2.916	57.247	-0.152934
21.90	244.58	2.916	57.245	-0.152659
21.90	244.59	2.916	57.242	-0.152591
21.90	244.61	2.916	57.240	-0.152522
21.90	244.63	2.916	57.237	-0.152178
21.90	244.64	2.916	57.234	-0.151765
21.91	244.66	2.915	57.232	-0.151421
21.91	244.68	2.915	57.229	-0.151289
21.91	244.69	2.915	57.227	-0.151073
21.91	244.71	2.915	57.224	-0.150821
21.91	244.73	2.915	57.222	-0.150394
21.91	244.74	2.915	57.219	-0.149959
21.92	244.76	2.915	57.217	-0.149693
21.92	244.77	2.915	57.214	-0.149707
21.92	244.79	2.914	57.212	-0.150119
21.92	244.81	2.914	57.209	-0.150385
21.92	244.82	2.914	57.207	-0.150316
21.92	244.84	2.914	57.204	-0.149936
21.93	244.86	2.914	57.202	-0.149431
21.93	244.87	2.914	57.199	-0.149239
21.93	244.89	2.914	57.197	-0.149243
21.93	244.91	2.913	57.194	-0.149335
21.93	244.92	2.913	57.192	-0.149427
21.93	244.94	2.913	57.190	-0.149243
21.93	244.96	2.913	57.187	-0.148941
21.94	244.97	2.913	57.185	-0.148496
21.94	244.99	2.913	57.182	-0.148051
21.94	245.01	2.913	57.180	-0.147789
21.94	245.02	2.913	57.177	-0.147802
21.94	245.04	2.912	57.175	-0.147775
21.94	245.06	2.912	57.172	-0.147546
21.95	245.07	2.912	57.170	-0.147041
21.95	245.09	2.912	57.167	-0.146376
21.95	245.11	2.912	57.165	-0.146193
21.95	245.12	2.912	57.163	-0.146353
21.95	245.14	2.912	57.160	-0.146537
21.96	245.16	2.912	57.158	-0.146216
21.96	245.17	2.911	57.155	-0.145619
21.96	245.19	2.911	57.153	-0.145019
21.96	245.21	2.911	57.150	-0.144868
21.96	245.22	2.911	57.148	-0.145186
21.96	245.24	2.911	57.146	-0.145346
21.97	245.26	2.911	57.143	-0.145327
21.97	245.27	2.911	57.141	-0.145157
21.97	245.29	2.911	57.138	-0.145180
21.97	245.31	2.911	57.136	-0.145556
21.97	245.32	2.910	57.133	-0.146172
21.97	245.34	2.910	57.131	-0.146630
21.98	245.36	2.910	57.129	-0.146630
21.98	245.37	2.910	57.126	-0.146515
21.98	245.39	2.910	57.124	-0.146496
21.98	245.41	2.910	57.121	-0.146854
21.98	245.42	2.910	57.119	-0.147408
21.98	245.44	2.910	57.116	-0.147523
21.98	245.46	2.909	57.114	-0.147404
21.99	245.47	2.909	57.111	-0.147161
21.99	245.49	2.909	57.109	-0.146997
21.99	245.51	2.909	57.107	-0.146951
21.99	245.52	2.909	57.104	-0.147115
21.99	245.54	2.909	57.102	-0.147267
21.99	245.56	2.909	57.099	-0.147431
22.00	245.57	2.909	57.097	-0.147037
22.00	245.59	2.908	57.094	-0.146061
22.00	245.61	2.908	57.092	-0.145350
22.00	245.62	2.908	57.090	-0.145111
22.00	245.64	2.908	57.087	-0.145413
22.01	245.66	2.908	57.085	-0.145593
22.01	245.67	2.908	57.082	-0.145189
22.01	245.69	2.908	57.080	-0.144616
22.01	245.71	2.908	57.077	-0.143964
22.01	245.72	2.907	57.075	-0.143578
22.01	245.74	2.907	57.073	-0.143578
22.02	245.76	2.907	57.070	-0.143761
22.02	245.77	2.907	57.068	-0.144197
22.02	245.79	2.907	57.065	-0.144358
22.02	245.81	2.907	57.063	-0.144358
22.02	245.82	2.907	57.061	-0.144285
22.02	245.84	2.907	57.058	-0.144341
22.03	245.86	2.906	57.056	-0.144547
22.03	245.87	2.906	57.053	-0.144629
22.03	245.89	2.906	57.051	-0.144495
22.03	245.91	2.906	57.049	-0.143899
22.03	245.92	2.906	57.046	-0.143463
22.03	245.94	2.906	57.044	-0.143349
22.03	245.96	2.906	57.041	-0.143578
22.04	245.97	2.906	57.039	-0.143693
22.04	245.99	2.905	57.037	-0.143299
22.04	246.01	2.905	57.034	-0.142969
22.04	246.02	2.905	57.032	-0.142798
22.04	246.04	2.905	57.030	-0.142926
22.04	246.06	2.905	57.027	-0.143283
22.05	246.07	2.905	57.025	-0.143578
22.05	246.09	2.905	57.022	-0.143853
22.05	246.11	2.905	57.020	-0.143899
22.05	246.12	2.904	57.018	-0.143784
22.05	246.14	2.904	57.015	-0.143761
22.06	246.16	2.904	57.013	-0.143968
22.06	246.17	2.904	57.010	-0.144197
22.06	246.19	2.904	57.008	-0.144060
22.06	246.21	2.904	57.006	-0.143624
22.06	246.22	2.904	57.003	-0.143165
22.06	246.24	2.904	57.001	-0.143257
22.07	246.26	2.904	56.999	-0.143558
22.07	246.27	2.903	56.996	-0.143526
22.07	246.29	2.903	56.994	-0.143277
22.07	246.31	2.903	56.991	-0.142795
22.07	246.32	2.903	56.989	-0.142516
22.07	246.34	2.903	56.987	-0.142434
22.08	246.36	2.903	56.984	-0.142271
22.08	246.37	2.903	56.982	-0.142202
```
