## Supplementary material for "Water content, transition temperature and fragility influence protection and anhydrobiotic capacity": File S2: 90 percent trehalose 10 percent glycerol 10g per L 1 Post144 PM.txt

```
Filename	90 percent trehalose 10 percent glycerol 10g per L 1 Post144 PM
Instrument name	5500-0686 (192.168.1.100)
Operator	JFR
rundate	6/17/2022
Sample name	90 percent trehalose 10 percent glycerol 10g per L 1 Post
proceduresegments	Equilibrate 30.00 °C; Ramp 10.00 °C/min to 250.00 °C
[step]
Ramp 10.00 °C/min to 250.00 °C
Time	Temperature	Weight	Weight	Deriv. Weight
min	°C	mg	%	% / °C
0.00	29.84	6.671	99.990	0.00000
0.00	29.85	6.671	99.990	-4.14674e-3
0.00	29.85	6.671	99.990	-5.53465e-3
0.01	29.85	6.671	99.990	-7.61989e-3
0.01	29.85	6.671	99.990	-5.55217e-3
0.01	29.85	6.671	99.990	-1.39444e-3
0.01	29.85	6.671	99.990	6.94196e-4
0.01	29.85	6.671	99.990	3.41478e-6
0.01	29.85	6.671	99.990	-4.89216e-3
0.01	29.85	6.671	99.990	-7.69939e-3
0.02	29.86	6.671	99.990	-6.29638e-3
0.02	29.86	6.671	99.990	-1.39787e-3
0.02	29.86	6.671	99.990	4.19408e-3
0.02	29.86	6.671	99.990	5.57952e-3
0.02	29.86	6.671	99.990	2.09618e-3
0.03	29.86	6.671	99.990	-6.94668e-4
0.03	29.86	6.671	99.990	-7.03465e-4
0.03	29.86	6.671	99.990	6.98558e-4
0.03	29.86	6.671	99.990	3.50262e-3
0.03	29.87	6.671	99.990	3.50262e-3
0.03	29.87	6.671	99.990	2.10157e-3
0.03	29.87	6.671	99.990	1.40203e-3
0.04	29.87	6.671	99.990	-1.40203e-3
0.04	29.87	6.671	99.990	-3.50287e-3
0.04	29.87	6.671	99.990	-2.80554e-3
0.04	29.87	6.671	99.990	-1.47945e-6
0.04	29.87	6.671	99.990	4.21817e-3
0.05	29.87	6.671	99.990	7.01753e-3
0.05	29.88	6.671	99.990	8.41809e-3
0.05	29.88	6.671	99.990	7.71388e-3
0.05	29.88	6.671	99.990	7.01679e-3
0.05	29.88	6.671	99.990	6.32096e-3
0.05	29.88	6.671	99.990	7.01976e-3
0.05	29.88	6.671	99.990	9.12502e-3
0.06	29.88	6.671	99.990	0.0119298
0.06	29.88	6.671	99.990	0.0154556
0.06	29.88	6.671	99.990	0.0154853
0.06	29.89	6.671	99.990	0.0126827
0.06	29.89	6.671	99.990	9.16859e-3
0.07	29.89	6.671	99.990	8.46212e-3
0.07	29.89	6.671	99.990	0.0141108
0.07	29.89	6.671	99.990	0.0211620
0.07	29.89	6.671	99.990	0.0253749
0.07	29.89	6.671	99.990	0.0253948
0.07	29.89	6.671	99.990	0.0226125
0.08	29.89	6.671	99.990	0.0205249
0.08	29.90	6.671	99.990	0.0170177
0.08	29.90	6.671	99.990	0.0170358
0.08	29.90	6.671	99.990	0.0198979
0.08	29.90	6.671	99.990	0.0241546
0.08	29.90	6.671	99.990	0.0290263
0.08	29.90	6.671	99.990	0.0254069
0.09	29.90	6.671	99.990	0.0162004
0.09	29.90	6.671	99.990	0.0105656
0.09	29.90	6.671	99.990	9.85915e-3
0.09	29.90	6.671	99.990	0.0147887
0.09	29.91	6.671	99.990	0.0197116
0.09	29.91	6.671	99.990	0.0168776
0.10	29.91	6.671	99.990	0.0105456
0.10	29.91	6.671	99.990	5.61995e-3
0.10	29.91	6.671	99.990	3.51099e-3
0.10	29.91	6.671	99.990	4.21175e-3
0.10	29.91	6.671	99.990	6.31382e-3
0.11	29.91	6.671	99.990	7.02345e-3
0.11	29.91	6.671	99.990	7.72496e-3
0.11	29.92	6.671	99.990	7.00055e-3
0.11	29.92	6.671	99.990	3.49111e-3
0.11	29.92	6.671	99.990	1.39470e-3
0.11	29.92	6.671	99.990	0.00000
0.12	29.92	6.671	99.990	0.00000
0.12	29.92	6.671	99.990	2.78697e-3
0.12	29.92	6.671	99.990	5.57224e-3
0.12	29.92	6.672	99.991	6.26110e-3
0.12	29.92	6.672	99.991	3.46016e-3
0.12	29.93	6.672	99.991	-6.96355e-4
0.13	29.93	6.672	99.991	-2.07110e-3
0.13	29.93	6.672	99.991	4.26881e-6
0.13	29.93	6.672	99.991	2.06397e-3
0.13	29.93	6.672	99.991	3.42982e-3
0.13	29.93	6.672	99.991	3.42418e-3
0.13	29.93	6.672	99.991	3.42371e-3
0.14	29.93	6.672	99.991	2.05104e-3
0.14	29.93	6.672	99.991	-2.73899e-3
0.14	29.94	6.672	99.991	-7.51057e-3
0.14	29.94	6.672	99.991	-9.51825e-3
0.14	29.94	6.671	99.990	-5.42279e-3
0.14	29.94	6.671	99.990	-6.72223e-4
0.14	29.94	6.672	99.990	6.75217e-4
0.15	29.94	6.672	99.990	-4.73110e-3
0.15	29.94	6.671	99.990	-0.0107962
0.15	29.94	6.671	99.990	-0.0127796
0.15	29.94	6.671	99.990	-0.0127322
0.15	29.95	6.671	99.990	-0.0100102
0.16	29.95	6.671	99.990	-9.97757e-3
0.16	29.95	6.671	99.990	-8.61781e-3
0.16	29.95	6.671	99.990	-7.93736e-3
0.16	29.95	6.671	99.990	-9.24309e-3
0.16	29.95	6.671	99.990	-0.0105450
0.16	29.95	6.671	99.990	-0.0105298
0.16	29.95	6.671	99.990	-6.56727e-3
0.17	29.95	6.671	99.990	-2.61349e-3
0.17	29.96	6.671	99.990	0.00000
0.17	29.96	6.671	99.990	-3.89919e-3
0.17	29.96	6.671	99.990	-9.69428e-3
0.17	29.96	6.671	99.990	-0.0141885
0.18	29.96	6.671	99.990	-0.0135189
0.18	29.96	6.671	99.990	-8.99139e-3
0.18	29.96	6.671	99.990	-5.76573e-3
0.18	29.96	6.671	99.990	-5.11938e-3
0.18	29.97	6.671	99.990	-8.93565e-3
0.18	29.97	6.671	99.990	-0.0127152
0.19	29.97	6.671	99.990	-0.0177029
0.19	29.97	6.671	99.990	-0.0194998
0.19	29.97	6.671	99.990	-0.0150562
0.19	29.97	6.671	99.990	-0.0100143
0.19	29.97	6.671	99.990	-5.62284e-3
0.19	29.97	6.671	99.990	-6.23186e-3
0.19	29.98	6.671	99.990	-0.0105498
0.20	29.98	6.671	99.990	-0.0141939
0.20	29.98	6.671	99.990	-0.0147295
0.20	29.98	6.671	99.990	-0.0109985
0.20	29.98	6.671	99.990	-5.47738e-3
0.20	29.98	6.671	99.990	-2.42679e-3
0.21	29.98	6.671	99.990	-4.23285e-3
0.21	29.98	6.671	99.990	-7.82077e-3
0.21	29.99	6.671	99.990	-9.59412e-3
0.21	29.99	6.671	99.990	-0.0101644
0.21	29.99	6.671	99.990	-7.74496e-3
0.21	29.99	6.671	99.990	-5.94351e-3
0.21	29.99	6.671	99.990	-2.95611e-3
0.22	29.99	6.671	99.990	3.66005e-6
0.22	29.99	6.671	99.990	5.90129e-4
0.22	29.99	6.671	99.990	-5.46693e-6
0.22	30.00	6.671	99.990	-4.07882e-3
0.22	30.00	6.671	99.990	-5.20024e-3
0.23	30.00	6.671	99.990	-4.58627e-3
0.23	30.00	6.671	99.990	-1.13518e-3
0.23	30.00	6.671	99.990	2.84572e-3
0.23	30.00	6.671	99.990	3.39107e-3
0.23	30.00	6.671	99.990	-5.73661e-4
0.23	30.00	6.671	99.990	-7.29152e-3
0.24	30.01	6.671	99.990	-0.0111550
0.24	30.01	6.671	99.990	-0.0133103
0.24	30.01	6.671	99.990	-8.82843e-3
0.24	30.01	6.671	99.990	-2.18602e-3
0.24	30.01	6.671	99.990	-5.44200e-4
0.24	30.01	6.671	99.990	-1.10822e-3
0.24	30.01	6.671	99.990	-7.54803e-3
0.25	30.02	6.671	99.990	-0.0122775
0.25	30.02	6.671	99.990	-8.99700e-3
0.25	30.02	6.671	99.990	-1.54903e-3
0.25	30.02	6.671	99.990	6.28079e-3
0.25	30.02	6.671	99.990	8.79866e-3
0.26	30.02	6.671	99.990	4.07609e-3
0.26	30.02	6.671	99.990	-3.07535e-3
0.26	30.03	6.671	99.990	-5.04353e-3
0.26	30.03	6.671	99.990	-1.47718e-3
0.26	30.03	6.671	99.990	6.48019e-3
0.26	30.03	6.671	99.990	0.0118068
0.26	30.03	6.671	99.990	0.0116795
0.27	30.03	6.671	99.990	9.15689e-3
0.27	30.04	6.671	99.990	6.69133e-3
0.27	30.04	6.671	99.990	6.14672e-3
0.27	30.04	6.671	99.990	6.06941e-3
0.27	30.04	6.671	99.990	9.24932e-3
0.28	30.04	6.671	99.990	0.0118846
0.28	30.04	6.671	99.990	0.0162642
0.28	30.05	6.671	99.990	0.0169336
0.28	30.05	6.671	99.990	0.0136291
0.28	30.05	6.671	99.990	0.0112837
0.28	30.05	6.671	99.990	0.0103079
0.29	30.05	6.671	99.990	0.0110237
0.29	30.05	6.671	99.990	0.0125544
0.29	30.06	6.671	99.990	0.0148635
0.29	30.06	6.671	99.990	0.0158795
0.29	30.06	6.671	99.990	0.0172442
0.29	30.06	6.671	99.990	0.0173850
0.30	30.06	6.671	99.990	0.0175208
0.30	30.07	6.671	99.990	0.0191745
0.30	30.07	6.671	99.990	0.0215262
0.30	30.07	6.671	99.990	0.0249184
0.30	30.07	6.672	99.991	0.0270441
0.30	30.07	6.672	99.991	0.0272952
0.30	30.08	6.672	99.991	0.0254029
0.31	30.08	6.672	99.991	0.0232420
0.31	30.08	6.672	99.991	0.0228321
0.31	30.08	6.672	99.991	0.0234381
0.31	30.09	6.672	99.991	0.0253283
0.31	30.09	6.672	99.991	0.0268074
0.31	30.09	6.672	99.991	0.0278748
0.32	30.09	6.672	99.991	0.0272974
0.32	30.09	6.672	99.991	0.0258426
0.32	30.10	6.672	99.991	0.0250433
0.32	30.10	6.672	99.991	0.0242541
0.32	30.10	6.672	99.991	0.0254837
0.33	30.11	6.672	99.991	0.0277482
0.33	30.11	6.672	99.991	0.0287870
0.33	30.11	6.672	99.992	0.0284217
0.33	30.11	6.672	99.992	0.0254537
0.33	30.12	6.672	99.992	0.0233959
0.33	30.12	6.672	99.992	0.0241723
0.34	30.12	6.672	99.992	0.0256050
0.34	30.13	6.672	99.992	0.0266999
0.34	30.13	6.672	99.992	0.0267983
0.34	30.13	6.672	99.992	0.0259720
0.34	30.14	6.672	99.992	0.0258407
0.34	30.14	6.672	99.992	0.0252453
0.35	30.14	6.672	99.992	0.0251073
0.35	30.15	6.672	99.992	0.0259987
0.35	30.15	6.672	99.993	0.0272452
0.35	30.15	6.672	99.993	0.0273879
0.35	30.16	6.672	99.993	0.0271435
0.35	30.16	6.672	99.993	0.0261404
0.35	30.17	6.672	99.993	0.0249967
0.36	30.17	6.672	99.993	0.0255378
0.36	30.17	6.672	99.993	0.0262223
0.36	30.18	6.672	99.993	0.0276978
0.36	30.18	6.672	99.993	0.0278856
0.36	30.19	6.672	99.994	0.0262425
0.36	30.19	6.672	99.994	0.0245225
0.37	30.20	6.672	99.994	0.0236792
0.37	30.20	6.672	99.994	0.0237872
0.37	30.21	6.672	99.994	0.0240335
0.37	30.21	6.672	99.994	0.0238127
0.37	30.22	6.672	99.994	0.0232958
0.38	30.22	6.672	99.994	0.0230844
0.38	30.23	6.672	99.994	0.0227323
0.38	30.23	6.672	99.995	0.0222599
0.38	30.24	6.672	99.995	0.0222075
0.38	30.24	6.672	99.995	0.0220147
0.38	30.25	6.672	99.995	0.0219529
0.39	30.26	6.672	99.995	0.0211290
0.39	30.26	6.672	99.995	0.0204753
0.39	30.27	6.672	99.995	0.0201967
0.39	30.27	6.672	99.996	0.0202818
0.39	30.28	6.672	99.996	0.0203528
0.39	30.29	6.672	99.996	0.0195121
0.40	30.29	6.672	99.996	0.0189280
0.40	30.30	6.672	99.996	0.0181437
0.40	30.31	6.672	99.996	0.0180384
0.40	30.32	6.672	99.996	0.0182453
0.40	30.32	6.672	99.996	0.0181286
0.40	30.33	6.672	99.997	0.0174991
0.40	30.34	6.672	99.997	0.0167032
0.41	30.35	6.672	99.997	0.0160377
0.41	30.35	6.672	99.997	0.0160730
0.41	30.36	6.672	99.997	0.0160978
0.41	30.37	6.672	99.997	0.0152721
0.41	30.38	6.672	99.997	0.0142893
0.41	30.39	6.672	99.997	0.0133458
0.42	30.39	6.672	99.998	0.0130597
0.42	30.40	6.672	99.998	0.0131311
0.42	30.41	6.672	99.998	0.0131118
0.42	30.42	6.672	99.998	0.0127476
0.42	30.43	6.672	99.998	0.0124826
0.43	30.44	6.672	99.998	0.0119758
0.43	30.45	6.672	99.998	0.0112362
0.43	30.46	6.672	99.998	0.0108449
0.43	30.47	6.672	99.998	0.0104626
0.43	30.48	6.672	99.999	0.0107243
0.43	30.49	6.672	99.999	0.0108210
0.44	30.49	6.672	99.999	0.0102211
0.44	30.50	6.672	99.999	9.48587e-3
0.44	30.51	6.672	99.999	8.62128e-3
0.44	30.53	6.672	99.999	8.37446e-3
0.44	30.54	6.672	99.999	8.20303e-3
0.44	30.55	6.672	99.999	7.89062e-3
0.45	30.56	6.672	99.999	7.51501e-3
0.45	30.57	6.672	99.999	7.15024e-3
0.45	30.58	6.672	99.999	7.07562e-3
0.45	30.59	6.672	99.999	6.86216e-3
0.45	30.60	6.672	100.000	6.58555e-3
0.45	30.61	6.672	100.000	6.31487e-3
0.45	30.62	6.672	100.000	5.98146e-3
0.46	30.63	6.672	100.000	6.12817e-3
0.46	30.64	6.672	100.000	6.60683e-3
0.46	30.66	6.672	100.000	6.94217e-3
0.46	30.67	6.672	100.000	7.20642e-3
0.46	30.68	6.672	100.000	6.81838e-3
0.46	30.69	6.672	100.000	6.43938e-3
0.47	30.70	6.672	100.000	6.19447e-3
0.47	30.71	6.672	100.000	6.01859e-3
0.47	30.73	6.672	100.000	6.09691e-3
0.47	30.74	6.672	100.000	5.98801e-3
0.47	30.75	6.672	100.001	6.00417e-3
0.48	30.76	6.672	100.001	5.96027e-3
0.48	30.78	6.672	100.001	5.73336e-3
0.48	30.79	6.672	100.001	5.44904e-3
0.48	30.80	6.672	100.001	5.05094e-3
0.48	30.81	6.672	100.001	4.77854e-3
0.48	30.83	6.672	100.001	4.98562e-3
0.49	30.84	6.672	100.001	5.07195e-3
0.49	30.85	6.672	100.001	5.04002e-3
0.49	30.87	6.672	100.001	5.00985e-3
0.49	30.88	6.672	100.001	4.92348e-3
0.49	30.89	6.672	100.001	5.06764e-3
0.49	30.91	6.672	100.001	5.38256e-3
0.50	30.92	6.672	100.001	5.35173e-3
0.50	30.93	6.672	100.001	5.26572e-3
0.50	30.95	6.672	100.002	5.01275e-3
0.50	30.96	6.672	100.002	4.87664e-3
0.50	30.97	6.672	100.002	4.90821e-3
0.50	30.99	6.672	100.002	4.77336e-3
0.50	31.00	6.672	100.002	4.75128e-3
0.51	31.01	6.672	100.002	4.56517e-3
0.51	31.03	6.672	100.002	4.65450e-3
0.51	31.04	6.672	100.002	4.52474e-3
0.51	31.06	6.672	100.002	4.12514e-3
0.51	31.07	6.672	100.002	3.83789e-3
0.51	31.08	6.672	100.002	3.60791e-3
0.52	31.10	6.672	100.002	3.43314e-3
0.52	31.11	6.672	100.002	3.31330e-3
0.52	31.13	6.672	100.002	2.92847e-3
0.52	31.14	6.672	100.002	2.75956e-3
0.52	31.16	6.672	100.002	2.75036e-3
0.53	31.17	6.672	100.002	2.68902e-3
0.53	31.18	6.672	100.002	2.62768e-3
0.53	31.20	6.672	100.003	2.35759e-3
0.53	31.21	6.672	100.003	2.19382e-3
0.53	31.23	6.672	100.003	2.08344e-3
0.53	31.24	6.672	100.003	2.18159e-3
0.53	31.26	6.672	100.003	2.12347e-3
0.54	31.27	6.672	100.003	1.96266e-3
0.54	31.29	6.672	100.003	1.75159e-3
0.54	31.30	6.672	100.003	1.43892e-3
0.54	31.32	6.672	100.003	1.48705e-3
0.54	31.33	6.672	100.003	1.53473e-3
0.55	31.35	6.672	100.003	1.47999e-3
0.55	31.36	6.672	100.003	1.47662e-3
0.55	31.38	6.672	100.003	1.37198e-3
0.55	31.39	6.672	100.003	1.31873e-3
0.55	31.41	6.672	100.003	1.26572e-3
0.55	31.42	6.672	100.003	1.41543e-3
0.55	31.44	6.672	100.003	1.46324e-3
0.56	31.45	6.672	100.003	1.46020e-3
0.56	31.47	6.672	100.003	1.30665e-3
0.56	31.48	6.672	100.003	1.00367e-3
0.56	31.50	6.672	100.003	9.01922e-4
0.56	31.51	6.672	100.003	7.50559e-4
0.57	31.53	6.672	100.003	6.99732e-4
0.57	31.54	6.672	100.003	8.48745e-4
0.57	31.56	6.672	100.003	1.24650e-3
0.57	31.57	6.672	100.003	1.34426e-3
0.57	31.59	6.672	100.003	1.24321e-3
0.57	31.61	6.672	100.003	1.04323e-3
0.58	31.62	6.672	100.003	7.94087e-4
0.58	31.64	6.672	100.003	7.43653e-4
0.58	31.65	6.672	100.003	5.94352e-4
0.58	31.67	6.672	100.003	5.93917e-4
0.58	31.68	6.672	100.003	8.40728e-4
0.58	31.70	6.672	100.003	1.03764e-3
0.58	31.71	6.672	100.003	1.03660e-3
0.59	31.73	6.672	100.003	7.39766e-4
0.59	31.74	6.672	100.003	6.40746e-4
0.59	31.76	6.672	100.003	6.40331e-4
0.59	31.77	6.672	100.003	6.89120e-4
0.59	31.79	6.672	100.003	7.87124e-4
0.60	31.81	6.672	100.003	7.37661e-4
0.60	31.82	6.672	100.003	7.86413e-4
0.60	31.84	6.672	100.003	8.35112e-4
0.60	31.85	6.672	100.003	9.32918e-4
0.60	31.87	6.672	100.003	8.34286e-4
0.60	31.88	6.672	100.003	6.37661e-4
0.60	31.90	6.672	100.003	3.92263e-4
0.61	31.91	6.672	100.003	2.45124e-4
0.61	31.93	6.672	100.003	2.94001e-4
0.61	31.95	6.672	100.003	3.42903e-4
0.61	31.96	6.672	100.003	1.46936e-4
0.61	31.98	6.672	100.003	-3.59821e-9
0.62	31.99	6.672	100.003	-1.46939e-4
0.62	32.01	6.672	100.003	-2.44846e-4
0.62	32.02	6.672	100.003	-1.46879e-4
0.62	32.04	6.672	100.003	-1.95800e-4
0.62	32.05	6.672	100.003	-2.44729e-4
0.62	32.07	6.672	100.003	-4.89368e-4
0.63	32.09	6.672	100.003	-7.34059e-4
0.63	32.10	6.672	100.003	-7.83078e-4
0.63	32.12	6.672	100.003	-6.36240e-4
0.63	32.13	6.672	100.003	-3.42593e-4
0.63	32.15	6.672	100.003	-1.95764e-4
0.63	32.16	6.672	100.003	-2.44700e-4
0.63	32.18	6.672	100.003	-5.87316e-4
0.64	32.20	6.672	100.003	-6.85224e-4
0.64	32.21	6.672	100.003	-7.34131e-4
0.64	32.23	6.672	100.003	-5.87345e-4
0.64	32.24	6.672	100.003	-2.93715e-4
0.64	32.26	6.672	100.003	-3.91648e-4
0.65	32.27	6.672	100.003	-3.91677e-4
0.65	32.29	6.672	100.003	-6.36475e-4
0.65	32.30	6.672	100.003	-7.34509e-4
0.65	32.32	6.672	100.003	-6.36719e-4
0.65	32.34	6.672	100.003	-5.87875e-4
0.65	32.35	6.672	100.003	-4.89932e-4
0.65	32.37	6.672	100.003	-4.89920e-4
0.66	32.38	6.672	100.003	-4.89944e-4
0.66	32.40	6.672	100.003	-5.87983e-4
0.66	32.41	6.672	100.003	-6.37065e-4
0.66	32.43	6.672	100.003	-5.39117e-4
0.66	32.44	6.672	100.003	-3.43108e-4
0.67	32.46	6.672	100.003	0.00000
0.67	32.48	6.672	100.003	1.47052e-4
0.67	32.49	6.672	100.003	1.47052e-4
0.67	32.51	6.672	100.003	9.80464e-5
0.67	32.52	6.672	100.003	-9.80464e-5
0.67	32.54	6.672	100.003	-2.45163e-4
0.68	32.55	6.672	100.003	-4.90434e-4
0.68	32.57	6.672	100.003	-6.37661e-4
0.68	32.58	6.672	100.003	-4.41494e-4
0.68	32.60	6.672	100.003	-1.96242e-4
0.68	32.62	6.672	100.003	4.90581e-5
0.68	32.63	6.672	100.003	9.81041e-5
0.68	32.65	6.672	100.003	-9.81041e-5
0.69	32.66	6.672	100.003	-3.43342e-4
0.69	32.68	6.672	100.003	-6.37628e-4
0.69	32.69	6.672	100.003	-5.88577e-4
0.69	32.71	6.672	100.003	-3.43306e-4
0.69	32.72	6.672	100.003	4.90437e-5
0.70	32.74	6.672	100.003	1.47131e-4
0.70	32.76	6.672	100.003	-1.96177e-4
0.70	32.77	6.672	100.003	-5.39415e-4
0.70	32.79	6.672	100.003	-6.86387e-4
0.70	32.80	6.672	100.003	-4.90177e-4
0.70	32.82	6.672	100.003	-9.80128e-5
0.70	32.83	6.672	100.003	2.45048e-4
0.71	32.85	6.672	100.003	3.91984e-4
0.71	32.86	6.672	100.003	2.93892e-4
0.71	32.88	6.672	100.003	9.79384e-5
0.71	32.90	6.672	100.003	-4.89668e-5
0.71	32.91	6.672	100.003	9.79695e-5
0.72	32.93	6.672	100.003	5.87302e-4
0.72	32.94	6.672	100.003	7.33724e-4
0.72	32.96	6.672	100.003	7.33465e-4
0.72	32.97	6.672	100.003	3.42162e-4
0.72	32.99	6.672	100.003	-1.91071e-8
0.72	33.00	6.672	100.003	-4.88687e-5
0.73	33.02	6.672	100.003	3.57768e-8
0.73	33.04	6.672	100.003	1.46477e-4
0.73	33.05	6.672	100.003	4.87852e-5
0.73	33.07	6.672	100.003	-2.43998e-4
0.73	33.08	6.672	100.003	-5.36514e-4
0.73	33.10	6.672	100.003	-6.33685e-4
0.73	33.11	6.672	100.003	-6.82095e-4
0.74	33.13	6.672	100.003	-7.30448e-4
0.74	33.15	6.672	100.003	-8.75960e-4
0.74	33.16	6.672	100.003	-9.72739e-4
0.74	33.18	6.672	100.003	-8.74928e-4
0.74	33.19	6.672	100.003	-8.25891e-4
0.75	33.21	6.672	100.003	-8.25495e-4
0.75	33.22	6.672	100.003	-7.76511e-4
0.75	33.24	6.672	100.003	-8.24590e-4
0.75	33.26	6.672	100.003	-9.21144e-4
0.75	33.27	6.672	100.003	-1.11437e-3
0.75	33.29	6.672	100.003	-1.06499e-3
0.75	33.30	6.672	100.003	-7.25563e-4
0.76	33.32	6.672	100.003	-3.86770e-4
0.76	33.33	6.672	100.003	-3.38342e-4
0.76	33.35	6.672	100.003	-7.24533e-4
0.76	33.37	6.672	100.003	-1.01345e-3
0.76	33.38	6.672	100.003	-9.16078e-4
0.77	33.40	6.672	100.003	-5.78044e-4
0.77	33.41	6.672	100.003	-3.85129e-4
0.77	33.43	6.672	100.003	-4.81111e-4
0.77	33.45	6.672	100.003	-7.68930e-4
0.77	33.46	6.672	100.003	-9.60315e-4
0.77	33.48	6.672	100.003	-7.67694e-4
0.78	33.49	6.672	100.003	-4.79441e-4
0.78	33.51	6.672	100.003	-2.87480e-4
0.78	33.52	6.672	100.003	-1.43671e-4
0.78	33.54	6.672	100.003	-3.34967e-4
0.78	33.56	6.672	100.003	-5.73705e-4
0.78	33.57	6.672	100.003	-8.59813e-4
0.78	33.59	6.672	100.003	-1.00208e-3
0.79	33.60	6.672	100.003	-7.62783e-4
0.79	33.62	6.672	100.003	-4.28610e-4
0.79	33.64	6.672	100.003	-1.90372e-4
0.79	33.65	6.672	100.003	-2.37796e-4
0.79	33.67	6.672	100.003	-4.75093e-4
0.80	33.68	6.672	100.003	-6.16962e-4
0.80	33.70	6.672	100.003	-6.16379e-4
0.80	33.72	6.672	100.003	-4.73545e-4
0.80	33.73	6.672	100.003	-2.36516e-4
0.80	33.75	6.672	100.003	-1.89094e-4
0.80	33.77	6.672	100.003	-2.36219e-4
0.80	33.78	6.672	100.003	-4.72025e-4
0.81	33.80	6.672	100.003	-5.18634e-4
0.81	33.81	6.672	100.003	-3.76732e-4
0.81	33.83	6.672	100.003	-1.88142e-4
0.81	33.85	6.672	100.003	0.00000
0.81	33.86	6.672	100.003	0.00000
0.82	33.88	6.672	100.003	-9.39275e-5
0.82	33.89	6.672	100.003	-4.68801e-5
0.82	33.91	6.672	100.003	-9.37097e-5
0.82	33.93	6.672	100.003	-2.80969e-4
0.82	33.94	6.672	100.003	-5.14648e-4
0.82	33.96	6.672	100.003	-7.47526e-4
0.83	33.98	6.672	100.003	-6.06650e-4
0.83	33.99	6.672	100.003	-3.26295e-4
0.83	34.01	6.672	100.003	-9.31228e-5
0.83	34.03	6.672	100.003	-9.31228e-5
0.83	34.04	6.672	100.003	-2.32541e-4
0.83	34.06	6.672	100.003	-3.71669e-4
0.83	34.07	6.672	100.003	-5.56965e-4
0.84	34.09	6.672	100.003	-5.10034e-4
0.84	34.11	6.672	100.003	-4.63259e-4
0.84	34.12	6.672	100.003	-3.23978e-4
0.84	34.14	6.672	100.003	-2.31291e-4
0.84	34.16	6.672	100.003	-3.23511e-4
0.85	34.17	6.672	100.003	-4.61804e-4
0.85	34.19	6.672	100.003	-5.99669e-4
0.85	34.21	6.672	100.002	-5.06798e-4
0.85	34.22	6.672	100.002	-5.06426e-4
0.85	34.24	6.672	100.002	-4.60100e-4
0.85	34.26	6.672	100.002	-5.97680e-4
0.85	34.27	6.672	100.002	-6.88969e-4
0.86	34.29	6.672	100.002	-5.04741e-4
0.86	34.31	6.672	100.002	-2.29095e-4
0.86	34.32	6.672	100.002	4.58693e-5
0.86	34.34	6.672	100.002	1.37277e-4
0.86	34.36	6.672	100.002	-5.43695e-8
0.87	34.37	6.672	100.002	-1.37116e-4
0.87	34.39	6.672	100.002	-1.37011e-4
0.87	34.41	6.672	100.002	-9.12617e-5
0.87	34.42	6.672	100.002	-9.12617e-5
0.87	34.44	6.672	100.002	-1.36755e-4
0.87	34.46	6.672	100.002	-1.36610e-4
0.88	34.47	6.672	100.002	-9.09711e-5
0.88	34.49	6.672	100.002	0.00000
0.88	34.51	6.672	100.002	0.00000
0.88	34.52	6.672	100.002	9.08533e-5
0.88	34.54	6.672	100.002	2.27000e-4
0.88	34.56	6.672	100.002	2.72187e-4
0.88	34.57	6.672	100.002	3.17306e-4
0.89	34.59	6.672	100.002	3.17097e-4
0.89	34.61	6.672	100.002	2.71555e-4
0.89	34.62	6.672	100.002	2.26134e-4
0.89	34.64	6.672	100.002	9.03934e-5
0.89	34.66	6.672	100.002	-9.03934e-5
0.90	34.68	6.672	100.002	-1.35489e-4
0.90	34.69	6.672	100.002	-4.50938e-5
0.90	34.71	6.672	100.002	4.51447e-5
0.90	34.73	6.672	100.002	4.05830e-4
0.90	34.74	6.672	100.002	3.15392e-4
0.90	34.76	6.672	100.002	1.35034e-4
0.90	34.78	6.672	100.002	-7.29441e-8
0.91	34.79	6.672	100.002	-1.79945e-4
0.91	34.81	6.672	100.002	-8.99725e-5
0.91	34.83	6.672	100.002	-1.34890e-4
0.91	34.84	6.672	100.002	-4.49155e-5
0.91	34.86	6.672	100.002	3.14530e-4
0.92	34.88	6.672	100.002	6.28689e-4
0.92	34.90	6.672	100.002	5.38612e-4
0.92	34.91	6.672	100.002	-8.05443e-8
0.92	34.93	6.672	100.002	-6.28080e-4
0.92	34.95	6.672	100.002	-7.62259e-4
0.92	34.96	6.672	100.002	-6.27377e-4
0.93	34.98	6.672	100.002	-4.03176e-4
0.93	35.00	6.672	100.002	-2.68725e-4
0.93	35.01	6.672	100.002	-4.03003e-4
0.93	35.03	6.672	100.002	-4.47678e-4
0.93	35.05	6.672	100.002	-4.02809e-4
0.93	35.07	6.672	100.002	-4.02689e-4
0.93	35.08	6.672	100.002	-2.23690e-4
0.94	35.10	6.672	100.002	-2.23650e-4
0.94	35.12	6.672	100.002	-3.13031e-4
0.94	35.13	6.672	100.002	-3.57704e-4
0.94	35.15	6.672	100.002	-5.36471e-4
0.94	35.17	6.672	100.002	-4.91700e-4
0.95	35.19	6.672	100.002	-4.46871e-4
0.95	35.20	6.672	100.002	-4.91428e-4
0.95	35.22	6.672	100.002	-7.59293e-4
0.95	35.24	6.672	100.002	-1.07172e-3
0.95	35.25	6.672	100.002	-1.25022e-3
0.95	35.27	6.672	100.002	-1.20537e-3
0.95	35.29	6.672	100.002	-1.02669e-3
0.96	35.31	6.672	100.002	-9.82011e-4
0.96	35.32	6.672	100.002	-8.92698e-4
0.96	35.34	6.672	100.002	-9.81972e-4
0.96	35.36	6.672	100.002	-1.11575e-3
0.96	35.37	6.672	100.002	-1.24953e-3
0.97	35.39	6.672	100.002	-1.16030e-3
0.97	35.41	6.672	100.002	-8.92429e-4
0.97	35.42	6.672	100.002	-7.13881e-4
0.97	35.44	6.672	100.002	-6.69215e-4
0.97	35.46	6.672	100.002	-1.07065e-3
0.97	35.48	6.672	100.002	-1.20438e-3
0.98	35.49	6.672	100.002	-1.15957e-3
0.98	35.51	6.672	100.002	-1.11493e-3
0.98	35.53	6.672	100.002	-1.02571e-3
0.98	35.54	6.672	100.002	-1.07042e-3
0.98	35.56	6.672	100.002	-9.81195e-4
0.98	35.58	6.672	100.002	-8.47404e-4
0.98	35.60	6.672	100.002	-8.02819e-4
0.99	35.61	6.672	100.002	-8.02819e-4
0.99	35.63	6.672	100.002	-6.69030e-4
0.99	35.65	6.672	100.002	-5.35139e-4
0.99	35.66	6.672	100.002	-3.56733e-4
0.99	35.68	6.672	100.002	-2.22961e-4
1.00	35.70	6.672	100.002	-2.67566e-4
1.00	35.72	6.672	100.002	-1.78408e-4
1.00	35.73	6.672	100.002	-4.45971e-5
1.00	35.75	6.672	100.002	1.78432e-4
1.00	35.77	6.672	100.002	1.78392e-4
1.00	35.78	6.672	100.002	-2.23009e-4
1.00	35.80	6.672	100.002	-4.46048e-4
1.01	35.82	6.672	100.002	-6.24542e-4
1.01	35.84	6.672	100.002	-4.46146e-4
1.01	35.85	6.672	100.002	-2.67674e-4
1.01	35.87	6.672	100.002	-3.56876e-4
1.01	35.89	6.672	100.002	-2.67658e-4
1.02	35.90	6.672	100.002	-3.56870e-4
1.02	35.92	6.672	100.002	-3.12269e-4
1.02	35.94	6.672	100.002	-1.33833e-4
1.02	35.95	6.672	100.002	-8.92200e-5
1.02	35.97	6.672	100.002	-1.78440e-4
1.02	35.99	6.672	100.002	-4.46154e-4
1.03	36.01	6.672	100.002	-7.13963e-4
1.03	36.02	6.672	100.002	-8.92598e-4
1.03	36.04	6.672	100.002	-9.81918e-4
1.03	36.06	6.672	100.002	-1.02676e-3
1.03	36.07	6.672	100.002	-1.20551e-3
1.03	36.09	6.672	100.002	-1.33956e-3
1.03	36.11	6.672	100.002	-1.38434e-3
1.04	36.13	6.672	100.002	-1.33981e-3
1.04	36.14	6.672	100.002	-1.20601e-3
1.04	36.16	6.672	100.002	-1.20622e-3
1.04	36.18	6.672	100.002	-1.42968e-3
1.04	36.19	6.672	100.002	-1.78729e-3
1.05	36.21	6.672	100.002	-1.78743e-3
1.05	36.23	6.672	100.002	-1.65361e-3
1.05	36.25	6.672	100.002	-1.20692e-3
1.05	36.26	6.672	100.002	-7.15242e-4
1.05	36.28	6.672	100.001	-2.23494e-4
1.05	36.30	6.672	100.001	5.36433e-4
1.05	36.31	6.672	100.002	1.25176e-3
1.06	36.33	6.672	100.002	1.92274e-3
1.06	36.35	6.672	100.002	2.28085e-3
1.06	36.36	6.672	100.002	2.19178e-3
1.06	36.38	6.672	100.002	1.70000e-3
1.06	36.40	6.672	100.002	7.15876e-4
1.07	36.42	6.672	100.002	-2.68432e-4
1.07	36.43	6.672	100.002	-1.43214e-3
1.07	36.45	6.672	100.002	-2.37258e-3
1.07	36.47	6.672	100.002	-2.99978e-3
1.07	36.48	6.672	100.002	-3.44750e-3
1.07	36.50	6.672	100.001	-3.67137e-3
1.08	36.52	6.672	100.001	-4.02972e-3
1.08	36.54	6.672	100.001	-4.20911e-3
1.08	36.55	6.672	100.001	-4.07545e-3
1.08	36.57	6.672	100.001	-3.58347e-3
1.08	36.59	6.672	100.001	-3.00170e-3
1.08	36.60	6.672	100.001	-2.37496e-3
1.08	36.62	6.672	100.001	-1.88239e-3
1.09	36.64	6.672	100.001	-1.61367e-3
1.09	36.65	6.672	100.001	-1.38967e-3
1.09	36.67	6.672	100.001	-1.34490e-3
1.09	36.69	6.672	100.001	-1.12084e-3
1.09	36.71	6.672	100.001	-8.96724e-4
1.09	36.72	6.672	100.001	-7.62328e-4
1.10	36.74	6.672	100.001	-5.83060e-4
1.10	36.76	6.672	100.001	-6.28006e-4
1.10	36.77	6.672	100.001	-6.72921e-4
1.10	36.79	6.672	100.001	-8.97239e-4
1.10	36.81	6.672	100.001	-1.03199e-3
1.11	36.82	6.672	100.001	-1.12198e-3
1.11	36.84	6.672	100.001	-1.12208e-3
1.11	36.86	6.672	100.001	-1.12215e-3
1.11	36.88	6.672	100.001	-1.12213e-3
1.11	36.89	6.672	100.001	-1.03245e-3
1.11	36.91	6.672	100.001	-1.07758e-3
1.12	36.93	6.672	100.001	-1.12255e-3
1.12	36.94	6.672	100.001	-1.16762e-3
1.12	36.96	6.672	100.001	-1.21264e-3
1.12	36.98	6.672	100.001	-1.03299e-3
1.12	36.99	6.672	100.001	-8.08391e-4
1.12	37.01	6.672	100.001	-5.38902e-4
1.13	37.03	6.672	100.001	-2.24564e-4
1.13	37.05	6.672	100.001	-1.79668e-4
1.13	37.06	6.672	100.001	-2.24604e-4
1.13	37.08	6.672	100.001	-3.59389e-4
1.13	37.10	6.672	100.001	-2.69542e-4
1.13	37.11	6.672	100.001	-8.98553e-5
1.13	37.13	6.672	100.001	4.49297e-5
1.14	37.15	6.672	100.001	8.98816e-5
1.14	37.16	6.672	100.001	-8.98816e-5
1.14	37.18	6.672	100.001	-4.49317e-5
1.14	37.20	6.672	100.001	8.98735e-5
1.14	37.22	6.672	100.001	2.69576e-4
1.14	37.23	6.672	100.001	3.59452e-4
1.15	37.25	6.672	100.001	2.24689e-4
1.15	37.27	6.672	100.001	8.98876e-5
1.15	37.28	6.672	100.001	-1.79775e-4
1.15	37.30	6.672	100.001	-5.39308e-4
1.15	37.32	6.672	100.001	-8.53959e-4
1.16	37.33	6.672	100.001	-9.43903e-4
1.16	37.35	6.672	100.001	-6.74258e-4
1.16	37.37	6.672	100.001	-6.74258e-4
1.16	37.39	6.672	100.001	-9.88960e-4
1.16	37.40	6.672	100.001	-1.16899e-3
1.16	37.42	6.672	100.001	-1.30400e-3
1.17	37.44	6.672	100.001	-1.07916e-3
1.17	37.45	6.672	100.000	-1.03416e-3
1.17	37.47	6.672	100.000	-9.44131e-4
1.17	37.49	6.672	100.000	-7.64263e-4
1.17	37.50	6.672	100.000	-6.29407e-4
1.17	37.52	6.672	100.000	-4.94548e-4
1.18	37.54	6.672	100.000	-7.19392e-4
1.18	37.55	6.672	100.000	-7.19489e-4
1.18	37.57	6.672	100.000	-6.29549e-4
1.18	37.59	6.672	100.000	-4.94602e-4
1.18	37.61	6.672	100.000	-2.24794e-4
1.18	37.62	6.672	100.000	-2.24770e-4
1.18	37.64	6.672	100.000	-3.14677e-4
1.19	37.66	6.672	100.000	-5.39433e-4
1.19	37.67	6.672	100.000	-7.19188e-4
1.19	37.69	6.672	100.000	-8.09027e-4
1.19	37.71	6.672	100.000	-6.74234e-4
1.19	37.72	6.672	100.000	-4.49507e-4
1.19	37.74	6.672	100.000	-3.14669e-4
1.20	37.76	6.672	100.000	-1.34838e-4
1.20	37.78	6.672	100.000	-8.98775e-5
1.20	37.79	6.672	100.000	-8.98775e-5
1.20	37.81	6.672	100.000	-2.24679e-4
1.20	37.83	6.672	100.000	-2.69618e-4
1.21	37.84	6.672	100.000	-3.14518e-4
1.21	37.86	6.672	100.000	-2.24646e-4
1.21	37.88	6.672	100.000	-1.34765e-4
1.21	37.89	6.672	100.000	-1.79668e-4
1.21	37.91	6.672	100.000	-4.49156e-5
1.21	37.93	6.672	100.000	1.79620e-4
1.22	37.95	6.672	100.000	5.83836e-4
1.22	37.96	6.672	100.000	1.21263e-3
1.22	37.98	6.672	100.000	1.52697e-3
1.22	38.00	6.672	100.000	1.70660e-3
1.22	38.01	6.672	100.000	1.66181e-3
1.22	38.03	6.672	100.000	1.30251e-3
1.23	38.05	6.672	100.000	1.07780e-3
1.23	38.06	6.672	100.000	7.63324e-4
1.23	38.08	6.672	100.000	6.73433e-4
1.23	38.10	6.672	100.000	6.73368e-4
1.23	38.12	6.672	100.000	5.83574e-4
1.23	38.13	6.672	100.000	3.59127e-4
1.23	38.15	6.672	100.001	8.97646e-5
1.24	38.17	6.672	100.000	-4.48853e-5
1.24	38.18	6.672	100.000	8.05587e-9
1.24	38.20	6.672	100.000	1.34628e-4
1.24	38.22	6.672	100.001	1.34636e-4
1.24	38.23	6.672	100.001	-8.05479e-9
1.24	38.25	6.672	100.001	-1.34622e-4
1.25	38.27	6.672	100.000	-1.34606e-4
1.25	38.29	6.672	100.000	8.97485e-5
1.25	38.30	6.672	100.000	3.58891e-4
1.25	38.32	6.672	100.001	4.03724e-4
1.25	38.34	6.672	100.001	3.14010e-4
1.26	38.35	6.672	100.001	1.79439e-4
1.26	38.37	6.672	100.001	3.14010e-4
1.26	38.39	6.672	100.001	5.83133e-4
1.26	38.40	6.672	100.001	8.07396e-4
1.26	38.42	6.672	100.001	8.07316e-4
1.26	38.44	6.672	100.001	7.62346e-4
1.27	38.46	6.672	100.001	8.51946e-4
1.27	38.47	6.672	100.001	9.41575e-4
1.27	38.49	6.672	100.001	9.41527e-4
1.27	38.51	6.672	100.001	6.72465e-4
1.27	38.52	6.672	100.001	4.93068e-4
1.27	38.54	6.672	100.001	4.48185e-4
1.28	38.56	6.672	100.001	4.92924e-4
1.28	38.57	6.672	100.001	5.37652e-4
1.28	38.59	6.672	100.001	5.37582e-4
1.28	38.61	6.672	100.001	5.82311e-4
1.28	38.63	6.672	100.001	5.82297e-4
1.28	38.64	6.672	100.001	4.47862e-4
1.28	38.66	6.672	100.001	1.34354e-4
1.29	38.68	6.672	100.001	-1.34354e-4
1.29	38.69	6.672	100.001	-1.79089e-4
1.29	38.71	6.672	100.001	-8.95195e-5
1.29	38.73	6.672	100.001	1.34312e-4
1.29	38.74	6.672	100.001	2.23846e-4
1.29	38.76	6.672	100.001	4.47628e-5
1.30	38.78	6.672	100.001	-1.34308e-4
1.30	38.80	6.672	100.001	-3.58060e-4
1.30	38.81	6.672	100.001	-4.47457e-4
1.30	38.83	6.672	100.001	-3.57940e-4
1.30	38.85	6.672	100.001	-3.13205e-4
1.31	38.86	6.672	100.001	-4.02679e-4
1.31	38.88	6.672	100.001	-5.81643e-4
1.31	38.90	6.672	100.001	-8.94678e-4
1.31	38.92	6.672	100.001	-1.20754e-3
1.31	38.93	6.672	100.001	-1.47561e-3
1.31	38.95	6.672	100.001	-1.43049e-3
1.32	38.97	6.672	100.001	-1.20690e-3
1.32	38.98	6.672	100.001	-9.38559e-4
1.32	39.00	6.672	100.001	-9.83132e-4
1.32	39.02	6.672	100.001	-1.25114e-3
1.32	39.03	6.672	100.000	-1.29560e-3
1.32	39.05	6.672	100.000	-1.20630e-3
1.33	39.07	6.672	100.000	-1.16158e-3
1.33	39.09	6.672	100.000	-1.16134e-3
1.33	39.10	6.672	100.000	-1.16112e-3
1.33	39.12	6.672	100.000	-1.07153e-3
1.33	39.14	6.672	100.000	-8.92777e-4
1.33	39.15	6.672	100.000	-7.14094e-4
1.33	39.17	6.672	100.000	-4.46241e-4
1.34	39.19	6.672	100.000	-2.67726e-4
1.34	39.21	6.672	100.000	-2.23091e-4
1.34	39.22	6.672	100.000	-2.67676e-4
1.34	39.24	6.672	100.000	-3.12257e-4
1.34	39.26	6.672	100.000	-2.23031e-4
1.34	39.27	6.672	100.000	-2.23003e-4
1.35	39.29	6.672	100.000	-3.12114e-4
1.35	39.31	6.672	100.000	-4.45782e-4
1.35	39.33	6.672	100.000	-6.68525e-4
1.35	39.34	6.672	100.000	-7.13024e-4
1.35	39.36	6.672	100.000	-6.68394e-4
1.36	39.38	6.672	100.000	-5.34634e-4
1.36	39.39	6.672	100.000	-5.34565e-4
1.36	39.41	6.672	100.000	-6.68118e-4
1.36	39.43	6.672	100.000	-8.01609e-4
1.36	39.45	6.672	100.000	-8.01550e-4
1.36	39.46	6.672	100.000	-6.67961e-4
1.37	39.48	6.672	100.000	-6.23443e-4
1.37	39.50	6.672	100.000	-5.78884e-4
1.37	39.51	6.672	100.000	-7.56883e-4
1.37	39.53	6.672	100.000	-8.90264e-4
1.37	39.55	6.672	100.000	-1.02364e-3
1.37	39.57	6.672	100.000	-1.02348e-3
1.38	39.58	6.672	100.000	-7.11874e-4
1.38	39.60	6.672	100.000	-4.89322e-4
1.38	39.62	6.672	100.000	-2.22394e-4
1.38	39.63	6.672	100.000	-4.44662e-5
1.38	39.65	6.672	100.000	4.44761e-5
1.38	39.67	6.672	100.000	4.44405e-5
1.38	39.69	6.672	100.000	4.44405e-5
1.39	39.70	6.672	100.000	8.88889e-5
1.39	39.72	6.672	100.000	4.44444e-4
1.39	39.74	6.672	100.000	6.22159e-4
1.39	39.75	6.672	100.000	5.77632e-4
1.39	39.77	6.672	100.000	4.88699e-4
1.39	39.79	6.672	100.000	4.44261e-4
1.40	39.81	6.672	100.000	6.66438e-4
1.40	39.82	6.672	100.000	7.99749e-4
1.40	39.84	6.672	100.000	7.99729e-4
1.40	39.86	6.672	100.000	7.55218e-4
1.40	39.87	6.672	100.000	6.66327e-4
1.41	39.89	6.672	100.000	6.66272e-4
1.41	39.91	6.672	100.000	6.66193e-4
1.41	39.93	6.672	100.000	7.54987e-4
1.41	39.94	6.672	100.000	9.76971e-4
1.41	39.96	6.672	100.000	1.06574e-3
1.41	39.98	6.672	100.000	1.10999e-3
1.42	39.99	6.672	100.000	8.87920e-4
1.42	40.01	6.672	100.000	7.54654e-4
1.42	40.03	6.672	100.000	6.65826e-4
1.42	40.05	6.672	100.000	6.65799e-4
1.42	40.06	6.672	100.000	6.65814e-4
1.42	40.08	6.672	100.000	6.65842e-4
1.43	40.10	6.672	100.000	6.65826e-4
1.43	40.11	6.672	100.000	8.43348e-4
1.43	40.13	6.672	100.000	1.02081e-3
1.43	40.15	6.672	100.000	1.15397e-3
1.43	40.17	6.672	100.000	1.19832e-3
1.43	40.18	6.672	100.000	1.02080e-3
1.43	40.20	6.672	100.000	9.76436e-4
1.44	40.22	6.672	100.000	7.98935e-4
1.44	40.24	6.672	100.001	5.76975e-4
1.44	40.25	6.672	100.001	3.10691e-4
1.44	40.27	6.672	100.001	8.87725e-5
1.44	40.29	6.672	100.001	0.00000
1.44	40.30	6.672	100.001	0.00000
1.45	40.32	6.672	100.001	0.00000
1.45	40.34	6.672	100.001	0.00000
1.45	40.36	6.672	100.001	-1.77513e-4
1.45	40.37	6.672	100.001	-4.43813e-4
1.45	40.39	6.672	100.001	-7.10066e-4
1.46	40.41	6.672	100.000	-7.98777e-4
1.46	40.42	6.672	100.000	-5.76922e-4
1.46	40.44	6.672	100.000	-3.10685e-4
1.46	40.46	6.672	100.000	-1.77547e-4
1.46	40.48	6.672	100.000	-1.33162e-4
1.46	40.49	6.672	100.000	-2.21948e-4
1.47	40.51	6.672	100.000	-3.10742e-4
1.47	40.53	6.672	100.000	-2.66398e-4
1.47	40.54	6.672	100.000	-2.22029e-4
1.47	40.56	6.672	100.000	-8.88198e-5
1.47	40.58	6.672	100.000	8.88198e-5
1.47	40.60	6.672	100.000	1.33217e-4
1.48	40.61	6.672	100.000	3.10876e-4
1.48	40.63	6.672	100.000	3.55327e-4
1.48	40.65	6.672	100.000	2.66528e-4
1.48	40.66	6.672	100.000	1.77675e-4
1.48	40.68	6.672	100.000	8.88376e-5
1.48	40.70	6.672	100.000	4.44464e-5
1.48	40.72	6.672	100.000	-8.88474e-5
1.49	40.73	6.672	100.000	-2.66641e-4
1.49	40.75	6.672	100.000	-3.55518e-4
1.49	40.77	6.672	100.000	-3.99925e-4
1.49	40.78	6.672	100.000	-4.44425e-4
1.49	40.80	6.672	100.000	-4.88948e-4
1.49	40.82	6.672	100.000	-6.22404e-4
1.50	40.84	6.672	100.000	-5.77969e-4
1.50	40.85	6.672	100.000	-5.78025e-4
1.50	40.87	6.672	100.000	-5.33661e-4
1.50	40.89	6.672	100.000	-4.44800e-4
1.50	40.90	6.672	100.000	-4.44889e-4
1.51	40.92	6.672	100.000	-4.44939e-4
1.51	40.94	6.672	100.000	-5.33903e-4
1.51	40.96	6.672	100.000	-5.78327e-4
1.51	40.97	6.672	100.000	-6.67236e-4
1.51	40.99	6.672	100.000	-7.56160e-4
1.51	41.01	6.672	100.000	-6.22843e-4
1.52	41.03	6.672	100.000	-6.22954e-4
1.52	41.04	6.672	100.000	-7.12110e-4
1.52	41.06	6.672	100.000	-8.45845e-4
1.52	41.08	6.672	100.000	-9.34966e-4
1.52	41.09	6.672	100.000	-5.78777e-4
1.52	41.11	6.672	100.000	-3.56193e-4
1.53	41.13	6.672	100.000	-2.22628e-4
1.53	41.14	6.672	100.000	-2.67179e-4
1.53	41.16	6.672	100.000	-4.89851e-4
1.53	41.18	6.672	100.000	-5.78942e-4
1.53	41.20	6.672	100.000	-7.12729e-4
1.53	41.21	6.672	100.000	-6.68364e-4
1.53	41.23	6.672	100.000	-6.23930e-4
1.54	41.25	6.672	100.000	-6.68590e-4
1.54	41.26	6.672	100.000	-8.91556e-4
1.54	41.28	6.672	100.000	-1.02546e-3
1.54	41.30	6.672	100.000	-1.11473e-3
1.54	41.32	6.672	100.000	-1.11478e-3
1.54	41.33	6.672	100.000	-9.36532e-4
1.55	41.35	6.672	100.000	-9.36632e-4
1.55	41.37	6.672	100.000	-9.81428e-4
1.55	41.38	6.672	100.000	-1.16006e-3
1.55	41.40	6.672	100.000	-1.51717e-3
1.55	41.42	6.672	100.000	-1.60667e-3
1.56	41.44	6.672	100.000	-1.69609e-3
1.56	41.45	6.672	100.000	-1.65161e-3
1.56	41.47	6.672	100.000	-1.47325e-3
1.56	41.49	6.672	100.000	-1.51800e-3
1.56	41.50	6.672	100.000	-1.56285e-3
1.56	41.52	6.672	100.000	-1.51834e-3
1.57	41.54	6.672	100.000	-1.42916e-3
1.57	41.56	6.672	100.000	-1.29537e-3
1.57	41.57	6.672	100.000	-1.16160e-3
1.57	41.59	6.672	100.000	-1.20652e-3
1.57	41.61	6.672	100.000	-1.02797e-3
1.57	41.62	6.672	100.000	-8.04685e-4
1.58	41.64	6.672	100.000	-5.36531e-4
1.58	41.66	6.672	100.000	-4.02424e-4
1.58	41.68	6.672	100.000	-4.47167e-4
1.58	41.69	6.672	100.000	-5.81347e-4
1.58	41.71	6.672	100.000	-4.92062e-4
1.58	41.73	6.672	100.000	-3.13207e-4
1.58	41.74	6.672	100.000	-1.78997e-4
1.59	41.76	6.672	100.000	-1.34254e-4
1.59	41.78	6.672	100.000	-2.23800e-4
1.59	41.79	6.672	100.000	-3.13363e-4
1.59	41.81	6.672	100.000	-4.47790e-4
1.59	41.83	6.672	100.000	-4.92639e-4
1.59	41.85	6.672	100.000	-5.37494e-4
1.60	41.86	6.672	100.000	-4.47928e-4
1.60	41.88	6.672	100.000	-4.47948e-4
1.60	41.90	6.672	100.000	-5.37610e-4
1.60	41.91	6.672	100.000	-5.82508e-4
1.60	41.93	6.672	100.000	-5.82634e-4
1.61	41.95	6.672	100.000	-4.48286e-4
1.61	41.96	6.672	100.000	-2.24185e-4
1.61	41.98	6.672	100.000	-8.96921e-5
1.61	42.00	6.672	100.000	-8.96921e-5
1.61	42.02	6.672	100.000	-1.34557e-4
1.61	42.03	6.672	100.000	-1.34581e-4
1.62	42.05	6.672	100.000	-1.00644e-8
1.62	42.07	6.672	100.000	1.34604e-4
1.62	42.08	6.672	100.000	2.24366e-4
1.62	42.10	6.672	100.000	3.14113e-4
1.62	42.12	6.672	100.000	4.48775e-4
1.62	42.13	6.672	100.000	4.93722e-4
1.63	42.15	6.672	100.000	3.59091e-4
1.63	42.17	6.672	100.000	8.97787e-5
1.63	42.19	6.672	100.000	-4.49014e-5
1.63	42.20	6.672	100.000	-1.41174e-8
1.63	42.22	6.672	100.000	4.49135e-5
1.63	42.24	6.672	100.000	1.00920e-8
1.63	42.25	6.672	100.000	-2.24644e-4
1.64	42.27	6.672	100.000	-2.69572e-4
1.64	42.29	6.672	100.000	-2.24656e-4
1.64	42.30	6.672	100.000	-1.81730e-8
1.64	42.32	6.672	100.000	-4.49398e-5
1.64	42.34	6.672	100.000	-1.34835e-4
1.64	42.36	6.672	100.000	-1.79797e-4
1.65	42.37	6.672	100.000	-8.98856e-5
1.65	42.39	6.672	100.000	4.49458e-5
1.65	42.41	6.672	100.000	-8.98816e-5
1.65	42.42	6.672	100.000	-1.79769e-4
1.65	42.44	6.672	100.000	-3.14669e-4
1.66	42.46	6.672	100.000	-4.04630e-4
1.66	42.47	6.672	100.000	-5.84581e-4
1.66	42.49	6.672	100.000	-7.19633e-4
1.66	42.51	6.672	100.000	-6.74586e-4
1.66	42.53	6.672	100.000	-5.39607e-4
1.66	42.54	6.672	100.000	-4.49610e-4
1.67	42.56	6.672	99.999	-5.39526e-4
1.67	42.58	6.672	99.999	-4.94629e-4
1.67	42.59	6.672	99.999	-5.39730e-4
1.67	42.61	6.672	99.999	-5.39827e-4
1.67	42.63	6.672	99.999	-4.94859e-4
1.67	42.64	6.672	99.999	-5.39835e-4
1.68	42.66	6.672	99.999	-4.49822e-4
1.68	42.68	6.672	99.999	-4.49883e-4
1.68	42.69	6.672	99.999	-5.39884e-4
1.68	42.71	6.672	99.999	-4.94944e-4
1.68	42.73	6.672	99.999	-3.59977e-4
1.68	42.75	6.672	99.999	-3.59959e-4
1.68	42.76	6.672	99.999	-4.49924e-4
1.69	42.78	6.672	99.999	-6.29747e-4
1.69	42.80	6.672	99.999	-6.74673e-4
1.69	42.81	6.672	99.999	-5.39781e-4
1.69	42.83	6.672	99.999	-4.49853e-4
1.69	42.85	6.672	99.999	-5.39829e-4
1.69	42.86	6.672	99.999	-7.64724e-4
1.70	42.88	6.672	99.999	-9.44605e-4
1.70	42.90	6.672	99.999	-1.03459e-3
1.70	42.92	6.672	99.999	-1.07962e-3
1.70	42.93	6.672	99.999	-1.03459e-3
1.70	42.95	6.672	99.999	-9.44653e-4
1.71	42.97	6.672	99.999	-6.74774e-4
1.71	42.98	6.672	99.999	-4.94843e-4
1.71	43.00	6.672	99.999	-5.39839e-4
1.71	43.02	6.672	99.999	-7.19720e-4
1.71	43.03	6.672	99.999	-8.09581e-4
1.71	43.05	6.672	99.999	-6.74555e-4
1.72	43.07	6.672	99.999	-6.29549e-4
1.72	43.08	6.672	99.999	-6.74529e-4
1.72	43.10	6.672	99.999	-8.09460e-4
1.72	43.12	6.672	99.999	-7.19497e-4
1.72	43.14	6.672	99.999	-6.29492e-4
1.72	43.15	6.672	99.999	-5.39534e-4
1.73	43.17	6.672	99.999	-7.64312e-4
1.73	43.19	6.672	99.999	-1.03397e-3
1.73	43.20	6.672	99.999	-8.99058e-4
1.73	43.22	6.672	99.999	-7.19218e-4
1.73	43.24	6.672	99.999	-3.14669e-4
1.73	43.25	6.672	99.999	-2.24778e-4
1.73	43.27	6.672	99.999	-4.94489e-4
1.74	43.29	6.672	99.999	-6.29244e-4
1.74	43.31	6.672	99.999	-8.98749e-4
1.74	43.32	6.672	99.999	-8.08732e-4
1.74	43.34	6.672	99.999	-5.84094e-4
1.74	43.36	6.672	99.999	-4.94210e-4
1.74	43.37	6.672	99.999	-4.49283e-4
1.75	43.39	6.672	99.999	-5.84046e-4
1.75	43.41	6.672	99.999	-7.63673e-4
1.75	43.42	6.672	99.999	-8.08555e-4
1.75	43.44	6.672	99.999	-6.28834e-4
1.75	43.46	6.672	99.999	-4.94055e-4
1.76	43.48	6.672	99.999	-2.24550e-4
1.76	43.49	6.672	99.999	-1.34700e-4
1.76	43.51	6.672	99.999	-8.97726e-5
1.76	43.53	6.672	99.999	0.00000
1.76	43.54	6.672	99.999	-8.97525e-5
1.76	43.56	6.672	99.999	-1.34638e-4
1.77	43.58	6.672	99.999	-2.24429e-4
1.77	43.59	6.672	99.999	-2.24447e-4
1.77	43.61	6.672	99.999	-2.24443e-4
1.77	43.63	6.672	99.999	-3.14173e-4
1.77	43.65	6.672	99.999	-3.58994e-4
1.77	43.66	6.672	99.999	-5.38390e-4
1.78	43.68	6.672	99.999	-5.83211e-4
1.78	43.70	6.672	99.999	-5.83253e-4
1.78	43.71	6.672	99.999	-6.28147e-4
1.78	43.73	6.672	99.999	-7.62744e-4
1.78	43.75	6.672	99.999	-1.03184e-3
1.78	43.76	6.672	99.999	-1.16631e-3
1.78	43.78	6.672	99.999	-1.12135e-3
1.79	43.80	6.672	99.999	-9.86740e-4
1.79	43.82	6.672	99.999	-8.07304e-4
1.79	43.83	6.672	99.999	-6.72702e-4
1.79	43.85	6.672	99.999	-5.38109e-4
1.79	43.87	6.672	99.999	-4.48370e-4
1.79	43.88	6.672	99.999	-4.48330e-4
1.80	43.90	6.672	99.999	-5.38016e-4
1.80	43.92	6.672	99.999	-5.82865e-4
1.80	43.93	6.672	99.999	-5.82865e-4
1.80	43.95	6.672	99.999	-4.48396e-4
1.80	43.97	6.672	99.999	-3.13907e-4
1.81	43.99	6.672	99.999	-2.24237e-4
1.81	44.00	6.672	99.999	-1.34533e-4
1.81	44.02	6.672	99.999	-2.69044e-4
1.81	44.04	6.672	99.999	-3.58686e-4
1.81	44.05	6.672	99.999	-4.93141e-4
1.81	44.07	6.672	99.999	-5.37958e-4
1.82	44.09	6.672	99.999	-3.58662e-4
1.82	44.10	6.672	99.999	-3.13843e-4
1.82	44.12	6.672	99.999	-4.03529e-4
1.82	44.14	6.672	99.999	-4.03559e-4
1.82	44.16	6.672	99.999	-5.38099e-4
1.82	44.17	6.672	99.999	-5.38159e-4
1.83	44.19	6.672	99.999	-4.93310e-4
1.83	44.21	6.672	99.999	-6.27803e-4
1.83	44.22	6.672	99.999	-4.93237e-4
1.83	44.24	6.672	99.999	-5.38074e-4
1.83	44.26	6.672	99.999	-5.38111e-4
1.83	44.27	6.672	99.999	-4.93322e-4
1.83	44.29	6.672	99.999	-6.27917e-4
1.84	44.31	6.672	99.999	-6.72742e-4
1.84	44.33	6.672	99.999	-7.17591e-4
1.84	44.34	6.672	99.998	-6.72694e-4
1.84	44.36	6.672	99.998	-6.27821e-4
1.84	44.38	6.672	99.998	-8.52036e-4
1.84	44.39	6.672	99.998	-9.86631e-4
1.85	44.41	6.672	99.998	-1.03156e-3
1.85	44.43	6.672	99.998	-9.42004e-4
1.85	44.44	6.672	99.998	-8.97197e-4
1.85	44.46	6.672	99.998	-1.12155e-3
1.85	44.48	6.672	99.998	-1.07682e-3
1.86	44.50	6.672	99.998	-1.07684e-3
1.86	44.51	6.672	99.998	-9.87257e-4
1.86	44.53	6.672	99.998	-9.42547e-4
1.86	44.55	6.672	99.998	-8.97799e-4
1.86	44.56	6.672	99.998	-5.83648e-4
1.86	44.58	6.672	99.998	-4.04073e-4
1.87	44.60	6.672	99.998	-4.04061e-4
1.87	44.61	6.672	99.998	-5.83574e-4
1.87	44.63	6.672	99.998	-6.28320e-4
1.87	44.65	6.672	99.998	-4.48773e-4
1.87	44.67	6.672	99.998	-2.69286e-4
1.87	44.68	6.672	99.998	-3.14193e-4
1.88	44.70	6.672	99.998	-4.04081e-4
1.88	44.72	6.672	99.998	-3.59222e-4
1.88	44.73	6.672	99.998	-3.59228e-4
1.88	44.75	6.672	99.998	-3.59234e-4
1.88	44.77	6.672	99.998	-5.83795e-4
1.88	44.78	6.672	99.998	-7.63514e-4
1.88	44.80	6.672	99.998	-7.18617e-4
1.89	44.82	6.672	99.998	-6.73721e-4
1.89	44.84	6.672	99.998	-5.39007e-4
1.89	44.85	6.672	99.998	-4.49216e-4
1.89	44.87	6.672	99.998	-3.59389e-4
1.89	44.89	6.672	99.998	-3.14494e-4
1.89	44.90	6.672	99.998	-3.14506e-4
1.90	44.92	6.672	99.998	-5.39193e-4
1.90	44.94	6.672	99.998	-6.29096e-4
1.90	44.95	6.672	99.998	-5.84146e-4
1.90	44.97	6.672	99.998	-4.94285e-4
1.90	44.99	6.672	99.998	-5.39176e-4
1.91	45.01	6.672	99.998	-8.98565e-4
1.91	45.02	6.672	99.998	-1.16802e-3
1.91	45.04	6.672	99.998	-1.43755e-3
1.91	45.06	6.672	99.998	-1.48261e-3
1.91	45.07	6.672	99.998	-1.48261e-3
1.91	45.09	6.672	99.998	-1.61757e-3
1.92	45.11	6.672	99.998	-1.61753e-3
1.92	45.12	6.672	99.998	-1.70755e-3
1.92	45.14	6.672	99.998	-1.66281e-3
1.92	45.16	6.672	99.998	-1.30327e-3
1.92	45.18	6.672	99.998	-1.07855e-3
1.92	45.19	6.672	99.998	-7.63902e-4
1.93	45.21	6.672	99.998	-5.84110e-4
1.93	45.23	6.672	99.998	-5.39166e-4
1.93	45.24	6.672	99.998	-5.39187e-4
1.93	45.26	6.672	99.998	-5.84120e-4
1.93	45.28	6.672	99.998	-4.94293e-4
1.93	45.29	6.672	99.998	-2.24679e-4
1.93	45.31	6.672	99.998	4.49297e-5
1.94	45.33	6.672	99.998	1.34789e-4
1.94	45.35	6.672	99.998	8.98473e-5
1.94	45.36	6.672	99.998	0.00000
1.94	45.38	6.672	99.998	0.00000
1.94	45.40	6.672	99.998	0.00000
1.94	45.41	6.672	99.998	8.98392e-5
1.95	45.43	6.672	99.998	1.34783e-4
1.95	45.45	6.672	99.998	2.24642e-4
1.95	45.46	6.672	99.998	2.24630e-4
1.95	45.48	6.672	99.998	1.34773e-4
1.95	45.50	6.672	99.998	8.98452e-5
1.96	45.52	6.672	99.998	0.00000
1.96	45.53	6.672	99.998	-8.98473e-5
1.96	45.55	6.672	99.998	-1.34769e-4
1.96	45.57	6.672	99.998	-1.34761e-4
1.96	45.58	6.672	99.998	-8.98351e-5
1.96	45.60	6.672	99.998	-8.98351e-5
1.97	45.62	6.672	99.998	-2.24582e-4
1.97	45.63	6.672	99.998	-3.59294e-4
1.97	45.65	6.672	99.998	-3.59244e-4
1.97	45.67	6.672	99.998	-3.14298e-4
1.97	45.68	6.672	99.998	-3.14292e-4
1.97	45.70	6.672	99.998	-4.48990e-4
1.98	45.72	6.672	99.998	-4.93944e-4
1.98	45.74	6.672	99.998	-4.48994e-4
1.98	45.75	6.672	99.998	-4.04063e-4
1.98	45.77	6.672	99.998	-3.59175e-4
1.98	45.79	6.672	99.998	-4.48974e-4
1.98	45.80	6.672	99.998	-5.38801e-4
1.98	45.82	6.672	99.998	-4.93851e-4
1.99	45.84	6.672	99.998	-4.48948e-4
1.99	45.85	6.672	99.998	-4.04055e-4
1.99	45.87	6.672	99.998	-3.59171e-4
1.99	45.89	6.672	99.998	-4.48954e-4
1.99	45.91	6.672	99.998	-6.28507e-4
1.99	45.92	6.672	99.998	-6.28540e-4
2.00	45.94	6.672	99.998	-5.83658e-4
2.00	45.96	6.672	99.998	-4.04044e-4
2.00	45.97	6.672	99.998	-3.14242e-4
2.00	45.99	6.672	99.998	-4.48873e-4
2.00	46.01	6.672	99.998	-4.03976e-4
2.01	46.02	6.672	99.998	-4.03956e-4
2.01	46.04	6.672	99.998	-3.14153e-4
2.01	46.06	6.672	99.998	-3.58970e-4
2.01	46.08	6.672	99.998	-4.48672e-4
2.01	46.09	6.672	99.998	-5.38434e-4
2.01	46.11	6.672	99.998	-6.73159e-4
2.02	46.13	6.672	99.998	-7.18145e-4
2.02	46.14	6.672	99.998	-8.52841e-4
2.02	46.16	6.672	99.998	-8.97747e-4
2.02	46.18	6.672	99.997	-1.03238e-3
2.02	46.19	6.672	99.997	-1.12221e-3
2.02	46.21	6.672	99.997	-1.12211e-3
2.03	46.23	6.672	99.997	-1.12201e-3
2.03	46.25	6.672	99.997	-1.03223e-3
2.03	46.26	6.672	99.997	-1.16691e-3
2.03	46.28	6.672	99.997	-1.25676e-3
2.03	46.30	6.672	99.997	-1.48121e-3
2.03	46.31	6.672	99.997	-1.57113e-3
2.03	46.33	6.672	99.997	-1.30182e-3
2.04	46.35	6.672	99.997	-1.07737e-3
2.04	46.36	6.672	99.997	-7.63073e-4
2.04	46.38	6.672	99.997	-6.73250e-4
2.04	46.40	6.672	99.997	-8.52718e-4
2.04	46.42	6.672	99.997	-9.42392e-4
2.04	46.43	6.672	99.997	-1.30125e-3
2.05	46.45	6.672	99.997	-1.39098e-3
2.05	46.47	6.672	99.997	-1.30114e-3
2.05	46.48	6.672	99.997	-1.16649e-3
2.05	46.50	6.672	99.997	-9.87012e-4
2.05	46.52	6.672	99.997	-1.12155e-3
2.06	46.53	6.672	99.997	-1.25623e-3
2.06	46.55	6.672	99.997	-1.43556e-3
2.06	46.57	6.672	99.997	-1.39073e-3
2.06	46.59	6.672	99.997	-1.34597e-3
2.06	46.60	6.672	99.997	-1.39095e-3
2.06	46.62	6.672	99.997	-1.39107e-3
2.07	46.64	6.672	99.997	-1.57049e-3
2.07	46.65	6.672	99.997	-1.66027e-3
2.07	46.67	6.672	99.997	-1.70518e-3
2.07	46.69	6.672	99.997	-1.70538e-3
2.07	46.70	6.672	99.997	-1.75030e-3
2.07	46.72	6.672	99.997	-1.70538e-3
2.08	46.74	6.672	99.997	-1.79518e-3
2.08	46.76	6.672	99.997	-1.70534e-3
2.08	46.77	6.672	99.997	-1.39121e-3
2.08	46.79	6.672	99.997	-1.07711e-3
2.08	46.81	6.672	99.997	-7.63022e-4
2.08	46.82	6.672	99.997	-8.52894e-4
2.08	46.84	6.672	99.997	-8.52974e-4
2.09	46.86	6.672	99.997	-8.08123e-4
2.09	46.87	6.672	99.997	-7.18411e-4
2.09	46.89	6.672	99.997	-7.63419e-4
2.09	46.91	6.672	99.997	-9.43154e-4
2.09	46.93	6.672	99.997	-9.43227e-4
2.09	46.94	6.672	99.997	-9.43348e-4
2.10	46.96	6.672	99.997	-9.88271e-4
2.10	46.98	6.672	99.997	-1.07812e-3
2.10	46.99	6.672	99.997	-1.03318e-3
2.10	47.01	6.672	99.996	-8.53571e-4
2.10	47.03	6.672	99.996	-7.63823e-4
2.11	47.04	6.672	99.996	-9.88514e-4
2.11	47.06	6.672	99.996	-1.16802e-3
2.11	47.08	6.672	99.996	-1.25769e-3
2.11	47.10	6.672	99.996	-1.30278e-3
2.11	47.11	6.672	99.996	-9.88538e-4
2.11	47.13	6.672	99.996	-8.53967e-4
2.12	47.15	6.672	99.996	-7.19178e-4
2.12	47.16	6.672	99.996	-8.09074e-4
2.12	47.18	6.672	99.996	-1.12382e-3
2.12	47.20	6.672	99.996	-1.25879e-3
2.12	47.21	6.672	99.996	-1.34886e-3
2.12	47.23	6.672	99.996	-1.16906e-3
2.13	47.25	6.672	99.996	-1.07919e-3
2.13	47.27	6.672	99.996	-9.89273e-4
2.13	47.28	6.672	99.996	-1.03428e-3
2.13	47.30	6.672	99.996	-1.12428e-3
2.13	47.32	6.672	99.996	-1.12440e-3
2.13	47.33	6.672	99.996	-1.21452e-3
2.14	47.35	6.672	99.996	-1.07964e-3
2.14	47.37	6.672	99.996	-1.07976e-3
2.14	47.38	6.672	99.996	-1.07985e-3
2.14	47.40	6.672	99.996	-1.08000e-3
2.14	47.42	6.672	99.996	-1.30519e-3
2.14	47.43	6.672	99.996	-1.35022e-3
2.14	47.45	6.672	99.996	-1.30534e-3
2.15	47.47	6.672	99.996	-1.21534e-3
2.15	47.49	6.672	99.996	-1.08030e-3
2.15	47.50	6.672	99.996	-1.03531e-3
2.15	47.52	6.672	99.996	-9.45364e-4
2.15	47.54	6.672	99.996	-8.55444e-4
2.16	47.55	6.672	99.996	-5.85371e-4
2.16	47.57	6.672	99.996	-6.30424e-4
2.16	47.59	6.672	99.996	-7.65480e-4
2.16	47.60	6.672	99.996	-8.55554e-4
2.16	47.62	6.672	99.996	-9.90614e-4
2.16	47.64	6.672	99.996	-9.90654e-4
2.16	47.66	6.672	99.996	-1.03573e-3
2.17	47.67	6.672	99.996	-8.55677e-4
2.17	47.69	6.672	99.996	-8.10760e-4
2.17	47.71	6.672	99.996	-8.55896e-4
2.17	47.72	6.672	99.996	-1.08122e-3
2.17	47.74	6.672	99.996	-1.35156e-3
2.18	47.76	6.672	99.996	-1.26146e-3
2.18	47.77	6.672	99.996	-1.21644e-3
2.18	47.79	6.672	99.996	-1.03627e-3
2.18	47.81	6.672	99.996	-9.01189e-4
2.18	47.82	6.672	99.996	-9.46289e-4
2.18	47.84	6.672	99.996	-9.46248e-4
2.19	47.86	6.672	99.996	-1.12646e-3
2.19	47.88	6.672	99.996	-1.30665e-3
2.19	47.89	6.672	99.996	-1.30683e-3
2.19	47.91	6.672	99.996	-1.35212e-3
2.19	47.93	6.672	99.996	-1.21699e-3
2.19	47.94	6.672	99.996	-1.12684e-3
2.19	47.96	6.672	99.995	-1.03661e-3
2.20	47.98	6.672	99.995	-8.11123e-4
2.20	47.99	6.672	99.995	-7.20907e-4
2.20	48.01	6.672	99.995	-7.65922e-4
2.20	48.03	6.672	99.995	-1.03626e-3
2.20	48.04	6.672	99.995	-1.17162e-3
2.21	48.06	6.672	99.995	-1.03659e-3
2.21	48.08	6.672	99.995	-8.56321e-4
2.21	48.10	6.672	99.995	-7.66149e-4
2.21	48.11	6.672	99.995	-6.30939e-4
2.21	48.13	6.672	99.995	-7.21098e-4
2.21	48.15	6.672	99.995	-6.76133e-4
2.21	48.16	6.672	99.995	-6.31130e-4
2.22	48.18	6.672	99.995	-6.31179e-4
2.22	48.20	6.672	99.995	-5.40987e-4
2.22	48.21	6.672	99.995	-5.86014e-4
2.22	48.23	6.672	99.995	-7.66269e-4
2.22	48.25	6.672	99.995	-9.91651e-4
2.23	48.26	6.672	99.995	-1.08198e-3
2.23	48.28	6.672	99.995	-1.03695e-3
2.23	48.30	6.672	99.995	-9.46714e-4
2.23	48.32	6.672	99.995	-9.91696e-4
2.23	48.33	6.672	99.995	-1.08169e-3
2.23	48.35	6.672	99.995	-1.12676e-3
2.24	48.37	6.672	99.995	-1.17183e-3
2.24	48.38	6.672	99.995	-1.17178e-3
2.24	48.40	6.672	99.995	-1.26195e-3
2.24	48.42	6.672	99.995	-1.30693e-3
2.24	48.43	6.672	99.995	-1.17170e-3
2.24	48.45	6.672	99.995	-1.21674e-3
2.24	48.47	6.672	99.995	-1.21682e-3
2.25	48.48	6.672	99.995	-1.26189e-3
2.25	48.50	6.672	99.995	-1.26164e-3
2.25	48.52	6.672	99.995	-1.21640e-3
2.25	48.54	6.672	99.995	-1.12612e-3
2.25	48.55	6.672	99.995	-1.12620e-3
2.26	48.57	6.672	99.995	-1.12636e-3
2.26	48.59	6.672	99.995	-1.03625e-3
2.26	48.60	6.672	99.995	-1.08123e-3
2.26	48.62	6.672	99.995	-1.12621e-3
2.26	48.64	6.672	99.995	-1.17112e-3
2.26	48.65	6.672	99.995	-1.12596e-3
2.26	48.67	6.672	99.995	-1.08086e-3
2.27	48.69	6.672	99.995	-1.12575e-3
2.27	48.70	6.672	99.995	-1.26083e-3
2.27	48.72	6.672	99.995	-1.44090e-3
2.27	48.74	6.672	99.995	-1.48569e-3
2.27	48.76	6.672	99.995	-1.57555e-3
2.28	48.77	6.672	99.995	-1.66557e-3
2.28	48.79	6.672	99.995	-1.53063e-3
2.28	48.81	6.672	99.995	-1.44079e-3
2.28	48.82	6.672	99.995	-1.39565e-3
2.28	48.84	6.672	99.995	-1.30549e-3
2.28	48.86	6.672	99.995	-1.62063e-3
2.29	48.87	6.672	99.994	-1.80066e-3
2.29	48.89	6.672	99.994	-2.07092e-3
2.29	48.91	6.672	99.994	-2.25072e-3
2.29	48.93	6.672	99.994	-1.98061e-3
2.29	48.94	6.672	99.994	-1.75549e-3
2.29	48.96	6.672	99.994	-1.53043e-3
2.29	48.98	6.672	99.994	-1.48538e-3
2.30	48.99	6.672	99.994	-1.84525e-3
2.30	49.01	6.672	99.994	-2.07018e-3
2.30	49.03	6.672	99.994	-2.11508e-3
2.30	49.04	6.672	99.994	-1.98012e-3
2.30	49.06	6.672	99.994	-1.75510e-3
2.31	49.08	6.672	99.994	-1.70982e-3
2.31	49.09	6.672	99.994	-1.61949e-3
2.31	49.11	6.672	99.994	-1.61920e-3
2.31	49.13	6.672	99.994	-1.57403e-3
2.31	49.15	6.672	99.994	-1.70898e-3
2.31	49.16	6.672	99.994	-1.70910e-3
2.31	49.18	6.672	99.994	-1.66412e-3
2.32	49.20	6.672	99.994	-1.39433e-3
2.32	49.21	6.672	99.994	-1.21436e-3
2.32	49.23	6.672	99.994	-1.25926e-3
2.32	49.25	6.672	99.994	-1.21429e-3
2.32	49.26	6.672	99.994	-1.52889e-3
2.33	49.28	6.672	99.994	-1.57382e-3
2.33	49.30	6.672	99.994	-1.70872e-3
2.33	49.32	6.672	99.994	-1.88845e-3
2.33	49.33	6.672	99.994	-1.93325e-3
2.33	49.35	6.672	99.994	-2.02288e-3
2.33	49.37	6.672	99.994	-1.93289e-3
2.34	49.38	6.672	99.994	-1.88798e-3
2.34	49.40	6.672	99.994	-1.97773e-3
2.34	49.42	6.672	99.994	-2.15718e-3
2.34	49.43	6.672	99.993	-2.11204e-3
2.34	49.45	6.672	99.993	-1.88728e-3
2.34	49.47	6.672	99.993	-1.52785e-3
2.34	49.49	6.672	99.993	-1.43789e-3
2.35	49.50	6.672	99.993	-1.66251e-3
2.35	49.52	6.672	99.993	-1.84220e-3
2.35	49.54	6.672	99.993	-1.84228e-3
2.35	49.55	6.672	99.993	-1.66254e-3
2.35	49.57	6.672	99.993	-1.34802e-3
2.36	49.59	6.672	99.993	-1.12340e-3
2.36	49.60	6.672	99.993	-1.07834e-3
2.36	49.62	6.672	99.993	-1.12316e-3
2.36	49.64	6.672	99.993	-1.16792e-3
2.36	49.65	6.672	99.993	-1.12303e-3
2.36	49.67	6.672	99.993	-8.98501e-4
2.36	49.69	6.672	99.993	-7.63718e-4
2.37	49.71	6.672	99.993	-7.63718e-4
2.37	49.72	6.672	99.993	-6.29001e-4
2.37	49.74	6.672	99.993	-4.49293e-4
2.37	49.76	6.672	99.993	-2.69578e-4
2.37	49.77	6.672	99.993	-1.34783e-4
2.38	49.79	6.672	99.993	-3.14469e-4
2.38	49.81	6.672	99.993	-3.59369e-4
2.38	49.82	6.672	99.993	-2.69469e-4
2.38	49.84	6.672	99.993	-1.79638e-4
2.38	49.86	6.672	99.993	-8.98190e-5
2.38	49.88	6.672	99.993	-1.34743e-4
2.39	49.89	6.672	99.993	-1.34755e-4
2.39	49.91	6.672	99.993	-8.98412e-5
2.39	49.93	6.672	99.993	0.00000
2.39	49.94	6.672	99.993	-8.98473e-5
2.39	49.96	6.672	99.993	-3.14459e-4
2.39	49.98	6.672	99.993	-4.94152e-4
2.39	49.99	6.672	99.993	-4.04377e-4
2.40	50.01	6.672	99.993	-1.79759e-4
2.40	50.03	6.672	99.993	-4.49398e-5
2.40	50.05	6.672	99.993	-4.49398e-5
2.40	50.06	6.672	99.993	-1.34815e-4
2.40	50.08	6.672	99.993	-8.98634e-5
2.41	50.10	6.672	99.993	0.00000
2.41	50.11	6.672	99.993	8.98513e-5
2.41	50.13	6.672	99.993	3.14476e-4
2.41	50.15	6.672	99.993	4.94241e-4
2.41	50.16	6.672	99.993	4.94241e-4
2.41	50.18	6.672	99.993	4.94190e-4
2.41	50.20	6.672	99.993	5.39126e-4
2.42	50.22	6.672	99.993	6.28957e-4
2.42	50.23	6.672	99.993	8.53664e-4
2.42	50.25	6.672	99.993	9.88580e-4
2.42	50.27	6.672	99.993	9.88556e-4
2.42	50.28	6.672	99.993	8.98711e-4
2.43	50.30	6.672	99.993	7.19000e-4
2.43	50.32	6.672	99.993	7.63912e-4
2.43	50.33	6.672	99.993	8.53828e-4
2.43	50.35	6.672	99.993	8.98806e-4
2.43	50.37	6.672	99.993	6.74236e-4
2.43	50.39	6.672	99.993	6.29416e-4
2.44	50.40	6.672	99.993	7.64399e-4
2.44	50.42	6.672	99.993	8.54408e-4
2.44	50.44	6.672	99.993	8.99378e-4
2.44	50.45	6.672	99.993	6.74503e-4
2.44	50.47	6.672	99.993	6.29575e-4
2.44	50.49	6.672	99.993	5.84658e-4
2.44	50.50	6.672	99.993	6.74671e-4
2.45	50.52	6.672	99.993	8.54644e-4
2.45	50.54	6.672	99.993	7.64724e-4
2.45	50.55	6.672	99.993	6.74792e-4
2.45	50.57	6.672	99.993	4.04887e-4
2.45	50.59	6.672	99.993	2.24942e-4
2.46	50.61	6.672	99.993	3.14898e-4
2.46	50.62	6.672	99.993	2.69920e-4
2.46	50.64	6.672	99.993	3.14934e-4
2.46	50.66	6.672	99.993	2.24982e-4
2.46	50.67	6.672	99.993	1.35016e-4
2.46	50.69	6.672	99.993	-9.00009e-5
2.46	50.71	6.672	99.993	-4.50154e-4
2.47	50.72	6.672	99.993	-5.40269e-4
2.47	50.74	6.672	99.993	-6.30347e-4
2.47	50.76	6.672	99.993	-6.30347e-4
2.47	50.78	6.672	99.993	-7.20396e-4
2.47	50.79	6.672	99.993	-9.90585e-4
2.48	50.81	6.672	99.993	-9.45628e-4
2.48	50.83	6.672	99.993	-9.00659e-4
2.48	50.84	6.672	99.993	-7.65670e-4
2.48	50.86	6.672	99.993	-4.95481e-4
2.48	50.88	6.672	99.993	-5.85644e-4
2.48	50.89	6.672	99.993	-5.85681e-4
2.49	50.91	6.672	99.993	-8.11008e-4
2.49	50.93	6.672	99.993	-1.08144e-3
2.49	50.94	6.672	99.993	-1.08146e-3
2.49	50.96	6.672	99.993	-1.03642e-3
2.49	50.98	6.672	99.993	-9.46265e-4
2.49	51.00	6.672	99.993	-9.91403e-4
2.49	51.01	6.672	99.993	-1.08153e-3
2.50	51.03	6.672	99.993	-1.12663e-3
2.50	51.05	6.672	99.993	-9.91458e-4
2.50	51.06	6.672	99.993	-1.08167e-3
2.50	51.08	6.672	99.993	-1.08178e-3
2.50	51.10	6.672	99.993	-1.03667e-3
2.51	51.11	6.672	99.993	-1.03667e-3
2.51	51.13	6.672	99.993	-1.03671e-3
2.51	51.15	6.672	99.993	-9.91744e-4
2.51	51.16	6.672	99.993	-9.46768e-4
2.51	51.18	6.672	99.993	-9.46787e-4
2.51	51.20	6.672	99.993	-9.91895e-4
2.51	51.22	6.672	99.993	-1.30760e-3
2.52	51.23	6.672	99.993	-1.26248e-3
2.52	51.25	6.672	99.993	-1.17247e-3
2.52	51.27	6.672	99.993	-1.17263e-3
2.52	51.28	6.672	99.993	-1.21787e-3
2.52	51.30	6.672	99.993	-1.39844e-3
2.53	51.32	6.672	99.993	-1.48860e-3
2.53	51.33	6.672	99.993	-1.44339e-3
2.53	51.35	6.672	99.993	-1.35309e-3
2.53	51.37	6.672	99.993	-1.44329e-3
2.53	51.38	6.672	99.993	-1.48863e-3
2.53	51.40	6.672	99.993	-1.57917e-3
2.54	51.42	6.672	99.993	-1.66949e-3
2.54	51.44	6.672	99.993	-1.62441e-3
2.54	51.45	6.672	99.993	-1.66960e-3
2.54	51.47	6.672	99.993	-1.48932e-3
2.54	51.49	6.672	99.993	-1.26385e-3
2.54	51.50	6.672	99.993	-1.08337e-3
2.54	51.52	6.672	99.993	-9.93071e-4
2.55	51.54	6.672	99.992	-1.30910e-3
2.55	51.55	6.672	99.992	-1.62517e-3
2.55	51.57	6.672	99.992	-1.85101e-3
2.55	51.59	6.672	99.992	-1.89647e-3
2.55	51.60	6.672	99.992	-1.80640e-3
2.56	51.62	6.672	99.992	-1.80652e-3
2.56	51.64	6.672	99.992	-1.80648e-3
2.56	51.65	6.672	99.992	-1.80652e-3
2.56	51.67	6.672	99.992	-1.71636e-3
2.56	51.69	6.672	99.992	-1.67126e-3
2.56	51.71	6.672	99.992	-1.58099e-3
2.56	51.72	6.672	99.992	-1.40039e-3
2.57	51.74	6.672	99.992	-1.31013e-3
2.57	51.76	6.672	99.992	-1.21987e-3
2.57	51.77	6.672	99.992	-1.17467e-3
2.57	51.79	6.672	99.992	-1.21990e-3
2.57	51.81	6.672	99.992	-1.21995e-3
2.58	51.82	6.672	99.992	-1.08445e-3
2.58	51.84	6.672	99.992	-1.08452e-3
2.58	51.86	6.672	99.992	-9.94193e-4
2.58	51.87	6.672	99.992	-1.03949e-3
2.58	51.89	6.672	99.992	-1.03955e-3
2.58	51.91	6.672	99.992	-9.94350e-4
2.59	51.93	6.672	99.992	-9.94350e-4
2.59	51.94	6.672	99.992	-8.58714e-4
2.59	51.96	6.672	99.992	-7.68264e-4
2.59	51.98	6.672	99.992	-7.23060e-4
2.59	51.99	6.672	99.992	-9.03904e-4
2.59	52.01	6.672	99.992	-1.08488e-3
2.59	52.03	6.672	99.992	-1.22064e-3
2.60	52.04	6.672	99.992	-1.22067e-3
2.60	52.06	6.672	99.992	-1.26582e-3
2.60	52.08	6.672	99.992	-1.26582e-3
2.60	52.09	6.672	99.992	-1.31103e-3
2.60	52.11	6.672	99.992	-1.26588e-3
2.61	52.13	6.672	99.992	-1.17560e-3
2.61	52.14	6.672	99.992	-1.26631e-3
2.61	52.16	6.672	99.992	-1.26649e-3
2.61	52.18	6.672	99.992	-1.31173e-3
2.61	52.20	6.672	99.992	-1.31170e-3
2.61	52.21	6.672	99.992	-1.31167e-3
2.61	52.23	6.672	99.992	-1.40220e-3
2.62	52.25	6.672	99.992	-1.58317e-3
2.62	52.26	6.672	99.992	-1.49282e-3
2.62	52.28	6.672	99.992	-1.35720e-3
2.62	52.30	6.672	99.991	-1.31217e-3
2.62	52.31	6.672	99.991	-1.35758e-3
2.63	52.33	6.672	99.991	-1.67442e-3
2.63	52.35	6.672	99.991	-1.76527e-3
2.63	52.36	6.672	99.991	-1.81070e-3
2.63	52.38	6.672	99.991	-1.85609e-3
2.63	52.40	6.672	99.991	-1.85613e-3
2.63	52.41	6.672	99.991	-1.94676e-3
2.64	52.43	6.672	99.991	-1.90175e-3
2.64	52.45	6.672	99.991	-1.63021e-3
2.64	52.46	6.672	99.991	-1.72082e-3
2.64	52.48	6.672	99.991	-1.81143e-3
2.64	52.50	6.672	99.991	-1.99291e-3
2.64	52.52	6.672	99.991	-2.12932e-3
2.64	52.53	6.672	99.991	-2.03910e-3
2.65	52.55	6.672	99.991	-1.94856e-3
2.65	52.57	6.672	99.991	-1.81253e-3
2.65	52.58	6.672	99.991	-1.76726e-3
2.65	52.60	6.672	99.991	-1.72206e-3
2.65	52.62	6.672	99.991	-1.72223e-3
2.66	52.63	6.672	99.991	-1.67713e-3
2.66	52.65	6.672	99.991	-1.58673e-3
2.66	52.67	6.672	99.991	-1.49623e-3
2.66	52.68	6.672	99.991	-1.45102e-3
2.66	52.70	6.672	99.991	-1.45105e-3
2.66	52.72	6.672	99.991	-1.67774e-3
2.66	52.73	6.672	99.991	-1.76859e-3
2.67	52.75	6.672	99.991	-1.81398e-3
2.67	52.77	6.672	99.991	-1.67785e-3
2.67	52.78	6.672	99.991	-1.58723e-3
2.67	52.80	6.672	99.991	-1.76877e-3
2.67	52.82	6.672	99.991	-1.85985e-3
2.68	52.84	6.672	99.991	-1.95073e-3
2.68	52.85	6.672	99.991	-1.81463e-3
2.68	52.87	6.671	99.990	-1.58774e-3
2.68	52.89	6.671	99.990	-1.63313e-3
2.68	52.90	6.671	99.990	-1.72394e-3
2.68	52.92	6.671	99.990	-1.76931e-3
2.69	52.94	6.671	99.990	-1.76947e-3
2.69	52.95	6.671	99.990	-1.58798e-3
2.69	52.97	6.671	99.990	-1.49720e-3
2.69	52.99	6.671	99.990	-1.72398e-3
2.69	53.00	6.671	99.990	-1.86003e-3
2.69	53.02	6.671	99.990	-1.99637e-3
2.69	53.04	6.671	99.990	-1.90585e-3
2.70	53.05	6.671	99.990	-1.58824e-3
2.70	53.07	6.671	99.990	-1.45213e-3
2.70	53.09	6.671	99.990	-1.17986e-3
2.70	53.10	6.671	99.990	-1.08908e-3
2.70	53.12	6.671	99.990	-1.08906e-3
2.71	53.14	6.671	99.990	-1.08898e-3
2.71	53.15	6.671	99.990	-1.13425e-3
2.71	53.17	6.671	99.990	-9.98115e-4
2.71	53.19	6.671	99.990	-8.16602e-4
2.71	53.21	6.671	99.990	-7.71236e-4
2.71	53.22	6.671	99.990	-9.52708e-4
2.71	53.24	6.671	99.990	-1.17958e-3
2.72	53.26	6.671	99.990	-1.31586e-3
2.72	53.27	6.671	99.990	-1.31610e-3
2.72	53.29	6.671	99.990	-1.22543e-3
2.72	53.31	6.671	99.990	-1.27074e-3
2.72	53.32	6.671	99.990	-1.45217e-3
2.73	53.34	6.671	99.990	-1.49724e-3
2.73	53.36	6.671	99.990	-1.67858e-3
2.73	53.37	6.671	99.990	-1.72394e-3
2.73	53.39	6.671	99.990	-1.54252e-3
2.73	53.41	6.671	99.990	-1.40664e-3
2.73	53.42	6.671	99.990	-1.31589e-3
2.74	53.44	6.671	99.990	-1.49735e-3
2.74	53.46	6.671	99.990	-1.63347e-3
2.74	53.47	6.671	99.990	-1.49739e-3
2.74	53.49	6.671	99.990	-1.31600e-3
2.74	53.51	6.671	99.990	-1.13435e-3
2.74	53.52	6.671	99.990	-1.13427e-3
2.74	53.54	6.671	99.990	-1.22487e-3
2.75	53.56	6.671	99.990	-1.45166e-3
2.75	53.57	6.671	99.990	-1.54254e-3
2.75	53.59	6.671	99.989	-1.40647e-3
2.75	53.61	6.671	99.989	-1.17973e-3
2.75	53.63	6.671	99.989	-9.98212e-4
2.76	53.64	6.671	99.989	-1.13421e-3
2.76	53.66	6.671	99.989	-1.27022e-3
2.76	53.68	6.671	99.989	-1.27013e-3
2.76	53.69	6.671	99.989	-1.31569e-3
2.76	53.71	6.671	99.989	-1.36130e-3
2.76	53.73	6.671	99.989	-1.40681e-3
2.76	53.74	6.671	99.989	-1.45223e-3
2.77	53.76	6.671	99.989	-1.45220e-3
2.77	53.78	6.671	99.989	-1.49761e-3
2.77	53.79	6.671	99.989	-1.49765e-3
2.77	53.81	6.671	99.989	-1.45230e-3
2.77	53.83	6.671	99.989	-1.36153e-3
2.78	53.84	6.671	99.989	-1.54298e-3
2.78	53.86	6.671	99.989	-1.63359e-3
2.78	53.88	6.671	99.989	-1.81501e-3
2.78	53.89	6.671	99.989	-1.90567e-3
2.78	53.91	6.671	99.989	-1.67896e-3
2.78	53.93	6.671	99.989	-1.45222e-3
2.79	53.94	6.671	99.989	-1.36145e-3
2.79	53.96	6.671	99.989	-1.40681e-3
2.79	53.98	6.671	99.989	-1.54280e-3
2.79	54.00	6.671	99.989	-1.45205e-3
2.79	54.01	6.671	99.989	-1.22522e-3
2.79	54.03	6.671	99.989	-1.04380e-3
2.79	54.05	6.671	99.989	-9.98550e-4
2.80	54.06	6.671	99.989	-1.18018e-3
2.80	54.08	6.671	99.989	-1.22568e-3
2.80	54.10	6.671	99.989	-1.54342e-3
2.80	54.11	6.671	99.989	-1.49810e-3
2.80	54.13	6.671	99.989	-1.31677e-3
2.81	54.15	6.671	99.989	-1.18081e-3
2.81	54.16	6.671	99.989	-9.99271e-4
2.81	54.18	6.671	99.989	-1.04469e-3
2.81	54.20	6.671	99.989	-1.04457e-3
2.81	54.21	6.671	99.989	-1.08989e-3
2.81	54.23	6.671	99.989	-1.13530e-3
2.81	54.25	6.671	99.989	-1.09000e-3
2.82	54.26	6.671	99.989	-1.09012e-3
2.82	54.28	6.671	99.989	-1.09017e-3
2.82	54.30	6.671	99.989	-1.09007e-3
2.82	54.31	6.671	99.989	-1.31721e-3
2.82	54.33	6.671	99.989	-1.27185e-3
2.83	54.35	6.671	99.988	-1.18105e-3
2.83	54.36	6.671	99.988	-1.09030e-3
2.83	54.38	6.671	99.988	-9.08575e-4
2.83	54.40	6.671	99.988	-9.99540e-4
2.83	54.42	6.671	99.988	-9.54174e-4
2.83	54.43	6.671	99.988	-8.17860e-4
2.84	54.45	6.671	99.988	-5.45287e-4
2.84	54.47	6.671	99.988	-4.08967e-4
2.84	54.48	6.671	99.988	-8.17946e-4
2.84	54.50	6.671	99.988	-1.22686e-3
2.84	54.52	6.671	99.988	-1.63562e-3
2.84	54.53	6.671	99.988	-1.68089e-3
2.84	54.55	6.671	99.988	-1.40826e-3
2.85	54.57	6.671	99.988	-1.49923e-3
2.85	54.58	6.671	99.988	-1.77190e-3
2.85	54.60	6.671	99.988	-1.95407e-3
2.85	54.62	6.671	99.988	-2.13600e-3
2.85	54.63	6.671	99.988	-2.09046e-3
2.86	54.65	6.671	99.988	-1.81791e-3
2.86	54.67	6.671	99.988	-1.77234e-3
2.86	54.68	6.671	99.988	-1.45426e-3
2.86	54.70	6.671	99.988	-1.45429e-3
2.86	54.72	6.671	99.988	-1.68151e-3
2.86	54.73	6.671	99.988	-1.77236e-3
2.86	54.75	6.671	99.988	-1.81768e-3
2.87	54.77	6.671	99.988	-1.49944e-3
2.87	54.78	6.671	99.988	-1.31752e-3
2.87	54.80	6.671	99.988	-1.22658e-3
2.87	54.82	6.671	99.988	-1.09022e-3
2.87	54.84	6.671	99.988	-1.09022e-3
2.88	54.85	6.671	99.988	-1.09033e-3
2.88	54.87	6.671	99.988	-1.09048e-3
2.88	54.89	6.671	99.988	-1.13595e-3
2.88	54.90	6.671	99.988	-9.99585e-4
2.88	54.92	6.671	99.988	-9.99440e-4
2.88	54.94	6.671	99.988	-1.04465e-3
2.89	54.95	6.671	99.988	-1.04443e-3
2.89	54.97	6.671	99.988	-9.98836e-4
2.89	54.99	6.671	99.988	-9.08038e-4
2.89	55.00	6.671	99.988	-9.98927e-4
2.89	55.02	6.671	99.988	-1.13532e-3
2.89	55.04	6.671	99.988	-1.27166e-3
2.89	55.05	6.671	99.988	-1.27159e-3
2.90	55.07	6.671	99.988	-1.13519e-3
2.90	55.09	6.671	99.988	-1.08969e-3
2.90	55.10	6.671	99.988	-1.04431e-3
2.90	55.12	6.671	99.987	-1.13508e-3
2.90	55.14	6.671	99.987	-1.22586e-3
2.91	55.15	6.671	99.987	-1.18032e-3
2.91	55.17	6.671	99.987	-1.04411e-3
2.91	55.19	6.671	99.987	-8.62516e-4
2.91	55.20	6.671	99.987	-8.62499e-4
2.91	55.22	6.671	99.987	-8.62582e-4
2.91	55.24	6.671	99.987	-9.08003e-4
2.91	55.26	6.671	99.987	-8.62580e-4
2.92	55.27	6.671	99.987	-7.26270e-4
2.92	55.29	6.671	99.987	-8.62269e-4
2.92	55.31	6.671	99.987	-9.07628e-4
2.92	55.32	6.671	99.987	-8.62182e-4
2.92	55.34	6.671	99.987	-9.52834e-4
2.93	55.36	6.671	99.987	-9.07365e-4
2.93	55.37	6.671	99.987	-9.52597e-4
2.93	55.39	6.671	99.987	-9.07377e-4
2.93	55.41	6.671	99.987	-5.89938e-4
2.93	55.42	6.671	99.987	-4.99202e-4
2.93	55.44	6.671	99.987	-5.44539e-4
2.94	55.46	6.671	99.987	-9.07338e-4
2.94	55.47	6.671	99.987	-9.98000e-4
2.94	55.49	6.671	99.987	-8.16563e-4
2.94	55.51	6.671	99.987	-5.89775e-4
2.94	55.52	6.671	99.987	-3.62948e-4
2.94	55.54	6.671	99.987	-4.53679e-4
2.94	55.56	6.671	99.987	-4.53721e-4
2.95	55.57	6.671	99.987	-4.53721e-4
2.95	55.59	6.671	99.987	-4.53721e-4
2.95	55.61	6.671	99.987	-3.62956e-4
2.95	55.63	6.671	99.987	-3.17565e-4
2.95	55.64	6.671	99.987	-2.26792e-4
2.96	55.66	6.671	99.987	-2.26784e-4
2.96	55.68	6.671	99.987	-4.08217e-4
2.96	55.69	6.671	99.987	-4.98977e-4
2.96	55.71	6.671	99.987	-5.89800e-4
2.96	55.73	6.671	99.987	-6.35182e-4
2.96	55.74	6.671	99.987	-6.80527e-4
2.96	55.76	6.671	99.987	-8.16590e-4
2.97	55.78	6.671	99.987	-8.16590e-4
2.97	55.79	6.671	99.987	-6.80597e-4
2.97	55.81	6.671	99.987	-5.44543e-4
2.97	55.83	6.671	99.987	-5.44563e-4
2.97	55.84	6.671	99.987	-5.89985e-4
2.98	55.86	6.671	99.987	-4.99191e-4
2.98	55.88	6.671	99.987	-4.99181e-4
2.98	55.89	6.671	99.987	-3.63009e-4
2.98	55.91	6.671	99.987	-3.62993e-4
2.98	55.93	6.671	99.987	-3.17627e-4
2.98	55.94	6.671	99.987	-3.17635e-4
2.99	55.96	6.671	99.987	-5.44545e-4
2.99	55.98	6.671	99.987	-7.26076e-4
2.99	55.99	6.671	99.987	-1.08922e-3
2.99	56.01	6.671	99.987	-1.27079e-3
2.99	56.03	6.671	99.987	-1.22546e-3
2.99	56.05	6.671	99.987	-1.27091e-3
2.99	56.06	6.671	99.987	-1.31643e-3
3.00	56.08	6.671	99.987	-1.54361e-3
3.00	56.10	6.671	99.987	-1.90705e-3
3.00	56.11	6.671	99.987	-1.86191e-3
3.00	56.13	6.671	99.987	-1.81658e-3
3.00	56.15	6.671	99.987	-1.77140e-3
3.01	56.16	6.671	99.987	-1.90778e-3
3.01	56.18	6.671	99.987	-2.18047e-3
3.01	56.20	6.671	99.987	-2.31687e-3
3.01	56.21	6.671	99.987	-2.45315e-3
3.01	56.23	6.671	99.987	-2.31686e-3
3.01	56.25	6.671	99.986	-2.36229e-3
3.01	56.26	6.671	99.986	-2.45336e-3
3.02	56.28	6.671	99.986	-2.63521e-3
3.02	56.30	6.671	99.986	-2.77192e-3
3.02	56.31	6.671	99.986	-2.81767e-3
3.02	56.33	6.671	99.986	-2.99960e-3
3.02	56.35	6.671	99.986	-3.13616e-3
3.03	56.36	6.671	99.986	-3.22706e-3
3.03	56.38	6.671	99.986	-3.04561e-3
3.03	56.40	6.671	99.986	-2.72791e-3
3.03	56.41	6.671	99.986	-2.68279e-3
3.03	56.43	6.671	99.986	-2.63756e-3
3.03	56.45	6.671	99.986	-2.54673e-3
3.04	56.47	6.671	99.986	-2.54691e-3
3.04	56.48	6.671	99.986	-2.22880e-3
3.04	56.50	6.671	99.986	-2.13807e-3
3.04	56.52	6.671	99.986	-2.00183e-3
3.04	56.53	6.671	99.986	-1.95654e-3
3.04	56.55	6.671	99.986	-2.04779e-3
3.04	56.57	6.671	99.986	-1.86598e-3
3.05	56.58	6.671	99.986	-1.86610e-3
3.05	56.60	6.671	99.986	-1.82066e-3
3.05	56.62	6.671	99.986	-1.77523e-3
3.05	56.63	6.671	99.986	-1.77552e-3
3.05	56.65	6.671	99.985	-1.68472e-3
3.06	56.67	6.671	99.985	-1.91261e-3
3.06	56.68	6.671	99.985	-2.00383e-3
3.06	56.70	6.671	99.985	-1.95834e-3
3.06	56.72	6.671	99.985	-1.86729e-3
3.06	56.73	6.671	99.985	-1.82179e-3
3.06	56.75	6.671	99.985	-2.04950e-3
3.06	56.77	6.671	99.985	-2.09529e-3
3.07	56.78	6.671	99.985	-1.95892e-3
3.07	56.80	6.671	99.985	-1.77689e-3
3.07	56.82	6.671	99.985	-1.77719e-3
3.07	56.83	6.671	99.985	-1.95969e-3
3.07	56.85	6.671	99.985	-2.00551e-3
3.08	56.87	6.671	99.985	-2.00547e-3
3.08	56.88	6.671	99.985	-1.82321e-3
3.08	56.90	6.671	99.985	-1.73220e-3
3.08	56.92	6.671	99.985	-1.68678e-3
3.08	56.93	6.671	99.985	-1.59577e-3
3.08	56.95	6.671	99.985	-1.59573e-3
3.09	56.97	6.671	99.985	-1.41350e-3
3.09	56.98	6.671	99.985	-1.50479e-3
3.09	57.00	6.671	99.985	-1.59609e-3
3.09	57.02	6.671	99.985	-1.68754e-3
3.09	57.03	6.671	99.985	-1.77893e-3
3.09	57.05	6.671	99.985	-1.50541e-3
3.09	57.07	6.671	99.985	-1.55116e-3
3.10	57.08	6.671	99.985	-1.77939e-3
3.10	57.10	6.671	99.985	-1.91631e-3
3.10	57.12	6.671	99.985	-1.87083e-3
3.10	57.14	6.671	99.985	-1.73406e-3
3.10	57.15	6.671	99.985	-1.59723e-3
3.11	57.17	6.671	99.985	-1.82553e-3
3.11	57.19	6.671	99.985	-1.96244e-3
3.11	57.20	6.671	99.984	-1.77993e-3
3.11	57.22	6.671	99.984	-1.82557e-3
3.11	57.24	6.671	99.984	-1.64305e-3
3.11	57.25	6.671	99.984	-1.82581e-3
3.11	57.27	6.671	99.984	-1.91724e-3
3.12	57.29	6.671	99.984	-1.87155e-3
3.12	57.30	6.671	99.984	-1.91706e-3
3.12	57.32	6.671	99.984	-1.73429e-3
3.12	57.34	6.671	99.984	-1.68865e-3
3.12	57.35	6.671	99.984	-1.59733e-3
3.13	57.37	6.671	99.984	-1.59733e-3
3.13	57.39	6.671	99.984	-1.41481e-3
3.13	57.40	6.671	99.984	-1.32347e-3
3.13	57.42	6.671	99.984	-1.23225e-3
3.13	57.44	6.671	99.984	-1.00396e-3
3.13	57.45	6.671	99.984	-1.14085e-3
3.14	57.47	6.671	99.984	-1.14085e-3
3.14	57.49	6.671	99.984	-1.14079e-3
3.14	57.50	6.671	99.984	-1.18659e-3
3.14	57.52	6.671	99.984	-1.00401e-3
3.14	57.54	6.671	99.984	-1.04958e-3
3.14	57.55	6.671	99.984	-1.14085e-3
3.14	57.57	6.671	99.984	-1.32337e-3
3.15	57.59	6.671	99.984	-1.41475e-3
3.15	57.60	6.671	99.984	-1.41465e-3
3.15	57.62	6.671	99.984	-1.32318e-3
3.15	57.64	6.671	99.984	-1.04932e-3
3.15	57.65	6.671	99.984	-9.12409e-4
3.16	57.67	6.671	99.984	-6.84271e-4
3.16	57.69	6.671	99.984	-5.47406e-4
3.16	57.70	6.671	99.984	-3.64920e-4
3.16	57.72	6.671	99.984	-2.28063e-4
3.16	57.74	6.671	99.984	-9.12201e-5
3.16	57.75	6.671	99.984	-1.82440e-4
3.16	57.77	6.671	99.984	-3.64830e-4
3.17	57.79	6.671	99.984	-6.84009e-4
3.17	57.80	6.671	99.984	-8.20848e-4
3.17	57.82	6.671	99.984	-7.29652e-4
3.17	57.84	6.671	99.984	-5.47171e-4
3.17	57.85	6.671	99.984	-2.27959e-4
3.18	57.87	6.671	99.984	1.24680e-8
3.18	57.89	6.671	99.984	4.55768e-5
3.18	57.90	6.671	99.984	-9.11535e-5
3.18	57.92	6.671	99.984	-1.82257e-4
3.18	57.94	6.671	99.984	-3.18929e-4
3.18	57.95	6.671	99.984	-4.10025e-4
3.19	57.97	6.671	99.984	-5.01116e-4
3.19	57.99	6.671	99.984	-6.83330e-4
3.19	58.00	6.671	99.984	-7.74367e-4
3.19	58.02	6.671	99.984	-9.11002e-4
3.19	58.04	6.671	99.984	-1.32088e-3
3.19	58.05	6.671	99.984	-1.54855e-3
3.19	58.07	6.671	99.984	-1.73054e-3
3.20	58.09	6.671	99.984	-1.68492e-3
3.20	58.11	6.671	99.984	-1.68488e-3
3.20	58.12	6.671	99.984	-1.63930e-3
3.20	58.14	6.671	99.984	-1.68477e-3
3.20	58.16	6.671	99.984	-1.59351e-3
3.21	58.17	6.671	99.983	-1.41127e-3
3.21	58.19	6.671	99.983	-1.59327e-3
3.21	58.21	6.671	99.983	-1.45640e-3
3.21	58.22	6.671	99.983	-1.68361e-3
3.21	58.24	6.671	99.983	-1.59246e-3
3.21	58.26	6.671	99.983	-1.41047e-3
3.21	58.27	6.671	99.983	-1.41051e-3
3.22	58.29	6.671	99.983	-1.18278e-3
3.22	58.31	6.671	99.983	-1.22804e-3
3.22	58.32	6.671	99.983	-1.31889e-3
3.22	58.34	6.671	99.983	-1.40985e-3
3.22	58.36	6.671	99.983	-1.59181e-3
3.23	58.37	6.671	99.983	-1.59170e-3
3.23	58.39	6.671	99.983	-1.50061e-3
3.23	58.41	6.671	99.983	-1.63699e-3
3.23	58.42	6.671	99.983	-1.63699e-3
3.23	58.44	6.671	99.983	-1.63688e-3
3.23	58.46	6.671	99.983	-1.54579e-3
3.24	58.47	6.671	99.983	-1.36364e-3
3.24	58.49	6.671	99.983	-1.45435e-3
3.24	58.51	6.671	99.983	-1.40883e-3
3.24	58.52	6.671	99.983	-1.36329e-3
3.24	58.54	6.671	99.983	-1.40868e-3
3.24	58.56	6.671	99.983	-1.49939e-3
3.24	58.57	6.671	99.983	-1.63562e-3
3.25	58.59	6.671	99.983	-1.59003e-3
3.25	58.61	6.671	99.983	-1.63526e-3
3.25	58.63	6.671	99.983	-1.72602e-3
3.25	58.64	6.671	99.983	-1.95303e-3
3.25	58.66	6.671	99.983	-1.95313e-3
3.26	58.68	6.671	99.983	-1.72597e-3
3.26	58.69	6.671	99.983	-1.63499e-3
3.26	58.71	6.671	99.983	-1.49871e-3
3.26	58.73	6.671	99.983	-1.58946e-3
3.26	58.74	6.671	99.983	-1.49856e-3
3.26	58.76	6.671	99.983	-1.45319e-3
3.26	58.78	6.671	99.983	-1.45315e-3
3.27	58.79	6.671	99.983	-1.31679e-3
3.27	58.81	6.671	99.982	-1.40739e-3
3.27	58.83	6.671	99.982	-1.36181e-3
3.27	58.84	6.671	99.982	-1.49802e-3
3.27	58.86	6.671	99.982	-1.67976e-3
3.28	58.88	6.671	99.982	-1.72524e-3
3.28	58.89	6.671	99.982	-1.90679e-3
3.28	58.91	6.671	99.982	-1.95193e-3
3.28	58.93	6.671	99.982	-1.95175e-3
3.28	58.94	6.671	99.982	-1.90631e-3
3.28	58.96	6.671	99.982	-1.81562e-3
3.29	58.98	6.671	99.982	-1.81583e-3
3.29	58.99	6.671	99.982	-1.81575e-3
3.29	59.01	6.671	99.982	-1.81558e-3
3.29	59.03	6.671	99.982	-1.81521e-3
3.29	59.05	6.671	99.982	-1.99663e-3
3.29	59.06	6.671	99.982	-1.99668e-3
3.29	59.08	6.671	99.982	-1.95130e-3
3.30	59.10	6.671	99.982	-1.95130e-3
3.30	59.11	6.671	99.982	-1.76968e-3
3.30	59.13	6.671	99.982	-1.99651e-3
3.30	59.15	6.671	99.982	-2.04189e-3
3.30	59.16	6.671	99.982	-1.99647e-3
3.31	59.18	6.671	99.982	-1.99628e-3
3.31	59.20	6.671	99.982	-1.90525e-3
3.31	59.21	6.671	99.982	-1.95030e-3
3.31	59.23	6.671	99.982	-1.95007e-3
3.31	59.25	6.671	99.982	-1.90468e-3
3.31	59.26	6.671	99.982	-1.90476e-3
3.31	59.28	6.671	99.982	-2.13152e-3
3.32	59.30	6.671	99.982	-2.22232e-3
3.32	59.31	6.671	99.982	-2.26763e-3
3.32	59.33	6.671	99.982	-2.22222e-3
3.32	59.35	6.671	99.981	-2.17692e-3
3.32	59.36	6.671	99.981	-2.26773e-3
3.33	59.38	6.671	99.981	-2.17706e-3
3.33	59.40	6.671	99.981	-2.04090e-3
3.33	59.42	6.671	99.981	-1.99542e-3
3.33	59.43	6.671	99.981	-2.04081e-3
3.33	59.45	6.671	99.981	-1.99570e-3
3.33	59.47	6.671	99.981	-1.99583e-3
3.34	59.48	6.671	99.981	-1.99574e-3
3.34	59.50	6.671	99.981	-2.08637e-3
3.34	59.52	6.671	99.981	-2.17707e-3
3.34	59.53	6.671	99.981	-2.13172e-3
3.34	59.55	6.671	99.981	-2.13167e-3
3.34	59.57	6.671	99.981	-1.99552e-3
3.34	59.58	6.671	99.981	-1.81407e-3
3.35	59.60	6.671	99.981	-1.54207e-3
3.35	59.62	6.671	99.981	-1.27004e-3
3.35	59.63	6.671	99.981	-1.22466e-3
3.35	59.65	6.671	99.981	-1.40607e-3
3.35	59.67	6.671	99.981	-1.54196e-3
3.36	59.68	6.671	99.981	-1.72316e-3
3.36	59.70	6.671	99.981	-1.58725e-3
3.36	59.72	6.671	99.981	-1.36053e-3
3.36	59.73	6.671	99.981	-1.22458e-3
3.36	59.75	6.671	99.981	-1.04313e-3
3.36	59.77	6.671	99.981	-1.08848e-3
3.36	59.79	6.671	99.981	-1.13396e-3
3.37	59.80	6.671	99.981	-1.27015e-3
3.37	59.82	6.671	99.981	-1.17966e-3
3.37	59.84	6.671	99.981	-9.98171e-4
3.37	59.85	6.671	99.981	-8.62110e-4
3.37	59.87	6.671	99.981	-8.16771e-4
3.38	59.89	6.671	99.981	-9.98358e-4
3.38	59.90	6.671	99.981	-1.31617e-3
3.38	59.92	6.671	99.981	-1.54311e-3
3.38	59.94	6.671	99.981	-1.63400e-3
3.38	59.95	6.671	99.981	-1.63392e-3
3.38	59.97	6.671	99.980	-1.40702e-3
3.39	59.99	6.671	99.980	-1.36160e-3
3.39	60.00	6.671	99.980	-1.40695e-3
3.39	60.02	6.671	99.980	-1.40714e-3
3.39	60.04	6.671	99.980	-1.49792e-3
3.39	60.05	6.671	99.980	-1.45263e-3
3.39	60.07	6.671	99.980	-1.45263e-3
3.39	60.09	6.671	99.980	-1.67963e-3
3.40	60.10	6.671	99.980	-1.95211e-3
3.40	60.12	6.671	99.980	-2.26989e-3
3.40	60.14	6.671	99.980	-2.31539e-3
3.40	60.16	6.671	99.980	-2.26994e-3
3.40	60.17	6.671	99.980	-2.13389e-3
3.41	60.19	6.671	99.980	-1.95251e-3
3.41	60.21	6.671	99.980	-1.90732e-3
3.41	60.22	6.671	99.980	-1.90757e-3
3.41	60.24	6.671	99.980	-2.04392e-3
3.41	60.26	6.671	99.980	-2.27107e-3
3.41	60.27	6.671	99.980	-2.22576e-3
3.41	60.29	6.671	99.980	-1.95331e-3
3.42	60.31	6.671	99.980	-1.63545e-3
3.42	60.32	6.671	99.980	-1.45388e-3
3.42	60.34	6.671	99.980	-1.59036e-3
3.42	60.36	6.671	99.980	-1.72703e-3
3.42	60.37	6.671	99.980	-1.81831e-3
3.43	60.39	6.671	99.980	-1.90956e-3
3.43	60.41	6.671	99.980	-1.95512e-3
3.43	60.42	6.671	99.980	-1.86405e-3
3.43	60.44	6.671	99.980	-1.77308e-3
3.43	60.46	6.671	99.980	-1.59127e-3
3.43	60.47	6.671	99.980	-1.40972e-3
3.44	60.49	6.671	99.980	-1.50077e-3
3.44	60.51	6.671	99.980	-1.50087e-3
3.44	60.52	6.671	99.979	-1.63735e-3
3.44	60.54	6.671	99.979	-1.68291e-3
3.44	60.56	6.671	99.979	-1.59239e-3
3.44	60.57	6.671	99.979	-1.68369e-3
3.44	60.59	6.671	99.979	-1.63837e-3
3.45	60.61	6.671	99.979	-1.59301e-3
3.45	60.63	6.671	99.979	-1.45654e-3
3.45	60.64	6.671	99.979	-1.54789e-3
3.45	60.66	6.671	99.979	-1.73032e-3
3.45	60.68	6.671	99.979	-1.86707e-3
3.46	60.69	6.671	99.979	-1.82157e-3
3.46	60.71	6.671	99.979	-1.77603e-3
3.46	60.73	6.671	99.979	-1.73069e-3
3.46	60.74	6.671	99.979	-1.82211e-3
3.46	60.76	6.671	99.979	-1.91366e-3
3.46	60.78	6.671	99.979	-1.86843e-3
3.46	60.79	6.671	99.979	-1.82299e-3
3.47	60.81	6.671	99.979	-1.59515e-3
3.47	60.83	6.671	99.979	-1.64079e-3
3.47	60.84	6.671	99.979	-1.54978e-3
3.47	60.86	6.671	99.979	-1.59570e-3
3.47	60.88	6.671	99.979	-1.64158e-3
3.48	60.89	6.671	99.979	-1.64179e-3
3.48	60.91	6.671	99.979	-1.73318e-3
3.48	60.93	6.671	99.979	-1.59658e-3
3.48	60.94	6.671	99.979	-1.55120e-3
3.48	60.96	6.671	99.979	-1.50578e-3
3.48	60.98	6.671	99.979	-1.59715e-3
3.49	60.99	6.671	99.979	-1.59715e-3
3.49	61.01	6.671	99.979	-1.59719e-3
3.49	61.03	6.671	99.979	-1.68861e-3
3.49	61.04	6.671	99.979	-1.73437e-3
3.49	61.06	6.671	99.979	-1.91714e-3
3.49	61.08	6.671	99.979	-1.87172e-3
3.49	61.09	6.671	99.979	-1.91750e-3
3.50	61.11	6.671	99.979	-1.91776e-3
3.50	61.13	6.671	99.978	-1.87235e-3
3.50	61.14	6.671	99.978	-1.82713e-3
3.50	61.16	6.671	99.978	-1.87305e-3
3.50	61.18	6.671	99.978	-2.05606e-3
3.51	61.19	6.671	99.978	-2.23908e-3
3.51	61.21	6.671	99.978	-2.37661e-3
3.51	61.23	6.671	99.978	-2.28571e-3
3.51	61.24	6.671	99.978	-2.28613e-3
3.51	61.26	6.671	99.978	-2.19504e-3
3.51	61.28	6.671	99.978	-2.14956e-3
3.51	61.29	6.671	99.978	-2.14989e-3
3.52	61.31	6.671	99.978	-2.10425e-3
3.52	61.33	6.671	99.978	-2.15014e-3
3.52	61.34	6.671	99.978	-2.15033e-3
3.52	61.36	6.671	99.978	-2.19613e-3
3.52	61.38	6.671	99.978	-2.28802e-3
3.53	61.39	6.671	99.978	-2.19655e-3
3.53	61.41	6.671	99.978	-1.96779e-3
3.53	61.43	6.671	99.978	-1.87647e-3
3.53	61.44	6.671	99.978	-1.83078e-3
3.53	61.46	6.671	99.978	-1.87686e-3
3.53	61.48	6.671	99.978	-2.10607e-3
3.54	61.49	6.671	99.978	-2.01469e-3
3.54	61.51	6.671	99.978	-1.87760e-3
3.54	61.53	6.671	99.978	-1.83201e-3
3.54	61.54	6.671	99.978	-1.55727e-3
3.54	61.56	6.671	99.978	-1.51165e-3
3.54	61.58	6.671	99.978	-1.42000e-3
3.54	61.59	6.671	99.978	-1.28263e-3
3.55	61.61	6.671	99.978	-1.37432e-3
3.55	61.63	6.671	99.977	-1.46603e-3
3.55	61.64	6.671	99.977	-1.51188e-3
3.55	61.66	6.671	99.977	-1.42029e-3
3.55	61.68	6.671	99.977	-1.23721e-3
3.56	61.69	6.671	99.977	-1.00810e-3
3.56	61.71	6.671	99.977	-1.00827e-3
3.56	61.73	6.671	99.977	-1.14573e-3
3.56	61.74	6.671	99.977	-1.37473e-3
3.56	61.76	6.671	99.977	-1.51221e-3
3.56	61.78	6.671	99.977	-1.42032e-3
3.56	61.79	6.671	99.977	-1.32863e-3
3.57	61.81	6.671	99.977	-1.23700e-3
3.57	61.83	6.671	99.977	-1.19121e-3
3.57	61.84	6.671	99.977	-1.05381e-3
3.57	61.86	6.671	99.977	-1.05384e-3
3.57	61.88	6.671	99.977	-1.05377e-3
3.58	61.89	6.671	99.977	-1.09953e-3
3.58	61.91	6.671	99.977	-1.00801e-3
3.58	61.93	6.671	99.977	-7.78946e-4
3.58	61.94	6.671	99.977	-7.78946e-4
3.58	61.96	6.671	99.977	-9.16332e-4
3.58	61.98	6.671	99.977	-1.05355e-3
3.59	61.99	6.671	99.977	-1.05335e-3
3.59	62.01	6.671	99.977	-1.28217e-3
3.59	62.03	6.671	99.977	-1.32778e-3
3.59	62.04	6.671	99.977	-1.41925e-3
3.59	62.06	6.671	99.977	-1.41921e-3
3.59	62.08	6.671	99.977	-1.09884e-3
3.59	62.09	6.671	99.977	-1.19041e-3
3.60	62.11	6.671	99.977	-1.23609e-3
3.60	62.13	6.671	99.977	-1.32738e-3
3.60	62.14	6.671	99.977	-1.46443e-3
3.60	62.16	6.671	99.977	-1.46430e-3
3.60	62.18	6.671	99.977	-1.50982e-3
3.61	62.19	6.671	99.977	-1.50957e-3
3.61	62.21	6.671	99.977	-1.28057e-3
3.61	62.23	6.671	99.977	-1.18893e-3
3.61	62.24	6.671	99.977	-1.23449e-3
3.61	62.26	6.671	99.977	-1.23423e-3
3.61	62.28	6.671	99.977	-1.23398e-3
3.61	62.29	6.671	99.977	-1.00539e-3
3.62	62.31	6.671	99.977	-9.13931e-4
3.62	62.33	6.671	99.977	-8.22535e-4
3.62	62.34	6.671	99.977	-7.76786e-4
3.62	62.36	6.671	99.977	-7.76702e-4
3.62	62.38	6.671	99.977	-1.00504e-3
3.63	62.39	6.671	99.977	-1.09621e-3
3.63	62.41	6.671	99.977	-1.14168e-3
3.63	62.43	6.671	99.977	-1.09581e-3
3.63	62.44	6.671	99.977	-9.58689e-4
3.63	62.46	6.671	99.977	-9.12873e-4
3.63	62.48	6.671	99.977	-6.84561e-4
3.64	62.49	6.671	99.976	-4.56296e-4
3.64	62.51	6.671	99.976	-3.19376e-4
3.64	62.53	6.671	99.976	-3.19370e-4
3.64	62.54	6.671	99.976	-3.64986e-4
3.64	62.56	6.671	99.976	-4.56152e-4
3.64	62.58	6.671	99.976	-4.56038e-4
3.64	62.59	6.671	99.976	-4.55861e-4
3.65	62.61	6.671	99.976	-4.55757e-4
3.65	62.63	6.671	99.976	-5.46873e-4
3.65	62.64	6.671	99.976	-5.92349e-4
3.65	62.66	6.671	99.976	-5.92305e-4
3.65	62.68	6.671	99.976	-4.55539e-4
3.66	62.70	6.671	99.976	-2.27736e-4
3.66	62.71	6.671	99.976	-9.10747e-5
3.66	62.73	6.671	99.976	-9.10747e-5
3.66	62.75	6.671	99.976	-1.36602e-4
3.66	62.76	6.671	99.976	-1.36589e-4
3.66	62.78	6.671	99.976	-9.10394e-5
3.66	62.80	6.671	99.976	-9.10394e-5
3.67	62.81	6.671	99.976	-1.36515e-4
3.67	62.83	6.671	99.976	-1.36482e-4
3.67	62.85	6.671	99.976	-9.09815e-5
3.67	62.86	6.671	99.976	0.00000
3.67	62.88	6.671	99.976	0.00000
3.68	62.90	6.671	99.976	9.09918e-5
3.68	62.91	6.671	99.976	2.27424e-4
3.68	62.93	6.671	99.976	3.63767e-4
3.68	62.95	6.671	99.976	3.63674e-4
3.68	62.96	6.671	99.976	2.27293e-4
3.68	62.98	6.671	99.976	2.06640e-9
3.69	63.00	6.671	99.976	-4.54566e-5
3.69	63.01	6.671	99.976	0.00000
3.69	63.03	6.671	99.976	1.36372e-4
3.69	63.05	6.671	99.976	1.36384e-4
3.69	63.06	6.671	99.976	-2.06621e-9
3.69	63.08	6.671	99.976	-1.36357e-4
3.69	63.10	6.671	99.976	-2.27275e-4
3.70	63.11	6.671	99.976	-2.27287e-4
3.70	63.13	6.671	99.976	-3.18242e-4
3.70	63.15	6.671	99.976	-3.63667e-4
3.70	63.16	6.671	99.976	-4.54514e-4
3.70	63.18	6.671	99.976	-4.54463e-4
3.71	63.20	6.671	99.976	-5.45310e-4
3.71	63.22	6.671	99.976	-5.90711e-4
3.71	63.23	6.671	99.976	-6.81570e-4
3.71	63.25	6.671	99.976	-7.72494e-4
3.71	63.27	6.671	99.976	-8.17973e-4
3.71	63.28	6.671	99.976	-9.99734e-4
3.71	63.30	6.671	99.976	-1.13596e-3
3.72	63.32	6.671	99.976	-1.18128e-3
3.72	63.33	6.671	99.976	-1.22672e-3
3.72	63.35	6.671	99.976	-1.22688e-3
3.72	63.37	6.671	99.976	-1.36329e-3
3.72	63.38	6.671	99.976	-1.68148e-3
3.73	63.40	6.671	99.976	-1.77229e-3
3.73	63.42	6.671	99.976	-1.90844e-3
3.73	63.43	6.671	99.976	-1.81773e-3
3.73	63.45	6.671	99.976	-1.99958e-3
3.73	63.47	6.671	99.976	-1.99968e-3
3.73	63.48	6.671	99.976	-1.86321e-3
3.74	63.50	6.671	99.976	-1.72676e-3
3.74	63.52	6.671	99.976	-1.40861e-3
3.74	63.53	6.671	99.976	-1.45392e-3
3.74	63.55	6.671	99.976	-1.27212e-3
3.74	63.57	6.671	99.976	-1.22663e-3
3.74	63.58	6.671	99.976	-1.22671e-3
3.74	63.60	6.671	99.976	-1.27235e-3
3.75	63.62	6.671	99.976	-1.36336e-3
3.75	63.63	6.671	99.976	-1.36348e-3
3.75	63.65	6.671	99.976	-1.27270e-3
3.75	63.67	6.671	99.976	-1.22742e-3
3.75	63.69	6.671	99.976	-1.40938e-3
3.76	63.70	6.671	99.976	-1.54582e-3
3.76	63.72	6.671	99.976	-1.72755e-3
3.76	63.74	6.671	99.976	-1.59102e-3
3.76	63.75	6.671	99.976	-1.36382e-3
3.76	63.77	6.671	99.976	-1.40935e-3
3.76	63.79	6.671	99.976	-1.31851e-3
3.76	63.80	6.671	99.976	-1.36407e-3
3.77	63.82	6.671	99.976	-1.40951e-3
3.77	63.84	6.670	99.976	-1.22769e-3
3.77	63.85	6.670	99.975	-1.22787e-3
3.77	63.87	6.670	99.975	-1.09161e-3
3.77	63.89	6.670	99.975	-1.04625e-3
3.78	63.90	6.670	99.975	-1.13732e-3
3.78	63.92	6.670	99.975	-1.13727e-3
3.78	63.94	6.670	99.975	-1.22820e-3
3.78	63.95	6.670	99.975	-1.27366e-3
3.78	63.97	6.670	99.975	-1.45560e-3
3.78	63.99	6.670	99.975	-1.40994e-3
3.79	64.00	6.670	99.975	-1.54635e-3
3.79	64.02	6.670	99.975	-1.59161e-3
3.79	64.04	6.670	99.975	-1.54614e-3
3.79	64.05	6.670	99.975	-1.63740e-3
3.79	64.07	6.670	99.975	-1.50122e-3
3.79	64.09	6.670	99.975	-1.77458e-3
3.79	64.10	6.670	99.975	-2.04761e-3
3.80	64.12	6.670	99.975	-2.22952e-3
3.80	64.14	6.670	99.975	-2.45700e-3
3.80	64.15	6.670	99.975	-2.41161e-3
3.80	64.17	6.670	99.975	-2.50284e-3
3.80	64.19	6.670	99.975	-2.59385e-3
3.81	64.21	6.670	99.975	-2.73060e-3
3.81	64.22	6.670	99.975	-2.95831e-3
3.81	64.24	6.670	99.975	-3.00382e-3
3.81	64.26	6.670	99.975	-3.04919e-3
3.81	64.27	6.670	99.975	-2.95791e-3
3.81	64.29	6.670	99.975	-2.95844e-3
3.81	64.31	6.670	99.975	-3.05002e-3
3.82	64.32	6.670	99.975	-3.09625e-3
3.82	64.34	6.670	99.974	-3.09654e-3
3.82	64.36	6.670	99.974	-2.95993e-3
3.82	64.37	6.670	99.974	-2.64117e-3
3.82	64.39	6.670	99.974	-2.36794e-3
3.83	64.41	6.670	99.974	-2.14046e-3
3.83	64.42	6.670	99.974	-2.14055e-3
3.83	64.44	6.670	99.974	-2.27739e-3
3.83	64.46	6.670	99.974	-2.32315e-3
3.83	64.47	6.670	99.974	-2.55124e-3
3.83	64.49	6.670	99.974	-2.46046e-3
3.84	64.51	6.670	99.974	-2.41535e-3
3.84	64.52	6.670	99.974	-2.50683e-3
3.84	64.54	6.670	99.974	-2.55274e-3
3.84	64.56	6.670	99.974	-2.69002e-3
3.84	64.57	6.670	99.974	-2.69015e-3
3.84	64.59	6.670	99.974	-2.59918e-3
3.84	64.61	6.670	99.974	-2.46214e-3
3.85	64.62	6.670	99.974	-2.46226e-3
3.85	64.64	6.670	99.974	-2.46236e-3
3.85	64.66	6.670	99.974	-2.55368e-3
3.85	64.67	6.670	99.974	-2.73648e-3
3.85	64.69	6.670	99.974	-2.64564e-3
3.86	64.71	6.670	99.974	-2.50949e-3
3.86	64.72	6.670	99.974	-2.46463e-3
3.86	64.74	6.670	99.973	-2.41931e-3
3.86	64.76	6.670	99.973	-2.32824e-3
3.86	64.77	6.670	99.973	-2.41975e-3
3.86	64.79	6.670	99.973	-2.41986e-3
3.86	64.81	6.670	99.973	-2.46575e-3
3.87	64.82	6.670	99.973	-2.55708e-3
3.87	64.84	6.670	99.973	-2.32877e-3
3.87	64.86	6.670	99.973	-2.28310e-3
3.87	64.87	6.670	99.973	-2.14632e-3
3.87	64.89	6.670	99.973	-2.14660e-3
3.88	64.91	6.670	99.973	-2.46664e-3
3.88	64.92	6.670	99.973	-2.60417e-3
3.88	64.94	6.670	99.973	-2.64998e-3
3.88	64.96	6.670	99.973	-2.55837e-3
3.88	64.97	6.670	99.973	-2.23836e-3
3.88	64.99	6.670	99.973	-2.14682e-3
3.89	65.01	6.670	99.973	-1.82736e-3
3.89	65.03	6.670	99.973	-1.41652e-3
3.89	65.04	6.670	99.973	-1.55380e-3
3.89	65.06	6.670	99.973	-1.64520e-3
3.89	65.08	6.670	99.973	-1.73651e-3
3.89	65.09	6.670	99.973	-1.55390e-3
3.89	65.11	6.670	99.973	-1.00556e-3
3.90	65.13	6.670	99.973	-7.77141e-4
3.90	65.14	6.670	99.973	-7.77208e-4
3.90	65.16	6.670	99.973	-1.00584e-3
3.90	65.18	6.670	99.973	-1.28029e-3
3.90	65.19	6.670	99.973	-1.32602e-3
3.91	65.21	6.670	99.973	-1.32614e-3
3.91	65.23	6.670	99.973	-1.14327e-3
3.91	65.24	6.670	99.973	-1.05181e-3
3.91	65.26	6.670	99.973	-1.09749e-3
3.91	65.28	6.670	99.973	-1.14312e-3
3.91	65.29	6.670	99.972	-1.18884e-3
3.91	65.31	6.670	99.972	-1.14312e-3
3.92	65.33	6.670	99.972	-1.09739e-3
3.92	65.34	6.670	99.972	-9.60316e-4
3.92	65.36	6.670	99.972	-9.14716e-4
3.92	65.38	6.670	99.972	-9.60575e-4
3.92	65.39	6.670	99.972	-1.05215e-3
3.93	65.41	6.670	99.972	-1.18939e-3
3.93	65.43	6.670	99.972	-1.23513e-3
3.93	65.44	6.670	99.972	-1.23524e-3
3.93	65.46	6.670	99.972	-1.28128e-3
3.93	65.48	6.670	99.972	-1.37306e-3
3.93	65.49	6.670	99.972	-1.37319e-3
3.94	65.51	6.670	99.972	-1.28158e-3
3.94	65.53	6.670	99.972	-1.23570e-3
3.94	65.54	6.670	99.972	-1.23570e-3
3.94	65.56	6.670	99.972	-1.37300e-3
3.94	65.58	6.670	99.972	-1.60183e-3
3.94	65.59	6.670	99.972	-1.73929e-3
3.94	65.61	6.670	99.972	-1.73937e-3
3.95	65.63	6.670	99.972	-1.60204e-3
3.95	65.64	6.670	99.972	-1.37325e-3
3.95	65.66	6.670	99.972	-1.32753e-3
3.95	65.68	6.670	99.972	-1.28193e-3
3.95	65.69	6.670	99.972	-1.28193e-3
3.96	65.71	6.670	99.972	-1.32778e-3
3.96	65.73	6.670	99.972	-1.19059e-3
3.96	65.74	6.670	99.972	-1.32809e-3
3.96	65.76	6.670	99.972	-1.46556e-3
3.96	65.78	6.670	99.972	-1.64852e-3
3.96	65.79	6.670	99.972	-1.83167e-3
3.96	65.81	6.670	99.972	-1.74017e-3
3.97	65.83	6.670	99.972	-1.78596e-3
3.97	65.84	6.670	99.972	-1.64833e-3
3.97	65.86	6.670	99.972	-1.60219e-3
3.97	65.88	6.670	99.972	-1.55634e-3
3.97	65.89	6.670	99.972	-1.51050e-3
3.98	65.91	6.670	99.972	-1.69360e-3
3.98	65.93	6.670	99.972	-1.73945e-3
3.98	65.94	6.670	99.972	-1.83091e-3
3.98	65.96	6.670	99.972	-1.73920e-3
3.98	65.98	6.670	99.972	-1.78481e-3
3.98	65.99	6.670	99.971	-1.83040e-3
3.99	66.01	6.670	99.971	-2.05912e-3
3.99	66.03	6.670	99.971	-2.19671e-3
3.99	66.04	6.670	99.971	-2.10508e-3
3.99	66.06	6.670	99.971	-2.10508e-3
3.99	66.08	6.670	99.971	-1.96788e-3
3.99	66.09	6.670	99.971	-1.96760e-3
3.99	66.11	6.670	99.971	-1.92175e-3
4.00	66.13	6.670	99.971	-1.92166e-3
4.00	66.14	6.670	99.971	-2.05883e-3
4.00	66.16	6.670	99.971	-2.28760e-3
4.00	66.18	6.670	99.971	-2.24174e-3
4.00	66.19	6.670	99.971	-2.14984e-3
4.01	66.21	6.670	99.971	-1.82939e-3
4.01	66.23	6.670	99.971	-1.60066e-3
4.01	66.24	6.670	99.971	-1.55485e-3
4.01	66.26	6.670	99.971	-1.50912e-3
4.01	66.28	6.670	99.971	-1.69182e-3
4.01	66.29	6.670	99.971	-1.64587e-3
4.01	66.31	6.670	99.971	-1.78302e-3
4.02	66.33	6.670	99.971	-1.55451e-3
4.02	66.34	6.670	99.971	-1.37161e-3
4.02	66.36	6.670	99.971	-1.37155e-3
4.02	66.38	6.670	99.971	-1.32583e-3
4.02	66.39	6.670	99.971	-1.78309e-3
4.03	66.41	6.670	99.971	-1.87454e-3
4.03	66.43	6.670	99.971	-1.96589e-3
4.03	66.44	6.670	99.971	-2.01142e-3
4.03	66.46	6.670	99.971	-1.96553e-3
4.03	66.48	6.670	99.971	-2.14847e-3
4.03	66.49	6.670	99.971	-2.10246e-3
4.04	66.51	6.670	99.971	-2.05646e-3
4.04	66.53	6.670	99.970	-1.91902e-3
4.04	66.54	6.670	99.970	-2.00988e-3
4.04	66.56	6.670	99.970	-2.10133e-3
4.04	66.58	6.670	99.970	-2.10163e-3
4.04	66.59	6.670	99.970	-1.91906e-3
4.04	66.61	6.670	99.970	-1.69049e-3
4.05	66.63	6.670	99.970	-1.69004e-3
4.05	66.64	6.670	99.970	-1.82682e-3
4.05	66.66	6.670	99.970	-1.96373e-3
4.05	66.68	6.670	99.970	-1.96392e-3
4.05	66.69	6.670	99.970	-1.91824e-3
4.06	66.71	6.670	99.970	-1.91808e-3
4.06	66.73	6.670	99.970	-1.87232e-3
4.06	66.74	6.670	99.970	-1.73499e-3
4.06	66.76	6.670	99.970	-1.64345e-3
4.06	66.78	6.670	99.970	-1.41487e-3
4.06	66.79	6.670	99.970	-1.46018e-3
4.06	66.81	6.670	99.970	-1.55124e-3
4.07	66.83	6.670	99.970	-1.36875e-3
4.07	66.84	6.670	99.970	-1.32319e-3
4.07	66.86	6.670	99.970	-1.18620e-3
4.07	66.88	6.670	99.970	-1.09486e-3
4.07	66.89	6.670	99.970	-1.23159e-3
4.08	66.91	6.670	99.970	-1.32287e-3
4.08	66.93	6.670	99.970	-1.32287e-3
4.08	66.94	6.670	99.970	-1.27706e-3
4.08	66.96	6.670	99.970	-1.27701e-3
4.08	66.98	6.670	99.970	-1.18574e-3
4.08	66.99	6.670	99.970	-1.27707e-3
4.09	67.01	6.670	99.970	-1.50513e-3
4.09	67.03	6.670	99.970	-1.55060e-3
4.09	67.04	6.670	99.970	-1.73295e-3
4.09	67.06	6.670	99.970	-1.68719e-3
4.09	67.08	6.670	99.970	-1.68719e-3
4.09	67.09	6.670	99.970	-1.82415e-3
4.09	67.11	6.670	99.970	-1.96105e-3
4.10	67.13	6.670	99.970	-2.14329e-3
4.10	67.14	6.670	99.969	-2.18850e-3
4.10	67.16	6.670	99.969	-2.46128e-3
4.10	67.18	6.670	99.969	-2.55161e-3
4.10	67.19	6.670	99.969	-2.55113e-3
4.11	67.21	6.670	99.969	-2.64200e-3
4.11	67.23	6.670	99.969	-2.45991e-3
4.11	67.25	6.670	99.969	-2.41435e-3
4.11	67.26	6.670	99.969	-2.41403e-3
4.11	67.28	6.670	99.969	-2.32263e-3
4.11	67.30	6.670	99.969	-2.41348e-3
4.11	67.31	6.670	99.969	-2.36816e-3
4.12	67.33	6.670	99.969	-2.18609e-3
4.12	67.35	6.670	99.969	-2.14035e-3
4.12	67.36	6.670	99.969	-2.13997e-3
4.12	67.38	6.670	99.969	-2.09415e-3
4.12	67.40	6.670	99.969	-2.04873e-3
4.13	67.41	6.670	99.969	-2.18541e-3
4.13	67.43	6.670	99.969	-2.13998e-3
4.13	67.45	6.670	99.969	-2.09405e-3
4.13	67.46	6.670	99.969	-1.95740e-3
4.13	67.48	6.670	99.969	-1.82068e-3
4.13	67.50	6.670	99.969	-2.04807e-3
4.14	67.51	6.670	99.969	-2.09368e-3
4.14	67.53	6.670	99.969	-2.13890e-3
4.14	67.55	6.670	99.969	-2.23001e-3
4.14	67.56	6.670	99.969	-2.22980e-3
4.14	67.58	6.670	99.968	-2.27531e-3
4.14	67.60	6.670	99.968	-2.22980e-3
4.14	67.61	6.670	99.968	-2.27511e-3
4.15	67.63	6.670	99.968	-2.32050e-3
4.15	67.65	6.670	99.968	-2.27458e-3
4.15	67.66	6.670	99.968	-2.13801e-3
4.15	67.68	6.670	99.968	-2.13783e-3
4.15	67.70	6.670	99.968	-2.27428e-3
4.16	67.71	6.670	99.968	-2.22879e-3
4.16	67.73	6.670	99.968	-2.22859e-3
4.16	67.75	6.670	99.968	-1.95560e-3
4.16	67.76	6.670	99.968	-1.81901e-3
4.16	67.78	6.670	99.968	-1.77337e-3
4.16	67.80	6.670	99.968	-1.63689e-3
4.16	67.82	6.670	99.968	-1.50033e-3
4.17	67.83	6.670	99.968	-1.31848e-3
4.17	67.85	6.670	99.968	-1.13662e-3
4.17	67.87	6.670	99.968	-1.04559e-3
4.17	67.88	6.670	99.968	-1.18193e-3
4.17	67.90	6.670	99.968	-1.09102e-3
4.18	67.92	6.670	99.968	-1.22745e-3
4.18	67.93	6.670	99.968	-1.22733e-3
4.18	67.95	6.670	99.968	-1.09087e-3
4.18	67.97	6.670	99.968	-1.09065e-3
4.18	67.98	6.670	99.968	-9.08884e-4
4.18	68.00	6.670	99.968	-9.08884e-4
4.19	68.02	6.670	99.968	-9.99686e-4
4.19	68.03	6.670	99.968	-1.13605e-3
4.19	68.05	6.670	99.968	-1.27232e-3
4.19	68.07	6.670	99.968	-1.27232e-3
4.19	68.08	6.670	99.968	-1.31781e-3
4.19	68.10	6.670	99.968	-1.36319e-3
4.19	68.12	6.670	99.968	-1.31775e-3
4.20	68.13	6.670	99.968	-1.31769e-3
4.20	68.15	6.670	99.968	-1.13585e-3
4.20	68.17	6.670	99.968	-1.13585e-3
4.20	68.18	6.670	99.968	-1.22682e-3
4.20	68.20	6.670	99.968	-1.36320e-3
4.21	68.22	6.670	99.968	-1.40878e-3
4.21	68.23	6.670	99.967	-1.63614e-3
4.21	68.25	6.670	99.967	-1.63606e-3
4.21	68.27	6.670	99.967	-1.63613e-3
4.21	68.29	6.670	99.967	-1.63598e-3
4.21	68.30	6.670	99.967	-1.40876e-3
4.21	68.32	6.670	99.967	-1.81778e-3
4.22	68.34	6.670	99.967	-1.99955e-3
4.22	68.35	6.670	99.967	-2.22678e-3
4.22	68.37	6.670	99.967	-2.31767e-3
4.22	68.39	6.670	99.967	-2.27241e-3
4.22	68.40	6.670	99.967	-2.40887e-3
4.23	68.42	6.670	99.967	-2.40909e-3
4.23	68.44	6.670	99.967	-2.27273e-3
4.23	68.45	6.670	99.967	-2.22727e-3
4.23	68.47	6.670	99.967	-2.27293e-3
4.23	68.49	6.670	99.967	-2.31871e-3
4.23	68.50	6.670	99.967	-2.45522e-3
4.24	68.52	6.670	99.967	-2.40964e-3
4.24	68.54	6.670	99.967	-2.50045e-3
4.24	68.55	6.670	99.967	-2.50057e-3
4.24	68.57	6.670	99.967	-2.40997e-3
4.24	68.59	6.670	99.967	-2.36471e-3
4.24	68.60	6.670	99.967	-2.09186e-3
4.24	68.62	6.670	99.967	-1.91014e-3
4.25	68.64	6.670	99.967	-1.68281e-3
4.25	68.65	6.670	99.967	-1.77392e-3
4.25	68.67	6.670	99.967	-1.77410e-3
4.25	68.69	6.670	99.967	-1.72869e-3
4.25	68.70	6.670	99.967	-1.63785e-3
4.26	68.72	6.670	99.966	-1.41050e-3
4.26	68.74	6.670	99.966	-1.72908e-3
4.26	68.75	6.670	99.966	-1.77459e-3
4.26	68.77	6.670	99.966	-1.86568e-3
4.26	68.79	6.670	99.966	-1.77494e-3
4.26	68.81	6.670	99.966	-1.50212e-3
4.26	68.82	6.670	99.966	-1.63897e-3
4.27	68.84	6.670	99.966	-1.54806e-3
4.27	68.86	6.670	99.966	-1.59366e-3
4.27	68.87	6.670	99.966	-1.63949e-3
4.27	68.89	6.670	99.966	-1.54861e-3
4.27	68.91	6.670	99.966	-1.59440e-3
4.28	68.92	6.670	99.966	-1.54911e-3
4.28	68.94	6.670	99.966	-1.41249e-3
4.28	68.96	6.670	99.966	-1.45831e-3
4.28	68.97	6.670	99.966	-1.45851e-3
4.28	68.99	6.670	99.966	-1.50428e-3
4.28	69.01	6.670	99.966	-1.86946e-3
4.29	69.02	6.670	99.966	-1.91542e-3
4.29	69.04	6.670	99.966	-1.96150e-3
4.29	69.06	6.670	99.966	-1.77937e-3
4.29	69.07	6.670	99.966	-1.41443e-3
4.29	69.09	6.670	99.966	-1.32342e-3
4.29	69.11	6.670	99.966	-1.32369e-3
4.30	69.12	6.670	99.966	-1.41537e-3
4.30	69.14	6.670	99.966	-1.59868e-3
4.30	69.16	6.670	99.966	-1.50746e-3
4.30	69.17	6.670	99.966	-1.27923e-3
4.30	69.19	6.670	99.966	-1.18786e-3
4.30	69.21	6.670	99.966	-1.05095e-3
4.30	69.22	6.670	99.966	-1.14250e-3
4.31	69.24	6.670	99.966	-1.23390e-3
4.31	69.26	6.670	99.966	-1.18837e-3
4.31	69.27	6.670	99.966	-1.23430e-3
4.31	69.29	6.670	99.966	-1.23462e-3
4.31	69.31	6.670	99.966	-1.18923e-3
4.31	69.32	6.670	99.966	-1.14377e-3
4.32	69.34	6.670	99.966	-8.23585e-4
4.32	69.36	6.670	99.966	-8.23732e-4
4.32	69.37	6.670	99.966	-1.00698e-3
4.32	69.39	6.670	99.966	-1.14458e-3
4.32	69.41	6.670	99.966	-1.32827e-3
4.33	69.42	6.670	99.965	-1.23682e-3
4.33	69.44	6.670	99.965	-1.19107e-3
4.33	69.46	6.670	99.965	-1.23705e-3
4.33	69.47	6.670	99.965	-1.42048e-3
4.33	69.49	6.670	99.965	-1.65004e-3
4.33	69.51	6.670	99.965	-1.87986e-3
4.34	69.52	6.670	99.965	-1.92617e-3
4.34	69.54	6.670	99.965	-1.92659e-3
4.34	69.56	6.670	99.965	-1.97292e-3
4.34	69.57	6.670	99.965	-1.97302e-3
4.34	69.59	6.670	99.965	-1.92740e-3
4.34	69.61	6.670	99.965	-1.83570e-3
4.35	69.62	6.670	99.965	-1.92758e-3
4.35	69.64	6.670	99.965	-1.97375e-3
4.35	69.66	6.670	99.965	-1.88204e-3
4.35	69.67	6.670	99.965	-1.79065e-3
4.35	69.69	6.670	99.965	-1.60720e-3
4.35	69.71	6.670	99.965	-1.69919e-3
4.35	69.72	6.670	99.965	-1.65359e-3
4.36	69.74	6.670	99.965	-1.51608e-3
4.36	69.76	6.670	99.965	-1.51628e-3
4.36	69.77	6.670	99.965	-1.24065e-3
4.36	69.79	6.670	99.965	-1.42456e-3
4.36	69.81	6.670	99.965	-1.56255e-3
4.36	69.82	6.670	99.965	-1.79267e-3
4.37	69.84	6.670	99.965	-1.97655e-3
4.37	69.86	6.670	99.965	-1.74690e-3
4.37	69.87	6.670	99.965	-1.65518e-3
4.37	69.89	6.670	99.965	-1.60941e-3
4.37	69.91	6.670	99.965	-1.65571e-3
4.38	69.92	6.670	99.965	-1.79376e-3
4.38	69.94	6.670	99.965	-1.93209e-3
4.38	69.96	6.670	99.965	-1.93237e-3
4.38	69.97	6.670	99.965	-2.11688e-3
4.38	69.99	6.670	99.965	-1.97909e-3
4.38	70.01	6.670	99.964	-1.88704e-3
4.39	70.02	6.670	99.964	-1.79490e-3
4.39	70.04	6.670	99.964	-1.61082e-3
4.39	70.05	6.670	99.964	-1.79530e-3
4.39	70.07	6.670	99.964	-1.88789e-3
4.39	70.09	6.670	99.964	-1.88817e-3
4.39	70.10	6.670	99.964	-1.88826e-3
4.40	70.12	6.670	99.964	-1.75010e-3
4.40	70.14	6.670	99.964	-1.65791e-3
4.40	70.15	6.670	99.964	-1.56603e-3
4.40	70.17	6.670	99.964	-1.28973e-3
4.40	70.19	6.670	99.964	-1.33585e-3
4.40	70.20	6.670	99.964	-1.47412e-3
4.40	70.22	6.670	99.964	-1.47412e-3
4.41	70.24	6.670	99.964	-1.75060e-3
4.41	70.25	6.670	99.964	-1.75076e-3
4.41	70.27	6.670	99.964	-1.70469e-3
4.41	70.29	6.670	99.964	-1.65862e-3
4.41	70.30	6.670	99.964	-1.47432e-3
4.41	70.32	6.670	99.964	-1.70453e-3
4.42	70.34	6.670	99.964	-1.98102e-3
4.42	70.35	6.670	99.964	-2.02719e-3
4.42	70.37	6.670	99.964	-2.02747e-3
4.42	70.39	6.670	99.964	-1.93548e-3
4.42	70.40	6.670	99.964	-1.88940e-3
4.43	70.42	6.670	99.964	-1.84314e-3
4.43	70.44	6.670	99.964	-1.70451e-3
4.43	70.45	6.670	99.964	-1.70421e-3
4.43	70.47	6.670	99.964	-1.84221e-3
4.43	70.49	6.670	99.964	-1.98047e-3
4.43	70.50	6.670	99.964	-1.88853e-3
4.44	70.52	6.670	99.964	-1.88853e-3
4.44	70.54	6.670	99.964	-1.75035e-3
4.44	70.55	6.670	99.964	-1.84231e-3
4.44	70.57	6.670	99.964	-1.93415e-3
4.44	70.58	6.670	99.963	-1.88784e-3
4.44	70.60	6.670	99.963	-1.84144e-3
4.45	70.62	6.670	99.963	-1.79517e-3
4.45	70.63	6.670	99.963	-1.93300e-3
4.45	70.65	6.670	99.963	-2.11689e-3
4.45	70.67	6.670	99.963	-2.11689e-3
4.45	70.68	6.670	99.963	-1.84077e-3
4.45	70.70	6.670	99.963	-1.65670e-3
4.45	70.72	6.670	99.963	-1.61054e-3
4.46	70.73	6.670	99.963	-1.65616e-3
4.46	70.75	6.670	99.963	-1.70184e-3
4.46	70.77	6.670	99.963	-1.70169e-3
4.46	70.78	6.670	99.963	-1.83959e-3
4.46	70.80	6.670	99.963	-1.88531e-3
4.46	70.82	6.670	99.963	-1.74703e-3
4.47	70.83	6.670	99.963	-1.65479e-3
4.47	70.85	6.670	99.963	-1.51662e-3
4.47	70.87	6.670	99.963	-1.60824e-3
4.47	70.88	6.670	99.963	-1.69974e-3
4.47	70.90	6.670	99.963	-1.65350e-3
4.48	70.92	6.670	99.963	-1.60733e-3
4.48	70.93	6.670	99.963	-1.56107e-3
4.48	70.95	6.670	99.963	-1.60649e-3
4.48	70.97	6.670	99.963	-1.83564e-3
4.48	70.98	6.670	99.963	-2.06470e-3
4.48	71.00	6.670	99.963	-2.01862e-3
4.49	71.02	6.670	99.963	-1.83483e-3
4.49	71.03	6.670	99.963	-1.55926e-3
4.49	71.05	6.670	99.963	-1.65066e-3
4.49	71.07	6.670	99.963	-1.78794e-3
4.49	71.08	6.670	99.963	-1.87945e-3
4.49	71.10	6.670	99.963	-1.87892e-3
4.50	71.12	6.670	99.963	-1.55777e-3
4.50	71.13	6.670	99.962	-1.64917e-3
4.50	71.15	6.670	99.962	-1.60321e-3
4.50	71.17	6.670	99.962	-1.74057e-3
4.50	71.18	6.670	99.962	-1.92342e-3
4.50	71.20	6.670	99.962	-1.96886e-3
4.50	71.22	6.670	99.962	-2.15182e-3
4.51	71.23	6.670	99.962	-2.10575e-3
4.51	71.25	6.670	99.962	-2.24277e-3
4.51	71.27	6.670	99.962	-2.37986e-3
4.51	71.28	6.670	99.962	-2.47117e-3
4.51	71.30	6.670	99.962	-2.42505e-3
4.51	71.32	6.670	99.962	-2.05851e-3
4.52	71.33	6.670	99.962	-1.78366e-3
4.52	71.35	6.670	99.962	-1.69197e-3
4.52	71.37	6.670	99.962	-1.73739e-3
4.52	71.38	6.670	99.962	-1.73730e-3
4.52	71.40	6.670	99.962	-1.59984e-3
4.53	71.42	6.670	99.962	-1.46252e-3
4.53	71.43	6.670	99.962	-1.46246e-3
4.53	71.45	6.670	99.962	-1.50808e-3
4.53	71.47	6.670	99.962	-1.50823e-3
4.53	71.48	6.670	99.962	-1.37084e-3
4.53	71.50	6.670	99.962	-1.32492e-3
4.54	71.52	6.670	99.962	-1.37042e-3
4.54	71.53	6.670	99.962	-1.41603e-3
4.54	71.55	6.670	99.962	-1.46172e-3
4.54	71.57	6.670	99.962	-1.37018e-3
4.54	71.58	6.670	99.962	-1.36999e-3
4.54	71.60	6.670	99.962	-1.18709e-3
4.55	71.62	6.670	99.962	-1.09573e-3
4.55	71.63	6.670	99.962	-1.18694e-3
4.55	71.65	6.670	99.962	-1.23248e-3
4.55	71.67	6.670	99.962	-1.36936e-3
4.55	71.68	6.670	99.962	-1.32372e-3
4.55	71.70	6.670	99.962	-1.36942e-3
4.55	71.72	6.670	99.962	-1.59753e-3
4.56	71.73	6.670	99.962	-1.64302e-3
4.56	71.75	6.670	99.961	-1.59723e-3
4.56	71.77	6.670	99.961	-1.55153e-3
4.56	71.78	6.670	99.961	-1.50610e-3
4.56	71.80	6.670	99.961	-1.50603e-3
4.56	71.82	6.670	99.961	-1.36912e-3
4.57	71.83	6.670	99.961	-1.41481e-3
4.57	71.85	6.670	99.961	-1.59715e-3
4.57	71.87	6.670	99.961	-1.68850e-3
4.57	71.88	6.670	99.961	-1.77977e-3
4.57	71.90	6.670	99.961	-1.59745e-3
4.58	71.92	6.670	99.961	-1.59752e-3
4.58	71.93	6.670	99.961	-1.59745e-3
4.58	71.95	6.670	99.961	-1.68851e-3
4.58	71.97	6.670	99.961	-1.82524e-3
4.58	71.98	6.670	99.961	-1.87087e-3
4.58	72.00	6.670	99.961	-1.82524e-3
4.59	72.02	6.670	99.961	-1.87103e-3
4.59	72.03	6.670	99.961	-1.77985e-3
4.59	72.05	6.670	99.961	-1.73437e-3
4.59	72.07	6.670	99.961	-1.73437e-3
4.59	72.08	6.670	99.961	-1.46066e-3
4.59	72.10	6.670	99.961	-1.64346e-3
4.60	72.12	6.670	99.961	-1.59788e-3
4.60	72.13	6.670	99.961	-1.73478e-3
4.60	72.15	6.670	99.961	-1.82598e-3
4.60	72.17	6.670	99.961	-1.64347e-3
4.60	72.18	6.670	99.961	-1.55254e-3
4.60	72.20	6.670	99.961	-1.46139e-3
4.60	72.22	6.670	99.961	-1.59854e-3
4.61	72.24	6.670	99.961	-1.73571e-3
4.61	72.25	6.670	99.961	-1.82698e-3
4.61	72.27	6.670	99.961	-1.82690e-3
4.61	72.29	6.670	99.961	-2.00949e-3
4.61	72.30	6.670	99.961	-2.00940e-3
4.61	72.32	6.670	99.961	-1.96391e-3
4.62	72.34	6.669	99.960	-1.87274e-3
4.62	72.35	6.669	99.960	-1.73579e-3
4.62	72.37	6.669	99.960	-1.91868e-3
4.62	72.39	6.669	99.960	-1.96437e-3
4.62	72.40	6.669	99.960	-1.87300e-3
4.63	72.42	6.669	99.960	-1.69044e-3
4.63	72.44	6.669	99.960	-1.46206e-3
4.63	72.45	6.669	99.960	-1.46218e-3
4.63	72.47	6.669	99.960	-1.59955e-3
4.63	72.49	6.669	99.960	-1.64556e-3
4.63	72.50	6.669	99.960	-1.69151e-3
4.64	72.52	6.669	99.960	-1.60000e-3
4.64	72.54	6.669	99.960	-1.50836e-3
4.64	72.55	6.669	99.960	-1.55393e-3
4.64	72.57	6.669	99.960	-1.41682e-3
4.64	72.59	6.669	99.960	-1.27971e-3
4.64	72.60	6.669	99.960	-1.09689e-3
4.65	72.62	6.669	99.960	-1.00548e-3
4.65	72.64	6.669	99.960	-1.05128e-3
4.65	72.65	6.669	99.960	-1.14275e-3
4.65	72.67	6.669	99.960	-1.32582e-3
4.65	72.69	6.669	99.960	-1.32588e-3
4.65	72.70	6.669	99.960	-1.37173e-3
4.65	72.72	6.669	99.960	-1.32613e-3
4.66	72.74	6.669	99.960	-1.18889e-3
4.66	72.75	6.669	99.960	-1.32614e-3
4.66	72.77	6.669	99.960	-1.46307e-3
4.66	72.79	6.669	99.960	-1.55458e-3
4.66	72.80	6.669	99.960	-1.60038e-3
4.66	72.82	6.669	99.960	-1.37181e-3
4.67	72.84	6.669	99.960	-1.32614e-3
4.67	72.85	6.669	99.960	-1.37174e-3
4.67	72.87	6.669	99.960	-1.60037e-3
4.67	72.89	6.669	99.960	-1.82899e-3
4.67	72.90	6.669	99.960	-1.87489e-3
4.68	72.92	6.669	99.960	-2.01217e-3
4.68	72.94	6.669	99.960	-2.24083e-3
4.68	72.95	6.669	99.960	-2.46960e-3
4.68	72.97	6.669	99.959	-2.46948e-3
4.68	72.99	6.669	99.959	-2.33250e-3
4.68	73.00	6.669	99.959	-2.14974e-3
4.69	73.02	6.669	99.959	-2.19558e-3
4.69	73.04	6.669	99.959	-2.10430e-3
4.69	73.05	6.669	99.959	-2.01262e-3
4.69	73.07	6.669	99.959	-2.01236e-3
4.69	73.09	6.669	99.959	-2.10373e-3
4.69	73.10	6.669	99.959	-2.10363e-3
4.70	73.12	6.669	99.959	-2.01234e-3
4.70	73.14	6.669	99.959	-1.92087e-3
4.70	73.15	6.669	99.959	-1.96660e-3
4.70	73.17	6.669	99.959	-2.14974e-3
4.70	73.19	6.669	99.959	-2.10430e-3
4.70	73.20	6.669	99.959	-2.15035e-3
4.70	73.22	6.669	99.959	-2.15015e-3
4.71	73.24	6.669	99.959	-2.19570e-3
4.71	73.25	6.669	99.959	-2.28697e-3
4.71	73.27	6.669	99.959	-2.28686e-3
4.71	73.29	6.669	99.959	-2.37866e-3
4.71	73.30	6.669	99.959	-2.33325e-3
4.71	73.32	6.669	99.959	-2.28792e-3
4.72	73.34	6.669	99.959	-2.24256e-3
4.72	73.35	6.669	99.959	-2.19680e-3
4.72	73.37	6.669	99.959	-2.38007e-3
4.72	73.39	6.669	99.959	-2.33441e-3
4.72	73.40	6.669	99.959	-2.38019e-3
4.73	73.42	6.669	99.959	-2.38051e-3
4.73	73.44	6.669	99.958	-2.33473e-3
4.73	73.45	6.669	99.958	-2.38052e-3
4.73	73.47	6.669	99.958	-2.28875e-3
4.73	73.49	6.669	99.958	-2.28854e-3
4.73	73.50	6.669	99.958	-2.19731e-3
4.74	73.52	6.669	99.958	-2.06026e-3
4.74	73.54	6.669	99.958	-2.01447e-3
4.74	73.55	6.669	99.958	-2.06016e-3
4.74	73.57	6.669	99.958	-2.28886e-3
4.74	73.59	6.669	99.958	-2.33441e-3
4.74	73.60	6.669	99.958	-2.28853e-3
4.75	73.62	6.669	99.958	-2.15124e-3
4.75	73.64	6.669	99.958	-2.05978e-3
4.75	73.65	6.669	99.958	-1.87668e-3
4.75	73.67	6.669	99.958	-1.78522e-3
4.75	73.69	6.669	99.958	-1.87668e-3
4.75	73.70	6.669	99.958	-2.01435e-3
4.75	73.72	6.669	99.958	-2.28938e-3
4.76	73.74	6.669	99.958	-2.19790e-3
4.76	73.75	6.669	99.958	-2.06062e-3
4.76	73.77	6.669	99.958	-2.01465e-3
4.76	73.79	6.669	99.958	-2.06044e-3
4.76	73.80	6.669	99.958	-2.19800e-3
4.76	73.82	6.669	99.958	-2.38128e-3
4.77	73.84	6.669	99.958	-2.42708e-3
4.77	73.85	6.669	99.958	-2.42651e-3
4.77	73.87	6.669	99.958	-2.47162e-3
4.77	73.89	6.669	99.957	-2.42552e-3
4.77	73.90	6.669	99.957	-2.42586e-3
4.78	73.92	6.669	99.957	-2.38075e-3
4.78	73.94	6.669	99.957	-2.28927e-3
4.78	73.95	6.669	99.957	-2.38085e-3
4.78	73.97	6.669	99.957	-2.42618e-3
4.78	73.99	6.669	99.957	-2.42641e-3
4.78	74.00	6.669	99.957	-2.47253e-3
4.79	74.02	6.669	99.957	-2.61001e-3
4.79	74.04	6.669	99.957	-2.70197e-3
4.79	74.05	6.669	99.957	-2.83923e-3
4.79	74.07	6.669	99.957	-2.83923e-3
4.79	74.09	6.669	99.957	-2.88489e-3
4.79	74.10	6.669	99.957	-2.88489e-3
4.80	74.12	6.669	99.957	-2.83923e-3
4.80	74.14	6.669	99.957	-2.93082e-3
4.80	74.15	6.669	99.957	-2.93095e-3
4.80	74.17	6.669	99.957	-2.79399e-3
4.80	74.19	6.669	99.957	-2.56519e-3
4.80	74.20	6.669	99.957	-2.65692e-3
4.80	74.22	6.669	99.957	-2.84027e-3
4.81	74.24	6.669	99.957	-3.02350e-3
4.81	74.25	6.669	99.957	-2.84051e-3
4.81	74.27	6.669	99.956	-2.61132e-3
4.81	74.29	6.669	99.956	-2.51947e-3
4.81	74.30	6.669	99.956	-2.33646e-3
4.81	74.32	6.669	99.956	-2.15331e-3
4.82	74.34	6.669	99.956	-2.01586e-3
4.82	74.35	6.669	99.956	-1.87850e-3
4.82	74.37	6.669	99.956	-1.92440e-3
4.82	74.39	6.669	99.956	-1.92449e-3
4.82	74.40	6.669	99.956	-2.06205e-3
4.83	74.42	6.669	99.956	-2.19951e-3
4.83	74.44	6.669	99.956	-2.10776e-3
4.83	74.45	6.669	99.956	-1.92457e-3
4.83	74.47	6.669	99.956	-1.51202e-3
4.83	74.49	6.669	99.956	-1.42051e-3
4.83	74.50	6.669	99.956	-1.28309e-3
4.84	74.52	6.669	99.956	-1.37486e-3
4.84	74.54	6.669	99.956	-1.37486e-3
4.84	74.55	6.669	99.956	-1.19156e-3
4.84	74.57	6.669	99.956	-1.19156e-3
4.84	74.59	6.669	99.956	-1.23729e-3
4.84	74.60	6.669	99.956	-1.42066e-3
4.85	74.62	6.669	99.956	-1.51224e-3
4.85	74.64	6.669	99.956	-1.46654e-3
4.85	74.65	6.669	99.956	-1.28310e-3
4.85	74.67	6.669	99.956	-1.23722e-3
4.85	74.69	6.669	99.956	-1.14547e-3
4.85	74.70	6.669	99.956	-1.05394e-3
4.85	74.72	6.669	99.956	-1.00825e-3
4.86	74.74	6.669	99.956	-1.09996e-3
4.86	74.75	6.669	99.956	-1.09990e-3
4.86	74.77	6.669	99.956	-1.14567e-3
4.86	74.79	6.669	99.956	-1.19145e-3
4.86	74.80	6.669	99.956	-1.09980e-3
4.86	74.82	6.669	99.956	-1.14557e-3
4.87	74.84	6.669	99.956	-1.09975e-3
4.87	74.85	6.669	99.956	-1.23738e-3
4.87	74.87	6.669	99.956	-1.32923e-3
4.87	74.89	6.669	99.956	-1.28352e-3
4.87	74.90	6.669	99.956	-9.16708e-4
4.88	74.92	6.669	99.955	-5.50051e-4
4.88	74.94	6.669	99.955	-3.20891e-4
4.88	74.95	6.669	99.955	-1.37522e-4
4.88	74.97	6.669	99.955	-2.75061e-4
4.88	74.99	6.669	99.955	-2.75036e-4
4.88	75.00	6.669	99.955	-3.66678e-4
4.89	75.02	6.669	99.955	-4.12457e-4
4.89	75.04	6.669	99.955	-4.58236e-4
4.89	75.05	6.669	99.955	-5.04057e-4
4.89	75.07	6.669	99.955	-5.49950e-4
4.89	75.09	6.669	99.955	-5.50076e-4
4.89	75.10	6.669	99.955	-5.95943e-4
4.90	75.12	6.669	99.955	-7.79287e-4
4.90	75.14	6.669	99.955	-9.16687e-4
4.90	75.15	6.669	99.955	-1.14583e-3
4.90	75.17	6.669	99.955	-1.19173e-3
4.90	75.19	6.669	99.955	-1.23768e-3
4.90	75.20	6.669	99.955	-1.32947e-3
4.90	75.22	6.669	99.955	-1.32953e-3
4.91	75.24	6.669	99.955	-1.55892e-3
4.91	75.25	6.669	99.955	-1.60477e-3
4.91	75.27	6.669	99.955	-1.55892e-3
4.91	75.29	6.669	99.955	-1.55877e-3
4.91	75.30	6.669	99.955	-1.46702e-3
4.91	75.32	6.669	99.955	-1.69609e-3
4.92	75.34	6.669	99.955	-1.78759e-3
4.92	75.35	6.669	99.955	-1.92519e-3
4.92	75.37	6.669	99.955	-1.92528e-3
4.92	75.38	6.669	99.955	-1.87952e-3
4.92	75.40	6.669	99.955	-1.92527e-3
4.93	75.42	6.669	99.955	-1.92502e-3
4.93	75.43	6.669	99.955	-1.78735e-3
4.93	75.45	6.669	99.955	-1.60435e-3
4.93	75.47	6.669	99.955	-1.42112e-3
4.93	75.48	6.669	99.955	-1.28369e-3
4.93	75.50	6.669	99.955	-1.46715e-3
4.94	75.52	6.669	99.955	-1.51292e-3
4.94	75.53	6.669	99.955	-1.60477e-3
4.94	75.55	6.669	99.955	-1.69647e-3
4.94	75.57	6.669	99.955	-1.74216e-3
4.94	75.58	6.669	99.955	-1.83377e-3
4.94	75.60	6.669	99.955	-1.74192e-3
4.95	75.62	6.669	99.955	-1.78760e-3
4.95	75.63	6.669	99.955	-1.83335e-3
4.95	75.65	6.669	99.955	-1.87901e-3
4.95	75.67	6.669	99.955	-2.01668e-3
4.95	75.68	6.669	99.955	-1.97075e-3
4.95	75.70	6.669	99.954	-2.15417e-3
4.95	75.72	6.669	99.954	-2.10834e-3
4.96	75.73	6.669	99.954	-2.15408e-3
4.96	75.75	6.669	99.954	-2.24585e-3
4.96	75.77	6.669	99.954	-2.24565e-3
4.96	75.78	6.669	99.954	-2.47457e-3
4.96	75.80	6.669	99.954	-2.42864e-3
4.96	75.82	6.669	99.954	-2.42864e-3
4.97	75.83	6.669	99.954	-2.47435e-3
4.97	75.85	6.669	99.954	-2.61171e-3
4.97	75.87	6.669	99.954	-2.70321e-3
4.97	75.88	6.669	99.954	-2.74890e-3
4.97	75.90	6.669	99.954	-2.61145e-3
4.98	75.92	6.669	99.954	-2.42807e-3
4.98	75.93	6.669	99.954	-2.47366e-3
4.98	75.95	6.669	99.954	-2.42785e-3
4.98	75.97	6.669	99.954	-2.51902e-3
4.98	75.98	6.669	99.954	-2.61014e-3
4.98	76.00	6.669	99.954	-2.56399e-3
4.99	76.02	6.669	99.954	-2.60966e-3
4.99	76.03	6.669	99.954	-2.60989e-3
4.99	76.05	6.669	99.954	-2.65568e-3
4.99	76.07	6.669	99.954	-2.74700e-3
4.99	76.08	6.669	99.954	-2.83819e-3
4.99	76.10	6.669	99.953	-2.79202e-3
5.00	76.12	6.669	99.953	-2.74600e-3
5.00	76.13	6.669	99.953	-2.60845e-3
5.00	76.15	6.669	99.953	-2.33377e-3
5.00	76.17	6.669	99.953	-2.24226e-3
5.00	76.18	6.669	99.953	-2.15064e-3
5.00	76.20	6.669	99.953	-2.19630e-3
5.00	76.22	6.669	99.953	-2.37900e-3
5.01	76.23	6.669	99.953	-2.33281e-3
5.01	76.25	6.669	99.953	-2.28675e-3
5.01	76.27	6.669	99.953	-2.24071e-3
5.01	76.28	6.669	99.953	-2.10314e-3
5.01	76.30	6.669	99.953	-2.14876e-3
5.01	76.32	6.669	99.953	-1.96590e-3
5.02	76.33	6.669	99.953	-2.01170e-3
5.02	76.35	6.669	99.953	-2.05761e-3
5.02	76.37	6.669	99.953	-2.10315e-3
5.02	76.38	6.669	99.953	-2.14856e-3
5.02	76.40	6.669	99.953	-2.14810e-3
5.03	76.42	6.669	99.953	-2.01050e-3
5.03	76.43	6.669	99.953	-1.91886e-3
5.03	76.45	6.669	99.953	-1.78164e-3
5.03	76.47	6.669	99.953	-1.82717e-3
5.03	76.48	6.669	99.953	-2.14663e-3
5.03	76.50	6.669	99.953	-2.14633e-3
5.04	76.52	6.669	99.953	-2.23723e-3
5.04	76.53	6.669	99.953	-2.05471e-3
5.04	76.55	6.669	99.952	-2.05462e-3
5.04	76.57	6.669	99.952	-2.05423e-3
5.04	76.58	6.669	99.952	-1.96284e-3
5.04	76.60	6.669	99.952	-1.82566e-3
5.05	76.62	6.669	99.952	-1.68881e-3
5.05	76.64	6.669	99.952	-1.78018e-3
5.05	76.65	6.669	99.952	-1.87112e-3
5.05	76.67	6.669	99.952	-1.96212e-3
5.05	76.69	6.669	99.952	-1.82497e-3
5.05	76.70	6.669	99.952	-1.77920e-3
5.05	76.72	6.669	99.952	-1.82482e-3
5.06	76.74	6.669	99.952	-1.87044e-3
5.06	76.75	6.669	99.952	-1.91588e-3
5.06	76.77	6.669	99.952	-1.82440e-3
5.06	76.79	6.669	99.952	-2.00674e-3
5.06	76.80	6.669	99.952	-2.09767e-3
5.06	76.82	6.669	99.952	-2.18877e-3
5.07	76.84	6.669	99.952	-2.14266e-3
5.07	76.85	6.669	99.952	-2.05104e-3
5.07	76.87	6.669	99.952	-2.05095e-3
5.07	76.89	6.669	99.952	-1.95953e-3
5.07	76.90	6.669	99.952	-1.82290e-3
5.08	76.92	6.669	99.952	-1.77718e-3
5.08	76.94	6.669	99.952	-1.82258e-3
5.08	76.95	6.669	99.952	-1.86806e-3
5.08	76.97	6.669	99.952	-1.91344e-3
5.08	76.99	6.669	99.952	-1.82232e-3
5.08	77.00	6.669	99.952	-1.91344e-3
5.09	77.02	6.669	99.952	-2.04994e-3
5.09	77.04	6.669	99.952	-2.00409e-3
5.09	77.05	6.669	99.952	-1.82164e-3
5.09	77.07	6.669	99.951	-1.63934e-3
5.09	77.09	6.669	99.951	-1.59367e-3
5.09	77.10	6.669	99.951	-1.82110e-3
5.10	77.12	6.669	99.951	-2.04862e-3
5.10	77.14	6.669	99.951	-2.09424e-3
5.10	77.15	6.669	99.951	-2.23093e-3
5.10	77.17	6.669	99.951	-2.18510e-3
5.10	77.19	6.669	99.951	-2.18450e-3
5.10	77.20	6.669	99.951	-2.22990e-3
5.10	77.22	6.669	99.951	-2.36662e-3
5.11	77.24	6.669	99.951	-2.64008e-3
5.11	77.25	6.669	99.951	-2.77677e-3
5.11	77.27	6.669	99.951	-2.73074e-3
5.11	77.29	6.669	99.951	-2.59409e-3
5.11	77.30	6.669	99.951	-2.50284e-3
5.11	77.32	6.669	99.951	-2.32082e-3
5.12	77.34	6.669	99.951	-2.32103e-3
5.12	77.36	6.669	99.951	-2.00215e-3
5.12	77.37	6.669	99.951	-1.91097e-3
5.12	77.39	6.669	99.951	-1.77440e-3
5.12	77.41	6.669	99.951	-1.63791e-3
5.13	77.42	6.669	99.951	-1.86544e-3
5.13	77.44	6.669	99.951	-1.86544e-3
5.13	77.46	6.669	99.951	-1.95633e-3
5.13	77.47	6.669	99.951	-2.00210e-3
5.13	77.49	6.669	99.951	-2.13880e-3
5.13	77.51	6.669	99.951	-2.32082e-3
5.14	77.52	6.669	99.951	-2.41206e-3
5.14	77.54	6.669	99.950	-2.45746e-3
5.14	77.56	6.669	99.950	-2.41184e-3
5.14	77.57	6.669	99.950	-2.22949e-3
5.14	77.59	6.669	99.950	-2.09262e-3
5.14	77.61	6.669	99.950	-1.91057e-3
5.15	77.62	6.669	99.950	-2.04703e-3
5.15	77.64	6.669	99.950	-2.09263e-3
5.15	77.66	6.669	99.950	-2.04732e-3
5.15	77.67	6.669	99.950	-2.00182e-3
5.15	77.69	6.669	99.950	-1.86533e-3
5.15	77.71	6.669	99.950	-2.00182e-3
5.15	77.72	6.669	99.950	-1.95650e-3
5.16	77.74	6.669	99.950	-1.95659e-3
5.16	77.76	6.669	99.950	-1.91127e-3
5.16	77.77	6.669	99.950	-2.00228e-3
5.16	77.79	6.669	99.950	-2.00228e-3
5.16	77.81	6.669	99.950	-2.04779e-3
5.16	77.82	6.669	99.950	-1.91109e-3
5.17	77.84	6.669	99.950	-1.82017e-3
5.17	77.86	6.669	99.950	-2.09309e-3
5.17	77.87	6.669	99.950	-2.22980e-3
5.17	77.89	6.669	99.950	-2.41206e-3
5.17	77.91	6.669	99.950	-2.45768e-3
5.18	77.93	6.669	99.950	-2.41216e-3
5.18	77.94	6.669	99.950	-2.41227e-3
5.18	77.96	6.669	99.950	-2.36687e-3
5.18	77.98	6.669	99.950	-2.45801e-3
5.18	77.99	6.669	99.950	-2.45836e-3
5.18	78.01	6.669	99.949	-2.32145e-3
5.19	78.03	6.669	99.949	-2.09395e-3
5.19	78.04	6.669	99.949	-2.00291e-3
5.19	78.06	6.669	99.949	-2.09386e-3
5.19	78.08	6.669	99.949	-2.09435e-3
5.19	78.09	6.669	99.949	-2.09435e-3
5.19	78.11	6.669	99.949	-1.95793e-3
5.20	78.13	6.669	99.949	-1.95802e-3
5.20	78.14	6.669	99.949	-1.91240e-3
5.20	78.16	6.669	99.949	-1.82166e-3
5.20	78.18	6.669	99.949	-1.82207e-3
5.20	78.19	6.669	99.949	-1.91352e-3
5.20	78.21	6.669	99.949	-1.95945e-3
5.20	78.23	6.669	99.949	-2.05059e-3
5.21	78.24	6.669	99.949	-2.05059e-3
5.21	78.26	6.669	99.949	-2.14173e-3
5.21	78.28	6.669	99.949	-2.09616e-3
5.21	78.29	6.669	99.949	-2.05097e-3
5.21	78.31	6.669	99.949	-2.09692e-3
5.21	78.33	6.669	99.949	-2.09738e-3
5.22	78.34	6.669	99.949	-2.37118e-3
5.22	78.36	6.669	99.949	-2.32602e-3
5.22	78.38	6.669	99.949	-2.28083e-3
5.22	78.39	6.669	99.949	-2.32676e-3
5.22	78.41	6.669	99.949	-2.32687e-3
5.23	78.43	6.669	99.949	-2.32687e-3
5.23	78.44	6.669	99.949	-2.23572e-3
5.23	78.46	6.669	99.949	-2.32717e-3
5.23	78.48	6.669	99.948	-2.46451e-3
5.23	78.49	6.669	99.948	-2.55627e-3
5.23	78.51	6.669	99.948	-2.64793e-3
5.24	78.53	6.669	99.948	-2.64805e-3
5.24	78.54	6.669	99.948	-2.60240e-3
5.24	78.56	6.669	99.948	-2.55710e-3
5.24	78.58	6.669	99.948	-2.46652e-3
5.24	78.59	6.669	99.948	-2.46697e-3
5.24	78.61	6.669	99.948	-2.60428e-3
5.25	78.63	6.669	99.948	-2.60440e-3
5.25	78.64	6.669	99.948	-2.37607e-3
5.25	78.66	6.669	99.948	-2.23930e-3
5.25	78.68	6.669	99.948	-2.01097e-3
5.25	78.69	6.669	99.948	-2.05684e-3
5.25	78.71	6.669	99.948	-2.19428e-3
5.25	78.73	6.669	99.948	-2.28602e-3
5.26	78.75	6.669	99.948	-2.37790e-3
5.26	78.76	6.669	99.948	-2.33228e-3
5.26	78.78	6.669	99.948	-2.37823e-3
5.26	78.80	6.669	99.948	-2.10381e-3
5.26	78.81	6.669	99.948	-2.01253e-3
5.26	78.83	6.669	99.948	-2.01279e-3
5.27	78.85	6.669	99.948	-2.10456e-3
5.27	78.86	6.669	99.948	-2.10498e-3
5.27	78.88	6.669	99.948	-2.01355e-3
5.27	78.90	6.669	99.948	-2.10526e-3
5.27	78.91	6.669	99.947	-2.15123e-3
5.28	78.93	6.669	99.947	-2.19732e-3
5.28	78.95	6.669	99.947	-2.01448e-3
5.28	78.96	6.669	99.947	-1.73993e-3
5.28	78.98	6.669	99.947	-1.60241e-3
5.28	79.00	6.669	99.947	-1.55684e-3
5.28	79.01	6.669	99.947	-1.69449e-3
5.29	79.03	6.669	99.947	-1.69482e-3
5.29	79.05	6.669	99.947	-1.69506e-3
5.29	79.06	6.669	99.947	-1.64925e-3
5.29	79.08	6.669	99.947	-1.46621e-3
5.29	79.10	6.669	99.947	-1.46628e-3
5.29	79.11	6.669	99.947	-1.23735e-3
5.30	79.13	6.669	99.947	-1.14574e-3
5.30	79.14	6.669	99.947	-1.14591e-3
5.30	79.16	6.669	99.947	-1.14601e-3
5.30	79.18	6.669	99.947	-1.14601e-3
5.30	79.19	6.669	99.947	-1.32948e-3
5.30	79.21	6.669	99.947	-1.51292e-3
5.30	79.23	6.669	99.947	-1.55877e-3
5.31	79.24	6.669	99.947	-1.65038e-3
5.31	79.26	6.669	99.947	-1.42131e-3
5.31	79.28	6.669	99.947	-1.46729e-3
5.31	79.29	6.669	99.947	-1.55928e-3
5.31	79.31	6.669	99.947	-1.65101e-3
5.31	79.33	6.669	99.947	-1.83411e-3
5.32	79.34	6.669	99.947	-1.65070e-3
5.32	79.36	6.669	99.947	-1.55908e-3
5.32	79.38	6.669	99.947	-1.65093e-3
5.32	79.39	6.669	99.947	-1.78876e-3
5.32	79.41	6.669	99.947	-1.88067e-3
5.33	79.43	6.669	99.947	-1.78910e-3
5.33	79.44	6.669	99.947	-1.60588e-3
5.33	79.46	6.669	99.947	-1.69765e-3
5.33	79.48	6.669	99.947	-1.83512e-3
5.33	79.49	6.669	99.947	-1.88091e-3
5.33	79.51	6.669	99.947	-1.92661e-3
5.34	79.53	6.669	99.946	-2.11009e-3
5.34	79.54	6.669	99.946	-2.33945e-3
5.34	79.56	6.669	99.946	-2.47706e-3
5.34	79.58	6.669	99.946	-2.29358e-3
5.34	79.59	6.669	99.946	-1.92679e-3
5.34	79.61	6.669	99.946	-1.69748e-3
5.35	79.63	6.669	99.946	-1.51411e-3
5.35	79.64	6.669	99.946	-1.46836e-3
5.35	79.66	6.669	99.946	-1.46842e-3
5.35	79.68	6.669	99.946	-1.60624e-3
5.35	79.69	6.669	99.946	-1.65213e-3
5.35	79.71	6.669	99.946	-1.51446e-3
5.35	79.73	6.669	99.946	-1.33089e-3
5.36	79.74	6.669	99.946	-1.23910e-3
5.36	79.76	6.669	99.946	-1.37666e-3
5.36	79.78	6.669	99.946	-1.51425e-3
5.36	79.79	6.669	99.946	-1.78956e-3
5.36	79.81	6.669	99.946	-1.88142e-3
5.36	79.83	6.669	99.946	-1.97338e-3
5.37	79.84	6.669	99.946	-1.92768e-3
5.37	79.86	6.669	99.946	-1.83580e-3
5.37	79.88	6.669	99.946	-1.83571e-3
5.37	79.89	6.669	99.946	-1.83547e-3
5.37	79.91	6.669	99.946	-1.83530e-3
5.38	79.93	6.669	99.946	-1.74369e-3
5.38	79.94	6.669	99.946	-1.78966e-3
5.38	79.96	6.669	99.946	-1.83555e-3
5.38	79.98	6.669	99.946	-1.97312e-3
5.38	79.99	6.669	99.946	-1.88135e-3
5.38	80.01	6.669	99.946	-1.69789e-3
5.39	80.03	6.669	99.946	-1.46842e-3
5.39	80.04	6.669	99.946	-1.46824e-3
5.39	80.06	6.669	99.946	-1.51390e-3
5.39	80.08	6.668	99.946	-1.33042e-3
5.39	80.09	6.668	99.946	-1.10120e-3
5.39	80.11	6.668	99.945	-8.71888e-4
5.40	80.13	6.668	99.945	-8.25924e-4
5.40	80.14	6.668	99.945	-9.17515e-4
5.40	80.16	6.668	99.945	-8.25650e-4
5.40	80.18	6.668	99.945	-8.71480e-4
5.40	80.19	6.668	99.945	-1.10084e-3
5.40	80.21	6.668	99.945	-1.33011e-3
5.40	80.23	6.668	99.945	-1.60529e-3
5.41	80.24	6.668	99.945	-1.51363e-3
5.41	80.26	6.668	99.945	-1.19266e-3
5.41	80.28	6.668	99.945	-9.63206e-4
5.41	80.29	6.668	99.945	-7.79644e-4
5.41	80.31	6.668	99.945	-8.25322e-4
5.41	80.33	6.668	99.945	-1.10026e-3
5.42	80.34	6.668	99.945	-1.37531e-3
5.42	80.36	6.668	99.945	-1.46693e-3
5.42	80.38	6.668	99.945	-1.55869e-3
5.42	80.39	6.668	99.945	-1.46687e-3
5.42	80.41	6.668	99.945	-1.51271e-3
5.43	80.43	6.668	99.945	-1.69608e-3
5.43	80.44	6.668	99.945	-1.64993e-3
5.43	80.46	6.668	99.945	-1.60394e-3
5.43	80.48	6.668	99.945	-1.46634e-3
5.43	80.49	6.668	99.945	-1.28311e-3
5.43	80.51	6.668	99.945	-1.23728e-3
5.44	80.53	6.668	99.945	-1.32888e-3
5.44	80.54	6.668	99.945	-1.42027e-3
5.44	80.56	6.668	99.945	-1.60329e-3
5.44	80.58	6.668	99.945	-1.78629e-3
5.44	80.59	6.668	99.945	-1.96897e-3
5.44	80.61	6.668	99.945	-2.10594e-3
5.45	80.63	6.668	99.945	-2.05968e-3
5.45	80.64	6.668	99.945	-1.83084e-3
5.45	80.66	6.668	99.945	-1.69376e-3
5.45	80.68	6.668	99.945	-1.69368e-3
5.45	80.69	6.668	99.945	-1.73915e-3
5.45	80.71	6.668	99.945	-1.83016e-3
5.45	80.73	6.668	99.945	-1.82983e-3
5.46	80.74	6.668	99.945	-1.73833e-3
5.46	80.76	6.668	99.945	-1.78393e-3
5.46	80.78	6.668	99.945	-1.73794e-3
5.46	80.79	6.668	99.944	-1.82917e-3
5.46	80.81	6.668	99.944	-1.82881e-3
5.46	80.83	6.668	99.944	-1.82873e-3
5.47	80.84	6.668	99.944	-2.10268e-3
5.47	80.86	6.668	99.944	-2.33111e-3
5.47	80.88	6.668	99.944	-2.55965e-3
5.47	80.89	6.668	99.944	-2.60500e-3
5.47	80.91	6.668	99.944	-2.51359e-3
5.48	80.93	6.668	99.944	-2.51314e-3
5.48	80.94	6.668	99.944	-2.42176e-3
5.48	80.96	6.668	99.944	-2.46746e-3
5.48	80.98	6.668	99.944	-2.60430e-3
5.48	80.99	6.668	99.944	-2.60394e-3
5.48	81.01	6.668	99.944	-2.69466e-3
5.49	81.03	6.668	99.944	-2.51164e-3
5.49	81.04	6.668	99.944	-2.41987e-3
5.49	81.06	6.668	99.944	-2.37410e-3
5.49	81.08	6.668	99.944	-2.28258e-3
5.49	81.09	6.668	99.944	-2.37367e-3
5.49	81.11	6.668	99.944	-2.60180e-3
5.50	81.13	6.668	99.944	-2.87540e-3
5.50	81.14	6.668	99.944	-3.01204e-3
5.50	81.16	6.668	99.944	-2.87500e-3
5.50	81.18	6.668	99.944	-2.78348e-3
5.50	81.19	6.668	99.944	-2.55509e-3
5.50	81.21	6.668	99.943	-2.41810e-3
5.50	81.23	6.668	99.943	-2.23519e-3
5.51	81.24	6.668	99.943	-2.05264e-3
5.51	81.26	6.668	99.943	-2.14367e-3
5.51	81.28	6.668	99.943	-2.09787e-3
5.51	81.29	6.668	99.943	-2.05197e-3
5.51	81.31	6.668	99.943	-1.91474e-3
5.51	81.33	6.668	99.943	-2.00566e-3
5.52	81.34	6.668	99.943	-2.00547e-3
5.52	81.36	6.668	99.943	-2.05105e-3
5.52	81.38	6.668	99.943	-1.91412e-3
5.52	81.39	6.668	99.943	-1.91405e-3
5.52	81.41	6.668	99.943	-2.05057e-3
5.53	81.43	6.668	99.943	-2.09595e-3
5.53	81.44	6.668	99.943	-2.14141e-3
5.53	81.46	6.668	99.943	-2.05011e-3
5.53	81.48	6.668	99.943	-2.05030e-3
5.53	81.49	6.668	99.943	-1.95927e-3
5.53	81.51	6.668	99.943	-1.91370e-3
5.54	81.53	6.668	99.943	-1.73153e-3
5.54	81.54	6.668	99.943	-1.77686e-3
5.54	81.56	6.668	99.943	-1.82234e-3
5.54	81.58	6.668	99.943	-1.68542e-3
5.54	81.59	6.668	99.943	-1.54847e-3
5.54	81.61	6.668	99.943	-1.32069e-3
5.55	81.63	6.668	99.943	-1.09290e-3
5.55	81.65	6.668	99.943	-1.09290e-3
5.55	81.66	6.668	99.943	-1.27505e-3
5.55	81.68	6.668	99.943	-1.45719e-3
5.55	81.70	6.668	99.943	-1.63919e-3
5.55	81.71	6.668	99.943	-1.54790e-3
5.55	81.73	6.668	99.943	-1.27470e-3
5.56	81.75	6.668	99.942	-1.32017e-3
5.56	81.76	6.668	99.942	-1.36581e-3
5.56	81.78	6.668	99.942	-1.41147e-3
5.56	81.80	6.668	99.942	-1.54800e-3
5.56	81.81	6.668	99.942	-1.50240e-3
5.56	81.83	6.668	99.942	-1.68442e-3
5.57	81.85	6.668	99.942	-1.91195e-3
5.57	81.86	6.668	99.942	-2.09423e-3
5.57	81.88	6.668	99.942	-2.09423e-3
5.57	81.90	6.668	99.942	-2.00300e-3
5.57	81.91	6.668	99.942	-1.91187e-3
5.58	81.93	6.668	99.942	-1.86635e-3
5.58	81.95	6.668	99.942	-2.00319e-3
5.58	81.96	6.668	99.942	-2.04899e-3
5.58	81.98	6.668	99.942	-2.27667e-3
5.58	82.00	6.668	99.942	-2.23103e-3
5.58	82.01	6.668	99.942	-2.14017e-3
5.59	82.03	6.668	99.942	-2.09482e-3
5.59	82.05	6.668	99.942	-2.18628e-3
5.59	82.06	6.668	99.942	-2.41403e-3
5.59	82.08	6.668	99.942	-2.32271e-3
5.59	82.10	6.668	99.942	-2.23173e-3
5.59	82.11	6.668	99.942	-2.14074e-3
5.60	82.13	6.668	99.942	-2.18658e-3
5.60	82.15	6.668	99.942	-2.36881e-3
5.60	82.16	6.668	99.942	-2.50558e-3
5.60	82.18	6.668	99.942	-2.55125e-3
5.60	82.20	6.668	99.942	-2.41493e-3
5.60	82.21	6.668	99.942	-2.14213e-3
5.60	82.23	6.668	99.942	-2.00575e-3
5.61	82.25	6.668	99.941	-2.05179e-3
5.61	82.26	6.668	99.941	-2.18878e-3
5.61	82.28	6.668	99.941	-2.28019e-3
5.61	82.30	6.668	99.941	-2.28071e-3
5.61	82.32	6.668	99.941	-2.46382e-3
5.61	82.33	6.668	99.941	-2.64694e-3
5.62	82.35	6.668	99.941	-2.69283e-3
5.62	82.37	6.668	99.941	-2.78412e-3
5.62	82.38	6.668	99.941	-2.83000e-3
5.62	82.40	6.668	99.941	-2.73911e-3
5.62	82.42	6.668	99.941	-2.69383e-3
5.63	82.43	6.668	99.941	-2.37443e-3
5.63	82.45	6.668	99.941	-2.37463e-3
5.63	82.47	6.668	99.941	-2.69488e-3
5.63	82.48	6.668	99.941	-2.92406e-3
5.63	82.50	6.668	99.941	-3.19898e-3
5.63	82.52	6.668	99.941	-3.10815e-3
5.64	82.53	6.668	99.941	-2.97144e-3
5.64	82.55	6.668	99.941	-2.83468e-3
5.64	82.57	6.668	99.941	-2.92663e-3
5.64	82.58	6.668	99.941	-3.01851e-3
5.64	82.60	6.668	99.941	-3.11070e-3
5.64	82.62	6.668	99.940	-3.24868e-3
5.65	82.63	6.668	99.940	-3.34093e-3
5.65	82.65	6.668	99.940	-3.47906e-3
5.65	82.67	6.668	99.940	-3.52532e-3
5.65	82.68	6.668	99.940	-3.43438e-3
5.65	82.70	6.668	99.940	-3.34357e-3
5.65	82.72	6.668	99.940	-3.20737e-3
5.65	82.73	6.668	99.940	-2.97907e-3
5.66	82.75	6.668	99.940	-2.93403e-3
5.66	82.77	6.668	99.940	-2.98001e-3
5.66	82.78	6.668	99.940	-3.02613e-3
5.66	82.80	6.668	99.940	-3.07255e-3
5.66	82.82	6.668	99.940	-2.88939e-3
5.66	82.83	6.668	99.940	-2.84455e-3
5.67	82.85	6.668	99.940	-2.93684e-3
5.67	82.87	6.668	99.940	-2.93778e-3
5.67	82.88	6.668	99.940	-2.89258e-3
5.67	82.90	6.668	99.940	-2.70904e-3
5.67	82.92	6.668	99.940	-2.70940e-3
5.68	82.93	6.668	99.940	-2.80162e-3
5.68	82.95	6.668	99.939	-2.98617e-3
5.68	82.97	6.668	99.939	-3.07904e-3
5.68	82.98	6.668	99.939	-3.12571e-3
5.68	83.00	6.668	99.939	-3.31033e-3
5.68	83.01	6.668	99.939	-3.26481e-3
5.69	83.03	6.668	99.939	-3.12716e-3
5.69	83.05	6.668	99.939	-3.03546e-3
5.69	83.06	6.668	99.939	-2.89761e-3
5.69	83.08	6.668	99.939	-2.89816e-3
5.69	83.10	6.668	99.939	-3.03657e-3
5.69	83.11	6.668	99.939	-3.12901e-3
5.70	83.13	6.668	99.939	-3.17533e-3
5.70	83.15	6.668	99.939	-3.17563e-3
5.70	83.16	6.668	99.939	-2.89990e-3
5.70	83.18	6.668	99.939	-2.76218e-3
5.70	83.20	6.668	99.939	-2.80872e-3
5.70	83.21	6.668	99.939	-2.80936e-3
5.70	83.23	6.668	99.939	-2.81017e-3
5.71	83.25	6.668	99.939	-2.81081e-3
5.71	83.26	6.668	99.939	-2.76523e-3
5.71	83.28	6.668	99.938	-2.71953e-3
5.71	83.30	6.668	99.938	-2.62746e-3
5.71	83.31	6.668	99.938	-2.48928e-3
5.71	83.33	6.668	99.938	-2.35099e-3
5.72	83.35	6.668	99.938	-2.30522e-3
5.72	83.36	6.668	99.938	-2.16741e-3
5.72	83.38	6.668	99.938	-2.07564e-3
5.72	83.40	6.668	99.938	-2.07632e-3
5.72	83.41	6.668	99.938	-2.07688e-3
5.73	83.43	6.668	99.938	-1.89234e-3
5.73	83.45	6.668	99.938	-1.70755e-3
5.73	83.46	6.668	99.938	-1.66133e-3
5.73	83.48	6.668	99.938	-1.84592e-3
5.73	83.50	6.668	99.938	-2.03113e-3
5.73	83.51	6.668	99.938	-1.98525e-3
5.74	83.53	6.668	99.938	-1.89282e-3
5.74	83.54	6.668	99.938	-1.75432e-3
5.74	83.56	6.668	99.938	-1.75415e-3
5.74	83.58	6.668	99.938	-1.70806e-3
5.74	83.59	6.668	99.938	-1.52355e-3
5.74	83.61	6.668	99.938	-1.38504e-3
5.75	83.63	6.668	99.938	-1.43121e-3
5.75	83.64	6.668	99.938	-1.43108e-3
5.75	83.66	6.668	99.938	-1.33869e-3
5.75	83.68	6.668	99.938	-1.20032e-3
5.75	83.69	6.668	99.938	-1.10808e-3
5.75	83.71	6.668	99.938	-1.10818e-3
5.75	83.73	6.668	99.938	-1.24676e-3
5.76	83.74	6.668	99.938	-1.15425e-3
5.76	83.76	6.668	99.938	-1.15420e-3
5.76	83.78	6.668	99.938	-9.69478e-4
5.76	83.79	6.668	99.938	-7.84793e-4
5.76	83.81	6.668	99.938	-7.38689e-4
5.76	83.83	6.668	99.938	-7.38629e-4
5.77	83.84	6.668	99.938	-9.23233e-4
5.77	83.86	6.668	99.938	-9.23148e-4
5.77	83.88	6.668	99.938	-1.10768e-3
5.77	83.89	6.668	99.938	-1.29224e-3
5.77	83.91	6.668	99.937	-1.52284e-3
5.78	83.92	6.668	99.937	-1.70743e-3
5.78	83.94	6.668	99.937	-1.66097e-3
5.78	83.96	6.668	99.937	-1.61452e-3
5.78	83.97	6.668	99.937	-1.47594e-3
5.78	83.99	6.668	99.937	-1.47575e-3
5.78	84.01	6.668	99.937	-1.61403e-3
5.79	84.02	6.668	99.937	-1.56769e-3
5.79	84.04	6.668	99.937	-1.47533e-3
5.79	84.06	6.668	99.937	-1.33690e-3
5.79	84.07	6.668	99.937	-1.29063e-3
5.79	84.09	6.668	99.937	-1.56710e-3
5.79	84.11	6.668	99.937	-1.47485e-3
5.80	84.12	6.668	99.937	-1.47471e-3
5.80	84.14	6.668	99.937	-1.52066e-3
5.80	84.16	6.668	99.937	-1.47419e-3
5.80	84.17	6.668	99.937	-1.79640e-3
5.80	84.19	6.668	99.937	-1.84221e-3
5.80	84.21	6.668	99.937	-1.88792e-3
5.80	84.22	6.668	99.937	-1.93387e-3
5.81	84.24	6.668	99.937	-1.93353e-3
5.81	84.26	6.668	99.937	-2.25550e-3
5.81	84.27	6.668	99.937	-2.48506e-3
5.81	84.29	6.668	99.937	-2.57672e-3
5.81	84.31	6.668	99.937	-2.76077e-3
5.81	84.32	6.668	99.937	-2.80640e-3
5.82	84.34	6.668	99.937	-2.94387e-3
5.82	84.36	6.668	99.937	-3.03502e-3
5.82	84.37	6.668	99.937	-2.98824e-3
5.82	84.39	6.668	99.937	-3.03379e-3
5.82	84.41	6.668	99.936	-3.07904e-3
5.83	84.42	6.668	99.936	-2.89482e-3
5.83	84.44	6.668	99.936	-2.84862e-3
5.83	84.46	6.668	99.936	-2.84810e-3
5.83	84.47	6.668	99.936	-2.80190e-3
5.83	84.49	6.668	99.936	-2.57201e-3
5.83	84.50	6.668	99.936	-1.88276e-3
5.84	84.52	6.668	99.936	-9.18253e-4
5.84	84.54	6.668	99.936	2.29611e-4
5.84	84.55	6.668	99.936	1.10166e-3
5.84	84.57	6.668	99.936	1.74433e-3
5.84	84.59	6.668	99.936	1.69807e-3
5.84	84.60	6.668	99.936	1.10132e-3
5.85	84.62	6.668	99.936	-3.78930e-8
5.85	84.64	6.668	99.936	-1.37630e-3
5.85	84.65	6.668	99.936	-2.75226e-3
5.85	84.67	6.668	99.936	-3.85234e-3
5.85	84.69	6.668	99.936	-4.81458e-3
5.85	84.70	6.668	99.936	-5.68477e-3
5.85	84.72	6.668	99.936	-6.27926e-3
5.86	84.74	6.668	99.936	-6.78215e-3
5.86	84.75	6.668	99.936	-6.96513e-3
5.86	84.77	6.668	99.936	-6.91867e-3
5.86	84.79	6.668	99.935	-6.59731e-3
5.86	84.80	6.668	99.935	-6.13828e-3
5.86	84.82	6.668	99.935	-5.49626e-3
5.87	84.84	6.668	99.935	-5.03778e-3
5.87	84.85	6.668	99.935	-4.57938e-3
5.87	84.87	6.668	99.935	-4.12124e-3
5.87	84.89	6.668	99.935	-3.75422e-3
5.87	84.90	6.668	99.935	-3.25046e-3
5.88	84.92	6.668	99.935	-3.02129e-3
5.88	84.94	6.668	99.935	-2.83793e-3
5.88	84.95	6.668	99.935	-2.79177e-3
5.88	84.97	6.668	99.935	-2.83713e-3
5.88	84.99	6.668	99.935	-2.74512e-3
5.88	85.00	6.668	99.935	-2.74474e-3
5.89	85.02	6.668	99.935	-2.74461e-3
5.89	85.04	6.668	99.935	-2.65301e-3
5.89	85.05	6.668	99.934	-2.51553e-3
5.89	85.07	6.668	99.934	-2.56105e-3
5.89	85.09	6.668	99.934	-2.56081e-3
5.89	85.10	6.668	99.934	-2.65190e-3
5.90	85.12	6.668	99.934	-2.60568e-3
5.90	85.14	6.668	99.934	-2.60501e-3
5.90	85.15	6.668	99.934	-2.74185e-3
5.90	85.17	6.668	99.934	-2.78742e-3
5.90	85.19	6.668	99.934	-2.83325e-3
5.90	85.20	6.668	99.934	-2.65046e-3
5.90	85.22	6.668	99.934	-2.60465e-3
5.91	85.24	6.668	99.934	-2.42174e-3
5.91	85.25	6.668	99.934	-2.46711e-3
5.91	85.27	6.668	99.934	-2.60393e-3
5.91	85.29	6.668	99.934	-2.60393e-3
5.91	85.30	6.668	99.934	-2.69529e-3
5.91	85.32	6.668	99.934	-2.69529e-3
5.92	85.34	6.668	99.934	-2.69504e-3
5.92	85.35	6.668	99.934	-2.83169e-3
5.92	85.37	6.668	99.934	-2.83130e-3
5.92	85.39	6.668	99.934	-2.78539e-3
5.92	85.40	6.668	99.934	-2.92237e-3
5.93	85.42	6.668	99.934	-2.87645e-3
5.93	85.44	6.668	99.933	-2.78500e-3
5.93	85.46	6.668	99.933	-2.78475e-3
5.93	85.47	6.668	99.933	-2.64781e-3
5.93	85.49	6.668	99.933	-2.64805e-3
5.93	85.51	6.668	99.933	-2.87670e-3
5.94	85.52	6.668	99.933	-2.92276e-3
5.94	85.54	6.668	99.933	-3.01382e-3
5.94	85.56	6.668	99.933	-3.01382e-3
5.94	85.57	6.668	99.933	-2.87670e-3
5.94	85.59	6.668	99.933	-2.78551e-3
5.94	85.61	6.668	99.933	-2.60321e-3
5.95	85.62	6.668	99.933	-2.37498e-3
5.95	85.64	6.668	99.933	-2.19259e-3
5.95	85.66	6.668	99.933	-2.14710e-3
5.95	85.67	6.668	99.933	-2.05573e-3
5.95	85.69	6.668	99.933	-2.05573e-3
5.95	85.71	6.668	99.933	-1.96456e-3
5.95	85.72	6.668	99.933	-1.91896e-3
5.96	85.74	6.668	99.933	-1.91913e-3
5.96	85.76	6.668	99.933	-1.96500e-3
5.96	85.77	6.668	99.933	-2.23928e-3
5.96	85.79	6.668	99.933	-2.23928e-3
5.96	85.81	6.668	99.933	-2.10229e-3
5.96	85.82	6.668	99.933	-1.69125e-3
5.97	85.84	6.668	99.932	-1.05153e-3
5.97	85.86	6.668	99.932	-4.57247e-4
5.97	85.87	6.668	99.932	-4.57247e-5
5.97	85.89	6.668	99.932	4.57415e-5
5.97	85.91	6.668	99.932	-2.28645e-4
5.98	85.92	6.668	99.932	-5.94551e-4
5.98	85.94	6.668	99.932	-1.09766e-3
5.98	85.96	6.668	99.932	-1.41791e-3
5.98	85.97	6.668	99.932	-1.64685e-3
5.98	85.99	6.668	99.932	-1.87584e-3
5.98	86.01	6.668	99.932	-2.05904e-3
5.99	86.02	6.668	99.932	-2.33356e-3
5.99	86.04	6.668	99.932	-2.42530e-3
5.99	86.06	6.668	99.932	-2.65399e-3
5.99	86.07	6.668	99.932	-2.97444e-3
5.99	86.09	6.668	99.932	-3.29475e-3
5.99	86.11	6.668	99.932	-3.52403e-3
6.00	86.12	6.668	99.932	-3.34205e-3
6.00	86.14	6.668	99.932	-3.11371e-3
6.00	86.16	6.668	99.932	-3.11427e-3
6.00	86.17	6.668	99.932	-3.02267e-3
6.00	86.19	6.668	99.932	-3.02267e-3
6.00	86.21	6.668	99.932	-3.02322e-3
6.00	86.22	6.668	99.932	-2.88606e-3
6.01	86.24	6.668	99.932	-2.88660e-3
6.01	86.26	6.668	99.932	-2.74940e-3
6.01	86.27	6.668	99.932	-2.61205e-3
6.01	86.29	6.668	99.932	-2.61228e-3
6.01	86.31	6.668	99.931	-2.84143e-3
6.01	86.32	6.668	99.931	-2.93309e-3
6.02	86.34	6.668	99.931	-2.88726e-3
6.02	86.36	6.668	99.931	-2.79560e-3
6.02	86.37	6.668	99.931	-2.65835e-3
6.02	86.39	6.668	99.931	-2.56681e-3
6.02	86.41	6.668	99.931	-2.47558e-3
6.03	86.42	6.668	99.931	-2.47613e-3
6.03	86.44	6.668	99.931	-2.56853e-3
6.03	86.46	6.668	99.931	-2.75267e-3
6.03	86.47	6.668	99.931	-2.93619e-3
6.03	86.49	6.668	99.931	-3.02809e-3
6.03	86.51	6.668	99.931	-3.02823e-3
6.04	86.52	6.668	99.931	-2.93687e-3
6.04	86.54	6.668	99.931	-2.84534e-3
6.04	86.56	6.668	99.931	-2.89123e-3
6.04	86.57	6.668	99.931	-2.98302e-3
6.04	86.59	6.668	99.931	-3.07481e-3
6.04	86.61	6.668	99.931	-2.93741e-3
6.05	86.62	6.668	99.931	-3.12114e-3
6.05	86.64	6.668	99.931	-3.02934e-3
6.05	86.66	6.667	99.930	-2.93768e-3
6.05	86.67	6.667	99.930	-2.89164e-3
6.05	86.69	6.667	99.930	-2.84598e-3
6.05	86.71	6.667	99.930	-3.02988e-3
6.05	86.72	6.667	99.930	-3.12184e-3
6.06	86.74	6.667	99.930	-3.16804e-3
6.06	86.75	6.667	99.930	-2.93876e-3
6.06	86.77	6.667	99.930	-3.03073e-3
6.06	86.79	6.667	99.930	-2.98509e-3
6.06	86.80	6.667	99.930	-2.93916e-3
6.06	86.82	6.667	99.930	-3.03100e-3
6.07	86.84	6.667	99.930	-2.98508e-3
6.07	86.85	6.667	99.930	-3.12284e-3
6.07	86.87	6.667	99.930	-3.21470e-3
6.07	86.89	6.667	99.930	-3.12256e-3
6.07	86.90	6.667	99.930	-3.16862e-3
6.08	86.92	6.667	99.930	-3.21410e-3
6.08	86.94	6.667	99.930	-3.16833e-3
6.08	86.95	6.667	99.930	-3.26047e-3
6.08	86.97	6.667	99.930	-3.12270e-3
6.08	86.99	6.667	99.929	-3.03099e-3
6.08	87.00	6.667	99.929	-3.12269e-3
6.09	87.02	6.667	99.929	-3.03071e-3
6.09	87.04	6.667	99.929	-3.03071e-3
6.09	87.05	6.667	99.929	-2.93901e-3
6.09	87.07	6.667	99.929	-2.66361e-3
6.09	87.09	6.667	99.929	-2.61781e-3
6.09	87.10	6.667	99.929	-2.70954e-3
6.10	87.12	6.667	99.929	-2.80126e-3
6.10	87.14	6.667	99.929	-2.89323e-3
6.10	87.15	6.667	99.929	-2.84744e-3
6.10	87.17	6.667	99.929	-2.66360e-3
6.10	87.19	6.667	99.929	-2.61756e-3
6.10	87.20	6.667	99.929	-2.43376e-3
6.10	87.22	6.667	99.929	-2.47947e-3
6.11	87.24	6.667	99.929	-2.70880e-3
6.11	87.25	6.667	99.929	-2.93781e-3
6.11	87.27	6.667	99.929	-3.30502e-3
6.11	87.29	6.667	99.929	-3.35093e-3
6.11	87.30	6.667	99.929	-3.35062e-3
6.11	87.32	6.667	99.929	-3.21307e-3
6.12	87.34	6.667	99.928	-2.98344e-3
6.12	87.35	6.667	99.928	-3.02907e-3
6.12	87.37	6.667	99.928	-3.02852e-3
6.12	87.39	6.667	99.928	-3.11984e-3
6.12	87.40	6.667	99.928	-3.25733e-3
6.13	87.42	6.667	99.928	-3.16528e-3
6.13	87.44	6.667	99.928	-3.21085e-3
6.13	87.45	6.667	99.928	-3.16441e-3
6.13	87.47	6.667	99.928	-3.02683e-3
6.13	87.49	6.667	99.928	-2.98097e-3
6.13	87.50	6.667	99.928	-2.84312e-3
6.14	87.52	6.667	99.928	-2.84275e-3
6.14	87.54	6.667	99.928	-2.97962e-3
6.14	87.55	6.667	99.928	-3.11670e-3
6.14	87.57	6.667	99.928	-3.20807e-3
6.14	87.59	6.667	99.928	-3.02445e-3
6.14	87.60	6.667	99.928	-3.02405e-3
6.15	87.62	6.667	99.928	-2.97755e-3
6.15	87.64	6.667	99.928	-3.02295e-3
6.15	87.65	6.667	99.927	-3.16006e-3
6.15	87.67	6.667	99.927	-3.11398e-3
6.15	87.69	6.667	99.927	-3.20542e-3
6.15	87.70	6.667	99.927	-3.20513e-3
6.15	87.72	6.667	99.927	-3.20513e-3
6.16	87.74	6.667	99.927	-3.20483e-3
6.16	87.75	6.667	99.927	-3.20439e-3
6.16	87.77	6.667	99.927	-3.11212e-3
6.16	87.79	6.667	99.927	-3.06537e-3
6.16	87.80	6.667	99.927	-2.97305e-3
6.16	87.82	6.667	99.927	-2.78946e-3
6.17	87.84	6.667	99.927	-2.78896e-3
6.17	87.85	6.667	99.927	-2.83455e-3
6.17	87.87	6.667	99.927	-3.01715e-3
6.17	87.89	6.667	99.927	-3.19941e-3
6.17	87.90	6.667	99.927	-3.10742e-3
6.18	87.92	6.667	99.927	-2.96966e-3
6.18	87.94	6.667	99.927	-3.01481e-3
6.18	87.95	6.667	99.927	-3.19711e-3
6.18	87.97	6.667	99.927	-3.47034e-3
6.18	87.99	6.667	99.926	-3.46951e-3
6.18	88.00	6.667	99.926	-3.19516e-3
6.19	88.02	6.667	99.926	-3.01205e-3
6.19	88.04	6.667	99.926	-2.96602e-3
6.19	88.05	6.667	99.926	-3.10248e-3
6.19	88.07	6.667	99.926	-3.28438e-3
6.19	88.09	6.667	99.926	-3.14708e-3
6.19	88.10	6.667	99.926	-2.87274e-3
6.20	88.12	6.667	99.926	-2.82653e-3
6.20	88.14	6.667	99.926	-2.68965e-3
6.20	88.15	6.667	99.926	-2.68927e-3
6.20	88.17	6.667	99.926	-2.55216e-3
6.20	88.19	6.667	99.926	-2.46060e-3
6.20	88.20	6.667	99.926	-2.64237e-3
6.20	88.22	6.667	99.926	-2.77904e-3
6.21	88.24	6.667	99.926	-3.00657e-3
6.21	88.25	6.667	99.926	-3.00616e-3
6.21	88.27	6.667	99.926	-2.82356e-3
6.21	88.29	6.667	99.926	-2.73199e-3
6.21	88.30	6.667	99.926	-2.59506e-3
6.21	88.32	6.667	99.925	-2.68574e-3
6.22	88.34	6.667	99.925	-2.91280e-3
6.22	88.35	6.667	99.925	-2.86716e-3
6.22	88.37	6.667	99.925	-2.77561e-3
6.22	88.39	6.667	99.925	-2.50225e-3
6.22	88.40	6.667	99.925	-2.41096e-3
6.23	88.42	6.667	99.925	-2.41053e-3
6.23	88.44	6.667	99.925	-2.36470e-3
6.23	88.46	6.667	99.925	-2.59194e-3
6.23	88.47	6.667	99.925	-2.54658e-3
6.23	88.49	6.667	99.925	-2.59193e-3
6.23	88.51	6.667	99.925	-2.72836e-3
6.24	88.52	6.667	99.925	-2.54603e-3
6.24	88.54	6.667	99.925	-2.54579e-3
6.24	88.56	6.667	99.925	-2.63683e-3
6.24	88.57	6.667	99.925	-2.72763e-3
6.24	88.59	6.667	99.925	-2.81829e-3
6.24	88.61	6.667	99.925	-2.72712e-3
6.25	88.62	6.667	99.925	-2.72666e-3
6.25	88.64	6.667	99.925	-2.68097e-3
6.25	88.66	6.667	99.925	-2.77172e-3
6.25	88.67	6.667	99.925	-2.95320e-3
6.25	88.69	6.667	99.925	-2.90777e-3
6.25	88.71	6.667	99.924	-2.90777e-3
6.25	88.72	6.667	99.924	-2.77173e-3
6.26	88.74	6.667	99.924	-2.58985e-3
6.26	88.76	6.667	99.924	-2.54430e-3
6.26	88.77	6.667	99.924	-2.49898e-3
6.26	88.79	6.667	99.924	-2.54464e-3
6.26	88.81	6.667	99.924	-2.54498e-3
6.26	88.82	6.667	99.924	-2.54510e-3
6.27	88.84	6.667	99.924	-2.54510e-3
6.27	88.86	6.667	99.924	-2.49976e-3
6.27	88.87	6.667	99.924	-2.72727e-3
6.27	88.89	6.667	99.924	-2.95429e-3
6.27	88.91	6.667	99.924	-2.90870e-3
6.28	88.93	6.667	99.924	-2.72718e-3
6.28	88.94	6.667	99.924	-2.36400e-3
6.28	88.96	6.667	99.924	-2.31883e-3
6.28	88.98	6.667	99.924	-2.50081e-3
6.28	88.99	6.667	99.924	-2.59198e-3
6.28	89.01	6.667	99.924	-2.77388e-3
6.29	89.03	6.667	99.924	-2.72877e-3
6.29	89.04	6.667	99.924	-2.77425e-3
6.29	89.06	6.667	99.924	-2.91108e-3
6.29	89.08	6.667	99.923	-2.86623e-3
6.29	89.09	6.667	99.923	-3.04862e-3
6.29	89.11	6.667	99.923	-3.27674e-3
6.30	89.13	6.667	99.923	-3.27689e-3
6.30	89.14	6.667	99.923	-3.00410e-3
6.30	89.16	6.667	99.923	-2.82228e-3
6.30	89.18	6.667	99.923	-2.73183e-3
6.30	89.19	6.667	99.923	-2.82394e-3
6.30	89.21	6.667	99.923	-2.91588e-3
6.30	89.23	6.667	99.923	-2.73411e-3
6.31	89.24	6.667	99.923	-2.73436e-3
6.31	89.26	6.667	99.923	-2.82538e-3
6.31	89.28	6.667	99.923	-2.87134e-3
6.31	89.29	6.667	99.923	-2.96290e-3
6.31	89.31	6.667	99.923	-3.23697e-3
6.31	89.33	6.667	99.923	-3.37468e-3
6.32	89.34	6.667	99.923	-3.46605e-3
6.32	89.36	6.667	99.923	-3.37515e-3
6.32	89.38	6.667	99.923	-3.19299e-3
6.32	89.39	6.667	99.923	-3.19314e-3
6.32	89.41	6.667	99.922	-3.19372e-3
6.33	89.43	6.667	99.922	-3.28570e-3
6.33	89.44	6.667	99.922	-3.33226e-3
6.33	89.46	6.667	99.922	-3.24172e-3
6.33	89.48	6.667	99.922	-3.05936e-3
6.33	89.49	6.667	99.922	-2.92264e-3
6.33	89.51	6.667	99.922	-3.06004e-3
6.34	89.53	6.667	99.922	-3.42589e-3
6.34	89.54	6.667	99.922	-3.60929e-3
6.34	89.56	6.667	99.922	-3.56411e-3
6.34	89.58	6.667	99.922	-3.56458e-3
6.34	89.59	6.667	99.922	-3.65662e-3
6.34	89.61	6.667	99.922	-3.84034e-3
6.35	89.63	6.667	99.922	-3.88716e-3
6.35	89.64	6.667	99.922	-3.84229e-3
6.35	89.66	6.667	99.922	-3.79689e-3
6.35	89.68	6.667	99.922	-3.61426e-3
6.35	89.69	6.667	99.921	-3.56931e-3
6.35	89.71	6.667	99.921	-3.34111e-3
6.35	89.73	6.667	99.921	-3.15831e-3
6.36	89.74	6.667	99.921	-3.20423e-3
6.36	89.76	6.667	99.921	-3.11254e-3
6.36	89.78	6.667	99.921	-3.43356e-3
6.36	89.79	6.667	99.921	-3.57142e-3
6.36	89.81	6.667	99.921	-3.57191e-3
6.36	89.83	6.667	99.921	-3.70997e-3
6.37	89.84	6.667	99.921	-3.52693e-3
6.37	89.86	6.667	99.921	-3.61920e-3
6.37	89.88	6.667	99.921	-3.52839e-3
6.37	89.89	6.667	99.921	-3.66682e-3
6.37	89.91	6.667	99.921	-3.89622e-3
6.38	89.93	6.667	99.921	-3.85038e-3
6.38	89.94	6.667	99.921	-3.94169e-3
6.38	89.96	6.667	99.921	-3.71306e-3
6.38	89.98	6.667	99.920	-3.66806e-3
6.38	89.99	6.667	99.920	-3.53067e-3
6.38	90.01	6.667	99.920	-3.43911e-3
6.39	90.03	6.667	99.920	-3.62251e-3
6.39	90.04	6.667	99.920	-3.71473e-3
6.39	90.06	6.667	99.920	-3.89837e-3
6.39	90.08	6.667	99.920	-3.80682e-3
6.39	90.09	6.667	99.920	-3.66957e-3
6.39	90.11	6.667	99.920	-3.53229e-3
6.40	90.13	6.667	99.920	-3.44084e-3
6.40	90.14	6.667	99.920	-3.62419e-3
6.40	90.16	6.667	99.920	-3.53245e-3
6.40	90.18	6.667	99.920	-3.34910e-3
6.40	90.19	6.667	99.920	-3.21204e-3
6.40	90.21	6.667	99.920	-3.21246e-3
6.40	90.23	6.667	99.920	-3.39619e-3
6.41	90.24	6.667	99.920	-3.44225e-3
6.41	90.26	6.667	99.919	-3.30427e-3
6.41	90.28	6.667	99.919	-3.30456e-3
6.41	90.29	6.667	99.919	-3.35062e-3
6.41	90.31	6.667	99.919	-3.35093e-3
6.41	90.33	6.667	99.919	-3.48864e-3
6.42	90.34	6.667	99.919	-3.58013e-3
6.42	90.36	6.667	99.919	-3.71765e-3
6.42	90.38	6.667	99.919	-3.76319e-3
6.42	90.39	6.667	99.919	-3.67175e-3
6.42	90.41	6.667	99.919	-3.67191e-3
6.43	90.43	6.667	99.919	-3.58045e-3
6.43	90.44	6.667	99.919	-3.62635e-3
6.43	90.46	6.667	99.919	-3.48865e-3
6.43	90.48	6.667	99.919	-3.53456e-3
6.43	90.49	6.667	99.919	-3.53456e-3
6.43	90.51	6.667	99.919	-3.39716e-3
6.44	90.53	6.667	99.919	-3.48945e-3
6.44	90.54	6.667	99.918	-3.44369e-3
6.44	90.56	6.667	99.918	-3.58127e-3
6.44	90.58	6.667	99.918	-3.58144e-3
6.44	90.59	6.667	99.918	-3.53520e-3
6.44	90.61	6.667	99.918	-3.53504e-3
6.45	90.63	6.667	99.918	-3.58062e-3
6.45	90.64	6.667	99.918	-3.67191e-3
6.45	90.66	6.667	99.918	-3.48865e-3
6.45	90.68	6.667	99.918	-3.39715e-3
6.45	90.69	6.667	99.918	-3.21337e-3
6.45	90.71	6.667	99.918	-3.12170e-3
6.45	90.73	6.667	99.918	-3.25912e-3
6.46	90.74	6.667	99.918	-3.35092e-3
6.46	90.76	6.667	99.918	-3.48896e-3
6.46	90.78	6.667	99.918	-3.62685e-3
6.46	90.79	6.667	99.918	-3.48911e-3
6.46	90.81	6.667	99.918	-3.44304e-3
6.46	90.83	6.667	99.918	-3.39682e-3
6.47	90.84	6.667	99.917	-3.35062e-3
6.47	90.86	6.667	99.917	-3.44226e-3
6.47	90.88	6.667	99.917	-3.35047e-3
6.47	90.89	6.667	99.917	-3.30473e-3
6.47	90.91	6.667	99.917	-3.21293e-3
6.48	90.93	6.667	99.917	-3.21248e-3
6.48	90.94	6.667	99.917	-3.12056e-3
6.48	90.96	6.667	99.917	-3.25838e-3
6.48	90.98	6.667	99.917	-3.35062e-3
6.48	90.99	6.667	99.917	-3.48897e-3
6.48	91.01	6.667	99.917	-3.71867e-3
6.49	91.03	6.667	99.917	-3.71901e-3
6.49	91.04	6.667	99.917	-3.90231e-3
6.49	91.06	6.667	99.917	-3.90177e-3
6.49	91.08	6.667	99.917	-3.90123e-3
6.49	91.09	6.667	99.917	-3.90087e-3
6.49	91.11	6.667	99.917	-3.90087e-3
6.50	91.13	6.667	99.916	-3.90051e-3
6.50	91.14	6.667	99.916	-3.99175e-3
6.50	91.16	6.667	99.916	-4.03744e-3
6.50	91.17	6.667	99.916	-4.03726e-3
6.50	91.19	6.667	99.916	-3.99175e-3
6.50	91.21	6.667	99.916	-3.71609e-3
6.50	91.22	6.667	99.916	-3.62418e-3
6.51	91.24	6.667	99.916	-3.53243e-3
6.51	91.26	6.667	99.916	-3.76163e-3
6.51	91.27	6.667	99.916	-4.03672e-3
6.51	91.29	6.667	99.916	-3.99028e-3
6.51	91.31	6.667	99.916	-3.94442e-3
6.51	91.32	6.667	99.916	-3.76113e-3
6.52	91.34	6.667	99.916	-3.80700e-3
6.52	91.36	6.666	99.916	-3.98992e-3
6.52	91.37	6.666	99.915	-4.12694e-3
6.52	91.39	6.666	99.915	-4.17240e-3
6.52	91.41	6.666	99.915	-4.21787e-3
6.53	91.42	6.666	99.915	-4.21767e-3
6.53	91.44	6.666	99.915	-4.35482e-3
6.53	91.46	6.666	99.915	-4.49150e-3
6.53	91.47	6.666	99.915	-4.39943e-3
6.53	91.49	6.666	99.915	-4.21574e-3
6.53	91.51	6.666	99.915	-3.80388e-3
6.54	91.52	6.666	99.915	-3.62070e-3
6.54	91.54	6.666	99.915	-3.52920e-3
6.54	91.56	6.666	99.915	-3.66638e-3
6.54	91.57	6.666	99.915	-3.71151e-3
6.54	91.59	6.666	99.915	-3.66568e-3
6.54	91.61	6.666	99.915	-3.52774e-3
6.55	91.62	6.666	99.914	-3.34448e-3
6.55	91.64	6.666	99.914	-3.48177e-3
6.55	91.66	6.666	99.914	-3.57306e-3
6.55	91.67	6.666	99.914	-3.80211e-3
6.55	91.69	6.666	99.914	-3.80175e-3
6.55	91.71	6.666	99.914	-3.66383e-3
6.55	91.72	6.666	99.914	-3.52628e-3
6.56	91.74	6.666	99.914	-3.34295e-3
6.56	91.76	6.666	99.914	-3.20556e-3
6.56	91.77	6.666	99.914	-3.15991e-3
6.56	91.79	6.666	99.914	-3.29715e-3
6.56	91.81	6.666	99.914	-3.48033e-3
6.56	91.82	6.666	99.914	-3.66334e-3
6.57	91.84	6.666	99.914	-3.47952e-3
6.57	91.86	6.666	99.914	-3.29593e-3
6.57	91.87	6.666	99.914	-3.15789e-3
6.57	91.89	6.666	99.914	-3.02018e-3
6.57	91.91	6.666	99.914	-3.06594e-3
6.58	91.92	6.666	99.913	-3.06580e-3
6.58	91.94	6.666	99.913	-3.20294e-3
6.58	91.96	6.666	99.913	-3.43125e-3
6.58	91.97	6.666	99.913	-3.47635e-3
6.58	91.99	6.666	99.913	-3.61340e-3
6.58	92.01	6.666	99.913	-3.56767e-3
6.59	92.02	6.666	99.913	-3.65898e-3
6.59	92.04	6.666	99.913	-3.65847e-3
6.59	92.06	6.666	99.913	-3.56604e-3
6.59	92.07	6.666	99.913	-3.51983e-3
6.59	92.09	6.666	99.913	-3.42857e-3
6.59	92.11	6.666	99.913	-3.61192e-3
6.60	92.12	6.666	99.913	-3.79482e-3
6.60	92.14	6.666	99.913	-4.02287e-3
6.60	92.16	6.666	99.913	-4.02268e-3
6.60	92.17	6.666	99.913	-3.88537e-3
6.60	92.19	6.666	99.913	-3.83965e-3
6.60	92.21	6.666	99.912	-3.79377e-3
6.60	92.22	6.666	99.912	-3.88518e-3
6.61	92.24	6.666	99.912	-3.79358e-3
6.61	92.26	6.666	99.912	-3.83945e-3
6.61	92.27	6.666	99.912	-3.88481e-3
6.61	92.29	6.666	99.912	-4.02155e-3
6.61	92.31	6.666	99.912	-4.11315e-3
6.61	92.32	6.666	99.912	-3.93017e-3
6.62	92.34	6.666	99.912	-4.02194e-3
6.62	92.36	6.666	99.912	-3.93089e-3
6.62	92.37	6.666	99.912	-4.20533e-3
6.62	92.39	6.666	99.912	-4.25105e-3
6.62	92.41	6.666	99.912	-4.25124e-3
6.63	92.42	6.666	99.912	-4.29675e-3
6.63	92.44	6.666	99.911	-4.25066e-3
6.63	92.46	6.666	99.911	-4.34207e-3
6.63	92.47	6.666	99.911	-4.25047e-3
6.63	92.49	6.666	99.911	-4.20495e-3
6.63	92.51	6.666	99.911	-4.29694e-3
6.64	92.52	6.666	99.911	-4.38816e-3
6.64	92.54	6.666	99.911	-4.38816e-3
6.64	92.56	6.666	99.911	-4.38836e-3
6.64	92.57	6.666	99.911	-4.25103e-3
6.64	92.59	6.666	99.911	-4.25143e-3
6.64	92.61	6.666	99.911	-4.29792e-3
6.65	92.63	6.666	99.911	-4.25258e-3
6.65	92.64	6.666	99.911	-4.25258e-3
6.65	92.66	6.666	99.911	-4.20647e-3
6.65	92.68	6.666	99.910	-4.20609e-3
6.65	92.69	6.666	99.910	-4.25201e-3
6.65	92.71	6.666	99.910	-4.34346e-3
6.65	92.73	6.666	99.910	-4.25142e-3
6.66	92.74	6.666	99.910	-4.29694e-3
6.66	92.76	6.666	99.910	-4.34285e-3
6.66	92.78	6.666	99.910	-4.38876e-3
6.66	92.79	6.666	99.910	-4.43510e-3
6.66	92.81	6.666	99.910	-4.16096e-3
6.66	92.83	6.666	99.910	-4.25261e-3
6.67	92.84	6.666	99.910	-4.43572e-3
6.67	92.86	6.666	99.910	-4.66392e-3
6.67	92.88	6.666	99.910	-4.89255e-3
6.67	92.89	6.666	99.910	-4.70965e-3
6.67	92.91	6.666	99.909	-4.57247e-3
6.68	92.93	6.666	99.909	-4.43530e-3
6.68	92.94	6.666	99.909	-4.34424e-3
6.68	92.96	6.666	99.909	-4.34485e-3
6.68	92.98	6.666	99.909	-4.43652e-3
6.68	92.99	6.666	99.909	-4.48247e-3
6.68	93.01	6.666	99.909	-4.39099e-3
6.69	93.03	6.666	99.909	-4.20824e-3
6.69	93.04	6.666	99.909	-3.88874e-3
6.69	93.06	6.666	99.909	-3.84351e-3
6.69	93.08	6.666	99.909	-3.98132e-3
6.69	93.09	6.666	99.909	-4.25629e-3
6.69	93.11	6.666	99.909	-4.39359e-3
6.70	93.13	6.666	99.909	-4.43895e-3
6.70	93.14	6.666	99.908	-4.34763e-3
6.70	93.16	6.666	99.908	-4.34783e-3
6.70	93.18	6.666	99.908	-4.34803e-3
6.70	93.19	6.666	99.908	-4.25629e-3
6.70	93.21	6.666	99.908	-4.20994e-3
6.70	93.23	6.666	99.908	-4.30146e-3
6.71	93.24	6.666	99.908	-4.48430e-3
6.71	93.26	6.666	99.908	-4.53070e-3
6.71	93.28	6.666	99.908	-4.43896e-3
6.71	93.29	6.666	99.908	-4.21015e-3
6.71	93.31	6.666	99.908	-4.02728e-3
6.71	93.33	6.666	99.908	-4.07285e-3
6.72	93.34	6.666	99.908	-4.02746e-3
6.72	93.36	6.666	99.908	-4.11899e-3
6.72	93.38	6.666	99.907	-4.30206e-3
6.72	93.39	6.666	99.907	-4.39359e-3
6.72	93.41	6.666	99.907	-4.39359e-3
6.73	93.43	6.666	99.907	-4.30206e-3
6.73	93.44	6.666	99.907	-4.21091e-3
6.73	93.46	6.666	99.907	-4.25726e-3
6.73	93.48	6.666	99.907	-4.34902e-3
6.73	93.49	6.666	99.907	-4.34882e-3
6.73	93.51	6.666	99.907	-4.34862e-3
6.74	93.53	6.666	99.907	-4.25767e-3
6.74	93.54	6.666	99.907	-4.21227e-3
6.74	93.56	6.666	99.907	-4.02892e-3
6.74	93.58	6.666	99.907	-4.07470e-3
6.74	93.59	6.666	99.907	-4.02892e-3
6.74	93.61	6.666	99.906	-4.02948e-3
6.75	93.63	6.666	99.906	-4.07546e-3
6.75	93.64	6.666	99.906	-4.12088e-3
6.75	93.66	6.666	99.906	-4.16667e-3
6.75	93.68	6.666	99.906	-4.12088e-3
6.75	93.69	6.666	99.906	-4.07509e-3
6.75	93.71	6.666	99.906	-4.02930e-3
6.75	93.73	6.666	99.906	-4.02930e-3
6.76	93.74	6.666	99.906	-3.98352e-3
6.76	93.76	6.666	99.906	-3.89194e-3
6.76	93.78	6.666	99.906	-3.89194e-3
6.76	93.79	6.666	99.906	-4.07509e-3
6.76	93.81	6.666	99.906	-4.16667e-3
6.76	93.83	6.666	99.906	-4.35060e-3
6.77	93.84	6.666	99.906	-4.16821e-3
6.77	93.86	6.666	99.905	-3.89390e-3
6.77	93.88	6.666	99.905	-3.71081e-3
6.77	93.89	6.666	99.905	-3.57274e-3
6.77	93.91	6.666	99.905	-3.66418e-3
6.78	93.93	6.666	99.905	-3.75611e-3
6.78	93.94	6.666	99.905	-3.98551e-3
6.78	93.96	6.666	99.905	-4.07789e-3
6.78	93.98	6.666	99.905	-4.12372e-3
6.78	93.99	6.666	99.905	-3.98664e-3
6.78	94.01	6.666	99.905	-3.89516e-3
6.79	94.03	6.666	99.905	-3.98681e-3
6.79	94.04	6.666	99.905	-4.12448e-3
6.79	94.06	6.666	99.905	-4.17010e-3
6.79	94.08	6.666	99.905	-3.94134e-3
6.79	94.09	6.666	99.905	-3.89516e-3
6.79	94.11	6.666	99.904	-3.80334e-3
6.80	94.13	6.666	99.904	-3.84952e-3
6.80	94.14	6.666	99.904	-3.84988e-3
6.80	94.16	6.666	99.904	-3.66720e-3
6.80	94.18	6.666	99.904	-3.66754e-3
6.80	94.19	6.666	99.904	-3.66771e-3
6.80	94.21	6.666	99.904	-3.75974e-3
6.80	94.23	6.666	99.904	-3.71389e-3
6.81	94.24	6.666	99.904	-3.66804e-3
6.81	94.26	6.666	99.904	-3.62186e-3
6.81	94.28	6.666	99.904	-3.66754e-3
6.81	94.29	6.666	99.904	-3.89675e-3
6.81	94.31	6.666	99.904	-3.94315e-3
6.81	94.32	6.666	99.904	-3.98992e-3
6.82	94.34	6.666	99.904	-3.89837e-3
6.82	94.36	6.666	99.904	-3.89819e-3
6.82	94.37	6.666	99.903	-3.80630e-3
6.82	94.39	6.666	99.903	-3.76061e-3
6.82	94.41	6.666	99.903	-3.66940e-3
6.83	94.42	6.666	99.903	-3.48624e-3
6.83	94.44	6.666	99.903	-3.57798e-3
6.83	94.46	6.666	99.903	-3.48624e-3
6.83	94.47	6.666	99.903	-3.48624e-3
6.83	94.49	6.666	99.903	-3.30275e-3
6.83	94.51	6.666	99.903	-3.07368e-3
6.84	94.52	6.666	99.903	-3.25733e-3
6.84	94.54	6.666	99.903	-3.39497e-3
6.84	94.56	6.666	99.903	-3.48689e-3
6.84	94.57	6.666	99.903	-3.39465e-3
6.84	94.59	6.666	99.903	-3.21101e-3
6.84	94.61	6.666	99.903	-3.30290e-3
6.85	94.62	6.666	99.903	-3.25702e-3
6.85	94.64	6.666	99.903	-3.11968e-3
6.85	94.66	6.666	99.903	-3.11954e-3
6.85	94.67	6.666	99.902	-3.11899e-3
6.85	94.69	6.666	99.902	-3.25643e-3
6.85	94.71	6.666	99.902	-3.48544e-3
6.85	94.72	6.666	99.902	-3.57716e-3
6.86	94.74	6.666	99.902	-3.71509e-3
6.86	94.76	6.666	99.902	-3.94459e-3
6.86	94.77	6.666	99.902	-4.12844e-3
6.86	94.79	6.666	99.902	-4.31232e-3
6.86	94.81	6.666	99.902	-4.45057e-3
6.86	94.82	6.666	99.902	-4.35940e-3
6.87	94.84	6.666	99.902	-4.45158e-3
6.87	94.86	6.666	99.902	-4.49748e-3
6.87	94.87	6.666	99.902	-4.58926e-3
6.87	94.89	6.666	99.902	-4.77240e-3
6.87	94.91	6.666	99.902	-4.86352e-3
6.88	94.92	6.666	99.901	-5.04680e-3
6.88	94.94	6.666	99.901	-5.13878e-3
6.88	94.96	6.666	99.901	-5.18538e-3
6.88	94.97	6.666	99.901	-5.27717e-3
6.88	94.99	6.666	99.901	-5.36870e-3
6.88	95.01	6.666	99.901	-5.23055e-3
6.89	95.02	6.666	99.901	-5.23055e-3
6.89	95.04	6.666	99.901	-5.23055e-3
6.89	95.06	6.666	99.901	-5.13879e-3
6.89	95.07	6.666	99.901	-5.13927e-3
6.89	95.09	6.665	99.901	-4.90961e-3
6.89	95.11	6.665	99.900	-4.81850e-3
6.90	95.12	6.665	99.900	-4.63516e-3
6.90	95.14	6.665	99.900	-4.45179e-3
6.90	95.16	6.665	99.900	-4.40569e-3
6.90	95.17	6.665	99.900	-4.49647e-3
6.90	95.19	6.665	99.900	-4.72564e-3
6.90	95.21	6.665	99.900	-4.72542e-3
6.90	95.22	6.665	99.900	-4.49646e-3
6.91	95.24	6.665	99.900	-4.22115e-3
6.91	95.26	6.665	99.900	-3.99100e-3
6.91	95.27	6.665	99.900	-3.80787e-3
6.91	95.29	6.665	99.900	-3.76199e-3
6.91	95.31	6.665	99.900	-3.67074e-3
6.91	95.32	6.665	99.900	-3.67090e-3
6.92	95.34	6.665	99.899	-3.57881e-3
6.92	95.36	6.665	99.899	-3.44148e-3
6.92	95.37	6.665	99.899	-3.30367e-3
6.92	95.39	6.665	99.899	-3.12056e-3
6.92	95.41	6.665	99.899	-3.25838e-3
6.93	95.42	6.665	99.899	-3.35062e-3
6.93	95.44	6.665	99.899	-3.39684e-3
6.93	95.46	6.665	99.899	-3.39652e-3
6.93	95.47	6.665	99.899	-3.30458e-3
6.93	95.49	6.665	99.899	-3.53404e-3
6.93	95.51	6.665	99.899	-3.71780e-3
6.94	95.52	6.665	99.899	-3.99356e-3
6.94	95.54	6.665	99.899	-4.03909e-3
6.94	95.56	6.665	99.899	-4.03891e-3
6.94	95.57	6.665	99.899	-4.17660e-3
6.94	95.59	6.665	99.899	-4.36037e-3
6.94	95.61	6.665	99.899	-4.63622e-3
6.95	95.62	6.665	99.898	-4.72846e-3
6.95	95.64	6.665	99.898	-4.49912e-3
6.95	95.66	6.665	99.898	-4.04042e-3
6.95	95.67	6.665	99.898	-3.90302e-3
6.95	95.69	6.665	99.898	-3.81101e-3
6.95	95.71	6.665	99.898	-3.94859e-3
6.95	95.72	6.665	99.898	-3.99394e-3
6.96	95.74	6.665	99.898	-3.90213e-3
6.96	95.75	6.665	99.898	-3.90231e-3
6.96	95.77	6.665	99.898	-3.90266e-3
6.96	95.79	6.665	99.898	-3.90230e-3
6.96	95.80	6.665	99.898	-3.80995e-3
6.96	95.82	6.665	99.898	-3.85568e-3
6.97	95.84	6.665	99.898	-3.90175e-3
6.97	95.85	6.665	99.898	-4.04002e-3
6.97	95.87	6.665	99.897	-4.22368e-3
6.97	95.89	6.665	99.897	-4.45341e-3
6.97	95.90	6.665	99.897	-4.63727e-3
6.98	95.92	6.665	99.897	-4.82115e-3
6.98	95.94	6.665	99.897	-4.91366e-3
6.98	95.95	6.665	99.897	-4.95936e-3
6.98	95.97	6.665	99.897	-5.14304e-3
6.98	95.99	6.665	99.897	-5.00505e-3
6.98	96.00	6.665	99.897	-5.00459e-3
6.99	96.02	6.665	99.897	-5.09642e-3
6.99	96.04	6.665	99.897	-5.23416e-3
6.99	96.05	6.665	99.897	-5.41731e-3
6.99	96.07	6.665	99.896	-5.27885e-3
6.99	96.09	6.665	99.896	-5.04911e-3
6.99	96.10	6.665	99.896	-4.72760e-3
7.00	96.12	6.665	99.896	-4.63579e-3
7.00	96.14	6.665	99.896	-4.49789e-3
7.00	96.15	6.665	99.896	-4.58926e-3
7.00	96.17	6.665	99.896	-4.58969e-3
7.00	96.19	6.665	99.896	-4.49769e-3
7.00	96.20	6.665	99.896	-4.35979e-3
7.00	96.22	6.665	99.896	-4.12977e-3
7.01	96.24	6.665	99.896	-3.89999e-3
7.01	96.25	6.665	99.896	-3.57880e-3
7.01	96.27	6.665	99.896	-3.67056e-3
7.01	96.29	6.665	99.896	-3.71645e-3
7.01	96.30	6.665	99.895	-3.94549e-3
7.01	96.32	6.665	99.895	-3.89905e-3
7.02	96.34	6.665	99.895	-3.85267e-3
7.02	96.35	6.665	99.895	-3.89854e-3
7.02	96.37	6.665	99.895	-3.94422e-3
7.02	96.39	6.665	99.895	-4.08163e-3
7.02	96.40	6.665	99.895	-3.85216e-3
7.03	96.42	6.665	99.895	-3.94370e-3
7.03	96.44	6.665	99.895	-3.98992e-3
7.03	96.45	6.665	99.895	-4.26510e-3
7.03	96.47	6.665	99.895	-4.49397e-3
7.03	96.49	6.665	99.895	-4.67678e-3
7.03	96.50	6.665	99.895	-4.99747e-3
7.04	96.52	6.665	99.895	-5.13525e-3
7.04	96.54	6.665	99.894	-5.27256e-3
7.04	96.55	6.665	99.894	-5.31889e-3
7.04	96.57	6.665	99.894	-5.40985e-3
7.04	96.59	6.665	99.894	-5.63909e-3
7.04	96.60	6.665	99.894	-5.63882e-3
7.05	96.62	6.665	99.894	-5.59197e-3
7.05	96.64	6.665	99.894	-5.68338e-3
7.05	96.65	6.665	99.894	-5.77400e-3
7.05	96.67	6.665	99.894	-5.95647e-3
7.05	96.69	6.665	99.894	-5.95620e-3
7.05	96.70	6.665	99.894	-5.86484e-3
7.05	96.72	6.665	99.893	-5.81929e-3
7.06	96.74	6.665	99.893	-5.81955e-3
7.06	96.75	6.665	99.893	-5.95701e-3
7.06	96.77	6.665	99.893	-6.27750e-3
7.06	96.79	6.665	99.893	-6.46050e-3
7.06	96.80	6.665	99.893	-6.55122e-3
7.06	96.82	6.665	99.893	-6.50421e-3
7.07	96.84	6.665	99.893	-6.41231e-3
7.07	96.85	6.665	99.893	-6.41231e-3
7.07	96.87	6.665	99.892	-6.41261e-3
7.07	96.89	6.665	99.892	-6.32158e-3
7.07	96.90	6.665	99.892	-6.36738e-3
7.08	96.92	6.665	99.892	-6.41319e-3
7.08	96.94	6.665	99.892	-6.36738e-3
7.08	96.95	6.665	99.892	-6.27635e-3
7.08	96.97	6.665	99.892	-6.13919e-3
7.08	96.99	6.665	99.892	-6.00174e-3
7.08	97.00	6.665	99.892	-5.95565e-3
7.09	97.02	6.665	99.892	-5.90984e-3
7.09	97.04	6.665	99.891	-5.86429e-3
7.09	97.05	6.665	99.891	-5.86429e-3
7.09	97.07	6.665	99.891	-5.72658e-3
7.09	97.09	6.665	99.891	-5.49754e-3
7.09	97.10	6.665	99.891	-5.17757e-3
7.10	97.12	6.665	99.891	-5.08616e-3
7.10	97.14	6.665	99.891	-5.13221e-3
7.10	97.15	6.665	99.891	-5.40666e-3
7.10	97.17	6.665	99.891	-5.54411e-3
7.10	97.19	6.665	99.891	-5.49879e-3
7.10	97.20	6.665	99.891	-5.63651e-3
7.10	97.22	6.665	99.890	-5.59120e-3
7.11	97.24	6.665	99.890	-5.72816e-3
7.11	97.25	6.665	99.890	-5.86485e-3
7.11	97.27	6.665	99.890	-5.81823e-3
7.11	97.29	6.665	99.890	-6.04727e-3
7.11	97.30	6.665	99.890	-5.95537e-3
7.11	97.32	6.665	99.890	-5.86402e-3
7.12	97.34	6.665	99.890	-6.00145e-3
7.12	97.35	6.665	99.890	-6.09335e-3
7.12	97.37	6.665	99.890	-6.04868e-3
7.12	97.39	6.665	99.889	-6.00368e-3
7.12	97.40	6.665	99.889	-6.00449e-3
7.13	97.42	6.665	99.889	-5.95920e-3
7.13	97.44	6.665	99.889	-6.14200e-3
7.13	97.45	6.665	99.889	-5.95840e-3
7.13	97.47	6.665	99.889	-5.77453e-3
7.13	97.49	6.665	99.889	-5.68288e-3
7.13	97.50	6.665	99.889	-5.68338e-3
7.14	97.52	6.665	99.889	-5.68312e-3
7.14	97.54	6.665	99.889	-5.82089e-3
7.14	97.55	6.665	99.888	-5.91201e-3
7.14	97.57	6.665	99.888	-5.82035e-3
7.14	97.59	6.665	99.888	-5.82089e-3
7.14	97.60	6.665	99.888	-5.77532e-3
7.15	97.62	6.665	99.888	-5.77532e-3
7.15	97.64	6.665	99.888	-5.95839e-3
7.15	97.65	6.665	99.888	-5.95839e-3
7.15	97.67	6.665	99.888	-5.86753e-3
7.15	97.69	6.665	99.888	-5.82195e-3
7.15	97.70	6.665	99.888	-5.82274e-3
7.15	97.72	6.665	99.888	-5.96001e-3
7.16	97.74	6.665	99.887	-5.91416e-3
7.16	97.75	6.665	99.887	-5.91444e-3
7.16	97.77	6.665	99.887	-5.63964e-3
7.16	97.78	6.665	99.887	-5.41112e-3
7.16	97.80	6.665	99.887	-5.31891e-3
7.16	97.82	6.665	99.887	-5.36476e-3
7.17	97.83	6.665	99.887	-5.82299e-3
7.17	97.85	6.665	99.887	-6.05253e-3
7.17	97.87	6.665	99.887	-6.19096e-3
7.17	97.88	6.665	99.887	-6.23653e-3
7.17	97.90	6.665	99.886	-6.05253e-3
7.18	97.92	6.665	99.886	-6.05197e-3
7.18	97.93	6.665	99.886	-5.91390e-3
7.18	97.95	6.665	99.886	-5.86832e-3
7.18	97.97	6.665	99.886	-5.86941e-3
7.18	97.98	6.665	99.886	-5.82382e-3
7.18	98.00	6.665	99.886	-5.64092e-3
7.19	98.02	6.665	99.886	-5.59556e-3
7.19	98.03	6.665	99.886	-5.50409e-3
7.19	98.05	6.665	99.886	-5.22936e-3
7.19	98.07	6.664	99.885	-5.18349e-3
7.19	98.08	6.664	99.885	-5.13807e-3
7.19	98.10	6.664	99.885	-5.41406e-3
7.20	98.12	6.664	99.885	-5.64375e-3
7.20	98.13	6.664	99.885	-5.64349e-3
7.20	98.15	6.664	99.885	-5.59735e-3
7.20	98.17	6.664	99.885	-5.59761e-3
7.20	98.18	6.664	99.885	-5.55198e-3
7.20	98.20	6.664	99.885	-5.59761e-3
7.20	98.22	6.664	99.885	-5.50508e-3
7.21	98.23	6.664	99.885	-5.32060e-3
7.21	98.25	6.664	99.884	-5.13739e-3
7.21	98.27	6.664	99.884	-5.00000e-3
7.21	98.28	6.664	99.884	-5.04611e-3
7.21	98.30	6.664	99.884	-5.00046e-3
7.21	98.32	6.664	99.884	-5.18349e-3
7.22	98.33	6.664	99.884	-5.18349e-3
7.22	98.35	6.664	99.884	-5.41284e-3
7.22	98.37	6.664	99.884	-5.68807e-3
7.22	98.38	6.664	99.884	-5.77982e-3
7.22	98.40	6.664	99.884	-6.05559e-3
7.23	98.42	6.664	99.884	-6.19351e-3
7.23	98.43	6.664	99.883	-6.23939e-3
7.23	98.45	6.664	99.883	-6.10146e-3
7.23	98.47	6.664	99.883	-5.91798e-3
7.23	98.48	6.664	99.883	-5.73526e-3
7.23	98.50	6.664	99.883	-5.73552e-3
7.24	98.52	6.664	99.883	-5.82756e-3
7.24	98.53	6.664	99.883	-5.59814e-3
7.24	98.55	6.664	99.883	-5.55200e-3
7.24	98.57	6.664	99.883	-5.36870e-3
7.24	98.58	6.664	99.883	-5.32233e-3
7.24	98.60	6.664	99.883	-5.45997e-3
7.25	98.62	6.664	99.882	-5.59763e-3
7.25	98.63	6.664	99.882	-5.78062e-3
7.25	98.65	6.664	99.882	-5.87210e-3
7.25	98.67	6.664	99.882	-5.73394e-3
7.25	98.68	6.664	99.882	-5.50510e-3
7.25	98.70	6.664	99.882	-5.55122e-3
7.25	98.72	6.664	99.882	-5.55122e-3
7.26	98.73	6.664	99.882	-5.82623e-3
7.26	98.75	6.664	99.882	-5.87156e-3
7.26	98.77	6.664	99.882	-5.87210e-3
7.26	98.78	6.664	99.882	-5.82649e-3
7.26	98.80	6.664	99.881	-5.82649e-3
7.26	98.82	6.664	99.881	-5.96331e-3
7.27	98.83	6.664	99.881	-6.10063e-3
7.27	98.85	6.664	99.881	-6.28440e-3
7.27	98.87	6.664	99.881	-6.33113e-3
7.27	98.88	6.664	99.881	-6.33231e-3
7.27	98.90	6.664	99.881	-6.28614e-3
7.28	98.92	6.664	99.881	-6.37762e-3
7.28	98.93	6.664	99.881	-6.37733e-3
7.28	98.95	6.664	99.880	-6.42410e-3
7.28	98.97	6.664	99.880	-6.47116e-3
7.28	98.98	6.664	99.880	-6.37936e-3
7.28	99.00	6.664	99.880	-6.42466e-3
7.29	99.02	6.664	99.880	-6.37819e-3
7.29	99.03	6.664	99.880	-6.42494e-3
7.29	99.05	6.664	99.880	-6.65534e-3
7.29	99.07	6.664	99.880	-6.70124e-3
7.29	99.08	6.664	99.880	-6.74683e-3
7.29	99.10	6.664	99.880	-6.74560e-3
7.30	99.12	6.664	99.879	-6.79118e-3
7.30	99.13	6.664	99.879	-6.79118e-3
7.30	99.15	6.664	99.879	-6.74498e-3
7.30	99.17	6.664	99.879	-6.74590e-3
7.30	99.18	6.664	99.879	-6.69970e-3
7.30	99.20	6.664	99.879	-6.65319e-3
7.30	99.22	6.664	99.879	-6.60731e-3
7.31	99.23	6.664	99.879	-6.74524e-3
7.31	99.25	6.664	99.878	-6.93008e-3
7.31	99.27	6.664	99.878	-6.93073e-3
7.31	99.28	6.664	99.878	-6.83798e-3
7.31	99.30	6.664	99.878	-6.65351e-3
7.31	99.31	6.664	99.878	-6.65291e-3
7.32	99.33	6.664	99.878	-6.74405e-3
7.32	99.35	6.664	99.878	-6.60673e-3
7.32	99.36	6.664	99.878	-6.42292e-3
7.32	99.38	6.664	99.878	-6.33173e-3
7.32	99.40	6.664	99.878	-6.23996e-3
7.33	99.41	6.664	99.877	-6.33114e-3
7.33	99.43	6.664	99.877	-6.56023e-3
7.33	99.45	6.664	99.877	-6.69725e-3
7.33	99.46	6.664	99.877	-6.83486e-3
7.33	99.48	6.664	99.877	-6.83423e-3
7.33	99.50	6.664	99.877	-6.74158e-3
7.34	99.51	6.664	99.877	-6.87884e-3
7.34	99.53	6.664	99.877	-7.01673e-3
7.34	99.55	6.664	99.876	-6.92533e-3
7.34	99.56	6.664	99.876	-6.74218e-3
7.34	99.58	6.664	99.876	-6.60459e-3
7.34	99.60	6.664	99.876	-6.55843e-3
7.35	99.61	6.664	99.876	-6.37527e-3
7.35	99.63	6.664	99.876	-6.14538e-3
7.35	99.65	6.664	99.876	-6.00726e-3
7.35	99.66	6.664	99.876	-6.09870e-3
7.35	99.68	6.664	99.876	-6.23567e-3
7.35	99.70	6.664	99.876	-6.28152e-3
7.35	99.71	6.664	99.875	-6.18925e-3
7.36	99.73	6.664	99.875	-6.18840e-3
7.36	99.75	6.664	99.875	-6.27979e-3
7.36	99.76	6.664	99.875	-6.41701e-3
7.36	99.78	6.664	99.875	-6.37117e-3
7.36	99.80	6.664	99.875	-6.27979e-3
7.36	99.81	6.664	99.875	-6.32534e-3
7.37	99.83	6.664	99.875	-6.27893e-3
7.37	99.85	6.664	99.875	-6.50689e-3
7.37	99.86	6.664	99.874	-6.68926e-3
7.37	99.88	6.664	99.874	-6.82701e-3
7.37	99.90	6.664	99.874	-6.82733e-3
7.38	99.91	6.664	99.874	-6.59729e-3
7.38	99.93	6.664	99.874	-6.45870e-3
7.38	99.95	6.664	99.874	-6.54912e-3
7.38	99.96	6.664	99.874	-6.59430e-3
7.38	99.98	6.664	99.874	-6.50241e-3
7.38	100.00	6.664	99.874	-6.36505e-3
7.39	100.01	6.664	99.873	-6.31955e-3
7.39	100.03	6.664	99.873	-6.31896e-3
7.39	100.05	6.664	99.873	-6.18045e-3
7.39	100.06	6.664	99.873	-6.13272e-3
7.39	100.08	6.664	99.873	-5.90309e-3
7.39	100.10	6.664	99.873	-5.90255e-3
7.40	100.11	6.664	99.873	-5.99299e-3
7.40	100.13	6.664	99.873	-6.13022e-3
7.40	100.15	6.664	99.873	-6.49646e-3
7.40	100.16	6.664	99.873	-6.72583e-3
7.40	100.18	6.664	99.872	-6.90919e-3
7.40	100.20	6.664	99.872	-6.99973e-3
7.40	100.21	6.664	99.872	-6.86185e-3
7.41	100.23	6.664	99.872	-6.72400e-3
7.41	100.25	6.664	99.872	-6.90665e-3
7.41	100.26	6.664	99.872	-7.04258e-3
7.41	100.28	6.664	99.872	-7.31595e-3
7.41	100.30	6.664	99.872	-7.31493e-3
7.41	100.31	6.664	99.872	-7.13076e-3
7.42	100.33	6.664	99.871	-7.03967e-3
7.42	100.35	6.664	99.871	-6.85589e-3
7.42	100.36	6.664	99.871	-6.94699e-3
7.42	100.38	6.664	99.871	-6.90097e-3
7.42	100.40	6.664	99.871	-6.76419e-3
7.43	100.41	6.664	99.871	-6.58226e-3
7.43	100.43	6.664	99.871	-6.58168e-3
7.43	100.45	6.664	99.871	-6.58107e-3
7.43	100.46	6.663	99.870	-6.53477e-3
7.43	100.48	6.663	99.870	-6.62646e-3
7.43	100.50	6.663	99.870	-6.58076e-3
7.44	100.51	6.663	99.870	-6.48905e-3
7.44	100.53	6.663	99.870	-6.39708e-3
7.44	100.55	6.663	99.870	-6.16862e-3
7.44	100.56	6.663	99.870	-6.12292e-3
7.44	100.58	6.663	99.870	-6.21374e-3
7.44	100.60	6.663	99.870	-6.07639e-3
7.45	100.61	6.663	99.870	-5.98447e-3
7.45	100.63	6.663	99.869	-5.80174e-3
7.45	100.65	6.663	99.869	-5.66520e-3
7.45	100.66	6.663	99.869	-5.52839e-3
7.45	100.68	6.663	99.869	-5.57408e-3
7.45	100.70	6.663	99.869	-5.66520e-3
7.45	100.71	6.663	99.869	-5.66469e-3
7.46	100.73	6.663	99.869	-5.80174e-3
7.46	100.75	6.663	99.869	-5.52816e-3
7.46	100.76	6.663	99.869	-5.34565e-3
7.46	100.78	6.663	99.869	-5.11672e-3
7.46	100.80	6.663	99.869	-4.93353e-3
7.46	100.81	6.663	99.868	-5.16145e-3
7.47	100.83	6.663	99.868	-5.11695e-3
7.47	100.85	6.663	99.868	-5.16361e-3
7.47	100.87	6.663	99.868	-5.16408e-3
7.47	100.88	6.663	99.868	-5.07245e-3
7.47	100.90	6.663	99.868	-5.43750e-3
7.48	100.92	6.663	99.868	-5.52940e-3
7.48	100.93	6.663	99.868	-5.71245e-3
7.48	100.95	6.663	99.868	-5.89580e-3
7.48	100.97	6.663	99.868	-5.98720e-3
7.48	100.98	6.663	99.868	-6.26143e-3
7.48	101.00	6.663	99.867	-6.30770e-3
7.49	101.02	6.663	99.867	-6.39941e-3
7.49	101.03	6.663	99.867	-6.40000e-3
7.49	101.05	6.663	99.867	-6.40059e-3
7.49	101.07	6.663	99.867	-6.49290e-3
7.49	101.08	6.663	99.867	-6.72245e-3
7.49	101.10	6.663	99.867	-6.90538e-3
7.50	101.12	6.663	99.867	-7.17880e-3
7.50	101.13	6.663	99.867	-7.22286e-3
7.50	101.15	6.663	99.866	-7.13177e-3
7.50	101.17	6.663	99.866	-7.22451e-3
7.50	101.18	6.663	99.866	-7.31728e-3
7.50	101.20	6.663	99.866	-7.41047e-3
7.50	101.22	6.663	99.866	-7.50230e-3
7.51	101.23	6.663	99.866	-7.50264e-3
7.51	101.25	6.663	99.866	-7.59449e-3
7.51	101.27	6.663	99.866	-7.77676e-3
7.51	101.28	6.663	99.865	-7.77747e-3
7.51	101.30	6.663	99.865	-7.59553e-3
7.51	101.32	6.663	99.865	-7.32200e-3
7.52	101.33	6.663	99.865	-7.13959e-3
7.52	101.35	6.663	99.865	-7.09382e-3
7.52	101.37	6.663	99.865	-7.23178e-3
7.52	101.38	6.663	99.865	-7.23144e-3
7.52	101.40	6.663	99.865	-7.09381e-3
7.53	101.42	6.663	99.864	-6.95619e-3
7.53	101.43	6.663	99.864	-6.86436e-3
7.53	101.45	6.663	99.864	-6.86499e-3
7.53	101.47	6.663	99.864	-6.68255e-3
7.53	101.48	6.663	99.864	-6.59131e-3
7.53	101.50	6.663	99.864	-6.59190e-3
7.54	101.52	6.663	99.864	-6.68346e-3
7.54	101.53	6.663	99.864	-6.86593e-3
7.54	101.55	6.663	99.864	-6.86625e-3
7.54	101.57	6.663	99.863	-6.86656e-3
7.54	101.58	6.663	99.863	-6.68501e-3
7.54	101.60	6.663	99.863	-6.41055e-3
7.55	101.62	6.663	99.863	-6.22710e-3
7.55	101.63	6.663	99.863	-6.08947e-3
7.55	101.65	6.663	99.863	-6.27231e-3
7.55	101.67	6.663	99.863	-6.41026e-3
7.55	101.68	6.663	99.863	-6.63919e-3
7.55	101.70	6.663	99.863	-6.86813e-3
7.55	101.72	6.663	99.862	-6.82234e-3
7.56	101.73	6.663	99.862	-6.91455e-3
7.56	101.75	6.663	99.862	-6.86907e-3
7.56	101.77	6.663	99.862	-7.00645e-3
7.56	101.78	6.663	99.862	-7.00613e-3
7.56	101.80	6.663	99.862	-6.86877e-3
7.56	101.82	6.663	99.862	-6.82328e-3
7.57	101.83	6.663	99.862	-6.68651e-3
7.57	101.85	6.663	99.862	-6.64010e-3
7.57	101.87	6.663	99.861	-6.68559e-3
7.57	101.88	6.663	99.861	-6.68620e-3
7.57	101.90	6.663	99.861	-6.68682e-3
7.58	101.92	6.663	99.861	-6.59581e-3
7.58	101.93	6.663	99.861	-6.50392e-3
7.58	101.95	6.663	99.861	-6.45752e-3
7.58	101.97	6.663	99.861	-6.50331e-3
7.58	101.98	6.663	99.861	-6.68651e-3
7.58	102.00	6.663	99.861	-6.82452e-3
7.59	102.02	6.663	99.860	-7.00807e-3
7.59	102.03	6.663	99.860	-6.96226e-3
7.59	102.05	6.663	99.860	-6.96258e-3
7.59	102.07	6.663	99.860	-7.09966e-3
7.59	102.08	6.663	99.860	-7.23775e-3
7.59	102.10	6.663	99.860	-7.23707e-3
7.60	102.12	6.663	99.860	-7.00773e-3
7.60	102.13	6.663	99.860	-6.82453e-3
7.60	102.15	6.663	99.860	-6.73385e-3
7.60	102.17	6.663	99.859	-6.78059e-3
7.60	102.18	6.663	99.859	-6.87222e-3
7.60	102.20	6.663	99.859	-6.87254e-3
7.60	102.22	6.663	99.859	-6.78059e-3
7.61	102.23	6.663	99.859	-6.64253e-3
7.61	102.25	6.663	99.859	-6.59672e-3
7.61	102.27	6.663	99.859	-6.64222e-3
7.61	102.28	6.663	99.859	-6.68896e-3
7.61	102.30	6.663	99.858	-6.64375e-3
7.61	102.32	6.663	99.858	-6.50570e-3
7.62	102.33	6.663	99.858	-6.41437e-3
7.62	102.35	6.663	99.858	-6.41466e-3
7.62	102.37	6.663	99.858	-6.59825e-3
7.62	102.38	6.663	99.858	-6.59794e-3
7.62	102.40	6.663	99.858	-6.73508e-3
7.63	102.42	6.663	99.858	-6.73477e-3
7.63	102.43	6.663	99.858	-6.78059e-3
7.63	102.45	6.663	99.858	-6.96417e-3
7.63	102.47	6.663	99.857	-6.91803e-3
7.63	102.48	6.663	99.857	-6.96449e-3
7.63	102.50	6.663	99.857	-6.96449e-3
7.64	102.52	6.663	99.857	-7.00967e-3
7.64	102.53	6.663	99.857	-7.00935e-3
7.64	102.55	6.663	99.857	-6.96354e-3
7.64	102.57	6.663	99.857	-6.96448e-3
7.64	102.58	6.663	99.857	-7.00998e-3
7.64	102.60	6.663	99.856	-7.10097e-3
7.65	102.61	6.663	99.856	-7.09933e-3
7.65	102.63	6.663	99.856	-7.09869e-3
7.65	102.65	6.663	99.856	-7.00774e-3
7.65	102.66	6.663	99.856	-6.77905e-3
7.65	102.68	6.663	99.856	-6.59704e-3
7.65	102.70	6.663	99.856	-6.59733e-3
7.65	102.71	6.663	99.856	-6.78060e-3
7.66	102.73	6.662	99.856	-7.00936e-3
7.66	102.75	6.662	99.855	-7.10032e-3
7.66	102.76	6.662	99.855	-6.91709e-3
7.66	102.78	6.662	99.855	-6.82610e-3
7.66	102.80	6.662	99.855	-6.73416e-3
7.66	102.81	6.662	99.855	-6.77967e-3
7.67	102.83	6.662	99.855	-6.87096e-3
7.67	102.85	6.662	99.855	-6.87002e-3
7.67	102.86	6.662	99.855	-7.05354e-3
7.67	102.88	6.662	99.855	-7.23674e-3
7.67	102.90	6.662	99.854	-7.37516e-3
7.68	102.91	6.662	99.854	-7.42200e-3
7.68	102.93	6.662	99.854	-7.14710e-3
7.68	102.95	6.662	99.854	-6.87254e-3
7.68	102.96	6.662	99.854	-6.68958e-3
7.68	102.98	6.662	99.854	-6.55241e-3
7.68	103.00	6.662	99.854	-6.64376e-3
7.69	103.01	6.662	99.854	-6.91773e-3
7.69	103.03	6.662	99.853	-7.14677e-3
7.69	103.05	6.662	99.853	-7.28523e-3
7.69	103.06	6.662	99.853	-7.28691e-3
7.69	103.08	6.662	99.853	-7.01288e-3
7.69	103.10	6.662	99.853	-6.96641e-3
7.70	103.11	6.662	99.853	-7.05806e-3
7.70	103.13	6.662	99.853	-7.24040e-3
7.70	103.15	6.662	99.853	-7.56118e-3
7.70	103.16	6.662	99.852	-7.69901e-3
7.70	103.18	6.662	99.852	-7.79102e-3
7.70	103.20	6.662	99.852	-7.70042e-3
7.70	103.21	6.662	99.852	-7.74626e-3
7.71	103.23	6.662	99.852	-7.88341e-3
7.71	103.25	6.662	99.852	-7.97507e-3
7.71	103.26	6.662	99.852	-8.11369e-3
7.71	103.28	6.662	99.852	-8.02237e-3
7.71	103.30	6.662	99.851	-7.93178e-3
7.71	103.31	6.662	99.851	-7.88557e-3
7.72	103.33	6.662	99.851	-7.79316e-3
7.72	103.35	6.662	99.851	-7.70148e-3
7.72	103.36	6.662	99.851	-7.56362e-3
7.72	103.38	6.662	99.851	-7.42711e-3
7.72	103.40	6.662	99.851	-7.33608e-3
7.73	103.41	6.662	99.851	-7.33676e-3
7.73	103.43	6.662	99.850	-7.33709e-3
7.73	103.45	6.662	99.850	-7.24605e-3
7.73	103.46	6.662	99.850	-7.20151e-3
7.73	103.48	6.662	99.850	-7.20216e-3
7.73	103.50	6.662	99.850	-7.24870e-3
7.74	103.51	6.662	99.850	-7.34012e-3
7.74	103.53	6.662	99.850	-7.43052e-3
7.74	103.55	6.662	99.850	-7.47673e-3
7.74	103.56	6.662	99.849	-7.56881e-3
7.74	103.58	6.662	99.849	-7.56916e-3
7.74	103.60	6.662	99.849	-7.57020e-3
7.75	103.61	6.662	99.849	-7.56985e-3
7.75	103.63	6.662	99.849	-7.47878e-3
7.75	103.65	6.662	99.849	-7.43289e-3
7.75	103.66	6.662	99.849	-7.25005e-3
7.75	103.68	6.662	99.849	-7.20515e-3
7.75	103.70	6.662	99.848	-7.02255e-3
7.75	103.71	6.662	99.848	-7.06910e-3
7.76	103.73	6.662	99.848	-7.20549e-3
7.76	103.75	6.662	99.848	-7.38840e-3
7.76	103.76	6.662	99.848	-7.48017e-3
7.76	103.78	6.662	99.848	-7.25206e-3
7.76	103.80	6.662	99.848	-7.16123e-3
7.76	103.81	6.662	99.848	-7.02383e-3
7.77	103.83	6.662	99.848	-7.11564e-3
7.77	103.85	6.662	99.847	-7.29894e-3
7.77	103.86	6.662	99.847	-7.57405e-3
7.77	103.88	6.662	99.847	-7.75729e-3
7.77	103.90	6.662	99.847	-7.80283e-3
7.78	103.91	6.662	99.847	-7.66584e-3
7.78	103.93	6.662	99.847	-7.57403e-3
7.78	103.95	6.662	99.847	-7.48152e-3
7.78	103.96	6.662	99.847	-7.34417e-3
7.78	103.98	6.662	99.846	-7.38906e-3
7.78	104.00	6.662	99.846	-7.38872e-3
7.79	104.01	6.662	99.846	-7.38838e-3
7.79	104.03	6.662	99.846	-7.38804e-3
7.79	104.05	6.662	99.846	-7.25103e-3
7.79	104.06	6.662	99.846	-7.34282e-3
7.79	104.08	6.662	99.846	-7.34282e-3
7.79	104.10	6.662	99.846	-7.34215e-3
7.80	104.11	6.662	99.845	-7.43290e-3
7.80	104.13	6.662	99.845	-7.47912e-3
7.80	104.15	6.662	99.845	-7.57019e-3
7.80	104.16	6.662	99.845	-7.47808e-3
7.80	104.18	6.662	99.845	-7.52327e-3
7.80	104.20	6.662	99.845	-7.56742e-3
7.80	104.21	6.662	99.845	-7.70466e-3
7.81	104.23	6.662	99.845	-7.61188e-3
7.81	104.25	6.662	99.844	-7.51949e-3
7.81	104.26	6.662	99.844	-7.42779e-3
7.81	104.28	6.662	99.844	-7.47364e-3
7.81	104.30	6.662	99.844	-7.65704e-3
7.81	104.31	6.662	99.844	-7.61049e-3
7.82	104.33	6.662	99.844	-7.65528e-3
7.82	104.35	6.662	99.844	-7.56326e-3
7.82	104.36	6.662	99.844	-7.47055e-3
7.82	104.38	6.662	99.843	-7.51604e-3
7.82	104.40	6.662	99.843	-7.56153e-3
7.83	104.41	6.662	99.843	-7.69864e-3
7.83	104.43	6.662	99.843	-7.79030e-3
7.83	104.45	6.662	99.843	-7.78995e-3
7.83	104.46	6.662	99.843	-7.69688e-3
7.83	104.48	6.662	99.843	-7.46677e-3
7.83	104.50	6.662	99.843	-7.19025e-3
7.84	104.51	6.662	99.842	-7.05128e-3
7.84	104.53	6.662	99.842	-7.18832e-3
7.84	104.55	6.662	99.842	-7.37044e-3
7.84	104.56	6.662	99.842	-7.46234e-3
7.84	104.58	6.662	99.842	-7.50744e-3
7.84	104.60	6.662	99.842	-7.46098e-3
7.85	104.61	6.662	99.842	-7.46064e-3
7.85	104.63	6.662	99.842	-7.41419e-3
7.85	104.65	6.662	99.841	-7.32198e-3
7.85	104.66	6.662	99.841	-7.41250e-3
7.85	104.68	6.662	99.841	-7.54873e-3
7.85	104.70	6.662	99.841	-7.77676e-3
7.85	104.71	6.662	99.841	-7.91327e-3
7.86	104.73	6.662	99.841	-7.91291e-3
7.86	104.75	6.662	99.841	-7.86645e-3
7.86	104.76	6.661	99.841	-7.86645e-3
7.86	104.78	6.661	99.840	-7.81999e-3
7.86	104.80	6.661	99.840	-7.77247e-3
7.86	104.81	6.661	99.840	-7.72605e-3
7.87	104.83	6.661	99.840	-7.58857e-3
7.87	104.85	6.661	99.840	-7.72608e-3
7.87	104.86	6.661	99.840	-7.77144e-3
7.87	104.88	6.661	99.840	-7.90750e-3
7.87	104.90	6.661	99.839	-8.08958e-3
7.88	104.91	6.661	99.839	-8.13602e-3
7.88	104.93	6.661	99.839	-8.22857e-3
7.88	104.95	6.661	99.839	-8.22895e-3
7.88	104.96	6.661	99.839	-8.22857e-3
7.88	104.98	6.661	99.839	-8.22744e-3
7.88	105.00	6.661	99.839	-8.22669e-3
7.89	105.01	6.661	99.839	-8.13528e-3
7.89	105.03	6.661	99.838	-7.99817e-3
7.89	105.05	6.661	99.838	-7.86106e-3
7.89	105.06	6.661	99.838	-7.58684e-3
7.89	105.08	6.661	99.838	-7.40334e-3
7.89	105.10	6.661	99.838	-7.35797e-3
7.90	105.11	6.661	99.838	-7.45038e-3
7.90	105.13	6.661	99.838	-7.58821e-3
7.90	105.15	6.661	99.837	-7.63568e-3
7.90	105.16	6.661	99.837	-7.54388e-3
7.90	105.18	6.661	99.837	-7.72677e-3
7.90	105.20	6.661	99.837	-8.00074e-3
7.90	105.21	6.661	99.837	-8.18285e-3
7.91	105.23	6.661	99.837	-8.41219e-3
7.91	105.25	6.661	99.837	-8.45753e-3
7.91	105.26	6.661	99.837	-8.59586e-3
7.91	105.28	6.661	99.836	-8.68770e-3
7.91	105.30	6.661	99.836	-8.68810e-3
7.91	105.31	6.661	99.836	-8.50637e-3
7.92	105.33	6.661	99.836	-8.41452e-3
7.92	105.35	6.661	99.836	-8.41452e-3
7.92	105.36	6.661	99.836	-8.50560e-3
7.92	105.38	6.661	99.836	-8.50401e-3
7.92	105.40	6.661	99.835	-8.31998e-3
7.93	105.41	6.661	99.835	-8.09105e-3
7.93	105.43	6.661	99.835	-7.90930e-3
7.93	105.45	6.661	99.835	-7.95720e-3
7.93	105.46	6.661	99.835	-7.91327e-3
7.93	105.48	6.661	99.835	-8.09625e-3
7.93	105.50	6.661	99.835	-8.14087e-3
7.94	105.51	6.661	99.834	-8.04978e-3
7.94	105.53	6.661	99.834	-7.86683e-3
7.94	105.55	6.661	99.834	-7.63882e-3
7.94	105.56	6.661	99.834	-7.63917e-3
7.94	105.58	6.661	99.834	-7.68456e-3
7.94	105.60	6.661	99.834	-7.77676e-3
7.95	105.61	6.661	99.834	-7.77676e-3
7.95	105.63	6.661	99.834	-7.86825e-3
7.95	105.65	6.661	99.833	-8.00477e-3
7.95	105.66	6.661	99.833	-8.23309e-3
7.95	105.68	6.661	99.833	-8.27883e-3
7.95	105.70	6.661	99.833	-8.32495e-3
7.95	105.71	6.661	99.833	-8.32571e-3
7.96	105.73	6.661	99.833	-8.27996e-3
7.96	105.75	6.661	99.833	-8.23422e-3
7.96	105.76	6.661	99.832	-8.18921e-3
7.96	105.78	6.661	99.832	-8.32609e-3
7.96	105.80	6.661	99.832	-8.41720e-3
7.96	105.81	6.661	99.832	-8.46256e-3
7.97	105.83	6.661	99.832	-8.32496e-3
7.97	105.85	6.661	99.832	-8.23422e-3
7.97	105.86	6.661	99.832	-8.32571e-3
7.97	105.88	6.661	99.831	-8.37145e-3
7.97	105.90	6.661	99.831	-8.37222e-3
7.98	105.91	6.661	99.831	-8.41989e-3
7.98	105.93	6.661	99.831	-8.46643e-3
7.98	105.95	6.661	99.831	-8.69566e-3
7.98	105.96	6.661	99.831	-8.83255e-3
7.98	105.98	6.661	99.831	-8.74062e-3
7.98	106.00	6.661	99.830	-8.55835e-3
7.99	106.01	6.661	99.830	-8.42105e-3
7.99	106.03	6.661	99.830	-8.55835e-3
7.99	106.05	6.661	99.830	-8.74222e-3
7.99	106.06	6.661	99.830	-9.01807e-3
7.99	106.08	6.661	99.830	-9.15583e-3
7.99	106.10	6.661	99.830	-9.29360e-3
8.00	106.11	6.661	99.829	-9.29446e-3
8.00	106.13	6.661	99.829	-9.06552e-3
8.00	106.15	6.661	99.829	-9.06676e-3
8.00	106.16	6.661	99.829	-9.06758e-3
8.00	106.18	6.661	99.829	-9.20497e-3
8.00	106.20	6.661	99.829	-9.25205e-3
8.00	106.21	6.661	99.829	-9.06884e-3
8.01	106.23	6.661	99.828	-8.84025e-3
8.01	106.25	6.661	99.828	-8.65701e-3
8.01	106.26	6.661	99.828	-8.65662e-3
8.01	106.28	6.661	99.828	-8.74822e-3
8.01	106.30	6.661	99.828	-8.83942e-3
8.01	106.31	6.661	99.828	-8.88563e-3
8.02	106.33	6.661	99.828	-8.93143e-3
8.02	106.35	6.661	99.827	-9.16003e-3
8.02	106.36	6.661	99.827	-9.29786e-3
8.02	106.38	6.661	99.827	-9.29786e-3
8.02	106.40	6.661	99.827	-9.25248e-3
8.03	106.41	6.661	99.827	-9.16170e-3
8.03	106.43	6.661	99.827	-9.25332e-3
8.03	106.45	6.661	99.826	-9.29913e-3
8.03	106.46	6.661	99.826	-9.29913e-3
8.03	106.48	6.661	99.826	-9.34494e-3
8.03	106.50	6.661	99.826	-9.29913e-3
8.04	106.51	6.661	99.826	-9.20751e-3
8.04	106.53	6.661	99.826	-9.11674e-3
8.04	106.55	6.660	99.826	-8.84226e-3
8.04	106.56	6.660	99.825	-8.79724e-3
8.04	106.58	6.660	99.825	-8.88888e-3
8.04	106.60	6.660	99.825	-8.98052e-3
8.05	106.61	6.660	99.825	-9.25545e-3
8.05	106.63	6.660	99.825	-9.30126e-3
8.05	106.65	6.660	99.825	-9.30212e-3
8.05	106.66	6.660	99.824	-9.44001e-3
8.05	106.68	6.660	99.824	-9.44088e-3
8.05	106.70	6.660	99.824	-9.44175e-3
8.05	106.71	6.660	99.824	-9.44219e-3
8.06	106.73	6.660	99.824	-9.30467e-3
8.06	106.75	6.660	99.824	-9.21343e-3
8.06	106.76	6.660	99.824	-9.12134e-3
8.06	106.78	6.660	99.823	-9.12134e-3
8.06	106.80	6.660	99.823	-9.30426e-3
8.06	106.81	6.660	99.823	-9.44175e-3
8.07	106.83	6.660	99.823	-9.39548e-3
8.07	106.85	6.660	99.823	-9.16504e-3
8.07	106.86	6.660	99.823	-9.02675e-3
8.07	106.88	6.660	99.822	-8.93553e-3
8.07	106.90	6.660	99.822	-8.93716e-3
8.08	106.91	6.660	99.822	-9.02966e-3
8.08	106.93	6.660	99.822	-9.07508e-3
8.08	106.95	6.660	99.822	-9.16674e-3
8.08	106.96	6.660	99.822	-9.07465e-3
8.08	106.98	6.660	99.822	-9.12007e-3
8.08	107.00	6.660	99.821	-9.16631e-3
8.09	107.01	6.660	99.821	-9.21130e-3
8.09	107.03	6.660	99.821	-9.16675e-3
8.09	107.05	6.660	99.821	-8.84591e-3
8.09	107.06	6.660	99.821	-8.66219e-3
8.09	107.08	6.660	99.821	-8.47923e-3
8.09	107.10	6.660	99.821	-8.47846e-3
8.10	107.11	6.660	99.820	-8.66100e-3
8.10	107.13	6.660	99.820	-8.75224e-3
8.10	107.15	6.660	99.820	-8.84389e-3
8.10	107.16	6.660	99.820	-8.79766e-3
8.10	107.18	6.660	99.820	-8.79886e-3
8.10	107.20	6.660	99.820	-8.75424e-3
8.10	107.21	6.660	99.819	-8.80008e-3
8.11	107.23	6.660	99.819	-8.80089e-3
8.11	107.25	6.660	99.819	-8.66258e-3
8.11	107.26	6.660	99.819	-8.56972e-3
8.11	107.28	6.660	99.819	-8.43224e-3
8.11	107.30	6.660	99.819	-8.47806e-3
8.11	107.31	6.660	99.819	-8.61633e-3
8.12	107.33	6.660	99.818	-8.61713e-3
8.12	107.35	6.660	99.818	-8.57012e-3
8.12	107.36	6.660	99.818	-8.47730e-3
8.12	107.38	6.660	99.818	-8.38565e-3
8.12	107.40	6.660	99.818	-8.43186e-3
8.13	107.41	6.660	99.818	-8.47923e-3
8.13	107.43	6.660	99.818	-8.70959e-3
8.13	107.45	6.660	99.817	-8.93840e-3
8.13	107.46	6.660	99.817	-9.07509e-3
8.13	107.48	6.660	99.817	-9.16548e-3
8.13	107.50	6.660	99.817	-9.07342e-3
8.14	107.51	6.660	99.817	-8.93758e-3
8.14	107.53	6.660	99.817	-8.98463e-3
8.14	107.55	6.660	99.817	-8.98505e-3
8.14	107.56	6.660	99.816	-9.16884e-3
8.14	107.58	6.660	99.816	-9.26052e-3
8.14	107.60	6.660	99.816	-9.21510e-3
8.15	107.61	6.660	99.816	-9.44521e-3
8.15	107.63	6.660	99.816	-9.53778e-3
8.15	107.64	6.660	99.816	-9.67579e-3
8.15	107.66	6.660	99.815	-9.81426e-3
8.15	107.68	6.660	99.815	-9.76930e-3
8.15	107.69	6.660	99.815	-9.95321e-3
8.15	107.71	6.660	99.815	-0.0100917
8.16	107.73	6.660	99.815	-0.0100459
8.16	107.74	6.660	99.815	-0.0100459
8.16	107.76	6.660	99.815	-9.86239e-3
8.16	107.78	6.660	99.814	-9.86149e-3
8.16	107.79	6.660	99.814	-9.86194e-3
8.16	107.81	6.660	99.814	-9.77065e-3
8.17	107.83	6.660	99.814	-9.72612e-3
8.17	107.84	6.660	99.814	-9.63524e-3
8.17	107.86	6.660	99.814	-9.63524e-3
8.17	107.88	6.660	99.813	-9.72789e-3
8.17	107.89	6.660	99.813	-9.77422e-3
8.18	107.91	6.660	99.813	-9.86691e-3
8.18	107.93	6.660	99.813	-9.95870e-3
8.18	107.94	6.660	99.813	-0.0100046
8.18	107.96	6.660	99.813	-0.0100046
8.18	107.98	6.660	99.812	-9.77513e-3
8.18	107.99	6.660	99.812	-9.59156e-3
8.19	108.01	6.660	99.812	-9.49977e-3
8.19	108.03	6.660	99.812	-9.63745e-3
8.19	108.04	6.660	99.812	-9.77513e-3
8.19	108.06	6.660	99.812	-9.77513e-3
8.19	108.08	6.660	99.811	-9.73013e-3
8.19	108.09	6.660	99.811	-9.73146e-3
8.20	108.11	6.660	99.811	-9.87053e-3
8.20	108.13	6.660	99.811	-9.91736e-3
8.20	108.14	6.660	99.811	-9.96327e-3
8.20	108.16	6.659	99.811	-9.96327e-3
8.20	108.18	6.659	99.810	-0.0100092
8.20	108.19	6.659	99.810	-0.0100101
8.20	108.21	6.659	99.810	-9.96556e-3
8.21	108.23	6.659	99.810	-9.96693e-3
8.21	108.24	6.659	99.810	-0.0100129
8.21	108.26	6.659	99.810	-0.0101043
8.21	108.28	6.659	99.809	-0.0100115
8.21	108.29	6.659	99.809	-9.87371e-3
8.21	108.31	6.659	99.809	-9.73593e-3
8.22	108.33	6.659	99.809	-9.73682e-3
8.22	108.34	6.659	99.809	-9.78410e-3
8.22	108.36	6.659	99.809	-9.87733e-3
8.22	108.38	6.659	99.808	-0.0100620
8.22	108.39	6.659	99.808	-0.0100611
8.23	108.41	6.659	99.808	-0.0100147
8.23	108.43	6.659	99.808	-9.92282e-3
8.23	108.44	6.659	99.808	-9.87733e-3
8.23	108.46	6.659	99.808	-0.0100161
8.23	108.48	6.659	99.807	-0.0101080
8.23	108.49	6.659	99.807	-0.0100161
8.24	108.51	6.659	99.807	-0.0101539
8.24	108.53	6.659	99.807	-0.0101530
8.24	108.54	6.659	99.807	-0.0102453
8.24	108.56	6.659	99.807	-0.0103827
8.24	108.58	6.659	99.806	-0.0102917
8.24	108.59	6.659	99.806	-0.0102468
8.25	108.61	6.659	99.806	-0.0102463
8.25	108.63	6.659	99.806	-0.0101558
8.25	108.64	6.659	99.806	-0.0101553
8.25	108.66	6.659	99.806	-0.0103401
8.25	108.68	6.659	99.805	-0.0102031
8.25	108.69	6.659	99.805	-0.0101548
8.25	108.71	6.659	99.805	-9.92460e-3
8.26	108.73	6.659	99.805	-9.64719e-3
8.26	108.74	6.659	99.805	-9.55487e-3
8.26	108.76	6.659	99.805	-9.60212e-3
8.26	108.77	6.659	99.804	-9.74039e-3
8.26	108.79	6.659	99.804	-9.74084e-3
8.26	108.81	6.659	99.804	-9.83229e-3
8.27	108.82	6.659	99.804	-9.73906e-3
8.27	108.84	6.659	99.804	-9.78411e-3
8.27	108.86	6.659	99.804	-9.78411e-3
8.27	108.87	6.659	99.803	-9.64630e-3
8.27	108.89	6.659	99.803	-9.60037e-3
8.28	108.91	6.659	99.803	-9.73730e-3
8.28	108.92	6.659	99.803	-9.91965e-3
8.28	108.94	6.659	99.803	-9.91827e-3
8.28	108.96	6.659	99.803	-9.82644e-3
8.28	108.97	6.659	99.802	-9.64320e-3
8.28	108.99	6.659	99.802	-9.73416e-3
8.29	109.01	6.659	99.802	-9.68735e-3
8.29	109.02	6.659	99.802	-9.82240e-3
8.29	109.04	6.659	99.802	-9.86693e-3
8.29	109.06	6.659	99.802	-0.0100032
8.29	109.07	6.659	99.802	-0.0100931
8.29	109.09	6.659	99.801	-9.91008e-3
8.30	109.11	6.659	99.801	-9.90963e-3
8.30	109.12	6.659	99.801	-9.77199e-3
8.30	109.14	6.659	99.801	-9.86329e-3
8.30	109.16	6.659	99.801	-9.95231e-3
8.30	109.17	6.659	99.801	-9.99634e-3
8.30	109.19	6.659	99.800	-9.99403e-3
8.30	109.21	6.659	99.800	-9.94637e-3
8.31	109.22	6.659	99.800	-0.0100367
8.31	109.24	6.659	99.800	-9.94457e-3
8.31	109.26	6.659	99.800	-9.94411e-3
8.31	109.27	6.659	99.800	-9.80574e-3
8.31	109.29	6.659	99.799	-9.75903e-3
8.31	109.31	6.659	99.799	-0.0101237
8.32	109.32	6.659	99.799	-0.0102602
8.32	109.34	6.659	99.799	-0.0102597
8.32	109.36	6.659	99.799	-0.0101214
8.32	109.37	6.659	99.799	-9.84477e-3
8.32	109.39	6.659	99.798	-9.93455e-3
8.33	109.41	6.659	99.798	-0.0101602
8.33	109.42	6.659	99.798	-0.0105249
8.33	109.44	6.659	99.798	-0.0107069
8.33	109.46	6.659	99.798	-0.0106612
8.33	109.47	6.659	99.797	-0.0105687
8.33	109.49	6.659	99.797	-0.0104291
8.34	109.51	6.659	99.797	-0.0106101
8.34	109.52	6.659	99.797	-0.0105624
8.34	109.54	6.659	99.797	-0.0104243
8.34	109.56	6.659	99.797	-0.0101495
8.34	109.57	6.659	99.796	-9.92000e-3
8.34	109.59	6.659	99.796	-9.82768e-3
8.35	109.61	6.659	99.796	-9.82723e-3
8.35	109.62	6.659	99.796	-9.82633e-3
8.35	109.64	6.659	99.796	-9.73492e-3
8.35	109.66	6.658	99.796	-9.68832e-3
8.35	109.67	6.658	99.795	-9.59649e-3
8.35	109.69	6.658	99.795	-9.50422e-3
8.35	109.71	6.658	99.795	-9.45767e-3
8.36	109.72	6.658	99.795	-9.36586e-3
8.36	109.74	6.658	99.795	-9.45552e-3
8.36	109.76	6.658	99.795	-9.49989e-3
8.36	109.77	6.658	99.795	-9.59079e-3
8.36	109.79	6.658	99.794	-9.59035e-3
8.36	109.81	6.658	99.794	-9.68169e-3
8.37	109.82	6.658	99.794	-9.72601e-3
8.37	109.84	6.658	99.794	-9.81600e-3
8.37	109.86	6.658	99.794	-0.0100899
8.37	109.87	6.658	99.794	-0.0102274
8.37	109.89	6.658	99.793	-0.0103196
8.38	109.91	6.658	99.793	-0.0101361
8.38	109.92	6.658	99.793	-9.99772e-3
8.38	109.94	6.658	99.793	-0.0102246
8.38	109.96	6.658	99.793	-0.0106344
8.38	109.97	6.658	99.793	-0.0108170
8.38	109.99	6.658	99.792	-0.0105421
8.39	110.01	6.658	99.792	-0.0100853
8.39	110.02	6.658	99.792	-0.0101309
8.39	110.04	6.658	99.792	-0.0103605
8.39	110.06	6.658	99.792	-0.0105902
8.39	110.07	6.658	99.791	-0.0104533
8.39	110.09	6.658	99.791	-0.0102255
8.40	110.11	6.658	99.791	-0.0102707
8.40	110.13	6.658	99.791	-0.0104999
8.40	110.14	6.658	99.791	-0.0105455
8.40	110.16	6.658	99.791	-0.0104999
8.40	110.18	6.658	99.790	-0.0103639
8.40	110.19	6.658	99.790	-0.0101808
8.40	110.21	6.658	99.790	-0.0102269
8.41	110.23	6.658	99.790	-0.0104561
8.41	110.24	6.658	99.790	-0.0107767
8.41	110.26	6.658	99.790	-0.0109147
8.41	110.28	6.658	99.789	-0.0108239
8.41	110.29	6.658	99.789	-0.0105960
8.41	110.31	6.658	99.789	-0.0104148
8.42	110.33	6.658	99.789	-0.0103691
8.42	110.34	6.658	99.789	-0.0104609
8.42	110.36	6.658	99.788	-0.0107355
8.42	110.38	6.658	99.788	-0.0110101
8.42	110.39	6.658	99.788	-0.0111030
8.43	110.41	6.658	99.788	-0.0109654
8.43	110.43	6.658	99.788	-0.0107379
8.43	110.44	6.658	99.788	-0.0106932
8.43	110.46	6.658	99.787	-0.0107394
8.43	110.48	6.658	99.787	-0.0109689
8.43	110.49	6.658	99.787	-0.0109242
8.44	110.51	6.658	99.787	-0.0107439
8.44	110.53	6.658	99.787	-0.0105639
8.44	110.54	6.658	99.786	-0.0104290
8.44	110.56	6.658	99.786	-0.0105215
8.44	110.58	6.658	99.786	-0.0104310
8.44	110.59	6.658	99.786	-0.0104772
8.45	110.61	6.658	99.786	-0.0105249
8.45	110.63	6.658	99.786	-0.0104806
8.45	110.64	6.658	99.785	-0.0104810
8.45	110.66	6.658	99.785	-0.0103919
8.45	110.68	6.658	99.785	-0.0104386
8.45	110.69	6.658	99.785	-0.0105316
8.45	110.71	6.658	99.785	-0.0106247
8.46	110.73	6.658	99.785	-0.0107625
8.46	110.74	6.658	99.784	-0.0108098
8.46	110.76	6.658	99.784	-0.0107660
8.46	110.78	6.658	99.784	-0.0106300
8.46	110.79	6.658	99.784	-0.0105408
8.46	110.81	6.658	99.784	-0.0106349
8.47	110.83	6.658	99.784	-0.0107739
8.47	110.84	6.658	99.783	-0.0106373
8.47	110.86	6.658	99.783	-0.0105007
8.47	110.88	6.658	99.783	-0.0104554
8.47	110.89	6.658	99.783	-0.0105939
8.48	110.91	6.658	99.783	-0.0108242
8.48	110.93	6.658	99.782	-0.0105964
8.48	110.94	6.658	99.782	-0.0104611
8.48	110.96	6.658	99.782	-0.0102322
8.48	110.98	6.658	99.782	-0.0103235
8.48	110.99	6.658	99.782	-0.0104148
8.49	111.01	6.658	99.782	-0.0105529
8.49	111.03	6.658	99.781	-0.0107848
8.49	111.04	6.658	99.781	-0.0107394
8.49	111.06	6.658	99.781	-0.0107399
8.49	111.08	6.658	99.781	-0.0105563
8.49	111.09	6.658	99.781	-0.0104650
8.50	111.11	6.657	99.781	-0.0106056
8.50	111.13	6.657	99.780	-0.0107902
8.50	111.14	6.657	99.780	-0.0109759
8.50	111.16	6.657	99.780	-0.0110228
8.50	111.17	6.657	99.780	-0.0107937
8.50	111.19	6.657	99.780	-0.0107497
8.50	111.21	6.657	99.779	-0.0107952
8.51	111.22	6.657	99.779	-0.0109315
8.51	111.24	6.657	99.779	-0.0110223
8.51	111.26	6.657	99.779	-0.0111137
8.51	111.27	6.657	99.779	-0.0111611
8.51	111.29	6.657	99.779	-0.0112540
8.51	111.31	6.657	99.778	-0.0111632
8.52	111.32	6.657	99.778	-0.0112107
8.52	111.34	6.657	99.778	-0.0112571
8.52	111.36	6.657	99.778	-0.0111198
8.52	111.37	6.657	99.778	-0.0112556
8.52	111.39	6.657	99.777	-0.0112540
8.53	111.41	6.657	99.777	-0.0113454
8.53	111.42	6.657	99.777	-0.0115286
8.53	111.44	6.657	99.777	-0.0115756
8.53	111.46	6.657	99.777	-0.0117593
8.53	111.47	6.657	99.776	-0.0117593
8.53	111.49	6.657	99.776	-0.0117604
8.53	111.51	6.657	99.776	-0.0116231
8.54	111.52	6.657	99.776	-0.0116231
8.54	111.54	6.657	99.776	-0.0117615
8.54	111.56	6.657	99.775	-0.0115761
8.54	111.57	6.657	99.775	-0.0114847
8.54	111.59	6.657	99.775	-0.0113010
8.55	111.61	6.657	99.775	-0.0112545
8.55	111.62	6.657	99.775	-0.0113929
8.55	111.64	6.657	99.775	-0.0113908
8.55	111.66	6.657	99.774	-0.0114351
8.55	111.67	6.657	99.774	-0.0113876
8.55	111.69	6.657	99.774	-0.0112958
8.55	111.71	6.657	99.774	-0.0113882
8.56	111.72	6.657	99.774	-0.0113882
8.56	111.74	6.657	99.773	-0.0115265
8.56	111.76	6.657	99.773	-0.0114800
8.56	111.77	6.657	99.773	-0.0115249
8.56	111.79	6.657	99.773	-0.0116146
8.57	111.81	6.657	99.773	-0.0115660
8.57	111.82	6.657	99.772	-0.0115190
8.57	111.84	6.657	99.772	-0.0111519
8.57	111.86	6.657	99.772	-0.0111070
8.57	111.87	6.657	99.772	-0.0111065
8.57	111.89	6.657	99.772	-0.0111519
8.58	111.91	6.657	99.772	-0.0113339
8.58	111.92	6.657	99.771	-0.0111024
8.58	111.94	6.657	99.771	-0.0108715
8.58	111.96	6.657	99.771	-0.0106866
8.58	111.97	6.657	99.771	-0.0105949
8.58	111.99	6.657	99.771	-0.0105954
8.58	112.01	6.657	99.770	-0.0103201
8.59	112.02	6.657	99.770	-0.0100445
8.59	112.04	6.657	99.770	-9.85921e-3
8.59	112.06	6.657	99.770	-9.85696e-3
8.59	112.07	6.657	99.770	-9.94774e-3
8.59	112.09	6.657	99.770	-9.99220e-3
8.60	112.11	6.657	99.769	-9.99220e-3
8.60	112.12	6.657	99.769	-9.85424e-3
8.60	112.14	6.657	99.769	-9.80752e-3
8.60	112.16	6.657	99.769	-9.76169e-3
8.60	112.17	6.657	99.769	-9.94411e-3
8.60	112.19	6.657	99.769	-0.0101718
8.60	112.21	6.657	99.768	-0.0104463
8.61	112.22	6.657	99.768	-0.0105822
8.61	112.24	6.657	99.768	-0.0106285
8.61	112.26	6.657	99.768	-0.0106285
8.61	112.27	6.657	99.768	-0.0106739
8.61	112.29	6.657	99.768	-0.0109483
8.62	112.31	6.657	99.767	-0.0110383
8.62	112.32	6.657	99.767	-0.0111289
8.62	112.34	6.657	99.767	-0.0112663
8.62	112.36	6.657	99.767	-0.0113589
8.62	112.37	6.657	99.767	-0.0114969
8.62	112.39	6.657	99.766	-0.0118175
8.63	112.41	6.657	99.766	-0.0120449
8.63	112.42	6.657	99.766	-0.0121348
8.63	112.44	6.657	99.766	-0.0122722
8.63	112.46	6.656	99.766	-0.0123196
8.63	112.47	6.656	99.765	-0.0126408
8.63	112.49	6.656	99.765	-0.0129608
8.63	112.51	6.656	99.765	-0.0131422
8.64	112.52	6.656	99.765	-0.0132772
8.64	112.54	6.656	99.765	-0.0135055
8.64	112.56	6.656	99.764	-0.0137344
8.64	112.57	6.656	99.764	-0.0138723
8.64	112.59	6.656	99.764	-0.0139639
8.65	112.61	6.656	99.764	-0.0138704
8.65	112.62	6.656	99.763	-0.0136397
8.65	112.64	6.656	99.763	-0.0133638
8.65	112.66	6.656	99.763	-0.0132290
8.65	112.67	6.656	99.763	-0.0130928
8.65	112.69	6.656	99.762	-0.0131386
8.65	112.71	6.656	99.762	-0.0129543
8.66	112.72	6.656	99.762	-0.0127243
8.66	112.74	6.656	99.762	-0.0127249
8.66	112.76	6.656	99.762	-0.0126345
8.66	112.77	6.656	99.761	-0.0127272
8.66	112.79	6.656	99.761	-0.0127736
8.67	112.81	6.656	99.761	-0.0128182
8.67	112.82	6.656	99.761	-0.0128616
8.67	112.84	6.656	99.761	-0.0129056
8.67	112.86	6.656	99.760	-0.0129062
8.67	112.87	6.656	99.760	-0.0130453
8.67	112.89	6.656	99.760	-0.0131826
8.68	112.91	6.656	99.760	-0.0131820
8.68	112.92	6.656	99.759	-0.0132278
8.68	112.94	6.656	99.759	-0.0132741
8.68	112.96	6.656	99.759	-0.0134115
8.68	112.97	6.656	99.759	-0.0135036
8.68	112.99	6.656	99.759	-0.0135030
8.68	113.01	6.656	99.758	-0.0135945
8.69	113.02	6.656	99.758	-0.0136397
8.69	113.04	6.656	99.758	-0.0137300
8.69	113.06	6.656	99.758	-0.0137300
8.69	113.07	6.656	99.757	-0.0137300
8.69	113.09	6.656	99.757	-0.0138215
8.70	113.11	6.656	99.757	-0.0137757
8.70	113.12	6.656	99.757	-0.0139143
8.70	113.14	6.656	99.757	-0.0137776
8.70	113.16	6.656	99.756	-0.0138234
8.70	113.17	6.656	99.756	-0.0139156
8.70	113.19	6.656	99.756	-0.0140078
8.70	113.21	6.656	99.756	-0.0141928
8.71	113.22	6.656	99.755	-0.0141013
8.71	113.24	6.656	99.755	-0.0139620
8.71	113.26	6.656	99.755	-0.0139143
8.71	113.27	6.656	99.755	-0.0137783
8.71	113.29	6.656	99.754	-0.0137338
8.72	113.31	6.656	99.754	-0.0137808
8.72	113.32	6.656	99.754	-0.0137814
8.72	113.34	6.656	99.754	-0.0139652
8.72	113.36	6.656	99.754	-0.0139658
8.72	113.37	6.656	99.753	-0.0137833
8.72	113.39	6.656	99.753	-0.0137846
8.73	113.41	6.656	99.753	-0.0136472
8.73	113.42	6.656	99.753	-0.0137407
8.73	113.44	6.656	99.752	-0.0138323
8.73	113.46	6.656	99.752	-0.0136955
8.73	113.47	6.656	99.752	-0.0136039
8.73	113.49	6.656	99.752	-0.0133742
8.73	113.51	6.656	99.751	-0.0132826
8.74	113.52	6.656	99.751	-0.0133749
8.74	113.54	6.656	99.751	-0.0135147
8.74	113.56	6.656	99.751	-0.0135612
8.74	113.57	6.655	99.751	-0.0134237
8.74	113.59	6.655	99.750	-0.0132399
8.75	113.61	6.655	99.750	-0.0131482
8.75	113.62	6.655	99.750	-0.0132863
8.75	113.64	6.655	99.750	-0.0134237
8.75	113.66	6.655	99.749	-0.0134219
8.75	113.67	6.655	99.749	-0.0132839
8.75	113.69	6.655	99.749	-0.0131471
8.75	113.71	6.655	99.749	-0.0130560
8.76	113.72	6.655	99.749	-0.0130554
8.76	113.74	6.655	99.748	-0.0132368
8.76	113.76	6.655	99.748	-0.0132381
8.76	113.77	6.655	99.748	-0.0132863
8.76	113.79	6.655	99.748	-0.0131495
8.77	113.80	6.655	99.747	-0.0131495
8.77	113.82	6.655	99.747	-0.0131024
8.77	113.84	6.655	99.747	-0.0131476
8.77	113.85	6.655	99.747	-0.0131482
8.77	113.87	6.655	99.747	-0.0129180
8.77	113.89	6.655	99.746	-0.0130566
8.78	113.90	6.655	99.746	-0.0129656
8.78	113.92	6.655	99.746	-0.0131030
8.78	113.94	6.655	99.746	-0.0132411
8.78	113.95	6.655	99.746	-0.0132875
8.78	113.97	6.655	99.745	-0.0134268
8.78	113.99	6.655	99.745	-0.0135209
8.78	114.00	6.655	99.745	-0.0135216
8.79	114.02	6.655	99.745	-0.0135228
8.79	114.04	6.655	99.744	-0.0136145
8.79	114.05	6.655	99.744	-0.0136603
8.79	114.07	6.655	99.744	-0.0137533
8.79	114.09	6.655	99.744	-0.0137539
8.80	114.10	6.655	99.743	-0.0138456
8.80	114.12	6.655	99.743	-0.0138004
8.80	114.14	6.655	99.743	-0.0138469
8.80	114.15	6.655	99.743	-0.0139418
8.80	114.17	6.655	99.743	-0.0139437
8.80	114.19	6.655	99.742	-0.0141717
8.80	114.20	6.655	99.742	-0.0140328
8.81	114.22	6.655	99.742	-0.0138927
8.81	114.24	6.655	99.742	-0.0135259
8.81	114.25	6.655	99.741	-0.0132496
8.81	114.27	6.655	99.741	-0.0130656
8.81	114.29	6.655	99.741	-0.0130656
8.82	114.30	6.655	99.741	-0.0132484
8.82	114.32	6.655	99.741	-0.0132478
8.82	114.34	6.655	99.740	-0.0133847
8.82	114.35	6.655	99.740	-0.0132936
8.82	114.37	6.655	99.740	-0.0132954
8.82	114.39	6.655	99.740	-0.0132967
8.83	114.40	6.655	99.739	-0.0132967
8.83	114.42	6.655	99.739	-0.0132979
8.83	114.44	6.655	99.739	-0.0132055
8.83	114.45	6.655	99.739	-0.0130674
8.83	114.47	6.655	99.739	-0.0130209
8.83	114.49	6.655	99.738	-0.0130686
8.83	114.50	6.655	99.738	-0.0131156
8.84	114.52	6.655	99.738	-0.0130704
8.84	114.54	6.655	99.738	-0.0129334
8.84	114.55	6.655	99.737	-0.0129334
8.84	114.57	6.655	99.737	-0.0130734
8.84	114.59	6.655	99.737	-0.0130275
8.85	114.60	6.655	99.737	-0.0129358
8.85	114.62	6.655	99.737	-0.0127064
8.85	114.64	6.655	99.736	-0.0125229
8.85	114.65	6.655	99.736	-0.0123853
8.85	114.67	6.655	99.736	-0.0123406
8.85	114.69	6.655	99.736	-0.0124776
8.85	114.70	6.654	99.736	-0.0126617
8.86	114.72	6.654	99.735	-0.0129370
8.86	114.74	6.654	99.735	-0.0127987
8.86	114.75	6.654	99.735	-0.0127993
8.86	114.77	6.654	99.735	-0.0127064
8.86	114.79	6.654	99.735	-0.0127523
8.87	114.80	6.654	99.734	-0.0129358
8.87	114.82	6.654	99.734	-0.0129817
8.87	114.84	6.654	99.734	-0.0131651
8.87	114.85	6.654	99.734	-0.0132110
8.87	114.87	6.654	99.733	-0.0131205
8.87	114.89	6.654	99.733	-0.0129376
8.88	114.90	6.654	99.733	-0.0127999
8.88	114.92	6.654	99.733	-0.0129370
8.88	114.94	6.654	99.733	-0.0132110
8.88	114.95	6.654	99.732	-0.0134404
8.88	114.97	6.654	99.732	-0.0133499
8.88	114.99	6.654	99.732	-0.0131670
8.88	115.00	6.654	99.732	-0.0130293
8.89	115.02	6.654	99.731	-0.0127088
8.89	115.04	6.654	99.731	-0.0127552
8.89	115.05	6.654	99.731	-0.0126182
8.89	115.07	6.654	99.731	-0.0126646
8.89	115.09	6.654	99.731	-0.0127093
8.90	115.10	6.654	99.730	-0.0126164
8.90	115.12	6.654	99.730	-0.0126170
8.90	115.14	6.654	99.730	-0.0125247
8.90	115.15	6.654	99.730	-0.0126635
8.90	115.17	6.654	99.730	-0.0127552
8.90	115.19	6.654	99.729	-0.0128011
8.90	115.20	6.654	99.729	-0.0128952
8.91	115.22	6.654	99.729	-0.0128493
8.91	115.24	6.654	99.729	-0.0128958
8.91	115.25	6.654	99.729	-0.0130329
8.91	115.27	6.654	99.728	-0.0128946
8.91	115.29	6.654	99.728	-0.0126664
8.92	115.30	6.654	99.728	-0.0127134
8.92	115.32	6.654	99.728	-0.0127599
8.92	115.34	6.654	99.727	-0.0132189
8.92	115.35	6.654	99.727	-0.0134478
8.92	115.37	6.654	99.727	-0.0134465
8.92	115.39	6.654	99.727	-0.0135830
8.93	115.40	6.654	99.727	-0.0134918
8.93	115.42	6.654	99.726	-0.0137219
8.93	115.44	6.654	99.726	-0.0137672
8.93	115.45	6.654	99.726	-0.0137213
8.93	115.47	6.654	99.726	-0.0138118
8.93	115.49	6.654	99.725	-0.0139501
8.93	115.50	6.654	99.725	-0.0141808
8.94	115.52	6.654	99.725	-0.0141795
8.94	115.53	6.654	99.725	-0.0141330
8.94	115.55	6.654	99.724	-0.0140871
8.94	115.57	6.654	99.724	-0.0141782
8.94	115.58	6.654	99.724	-0.0143165
8.95	115.60	6.654	99.724	-0.0142248
8.95	115.62	6.654	99.724	-0.0142241
8.95	115.63	6.654	99.723	-0.0144070
8.95	115.65	6.654	99.723	-0.0144981
8.95	115.67	6.654	99.723	-0.0145892
8.95	115.68	6.654	99.723	-0.0145433
8.95	115.70	6.654	99.722	-0.0143604
8.96	115.72	6.654	99.722	-0.0144057
8.96	115.73	6.654	99.722	-0.0143611
8.96	115.75	6.654	99.722	-0.0144529
8.96	115.77	6.654	99.721	-0.0145433
8.96	115.78	6.654	99.721	-0.0145885
8.97	115.80	6.654	99.721	-0.0146776
8.97	115.82	6.653	99.721	-0.0146782
8.97	115.83	6.653	99.720	-0.0147706
8.97	115.85	6.653	99.720	-0.0148186
8.97	115.87	6.653	99.720	-0.0149130
8.97	115.88	6.653	99.720	-0.0149137
8.98	115.90	6.653	99.719	-0.0149137
8.98	115.92	6.653	99.719	-0.0148199
8.98	115.93	6.653	99.719	-0.0146802
8.98	115.95	6.653	99.719	-0.0147248
8.98	115.97	6.653	99.718	-0.0147248
8.98	115.98	6.653	99.718	-0.0148165
8.98	116.00	6.653	99.718	-0.0147706
8.99	116.02	6.653	99.718	-0.0147693
8.99	116.03	6.653	99.717	-0.0147214
8.99	116.05	6.653	99.717	-0.0148583
8.99	116.07	6.653	99.717	-0.0149965
8.99	116.08	6.653	99.717	-0.0149986
9.00	116.10	6.653	99.716	-0.0150904
9.00	116.12	6.653	99.716	-0.0149048
9.00	116.13	6.653	99.716	-0.0148124
9.00	116.15	6.653	99.716	-0.0146756
9.00	116.17	6.653	99.715	-0.0146290
9.00	116.18	6.653	99.715	-0.0143997
9.00	116.20	6.653	99.715	-0.0142163
9.01	116.22	6.653	99.715	-0.0142163
9.01	116.23	6.653	99.714	-0.0140806
9.01	116.25	6.653	99.714	-0.0142169
9.01	116.27	6.653	99.714	-0.0141698
9.01	116.28	6.653	99.714	-0.0142163
9.02	116.30	6.653	99.714	-0.0143532
9.02	116.32	6.653	99.713	-0.0142615
9.02	116.33	6.653	99.713	-0.0142608
9.02	116.35	6.653	99.713	-0.0142137
9.02	116.37	6.653	99.713	-0.0143499
9.02	116.38	6.653	99.712	-0.0146243
9.03	116.40	6.653	99.712	-0.0146230
9.03	116.42	6.653	99.712	-0.0145771
9.03	116.43	6.653	99.712	-0.0143951
9.03	116.45	6.653	99.711	-0.0141207
9.03	116.47	6.653	99.711	-0.0141678
9.03	116.48	6.653	99.711	-0.0142124
9.03	116.50	6.653	99.711	-0.0143479
9.04	116.52	6.653	99.710	-0.0144389
9.04	116.53	6.653	99.710	-0.0143466
9.04	116.55	6.653	99.710	-0.0143008
9.04	116.57	6.653	99.710	-0.0142111
9.04	116.58	6.653	99.709	-0.0142124
9.05	116.60	6.653	99.709	-0.0142130
9.05	116.62	6.653	99.709	-0.0141200
9.05	116.63	6.653	99.709	-0.0141626
9.05	116.65	6.653	99.709	-0.0142059
9.05	116.67	6.653	99.708	-0.0142510
9.05	116.68	6.653	99.708	-0.0142026
9.05	116.70	6.653	99.708	-0.0140632
9.06	116.72	6.653	99.708	-0.0139710
9.06	116.73	6.653	99.707	-0.0139716
9.06	116.75	6.653	99.707	-0.0140651
9.06	116.77	6.653	99.707	-0.0140206
9.06	116.78	6.653	99.707	-0.0140677
9.07	116.80	6.653	99.706	-0.0139754
9.07	116.82	6.653	99.706	-0.0138844
9.07	116.83	6.653	99.706	-0.0140206
9.07	116.85	6.653	99.706	-0.0141123
9.07	116.87	6.652	99.705	-0.0140677
9.07	116.88	6.652	99.705	-0.0141129
9.08	116.90	6.652	99.705	-0.0139761
9.08	116.92	6.652	99.705	-0.0142039
9.08	116.93	6.652	99.705	-0.0146149
9.08	116.95	6.652	99.704	-0.0147531
9.08	116.97	6.652	99.704	-0.0148926
9.08	116.98	6.652	99.704	-0.0148495
9.08	117.00	6.652	99.704	-0.0149883
9.09	117.02	6.652	99.703	-0.0150793
9.09	117.03	6.652	99.703	-0.0150307
9.09	117.05	6.652	99.703	-0.0151217
9.09	117.07	6.652	99.703	-0.0151675
9.09	117.08	6.652	99.702	-0.0153056
9.10	117.10	6.652	99.702	-0.0153973
9.10	117.12	6.652	99.702	-0.0152591
9.10	117.13	6.652	99.702	-0.0152591
9.10	117.15	6.652	99.701	-0.0153959
9.10	117.17	6.652	99.701	-0.0153980
9.10	117.18	6.652	99.701	-0.0155820
9.10	117.20	6.652	99.701	-0.0156730
9.11	117.22	6.652	99.700	-0.0155355
9.11	117.23	6.652	99.700	-0.0156257
9.11	117.25	6.652	99.700	-0.0156737
9.11	117.27	6.652	99.699	-0.0158592
9.11	117.28	6.652	99.699	-0.0160425
9.12	117.30	6.652	99.699	-0.0160433
9.12	117.32	6.652	99.699	-0.0159509
9.12	117.33	6.652	99.698	-0.0159065
9.12	117.35	6.652	99.698	-0.0158148
9.12	117.37	6.652	99.698	-0.0158148
9.12	117.38	6.652	99.698	-0.0159065
9.13	117.40	6.652	99.697	-0.0160425
9.13	117.42	6.652	99.697	-0.0161778
9.13	117.43	6.652	99.697	-0.0162672
9.13	117.45	6.652	99.697	-0.0163574
9.13	117.47	6.652	99.696	-0.0162184
9.13	117.48	6.652	99.696	-0.0161275
9.13	117.50	6.652	99.696	-0.0158977
9.14	117.52	6.652	99.695	-0.0157159
9.14	117.53	6.652	99.695	-0.0158534
9.14	117.55	6.652	99.695	-0.0158534
9.14	117.57	6.652	99.695	-0.0160352
9.14	117.58	6.652	99.694	-0.0161261
9.15	117.60	6.652	99.694	-0.0160803
9.15	117.62	6.652	99.694	-0.0160337
9.15	117.63	6.652	99.694	-0.0158054
9.15	117.65	6.652	99.693	-0.0156665
9.15	117.67	6.652	99.693	-0.0155749
9.15	117.68	6.652	99.693	-0.0155749
9.15	117.70	6.652	99.693	-0.0155749
9.16	117.72	6.652	99.692	-0.0155749
9.16	117.73	6.652	99.692	-0.0155749
9.16	117.75	6.652	99.692	-0.0155749
9.16	117.77	6.652	99.692	-0.0154847
9.16	117.78	6.652	99.691	-0.0154396
9.17	117.80	6.652	99.691	-0.0155312
9.17	117.82	6.652	99.691	-0.0158040
9.17	117.83	6.651	99.690	-0.0160766
9.17	117.85	6.651	99.690	-0.0162613
9.17	117.87	6.651	99.690	-0.0161697
9.17	117.88	6.651	99.690	-0.0161261
9.18	117.90	6.651	99.689	-0.0161261
9.18	117.91	6.651	99.689	-0.0161711
9.18	117.93	6.651	99.689	-0.0164468
9.18	117.95	6.651	99.689	-0.0165369
9.18	117.96	6.651	99.688	-0.0167201
9.18	117.98	6.651	99.688	-0.0166300
9.18	118.00	6.651	99.688	-0.0164949
9.19	118.01	6.651	99.688	-0.0165429
9.19	118.03	6.651	99.687	-0.0168194
9.19	118.05	6.651	99.687	-0.0170501
9.19	118.06	6.651	99.687	-0.0170952
9.19	118.08	6.651	99.686	-0.0169111
9.20	118.10	6.651	99.686	-0.0165437
9.20	118.11	6.651	99.686	-0.0162680
9.20	118.13	6.651	99.686	-0.0161793
9.20	118.15	6.651	99.685	-0.0161800
9.20	118.16	6.651	99.685	-0.0163190
9.20	118.18	6.651	99.685	-0.0165482
9.20	118.20	6.651	99.684	-0.0166399
9.21	118.21	6.651	99.684	-0.0165972
9.21	118.23	6.651	99.684	-0.0161860
9.21	118.25	6.651	99.684	-0.0158206
9.21	118.26	6.651	99.683	-0.0157740
9.21	118.28	6.651	99.683	-0.0160004
9.22	118.30	6.651	99.683	-0.0160928
9.22	118.31	6.651	99.683	-0.0158185
9.22	118.33	6.651	99.682	-0.0155455
9.22	118.35	6.651	99.682	-0.0156386
9.22	118.36	6.651	99.682	-0.0158665
9.22	118.38	6.651	99.682	-0.0160950
9.23	118.40	6.651	99.681	-0.0161409
9.23	118.41	6.651	99.681	-0.0159597
9.23	118.43	6.651	99.681	-0.0158242
9.23	118.45	6.651	99.680	-0.0157798
9.23	118.46	6.651	99.680	-0.0158242
9.23	118.48	6.651	99.680	-0.0159611
9.23	118.50	6.651	99.680	-0.0160514
9.24	118.51	6.651	99.679	-0.0161416
9.24	118.53	6.651	99.679	-0.0162799
9.24	118.55	6.651	99.679	-0.0162348
9.24	118.56	6.651	99.679	-0.0163288
9.24	118.58	6.651	99.678	-0.0161927
9.25	118.60	6.651	99.678	-0.0162859
9.25	118.61	6.651	99.678	-0.0162851
9.25	118.63	6.651	99.678	-0.0162844
9.25	118.65	6.651	99.677	-0.0165589
9.25	118.66	6.651	99.677	-0.0166055
9.25	118.68	6.651	99.677	-0.0166537
9.25	118.70	6.651	99.676	-0.0162866
9.26	118.71	6.651	99.676	-0.0160106
9.26	118.73	6.651	99.676	-0.0160092
9.26	118.75	6.650	99.676	-0.0161009
9.26	118.76	6.650	99.675	-0.0161009
9.26	118.78	6.650	99.675	-0.0159174
9.27	118.80	6.650	99.675	-0.0158716
9.27	118.81	6.650	99.675	-0.0161468
9.27	118.83	6.650	99.674	-0.0163746
9.27	118.85	6.650	99.674	-0.0164182
9.27	118.86	6.650	99.674	-0.0162311
9.27	118.88	6.650	99.673	-0.0161372
9.28	118.90	6.650	99.673	-0.0162732
9.28	118.91	6.650	99.673	-0.0163175
9.28	118.93	6.650	99.673	-0.0164558
9.28	118.95	6.650	99.672	-0.0165910
9.28	118.96	6.650	99.672	-0.0165903
9.28	118.98	6.650	99.672	-0.0166812
9.28	119.00	6.650	99.672	-0.0164971
9.29	119.01	6.650	99.671	-0.0163138
9.29	119.03	6.650	99.671	-0.0161298
9.29	119.05	6.650	99.671	-0.0159894
9.29	119.06	6.650	99.670	-0.0160345
9.29	119.08	6.650	99.670	-0.0161719
9.30	119.10	6.650	99.670	-0.0162613
9.30	119.11	6.650	99.670	-0.0160780
9.30	119.13	6.650	99.669	-0.0160766
9.30	119.15	6.650	99.669	-0.0162133
9.30	119.16	6.650	99.669	-0.0164415
9.30	119.18	6.650	99.669	-0.0167140
9.30	119.20	6.650	99.668	-0.0167125
9.31	119.21	6.650	99.668	-0.0166194
9.31	119.23	6.650	99.668	-0.0165713
9.31	119.25	6.650	99.667	-0.0165690
9.31	119.26	6.650	99.667	-0.0167048
9.31	119.28	6.650	99.667	-0.0169336
9.32	119.30	6.650	99.667	-0.0170709
9.32	119.31	6.650	99.666	-0.0171625
9.32	119.33	6.650	99.666	-0.0171609
9.32	119.35	6.650	99.666	-0.0171601
9.32	119.36	6.650	99.665	-0.0171585
9.32	119.38	6.650	99.665	-0.0169755
9.33	119.40	6.650	99.665	-0.0168840
9.33	119.41	6.650	99.665	-0.0166995
9.33	119.43	6.650	99.664	-0.0167002
9.33	119.45	6.650	99.664	-0.0168809
9.33	119.46	6.650	99.664	-0.0169732
9.33	119.48	6.650	99.664	-0.0170631
9.33	119.50	6.650	99.663	-0.0168329
9.34	119.51	6.650	99.663	-0.0162832
9.34	119.53	6.650	99.663	-0.0156400
9.34	119.55	6.650	99.662	-0.0151376
9.34	119.56	6.650	99.662	-0.0148626
9.34	119.58	6.650	99.662	-0.0145895
9.35	119.60	6.650	99.662	-0.0145438
9.35	119.61	6.650	99.661	-0.0146797
9.35	119.63	6.650	99.661	-0.0151350
9.35	119.65	6.650	99.661	-0.0156814
9.35	119.66	6.649	99.661	-0.0161829
9.35	119.68	6.649	99.660	-0.0167756
9.35	119.70	6.649	99.660	-0.0175078
9.36	119.71	6.649	99.660	-0.0182840
9.36	119.73	6.649	99.660	-0.0189697
9.36	119.75	6.649	99.659	-0.0194734
9.36	119.76	6.649	99.659	-0.0200667
9.36	119.78	6.649	99.659	-0.0204800
9.37	119.80	6.649	99.658	-0.0206648
9.37	119.81	6.649	99.658	-0.0207552
9.37	119.83	6.649	99.657	-0.0202971
9.37	119.85	6.649	99.657	-0.0198830
9.37	119.86	6.649	99.657	-0.0192870
9.37	119.88	6.649	99.657	-0.0187403
9.38	119.90	6.649	99.656	-0.0184669
9.38	119.91	6.649	99.656	-0.0181012
9.38	119.93	6.649	99.656	-0.0177363
9.38	119.95	6.649	99.655	-0.0173241
9.38	119.96	6.649	99.655	-0.0170073
9.38	119.98	6.649	99.655	-0.0168252
9.38	120.00	6.649	99.654	-0.0167794
9.39	120.01	6.649	99.654	-0.0166888
9.39	120.03	6.649	99.654	-0.0165981
9.39	120.05	6.649	99.654	-0.0169205
9.39	120.06	6.649	99.653	-0.0176538
9.39	120.08	6.649	99.653	-0.0187972
9.40	120.10	6.649	99.653	-0.0196661
9.40	120.11	6.649	99.652	-0.0198527
9.40	120.13	6.649	99.652	-0.0193513
9.40	120.15	6.649	99.652	-0.0183482
9.40	120.16	6.649	99.651	-0.0175262
9.40	120.18	6.649	99.651	-0.0167948
9.40	120.20	6.649	99.651	-0.0163844
9.41	120.21	6.649	99.651	-0.0161083
9.41	120.23	6.649	99.650	-0.0156057
9.41	120.25	6.649	99.650	-0.0157451
9.41	120.26	6.649	99.650	-0.0160227
9.41	120.28	6.649	99.650	-0.0164850
9.42	120.30	6.649	99.649	-0.0164400
9.42	120.31	6.649	99.649	-0.0157988
9.42	120.33	6.649	99.649	-0.0154332
9.42	120.35	6.649	99.648	-0.0153409
9.42	120.36	6.649	99.648	-0.0155255
9.42	120.38	6.649	99.648	-0.0152049
9.43	120.40	6.649	99.648	-0.0147026
9.43	120.41	6.649	99.647	-0.0143394
9.43	120.43	6.649	99.647	-0.0144336
9.43	120.45	6.649	99.647	-0.0150779
9.43	120.46	6.649	99.647	-0.0159945
9.43	120.48	6.649	99.646	-0.0165460
9.43	120.50	6.649	99.646	-0.0168676
9.44	120.51	6.649	99.646	-0.0164108
9.44	120.53	6.648	99.646	-0.0159996
9.44	120.55	6.648	99.645	-0.0164130
9.44	120.56	6.648	99.645	-0.0173330
9.44	120.58	6.648	99.645	-0.0182051
9.45	120.60	6.648	99.644	-0.0182068
9.45	120.61	6.648	99.644	-0.0175664
9.45	120.63	6.648	99.644	-0.0170152
9.45	120.65	6.648	99.644	-0.0175190
9.45	120.66	6.648	99.643	-0.0182977
9.45	120.68	6.648	99.643	-0.0189389
9.45	120.70	6.648	99.643	-0.0192175
9.46	120.71	6.648	99.642	-0.0187597
9.46	120.73	6.648	99.642	-0.0184404
9.46	120.75	6.648	99.642	-0.0185338
9.46	120.76	6.648	99.641	-0.0188541
9.46	120.78	6.648	99.641	-0.0193614
9.47	120.80	6.648	99.641	-0.0193146
9.47	120.81	6.648	99.640	-0.0189017
9.47	120.83	6.648	99.640	-0.0185355
9.47	120.85	6.648	99.640	-0.0186247
9.47	120.86	6.648	99.640	-0.0190367
9.47	120.88	6.648	99.639	-0.0194487
9.48	120.90	6.648	99.639	-0.0194460
9.48	120.91	6.648	99.639	-0.0189423
9.48	120.93	6.648	99.638	-0.0183903
9.48	120.95	6.648	99.638	-0.0181593
9.48	120.96	6.648	99.638	-0.0185253
9.48	120.98	6.648	99.637	-0.0190738
9.48	121.00	6.648	99.637	-0.0191673
9.49	121.01	6.648	99.637	-0.0188948
9.49	121.03	6.648	99.636	-0.0181142
9.49	121.05	6.648	99.636	-0.0177916
9.49	121.06	6.648	99.636	-0.0181101
9.49	121.08	6.648	99.636	-0.0185677
9.50	121.10	6.648	99.635	-0.0190721
9.50	121.11	6.648	99.635	-0.0187485
9.50	121.13	6.648	99.635	-0.0181026
9.50	121.15	6.648	99.634	-0.0177336
9.50	121.16	6.648	99.634	-0.0179152
9.50	121.18	6.648	99.634	-0.0186941
9.50	121.20	6.648	99.633	-0.0193356
9.51	121.21	6.648	99.633	-0.0192404
9.51	121.23	6.648	99.633	-0.0185515
9.51	121.25	6.648	99.632	-0.0179545
9.51	121.26	6.648	99.632	-0.0179995
9.51	121.28	6.648	99.632	-0.0185941
9.52	121.30	6.648	99.632	-0.0192766
9.52	121.31	6.648	99.631	-0.0195926
9.52	121.33	6.648	99.631	-0.0193153
9.52	121.35	6.647	99.631	-0.0188541
9.52	121.36	6.647	99.630	-0.0185312
9.52	121.38	6.647	99.630	-0.0185304
9.53	121.40	6.647	99.630	-0.0188938
9.53	121.41	6.647	99.629	-0.0191217
9.53	121.43	6.647	99.629	-0.0188446
9.53	121.45	6.647	99.629	-0.0184753
9.53	121.46	6.647	99.628	-0.0183830
9.53	121.48	6.647	99.628	-0.0185626
9.53	121.50	6.647	99.628	-0.0190154
9.54	121.51	6.647	99.627	-0.0191965
9.54	121.53	6.647	99.627	-0.0190128
9.54	121.55	6.647	99.627	-0.0186480
9.54	121.56	6.647	99.626	-0.0182358
9.54	121.58	6.647	99.626	-0.0183721
9.55	121.60	6.647	99.626	-0.0188739
9.55	121.61	6.647	99.626	-0.0193292
9.55	121.63	6.647	99.625	-0.0193256
9.55	121.65	6.647	99.625	-0.0188170
9.55	121.66	6.647	99.625	-0.0185405
9.55	121.68	6.647	99.624	-0.0185878
9.55	121.70	6.647	99.624	-0.0189567
9.56	121.71	6.647	99.624	-0.0194161
9.56	121.73	6.647	99.623	-0.0195998
9.56	121.75	6.647	99.623	-0.0192764
9.56	121.76	6.647	99.623	-0.0185886
9.56	121.78	6.647	99.622	-0.0181295
9.57	121.80	6.647	99.622	-0.0183105
9.57	121.81	6.647	99.622	-0.0189954
9.57	121.83	6.647	99.621	-0.0194064
9.57	121.85	6.647	99.621	-0.0190429
9.57	121.86	6.647	99.621	-0.0183113
9.57	121.88	6.647	99.620	-0.0180822
9.58	121.90	6.647	99.620	-0.0186750
9.58	121.91	6.647	99.620	-0.0196346
9.58	121.93	6.647	99.620	-0.0201854
9.58	121.95	6.647	99.619	-0.0198200
9.58	121.96	6.647	99.619	-0.0188601
9.58	121.98	6.647	99.619	-0.0181279
9.58	122.00	6.647	99.618	-0.0180365
9.59	122.01	6.647	99.618	-0.0185388
9.59	122.03	6.647	99.618	-0.0193133
9.59	122.05	6.647	99.617	-0.0194951
9.59	122.06	6.647	99.617	-0.0193142
9.59	122.08	6.647	99.617	-0.0190894
9.60	122.10	6.647	99.616	-0.0189550
9.60	122.11	6.647	99.616	-0.0192756
9.60	122.13	6.646	99.616	-0.0196392
9.60	122.15	6.646	99.615	-0.0200027
9.60	122.16	6.646	99.615	-0.0196821
9.60	122.18	6.646	99.615	-0.0188620
9.60	122.20	6.646	99.614	-0.0183613
9.61	122.21	6.646	99.614	-0.0185472
9.61	122.23	6.646	99.614	-0.0195084
9.61	122.25	6.646	99.613	-0.0199187
9.61	122.26	6.646	99.613	-0.0196454
9.61	122.28	6.646	99.613	-0.0189145
9.62	122.30	6.646	99.612	-0.0185532
9.62	122.31	6.646	99.612	-0.0190610
9.62	122.33	6.646	99.612	-0.0196598
9.62	122.35	6.646	99.612	-0.0202085
9.62	122.36	6.646	99.611	-0.0202094
9.62	122.38	6.646	99.611	-0.0197988
9.63	122.40	6.646	99.611	-0.0196168
9.63	122.41	6.646	99.610	-0.0197110
9.63	122.43	6.646	99.610	-0.0200338
9.63	122.45	6.646	99.610	-0.0204968
9.63	122.46	6.646	99.609	-0.0206388
9.63	122.48	6.646	99.609	-0.0203204
9.63	122.50	6.646	99.608	-0.0199542
9.64	122.51	6.646	99.608	-0.0197272
9.64	122.53	6.646	99.608	-0.0199112
9.64	122.55	6.646	99.608	-0.0203708
9.64	122.56	6.646	99.607	-0.0205577
9.64	122.58	6.646	99.607	-0.0202391
9.65	122.60	6.646	99.606	-0.0195558
9.65	122.61	6.646	99.606	-0.0190062
9.65	122.63	6.646	99.606	-0.0190537
9.65	122.65	6.646	99.606	-0.0196976
9.65	122.66	6.646	99.605	-0.0201585
9.65	122.68	6.646	99.605	-0.0203913
9.65	122.70	6.646	99.605	-0.0201650
9.66	122.71	6.646	99.604	-0.0197589
9.66	122.73	6.646	99.604	-0.0196250
9.66	122.75	6.646	99.604	-0.0196744
9.66	122.76	6.646	99.603	-0.0200908
9.66	122.78	6.646	99.603	-0.0202743
9.67	122.80	6.646	99.603	-0.0201853
9.67	122.81	6.646	99.602	-0.0200972
9.67	122.83	6.646	99.602	-0.0200082
9.67	122.85	6.646	99.602	-0.0201955
9.67	122.86	6.646	99.601	-0.0204700
9.67	122.88	6.646	99.601	-0.0203323
9.68	122.90	6.645	99.601	-0.0201075
9.68	122.91	6.645	99.600	-0.0195602
9.68	122.93	6.645	99.600	-0.0191486
9.68	122.95	6.645	99.600	-0.0195186
9.68	122.96	6.645	99.599	-0.0201175
9.68	122.98	6.645	99.599	-0.0204916
9.68	123.00	6.645	99.599	-0.0204504
9.69	123.01	6.645	99.598	-0.0198557
9.69	123.03	6.645	99.598	-0.0193996
9.69	123.05	6.645	99.598	-0.0195402
9.69	123.06	6.645	99.597	-0.0201885
9.69	123.08	6.645	99.597	-0.0209272
9.70	123.10	6.645	99.597	-0.0211592
9.70	123.11	6.645	99.596	-0.0207011
9.70	123.13	6.645	99.596	-0.0199678
9.70	123.15	6.645	99.596	-0.0196945
9.70	123.16	6.645	99.595	-0.0199724
9.70	123.18	6.645	99.595	-0.0205265
9.70	123.20	6.645	99.595	-0.0208055
9.71	123.21	6.645	99.594	-0.0205341
9.71	123.23	6.645	99.594	-0.0198941
9.71	123.25	6.645	99.594	-0.0194823
9.71	123.26	6.645	99.593	-0.0197162
9.71	123.28	6.645	99.593	-0.0202257
9.72	123.30	6.645	99.593	-0.0208736
9.72	123.31	6.645	99.592	-0.0208275
9.72	123.33	6.645	99.592	-0.0203217
9.72	123.35	6.645	99.591	-0.0198157
9.72	123.36	6.645	99.591	-0.0195401
9.72	123.38	6.645	99.591	-0.0200037
9.73	123.39	6.645	99.591	-0.0204636
9.73	123.41	6.645	99.590	-0.0207901
9.73	123.43	6.645	99.590	-0.0204703
9.73	123.44	6.645	99.589	-0.0199179
9.73	123.46	6.645	99.589	-0.0196883
9.73	123.48	6.645	99.589	-0.0200110
9.73	123.49	6.645	99.589	-0.0207036
9.74	123.51	6.645	99.588	-0.0208900
9.74	123.53	6.645	99.588	-0.0205230
9.74	123.54	6.645	99.587	-0.0198801
9.74	123.56	6.645	99.587	-0.0195599
9.74	123.58	6.645	99.587	-0.0197888
9.75	123.59	6.645	99.587	-0.0200194
9.75	123.61	6.645	99.586	-0.0202952
9.75	123.63	6.645	99.586	-0.0203884
9.75	123.64	6.644	99.585	-0.0200683
9.75	123.66	6.644	99.585	-0.0199770
9.75	123.68	6.644	99.585	-0.0200720
9.75	123.69	6.644	99.585	-0.0204892
9.76	123.71	6.644	99.584	-0.0211333
9.76	123.73	6.644	99.584	-0.0211784
9.76	123.74	6.644	99.583	-0.0208074
9.76	123.76	6.644	99.583	-0.0203441
9.76	123.78	6.644	99.583	-0.0202030
9.77	123.79	6.644	99.582	-0.0207094
9.77	123.81	6.644	99.582	-0.0212157
9.77	123.82	6.644	99.582	-0.0213100
9.77	123.84	6.644	99.581	-0.0208506
9.77	123.86	6.644	99.581	-0.0203423
9.77	123.87	6.644	99.581	-0.0203414
9.78	123.89	6.644	99.580	-0.0208458
9.78	123.91	6.644	99.580	-0.0214915
9.78	123.92	6.644	99.580	-0.0215847
9.78	123.94	6.644	99.579	-0.0210332
9.78	123.96	6.644	99.579	-0.0201088
9.78	123.97	6.644	99.579	-0.0195988
9.78	123.99	6.644	99.578	-0.0198728
9.79	124.01	6.644	99.578	-0.0204703
9.79	124.02	6.644	99.578	-0.0210216
9.79	124.04	6.644	99.577	-0.0209265
9.79	124.06	6.644	99.577	-0.0202342
9.79	124.07	6.644	99.577	-0.0195880
9.80	124.09	6.644	99.576	-0.0194497
9.80	124.11	6.644	99.576	-0.0200462
9.80	124.12	6.644	99.576	-0.0207345
9.80	124.14	6.644	99.575	-0.0210090
9.80	124.16	6.644	99.575	-0.0205464
9.80	124.17	6.644	99.575	-0.0199023
9.80	124.19	6.644	99.574	-0.0196711
9.81	124.21	6.644	99.574	-0.0199936
9.81	124.22	6.644	99.574	-0.0206818
9.81	124.24	6.644	99.573	-0.0210454
9.81	124.26	6.644	99.573	-0.0209503
9.81	124.27	6.644	99.573	-0.0204880
9.82	124.29	6.644	99.572	-0.0203039
9.82	124.30	6.644	99.572	-0.0206262
9.82	124.32	6.644	99.572	-0.0211307
9.82	124.34	6.644	99.571	-0.0216821
9.82	124.35	6.644	99.571	-0.0215880
9.82	124.37	6.643	99.570	-0.0210797
9.83	124.39	6.643	99.570	-0.0208947
9.83	124.40	6.643	99.570	-0.0209350
9.83	124.42	6.643	99.569	-0.0216212
9.83	124.44	6.643	99.569	-0.0218481
9.83	124.45	6.643	99.569	-0.0215692
9.83	124.47	6.643	99.568	-0.0210623
9.83	124.49	6.643	99.568	-0.0206475
9.84	124.50	6.643	99.568	-0.0209684
9.84	124.52	6.643	99.567	-0.0214263
9.84	124.54	6.643	99.567	-0.0218841
9.84	124.55	6.643	99.567	-0.0218800
9.84	124.57	6.643	99.566	-0.0214184
9.85	124.59	6.643	99.566	-0.0207739
9.85	124.60	6.643	99.566	-0.0206323
9.85	124.62	6.643	99.565	-0.0209971
9.85	124.64	6.643	99.565	-0.0218651
9.85	124.65	6.643	99.564	-0.0224570
9.85	124.67	6.643	99.564	-0.0221783
9.85	124.69	6.643	99.564	-0.0216294
9.86	124.70	6.643	99.563	-0.0211242
9.86	124.72	6.643	99.563	-0.0212151
9.86	124.74	6.643	99.563	-0.0219019
9.86	124.75	6.643	99.562	-0.0223558
9.86	124.77	6.643	99.562	-0.0224466
9.87	124.79	6.643	99.562	-0.0219407
9.87	124.80	6.643	99.561	-0.0212971
9.87	124.82	6.643	99.561	-0.0213889
9.87	124.84	6.643	99.561	-0.0218450
9.87	124.85	6.643	99.560	-0.0225740
9.87	124.87	6.643	99.560	-0.0227544
9.88	124.89	6.643	99.559	-0.0222018
9.88	124.90	6.643	99.559	-0.0214180
9.88	124.92	6.643	99.559	-0.0212326
9.88	124.94	6.643	99.558	-0.0216434
9.88	124.95	6.643	99.558	-0.0223740
9.88	124.97	6.643	99.558	-0.0230159
9.88	124.99	6.643	99.557	-0.0225991
9.89	125.00	6.643	99.557	-0.0220012
9.89	125.02	6.643	99.556	-0.0214960
9.89	125.04	6.643	99.556	-0.0214024
9.89	125.05	6.642	99.556	-0.0219982
9.89	125.07	6.642	99.555	-0.0224106
9.90	125.09	6.642	99.555	-0.0223190
9.90	125.10	6.642	99.555	-0.0217650
9.90	125.12	6.642	99.554	-0.0213029
9.90	125.14	6.642	99.554	-0.0212542
9.90	125.15	6.642	99.554	-0.0217551
9.90	125.17	6.642	99.553	-0.0220747
9.90	125.19	6.642	99.553	-0.0220258
9.91	125.20	6.642	99.552	-0.0216097
9.91	125.22	6.642	99.552	-0.0210594
9.91	125.24	6.642	99.552	-0.0210594
9.91	125.25	6.642	99.551	-0.0214704
9.91	125.27	6.642	99.551	-0.0220666
9.92	125.29	6.642	99.551	-0.0222934
9.92	125.30	6.642	99.550	-0.0219710
9.92	125.32	6.642	99.550	-0.0211938
9.92	125.34	6.642	99.550	-0.0210098
9.92	125.35	6.642	99.549	-0.0212386
9.92	125.37	6.642	99.549	-0.0217412
9.93	125.39	6.642	99.549	-0.0221988
9.93	125.40	6.642	99.548	-0.0221063
9.93	125.42	6.642	99.548	-0.0218764
9.93	125.44	6.642	99.547	-0.0215093
9.93	125.45	6.642	99.547	-0.0216018
9.93	125.47	6.642	99.547	-0.0220625
9.93	125.49	6.642	99.546	-0.0226576
9.94	125.50	6.642	99.546	-0.0229312
9.94	125.52	6.642	99.546	-0.0224735
9.94	125.54	6.642	99.545	-0.0220147
9.94	125.55	6.642	99.545	-0.0218784
9.94	125.57	6.642	99.544	-0.0221988
9.95	125.59	6.642	99.544	-0.0227013
9.95	125.60	6.642	99.544	-0.0228396
9.95	125.62	6.642	99.543	-0.0223820
9.95	125.64	6.642	99.543	-0.0218795
9.95	125.65	6.642	99.543	-0.0215590
9.95	125.67	6.642	99.542	-0.0218347
9.95	125.69	6.642	99.542	-0.0223392
9.96	125.70	6.642	99.541	-0.0225233
9.96	125.72	6.642	99.541	-0.0224328
9.96	125.74	6.641	99.541	-0.0218814
9.96	125.75	6.641	99.540	-0.0215590
9.96	125.77	6.641	99.540	-0.0218327
9.97	125.79	6.641	99.540	-0.0223819
9.97	125.80	6.641	99.539	-0.0229780
9.97	125.82	6.641	99.539	-0.0231153
9.97	125.84	6.641	99.539	-0.0226128
9.97	125.85	6.641	99.538	-0.0220625
9.97	125.87	6.641	99.538	-0.0218337
9.98	125.89	6.641	99.537	-0.0222446
9.98	125.90	6.641	99.537	-0.0228833
9.98	125.92	6.641	99.537	-0.0232973
9.98	125.94	6.641	99.536	-0.0228385
9.98	125.95	6.641	99.536	-0.0223361
9.98	125.97	6.641	99.536	-0.0219222
9.98	125.99	6.641	99.535	-0.0221510
9.99	126.00	6.641	99.535	-0.0228396
9.99	126.02	6.641	99.534	-0.0230653
9.99	126.04	6.641	99.534	-0.0232026
9.99	126.05	6.641	99.534	-0.0225577
9.99	126.07	6.641	99.533	-0.0223310
10.00	126.09	6.641	99.533	-0.0226544
10.00	126.10	6.641	99.533	-0.0231152
10.00	126.12	6.641	99.532	-0.0237125
10.00	126.14	6.641	99.532	-0.0234379
10.00	126.15	6.641	99.531	-0.0229801
10.00	126.17	6.641	99.531	-0.0225660
10.00	126.19	6.641	99.531	-0.0224297
10.01	126.20	6.641	99.530	-0.0230258
10.01	126.22	6.641	99.530	-0.0235326
10.01	126.24	6.641	99.529	-0.0234454
10.01	126.25	6.641	99.529	-0.0229428
10.01	126.27	6.641	99.529	-0.0221184
10.02	126.29	6.641	99.528	-0.0220258
10.02	126.30	6.641	99.528	-0.0224339
10.02	126.32	6.641	99.528	-0.0229385
10.02	126.34	6.641	99.527	-0.0232601
10.02	126.35	6.641	99.527	-0.0230780
10.02	126.37	6.641	99.526	-0.0225753
10.03	126.39	6.641	99.526	-0.0221174
10.03	126.40	6.640	99.526	-0.0222100
10.03	126.42	6.640	99.525	-0.0226242
10.03	126.44	6.640	99.525	-0.0230822
10.03	126.45	6.640	99.524	-0.0229427
10.03	126.47	6.640	99.524	-0.0225295
10.03	126.49	6.640	99.524	-0.0221632
10.04	126.50	6.640	99.523	-0.0223494
10.04	126.52	6.640	99.523	-0.0229042
10.04	126.54	6.640	99.523	-0.0236404
10.04	126.55	6.640	99.522	-0.0237321
10.04	126.57	6.640	99.522	-0.0231812
10.05	126.59	6.640	99.521	-0.0227231
10.05	126.60	6.640	99.521	-0.0224513
10.05	126.62	6.640	99.521	-0.0230001
10.05	126.64	6.640	99.520	-0.0235957
10.05	126.65	6.640	99.520	-0.0237332
10.05	126.67	6.640	99.520	-0.0233208
10.05	126.69	6.640	99.519	-0.0225908
10.06	126.70	6.640	99.519	-0.0221346
10.06	126.72	6.640	99.518	-0.0223200
10.06	126.74	6.640	99.518	-0.0229179
10.06	126.75	6.640	99.518	-0.0232398
10.06	126.77	6.640	99.517	-0.0232846
10.07	126.79	6.640	99.517	-0.0230117
10.07	126.80	6.640	99.516	-0.0228742
10.07	126.82	6.640	99.516	-0.0231013
10.07	126.84	6.640	99.516	-0.0235149
10.07	126.85	6.640	99.515	-0.0238805
10.07	126.87	6.640	99.515	-0.0238805
10.08	126.89	6.640	99.515	-0.0235149
10.08	126.90	6.640	99.514	-0.0231034
10.08	126.92	6.640	99.514	-0.0231503
10.08	126.94	6.640	99.513	-0.0234264
10.08	126.95	6.640	99.513	-0.0239743
10.08	126.97	6.640	99.513	-0.0240202
10.08	126.99	6.640	99.512	-0.0235618
10.09	127.00	6.640	99.512	-0.0232388
10.09	127.02	6.640	99.511	-0.0231940
10.09	127.04	6.640	99.511	-0.0234679
10.09	127.05	6.639	99.511	-0.0240158
10.09	127.07	6.639	99.510	-0.0242886
10.10	127.09	6.639	99.510	-0.0240136
10.10	127.10	6.639	99.509	-0.0236514
10.10	127.12	6.639	99.509	-0.0233358
10.10	127.13	6.639	99.509	-0.0235192
10.10	127.15	6.639	99.508	-0.0240202
10.10	127.17	6.639	99.508	-0.0242024
10.10	127.18	6.639	99.507	-0.0239699
10.11	127.20	6.639	99.507	-0.0236000
10.11	127.22	6.639	99.507	-0.0233229
10.11	127.23	6.639	99.506	-0.0234114
10.11	127.25	6.639	99.506	-0.0236426
10.11	127.27	6.639	99.505	-0.0240528
10.12	127.28	6.639	99.505	-0.0240953
10.12	127.30	6.639	99.505	-0.0237735
10.12	127.32	6.639	99.504	-0.0235871
10.12	127.33	6.639	99.504	-0.0235402
10.12	127.35	6.639	99.503	-0.0239469
10.12	127.37	6.639	99.503	-0.0243099
10.13	127.38	6.639	99.503	-0.0243992
10.13	127.40	6.639	99.502	-0.0239850
10.13	127.42	6.639	99.502	-0.0233431
10.13	127.43	6.639	99.501	-0.0228833
10.13	127.45	6.639	99.501	-0.0231101
10.13	127.47	6.639	99.501	-0.0236581
10.13	127.48	6.639	99.500	-0.0242965
10.14	127.50	6.639	99.500	-0.0244773
10.14	127.52	6.639	99.500	-0.0240209
10.14	127.53	6.639	99.499	-0.0237017
10.14	127.55	6.639	99.499	-0.0235655
10.14	127.57	6.639	99.498	-0.0241135
10.15	127.58	6.639	99.498	-0.0247942
10.15	127.60	6.639	99.497	-0.0248365
10.15	127.62	6.639	99.497	-0.0244248
10.15	127.63	6.639	99.497	-0.0238291
10.15	127.65	6.639	99.496	-0.0235515
10.15	127.67	6.639	99.496	-0.0239130
10.15	127.68	6.638	99.496	-0.0242721
10.16	127.70	6.638	99.495	-0.0244538
10.16	127.72	6.638	99.495	-0.0241316
10.16	127.73	6.638	99.494	-0.0235789
10.16	127.75	6.638	99.494	-0.0234396
10.16	127.77	6.638	99.494	-0.0235703
10.17	127.79	6.638	99.493	-0.0242543
10.17	127.80	6.638	99.493	-0.0245261
10.17	127.82	6.638	99.492	-0.0245239
10.17	127.84	6.638	99.492	-0.0241574
10.17	127.85	6.638	99.491	-0.0236965
10.17	127.87	6.638	99.491	-0.0237867
10.18	127.89	6.638	99.491	-0.0241954
10.18	127.90	6.638	99.490	-0.0247866
10.18	127.92	6.638	99.490	-0.0246919
10.18	127.94	6.638	99.489	-0.0243691
10.18	127.95	6.638	99.489	-0.0239562
10.18	127.97	6.638	99.489	-0.0237715
10.18	127.99	6.638	99.488	-0.0242267
10.19	128.00	6.638	99.488	-0.0245438
10.19	128.02	6.638	99.487	-0.0246350
10.19	128.04	6.638	99.487	-0.0244982
10.19	128.05	6.638	99.487	-0.0240376
10.19	128.07	6.638	99.486	-0.0239898
10.20	128.09	6.638	99.486	-0.0242590
10.20	128.10	6.638	99.485	-0.0247561
10.20	128.12	6.638	99.485	-0.0250274
10.20	128.14	6.638	99.485	-0.0247949
10.20	128.15	6.638	99.484	-0.0242479
10.20	128.17	6.638	99.484	-0.0238377
10.20	128.19	6.638	99.483	-0.0237965
10.21	128.20	6.638	99.483	-0.0243457
10.21	128.22	6.638	99.483	-0.0248929
10.21	128.24	6.638	99.482	-0.0250730
10.21	128.25	6.638	99.482	-0.0249316
10.21	128.27	6.638	99.481	-0.0244714
10.22	128.29	6.637	99.481	-0.0243324
10.22	128.30	6.637	99.480	-0.0246470
10.22	128.32	6.637	99.480	-0.0250114
10.22	128.34	6.637	99.480	-0.0252392
10.22	128.35	6.637	99.479	-0.0250570
10.22	128.37	6.637	99.479	-0.0245147
10.23	128.39	6.637	99.478	-0.0242891
10.23	128.40	6.637	99.478	-0.0245214
10.23	128.42	6.637	99.478	-0.0250183
10.23	128.44	6.637	99.477	-0.0253805
10.23	128.45	6.637	99.477	-0.0251936
10.23	128.47	6.637	99.476	-0.0245103
10.23	128.49	6.637	99.476	-0.0242369
10.24	128.50	6.637	99.475	-0.0243280
10.24	128.52	6.637	99.475	-0.0247836
10.24	128.54	6.637	99.475	-0.0252801
10.24	128.55	6.637	99.474	-0.0251458
10.24	128.57	6.637	99.474	-0.0247381
10.25	128.59	6.637	99.473	-0.0243803
10.25	128.60	6.637	99.473	-0.0242436
10.25	128.62	6.637	99.473	-0.0246926
10.25	128.64	6.637	99.472	-0.0252824
10.25	128.66	6.637	99.472	-0.0255125
10.25	128.67	6.637	99.471	-0.0253373
10.25	128.69	6.637	99.471	-0.0247949
10.26	128.71	6.637	99.470	-0.0246126
10.26	128.72	6.637	99.470	-0.0249316
10.26	128.74	6.637	99.470	-0.0255697
10.26	128.76	6.637	99.469	-0.0259344
10.26	128.77	6.637	99.469	-0.0257976
10.27	128.79	6.637	99.468	-0.0252963
10.27	128.81	6.637	99.468	-0.0248861
10.27	128.82	6.637	99.468	-0.0250684
10.27	128.84	6.637	99.467	-0.0255697
10.27	128.86	6.637	99.467	-0.0261670
10.27	128.87	6.637	99.466	-0.0263518
10.28	128.89	6.636	99.466	-0.0260326
10.28	128.91	6.636	99.465	-0.0257158
10.28	128.92	6.636	99.465	-0.0255767
10.28	128.94	6.636	99.464	-0.0259415
10.28	128.96	6.636	99.464	-0.0264910
10.28	128.97	6.636	99.464	-0.0266709
10.28	128.99	6.636	99.463	-0.0263517
10.29	129.01	6.636	99.463	-0.0258070
10.29	129.02	6.636	99.462	-0.0254902
10.29	129.04	6.636	99.462	-0.0256340
10.29	129.06	6.636	99.461	-0.0260902
10.29	129.07	6.636	99.461	-0.0264070
10.30	129.09	6.636	99.461	-0.0264070
10.30	129.11	6.636	99.460	-0.0259990
10.30	129.12	6.636	99.460	-0.0255018
10.30	129.14	6.636	99.459	-0.0254516
10.30	129.16	6.636	99.459	-0.0257685
10.30	129.17	6.636	99.458	-0.0259101
10.30	129.19	6.636	99.458	-0.0258692
10.31	129.21	6.636	99.458	-0.0255135
10.31	129.22	6.636	99.457	-0.0253309
10.31	129.24	6.636	99.457	-0.0256047
10.31	129.26	6.636	99.456	-0.0261068
10.31	129.27	6.636	99.456	-0.0266593
10.32	129.29	6.636	99.455	-0.0267124
10.32	129.31	6.636	99.455	-0.0264408
10.32	129.32	6.636	99.454	-0.0259864
10.32	129.34	6.636	99.454	-0.0258951
10.32	129.36	6.636	99.454	-0.0262172
10.32	129.37	6.636	99.453	-0.0266331
10.33	129.39	6.636	99.453	-0.0268208
10.33	129.41	6.636	99.452	-0.0265491
10.33	129.42	6.636	99.452	-0.0260055
10.33	129.44	6.636	99.451	-0.0257313
10.33	129.46	6.636	99.451	-0.0260055
10.33	129.47	6.635	99.451	-0.0264673
10.33	129.49	6.635	99.450	-0.0268812
10.34	129.51	6.635	99.450	-0.0268812
10.34	129.52	6.635	99.449	-0.0266551
10.34	129.54	6.635	99.449	-0.0264698
10.34	129.56	6.635	99.448	-0.0266575
10.34	129.57	6.635	99.448	-0.0271148
10.35	129.59	6.635	99.447	-0.0275263
10.35	129.61	6.635	99.447	-0.0275771
10.35	129.62	6.635	99.446	-0.0271223
10.35	129.64	6.635	99.446	-0.0265325
10.35	129.66	6.635	99.446	-0.0265734
10.35	129.67	6.635	99.445	-0.0268911
10.35	129.69	6.635	99.445	-0.0274399
10.36	129.71	6.635	99.444	-0.0276711
10.36	129.72	6.635	99.444	-0.0271729
10.36	129.74	6.635	99.443	-0.0265325
10.36	129.76	6.635	99.443	-0.0259835
10.36	129.77	6.635	99.442	-0.0259882
10.37	129.79	6.635	99.442	-0.0263567
10.37	129.81	6.635	99.442	-0.0268192
10.37	129.83	6.635	99.441	-0.0268192
10.37	129.84	6.635	99.441	-0.0264531
10.37	129.86	6.635	99.440	-0.0261375
10.37	129.88	6.635	99.440	-0.0260483
10.38	129.89	6.635	99.439	-0.0263278
10.38	129.91	6.635	99.439	-0.0265110
10.38	129.93	6.635	99.438	-0.0264652
10.38	129.94	6.635	99.438	-0.0261905
10.38	129.96	6.635	99.438	-0.0256868
10.38	129.97	6.635	99.437	-0.0255541
10.38	129.99	6.635	99.437	-0.0257854
10.39	130.01	6.635	99.436	-0.0262941
10.39	130.02	6.634	99.436	-0.0265738
10.39	130.04	6.634	99.435	-0.0262507
10.39	130.06	6.634	99.435	-0.0258865
10.39	130.07	6.634	99.435	-0.0259276
10.40	130.09	6.634	99.434	-0.0263857
10.40	130.11	6.634	99.434	-0.0268487
10.40	130.12	6.634	99.433	-0.0268512
10.40	130.14	6.634	99.433	-0.0266728
10.40	130.16	6.634	99.432	-0.0265353
10.40	130.17	6.634	99.432	-0.0264846
10.40	130.19	6.634	99.432	-0.0266654
10.41	130.21	6.634	99.431	-0.0268994
10.41	130.22	6.634	99.431	-0.0271793
10.41	130.24	6.634	99.430	-0.0271385
10.41	130.26	6.634	99.430	-0.0269068
10.41	130.27	6.634	99.429	-0.0266318
10.42	130.29	6.634	99.429	-0.0266801
10.42	130.31	6.634	99.428	-0.0271435
10.42	130.32	6.634	99.428	-0.0274645
10.42	130.34	6.634	99.427	-0.0273677
10.42	130.36	6.634	99.427	-0.0269118
10.42	130.37	6.634	99.427	-0.0264968
10.43	130.39	6.634	99.426	-0.0264557
10.43	130.41	6.634	99.426	-0.0268226
10.43	130.42	6.634	99.425	-0.0272761
10.43	130.44	6.634	99.425	-0.0275537
10.43	130.46	6.634	99.424	-0.0275511
10.43	130.47	6.634	99.424	-0.0271843
10.43	130.49	6.634	99.423	-0.0268659
10.44	130.51	6.634	99.423	-0.0270517
10.44	130.52	6.634	99.423	-0.0274719
10.44	130.54	6.634	99.422	-0.0279358
10.44	130.56	6.634	99.422	-0.0279817
10.44	130.57	6.634	99.421	-0.0276606
10.45	130.59	6.633	99.421	-0.0273803
10.45	130.61	6.633	99.420	-0.0272402
10.45	130.62	6.633	99.420	-0.0275612
10.45	130.64	6.633	99.419	-0.0281140
10.45	130.66	6.633	99.419	-0.0283539
10.45	130.67	6.633	99.418	-0.0281270
10.45	130.69	6.633	99.418	-0.0277599
10.46	130.71	6.633	99.417	-0.0276198
10.46	130.72	6.633	99.417	-0.0278950
10.46	130.74	6.633	99.416	-0.0280352
10.46	130.76	6.633	99.416	-0.0278109
10.46	130.77	6.633	99.416	-0.0274947
10.47	130.79	6.633	99.415	-0.0270791
10.47	130.81	6.633	99.415	-0.0271275
10.47	130.82	6.633	99.414	-0.0273979
10.47	130.84	6.633	99.414	-0.0277191
10.47	130.86	6.633	99.413	-0.0280914
10.47	130.87	6.633	99.413	-0.0280481
10.48	130.89	6.633	99.412	-0.0277319
10.48	130.91	6.633	99.412	-0.0272677
10.48	130.92	6.633	99.411	-0.0270767
10.48	130.94	6.633	99.411	-0.0273036
10.48	130.96	6.633	99.411	-0.0276223
10.48	130.97	6.633	99.410	-0.0277650
10.48	130.99	6.633	99.410	-0.0274488
10.49	131.01	6.633	99.409	-0.0271709
10.49	131.02	6.633	99.409	-0.0271275
10.49	131.04	6.633	99.408	-0.0274897
10.49	131.06	6.633	99.408	-0.0281321
10.49	131.07	6.633	99.407	-0.0283616
10.50	131.09	6.633	99.407	-0.0280352
10.50	131.11	6.633	99.406	-0.0273444
10.50	131.12	6.632	99.406	-0.0270692
10.50	131.14	6.632	99.406	-0.0273879
10.50	131.16	6.632	99.405	-0.0281193
10.50	131.17	6.632	99.405	-0.0284378
10.50	131.19	6.632	99.404	-0.0280683
10.51	131.21	6.632	99.404	-0.0274363
10.51	131.22	6.632	99.403	-0.0270668
10.51	131.24	6.632	99.403	-0.0273854
10.51	131.26	6.632	99.402	-0.0281167
10.51	131.27	6.632	99.402	-0.0286186
10.52	131.29	6.632	99.401	-0.0285268
10.52	131.31	6.632	99.401	-0.0280656
10.52	131.32	6.632	99.400	-0.0274644
10.52	131.34	6.632	99.400	-0.0274136
10.52	131.36	6.632	99.399	-0.0277370
10.52	131.37	6.632	99.399	-0.0281470
10.53	131.39	6.632	99.399	-0.0283304
10.53	131.41	6.632	99.398	-0.0281038
10.53	131.42	6.632	99.398	-0.0278262
10.53	131.44	6.632	99.397	-0.0275970
10.53	131.46	6.632	99.397	-0.0275944
10.53	131.47	6.632	99.396	-0.0279152
10.53	131.49	6.632	99.396	-0.0281470
10.54	131.51	6.632	99.395	-0.0281470
10.54	131.52	6.632	99.395	-0.0278236
10.54	131.54	6.632	99.394	-0.0275435
10.54	131.56	6.632	99.394	-0.0276810
10.54	131.57	6.632	99.393	-0.0281852
10.55	131.59	6.632	99.393	-0.0285060
10.55	131.61	6.632	99.392	-0.0283685
10.55	131.62	6.632	99.392	-0.0279050
10.55	131.64	6.632	99.392	-0.0276276
10.55	131.66	6.632	99.391	-0.0279025
10.55	131.67	6.631	99.391	-0.0284548
10.55	131.69	6.631	99.390	-0.0288215
10.56	131.71	6.631	99.390	-0.0287730
10.56	131.72	6.631	99.389	-0.0284012
10.56	131.74	6.631	99.389	-0.0281264
10.56	131.76	6.631	99.388	-0.0283097
10.56	131.77	6.631	99.388	-0.0286761
10.57	131.79	6.631	99.387	-0.0291342
10.57	131.81	6.631	99.387	-0.0292258
10.57	131.82	6.631	99.386	-0.0289052
10.57	131.84	6.631	99.386	-0.0284877
10.57	131.86	6.631	99.385	-0.0283935
10.57	131.87	6.631	99.385	-0.0287088
10.58	131.89	6.631	99.384	-0.0291667
10.58	131.91	6.631	99.384	-0.0294414
10.58	131.92	6.631	99.383	-0.0291263
10.58	131.94	6.631	99.383	-0.0286251
10.58	131.96	6.631	99.382	-0.0283045
10.58	131.97	6.631	99.382	-0.0283477
10.58	131.99	6.631	99.382	-0.0289377
10.59	132.01	6.631	99.381	-0.0293956
10.59	132.02	6.631	99.381	-0.0294010
10.59	132.04	6.631	99.380	-0.0289404
10.59	132.06	6.631	99.380	-0.0284340
10.59	132.07	6.631	99.379	-0.0284314
10.60	132.09	6.631	99.379	-0.0288408
10.60	132.11	6.631	99.378	-0.0294414
10.60	132.12	6.631	99.378	-0.0297161
10.60	132.14	6.631	99.377	-0.0293901
10.60	132.16	6.631	99.377	-0.0291586
10.60	132.17	6.631	99.376	-0.0289297
10.60	132.19	6.630	99.376	-0.0291102
10.61	132.21	6.630	99.375	-0.0295706
10.61	132.22	6.630	99.375	-0.0296164
10.61	132.24	6.630	99.374	-0.0294764
10.61	132.26	6.630	99.374	-0.0291128
10.61	132.27	6.630	99.373	-0.0289703
10.62	132.29	6.630	99.373	-0.0291075
10.62	132.31	6.630	99.372	-0.0295249
10.62	132.32	6.630	99.372	-0.0298480
10.62	132.34	6.630	99.371	-0.0296703
10.62	132.36	6.630	99.371	-0.0296649
10.62	132.37	6.630	99.370	-0.0295706
10.63	132.39	6.630	99.370	-0.0297026
10.63	132.41	6.630	99.369	-0.0302517
10.63	132.42	6.630	99.369	-0.0302975
10.63	132.44	6.630	99.368	-0.0302461
10.63	132.46	6.630	99.368	-0.0298371
10.63	132.47	6.630	99.367	-0.0293768
10.63	132.49	6.630	99.367	-0.0295194
10.64	132.51	6.630	99.366	-0.0297079
10.64	132.52	6.630	99.366	-0.0301227
10.64	132.54	6.630	99.365	-0.0300366
10.64	132.56	6.630	99.365	-0.0294817
10.64	132.57	6.630	99.364	-0.0290671
10.65	132.59	6.630	99.364	-0.0289703
10.65	132.61	6.630	99.363	-0.0294279
10.65	132.62	6.630	99.363	-0.0299368
10.65	132.64	6.630	99.362	-0.0301227
10.65	132.66	6.630	99.362	-0.0297161
10.65	132.67	6.630	99.361	-0.0291667
10.65	132.69	6.629	99.361	-0.0288409
10.66	132.71	6.629	99.360	-0.0288383
10.66	132.72	6.629	99.360	-0.0292097
10.66	132.74	6.629	99.359	-0.0297188
10.66	132.76	6.629	99.359	-0.0296785
10.66	132.77	6.629	99.358	-0.0294467
10.67	132.79	6.629	99.358	-0.0291667
10.67	132.81	6.629	99.358	-0.0288919
10.67	132.82	6.629	99.357	-0.0292582
10.67	132.84	6.629	99.357	-0.0296245
10.67	132.86	6.629	99.356	-0.0296703
10.67	132.87	6.629	99.356	-0.0296300
10.68	132.89	6.629	99.355	-0.0292663
10.68	132.91	6.629	99.355	-0.0291747
10.68	132.92	6.629	99.354	-0.0294064
10.68	132.94	6.629	99.354	-0.0296785
10.68	132.96	6.629	99.353	-0.0299991
10.68	132.97	6.629	99.353	-0.0300477
10.68	132.99	6.629	99.352	-0.0298214
10.69	133.01	6.629	99.352	-0.0296921
10.69	133.02	6.629	99.351	-0.0297379
10.69	133.04	6.629	99.351	-0.0299643
10.69	133.06	6.629	99.350	-0.0303252
10.69	133.07	6.629	99.350	-0.0301878
10.70	133.09	6.629	99.349	-0.0299185
10.70	133.10	6.629	99.349	-0.0297838
10.70	133.12	6.629	99.348	-0.0297892
10.70	133.14	6.629	99.348	-0.0300587
10.70	133.15	6.629	99.347	-0.0301475
10.70	133.17	6.629	99.347	-0.0300101
10.70	133.19	6.629	99.346	-0.0298754
10.71	133.20	6.628	99.346	-0.0297892
10.71	133.22	6.628	99.345	-0.0297892
10.71	133.24	6.628	99.345	-0.0298863
10.71	133.25	6.628	99.344	-0.0299349
10.71	133.27	6.628	99.344	-0.0301238
10.72	133.29	6.628	99.343	-0.0299862
10.72	133.30	6.628	99.343	-0.0296194
10.72	133.32	6.628	99.342	-0.0294414
10.72	133.34	6.628	99.342	-0.0295358
10.72	133.35	6.628	99.341	-0.0300917
10.72	133.37	6.628	99.341	-0.0305505
10.73	133.39	6.628	99.340	-0.0305505
10.73	133.40	6.628	99.340	-0.0303726
10.73	133.42	6.628	99.339	-0.0300541
10.73	133.44	6.628	99.339	-0.0298247
10.73	133.45	6.628	99.338	-0.0301432
10.73	133.47	6.628	99.338	-0.0306422
10.73	133.49	6.628	99.337	-0.0310092
10.74	133.50	6.628	99.337	-0.0309690
10.74	133.52	6.628	99.336	-0.0306507
10.74	133.54	6.628	99.336	-0.0306104
10.74	133.55	6.628	99.335	-0.0309832
10.74	133.57	6.628	99.335	-0.0314451
10.75	133.59	6.628	99.334	-0.0315427
10.75	133.60	6.628	99.333	-0.0311754
10.75	133.62	6.628	99.333	-0.0308540
10.75	133.64	6.628	99.332	-0.0305326
10.75	133.65	6.628	99.332	-0.0307566
10.75	133.67	6.628	99.331	-0.0310750
10.75	133.69	6.627	99.331	-0.0311668
10.76	133.70	6.627	99.330	-0.0313074
10.76	133.72	6.627	99.330	-0.0312213
10.76	133.74	6.627	99.329	-0.0312270
10.76	133.75	6.627	99.329	-0.0313218
10.76	133.77	6.627	99.328	-0.0316433
10.77	133.79	6.627	99.328	-0.0317840
10.77	133.80	6.627	99.327	-0.0318270
10.77	133.82	6.627	99.327	-0.0314654
10.77	133.84	6.627	99.326	-0.0311897
10.77	133.85	6.627	99.326	-0.0312816
10.77	133.87	6.627	99.325	-0.0313275
10.78	133.89	6.627	99.325	-0.0316490
10.78	133.90	6.627	99.324	-0.0316089
10.78	133.92	6.627	99.324	-0.0316060
10.78	133.94	6.627	99.323	-0.0314711
10.78	133.95	6.627	99.323	-0.0313333
10.78	133.97	6.627	99.322	-0.0313362
10.78	133.99	6.627	99.322	-0.0314740
10.79	134.00	6.627	99.321	-0.0317008
10.79	134.02	6.627	99.320	-0.0315630
10.79	134.04	6.627	99.320	-0.0314281
10.79	134.05	6.627	99.319	-0.0312098
10.79	134.07	6.627	99.319	-0.0311667
10.80	134.09	6.627	99.318	-0.0313506
10.80	134.10	6.627	99.318	-0.0315775
10.80	134.12	6.627	99.317	-0.0316694
10.80	134.14	6.627	99.317	-0.0316264
10.80	134.15	6.627	99.316	-0.0313505
10.80	134.17	6.626	99.316	-0.0313017
10.80	134.19	6.626	99.315	-0.0317555
10.81	134.20	6.626	99.315	-0.0321691
10.81	134.22	6.626	99.314	-0.0324508
10.81	134.24	6.626	99.314	-0.0321780
10.81	134.25	6.626	99.313	-0.0318161
10.81	134.27	6.626	99.313	-0.0317701
10.82	134.28	6.626	99.312	-0.0318562
10.82	134.30	6.626	99.312	-0.0321809
10.82	134.32	6.626	99.311	-0.0323159
10.82	134.33	6.626	99.310	-0.0321320
10.82	134.35	6.626	99.310	-0.0319911
10.82	134.37	6.626	99.309	-0.0316235
10.83	134.38	6.626	99.309	-0.0316724
10.83	134.40	6.626	99.308	-0.0319942
10.83	134.42	6.626	99.308	-0.0322729
10.83	134.43	6.626	99.307	-0.0325457
10.83	134.45	6.626	99.307	-0.0323219
10.83	134.47	6.626	99.306	-0.0319540
10.83	134.48	6.626	99.306	-0.0318621
10.84	134.50	6.626	99.305	-0.0318621
10.84	134.52	6.626	99.305	-0.0319022
10.84	134.53	6.626	99.304	-0.0319970
10.84	134.55	6.626	99.304	-0.0317701
10.84	134.57	6.626	99.303	-0.0317271
10.85	134.58	6.626	99.303	-0.0315920
10.85	134.60	6.626	99.302	-0.0316782
10.85	134.62	6.626	99.301	-0.0318562
10.85	134.63	6.625	99.301	-0.0318073
10.85	134.65	6.625	99.300	-0.0317555
10.85	134.67	6.625	99.300	-0.0313879
10.85	134.68	6.625	99.299	-0.0314338
10.86	134.70	6.625	99.299	-0.0317613
10.86	134.72	6.625	99.298	-0.0321320
10.86	134.73	6.625	99.298	-0.0326377
10.86	134.75	6.625	99.297	-0.0324968
10.86	134.77	6.625	99.297	-0.0320772
10.87	134.78	6.625	99.296	-0.0316176
10.87	134.80	6.625	99.296	-0.0314281
10.87	134.82	6.625	99.295	-0.0317927
10.87	134.83	6.625	99.295	-0.0321143
10.87	134.85	6.625	99.294	-0.0323010
10.87	134.87	6.625	99.294	-0.0320713
10.88	134.88	6.625	99.293	-0.0317008
10.88	134.90	6.625	99.292	-0.0316089
10.88	134.92	6.625	99.292	-0.0316979
10.88	134.93	6.625	99.291	-0.0321544
10.88	134.95	6.625	99.291	-0.0325129
10.88	134.97	6.625	99.290	-0.0323691
10.88	134.98	6.625	99.290	-0.0320937
10.89	135.00	6.625	99.289	-0.0318123
10.89	135.02	6.625	99.289	-0.0319012
10.89	135.03	6.625	99.288	-0.0323602
10.89	135.05	6.625	99.288	-0.0325408
10.89	135.07	6.625	99.287	-0.0324979
10.90	135.08	6.625	99.287	-0.0324002
10.90	135.10	6.624	99.286	-0.0320790
10.90	135.12	6.624	99.285	-0.0319872
10.90	135.13	6.624	99.285	-0.0319413
10.90	135.15	6.624	99.284	-0.0319413
10.90	135.16	6.624	99.284	-0.0321189
10.90	135.18	6.624	99.283	-0.0320242
10.91	135.20	6.624	99.283	-0.0319725
10.91	135.21	6.624	99.282	-0.0320584
10.91	135.23	6.624	99.282	-0.0322389
10.91	135.25	6.624	99.281	-0.0325539
10.91	135.26	6.624	99.281	-0.0326914
10.92	135.28	6.624	99.280	-0.0324163
10.92	135.30	6.624	99.280	-0.0322270
10.92	135.31	6.624	99.279	-0.0320407
10.92	135.33	6.624	99.279	-0.0322181
10.92	135.35	6.624	99.278	-0.0325390
10.92	135.36	6.624	99.277	-0.0326764
10.93	135.38	6.624	99.277	-0.0326764
10.93	135.40	6.624	99.276	-0.0324473
10.93	135.41	6.624	99.276	-0.0324473
10.93	135.43	6.624	99.275	-0.0324414
10.93	135.45	6.624	99.275	-0.0328507
10.93	135.46	6.624	99.274	-0.0332172
10.93	135.48	6.624	99.274	-0.0331287
10.94	135.50	6.624	99.273	-0.0329514
10.94	135.51	6.624	99.273	-0.0326705
10.94	135.53	6.624	99.272	-0.0327591
10.94	135.55	6.624	99.271	-0.0332172
10.94	135.56	6.623	99.271	-0.0335868
10.95	135.58	6.623	99.270	-0.0335410
10.95	135.60	6.623	99.270	-0.0333027
10.95	135.61	6.623	99.269	-0.0329333
10.95	135.63	6.623	99.269	-0.0326615
10.95	135.65	6.623	99.268	-0.0327103
10.95	135.66	6.623	99.268	-0.0328507
10.95	135.68	6.623	99.267	-0.0330340
10.96	135.70	6.623	99.267	-0.0328477
10.96	135.71	6.623	99.266	-0.0325758
10.96	135.73	6.623	99.265	-0.0324265
10.96	135.75	6.623	99.265	-0.0325609
10.96	135.76	6.623	99.264	-0.0329731
10.97	135.78	6.623	99.264	-0.0331135
10.97	135.80	6.623	99.263	-0.0332112
10.97	135.81	6.623	99.263	-0.0331196
10.97	135.83	6.623	99.262	-0.0331654
10.97	135.85	6.623	99.262	-0.0332967
10.97	135.86	6.623	99.261	-0.0334769
10.98	135.88	6.623	99.260	-0.0338432
10.98	135.90	6.623	99.260	-0.0338463
10.98	135.91	6.623	99.259	-0.0338921
10.98	135.93	6.623	99.259	-0.0336662
10.98	135.95	6.623	99.258	-0.0334402
10.98	135.96	6.623	99.258	-0.0334891
10.98	135.98	6.623	99.257	-0.0334922
10.99	136.00	6.623	99.257	-0.0335776
10.99	136.01	6.622	99.256	-0.0335257
10.99	136.03	6.622	99.255	-0.0333456
10.99	136.05	6.622	99.255	-0.0334860
10.99	136.06	6.622	99.254	-0.0335869
11.00	136.08	6.622	99.254	-0.0337305
11.00	136.10	6.622	99.253	-0.0338680
11.00	136.11	6.622	99.253	-0.0338222
11.00	136.13	6.622	99.252	-0.0339993
11.00	136.15	6.622	99.251	-0.0341336
11.00	136.16	6.622	99.251	-0.0344606
11.00	136.18	6.622	99.250	-0.0347419
11.01	136.20	6.622	99.250	-0.0346108
11.01	136.21	6.622	99.249	-0.0343325
11.01	136.23	6.622	99.249	-0.0338680
11.01	136.25	6.622	99.248	-0.0336909
11.01	136.26	6.622	99.247	-0.0339690
11.02	136.28	6.622	99.247	-0.0342899
11.02	136.30	6.622	99.246	-0.0347515
11.02	136.31	6.622	99.246	-0.0348858
11.02	136.33	6.622	99.245	-0.0344796
11.02	136.35	6.622	99.245	-0.0339752
11.02	136.36	6.622	99.244	-0.0338774
11.03	136.38	6.622	99.244	-0.0341097
11.03	136.40	6.622	99.243	-0.0346566
11.03	136.41	6.622	99.242	-0.0348464
11.03	136.43	6.622	99.242	-0.0345713
11.03	136.45	6.622	99.241	-0.0343421
11.03	136.46	6.621	99.241	-0.0339356
11.03	136.48	6.621	99.240	-0.0338011
11.04	136.50	6.621	99.240	-0.0337094
11.04	136.51	6.621	99.239	-0.0339815
11.04	136.53	6.621	99.238	-0.0343942
11.04	136.55	6.621	99.238	-0.0344432
11.04	136.56	6.621	99.237	-0.0344495
11.05	136.58	6.621	99.237	-0.0342265
11.05	136.60	6.621	99.236	-0.0343214
11.05	136.61	6.621	99.236	-0.0347343
11.05	136.63	6.621	99.235	-0.0350129
11.05	136.65	6.621	99.234	-0.0349637
11.05	136.66	6.621	99.234	-0.0348261
11.05	136.68	6.621	99.233	-0.0345935
11.06	136.70	6.621	99.233	-0.0346393
11.06	136.71	6.621	99.232	-0.0348784
11.06	136.73	6.621	99.231	-0.0348421
11.06	136.75	6.621	99.231	-0.0346584
11.06	136.76	6.621	99.230	-0.0343799
11.07	136.78	6.621	99.230	-0.0343799
11.07	136.80	6.621	99.229	-0.0347502
11.07	136.81	6.621	99.229	-0.0351699
11.07	136.83	6.621	99.228	-0.0353994
11.07	136.85	6.621	99.227	-0.0353535
11.07	136.86	6.621	99.227	-0.0349468
11.08	136.88	6.621	99.226	-0.0347203
11.08	136.90	6.620	99.226	-0.0348122
11.08	136.91	6.620	99.225	-0.0351764
11.08	136.93	6.620	99.224	-0.0357274
11.08	136.95	6.620	99.224	-0.0358685
11.08	136.96	6.620	99.223	-0.0356454
11.08	136.98	6.620	99.223	-0.0353238
11.09	137.00	6.620	99.222	-0.0350942
11.09	137.01	6.620	99.222	-0.0352320
11.09	137.03	6.620	99.221	-0.0356913
11.09	137.05	6.620	99.220	-0.0360129
11.09	137.06	6.620	99.220	-0.0358291
11.10	137.08	6.620	99.219	-0.0355141
11.10	137.10	6.620	99.219	-0.0352876
11.10	137.11	6.620	99.218	-0.0355239
11.10	137.13	6.620	99.217	-0.0358915
11.10	137.14	6.620	99.217	-0.0361673
11.10	137.16	6.620	99.216	-0.0361213
11.10	137.18	6.620	99.216	-0.0358849
11.11	137.19	6.620	99.215	-0.0357438
11.11	137.21	6.620	99.214	-0.0357897
11.11	137.23	6.620	99.214	-0.0360228
11.11	137.24	6.620	99.213	-0.0363051
11.11	137.26	6.620	99.213	-0.0363051
11.12	137.28	6.620	99.212	-0.0361213
11.12	137.29	6.620	99.211	-0.0361213
11.12	137.31	6.619	99.211	-0.0360820
11.12	137.33	6.619	99.210	-0.0363152
11.12	137.34	6.619	99.210	-0.0364531
11.12	137.36	6.619	99.209	-0.0364497
11.13	137.38	6.619	99.208	-0.0362132
11.13	137.39	6.619	99.208	-0.0359441
11.13	137.41	6.619	99.207	-0.0359934
11.13	137.43	6.619	99.207	-0.0362299
11.13	137.44	6.619	99.206	-0.0366044
11.13	137.46	6.619	99.205	-0.0369689
11.13	137.48	6.619	99.205	-0.0370643
11.14	137.49	6.619	99.204	-0.0369655
11.14	137.51	6.619	99.204	-0.0367357
11.14	137.53	6.619	99.203	-0.0366897
11.14	137.54	6.619	99.202	-0.0369195
11.14	137.56	6.619	99.202	-0.0372023
11.15	137.58	6.619	99.201	-0.0373368
11.15	137.59	6.619	99.200	-0.0370574
11.15	137.61	6.619	99.200	-0.0368702
11.15	137.63	6.619	99.199	-0.0368208
11.15	137.64	6.619	99.199	-0.0368276
11.15	137.66	6.619	99.198	-0.0371035
11.15	137.68	6.619	99.197	-0.0372345
11.16	137.69	6.619	99.197	-0.0370081
11.16	137.71	6.619	99.196	-0.0369128
11.16	137.73	6.618	99.196	-0.0367289
11.16	137.74	6.618	99.195	-0.0369162
11.16	137.76	6.618	99.194	-0.0373265
11.17	137.78	6.618	99.194	-0.0372414
11.17	137.79	6.618	99.193	-0.0370966
11.17	137.81	6.618	99.193	-0.0366268
11.17	137.83	6.618	99.192	-0.0363018
11.17	137.84	6.618	99.191	-0.0365215
11.17	137.86	6.618	99.191	-0.0368924
11.18	137.88	6.618	99.190	-0.0373909
11.18	137.89	6.618	99.189	-0.0373909
11.18	137.91	6.618	99.189	-0.0369775
11.18	137.93	6.618	99.188	-0.0365574
11.18	137.94	6.618	99.188	-0.0364622
11.18	137.96	6.618	99.187	-0.0368161
11.18	137.97	6.618	99.186	-0.0372326
11.19	137.99	6.618	99.186	-0.0375505
11.19	138.01	6.618	99.185	-0.0376423
11.19	138.02	6.618	99.185	-0.0374552
11.19	138.04	6.618	99.184	-0.0371662
11.19	138.06	6.618	99.183	-0.0371628
11.20	138.07	6.618	99.183	-0.0373853
11.20	138.09	6.618	99.182	-0.0376995
11.20	138.11	6.618	99.181	-0.0376502
11.20	138.12	6.617	99.181	-0.0374209
11.20	138.14	6.617	99.180	-0.0372409
11.20	138.16	6.617	99.180	-0.0371950
11.20	138.17	6.617	99.179	-0.0372306
11.21	138.19	6.617	99.178	-0.0372204
11.21	138.21	6.617	99.178	-0.0371609
11.21	138.22	6.617	99.177	-0.0370200
11.21	138.24	6.617	99.176	-0.0370133
11.21	138.26	6.617	99.176	-0.0371049
11.22	138.27	6.617	99.175	-0.0373798
11.22	138.29	6.617	99.175	-0.0377393
11.22	138.31	6.617	99.174	-0.0377289
11.22	138.32	6.617	99.173	-0.0376728
11.22	138.34	6.617	99.173	-0.0373913
11.22	138.36	6.617	99.172	-0.0371625
11.23	138.37	6.617	99.171	-0.0373455
11.23	138.39	6.617	99.171	-0.0376590
11.23	138.41	6.617	99.170	-0.0380216
11.23	138.42	6.617	99.170	-0.0379231
11.23	138.44	6.617	99.169	-0.0377790
11.23	138.46	6.617	99.168	-0.0375012
11.23	138.47	6.617	99.168	-0.0376772
11.24	138.49	6.617	99.167	-0.0381275
11.24	138.51	6.617	99.166	-0.0383983
11.24	138.52	6.616	99.166	-0.0383384
11.24	138.54	6.616	99.165	-0.0378711
11.24	138.56	6.616	99.165	-0.0376781
11.25	138.57	6.616	99.164	-0.0378995
11.25	138.59	6.616	99.163	-0.0384931
11.25	138.61	6.616	99.163	-0.0385845
11.25	138.62	6.616	99.162	-0.0383491
11.25	138.64	6.616	99.161	-0.0379348
11.25	138.66	6.616	99.161	-0.0375628
11.25	138.67	6.616	99.160	-0.0376015
11.26	138.69	6.616	99.159	-0.0377350
11.26	138.71	6.616	99.159	-0.0380018
11.26	138.73	6.616	99.158	-0.0381457
11.26	138.74	6.616	99.158	-0.0380122
11.26	138.76	6.616	99.157	-0.0377384
11.27	138.78	6.616	99.156	-0.0376894
11.27	138.79	6.616	99.156	-0.0379562
11.27	138.81	6.616	99.155	-0.0384580
11.27	138.83	6.616	99.154	-0.0386334
11.27	138.84	6.616	99.154	-0.0383563
11.27	138.86	6.616	99.153	-0.0378021
11.28	138.88	6.616	99.152	-0.0374373
11.28	138.89	6.616	99.152	-0.0375809
11.28	138.91	6.615	99.151	-0.0380792
11.28	138.93	6.615	99.151	-0.0385844
11.28	138.94	6.615	99.150	-0.0386229
11.28	138.96	6.615	99.149	-0.0383949
11.28	138.98	6.615	99.149	-0.0381213
11.29	138.99	6.615	99.148	-0.0381669
11.29	139.01	6.615	99.147	-0.0385317
11.29	139.03	6.615	99.147	-0.0388053
11.29	139.04	6.615	99.146	-0.0386300
11.29	139.06	6.615	99.145	-0.0382686
11.30	139.08	6.615	99.145	-0.0378193
11.30	139.09	6.615	99.144	-0.0376369
11.30	139.11	6.615	99.143	-0.0379037
11.30	139.13	6.615	99.143	-0.0381283
11.30	139.14	6.615	99.142	-0.0382651
11.30	139.16	6.615	99.142	-0.0381774
11.30	139.18	6.615	99.141	-0.0379562
11.31	139.19	6.615	99.140	-0.0378650
11.31	139.21	6.615	99.140	-0.0381387
11.31	139.23	6.615	99.139	-0.0385563
11.31	139.24	6.615	99.138	-0.0389705
11.31	139.26	6.615	99.138	-0.0390618
11.32	139.28	6.615	99.137	-0.0387003
11.32	139.29	6.615	99.136	-0.0384686
11.32	139.31	6.614	99.136	-0.0384369
11.32	139.33	6.614	99.135	-0.0389954
11.32	139.34	6.614	99.134	-0.0394556
11.32	139.36	6.614	99.134	-0.0395049
11.33	139.38	6.614	99.133	-0.0392310
11.33	139.39	6.614	99.133	-0.0387778
11.33	139.41	6.614	99.132	-0.0389675
11.33	139.43	6.614	99.131	-0.0392417
11.33	139.44	6.614	99.131	-0.0397441
11.33	139.46	6.614	99.130	-0.0398885
11.33	139.48	6.614	99.129	-0.0397094
11.34	139.49	6.614	99.129	-0.0395795
11.34	139.51	6.614	99.128	-0.0394881
11.34	139.53	6.614	99.127	-0.0395868
11.34	139.54	6.614	99.127	-0.0396818
11.34	139.56	6.614	99.126	-0.0396361
11.35	139.58	6.614	99.125	-0.0393654
11.35	139.59	6.614	99.125	-0.0392704
11.35	139.61	6.614	99.124	-0.0391861
11.35	139.63	6.614	99.123	-0.0392390
11.35	139.64	6.614	99.123	-0.0394255
11.35	139.66	6.614	99.122	-0.0395700
11.35	139.68	6.614	99.121	-0.0396230
11.36	139.69	6.613	99.121	-0.0394051
11.36	139.71	6.613	99.120	-0.0393701
11.36	139.73	6.613	99.119	-0.0394617
11.36	139.74	6.613	99.119	-0.0397785
11.36	139.76	6.613	99.118	-0.0401446
11.37	139.78	6.613	99.117	-0.0401025
11.37	139.79	6.613	99.117	-0.0400641
11.37	139.81	6.613	99.116	-0.0399267
11.37	139.83	6.613	99.115	-0.0398425
11.37	139.84	6.613	99.115	-0.0400293
11.37	139.86	6.613	99.114	-0.0402199
11.38	139.88	6.613	99.113	-0.0403647
11.38	139.89	6.613	99.113	-0.0403226
11.38	139.91	6.613	99.112	-0.0401008
11.38	139.93	6.613	99.111	-0.0400623
11.38	139.94	6.613	99.111	-0.0402035
11.38	139.96	6.613	99.110	-0.0405777
11.38	139.98	6.613	99.109	-0.0407686
11.39	139.99	6.613	99.109	-0.0407265
11.39	140.01	6.613	99.108	-0.0404587
11.39	140.03	6.613	99.107	-0.0401376
11.39	140.04	6.613	99.107	-0.0400991
11.39	140.06	6.612	99.106	-0.0403322
11.40	140.08	6.612	99.105	-0.0405616
11.40	140.09	6.612	99.105	-0.0406571
11.40	140.11	6.612	99.104	-0.0405691
11.40	140.13	6.612	99.103	-0.0403048
11.40	140.14	6.612	99.103	-0.0403581
11.40	140.16	6.612	99.102	-0.0405033
11.40	140.18	6.612	99.101	-0.0407826
11.41	140.19	6.612	99.101	-0.0410198
11.41	140.21	6.612	99.100	-0.0411116
11.41	140.23	6.612	99.099	-0.0409279
11.41	140.24	6.612	99.099	-0.0408435
11.41	140.26	6.612	99.098	-0.0410311
11.42	140.28	6.612	99.097	-0.0412224
11.42	140.29	6.612	99.096	-0.0414982
11.42	140.31	6.612	99.096	-0.0413679
11.42	140.33	6.612	99.095	-0.0410499
11.42	140.34	6.612	99.094	-0.0409580
11.42	140.36	6.612	99.094	-0.0409158
11.43	140.38	6.612	99.093	-0.0411419
11.43	140.39	6.612	99.092	-0.0413793
11.43	140.41	6.612	99.092	-0.0412566
11.43	140.43	6.611	99.091	-0.0413102
11.43	140.44	6.611	99.090	-0.0411797
11.43	140.46	6.611	99.090	-0.0411375
11.43	140.48	6.611	99.089	-0.0413254
11.44	140.49	6.611	99.088	-0.0414212
11.44	140.51	6.611	99.088	-0.0414250
11.44	140.53	6.611	99.087	-0.0411949
11.44	140.54	6.611	99.086	-0.0406999
11.44	140.56	6.611	99.086	-0.0404808
11.45	140.58	6.611	99.085	-0.0407186
11.45	140.59	6.611	99.084	-0.0408568
11.45	140.61	6.611	99.084	-0.0410870
11.45	140.62	6.611	99.083	-0.0408182
11.45	140.64	6.611	99.082	-0.0406377
11.45	140.66	6.611	99.082	-0.0407834
11.45	140.67	6.611	99.081	-0.0409677
11.46	140.69	6.611	99.080	-0.0414747
11.46	140.71	6.611	99.079	-0.0416206
11.46	140.72	6.611	99.079	-0.0415322
11.46	140.74	6.611	99.078	-0.0413555
11.46	140.76	6.611	99.077	-0.0411325
11.47	140.77	6.611	99.077	-0.0411363
11.47	140.79	6.610	99.076	-0.0415590
11.47	140.81	6.610	99.075	-0.0419280
11.47	140.82	6.610	99.075	-0.0419742
11.47	140.84	6.610	99.074	-0.0417897
11.47	140.86	6.610	99.073	-0.0415590
11.48	140.87	6.610	99.073	-0.0416589
11.48	140.89	6.610	99.072	-0.0419858
11.48	140.91	6.610	99.071	-0.0423088
11.48	140.92	6.610	99.070	-0.0424972
11.48	140.94	6.610	99.070	-0.0424089
11.48	140.96	6.610	99.069	-0.0420975
11.48	140.97	6.610	99.068	-0.0418283
11.49	140.99	6.610	99.068	-0.0418744
11.49	141.01	6.610	99.067	-0.0420513
11.49	141.02	6.610	99.066	-0.0423244
11.49	141.04	6.610	99.066	-0.0424628
11.49	141.05	6.610	99.065	-0.0424206
11.50	141.07	6.610	99.064	-0.0424284
11.50	141.09	6.610	99.064	-0.0425208
11.50	141.10	6.610	99.063	-0.0428440
11.50	141.12	6.610	99.062	-0.0432133
11.50	141.14	6.610	99.061	-0.0434060
11.50	141.15	6.609	99.061	-0.0432253
11.50	141.17	6.609	99.060	-0.0430405
11.51	141.19	6.609	99.059	-0.0429904
11.51	141.20	6.609	99.059	-0.0430827
11.51	141.22	6.609	99.058	-0.0434180
11.51	141.24	6.609	99.057	-0.0434682
11.51	141.25	6.609	99.056	-0.0433336
11.52	141.27	6.609	99.056	-0.0431409
11.52	141.29	6.609	99.055	-0.0428637
11.52	141.30	6.609	99.054	-0.0429099
11.52	141.32	6.609	99.054	-0.0431329
11.52	141.34	6.609	99.053	-0.0433678
11.52	141.35	6.609	99.052	-0.0435485
11.53	141.37	6.609	99.051	-0.0433257
11.53	141.39	6.609	99.051	-0.0432333
11.53	141.40	6.609	99.050	-0.0434562
11.53	141.42	6.609	99.049	-0.0437293
11.53	141.43	6.609	99.049	-0.0439058
11.53	141.45	6.609	99.048	-0.0439058
11.53	141.47	6.609	99.047	-0.0437673
11.54	141.48	6.609	99.046	-0.0437673
11.54	141.50	6.608	99.046	-0.0439058
11.54	141.52	6.608	99.045	-0.0439058
11.54	141.53	6.608	99.044	-0.0439982
11.54	141.55	6.608	99.043	-0.0438596
11.55	141.57	6.608	99.043	-0.0435365
11.55	141.58	6.608	99.042	-0.0432515
11.55	141.60	6.608	99.041	-0.0429244
11.55	141.62	6.608	99.041	-0.0429626
11.55	141.63	6.608	99.040	-0.0432316
11.55	141.65	6.608	99.039	-0.0434663
11.55	141.67	6.608	99.038	-0.0435003
11.56	141.68	6.608	99.038	-0.0431273
11.56	141.70	6.608	99.037	-0.0430311
11.56	141.72	6.608	99.036	-0.0431114
11.56	141.73	6.608	99.036	-0.0434843
11.56	141.75	6.608	99.035	-0.0437068
11.57	141.77	6.608	99.034	-0.0437068
11.57	141.78	6.608	99.033	-0.0438451
11.57	141.80	6.608	99.033	-0.0438370
11.57	141.82	6.608	99.032	-0.0441095
11.57	141.83	6.607	99.031	-0.0442396
11.57	141.85	6.607	99.030	-0.0443779
11.58	141.86	6.607	99.030	-0.0445622
11.58	141.88	6.607	99.029	-0.0445079
11.58	141.90	6.607	99.028	-0.0446338
11.58	141.91	6.607	99.028	-0.0446675
11.58	141.93	6.607	99.027	-0.0448057
11.58	141.95	6.607	99.026	-0.0451782
11.58	141.96	6.607	99.025	-0.0452159
11.59	141.98	6.607	99.025	-0.0451615
11.59	142.00	6.607	99.024	-0.0449148
11.59	142.01	6.607	99.023	-0.0446305
11.59	142.03	6.607	99.022	-0.0447102
11.59	142.05	6.607	99.022	-0.0446519
11.60	142.06	6.607	99.021	-0.0445057
11.60	142.08	6.607	99.020	-0.0441380
11.60	142.10	6.607	99.019	-0.0438621
11.60	142.11	6.607	99.019	-0.0437621
11.60	142.13	6.607	99.018	-0.0438960
11.60	142.15	6.607	99.017	-0.0441095
11.60	142.16	6.607	99.016	-0.0440595
11.61	142.18	6.606	99.016	-0.0439596
11.61	142.20	6.606	99.015	-0.0437219
11.61	142.21	6.606	99.014	-0.0435261
11.61	142.23	6.606	99.014	-0.0437437
11.61	142.25	6.606	99.013	-0.0439571
11.62	142.26	6.606	99.012	-0.0442202
11.62	142.28	6.606	99.011	-0.0441702
11.62	142.30	6.606	99.011	-0.0438830
11.62	142.31	6.606	99.010	-0.0436497
11.62	142.33	6.606	99.009	-0.0433627
11.62	142.35	6.606	99.008	-0.0435380
11.63	142.36	6.606	99.008	-0.0436755
11.63	142.38	6.606	99.007	-0.0438588
11.63	142.40	6.606	99.006	-0.0438508
11.63	142.41	6.606	99.006	-0.0436097
11.63	142.43	6.606	99.005	-0.0435061
11.63	142.45	6.606	99.004	-0.0433071
11.63	142.46	6.606	99.003	-0.0432036
11.64	142.48	6.606	99.003	-0.0431003
11.64	142.50	6.606	99.002	-0.0430467
11.64	142.51	6.605	99.001	-0.0429930
11.64	142.53	6.605	99.000	-0.0428441
11.64	142.55	6.605	99.000	-0.0427409
11.65	142.56	6.605	98.999	-0.0426417
11.65	142.58	6.605	98.998	-0.0426796
11.65	142.60	6.605	98.998	-0.0427214
11.65	142.61	6.605	98.997	-0.0428506
11.65	142.63	6.605	98.996	-0.0430255
11.65	142.65	6.605	98.995	-0.0430594
11.65	142.66	6.605	98.995	-0.0433136
11.66	142.68	6.605	98.994	-0.0435755
11.66	142.70	6.605	98.993	-0.0437500
11.66	142.71	6.605	98.993	-0.0437956
11.66	142.73	6.605	98.992	-0.0437500
11.66	142.75	6.605	98.991	-0.0437956
11.67	142.76	6.605	98.990	-0.0441070
11.67	142.78	6.605	98.990	-0.0444597
11.67	142.80	6.605	98.989	-0.0445468
11.67	142.81	6.605	98.988	-0.0445427
11.67	142.83	6.605	98.987	-0.0443148
11.67	142.85	6.605	98.987	-0.0441284
11.68	142.86	6.604	98.986	-0.0441579
11.68	142.88	6.604	98.985	-0.0441994
11.68	142.90	6.604	98.984	-0.0444272
11.68	142.91	6.604	98.984	-0.0445599
11.68	142.93	6.604	98.983	-0.0443735
11.68	142.95	6.604	98.982	-0.0443239
11.68	142.96	6.604	98.981	-0.0444566
11.69	142.98	6.604	98.981	-0.0448210
11.69	143.00	6.604	98.980	-0.0453179
11.69	143.01	6.604	98.979	-0.0455373
11.69	143.03	6.604	98.978	-0.0454007
11.69	143.05	6.604	98.978	-0.0451730
11.70	143.06	6.604	98.977	-0.0448087
11.70	143.08	6.604	98.976	-0.0448006
11.70	143.10	6.604	98.975	-0.0449786
11.70	143.12	6.604	98.975	-0.0450241
11.70	143.13	6.604	98.974	-0.0444902
11.70	143.15	6.604	98.973	-0.0434010
11.70	143.17	6.604	98.972	-0.0422663
11.71	143.18	6.604	98.972	-0.0414010
11.71	143.20	6.603	98.971	-0.0412681
11.71	143.22	6.603	98.970	-0.0414579
11.71	143.23	6.603	98.970	-0.0419134
11.71	143.25	6.603	98.969	-0.0425590
11.72	143.27	6.603	98.968	-0.0433753
11.72	143.28	6.603	98.968	-0.0446096
11.72	143.30	6.603	98.967	-0.0459309
11.72	143.32	6.603	98.966	-0.0473932
11.72	143.33	6.603	98.965	-0.0484047
11.72	143.35	6.603	98.964	-0.0491251
11.73	143.37	6.603	98.964	-0.0496218
11.73	143.38	6.603	98.963	-0.0498496
11.73	143.40	6.603	98.962	-0.0500456
11.73	143.42	6.603	98.961	-0.0501049
11.73	143.43	6.603	98.960	-0.0500593
11.73	143.45	6.603	98.959	-0.0497903
11.73	143.47	6.603	98.959	-0.0491565
11.74	143.48	6.603	98.958	-0.0483856
11.74	143.50	6.603	98.957	-0.0478427
11.74	143.52	6.602	98.956	-0.0474779
11.74	143.53	6.602	98.955	-0.0473910
11.74	143.55	6.602	98.955	-0.0471259
11.75	143.57	6.602	98.954	-0.0469064
11.75	143.58	6.602	98.953	-0.0468194
11.75	143.60	6.602	98.952	-0.0466910
11.75	143.62	6.602	98.951	-0.0467908
11.75	143.63	6.602	98.951	-0.0468864
11.75	143.65	6.602	98.950	-0.0468579
11.75	143.67	6.602	98.949	-0.0468165
11.76	143.68	6.602	98.948	-0.0465966
11.76	143.70	6.602	98.947	-0.0465594
11.76	143.72	6.602	98.947	-0.0467008
11.76	143.73	6.602	98.946	-0.0469921
11.76	143.75	6.602	98.945	-0.0470421
11.77	143.77	6.602	98.944	-0.0466764
11.77	143.78	6.602	98.944	-0.0463064
11.77	143.80	6.602	98.943	-0.0462150
11.77	143.82	6.602	98.942	-0.0465477
11.77	143.83	6.601	98.941	-0.0470179
11.77	143.85	6.601	98.940	-0.0474296
11.78	143.87	6.601	98.940	-0.0476169
11.78	143.88	6.601	98.939	-0.0474383
11.78	143.90	6.601	98.938	-0.0470853
11.78	143.92	6.601	98.937	-0.0467362
11.78	143.93	6.601	98.937	-0.0468778
11.78	143.95	6.601	98.936	-0.0472070
11.78	143.97	6.601	98.935	-0.0473356
11.79	143.98	6.601	98.934	-0.0474315
11.79	144.00	6.601	98.933	-0.0471154
11.79	144.02	6.601	98.933	-0.0469451
11.79	144.03	6.601	98.932	-0.0469537
11.79	144.05	6.601	98.931	-0.0470911
11.80	144.07	6.601	98.930	-0.0470082
11.80	144.08	6.601	98.929	-0.0466001
11.80	144.10	6.601	98.929	-0.0457922
11.80	144.12	6.601	98.928	-0.0452462
11.80	144.13	6.601	98.927	-0.0452920
11.80	144.15	6.601	98.926	-0.0454254
11.80	144.17	6.600	98.926	-0.0456546
11.81	144.18	6.600	98.925	-0.0456129
11.81	144.20	6.600	98.924	-0.0454837
11.81	144.22	6.600	98.923	-0.0454921
11.81	144.23	6.600	98.923	-0.0458089
11.81	144.25	6.600	98.922	-0.0463176
11.82	144.27	6.600	98.921	-0.0467303
11.82	144.28	6.600	98.920	-0.0471014
11.82	144.30	6.600	98.920	-0.0471560
11.82	144.32	6.600	98.919	-0.0470642
11.82	144.33	6.600	98.918	-0.0470642
11.82	144.35	6.600	98.917	-0.0470183
11.83	144.37	6.600	98.916	-0.0471560
11.83	144.38	6.600	98.916	-0.0473395
11.83	144.40	6.600	98.915	-0.0472936
11.83	144.42	6.600	98.914	-0.0472477
11.83	144.43	6.600	98.913	-0.0472018
11.83	144.45	6.600	98.912	-0.0472391
11.83	144.47	6.600	98.912	-0.0474640
11.84	144.48	6.599	98.911	-0.0475099
11.84	144.50	6.599	98.910	-0.0475601
11.84	144.52	6.599	98.909	-0.0474771
11.84	144.53	6.599	98.909	-0.0474771
11.84	144.55	6.599	98.908	-0.0477436
11.85	144.57	6.599	98.907	-0.0477850
11.85	144.58	6.599	98.906	-0.0478221
11.85	144.60	6.599	98.905	-0.0478221
11.85	144.62	6.599	98.905	-0.0478221
11.85	144.63	6.599	98.904	-0.0479597
11.85	144.65	6.599	98.903	-0.0482806
11.85	144.67	6.599	98.902	-0.0485099
11.86	144.68	6.599	98.901	-0.0488767
11.86	144.70	6.599	98.901	-0.0490511
11.86	144.72	6.599	98.900	-0.0488632
11.86	144.73	6.599	98.899	-0.0488543
11.86	144.75	6.599	98.898	-0.0487078
11.87	144.77	6.599	98.897	-0.0488866
11.87	144.78	6.599	98.896	-0.0490241
11.87	144.80	6.598	98.896	-0.0491660
11.87	144.82	6.598	98.895	-0.0489827
11.87	144.83	6.598	98.894	-0.0486575
11.87	144.85	6.598	98.893	-0.0483826
11.88	144.87	6.598	98.892	-0.0482496
11.88	144.88	6.598	98.892	-0.0486162
11.88	144.90	6.598	98.891	-0.0488319
11.88	144.92	6.598	98.890	-0.0489559
11.88	144.93	6.598	98.889	-0.0487637
11.88	144.95	6.598	98.888	-0.0482970
11.88	144.97	6.598	98.888	-0.0480179
11.89	144.98	6.598	98.887	-0.0480092
11.89	145.00	6.598	98.886	-0.0483753
11.89	145.02	6.598	98.885	-0.0486041
11.89	145.03	6.598	98.884	-0.0487414
11.89	145.05	6.598	98.883	-0.0486041
11.90	145.07	6.598	98.883	-0.0484033
11.90	145.08	6.598	98.882	-0.0485405
11.90	145.10	6.597	98.881	-0.0486276
11.90	145.12	6.597	98.880	-0.0486778
11.90	145.13	6.597	98.879	-0.0486823
11.90	145.15	6.597	98.879	-0.0485730
11.90	145.17	6.597	98.878	-0.0486143
11.91	145.18	6.597	98.877	-0.0486968
11.91	145.20	6.597	98.876	-0.0488708
11.91	145.22	6.597	98.875	-0.0489578
11.91	145.23	6.597	98.875	-0.0488574
11.91	145.25	6.597	98.874	-0.0487203
11.92	145.27	6.597	98.873	-0.0486289
11.92	145.28	6.597	98.872	-0.0489031
11.92	145.30	6.597	98.871	-0.0490769
11.92	145.32	6.597	98.870	-0.0493009
11.92	145.33	6.597	98.870	-0.0492462
11.92	145.35	6.597	98.869	-0.0492372
11.93	145.37	6.597	98.868	-0.0492874
11.93	145.38	6.597	98.867	-0.0492372
11.93	145.40	6.596	98.866	-0.0495113
11.93	145.42	6.596	98.866	-0.0497808
11.93	145.43	6.596	98.865	-0.0498630
11.93	145.45	6.596	98.864	-0.0497626
11.93	145.47	6.596	98.863	-0.0494841
11.94	145.48	6.596	98.862	-0.0493928
11.94	145.50	6.596	98.861	-0.0495253
11.94	145.52	6.596	98.861	-0.0495664
11.94	145.53	6.596	98.860	-0.0496075
11.94	145.55	6.596	98.859	-0.0493292
11.95	145.57	6.596	98.858	-0.0490554
11.95	145.58	6.596	98.857	-0.0489686
11.95	145.60	6.596	98.856	-0.0490554
11.95	145.62	6.596	98.856	-0.0494205
11.95	145.63	6.596	98.855	-0.0496441
11.95	145.65	6.596	98.854	-0.0495529
11.95	145.67	6.596	98.853	-0.0494661
11.96	145.68	6.596	98.852	-0.0494751
11.96	145.70	6.596	98.851	-0.0495664
11.96	145.72	6.595	98.851	-0.0499224
11.96	145.73	6.595	98.850	-0.0500091
11.96	145.75	6.595	98.849	-0.0500912
11.97	145.77	6.595	98.848	-0.0499544
11.97	145.78	6.595	98.847	-0.0496350
11.97	145.80	6.595	98.846	-0.0495528
11.97	145.82	6.595	98.846	-0.0496942
11.97	145.83	6.595	98.845	-0.0500137
11.97	145.85	6.595	98.844	-0.0502373
11.98	145.87	6.595	98.843	-0.0502737
11.98	145.89	6.595	98.842	-0.0500000
11.98	145.90	6.595	98.841	-0.0498084
11.98	145.92	6.595	98.841	-0.0497583
11.98	145.94	6.595	98.840	-0.0498495
11.98	145.95	6.595	98.839	-0.0500821
11.98	145.97	6.595	98.838	-0.0501825
11.99	145.99	6.595	98.837	-0.0502646
11.99	146.00	6.595	98.836	-0.0503056
11.99	146.02	6.594	98.836	-0.0504060
11.99	146.04	6.594	98.835	-0.0504060
11.99	146.05	6.594	98.834	-0.0505110
12.00	146.07	6.594	98.833	-0.0505566
12.00	146.09	6.594	98.832	-0.0503695
12.00	146.10	6.594	98.831	-0.0502464
12.00	146.12	6.594	98.831	-0.0500593
12.00	146.14	6.594	98.830	-0.0501962
12.00	146.15	6.594	98.829	-0.0504198
12.00	146.17	6.594	98.828	-0.0505567
12.01	146.19	6.594	98.827	-0.0505613
12.01	146.20	6.594	98.826	-0.0504336
12.01	146.22	6.594	98.825	-0.0503879
12.01	146.24	6.594	98.825	-0.0505249
12.01	146.25	6.594	98.824	-0.0506254
12.02	146.27	6.594	98.823	-0.0505844
12.02	146.29	6.594	98.822	-0.0504110
12.02	146.30	6.593	98.821	-0.0501370
12.02	146.32	6.593	98.820	-0.0500913
12.02	146.34	6.593	98.820	-0.0502740
12.02	146.35	6.593	98.819	-0.0506941
12.03	146.37	6.593	98.818	-0.0509272
12.03	146.39	6.593	98.817	-0.0508451
12.03	146.40	6.593	98.816	-0.0505253
12.03	146.42	6.593	98.815	-0.0502513
12.03	146.44	6.593	98.815	-0.0503426
12.03	146.45	6.593	98.814	-0.0504797
12.03	146.47	6.593	98.813	-0.0507173
12.04	146.49	6.593	98.812	-0.0509504
12.04	146.50	6.593	98.811	-0.0509141
12.04	146.52	6.593	98.810	-0.0506399
12.04	146.54	6.593	98.809	-0.0504113
12.04	146.55	6.593	98.809	-0.0504662
12.05	146.57	6.593	98.808	-0.0507909
12.05	146.59	6.593	98.807	-0.0510288
12.05	146.60	6.592	98.806	-0.0509924
12.05	146.62	6.592	98.805	-0.0506676
12.05	146.64	6.592	98.804	-0.0504071
12.05	146.65	6.592	98.804	-0.0504482
12.05	146.67	6.592	98.803	-0.0504940
12.06	146.69	6.592	98.802	-0.0506908
12.06	146.70	6.592	98.801	-0.0505536
12.06	146.72	6.592	98.800	-0.0502517
12.06	146.74	6.592	98.799	-0.0500778
12.06	146.75	6.592	98.798	-0.0499908
12.07	146.77	6.592	98.798	-0.0502289
12.07	146.79	6.592	98.797	-0.0505037
12.07	146.80	6.592	98.796	-0.0504672
12.07	146.82	6.592	98.795	-0.0504260
12.07	146.84	6.592	98.794	-0.0504352
12.07	146.85	6.592	98.793	-0.0506735
12.08	146.87	6.592	98.793	-0.0508979
12.08	146.89	6.592	98.792	-0.0509577
12.08	146.90	6.591	98.791	-0.0509624
12.08	146.92	6.591	98.790	-0.0508389
12.08	146.94	6.591	98.789	-0.0507565
12.08	146.95	6.591	98.788	-0.0506190
12.08	146.97	6.591	98.788	-0.0507565
12.09	146.99	6.591	98.787	-0.0510316
12.09	147.00	6.591	98.786	-0.0512703
12.09	147.02	6.591	98.785	-0.0516419
12.09	147.04	6.591	98.784	-0.0515138
12.09	147.05	6.591	98.783	-0.0511104
12.10	147.07	6.591	98.782	-0.0506562
12.10	147.09	6.591	98.782	-0.0502524
12.10	147.10	6.591	98.781	-0.0504911
12.10	147.12	6.591	98.780	-0.0509089
12.10	147.14	6.591	98.779	-0.0512397
12.10	147.15	6.591	98.778	-0.0513774
12.10	147.17	6.591	98.777	-0.0512856
12.11	147.19	6.591	98.776	-0.0511478
12.11	147.20	6.590	98.776	-0.0512856
12.11	147.22	6.590	98.775	-0.0515705
12.11	147.24	6.590	98.774	-0.0518049
12.11	147.25	6.590	98.773	-0.0514470
12.12	147.27	6.590	98.772	-0.0507673
12.12	147.29	6.590	98.771	-0.0504596
12.12	147.30	6.590	98.771	-0.0503815
12.12	147.32	6.590	98.770	-0.0509425
12.12	147.34	6.590	98.769	-0.0512643
12.12	147.35	6.590	98.768	-0.0514023
12.13	147.37	6.590	98.767	-0.0512183
12.13	147.39	6.590	98.766	-0.0509885
12.13	147.40	6.590	98.765	-0.0512277
12.13	147.42	6.590	98.765	-0.0515909
12.13	147.44	6.590	98.764	-0.0519732
12.13	147.45	6.590	98.763	-0.0515640
12.13	147.47	6.590	98.762	-0.0512467
12.14	147.49	6.589	98.761	-0.0512514
12.14	147.50	6.589	98.760	-0.0517114
12.14	147.52	6.589	98.759	-0.0520383
12.14	147.53	6.589	98.759	-0.0519098
12.14	147.55	6.589	98.758	-0.0517352
12.15	147.57	6.589	98.757	-0.0514543
12.15	147.58	6.589	98.756	-0.0516892
12.15	147.60	6.589	98.755	-0.0520018
12.15	147.62	6.589	98.754	-0.0523239
12.15	147.63	6.589	98.753	-0.0522876
12.15	147.65	6.589	98.753	-0.0517861
12.15	147.67	6.589	98.752	-0.0511876
12.16	147.68	6.589	98.751	-0.0507226
12.16	147.70	6.589	98.750	-0.0508607
12.16	147.72	6.589	98.749	-0.0514177
12.16	147.73	6.589	98.748	-0.0521179
12.16	147.75	6.589	98.747	-0.0523481
12.17	147.77	6.589	98.747	-0.0520258
12.17	147.78	6.588	98.746	-0.0513352
12.17	147.80	6.588	98.745	-0.0510129
12.17	147.82	6.588	98.744	-0.0512431
12.17	147.83	6.588	98.743	-0.0517495
12.17	147.85	6.588	98.742	-0.0523020
12.18	147.87	6.588	98.741	-0.0523020
12.18	147.88	6.588	98.741	-0.0518416
12.18	147.90	6.588	98.740	-0.0512891
12.18	147.92	6.588	98.739	-0.0506446
12.18	147.93	6.588	98.738	-0.0507366
12.18	147.95	6.588	98.737	-0.0513812
12.18	147.97	6.588	98.736	-0.0521639
12.19	147.98	6.588	98.736	-0.0525783
12.19	148.00	6.588	98.735	-0.0521542
12.19	148.02	6.588	98.734	-0.0516892
12.19	148.03	6.588	98.733	-0.0513210
12.19	148.05	6.588	98.732	-0.0515924
12.20	148.07	6.587	98.731	-0.0521035
12.20	148.08	6.587	98.730	-0.0522876
12.20	148.10	6.587	98.729	-0.0522367
12.20	148.11	6.587	98.729	-0.0515511
12.20	148.13	6.587	98.728	-0.0508513
12.20	148.15	6.587	98.727	-0.0506213
12.20	148.16	6.587	98.726	-0.0508054
12.21	148.18	6.587	98.725	-0.0511641
12.21	148.20	6.587	98.724	-0.0515274
12.21	148.21	6.587	98.724	-0.0514354
12.21	148.23	6.587	98.723	-0.0511181
12.21	148.25	6.587	98.722	-0.0508786
12.22	148.26	6.587	98.721	-0.0505933
12.22	148.28	6.587	98.720	-0.0506760
12.22	148.30	6.587	98.719	-0.0506253
12.22	148.31	6.587	98.718	-0.0505747
12.22	148.33	6.587	98.718	-0.0506160
12.22	148.35	6.587	98.717	-0.0507033
12.23	148.36	6.586	98.716	-0.0509425
12.23	148.38	6.586	98.715	-0.0508506
12.23	148.40	6.586	98.714	-0.0504734
12.23	148.41	6.586	98.713	-0.0499632
12.23	148.43	6.586	98.713	-0.0497702
12.23	148.45	6.586	98.712	-0.0502206
12.23	148.46	6.586	98.711	-0.0509511
12.24	148.48	6.586	98.710	-0.0514564
12.24	148.50	6.586	98.709	-0.0511760
12.24	148.51	6.586	98.708	-0.0503996
12.24	148.53	6.586	98.708	-0.0498392
12.24	148.55	6.586	98.707	-0.0500689
12.25	148.56	6.586	98.706	-0.0508039
12.25	148.58	6.586	98.705	-0.0513551
12.25	148.60	6.586	98.704	-0.0510794
12.25	148.61	6.586	98.703	-0.0501515
12.25	148.63	6.586	98.703	-0.0491825
12.25	148.65	6.586	98.702	-0.0488981
12.25	148.66	6.585	98.701	-0.0495778
12.26	148.68	6.585	98.700	-0.0508584
12.26	148.70	6.585	98.699	-0.0519046
12.26	148.71	6.585	98.698	-0.0519867
12.26	148.73	6.585	98.697	-0.0514314
12.26	148.75	6.585	98.697	-0.0509174
12.27	148.76	6.585	98.696	-0.0512844
12.27	148.78	6.585	98.695	-0.0523853
12.27	148.80	6.585	98.694	-0.0534404
12.27	148.81	6.585	98.693	-0.0539090
12.27	148.83	6.585	98.692	-0.0535928
12.27	148.85	6.585	98.691	-0.0530421
12.28	148.86	6.585	98.690	-0.0528899
12.28	148.88	6.585	98.690	-0.0533798
12.28	148.90	6.585	98.689	-0.0541594
12.28	148.91	6.585	98.688	-0.0546788
12.28	148.93	6.585	98.687	-0.0544545
12.28	148.95	6.584	98.686	-0.0533943
12.28	148.96	6.584	98.685	-0.0525542
12.29	148.98	6.584	98.684	-0.0522601
12.29	149.00	6.584	98.683	-0.0527595
12.29	149.01	6.584	98.682	-0.0534372
12.29	149.03	6.584	98.682	-0.0532899
12.29	149.05	6.584	98.681	-0.0527810
12.30	149.06	6.584	98.680	-0.0520480
12.30	149.08	6.584	98.679	-0.0517226
12.30	149.10	6.584	98.678	-0.0519469
12.30	149.11	6.584	98.677	-0.0522627
12.30	149.13	6.584	98.676	-0.0523953
12.30	149.15	6.584	98.675	-0.0520385
12.30	149.16	6.584	98.675	-0.0515804
12.31	149.18	6.584	98.674	-0.0514336
12.31	149.20	6.584	98.673	-0.0517495
12.31	149.21	6.584	98.672	-0.0520604
12.31	149.23	6.583	98.671	-0.0519135
12.31	149.25	6.583	98.670	-0.0514510
12.32	149.26	6.583	98.669	-0.0509018
12.32	149.28	6.583	98.669	-0.0509429
12.32	149.30	6.583	98.668	-0.0514511
12.32	149.31	6.583	98.667	-0.0521282
12.32	149.33	6.583	98.666	-0.0523016
12.32	149.35	6.583	98.665	-0.0516562
12.33	149.36	6.583	98.664	-0.0506862
12.33	149.38	6.583	98.663	-0.0500915
12.33	149.40	6.583	98.663	-0.0505489
12.33	149.41	6.583	98.662	-0.0515096
12.33	149.43	6.583	98.661	-0.0523692
12.33	149.45	6.583	98.660	-0.0521815
12.33	149.46	6.583	98.659	-0.0510287
12.34	149.48	6.583	98.658	-0.0498857
12.34	149.50	6.583	98.658	-0.0495656
12.34	149.51	6.583	98.657	-0.0503795
12.34	149.53	6.582	98.656	-0.0514263
12.34	149.55	6.582	98.655	-0.0517825
12.35	149.56	6.582	98.654	-0.0510512
12.35	149.58	6.582	98.653	-0.0495887
12.35	149.60	6.582	98.652	-0.0484829
12.35	149.61	6.582	98.652	-0.0483871
12.35	149.63	6.582	98.651	-0.0492463
12.35	149.65	6.582	98.650	-0.0501507
12.35	149.66	6.582	98.649	-0.0502375
12.36	149.68	6.582	98.648	-0.0497260
12.36	149.70	6.582	98.648	-0.0492237
12.36	149.71	6.582	98.647	-0.0496347
12.36	149.73	6.582	98.646	-0.0506849
12.36	149.75	6.582	98.645	-0.0517352
12.37	149.76	6.582	98.644	-0.0521461
12.37	149.78	6.582	98.643	-0.0517352
12.37	149.80	6.582	98.642	-0.0512785
12.37	149.81	6.581	98.642	-0.0513699
12.37	149.83	6.581	98.641	-0.0519541
12.37	149.85	6.581	98.640	-0.0524971
12.38	149.86	6.581	98.639	-0.0525331
12.38	149.88	6.581	98.638	-0.0521223
12.38	149.90	6.581	98.637	-0.0517572
12.38	149.91	6.581	98.636	-0.0519397
12.38	149.93	6.581	98.635	-0.0525788
12.38	149.95	6.581	98.635	-0.0532536
12.38	149.96	6.581	98.634	-0.0534769
12.39	149.98	6.581	98.633	-0.0529751
12.39	150.00	6.581	98.632	-0.0522954
12.39	150.01	6.581	98.631	-0.0519303
12.39	150.03	6.581	98.630	-0.0522906
12.39	150.05	6.581	98.629	-0.0529653
12.40	150.06	6.581	98.628	-0.0533759
12.40	150.08	6.581	98.627	-0.0531022
12.40	150.10	6.580	98.627	-0.0523363
12.40	150.11	6.580	98.626	-0.0518847
12.40	150.13	6.580	98.625	-0.0522498
12.40	150.15	6.580	98.624	-0.0532033
12.40	150.16	6.580	98.623	-0.0539690
12.41	150.18	6.580	98.622	-0.0538321
12.41	150.20	6.580	98.621	-0.0531022
12.41	150.21	6.580	98.620	-0.0522810
12.41	150.23	6.580	98.620	-0.0521442
12.41	150.25	6.580	98.619	-0.0526460
12.42	150.26	6.580	98.618	-0.0531575
12.42	150.28	6.580	98.617	-0.0532536
12.42	150.30	6.580	98.616	-0.0526244
12.42	150.31	6.580	98.615	-0.0519397
12.42	150.33	6.580	98.614	-0.0517115
12.42	150.35	6.580	98.613	-0.0522136
12.43	150.36	6.580	98.613	-0.0529799
12.43	150.38	6.580	98.612	-0.0533954
12.43	150.40	6.579	98.611	-0.0530353
12.43	150.41	6.579	98.610	-0.0522184
12.43	150.43	6.579	98.609	-0.0516753
12.43	150.45	6.579	98.608	-0.0519492
12.43	150.46	6.579	98.607	-0.0527756
12.44	150.48	6.579	98.606	-0.0533236
12.44	150.50	6.579	98.605	-0.0531361
12.44	150.51	6.579	98.605	-0.0523698
12.44	150.53	6.579	98.604	-0.0515573
12.44	150.55	6.579	98.603	-0.0516487
12.45	150.56	6.579	98.602	-0.0522880
12.45	150.58	6.579	98.601	-0.0530137
12.45	150.60	6.579	98.600	-0.0532567
12.45	150.61	6.579	98.599	-0.0525908
12.45	150.63	6.579	98.598	-0.0520929
12.45	150.65	6.579	98.598	-0.0521938
12.45	150.67	6.579	98.597	-0.0529250
12.46	150.68	6.578	98.596	-0.0537118
12.46	150.70	6.578	98.595	-0.0538082
12.46	150.72	6.578	98.594	-0.0532693
12.46	150.73	6.578	98.593	-0.0525377
12.46	150.75	6.578	98.592	-0.0524462
12.47	150.77	6.578	98.591	-0.0531875
12.47	150.78	6.578	98.591	-0.0541169
12.47	150.80	6.578	98.590	-0.0547625
12.47	150.82	6.578	98.589	-0.0544931
12.47	150.83	6.578	98.588	-0.0535780
12.47	150.85	6.578	98.587	-0.0529326
12.48	150.87	6.578	98.586	-0.0529470
12.48	150.88	6.578	98.585	-0.0536743
12.48	150.90	6.578	98.584	-0.0543608
12.48	150.92	6.578	98.583	-0.0543200
12.48	150.93	6.578	98.582	-0.0535471
12.48	150.95	6.577	98.582	-0.0526003
12.48	150.97	6.577	98.581	-0.0523810
12.49	150.98	6.577	98.580	-0.0528388
12.49	151.00	6.577	98.579	-0.0536630
12.49	151.02	6.577	98.578	-0.0541308
12.49	151.03	6.577	98.577	-0.0538610
12.49	151.05	6.577	98.576	-0.0531379
12.50	151.07	6.577	98.575	-0.0526895
12.50	151.08	6.577	98.574	-0.0528317
12.50	151.10	6.577	98.574	-0.0534372
12.50	151.12	6.577	98.573	-0.0540330
12.50	151.13	6.577	98.572	-0.0539413
12.50	151.15	6.577	98.571	-0.0535747
12.50	151.17	6.577	98.570	-0.0532081
12.51	151.18	6.577	98.569	-0.0534372
12.51	151.20	6.577	98.568	-0.0541705
12.51	151.22	6.577	98.567	-0.0545930
12.51	151.23	6.576	98.566	-0.0545980
12.51	151.25	6.576	98.565	-0.0539661
12.52	151.26	6.576	98.565	-0.0535534
12.52	151.28	6.576	98.564	-0.0535993
12.52	151.30	6.576	98.563	-0.0540218
12.52	151.31	6.576	98.562	-0.0545771
12.52	151.33	6.576	98.561	-0.0545872
12.52	151.35	6.576	98.560	-0.0542761
12.53	151.36	6.576	98.559	-0.0537304
12.53	151.38	6.576	98.558	-0.0535928
12.53	151.40	6.576	98.557	-0.0540926
12.53	151.41	6.576	98.557	-0.0546789
12.53	151.43	6.576	98.556	-0.0549184
12.53	151.45	6.576	98.555	-0.0543269
12.53	151.46	6.576	98.554	-0.0534190
12.54	151.48	6.576	98.553	-0.0527862
12.54	151.50	6.576	98.552	-0.0530205
12.54	151.51	6.575	98.551	-0.0539388
12.54	151.53	6.575	98.550	-0.0546682
12.54	151.55	6.575	98.549	-0.0546223
12.55	151.56	6.575	98.548	-0.0538011
12.55	151.58	6.575	98.548	-0.0530303
12.55	151.60	6.575	98.547	-0.0527548
12.55	151.61	6.575	98.546	-0.0532140
12.55	151.63	6.575	98.545	-0.0539584
12.55	151.65	6.575	98.544	-0.0543308
12.55	151.66	6.575	98.543	-0.0541471
12.56	151.68	6.575	98.542	-0.0534532
12.56	151.70	6.575	98.541	-0.0530303
12.56	151.71	6.575	98.540	-0.0531221
12.56	151.73	6.575	98.540	-0.0535256
12.56	151.75	6.575	98.539	-0.0538518
12.57	151.76	6.575	98.538	-0.0535813
12.57	151.78	6.575	98.537	-0.0530450
12.57	151.80	6.574	98.536	-0.0526050
12.57	151.81	6.574	98.535	-0.0525542
12.57	151.83	6.574	98.534	-0.0530548
12.57	151.85	6.574	98.533	-0.0536469
12.58	151.86	6.574	98.532	-0.0534681
12.58	151.88	6.574	98.532	-0.0525542
12.58	151.90	6.574	98.531	-0.0510428
12.58	151.91	6.574	98.530	-0.0498484
12.58	151.93	6.574	98.529	-0.0491638
12.58	151.95	6.574	98.528	-0.0489430
12.58	151.96	6.574	98.527	-0.0490809
12.59	151.98	6.574	98.527	-0.0491178
12.59	152.00	6.574	98.526	-0.0496646
12.59	152.01	6.574	98.525	-0.0507212
12.59	152.03	6.574	98.524	-0.0521961
12.59	152.05	6.574	98.523	-0.0538603
12.60	152.06	6.574	98.522	-0.0548613
12.60	152.08	6.573	98.521	-0.0552697
12.60	152.10	6.573	98.520	-0.0555453
12.60	152.11	6.573	98.520	-0.0560099
12.60	152.13	6.573	98.519	-0.0567555
12.60	152.15	6.573	98.518	-0.0573070
12.60	152.16	6.573	98.517	-0.0573989
12.61	152.18	6.573	98.516	-0.0566176
12.61	152.20	6.573	98.515	-0.0552849
12.61	152.21	6.573	98.514	-0.0542739
12.61	152.23	6.573	98.513	-0.0539982
12.61	152.25	6.573	98.512	-0.0545037
12.62	152.26	6.573	98.511	-0.0549274
12.62	152.28	6.573	98.510	-0.0545647
12.62	152.29	6.573	98.509	-0.0537372
12.62	152.31	6.573	98.509	-0.0529049
12.62	152.33	6.573	98.508	-0.0527574
12.62	152.34	6.573	98.507	-0.0532629
12.63	152.36	6.572	98.506	-0.0539522
12.63	152.38	6.572	98.505	-0.0542279
12.63	152.39	6.572	98.504	-0.0537224
12.63	152.41	6.572	98.503	-0.0528033
12.63	152.43	6.572	98.502	-0.0521599
12.63	152.44	6.572	98.501	-0.0523992
12.63	152.46	6.572	98.501	-0.0532315
12.64	152.48	6.572	98.500	-0.0538292
12.64	152.49	6.572	98.499	-0.0537322
12.64	152.51	6.572	98.498	-0.0528493
12.64	152.53	6.572	98.497	-0.0520680
12.64	152.54	6.572	98.496	-0.0518477
12.65	152.56	6.572	98.495	-0.0523582
12.65	152.58	6.572	98.494	-0.0531494
12.65	152.59	6.572	98.494	-0.0534713
12.65	152.61	6.572	98.493	-0.0532414
12.65	152.63	6.572	98.492	-0.0526074
12.65	152.64	6.571	98.491	-0.0524187
12.65	152.66	6.571	98.490	-0.0525614
12.66	152.68	6.571	98.489	-0.0529293
12.66	152.69	6.571	98.488	-0.0531181
12.66	152.71	6.571	98.487	-0.0529341
12.66	152.73	6.571	98.487	-0.0528373
12.66	152.74	6.571	98.486	-0.0529292
12.67	152.76	6.571	98.485	-0.0533577
12.67	152.78	6.571	98.484	-0.0538787
12.67	152.79	6.571	98.483	-0.0538327
12.67	152.81	6.571	98.482	-0.0534596
12.67	152.83	6.571	98.481	-0.0529537
12.67	152.84	6.571	98.480	-0.0528665
12.68	152.86	6.571	98.479	-0.0535204
12.68	152.88	6.571	98.479	-0.0540727
12.68	152.89	6.571	98.478	-0.0540267
12.68	152.91	6.571	98.477	-0.0531622
12.68	152.93	6.570	98.476	-0.0516384
12.68	152.94	6.570	98.475	-0.0503543
12.68	152.96	6.570	98.474	-0.0500782
12.69	152.98	6.570	98.473	-0.0504971
12.69	152.99	6.570	98.473	-0.0512431
12.69	153.01	6.570	98.472	-0.0513352
12.69	153.02	6.570	98.471	-0.0509208
12.69	153.04	6.570	98.470	-0.0507366
12.70	153.06	6.570	98.469	-0.0511050
12.70	153.07	6.570	98.468	-0.0520353
12.70	153.09	6.570	98.467	-0.0528787
12.70	153.11	6.570	98.467	-0.0532983
12.70	153.12	6.570	98.466	-0.0531650
12.70	153.14	6.570	98.465	-0.0526946
12.70	153.16	6.570	98.464	-0.0523261
12.71	153.17	6.570	98.463	-0.0527503
12.71	153.19	6.570	98.462	-0.0535747
12.71	153.21	6.569	98.461	-0.0542707
12.71	153.22	6.569	98.460	-0.0544089
12.71	153.24	6.569	98.460	-0.0539072
12.72	153.26	6.569	98.459	-0.0534101
12.72	153.27	6.569	98.458	-0.0534464
12.72	153.29	6.569	98.457	-0.0539943
12.72	153.31	6.569	98.456	-0.0545011
12.72	153.32	6.569	98.455	-0.0547365
12.72	153.34	6.569	98.454	-0.0545521
12.73	153.36	6.569	98.453	-0.0543628
12.73	153.37	6.569	98.452	-0.0543628
12.73	153.39	6.569	98.451	-0.0544500
12.73	153.41	6.569	98.451	-0.0545932
12.73	153.42	6.569	98.450	-0.0546292
12.73	153.44	6.569	98.449	-0.0543888
12.73	153.46	6.569	98.448	-0.0540615
12.74	153.47	6.569	98.447	-0.0538313
12.74	153.49	6.568	98.446	-0.0539744
12.74	153.51	6.568	98.445	-0.0542507
12.74	153.52	6.568	98.444	-0.0541997
12.74	153.54	6.568	98.443	-0.0538674
12.75	153.55	6.568	98.442	-0.0534432
12.75	153.57	6.568	98.442	-0.0534383
12.75	153.59	6.568	98.441	-0.0538525
12.75	153.60	6.568	98.440	-0.0543538
12.75	153.62	6.568	98.439	-0.0544869
12.75	153.64	6.568	98.438	-0.0542058
12.75	153.65	6.568	98.437	-0.0536947
12.76	153.67	6.568	98.436	-0.0534186
12.76	153.69	6.568	98.435	-0.0536339
12.76	153.70	6.568	98.434	-0.0541709
12.76	153.72	6.568	98.434	-0.0545747
12.76	153.74	6.568	98.433	-0.0544267
12.77	153.75	6.567	98.432	-0.0538701
12.77	153.77	6.567	98.431	-0.0532629
12.77	153.79	6.567	98.430	-0.0532991
12.77	153.80	6.567	98.429	-0.0538455
12.77	153.82	6.567	98.428	-0.0546265
12.77	153.84	6.567	98.427	-0.0550808
12.78	153.85	6.567	98.426	-0.0544785
12.78	153.87	6.567	98.425	-0.0536369
12.78	153.89	6.567	98.425	-0.0529844
12.78	153.90	6.567	98.424	-0.0532043
12.78	153.92	6.567	98.423	-0.0539797
12.78	153.94	6.567	98.422	-0.0544746
12.78	153.95	6.567	98.421	-0.0545104
12.79	153.97	6.567	98.420	-0.0538630
12.79	153.99	6.567	98.419	-0.0532569
12.79	154.00	6.567	98.418	-0.0529720
12.79	154.02	6.567	98.417	-0.0532784
12.79	154.04	6.566	98.417	-0.0538138
12.80	154.05	6.566	98.416	-0.0540330
12.80	154.07	6.566	98.415	-0.0537580
12.80	154.09	6.566	98.414	-0.0531524
12.80	154.10	6.566	98.413	-0.0529185
12.80	154.12	6.566	98.412	-0.0531018
12.80	154.14	6.566	98.411	-0.0536467
12.80	154.15	6.566	98.410	-0.0540999
12.81	154.17	6.566	98.409	-0.0539018
12.81	154.19	6.566	98.409	-0.0534341
12.81	154.20	6.566	98.408	-0.0530220
12.81	154.22	6.566	98.407	-0.0530581
12.81	154.24	6.566	98.406	-0.0535567
12.82	154.25	6.566	98.405	-0.0538771
12.82	154.27	6.566	98.404	-0.0538264
12.82	154.29	6.566	98.403	-0.0535011
12.82	154.30	6.566	98.402	-0.0532577
12.82	154.32	6.565	98.401	-0.0533852
12.82	154.34	6.565	98.400	-0.0536499
12.83	154.35	6.565	98.400	-0.0540565
12.83	154.37	6.565	98.399	-0.0541480
12.83	154.39	6.565	98.398	-0.0538229
12.83	154.40	6.565	98.397	-0.0534064
12.83	154.42	6.565	98.396	-0.0531730
12.83	154.44	6.565	98.395	-0.0535796
12.83	154.45	6.565	98.394	-0.0542295
12.84	154.47	6.565	98.393	-0.0544124
12.84	154.49	6.565	98.392	-0.0539910
12.84	154.50	6.565	98.392	-0.0533003
12.84	154.52	6.565	98.391	-0.0528433
12.84	154.54	6.565	98.390	-0.0530767
12.85	154.55	6.565	98.389	-0.0537265
12.85	154.57	6.565	98.388	-0.0541023
12.85	154.59	6.565	98.387	-0.0540158
12.85	154.60	6.564	98.386	-0.0533753
12.85	154.62	6.564	98.385	-0.0530504
12.85	154.64	6.564	98.384	-0.0533151
12.85	154.65	6.564	98.383	-0.0538082
12.86	154.67	6.564	98.383	-0.0542246
12.86	154.69	6.564	98.382	-0.0539910
12.86	154.70	6.564	98.381	-0.0533967
12.86	154.72	6.564	98.380	-0.0530358
12.86	154.74	6.564	98.379	-0.0529949
12.87	154.75	6.564	98.378	-0.0533199
12.87	154.77	6.564	98.377	-0.0539193
12.87	154.79	6.564	98.376	-0.0540466
12.87	154.80	6.564	98.375	-0.0537266
12.87	154.82	6.564	98.375	-0.0530864
12.87	154.84	6.564	98.374	-0.0524920
12.88	154.85	6.564	98.373	-0.0528217
12.88	154.87	6.564	98.372	-0.0536497
12.88	154.89	6.563	98.371	-0.0541629
12.88	154.90	6.563	98.370	-0.0541071
12.88	154.92	6.563	98.369	-0.0534620
12.88	154.94	6.563	98.368	-0.0530047
12.88	154.95	6.563	98.367	-0.0531924
12.89	154.97	6.563	98.367	-0.0536597
12.89	154.99	6.563	98.366	-0.0541629
12.89	155.00	6.563	98.365	-0.0540813
12.89	155.02	6.563	98.364	-0.0535372
12.89	155.04	6.563	98.363	-0.0529880
12.90	155.05	6.563	98.362	-0.0528002
12.90	155.07	6.563	98.361	-0.0534406
12.90	155.09	6.563	98.360	-0.0539946
12.90	155.10	6.563	98.359	-0.0541419
12.90	155.12	6.563	98.358	-0.0538314
12.90	155.14	6.563	98.358	-0.0532772
12.90	155.15	6.562	98.357	-0.0533736
12.91	155.17	6.562	98.356	-0.0538673
12.91	155.19	6.562	98.355	-0.0543249
12.91	155.20	6.562	98.354	-0.0544265
12.91	155.22	6.562	98.353	-0.0539279
12.91	155.24	6.562	98.352	-0.0532869
12.92	155.25	6.562	98.351	-0.0530074
12.92	155.27	6.562	98.350	-0.0533832
12.92	155.29	6.562	98.350	-0.0540799
12.92	155.30	6.562	98.349	-0.0544105
12.92	155.32	6.562	98.348	-0.0540849
12.92	155.34	6.562	98.347	-0.0532967
12.93	155.35	6.562	98.346	-0.0528027
12.93	155.37	6.562	98.345	-0.0530462
12.93	155.39	6.562	98.344	-0.0538397
12.93	155.40	6.562	98.343	-0.0544455
12.93	155.42	6.562	98.342	-0.0545829
12.93	155.44	6.561	98.341	-0.0539972
12.93	155.45	6.561	98.341	-0.0532686
12.94	155.47	6.561	98.340	-0.0532227
12.94	155.49	6.561	98.339	-0.0535388
12.94	155.50	6.561	98.338	-0.0541705
12.94	155.52	6.561	98.337	-0.0543638
12.94	155.54	6.561	98.336	-0.0541037
12.95	155.55	6.561	98.335	-0.0537418
12.95	155.57	6.561	98.334	-0.0535174
12.95	155.59	6.561	98.333	-0.0536091
12.95	155.60	6.561	98.333	-0.0537974
12.95	155.62	6.561	98.332	-0.0540367
12.95	155.64	6.561	98.331	-0.0540367
12.95	155.65	6.561	98.330	-0.0537156
12.96	155.67	6.561	98.329	-0.0534043
12.96	155.69	6.561	98.328	-0.0534551
12.96	155.70	6.561	98.327	-0.0537402
12.96	155.72	6.560	98.326	-0.0541173
12.96	155.74	6.560	98.325	-0.0541583
12.97	155.75	6.560	98.324	-0.0540255
12.97	155.77	6.560	98.324	-0.0539337
12.97	155.79	6.560	98.323	-0.0543059
12.97	155.80	6.560	98.322	-0.0549587
12.97	155.82	6.560	98.321	-0.0553719
12.97	155.84	6.560	98.320	-0.0554637
12.98	155.85	6.560	98.319	-0.0547750
12.98	155.87	6.560	98.318	-0.0541222
12.98	155.89	6.560	98.317	-0.0538419
12.98	155.90	6.560	98.316	-0.0541173
12.98	155.92	6.560	98.315	-0.0546731
12.98	155.94	6.560	98.314	-0.0549688
12.98	155.95	6.560	98.314	-0.0546983
12.99	155.97	6.560	98.313	-0.0540553
12.99	155.99	6.559	98.312	-0.0537288
12.99	156.00	6.559	98.311	-0.0540962
12.99	156.02	6.559	98.310	-0.0547441
12.99	156.04	6.559	98.309	-0.0553054
13.00	156.05	6.559	98.308	-0.0553514
13.00	156.07	6.559	98.307	-0.0549380
13.00	156.09	6.559	98.306	-0.0548002
13.00	156.10	6.559	98.305	-0.0549380
13.00	156.12	6.559	98.304	-0.0553055
13.00	156.14	6.559	98.304	-0.0558005
13.00	156.15	6.559	98.303	-0.0560353
13.01	156.17	6.559	98.302	-0.0558108
13.01	156.19	6.559	98.301	-0.0554484
13.01	156.20	6.559	98.300	-0.0552136
13.01	156.22	6.559	98.299	-0.0552443
13.01	156.23	6.559	98.298	-0.0556933
13.02	156.25	6.559	98.297	-0.0560250
13.02	156.27	6.558	98.296	-0.0559842
13.02	156.28	6.558	98.295	-0.0558923
13.02	156.30	6.558	98.294	-0.0557494
13.02	156.32	6.558	98.293	-0.0557851
13.02	156.33	6.558	98.292	-0.0559229
13.03	156.35	6.558	98.292	-0.0557392
13.03	156.37	6.558	98.291	-0.0553260
13.03	156.38	6.558	98.290	-0.0549128
13.03	156.40	6.558	98.289	-0.0547191
13.03	156.42	6.558	98.288	-0.0549436
13.03	156.43	6.558	98.287	-0.0554943
13.03	156.45	6.558	98.286	-0.0559482
13.04	156.47	6.558	98.285	-0.0559889
13.04	156.48	6.558	98.284	-0.0555250
13.04	156.50	6.558	98.283	-0.0548775
13.04	156.52	6.558	98.282	-0.0549234
13.04	156.53	6.557	98.281	-0.0552497
13.05	156.55	6.557	98.280	-0.0557034
13.05	156.57	6.557	98.280	-0.0556575
13.05	156.58	6.557	98.279	-0.0551018
13.05	156.60	6.557	98.278	-0.0546230
13.05	156.62	6.557	98.277	-0.0543887
13.05	156.63	6.557	98.276	-0.0545621
13.05	156.65	6.557	98.275	-0.0550206
13.06	156.67	6.557	98.274	-0.0553059
13.06	156.68	6.557	98.273	-0.0551174
13.06	156.70	6.557	98.272	-0.0545620
13.06	156.72	6.557	98.271	-0.0540069
13.06	156.73	6.557	98.270	-0.0539103
13.07	156.75	6.557	98.270	-0.0545063
13.07	156.77	6.557	98.269	-0.0550056
13.07	156.78	6.557	98.268	-0.0549038
13.07	156.80	6.556	98.267	-0.0543538
13.07	156.82	6.556	98.266	-0.0536664
13.07	156.83	6.556	98.265	-0.0535747
13.08	156.85	6.556	98.264	-0.0538399
13.08	156.87	6.556	98.263	-0.0542014
13.08	156.88	6.556	98.262	-0.0542373
13.08	156.90	6.556	98.261	-0.0541457
13.08	156.92	6.556	98.261	-0.0536417
13.08	156.93	6.556	98.260	-0.0534127
13.08	156.95	6.556	98.259	-0.0535960
13.09	156.97	6.556	98.258	-0.0540900
13.09	156.98	6.556	98.257	-0.0545888
13.09	157.00	6.556	98.256	-0.0545330
13.09	157.02	6.556	98.255	-0.0541209
13.09	157.03	6.556	98.254	-0.0535714
13.10	157.05	6.556	98.253	-0.0534701
13.10	157.07	6.556	98.252	-0.0537301
13.10	157.08	6.555	98.252	-0.0539997
13.10	157.10	6.555	98.251	-0.0540405
13.10	157.12	6.555	98.250	-0.0537300
13.10	157.13	6.555	98.249	-0.0534096
13.10	157.15	6.555	98.248	-0.0534914
13.11	157.17	6.555	98.247	-0.0536793
13.11	157.18	6.555	98.246	-0.0538117
13.11	157.20	6.555	98.245	-0.0537659
13.11	157.22	6.555	98.244	-0.0534407
13.11	157.23	6.555	98.243	-0.0532479
13.12	157.25	6.555	98.243	-0.0533297
13.12	157.27	6.555	98.242	-0.0537364
13.12	157.28	6.555	98.241	-0.0541480
13.12	157.30	6.555	98.240	-0.0542444
13.12	157.32	6.555	98.239	-0.0538785
13.12	157.33	6.555	98.238	-0.0534620
13.13	157.35	6.555	98.237	-0.0534162
13.13	157.37	6.554	98.236	-0.0538229
13.13	157.38	6.554	98.235	-0.0546511
13.13	157.40	6.554	98.235	-0.0551898
13.13	157.42	6.554	98.234	-0.0551898
13.13	157.43	6.554	98.233	-0.0547325
13.13	157.45	6.554	98.232	-0.0543111
13.14	157.47	6.554	98.231	-0.0544532
13.14	157.48	6.554	98.230	-0.0549968
13.14	157.50	6.554	98.229	-0.0554997
13.14	157.52	6.554	98.228	-0.0554133
13.14	157.53	6.554	98.227	-0.0547683
13.15	157.55	6.554	98.226	-0.0541838
13.15	157.57	6.554	98.225	-0.0538996
13.15	157.58	6.554	98.224	-0.0540677
13.15	157.60	6.554	98.224	-0.0543826
13.15	157.62	6.554	98.223	-0.0544233
13.15	157.63	6.553	98.222	-0.0540319
13.15	157.65	6.553	98.221	-0.0535339
13.16	157.67	6.553	98.220	-0.0530767
13.16	157.68	6.553	98.219	-0.0532187
13.16	157.70	6.553	98.218	-0.0538996
13.16	157.72	6.553	98.217	-0.0543111
13.16	157.73	6.553	98.216	-0.0542703
13.17	157.75	6.553	98.215	-0.0537625
13.17	157.77	6.553	98.215	-0.0534065
13.17	157.78	6.553	98.214	-0.0535894
13.17	157.80	6.553	98.213	-0.0539095
13.17	157.82	6.553	98.212	-0.0540924
13.17	157.83	6.553	98.211	-0.0539453
13.18	157.85	6.553	98.210	-0.0535388
13.18	157.87	6.553	98.209	-0.0532139
13.18	157.88	6.553	98.208	-0.0532596
13.18	157.90	6.553	98.207	-0.0535388
13.18	157.92	6.552	98.207	-0.0538996
13.18	157.93	6.552	98.206	-0.0539552
13.18	157.95	6.552	98.205	-0.0535535
13.19	157.97	6.552	98.204	-0.0530455
13.19	157.98	6.552	98.203	-0.0528217
13.19	158.00	6.552	98.202	-0.0530961
13.19	158.02	6.552	98.201	-0.0535126
13.19	158.03	6.552	98.200	-0.0537054
13.20	158.05	6.552	98.199	-0.0533852
13.20	158.07	6.552	98.199	-0.0529277
13.20	158.08	6.552	98.198	-0.0528820
13.20	158.10	6.552	98.197	-0.0531565
13.20	158.12	6.552	98.196	-0.0535682
13.20	158.13	6.552	98.195	-0.0538067
13.20	158.15	6.552	98.194	-0.0537659
13.21	158.17	6.552	98.193	-0.0534456
13.21	158.18	6.552	98.192	-0.0534505
13.21	158.20	6.551	98.191	-0.0538116
13.21	158.22	6.551	98.190	-0.0543249
13.21	158.23	6.551	98.190	-0.0547469
13.22	158.25	6.551	98.189	-0.0546045
13.22	158.27	6.551	98.188	-0.0542433
13.22	158.28	6.551	98.187	-0.0540602
13.22	158.30	6.551	98.186	-0.0542025
13.22	158.32	6.551	98.185	-0.0547161
13.22	158.33	6.551	98.184	-0.0553114
13.23	158.35	6.551	98.183	-0.0555963
13.23	158.37	6.551	98.182	-0.0553724
13.23	158.38	6.551	98.181	-0.0548126
13.23	158.40	6.551	98.180	-0.0544005
13.23	158.42	6.551	98.180	-0.0544413
13.23	158.43	6.551	98.179	-0.0549501
13.23	158.45	6.551	98.178	-0.0551841
13.24	158.47	6.550	98.177	-0.0548993
13.24	158.48	6.550	98.176	-0.0542225
13.24	158.50	6.550	98.175	-0.0536320
13.24	158.52	6.550	98.174	-0.0535404
13.24	158.53	6.550	98.173	-0.0538103
13.25	158.55	6.550	98.172	-0.0540850
13.25	158.57	6.550	98.171	-0.0541816
13.25	158.58	6.550	98.170	-0.0539625
13.25	158.60	6.550	98.170	-0.0537792
13.25	158.62	6.550	98.169	-0.0537792
13.25	158.63	6.550	98.168	-0.0540541
13.25	158.65	6.550	98.167	-0.0543289
13.26	158.67	6.550	98.166	-0.0544305
13.26	158.68	6.550	98.165	-0.0543797
13.26	158.70	6.550	98.164	-0.0542930
13.26	158.72	6.550	98.163	-0.0545679
13.26	158.73	6.550	98.162	-0.0548836
13.27	158.75	6.549	98.161	-0.0553367
13.27	158.77	6.549	98.161	-0.0555607
13.27	158.78	6.549	98.160	-0.0553724
13.27	158.80	6.549	98.159	-0.0551433
13.27	158.82	6.549	98.158	-0.0550110
13.27	158.83	6.549	98.157	-0.0552807
13.28	158.85	6.549	98.156	-0.0557948
13.28	158.87	6.549	98.155	-0.0561613
13.28	158.88	6.549	98.154	-0.0562425
13.28	158.90	6.549	98.153	-0.0560084
13.28	158.92	6.549	98.152	-0.0558252
13.28	158.93	6.549	98.151	-0.0560136
13.28	158.95	6.549	98.150	-0.0564716
13.29	158.97	6.549	98.149	-0.0569702
13.29	158.98	6.549	98.148	-0.0568576
13.29	159.00	6.549	98.147	-0.0563947
13.29	159.02	6.548	98.147	-0.0558912
13.29	159.03	6.548	98.146	-0.0556217
13.30	159.05	6.548	98.145	-0.0559066
13.30	159.07	6.548	98.144	-0.0561458
13.30	159.08	6.548	98.143	-0.0562780
13.30	159.10	6.548	98.142	-0.0559065
13.30	159.12	6.548	98.141	-0.0552605
13.30	159.13	6.548	98.140	-0.0548334
13.30	159.15	6.548	98.139	-0.0547927
13.31	159.17	6.548	98.138	-0.0551588
13.31	159.18	6.548	98.137	-0.0556216
13.31	159.20	6.548	98.136	-0.0557132
13.31	159.22	6.548	98.135	-0.0555352
13.31	159.23	6.548	98.135	-0.0553114
13.32	159.25	6.548	98.134	-0.0551689
13.32	159.27	6.548	98.133	-0.0553063
13.32	159.28	6.547	98.132	-0.0553877
13.32	159.30	6.547	98.131	-0.0553012
13.32	159.32	6.547	98.130	-0.0551639
13.32	159.33	6.547	98.129	-0.0549300
13.33	159.35	6.547	98.128	-0.0546911
13.33	159.37	6.547	98.127	-0.0547368
13.33	159.38	6.547	98.126	-0.0549199
13.33	159.40	6.547	98.125	-0.0550114
13.33	159.42	6.547	98.124	-0.0547368
13.33	159.43	6.547	98.123	-0.0542792
13.33	159.45	6.547	98.123	-0.0540503
13.34	159.47	6.547	98.122	-0.0544164
13.34	159.48	6.547	98.121	-0.0548741
13.34	159.50	6.547	98.120	-0.0550929
13.34	159.52	6.547	98.119	-0.0550878
13.34	159.53	6.547	98.118	-0.0547218
13.35	159.55	6.547	98.117	-0.0547268
13.35	159.57	6.546	98.116	-0.0548641
13.35	159.58	6.546	98.115	-0.0550879
13.35	159.60	6.546	98.114	-0.0555454
13.35	159.62	6.546	98.113	-0.0556318
13.35	159.63	6.546	98.113	-0.0555352
13.35	159.65	6.546	98.112	-0.0553014
13.36	159.67	6.546	98.111	-0.0552506
13.36	159.68	6.546	98.110	-0.0555810
13.36	159.70	6.546	98.109	-0.0559927
13.36	159.72	6.546	98.108	-0.0561757
13.36	159.73	6.546	98.107	-0.0556725
13.37	159.75	6.546	98.106	-0.0550676
13.37	159.77	6.546	98.105	-0.0546610
13.37	159.78	6.546	98.104	-0.0548490
13.37	159.80	6.546	98.103	-0.0553115
13.37	159.82	6.546	98.102	-0.0555454
13.37	159.83	6.545	98.101	-0.0553522
13.38	159.85	6.545	98.101	-0.0549863
13.38	159.87	6.545	98.100	-0.0547575
13.38	159.88	6.545	98.099	-0.0546661
13.38	159.90	6.545	98.098	-0.0548590
13.38	159.92	6.545	98.097	-0.0552301
13.38	159.93	6.545	98.096	-0.0553776
13.38	159.95	6.545	98.095	-0.0551030
13.39	159.97	6.545	98.094	-0.0547726
13.39	159.98	6.545	98.093	-0.0545388
13.39	160.00	6.545	98.092	-0.0549863
13.39	160.02	6.545	98.091	-0.0554081
13.39	160.03	6.545	98.090	-0.0555505
13.40	160.05	6.545	98.089	-0.0555505
13.40	160.07	6.545	98.089	-0.0552709
13.40	160.08	6.545	98.088	-0.0552251
13.40	160.10	6.544	98.087	-0.0552302
13.40	160.12	6.544	98.086	-0.0554590
13.40	160.13	6.544	98.085	-0.0557386
13.40	160.15	6.544	98.084	-0.0557793
13.41	160.17	6.544	98.083	-0.0556980
13.41	160.18	6.544	98.082	-0.0554691
13.41	160.20	6.544	98.081	-0.0554691
13.41	160.22	6.544	98.080	-0.0557895
13.41	160.23	6.544	98.079	-0.0561098
13.42	160.25	6.544	98.078	-0.0561659
13.42	160.27	6.544	98.077	-0.0560234
13.42	160.28	6.544	98.077	-0.0557081
13.42	160.30	6.544	98.076	-0.0557081
13.42	160.32	6.544	98.075	-0.0560234
13.42	160.33	6.544	98.074	-0.0562472
13.43	160.35	6.544	98.073	-0.0562420
13.43	160.37	6.543	98.072	-0.0561099
13.43	160.38	6.543	98.071	-0.0557590
13.43	160.40	6.543	98.070	-0.0556217
13.43	160.42	6.543	98.069	-0.0558455
13.43	160.43	6.543	98.068	-0.0560285
13.43	160.45	6.543	98.067	-0.0561607
13.44	160.47	6.543	98.066	-0.0560388
13.44	160.48	6.543	98.065	-0.0554487
13.44	160.50	6.543	98.064	-0.0551332
13.44	160.52	6.543	98.063	-0.0550824
13.44	160.53	6.543	98.063	-0.0552046
13.45	160.55	6.543	98.062	-0.0555250
13.45	160.57	6.543	98.061	-0.0551639
13.45	160.58	6.543	98.060	-0.0547619
13.45	160.60	6.543	98.059	-0.0544872
13.45	160.62	6.543	98.058	-0.0546245
13.45	160.63	6.542	98.057	-0.0550824
13.45	160.65	6.542	98.056	-0.0553114
13.46	160.67	6.542	98.055	-0.0552198
13.46	160.68	6.542	98.054	-0.0550366
13.46	160.70	6.542	98.053	-0.0548993
13.46	160.72	6.542	98.052	-0.0549451
13.46	160.73	6.542	98.052	-0.0554487
13.47	160.75	6.542	98.051	-0.0559982
13.47	160.77	6.542	98.050	-0.0561355
13.47	160.78	6.542	98.049	-0.0561355
13.47	160.80	6.542	98.048	-0.0558150
13.47	160.82	6.542	98.047	-0.0557692
13.47	160.83	6.542	98.046	-0.0561253
13.48	160.85	6.542	98.045	-0.0562575
13.48	160.87	6.542	98.044	-0.0564406
13.48	160.88	6.542	98.043	-0.0564915
13.48	160.90	6.542	98.042	-0.0563645
13.48	160.92	6.541	98.041	-0.0564206
13.48	160.93	6.541	98.040	-0.0566089
13.48	160.95	6.541	98.039	-0.0569296
13.49	160.97	6.541	98.038	-0.0571991
13.49	160.98	6.541	98.037	-0.0572344
13.49	161.00	6.541	98.037	-0.0570055
13.49	161.02	6.541	98.036	-0.0567766
13.49	161.03	6.541	98.035	-0.0568223
13.50	161.05	6.541	98.034	-0.0569139
13.50	161.07	6.541	98.033	-0.0572344
13.50	161.08	6.541	98.032	-0.0572907
13.50	161.10	6.541	98.031	-0.0570670
13.50	161.12	6.541	98.030	-0.0566652
13.50	161.13	6.541	98.029	-0.0566652
13.50	161.15	6.541	98.028	-0.0569400
13.51	161.17	6.540	98.027	-0.0574544
13.51	161.18	6.540	98.026	-0.0577346
13.51	161.20	6.540	98.025	-0.0574596
13.51	161.22	6.540	98.024	-0.0571337
13.51	161.23	6.540	98.023	-0.0568484
13.52	161.25	6.540	98.022	-0.0568838
13.52	161.27	6.540	98.021	-0.0571638
13.52	161.28	6.540	98.020	-0.0573981
13.52	161.30	6.540	98.019	-0.0572306
13.52	161.32	6.540	98.018	-0.0570014
13.52	161.33	6.540	98.018	-0.0565839
13.53	161.35	6.540	98.017	-0.0564464
13.53	161.37	6.540	98.016	-0.0566349
13.53	161.38	6.540	98.015	-0.0565994
13.53	161.40	6.540	98.014	-0.0566099
13.53	161.42	6.540	98.013	-0.0562586
13.53	161.43	6.539	98.012	-0.0558511
13.53	161.45	6.539	98.011	-0.0555708
13.54	161.47	6.539	98.010	-0.0556116
13.54	161.48	6.539	98.009	-0.0557440
13.54	161.50	6.539	98.008	-0.0558001
13.54	161.52	6.539	98.007	-0.0556728
13.54	161.53	6.539	98.006	-0.0552550
13.55	161.55	6.539	98.005	-0.0551224
13.55	161.57	6.539	98.004	-0.0552242
13.55	161.58	6.539	98.004	-0.0555096
13.55	161.60	6.539	98.003	-0.0559787
13.55	161.62	6.539	98.002	-0.0561674
13.55	161.63	6.539	98.001	-0.0562081
13.55	161.65	6.539	98.000	-0.0562540
13.56	161.67	6.539	97.999	-0.0562592
13.56	161.68	6.539	97.998	-0.0566314
13.56	161.70	6.538	97.997	-0.0568307
13.56	161.72	6.538	97.996	-0.0568871
13.56	161.73	6.538	97.995	-0.0566220
13.57	161.75	6.538	97.994	-0.0562139
13.57	161.77	6.538	97.993	-0.0562701
13.57	161.78	6.538	97.992	-0.0566479
13.57	161.80	6.538	97.991	-0.0572504
13.57	161.82	6.538	97.990	-0.0574908
13.57	161.83	6.538	97.989	-0.0572610
13.58	161.85	6.538	97.989	-0.0570313
13.58	161.87	6.538	97.988	-0.0568579
13.58	161.88	6.538	97.987	-0.0569195
13.58	161.90	6.538	97.986	-0.0573031
13.58	161.92	6.538	97.985	-0.0576251
13.58	161.93	6.538	97.984	-0.0578957
13.58	161.95	6.538	97.983	-0.0578497
13.59	161.97	6.537	97.982	-0.0577737
13.59	161.98	6.537	97.981	-0.0579383
13.59	162.00	6.537	97.980	-0.0581844
13.59	162.02	6.537	97.979	-0.0586448
13.59	162.03	6.537	97.978	-0.0587315
13.60	162.05	6.537	97.977	-0.0587315
13.60	162.07	6.537	97.976	-0.0586448
13.60	162.08	6.537	97.975	-0.0584715
13.60	162.10	6.537	97.974	-0.0586556
13.60	162.11	6.537	97.973	-0.0588506
13.60	162.13	6.537	97.972	-0.0589130
13.60	162.15	6.537	97.971	-0.0587450
13.61	162.16	6.537	97.970	-0.0582949
13.61	162.18	6.537	97.969	-0.0580999
13.61	162.20	6.537	97.968	-0.0582434
13.61	162.21	6.537	97.967	-0.0586635
13.61	162.23	6.536	97.966	-0.0589346
13.62	162.25	6.536	97.965	-0.0587964
13.62	162.26	6.536	97.964	-0.0583818
13.62	162.28	6.536	97.963	-0.0581160
13.62	162.30	6.536	97.962	-0.0581728
13.62	162.31	6.536	97.962	-0.0584547
13.62	162.33	6.536	97.961	-0.0588750
13.63	162.35	6.536	97.960	-0.0588805
13.63	162.36	6.536	97.959	-0.0587937
13.63	162.38	6.536	97.958	-0.0586092
13.63	162.40	6.536	97.957	-0.0583840
13.63	162.41	6.536	97.956	-0.0586255
13.63	162.43	6.536	97.955	-0.0587069
13.63	162.45	6.536	97.954	-0.0586554
13.64	162.46	6.536	97.953	-0.0585170
13.64	162.48	6.535	97.952	-0.0581074
13.64	162.50	6.535	97.951	-0.0580720
13.64	162.51	6.535	97.950	-0.0581181
13.64	162.53	6.535	97.949	-0.0582565
13.65	162.55	6.535	97.948	-0.0581642
13.65	162.56	6.535	97.947	-0.0578875
13.65	162.58	6.535	97.946	-0.0575184
13.65	162.59	6.535	97.945	-0.0572878
13.65	162.61	6.535	97.944	-0.0574723
13.65	162.63	6.535	97.943	-0.0578875
13.65	162.64	6.535	97.942	-0.0583026
13.66	162.66	6.535	97.941	-0.0583134
13.66	162.68	6.535	97.940	-0.0579958
13.66	162.69	6.535	97.939	-0.0577296
13.66	162.71	6.535	97.938	-0.0578680
13.66	162.73	6.535	97.937	-0.0581910
13.67	162.74	6.534	97.936	-0.0585141
13.67	162.76	6.534	97.935	-0.0585955
13.67	162.78	6.534	97.935	-0.0584164
13.67	162.79	6.534	97.934	-0.0581342
13.67	162.81	6.534	97.933	-0.0578573
13.67	162.83	6.534	97.932	-0.0578520
13.68	162.84	6.534	97.931	-0.0582103
13.68	162.86	6.534	97.930	-0.0585332
13.68	162.88	6.534	97.929	-0.0587069
13.68	162.89	6.534	97.928	-0.0584709
13.68	162.91	6.534	97.927	-0.0582865
13.68	162.93	6.534	97.926	-0.0582918
13.68	162.94	6.534	97.925	-0.0586608
13.69	162.96	6.534	97.924	-0.0589782
13.69	162.98	6.534	97.923	-0.0588751
13.69	162.99	6.533	97.922	-0.0585985
13.69	163.01	6.533	97.921	-0.0578146
13.69	163.02	6.533	97.920	-0.0569848
13.70	163.04	6.533	97.919	-0.0561549
13.70	163.06	6.533	97.918	-0.0552124
13.70	163.07	6.533	97.917	-0.0544290
13.70	163.09	6.533	97.916	-0.0538250
13.70	163.11	6.533	97.916	-0.0536916
13.70	163.12	6.533	97.915	-0.0543320
13.70	163.14	6.533	97.914	-0.0558832
13.71	163.16	6.533	97.913	-0.0577154
13.71	163.17	6.533	97.912	-0.0592245
13.71	163.19	6.533	97.911	-0.0604163
13.71	163.21	6.533	97.910	-0.0610958
13.71	163.22	6.533	97.909	-0.0619245
13.72	163.24	6.533	97.908	-0.0629374
13.72	163.26	6.532	97.907	-0.0634322
13.72	163.27	6.532	97.906	-0.0633803
13.72	163.29	6.532	97.905	-0.0626783
13.72	163.31	6.532	97.904	-0.0614704
13.72	163.32	6.532	97.903	-0.0605558
13.73	163.34	6.532	97.902	-0.0597571
13.73	163.36	6.532	97.901	-0.0591536
13.73	163.37	6.532	97.900	-0.0589182
13.73	163.39	6.532	97.899	-0.0583610
13.73	163.41	6.532	97.898	-0.0579470
13.73	163.42	6.532	97.897	-0.0574252
13.73	163.44	6.532	97.896	-0.0571796
13.74	163.46	6.532	97.895	-0.0573884
13.74	163.47	6.532	97.894	-0.0577966
13.74	163.49	6.532	97.893	-0.0578778
13.74	163.51	6.531	97.892	-0.0575456
13.74	163.52	6.531	97.891	-0.0569079
13.75	163.54	6.531	97.890	-0.0564435
13.75	163.56	6.531	97.889	-0.0563413
13.75	163.57	6.531	97.888	-0.0561829
13.75	163.59	6.531	97.887	-0.0559735
13.75	163.61	6.531	97.886	-0.0555148
13.75	163.62	6.531	97.885	-0.0550610
13.75	163.64	6.531	97.884	-0.0546022
13.76	163.66	6.531	97.884	-0.0544954
13.76	163.67	6.531	97.883	-0.0545722
13.76	163.69	6.531	97.882	-0.0548372
13.76	163.71	6.531	97.881	-0.0550206
13.76	163.72	6.531	97.880	-0.0550206
13.77	163.74	6.531	97.879	-0.0550105
13.77	163.76	6.531	97.878	-0.0550055
13.77	163.77	6.530	97.877	-0.0551787
13.77	163.79	6.530	97.876	-0.0554436
13.77	163.81	6.530	97.875	-0.0557134
13.77	163.82	6.530	97.874	-0.0562529
13.78	163.84	6.530	97.873	-0.0568838
13.78	163.86	6.530	97.872	-0.0577488
13.78	163.87	6.530	97.872	-0.0587912
13.78	163.89	6.530	97.871	-0.0593864
13.78	163.90	6.530	97.870	-0.0597070
13.78	163.92	6.530	97.869	-0.0593407
13.78	163.94	6.530	97.868	-0.0584141
13.79	163.95	6.530	97.867	-0.0574933
13.79	163.97	6.530	97.866	-0.0565217
13.79	163.99	6.530	97.865	-0.0560080
13.79	164.01	6.530	97.864	-0.0555911
13.79	164.02	6.530	97.863	-0.0551693
13.80	164.04	6.529	97.862	-0.0548490
13.80	164.06	6.529	97.861	-0.0552608
13.80	164.07	6.529	97.860	-0.0562672
13.80	164.09	6.529	97.859	-0.0577310
13.80	164.11	6.529	97.858	-0.0590119
13.80	164.12	6.529	97.857	-0.0596415
13.80	164.14	6.529	97.856	-0.0602195
13.81	164.16	6.529	97.855	-0.0605797
13.81	164.17	6.529	97.854	-0.0612142
13.81	164.19	6.529	97.853	-0.0620372
13.81	164.21	6.529	97.852	-0.0626372
13.81	164.22	6.529	97.851	-0.0628942
13.82	164.24	6.529	97.850	-0.0627056
13.82	164.26	6.529	97.849	-0.0626542
13.82	164.27	6.529	97.848	-0.0630140
13.82	164.29	6.528	97.847	-0.0634826
13.82	164.31	6.528	97.846	-0.0639737
13.82	164.32	6.528	97.845	-0.0641049
13.83	164.34	6.528	97.844	-0.0641049
13.83	164.36	6.528	97.843	-0.0640534
13.83	164.37	6.528	97.841	-0.0639678
13.83	164.39	6.528	97.840	-0.0643216
13.83	164.41	6.528	97.839	-0.0647666
13.83	164.42	6.528	97.838	-0.0653664
13.83	164.44	6.528	97.837	-0.0657714
13.84	164.46	6.528	97.836	-0.0659085
13.84	164.47	6.528	97.835	-0.0660851
13.84	164.49	6.528	97.834	-0.0664840
13.84	164.51	6.528	97.833	-0.0669284
13.84	164.52	6.527	97.832	-0.0672875
13.85	164.54	6.527	97.830	-0.0675157
13.85	164.56	6.527	97.829	-0.0673726
13.85	164.57	6.527	97.828	-0.0674244
13.85	164.59	6.527	97.827	-0.0675034
13.85	164.61	6.527	97.826	-0.0675034
13.85	164.62	6.527	97.825	-0.0677317
13.85	164.64	6.527	97.824	-0.0679475
13.86	164.66	6.527	97.823	-0.0680782
13.86	164.67	6.527	97.821	-0.0680076
13.86	164.69	6.527	97.820	-0.0678646
13.86	164.71	6.527	97.819	-0.0679102
13.86	164.72	6.527	97.818	-0.0682357
13.87	164.74	6.526	97.817	-0.0688287
13.87	164.76	6.526	97.816	-0.0692329
13.87	164.77	6.526	97.815	-0.0693241
13.87	164.79	6.526	97.813	-0.0692722
13.87	164.81	6.526	97.812	-0.0690504
13.87	164.82	6.526	97.811	-0.0690960
13.88	164.84	6.526	97.810	-0.0694216
13.88	164.86	6.526	97.809	-0.0697080
13.88	164.87	6.526	97.808	-0.0699361
13.88	164.89	6.526	97.806	-0.0700146
13.88	164.91	6.526	97.805	-0.0702034
13.88	164.92	6.526	97.804	-0.0702882
13.88	164.94	6.526	97.803	-0.0704707
13.89	164.96	6.525	97.802	-0.0703859
13.89	164.97	6.525	97.801	-0.0704251
13.89	164.99	6.525	97.799	-0.0704707
13.89	165.01	6.525	97.798	-0.0706011
13.89	165.02	6.525	97.797	-0.0708747
13.90	165.04	6.525	97.796	-0.0710507
13.90	165.06	6.525	97.795	-0.0711940
13.90	165.07	6.525	97.793	-0.0710442
13.90	165.09	6.525	97.792	-0.0708618
13.90	165.11	6.525	97.791	-0.0707835
13.90	165.12	6.525	97.790	-0.0711093
13.90	165.14	6.525	97.789	-0.0716111
13.91	165.16	6.525	97.787	-0.0720150
13.91	165.17	6.524	97.786	-0.0721194
13.91	165.19	6.524	97.785	-0.0717676
13.91	165.21	6.524	97.784	-0.0714612
13.91	165.22	6.524	97.783	-0.0714547
13.92	165.24	6.524	97.782	-0.0718652
13.92	165.26	6.524	97.780	-0.0722957
13.92	165.28	6.524	97.779	-0.0724849
13.92	165.29	6.524	97.778	-0.0723546
13.92	165.31	6.524	97.777	-0.0721132
13.92	165.33	6.524	97.775	-0.0721588
13.93	165.34	6.524	97.774	-0.0723414
13.93	165.36	6.524	97.773	-0.0728891
13.93	165.38	6.523	97.772	-0.0731306
13.93	165.39	6.523	97.771	-0.0730917
13.93	165.41	6.523	97.769	-0.0728767
13.93	165.43	6.523	97.768	-0.0726027
13.93	165.44	6.523	97.767	-0.0726027
13.94	165.46	6.523	97.766	-0.0727073
13.94	165.48	6.523	97.765	-0.0727596
13.94	165.49	6.523	97.763	-0.0727729
13.94	165.51	6.523	97.762	-0.0726359
13.94	165.53	6.523	97.761	-0.0726816
13.95	165.54	6.523	97.760	-0.0733345
13.95	165.56	6.523	97.758	-0.0739217
13.95	165.58	6.522	97.757	-0.0747053
13.95	165.59	6.522	97.756	-0.0748423
13.95	165.61	6.522	97.755	-0.0747578
13.95	165.63	6.522	97.753	-0.0746801
13.95	165.64	6.522	97.752	-0.0746937
13.96	165.66	6.522	97.751	-0.0749748
13.96	165.68	6.522	97.750	-0.0752491
13.96	165.69	6.522	97.748	-0.0756218
13.96	165.71	6.522	97.747	-0.0757063
13.96	165.73	6.522	97.746	-0.0759806
13.97	165.74	6.522	97.745	-0.0761247
13.97	165.76	6.522	97.743	-0.0763603
13.97	165.78	6.521	97.742	-0.0766099
13.97	165.79	6.521	97.741	-0.0767612
13.97	165.81	6.521	97.740	-0.0770357
13.97	165.83	6.521	97.738	-0.0774016
13.98	165.84	6.521	97.737	-0.0778134
13.98	165.86	6.521	97.736	-0.0783309
13.98	165.88	6.521	97.734	-0.0786270
13.98	165.89	6.521	97.733	-0.0789546
13.98	165.91	6.521	97.732	-0.0792823
13.98	165.93	6.521	97.730	-0.0796484
13.98	165.94	6.521	97.729	-0.0801135
13.99	165.96	6.521	97.728	-0.0804029
13.99	165.98	6.520	97.726	-0.0807692
13.99	165.99	6.520	97.725	-0.0810588
13.99	166.01	6.520	97.724	-0.0812494
13.99	166.03	6.520	97.722	-0.0812036
14.00	166.04	6.520	97.721	-0.0809214
14.00	166.06	6.520	97.720	-0.0807840
14.00	166.08	6.520	97.718	-0.0810204
14.00	166.09	6.520	97.717	-0.0814475
14.00	166.11	6.520	97.716	-0.0818140
14.00	166.13	6.520	97.714	-0.0818140
14.00	166.14	6.520	97.713	-0.0816308
14.01	166.16	6.519	97.711	-0.0813102
14.01	166.18	6.519	97.710	-0.0810960
14.01	166.19	6.519	97.709	-0.0811343
14.01	166.21	6.519	97.707	-0.0811418
14.01	166.23	6.519	97.706	-0.0810353
14.02	166.24	6.519	97.705	-0.0808978
14.02	166.26	6.519	97.703	-0.0807294
14.02	166.28	6.519	97.702	-0.0807678
14.02	166.29	6.519	97.701	-0.0808669
14.02	166.31	6.519	97.699	-0.0808520
14.02	166.33	6.519	97.698	-0.0808520
14.03	166.34	6.518	97.697	-0.0805772
14.03	166.36	6.518	97.695	-0.0803629
14.03	166.38	6.518	97.694	-0.0800495
14.03	166.39	6.518	97.693	-0.0801411
14.03	166.41	6.518	97.691	-0.0804234
14.03	166.43	6.518	97.690	-0.0806909
14.03	166.44	6.518	97.689	-0.0808891
14.04	166.46	6.518	97.687	-0.0806910
14.04	166.48	6.518	97.686	-0.0805919
14.04	166.49	6.518	97.685	-0.0806836
14.04	166.51	6.518	97.683	-0.0809200
14.04	166.53	6.517	97.682	-0.0810724
14.05	166.54	6.517	97.681	-0.0810724
14.05	166.56	6.517	97.679	-0.0808891
14.05	166.58	6.517	97.678	-0.0807974
14.05	166.59	6.517	97.676	-0.0807368
14.05	166.61	6.517	97.675	-0.0805461
14.05	166.63	6.517	97.674	-0.0803939
14.05	166.64	6.517	97.672	-0.0801649
14.06	166.66	6.517	97.671	-0.0800275
14.06	166.68	6.517	97.670	-0.0798443
14.06	166.69	6.517	97.668	-0.0797068
14.06	166.71	6.516	97.667	-0.0796610
14.06	166.73	6.516	97.666	-0.0795236
14.07	166.74	6.516	97.665	-0.0791884
14.07	166.76	6.516	97.663	-0.0788292
14.07	166.78	6.516	97.662	-0.0785014
14.07	166.79	6.516	97.661	-0.0784556
14.07	166.81	6.516	97.659	-0.0787232
14.07	166.83	6.516	97.658	-0.0789835
14.08	166.84	6.516	97.657	-0.0791667
14.08	166.86	6.516	97.655	-0.0791209
14.08	166.88	6.516	97.654	-0.0787691
14.08	166.89	6.516	97.653	-0.0785014
14.08	166.91	6.515	97.651	-0.0783182
14.08	166.93	6.515	97.650	-0.0784027
14.08	166.94	6.515	97.649	-0.0786028
14.09	166.96	6.515	97.647	-0.0786872
14.09	166.98	6.515	97.646	-0.0785499
14.09	166.99	6.515	97.645	-0.0781451
14.09	167.01	6.515	97.644	-0.0778846
14.09	167.03	6.515	97.642	-0.0776557
14.10	167.04	6.515	97.641	-0.0776099
14.10	167.06	6.515	97.640	-0.0775499
14.10	167.08	6.515	97.638	-0.0774055
14.10	167.09	6.514	97.637	-0.0770709
14.10	167.11	6.514	97.636	-0.0767963
14.10	167.13	6.514	97.635	-0.0766133
14.10	167.14	6.514	97.633	-0.0765992
14.11	167.16	6.514	97.632	-0.0765465
14.11	167.18	6.514	97.631	-0.0763495
14.11	167.19	6.514	97.629	-0.0759060
14.11	167.21	6.514	97.628	-0.0754872
14.11	167.23	6.514	97.627	-0.0752654
14.12	167.24	6.514	97.626	-0.0751739
14.12	167.26	6.514	97.624	-0.0753042
14.12	167.28	6.514	97.623	-0.0750823
14.12	167.29	6.513	97.622	-0.0745517
14.12	167.31	6.513	97.621	-0.0740419
14.12	167.33	6.513	97.619	-0.0738132
14.13	167.34	6.513	97.618	-0.0739437
14.13	167.36	6.513	97.617	-0.0742248
14.13	167.38	6.513	97.616	-0.0744535
14.13	167.39	6.513	97.614	-0.0745381
14.13	167.41	6.513	97.613	-0.0743620
14.13	167.43	6.513	97.612	-0.0742706
14.13	167.44	6.513	97.611	-0.0742638
14.14	167.46	6.513	97.610	-0.0742706
14.14	167.48	6.513	97.608	-0.0744078
14.14	167.49	6.512	97.607	-0.0741402
14.14	167.51	6.512	97.606	-0.0736962
14.14	167.53	6.512	97.605	-0.0736048
14.15	167.54	6.512	97.603	-0.0735590
14.15	167.56	6.512	97.602	-0.0736370
14.15	167.58	6.512	97.601	-0.0736760
14.15	167.59	6.512	97.600	-0.0732187
14.15	167.61	6.512	97.598	-0.0729510
14.15	167.63	6.512	97.597	-0.0728728
14.15	167.64	6.512	97.596	-0.0728728
14.16	167.66	6.512	97.595	-0.0731149
14.16	167.68	6.512	97.594	-0.0731216
14.16	167.69	6.511	97.592	-0.0728013
14.16	167.71	6.511	97.591	-0.0724743
14.16	167.73	6.511	97.590	-0.0720626
14.17	167.74	6.511	97.589	-0.0720234
14.17	167.76	6.511	97.588	-0.0722654
14.17	167.78	6.511	97.586	-0.0723112
14.17	167.79	6.511	97.585	-0.0724943
14.17	167.81	6.511	97.584	-0.0723112
14.17	167.83	6.511	97.583	-0.0720366
14.18	167.84	6.511	97.582	-0.0717162
14.18	167.86	6.511	97.580	-0.0715332
14.18	167.88	6.511	97.579	-0.0718209
14.18	167.89	6.511	97.578	-0.0722852
14.18	167.91	6.510	97.577	-0.0726191
14.18	167.93	6.510	97.576	-0.0725733
14.18	167.94	6.510	97.574	-0.0724359
14.19	167.96	6.510	97.573	-0.0721612
14.19	167.98	6.510	97.572	-0.0721612
14.19	167.99	6.510	97.571	-0.0722985
14.19	168.01	6.510	97.569	-0.0722660
14.19	168.03	6.510	97.568	-0.0722268
14.20	168.04	6.510	97.567	-0.0718604
14.20	168.06	6.510	97.566	-0.0716706
14.20	168.08	6.510	97.565	-0.0717491
14.20	168.09	6.510	97.563	-0.0717033
14.20	168.11	6.509	97.562	-0.0718407
14.20	168.13	6.509	97.561	-0.0718865
14.20	168.14	6.509	97.560	-0.0718407
14.21	168.16	6.509	97.559	-0.0719322
14.21	168.18	6.509	97.558	-0.0719649
14.21	168.19	6.509	97.556	-0.0722461
14.21	168.21	6.509	97.555	-0.0726648
14.21	168.23	6.509	97.554	-0.0726715
14.22	168.24	6.509	97.553	-0.0726914
14.22	168.26	6.509	97.551	-0.0724558
14.22	168.28	6.509	97.550	-0.0724558
14.22	168.29	6.509	97.549	-0.0726914
14.22	168.31	6.509	97.548	-0.0726848
14.22	168.33	6.508	97.547	-0.0725932
14.23	168.34	6.508	97.545	-0.0722334
14.23	168.36	6.508	97.544	-0.0720110
14.23	168.38	6.508	97.543	-0.0719260
14.23	168.39	6.508	97.542	-0.0719326
14.23	168.41	6.508	97.541	-0.0718409
14.23	168.43	6.508	97.539	-0.0717885
14.23	168.44	6.508	97.538	-0.0715202
14.24	168.46	6.508	97.537	-0.0712453
14.24	168.48	6.508	97.536	-0.0709639
14.24	168.49	6.508	97.535	-0.0707871
14.24	168.51	6.508	97.534	-0.0708658
14.24	168.53	6.507	97.532	-0.0706368
14.25	168.54	6.507	97.531	-0.0704077
14.25	168.56	6.507	97.530	-0.0700413
14.25	168.58	6.507	97.529	-0.0696875
14.25	168.59	6.507	97.528	-0.0694979
14.25	168.61	6.507	97.527	-0.0695501
14.25	168.63	6.507	97.525	-0.0696875
14.25	168.64	6.507	97.524	-0.0699102
14.26	168.66	6.507	97.523	-0.0698708
14.26	168.68	6.507	97.522	-0.0695373
14.26	168.69	6.507	97.521	-0.0694457
14.26	168.71	6.507	97.520	-0.0694915
14.26	168.73	6.507	97.518	-0.0698580
14.27	168.74	6.506	97.517	-0.0702373
14.27	168.76	6.506	97.516	-0.0701980
14.27	168.78	6.506	97.515	-0.0699688
14.27	168.79	6.506	97.514	-0.0696875
14.27	168.81	6.506	97.513	-0.0698122
14.27	168.83	6.506	97.511	-0.0703161
14.28	168.84	6.506	97.510	-0.0706368
14.28	168.86	6.506	97.509	-0.0707612
14.28	168.88	6.506	97.508	-0.0705387
14.28	168.89	6.506	97.507	-0.0704864
14.28	168.91	6.506	97.506	-0.0706367
14.28	168.93	6.506	97.504	-0.0710949
14.28	168.94	6.506	97.503	-0.0715856
14.29	168.96	6.505	97.502	-0.0715006
14.29	168.98	6.505	97.501	-0.0711866
14.29	168.99	6.505	97.500	-0.0708723
14.29	169.01	6.505	97.498	-0.0708330
14.29	169.03	6.505	97.497	-0.0712323
14.30	169.04	6.505	97.496	-0.0714482
14.30	169.06	6.505	97.495	-0.0714090
14.30	169.08	6.505	97.494	-0.0713108
14.30	169.09	6.505	97.492	-0.0709116
14.30	169.11	6.505	97.491	-0.0708200
14.30	169.13	6.505	97.490	-0.0710490
14.30	169.14	6.505	97.489	-0.0713239
14.31	169.16	6.505	97.488	-0.0714024
14.31	169.18	6.504	97.487	-0.0710883
14.31	169.19	6.504	97.485	-0.0702574
14.31	169.21	6.504	97.484	-0.0691251
14.31	169.23	6.504	97.483	-0.0679340
14.32	169.24	6.504	97.482	-0.0667308
14.32	169.26	6.504	97.481	-0.0659461
14.32	169.28	6.504	97.480	-0.0655340
14.32	169.29	6.504	97.479	-0.0655400
14.32	169.31	6.504	97.478	-0.0659642
14.32	169.33	6.504	97.476	-0.0670301
14.33	169.34	6.504	97.475	-0.0683526
14.33	169.36	6.504	97.474	-0.0697334
14.33	169.38	6.504	97.473	-0.0709246
14.33	169.39	6.503	97.472	-0.0717100
14.33	169.41	6.503	97.471	-0.0722141
14.33	169.42	6.503	97.469	-0.0726198
14.33	169.44	6.503	97.468	-0.0731238
14.34	169.46	6.503	97.467	-0.0733003
14.34	169.47	6.503	97.466	-0.0732612
14.34	169.49	6.503	97.465	-0.0726198
14.34	169.51	6.503	97.463	-0.0716185
14.34	169.52	6.503	97.462	-0.0708524
14.35	169.54	6.503	97.461	-0.0703025
14.35	169.56	6.503	97.460	-0.0700275
14.35	169.57	6.503	97.459	-0.0697984
14.35	169.59	6.502	97.457	-0.0692484
14.35	169.61	6.502	97.456	-0.0685151
14.35	169.62	6.502	97.455	-0.0676902
14.35	169.64	6.502	97.454	-0.0669111
14.36	169.66	6.502	97.453	-0.0663153
14.36	169.67	6.502	97.452	-0.0657654
14.36	169.69	6.502	97.451	-0.0653071
14.36	169.71	6.502	97.450	-0.0649404
14.36	169.72	6.502	97.449	-0.0649981
14.37	169.74	6.502	97.448	-0.0656000
14.37	169.76	6.502	97.446	-0.0665170
14.37	169.77	6.502	97.445	-0.0675193
14.37	169.79	6.502	97.444	-0.0680110
14.37	169.81	6.502	97.443	-0.0682068
14.37	169.82	6.501	97.442	-0.0683631
14.38	169.84	6.501	97.441	-0.0685528
14.38	169.86	6.501	97.440	-0.0689260
14.38	169.87	6.501	97.438	-0.0689592
14.38	169.89	6.501	97.437	-0.0687758
14.38	169.91	6.501	97.436	-0.0683298
14.38	169.92	6.501	97.435	-0.0678775
14.38	169.94	6.501	97.434	-0.0675354
14.39	169.96	6.501	97.433	-0.0674039
14.39	169.97	6.501	97.432	-0.0672662
14.39	169.99	6.501	97.431	-0.0672142
14.39	170.01	6.501	97.429	-0.0670765
14.39	170.02	6.501	97.428	-0.0668074
14.40	170.04	6.500	97.427	-0.0666361
14.40	170.06	6.500	97.426	-0.0665902
14.40	170.07	6.500	97.425	-0.0665902
14.40	170.09	6.500	97.424	-0.0664188
14.40	170.11	6.500	97.423	-0.0659537
14.40	170.12	6.500	97.422	-0.0652712
14.40	170.14	6.500	97.421	-0.0648003
14.41	170.16	6.500	97.420	-0.0644791
14.41	170.17	6.500	97.419	-0.0646168
14.41	170.19	6.500	97.417	-0.0651216
14.41	170.21	6.500	97.416	-0.0658221
14.41	170.22	6.500	97.415	-0.0665626
14.42	170.24	6.500	97.414	-0.0670340
14.42	170.26	6.500	97.413	-0.0674013
14.42	170.27	6.499	97.412	-0.0676309
14.42	170.29	6.499	97.411	-0.0672635
14.42	170.31	6.499	97.410	-0.0665748
14.42	170.32	6.499	97.409	-0.0656107
14.43	170.34	6.499	97.407	-0.0647383
14.43	170.36	6.499	97.406	-0.0642332
14.43	170.37	6.499	97.405	-0.0640037
14.43	170.39	6.499	97.404	-0.0641297
14.43	170.41	6.499	97.403	-0.0643992
14.43	170.42	6.499	97.402	-0.0647205
14.43	170.44	6.499	97.401	-0.0648641
14.44	170.46	6.499	97.400	-0.0648760
14.44	170.47	6.499	97.399	-0.0649219
14.44	170.49	6.499	97.398	-0.0650478
14.44	170.51	6.498	97.397	-0.0652254
14.44	170.52	6.498	97.396	-0.0653052
14.45	170.54	6.498	97.395	-0.0651675
14.45	170.56	6.498	97.393	-0.0649500
14.45	170.57	6.498	97.392	-0.0648981
14.45	170.59	6.498	97.391	-0.0649500
14.45	170.61	6.498	97.390	-0.0649839
14.45	170.62	6.498	97.389	-0.0649380
14.45	170.64	6.498	97.388	-0.0648004
14.46	170.66	6.498	97.387	-0.0646168
14.46	170.67	6.498	97.386	-0.0647545
14.46	170.69	6.498	97.385	-0.0648344
14.46	170.71	6.498	97.384	-0.0649661
14.46	170.72	6.498	97.383	-0.0651954
14.47	170.74	6.497	97.382	-0.0652014
14.47	170.76	6.497	97.381	-0.0651096
14.47	170.77	6.497	97.379	-0.0650697
14.47	170.79	6.497	97.378	-0.0651096
14.47	170.81	6.497	97.377	-0.0653391
14.47	170.82	6.497	97.376	-0.0656204
14.48	170.84	6.497	97.375	-0.0656144
14.48	170.86	6.497	97.374	-0.0654308
14.48	170.87	6.497	97.373	-0.0646907
14.48	170.89	6.497	97.372	-0.0638073
14.48	170.91	6.497	97.371	-0.0630734
14.48	170.92	6.497	97.370	-0.0628440
14.48	170.94	6.497	97.369	-0.0631651
14.49	170.96	6.497	97.368	-0.0634404
14.49	170.97	6.496	97.367	-0.0635780
14.49	170.99	6.496	97.366	-0.0638874
14.49	171.00	6.496	97.365	-0.0643860
14.49	171.02	6.496	97.363	-0.0651655
14.50	171.04	6.496	97.362	-0.0662263
14.50	171.05	6.496	97.361	-0.0670979
14.50	171.07	6.496	97.360	-0.0678254
14.50	171.09	6.496	97.359	-0.0683298
14.50	171.10	6.496	97.358	-0.0687363
14.50	171.12	6.496	97.357	-0.0691553
14.50	171.14	6.496	97.356	-0.0692470
14.51	171.15	6.496	97.354	-0.0691031
14.51	171.17	6.496	97.353	-0.0687425
14.51	171.19	6.495	97.352	-0.0684674
14.51	171.20	6.495	97.351	-0.0684153
14.51	171.22	6.495	97.350	-0.0681338
14.52	171.24	6.495	97.349	-0.0678526
14.52	171.25	6.495	97.348	-0.0672170
14.52	171.27	6.495	97.346	-0.0665811
14.52	171.29	6.495	97.345	-0.0658993
14.52	171.30	6.495	97.344	-0.0652573
14.52	171.32	6.495	97.343	-0.0651138
14.53	171.34	6.495	97.342	-0.0650280
14.53	171.35	6.495	97.341	-0.0651656
14.53	171.37	6.495	97.340	-0.0652054
14.53	171.39	6.495	97.339	-0.0650280
14.53	171.40	6.495	97.338	-0.0648904
14.53	171.42	6.494	97.337	-0.0650220
14.53	171.44	6.494	97.336	-0.0652573
14.54	171.45	6.494	97.334	-0.0655204
14.54	171.47	6.494	97.333	-0.0656580
14.54	171.49	6.494	97.332	-0.0654745
14.54	171.50	6.494	97.331	-0.0654287
14.54	171.52	6.494	97.330	-0.0653490
14.55	171.54	6.494	97.329	-0.0654347
14.55	171.55	6.494	97.328	-0.0655783
14.55	171.57	6.494	97.327	-0.0655324
14.55	171.59	6.494	97.326	-0.0654467
14.55	171.60	6.494	97.325	-0.0651376
14.55	171.62	6.494	97.324	-0.0648165
14.55	171.64	6.493	97.323	-0.0646330
14.56	171.65	6.493	97.321	-0.0642661
14.56	171.67	6.493	97.320	-0.0639108
14.56	171.69	6.493	97.319	-0.0635037
14.56	171.70	6.493	97.318	-0.0629072
14.56	171.72	6.493	97.317	-0.0625802
14.57	171.74	6.493	97.316	-0.0625229
14.57	171.75	6.493	97.315	-0.0627523
14.57	171.77	6.493	97.314	-0.0633945
14.57	171.79	6.493	97.313	-0.0637156
14.57	171.80	6.493	97.312	-0.0638073
14.57	171.82	6.493	97.311	-0.0637273
14.58	171.84	6.493	97.310	-0.0636414
14.58	171.85	6.493	97.309	-0.0638708
14.58	171.87	6.493	97.308	-0.0640485
14.58	171.89	6.492	97.307	-0.0641284
14.58	171.90	6.492	97.306	-0.0641861
14.58	171.92	6.492	97.305	-0.0643414
14.58	171.94	6.492	97.303	-0.0643591
14.59	171.95	6.492	97.302	-0.0644510
14.59	171.97	6.492	97.301	-0.0645369
14.59	171.99	6.492	97.300	-0.0646627
14.59	172.00	6.492	97.299	-0.0648343
14.59	172.02	6.492	97.298	-0.0647944
14.60	172.04	6.492	97.297	-0.0646967
14.60	172.05	6.492	97.296	-0.0647086
14.60	172.07	6.492	97.295	-0.0648922
14.60	172.09	6.492	97.294	-0.0649839
14.60	172.10	6.492	97.293	-0.0649959
14.60	172.12	6.491	97.292	-0.0648183
14.60	172.14	6.491	97.291	-0.0646005
14.61	172.15	6.491	97.289	-0.0646924
14.61	172.17	6.491	97.288	-0.0649679
14.61	172.19	6.491	97.287	-0.0652433
14.61	172.20	6.491	97.286	-0.0651515
14.61	172.22	6.491	97.285	-0.0648301
14.62	172.24	6.491	97.284	-0.0644628
14.62	172.25	6.491	97.283	-0.0642792
14.62	172.27	6.491	97.282	-0.0643710
14.62	172.29	6.491	97.281	-0.0646924
14.62	172.30	6.491	97.280	-0.0649219
14.62	172.32	6.491	97.279	-0.0650138
14.63	172.34	6.490	97.278	-0.0649219
14.63	172.35	6.490	97.277	-0.0648301
14.63	172.37	6.490	97.275	-0.0647961
14.63	172.39	6.490	97.274	-0.0646643
14.63	172.40	6.490	97.273	-0.0642968
14.63	172.42	6.490	97.272	-0.0637516
14.63	172.44	6.490	97.271	-0.0633441
14.64	172.45	6.490	97.270	-0.0630283
14.64	172.47	6.490	97.269	-0.0630341
14.64	172.48	6.490	97.268	-0.0631719
14.64	172.50	6.490	97.267	-0.0636715
14.64	172.52	6.490	97.266	-0.0642287
14.65	172.53	6.490	97.265	-0.0646421
14.65	172.55	6.490	97.264	-0.0651535
14.65	172.57	6.490	97.263	-0.0655790
14.65	172.58	6.489	97.262	-0.0665103
14.65	172.60	6.489	97.261	-0.0674818
14.65	172.62	6.489	97.259	-0.0680335
14.65	172.63	6.489	97.258	-0.0682570
14.66	172.65	6.489	97.257	-0.0681191
14.66	172.67	6.489	97.256	-0.0680460
14.66	172.68	6.489	97.255	-0.0679603
14.66	172.70	6.489	97.254	-0.0677366
14.66	172.72	6.489	97.253	-0.0674483
14.67	172.73	6.489	97.252	-0.0670345
14.67	172.75	6.489	97.250	-0.0664950
14.67	172.77	6.489	97.249	-0.0660413
14.67	172.78	6.489	97.248	-0.0655595
14.67	172.80	6.488	97.247	-0.0653354
14.67	172.82	6.488	97.246	-0.0651974
14.68	172.83	6.488	97.245	-0.0649153
14.68	172.85	6.488	97.244	-0.0646393
14.68	172.87	6.488	97.243	-0.0642772
14.68	172.88	6.488	97.242	-0.0640471
14.68	172.90	6.488	97.241	-0.0641332
14.68	172.92	6.488	97.240	-0.0643172
14.68	172.93	6.488	97.239	-0.0643692
14.69	172.95	6.488	97.237	-0.0642772
14.69	172.97	6.488	97.236	-0.0640530
14.69	172.98	6.488	97.235	-0.0638631
14.69	173.00	6.488	97.234	-0.0637368
14.69	173.02	6.488	97.233	-0.0636908
14.70	173.03	6.487	97.232	-0.0635527
14.70	173.05	6.487	97.231	-0.0635184
14.70	173.07	6.487	97.230	-0.0631903
14.70	173.08	6.487	97.229	-0.0631041
14.70	173.10	6.487	97.228	-0.0632422
14.70	173.12	6.487	97.227	-0.0634665
14.70	173.13	6.487	97.226	-0.0636447
14.71	173.15	6.487	97.225	-0.0633051
14.71	173.16	6.487	97.224	-0.0629831
14.71	173.18	6.487	97.223	-0.0626668
14.71	173.20	6.487	97.222	-0.0624827
14.71	173.21	6.487	97.221	-0.0624310
14.72	173.23	6.487	97.220	-0.0624195
14.72	173.25	6.487	97.219	-0.0622010
14.72	173.26	6.486	97.218	-0.0619767
14.72	173.28	6.486	97.217	-0.0616085
14.72	173.30	6.486	97.216	-0.0613268
14.72	173.31	6.486	97.215	-0.0614535
14.73	173.33	6.486	97.214	-0.0616375
14.73	173.35	6.486	97.212	-0.0620055
14.73	173.36	6.486	97.211	-0.0621321
14.73	173.38	6.486	97.210	-0.0621723
14.73	173.40	6.486	97.209	-0.0623448
14.73	173.41	6.486	97.208	-0.0625747
14.73	173.43	6.486	97.207	-0.0629885
14.74	173.45	6.486	97.206	-0.0632068
14.74	173.46	6.486	97.205	-0.0632469
14.74	173.48	6.486	97.204	-0.0631893
14.74	173.50	6.486	97.203	-0.0632353
14.74	173.51	6.485	97.202	-0.0634191
14.75	173.53	6.485	97.201	-0.0637868
14.75	173.55	6.485	97.200	-0.0640048
14.75	173.56	6.485	97.199	-0.0639070
14.75	173.58	6.485	97.198	-0.0636196
14.75	173.60	6.485	97.197	-0.0633324
14.75	173.61	6.485	97.196	-0.0632464
14.75	173.63	6.485	97.195	-0.0632865
14.76	173.65	6.485	97.194	-0.0633667
14.76	173.66	6.485	97.193	-0.0633551
14.76	173.68	6.485	97.192	-0.0632516
14.76	173.70	6.485	97.190	-0.0632115
14.76	173.71	6.485	97.189	-0.0632115
14.77	173.73	6.485	97.188	-0.0632400
14.77	173.75	6.484	97.187	-0.0633144
14.77	173.76	6.484	97.186	-0.0633945
14.77	173.78	6.484	97.185	-0.0633370
14.77	173.80	6.484	97.184	-0.0632853
14.77	173.81	6.484	97.183	-0.0632279
14.78	173.83	6.484	97.182	-0.0632621
14.78	173.85	6.484	97.181	-0.0636689
14.78	173.86	6.484	97.180	-0.0638863
14.78	173.88	6.484	97.179	-0.0640579
14.78	173.90	6.484	97.178	-0.0639146
14.78	173.91	6.484	97.177	-0.0637655
14.78	173.93	6.484	97.176	-0.0639487
14.79	173.95	6.484	97.175	-0.0640861
14.79	173.96	6.484	97.174	-0.0641660
14.79	173.98	6.483	97.172	-0.0641483
14.79	174.00	6.483	97.171	-0.0639019
14.79	174.01	6.483	97.170	-0.0637529
14.80	174.03	6.483	97.169	-0.0635698
14.80	174.05	6.483	97.168	-0.0633867
14.80	174.06	6.483	97.167	-0.0633635
14.80	174.08	6.483	97.166	-0.0632604
14.80	174.10	6.483	97.165	-0.0632946
14.80	174.11	6.483	97.164	-0.0632431
14.80	174.13	6.483	97.163	-0.0631458
14.81	174.15	6.483	97.162	-0.0629457
14.81	174.16	6.483	97.161	-0.0624314
14.81	174.18	6.483	97.160	-0.0616545
14.81	174.20	6.483	97.159	-0.0608206
14.81	174.21	6.482	97.158	-0.0598556
14.82	174.23	6.482	97.157	-0.0594335
14.82	174.25	6.482	97.156	-0.0595141
14.82	174.26	6.482	97.155	-0.0600567
14.82	174.28	6.482	97.154	-0.0611416
14.82	174.30	6.482	97.153	-0.0622262
14.82	174.31	6.482	97.152	-0.0634415
14.83	174.33	6.482	97.151	-0.0644852
14.83	174.35	6.482	97.150	-0.0655745
14.83	174.36	6.482	97.148	-0.0667154
14.83	174.38	6.482	97.147	-0.0673481
14.83	174.40	6.482	97.146	-0.0677587
14.83	174.41	6.482	97.145	-0.0675367
14.83	174.43	6.482	97.144	-0.0670224
14.84	174.45	6.481	97.143	-0.0664628
14.84	174.46	6.481	97.142	-0.0657547
14.84	174.48	6.481	97.141	-0.0652987
14.84	174.50	6.481	97.140	-0.0649913
14.84	174.51	6.481	97.138	-0.0646662
14.85	174.53	6.481	97.137	-0.0642042
14.85	174.55	6.481	97.136	-0.0637764
14.85	174.56	6.481	97.135	-0.0634458
14.85	174.58	6.481	97.134	-0.0632634
14.85	174.60	6.481	97.133	-0.0632179
14.85	174.61	6.481	97.132	-0.0631267
14.85	174.63	6.481	97.131	-0.0630241
14.86	174.65	6.481	97.130	-0.0629727
14.86	174.66	6.481	97.129	-0.0628816
14.86	174.68	6.480	97.128	-0.0628759
14.86	174.70	6.480	97.127	-0.0629727
14.86	174.71	6.480	97.126	-0.0630068
14.87	174.73	6.480	97.125	-0.0629953
14.87	174.75	6.480	97.124	-0.0629441
14.87	174.76	6.480	97.123	-0.0628415
14.87	174.78	6.480	97.121	-0.0628530
14.87	174.80	6.480	97.120	-0.0625740
14.87	174.81	6.480	97.119	-0.0621698
14.88	174.83	6.480	97.118	-0.0616688
14.88	174.85	6.480	97.117	-0.0612533
14.88	174.87	6.480	97.116	-0.0611222
14.88	174.88	6.480	97.115	-0.0612022
14.88	174.90	6.480	97.114	-0.0616576
14.88	174.92	6.480	97.113	-0.0621129
14.88	174.93	6.479	97.112	-0.0625228
14.89	174.95	6.479	97.111	-0.0626138
14.89	174.97	6.479	97.110	-0.0627163
14.89	174.98	6.479	97.109	-0.0631434
14.89	175.00	6.479	97.108	-0.0634226
14.89	175.02	6.479	97.107	-0.0637929
14.90	175.03	6.479	97.106	-0.0640663
14.90	175.05	6.479	97.105	-0.0641177
14.90	175.07	6.479	97.104	-0.0640721
14.90	175.08	6.479	97.103	-0.0638385
14.90	175.10	6.479	97.102	-0.0637358
14.90	175.12	6.479	97.100	-0.0638269
14.90	175.13	6.479	97.099	-0.0638385
14.91	175.15	6.479	97.098	-0.0637532
14.91	175.17	6.478	97.097	-0.0636853
14.91	175.18	6.478	97.096	-0.0635427
14.91	175.20	6.478	97.095	-0.0635485
14.91	175.22	6.478	97.094	-0.0635485
14.92	175.23	6.478	97.093	-0.0635427
14.92	175.25	6.478	97.092	-0.0636173
14.92	175.27	6.478	97.091	-0.0632981
14.92	175.28	6.478	97.090	-0.0630359
14.92	175.30	6.478	97.089	-0.0629960
14.92	175.32	6.478	97.088	-0.0632640
14.93	175.33	6.478	97.087	-0.0637774
14.93	175.35	6.478	97.086	-0.0640511
14.93	175.37	6.478	97.085	-0.0640055
14.93	175.38	6.478	97.083	-0.0639142
14.93	175.40	6.477	97.082	-0.0637890
14.93	175.42	6.477	97.081	-0.0638978
14.93	175.43	6.477	97.080	-0.0640066
14.94	175.45	6.477	97.079	-0.0641553
14.94	175.47	6.477	97.078	-0.0643040
14.94	175.48	6.477	97.077	-0.0641389
14.94	175.50	6.477	97.076	-0.0640077
14.94	175.52	6.477	97.075	-0.0638308
14.95	175.53	6.477	97.074	-0.0638881
14.95	175.55	6.477	97.073	-0.0640826
14.95	175.57	6.477	97.072	-0.0642315
14.95	175.58	6.477	97.071	-0.0643746
14.95	175.60	6.477	97.070	-0.0643687
14.95	175.62	6.477	97.068	-0.0642433
14.95	175.63	6.476	97.067	-0.0643007
14.96	175.65	6.476	97.066	-0.0642948
14.96	175.67	6.476	97.065	-0.0644954
14.96	175.68	6.476	97.064	-0.0645928
14.96	175.70	6.476	97.063	-0.0644733
14.96	175.72	6.476	97.062	-0.0644054
14.97	175.73	6.476	97.061	-0.0642739
14.97	175.75	6.476	97.060	-0.0643315
14.97	175.77	6.476	97.059	-0.0644807
14.97	175.78	6.476	97.058	-0.0646698
14.97	175.80	6.476	97.057	-0.0647274
14.97	175.82	6.476	97.056	-0.0648191
14.98	175.83	6.476	97.054	-0.0650023
14.98	175.85	6.476	97.053	-0.0651058
14.98	175.87	6.475	97.052	-0.0652034
14.98	175.88	6.475	97.051	-0.0650779
14.98	175.90	6.475	97.050	-0.0647571
14.98	175.92	6.475	97.049	-0.0646773
14.98	175.93	6.475	97.048	-0.0648207
14.99	175.95	6.475	97.047	-0.0651536
14.99	175.97	6.475	97.046	-0.0654746
14.99	175.98	6.475	97.045	-0.0653829
14.99	176.00	6.475	97.044	-0.0650280
14.99	176.02	6.475	97.043	-0.0646331
15.00	176.03	6.475	97.042	-0.0645132
15.00	176.05	6.475	97.040	-0.0646050
15.00	176.07	6.475	97.039	-0.0648284
15.00	176.08	6.475	97.038	-0.0650119
15.00	176.10	6.474	97.037	-0.0649720
15.00	176.12	6.474	97.036	-0.0650298
15.00	176.13	6.474	97.035	-0.0650298
15.01	176.15	6.474	97.034	-0.0649839
15.01	176.17	6.474	97.033	-0.0649380
15.01	176.18	6.474	97.032	-0.0649839
15.01	176.20	6.474	97.031	-0.0649839
15.01	176.22	6.474	97.030	-0.0648004
15.02	176.23	6.474	97.029	-0.0647205
15.02	176.25	6.474	97.027	-0.0646805
15.02	176.27	6.474	97.026	-0.0649219
15.02	176.28	6.474	97.025	-0.0651974
15.02	176.30	6.474	97.024	-0.0650138
15.02	176.32	6.474	97.023	-0.0647383
15.03	176.33	6.473	97.022	-0.0645665
15.03	176.35	6.473	97.021	-0.0645265
15.03	176.37	6.473	97.020	-0.0647561
15.03	176.38	6.473	97.019	-0.0650836
15.03	176.40	6.473	97.018	-0.0650776
15.03	176.42	6.473	97.017	-0.0648939
15.03	176.43	6.473	97.016	-0.0645783
15.04	176.45	6.473	97.015	-0.0643887
15.04	176.47	6.473	97.013	-0.0646302
15.04	176.48	6.473	97.012	-0.0649178
15.04	176.50	6.473	97.011	-0.0650616
15.04	176.52	6.473	97.010	-0.0650276
15.05	176.53	6.473	97.009	-0.0649936
15.05	176.55	6.473	97.008	-0.0649536
15.05	176.57	6.472	97.007	-0.0648616
15.05	176.58	6.472	97.006	-0.0647637
15.05	176.60	6.472	97.005	-0.0647637
15.05	176.62	6.472	97.004	-0.0649655
15.05	176.63	6.472	97.003	-0.0651094
15.06	176.65	6.472	97.002	-0.0651614
15.06	176.67	6.472	97.001	-0.0650694
15.06	176.68	6.472	96.999	-0.0651674
15.06	176.70	6.472	96.998	-0.0653294
15.06	176.72	6.472	96.997	-0.0652894
15.07	176.73	6.472	96.996	-0.0653014
15.07	176.75	6.472	96.995	-0.0652094
15.07	176.76	6.472	96.994	-0.0654395
15.07	176.78	6.472	96.993	-0.0658197
15.07	176.80	6.471	96.992	-0.0659179
15.07	176.81	6.471	96.991	-0.0660221
15.08	176.83	6.471	96.990	-0.0658379
15.08	176.85	6.471	96.989	-0.0655617
15.08	176.86	6.471	96.988	-0.0655157
15.08	176.88	6.471	96.986	-0.0653775
15.08	176.90	6.471	96.985	-0.0656077
15.08	176.91	6.471	96.984	-0.0657580
15.08	176.93	6.471	96.983	-0.0656719
15.09	176.95	6.471	96.982	-0.0655919
15.09	176.96	6.471	96.981	-0.0653155
15.09	176.98	6.471	96.980	-0.0651653
15.09	177.00	6.471	96.979	-0.0651133
15.09	177.01	6.470	96.978	-0.0650553
15.10	177.03	6.470	96.977	-0.0650672
15.10	177.05	6.470	96.976	-0.0650392
15.10	177.06	6.470	96.975	-0.0648609
15.10	177.08	6.470	96.973	-0.0647286
15.10	177.10	6.470	96.972	-0.0646826
15.10	177.11	6.470	96.971	-0.0647227
15.10	177.13	6.470	96.970	-0.0646826
15.11	177.15	6.470	96.969	-0.0645905
15.11	177.16	6.470	96.968	-0.0645384
15.11	177.18	6.470	96.967	-0.0644522
15.11	177.20	6.470	96.966	-0.0644864
15.11	177.21	6.470	96.965	-0.0645325
15.12	177.23	6.470	96.964	-0.0646365
15.12	177.25	6.469	96.963	-0.0649530
15.12	177.26	6.469	96.962	-0.0649129
15.12	177.28	6.469	96.961	-0.0648089
15.12	177.30	6.469	96.960	-0.0647628
15.12	177.31	6.469	96.958	-0.0647747
15.13	177.33	6.469	96.957	-0.0650451
15.13	177.34	6.469	96.956	-0.0651774
15.13	177.36	6.469	96.955	-0.0651253
15.13	177.38	6.469	96.954	-0.0649351
15.13	177.39	6.469	96.953	-0.0647628
15.13	177.41	6.469	96.952	-0.0647167
15.13	177.43	6.469	96.951	-0.0648430
15.14	177.44	6.469	96.950	-0.0651133
15.14	177.46	6.469	96.949	-0.0651814
15.14	177.48	6.468	96.948	-0.0651754
15.14	177.49	6.468	96.947	-0.0649793
15.14	177.51	6.468	96.946	-0.0646572
15.15	177.53	6.468	96.944	-0.0646111
15.15	177.54	6.468	96.943	-0.0646572
15.15	177.56	6.468	96.942	-0.0646111
15.15	177.58	6.468	96.941	-0.0645072
15.15	177.59	6.468	96.940	-0.0643632
15.15	177.61	6.468	96.939	-0.0643054
15.15	177.63	6.468	96.938	-0.0644894
15.16	177.64	6.468	96.937	-0.0645354
15.16	177.66	6.468	96.936	-0.0645354
15.16	177.68	6.468	96.935	-0.0644775
15.16	177.69	6.468	96.934	-0.0641957
15.16	177.71	6.467	96.933	-0.0640920
15.17	177.73	6.467	96.932	-0.0639882
15.17	177.74	6.467	96.931	-0.0639364
15.17	177.76	6.467	96.930	-0.0639706
15.17	177.78	6.467	96.928	-0.0636948
15.17	177.79	6.467	96.927	-0.0634074
15.17	177.81	6.467	96.926	-0.0632062
15.18	177.83	6.467	96.925	-0.0630511
15.18	177.84	6.467	96.924	-0.0632231
15.18	177.86	6.467	96.923	-0.0632691
15.18	177.88	6.467	96.922	-0.0632691
15.18	177.89	6.467	96.921	-0.0632115
15.18	177.91	6.467	96.920	-0.0629187
15.18	177.93	6.467	96.919	-0.0629014
15.19	177.94	6.466	96.918	-0.0629358
15.19	177.96	6.466	96.917	-0.0630275
15.19	177.98	6.466	96.916	-0.0630618
15.19	177.99	6.466	96.915	-0.0628152
15.19	178.01	6.466	96.914	-0.0626604
15.20	178.03	6.466	96.913	-0.0628323
15.20	178.04	6.466	96.912	-0.0630499
15.20	178.06	6.466	96.911	-0.0632616
15.20	178.08	6.466	96.910	-0.0632784
15.20	178.09	6.466	96.909	-0.0632610
15.20	178.11	6.466	96.907	-0.0632152
15.20	178.13	6.466	96.906	-0.0633468
15.21	178.14	6.466	96.905	-0.0633867
15.21	178.16	6.466	96.904	-0.0633236
15.21	178.18	6.466	96.903	-0.0634035
15.21	178.19	6.465	96.902	-0.0633462
15.21	178.21	6.465	96.901	-0.0636489
15.22	178.23	6.465	96.900	-0.0639057
15.22	178.24	6.465	96.899	-0.0641225
15.22	178.26	6.465	96.898	-0.0643967
15.22	178.28	6.465	96.897	-0.0645795
15.22	178.29	6.465	96.896	-0.0647048
15.22	178.31	6.465	96.895	-0.0648360
15.23	178.33	6.465	96.894	-0.0648698
15.23	178.34	6.465	96.893	-0.0650863
15.23	178.36	6.465	96.891	-0.0652968
15.23	178.38	6.465	96.890	-0.0654039
15.23	178.39	6.465	96.889	-0.0654892
15.23	178.41	6.465	96.888	-0.0653007
15.23	178.43	6.464	96.887	-0.0653007
15.24	178.44	6.464	96.886	-0.0652491
15.24	178.46	6.464	96.885	-0.0656359
15.24	178.48	6.464	96.884	-0.0660283
15.24	178.49	6.464	96.883	-0.0661926
15.24	178.51	6.464	96.882	-0.0660893
15.25	178.53	6.464	96.880	-0.0657247
15.25	178.54	6.464	96.879	-0.0655999
15.25	178.56	6.464	96.878	-0.0656395
15.25	178.58	6.464	96.877	-0.0657703
15.25	178.59	6.464	96.876	-0.0658554
15.25	178.61	6.464	96.875	-0.0657463
15.25	178.63	6.464	96.874	-0.0656156
15.26	178.64	6.463	96.873	-0.0654669
15.26	178.66	6.463	96.872	-0.0652728
15.26	178.68	6.463	96.871	-0.0654035
15.26	178.69	6.463	96.869	-0.0655738
15.26	178.71	6.463	96.868	-0.0658470
15.27	178.73	6.463	96.867	-0.0659501
15.27	178.74	6.463	96.866	-0.0660017
15.27	178.76	6.463	96.865	-0.0662294
15.27	178.78	6.463	96.864	-0.0665301
15.27	178.79	6.463	96.863	-0.0668306
15.27	178.81	6.463	96.862	-0.0669216
15.28	178.83	6.463	96.861	-0.0667334
15.28	178.84	6.463	96.859	-0.0666484
15.28	178.86	6.463	96.858	-0.0667274
15.28	178.88	6.462	96.857	-0.0670459
15.28	178.89	6.462	96.856	-0.0675922
15.28	178.91	6.462	96.855	-0.0677742
15.28	178.93	6.462	96.854	-0.0678321
15.29	178.94	6.462	96.853	-0.0677017
15.29	178.96	6.462	96.852	-0.0676230
15.29	178.98	6.462	96.850	-0.0676230
15.29	179.00	6.462	96.849	-0.0677140
15.29	179.01	6.462	96.848	-0.0678506
15.30	179.03	6.462	96.847	-0.0677264
15.30	179.05	6.462	96.846	-0.0676870
15.30	179.06	6.462	96.845	-0.0675959
15.30	179.08	6.462	96.844	-0.0676932
15.30	179.10	6.461	96.842	-0.0677904
15.30	179.11	6.461	96.841	-0.0677511
15.30	179.13	6.461	96.840	-0.0676661
15.31	179.15	6.461	96.839	-0.0675750
15.31	179.16	6.461	96.838	-0.0674444
15.31	179.18	6.461	96.837	-0.0673200
15.31	179.20	6.461	96.836	-0.0673200
15.31	179.21	6.461	96.835	-0.0674690
15.32	179.23	6.461	96.833	-0.0675207
15.32	179.25	6.461	96.832	-0.0673963
15.32	179.26	6.461	96.831	-0.0672261
15.32	179.28	6.461	96.830	-0.0671410
15.32	179.30	6.461	96.829	-0.0672112
15.32	179.31	6.460	96.828	-0.0673086
15.33	179.33	6.460	96.827	-0.0675034
15.33	179.35	6.460	96.826	-0.0674245
15.33	179.36	6.460	96.824	-0.0672480
15.33	179.38	6.460	96.823	-0.0668493
15.33	179.40	6.460	96.822	-0.0667245
15.33	179.41	6.460	96.821	-0.0669255
15.33	179.43	6.460	96.820	-0.0671266
15.34	179.45	6.460	96.819	-0.0671846
15.34	179.46	6.460	96.818	-0.0669561
15.34	179.48	6.460	96.817	-0.0668312
15.34	179.50	6.460	96.815	-0.0667581
15.34	179.51	6.460	96.814	-0.0666850
15.35	179.53	6.460	96.813	-0.0666636
15.35	179.55	6.459	96.812	-0.0665782
15.35	179.56	6.459	96.811	-0.0663280
15.35	179.58	6.459	96.810	-0.0662088
15.35	179.60	6.459	96.809	-0.0662149
15.35	179.61	6.459	96.808	-0.0663705
15.35	179.63	6.459	96.807	-0.0665598
15.36	179.65	6.459	96.806	-0.0665323
15.36	179.66	6.459	96.804	-0.0663611
15.36	179.68	6.459	96.803	-0.0663275
15.36	179.70	6.459	96.802	-0.0661623
15.36	179.71	6.459	96.801	-0.0661347
15.37	179.73	6.459	96.800	-0.0663424
15.37	179.75	6.459	96.799	-0.0664066
15.37	179.76	6.458	96.798	-0.0662872
15.37	179.78	6.458	96.797	-0.0659321
15.37	179.80	6.458	96.796	-0.0654270
15.37	179.81	6.458	96.795	-0.0652094
15.38	179.83	6.458	96.793	-0.0650896
15.38	179.85	6.458	96.792	-0.0648318
15.38	179.86	6.458	96.791	-0.0645680
15.38	179.88	6.458	96.790	-0.0643041
15.38	179.90	6.458	96.789	-0.0642417
15.38	179.91	6.458	96.788	-0.0642193
15.38	179.93	6.458	96.787	-0.0641851
15.39	179.95	6.458	96.786	-0.0639610
15.39	179.96	6.458	96.785	-0.0639208
15.39	179.98	6.458	96.784	-0.0638004
15.39	180.00	6.457	96.783	-0.0637661
15.39	180.01	6.457	96.782	-0.0637318
15.40	180.03	6.457	96.781	-0.0637033
15.40	180.05	6.457	96.780	-0.0639053
15.40	180.06	6.457	96.779	-0.0637788
15.40	180.08	6.457	96.778	-0.0636062
15.40	180.10	6.457	96.776	-0.0633355
15.40	180.11	6.457	96.775	-0.0632549
15.40	180.13	6.457	96.774	-0.0632205
15.41	180.14	6.457	96.773	-0.0632841
15.41	180.16	6.457	96.772	-0.0633016
15.41	180.18	6.457	96.771	-0.0632672
15.41	180.19	6.457	96.770	-0.0633133
15.41	180.21	6.457	96.769	-0.0632210
15.42	180.23	6.456	96.768	-0.0632327
15.42	180.24	6.456	96.767	-0.0633309
15.42	180.26	6.456	96.766	-0.0635851
15.42	180.28	6.456	96.765	-0.0638681
15.42	180.29	6.456	96.764	-0.0641914
15.42	180.31	6.456	96.763	-0.0643240
15.43	180.33	6.456	96.762	-0.0643240
15.43	180.34	6.456	96.761	-0.0644685
15.43	180.36	6.456	96.760	-0.0647575
15.43	180.38	6.456	96.759	-0.0650929
15.43	180.39	6.456	96.757	-0.0650868
15.43	180.41	6.456	96.756	-0.0648618
15.43	180.43	6.456	96.755	-0.0647233
15.44	180.44	6.456	96.754	-0.0648097
15.44	180.46	6.456	96.753	-0.0649543
15.44	180.48	6.455	96.752	-0.0651852
15.44	180.49	6.455	96.751	-0.0652837
15.44	180.51	6.455	96.750	-0.0653299
15.45	180.52	6.455	96.749	-0.0655086
15.45	180.54	6.455	96.748	-0.0654965
15.45	180.56	6.455	96.747	-0.0659122
15.45	180.57	6.455	96.746	-0.0661894
15.45	180.59	6.455	96.745	-0.0664080
15.45	180.61	6.455	96.743	-0.0664943
15.45	180.62	6.455	96.742	-0.0663897
15.46	180.64	6.455	96.741	-0.0665282
15.46	180.66	6.455	96.740	-0.0667929
15.46	180.67	6.455	96.739	-0.0669252
15.46	180.69	6.454	96.738	-0.0670051
15.46	180.71	6.454	96.737	-0.0668667
15.47	180.72	6.454	96.736	-0.0668205
15.47	180.74	6.454	96.735	-0.0671649
15.47	180.76	6.454	96.733	-0.0673832
15.47	180.77	6.454	96.732	-0.0678779
15.47	180.79	6.454	96.731	-0.0681483
15.47	180.81	6.454	96.730	-0.0683725
15.48	180.82	6.454	96.729	-0.0685380
15.48	180.84	6.454	96.728	-0.0685714
15.48	180.86	6.454	96.727	-0.0687431
15.48	180.87	6.454	96.726	-0.0688750
15.48	180.89	6.454	96.724	-0.0690926
15.48	180.91	6.454	96.723	-0.0693101
15.48	180.92	6.453	96.722	-0.0694419
15.49	180.94	6.453	96.721	-0.0693242
15.49	180.95	6.453	96.720	-0.0693051
15.49	180.97	6.453	96.719	-0.0694240
15.49	180.99	6.453	96.718	-0.0696412
15.49	181.00	6.453	96.716	-0.0699963
15.50	181.02	6.453	96.715	-0.0700359
15.50	181.04	6.453	96.714	-0.0701150
15.50	181.05	6.453	96.713	-0.0701940
15.50	181.07	6.453	96.712	-0.0703125
15.50	181.09	6.453	96.711	-0.0705228
15.50	181.10	6.453	96.709	-0.0706477
15.50	181.12	6.453	96.708	-0.0707266
15.51	181.14	6.452	96.707	-0.0706152
15.51	181.15	6.452	96.706	-0.0706287
15.51	181.17	6.452	96.705	-0.0705634
15.51	181.19	6.452	96.704	-0.0705505
15.51	181.20	6.452	96.702	-0.0707798
15.52	181.22	6.452	96.701	-0.0706292
15.52	181.24	6.452	96.700	-0.0704263
15.52	181.25	6.452	96.699	-0.0701320
15.52	181.27	6.452	96.698	-0.0700605
15.52	181.29	6.452	96.696	-0.0703619
15.52	181.30	6.452	96.695	-0.0706631
15.53	181.32	6.452	96.694	-0.0706502
15.53	181.34	6.451	96.693	-0.0704083
15.53	181.35	6.451	96.692	-0.0702975
15.53	181.37	6.451	96.691	-0.0701281
15.53	181.39	6.451	96.689	-0.0702003
15.53	181.40	6.451	96.688	-0.0702789
15.53	181.42	6.451	96.687	-0.0702203
15.54	181.44	6.451	96.686	-0.0701682
15.54	181.45	6.451	96.685	-0.0700183
15.54	181.47	6.451	96.684	-0.0698355
15.54	181.49	6.451	96.682	-0.0698684
15.54	181.50	6.451	96.681	-0.0698036
15.55	181.52	6.451	96.680	-0.0698885
15.55	181.54	6.451	96.679	-0.0697780
15.55	181.55	6.450	96.678	-0.0696347
15.55	181.57	6.450	96.677	-0.0694913
15.55	181.59	6.450	96.675	-0.0693810
15.55	181.60	6.450	96.674	-0.0695700
15.55	181.62	6.450	96.673	-0.0697399
15.56	181.64	6.450	96.672	-0.0698640
15.56	181.65	6.450	96.671	-0.0696422
15.56	181.67	6.450	96.670	-0.0693164
15.56	181.69	6.450	96.668	-0.0691795
15.56	181.70	6.450	96.667	-0.0691732
15.57	181.72	6.450	96.666	-0.0693431
15.57	181.74	6.450	96.665	-0.0694470
15.57	181.75	6.450	96.664	-0.0692251
15.57	181.77	6.449	96.663	-0.0688144
15.57	181.79	6.449	96.662	-0.0681693
15.57	181.80	6.449	96.660	-0.0677131
15.58	181.82	6.449	96.659	-0.0675367
15.58	181.84	6.449	96.658	-0.0673542
15.58	181.85	6.449	96.657	-0.0671778
15.58	181.87	6.449	96.656	-0.0669435
15.58	181.89	6.449	96.655	-0.0667610
15.58	181.91	6.449	96.654	-0.0668127
15.58	181.92	6.449	96.653	-0.0666697
15.59	181.94	6.449	96.651	-0.0668188
15.59	181.96	6.449	96.650	-0.0667731
15.59	181.97	6.449	96.649	-0.0666819
15.59	181.99	6.448	96.648	-0.0666028
15.59	182.01	6.448	96.647	-0.0665054
15.60	182.02	6.448	96.646	-0.0668310
15.60	182.04	6.448	96.645	-0.0670715
15.60	182.06	6.448	96.644	-0.0672664
15.60	182.07	6.448	96.642	-0.0671417
15.60	182.09	6.448	96.641	-0.0668281
15.60	182.11	6.448	96.640	-0.0666515
15.60	182.12	6.448	96.639	-0.0666575
15.61	182.14	6.448	96.638	-0.0669378
15.61	182.16	6.448	96.637	-0.0672119
15.61	182.17	6.448	96.636	-0.0672181
15.61	182.19	6.448	96.635	-0.0671389
15.61	182.21	6.448	96.634	-0.0667733
15.62	182.22	6.447	96.632	-0.0667855
15.62	182.24	6.447	96.631	-0.0671116
15.62	182.26	6.447	96.630	-0.0673525
15.62	182.27	6.447	96.629	-0.0677641
15.62	182.29	6.447	96.628	-0.0676726
15.62	182.31	6.447	96.627	-0.0674106
15.63	182.32	6.447	96.626	-0.0673711
15.63	182.34	6.447	96.625	-0.0671546
15.63	182.36	6.447	96.623	-0.0674291
15.63	182.37	6.447	96.622	-0.0677951
15.63	182.39	6.447	96.621	-0.0679447
15.63	182.41	6.447	96.620	-0.0680550
15.63	182.42	6.447	96.619	-0.0679239
15.64	182.44	6.446	96.618	-0.0679758
15.64	182.46	6.446	96.617	-0.0680092
15.64	182.47	6.446	96.616	-0.0680425
15.64	182.49	6.446	96.614	-0.0680487
15.64	182.51	6.446	96.613	-0.0679176
15.65	182.52	6.446	96.612	-0.0678447
15.65	182.54	6.446	96.611	-0.0677989
15.65	182.56	6.446	96.610	-0.0676097
15.65	182.57	6.446	96.609	-0.0677012
15.65	182.59	6.446	96.608	-0.0677074
15.65	182.61	6.446	96.606	-0.0676282
15.65	182.62	6.446	96.605	-0.0676282
15.66	182.64	6.446	96.604	-0.0674785
15.66	182.66	6.445	96.603	-0.0675181
15.66	182.67	6.445	96.602	-0.0676554
15.66	182.69	6.445	96.601	-0.0678323
15.66	182.71	6.445	96.600	-0.0677012
15.67	182.72	6.445	96.599	-0.0676097
15.67	182.74	6.445	96.597	-0.0674785
15.67	182.76	6.445	96.596	-0.0674327
15.67	182.77	6.445	96.595	-0.0677927
15.67	182.79	6.445	96.594	-0.0681007
15.67	182.81	6.445	96.593	-0.0684668
15.68	182.82	6.445	96.592	-0.0683753
15.68	182.84	6.445	96.591	-0.0681464
15.68	182.86	6.445	96.590	-0.0681922
15.68	182.87	6.445	96.588	-0.0684668
15.68	182.89	6.444	96.587	-0.0687540
15.68	182.91	6.444	96.586	-0.0687477
15.68	182.92	6.444	96.585	-0.0686041
15.69	182.94	6.444	96.584	-0.0685395
15.69	182.96	6.444	96.583	-0.0684355
15.69	182.97	6.444	96.582	-0.0684355
15.69	182.99	6.444	96.580	-0.0686642
15.69	183.01	6.444	96.579	-0.0689387
15.70	183.02	6.444	96.578	-0.0693047
15.70	183.04	6.444	96.577	-0.0692005
15.70	183.06	6.444	96.576	-0.0689655
15.70	183.07	6.444	96.575	-0.0690570
15.70	183.09	6.444	96.573	-0.0692793
15.70	183.11	6.443	96.572	-0.0697887
15.70	183.12	6.443	96.571	-0.0701088
15.71	183.14	6.443	96.570	-0.0700110
15.71	183.16	6.443	96.569	-0.0698216
15.71	183.17	6.443	96.568	-0.0697568
15.71	183.19	6.443	96.566	-0.0699269
15.71	183.21	6.443	96.565	-0.0700183
15.72	183.22	6.443	96.564	-0.0700183
15.72	183.24	6.443	96.563	-0.0695942
15.72	183.26	6.443	96.562	-0.0691309
15.72	183.27	6.443	96.561	-0.0689025
15.72	183.29	6.443	96.560	-0.0689419
15.72	183.31	6.443	96.558	-0.0692681
15.73	183.32	6.442	96.557	-0.0694838
15.73	183.34	6.442	96.556	-0.0694254
15.73	183.36	6.442	96.555	-0.0692947
15.73	183.37	6.442	96.554	-0.0691970
15.73	183.39	6.442	96.553	-0.0691970
15.73	183.41	6.442	96.551	-0.0693861
15.73	183.42	6.442	96.550	-0.0694711
15.74	183.44	6.442	96.549	-0.0694711
15.74	183.46	6.442	96.548	-0.0691907
15.74	183.47	6.442	96.547	-0.0687215
15.74	183.49	6.442	96.546	-0.0684475
15.74	183.51	6.442	96.544	-0.0684475
15.75	183.52	6.442	96.543	-0.0685388
15.75	183.54	6.441	96.542	-0.0686301
15.75	183.56	6.441	96.541	-0.0682980
15.75	183.57	6.441	96.540	-0.0678809
15.75	183.59	6.441	96.539	-0.0676860
15.75	183.61	6.441	96.538	-0.0675947
15.75	183.62	6.441	96.537	-0.0678686
15.76	183.64	6.441	96.535	-0.0680055
15.76	183.66	6.441	96.534	-0.0679598
15.76	183.67	6.441	96.533	-0.0677649
15.76	183.69	6.441	96.532	-0.0673024
15.76	183.71	6.441	96.531	-0.0666637
15.77	183.72	6.441	96.530	-0.0662134
15.77	183.74	6.441	96.529	-0.0656322
15.77	183.76	6.440	96.528	-0.0650844
15.77	183.77	6.440	96.526	-0.0649813
15.77	183.79	6.440	96.525	-0.0653067
15.77	183.81	6.440	96.524	-0.0664871
15.78	183.82	6.440	96.523	-0.0680844
15.78	183.84	6.440	96.522	-0.0696422
15.78	183.86	6.440	96.521	-0.0710048
15.78	183.87	6.440	96.520	-0.0720088
15.78	183.89	6.440	96.518	-0.0726999
15.78	183.91	6.440	96.517	-0.0733454
15.78	183.92	6.440	96.516	-0.0736717
15.79	183.94	6.440	96.515	-0.0736784
15.79	183.96	6.440	96.513	-0.0733455
15.79	183.98	6.439	96.512	-0.0726153
15.79	183.99	6.439	96.511	-0.0716243
15.79	184.01	6.439	96.510	-0.0707634
15.80	184.03	6.439	96.509	-0.0700457
15.80	184.04	6.439	96.508	-0.0696804
15.80	184.06	6.439	96.506	-0.0695890
15.80	184.08	6.439	96.505	-0.0694064
15.80	184.09	6.439	96.504	-0.0692237
15.80	184.11	6.439	96.503	-0.0690411
15.80	184.13	6.439	96.502	-0.0688128
15.81	184.14	6.439	96.501	-0.0688253
15.81	184.16	6.439	96.499	-0.0691513
15.81	184.18	6.438	96.498	-0.0694838
15.81	184.19	6.438	96.497	-0.0698163
15.81	184.21	6.438	96.496	-0.0699141
15.82	184.23	6.438	96.495	-0.0699269
15.82	184.24	6.438	96.494	-0.0700969
15.82	184.26	6.438	96.492	-0.0701947
15.82	184.28	6.438	96.491	-0.0702925
15.82	184.29	6.438	96.490	-0.0701747
15.82	184.31	6.438	96.489	-0.0697759
15.83	184.33	6.438	96.488	-0.0695473
15.83	184.34	6.438	96.487	-0.0691942
15.83	184.36	6.438	96.485	-0.0689592
15.83	184.38	6.438	96.484	-0.0687826
15.83	184.39	6.437	96.483	-0.0686122
15.83	184.41	6.437	96.482	-0.0685458
15.83	184.43	6.437	96.481	-0.0687020
15.84	184.44	6.437	96.480	-0.0692576
15.84	184.46	6.437	96.479	-0.0701602
15.84	184.48	6.437	96.477	-0.0713043
15.84	184.49	6.437	96.476	-0.0719582
15.84	184.51	6.437	96.475	-0.0721480
15.85	184.53	6.437	96.474	-0.0720696
15.85	184.54	6.437	96.473	-0.0719780
15.85	184.56	6.437	96.471	-0.0723117
15.85	184.58	6.437	96.470	-0.0726390
15.85	184.59	6.437	96.469	-0.0727897
15.85	184.61	6.436	96.468	-0.0725149
15.85	184.63	6.436	96.467	-0.0719194
15.86	184.64	6.436	96.465	-0.0713370
15.86	184.66	6.436	96.464	-0.0710686
15.86	184.68	6.436	96.463	-0.0708524
15.86	184.69	6.436	96.462	-0.0705316
15.86	184.71	6.436	96.461	-0.0701650
15.87	184.73	6.436	96.459	-0.0697525
15.87	184.74	6.436	96.458	-0.0695692
15.87	184.76	6.436	96.457	-0.0693528
15.87	184.78	6.436	96.456	-0.0693591
15.87	184.79	6.436	96.455	-0.0695552
15.87	184.81	6.436	96.454	-0.0697056
15.88	184.83	6.435	96.453	-0.0698037
15.88	184.84	6.435	96.451	-0.0696789
15.88	184.86	6.435	96.450	-0.0698165
15.88	184.88	6.435	96.449	-0.0702752
15.88	184.89	6.435	96.448	-0.0707927
15.88	184.91	6.435	96.447	-0.0711794
15.88	184.93	6.435	96.446	-0.0712778
15.89	184.94	6.435	96.444	-0.0712384
15.89	184.96	6.435	96.443	-0.0714220
15.89	184.98	6.435	96.442	-0.0720253
15.89	184.99	6.435	96.441	-0.0726487
15.89	185.01	6.435	96.440	-0.0730688
15.90	185.03	6.434	96.438	-0.0731282
15.90	185.04	6.434	96.437	-0.0729444
15.90	185.06	6.434	96.436	-0.0728066
15.90	185.07	6.434	96.435	-0.0728659
15.90	185.09	6.434	96.434	-0.0730564
15.90	185.11	6.434	96.432	-0.0734375
15.90	185.12	6.434	96.431	-0.0734970
15.91	185.14	6.434	96.430	-0.0731360
15.91	185.16	6.434	96.429	-0.0725843
15.91	185.17	6.434	96.427	-0.0721313
15.91	185.19	6.434	96.426	-0.0720460
15.91	185.21	6.434	96.425	-0.0722038
15.92	185.22	6.434	96.424	-0.0723551
15.92	185.24	6.433	96.423	-0.0721711
15.92	185.26	6.433	96.421	-0.0720464
15.92	185.27	6.433	96.420	-0.0719742
15.92	185.29	6.433	96.419	-0.0721649
15.92	185.31	6.433	96.418	-0.0724017
15.93	185.32	6.433	96.417	-0.0725858
15.93	185.34	6.433	96.415	-0.0725465
15.93	185.36	6.433	96.414	-0.0724217
15.93	185.37	6.433	96.413	-0.0723296
15.93	185.39	6.433	96.412	-0.0722836
15.93	185.41	6.433	96.411	-0.0725138
15.93	185.42	6.433	96.409	-0.0725732
15.94	185.44	6.432	96.408	-0.0726260
15.94	185.46	6.432	96.407	-0.0723630
15.94	185.47	6.432	96.406	-0.0721787
15.94	185.49	6.432	96.405	-0.0722248
15.94	185.51	6.432	96.403	-0.0721920
15.95	185.52	6.432	96.402	-0.0722314
15.95	185.54	6.432	96.401	-0.0719616
15.95	185.56	6.432	96.400	-0.0716392
15.95	185.57	6.432	96.399	-0.0715208
15.95	185.59	6.432	96.398	-0.0713561
15.95	185.61	6.432	96.396	-0.0715866
15.95	185.62	6.432	96.395	-0.0717183
15.96	185.64	6.432	96.394	-0.0717644
15.96	185.65	6.431	96.393	-0.0716460
15.96	185.67	6.431	96.392	-0.0712507
15.96	185.69	6.431	96.390	-0.0710201
15.96	185.70	6.431	96.389	-0.0709674
15.97	185.72	6.431	96.388	-0.0711058
15.97	185.74	6.431	96.387	-0.0712046
15.97	185.75	6.431	96.386	-0.0712638
15.97	185.77	6.431	96.385	-0.0709410
15.97	185.79	6.431	96.383	-0.0705720
15.97	185.80	6.431	96.382	-0.0703875
15.98	185.82	6.431	96.381	-0.0704206
15.98	185.84	6.431	96.380	-0.0705986
15.98	185.85	6.431	96.379	-0.0707038
15.98	185.87	6.430	96.378	-0.0705785
15.98	185.89	6.430	96.376	-0.0702685
15.98	185.90	6.430	96.375	-0.0701698
15.98	185.92	6.430	96.374	-0.0702030
15.99	185.94	6.430	96.373	-0.0704797
15.99	185.95	6.430	96.372	-0.0707103
15.99	185.97	6.430	96.371	-0.0707103
15.99	185.99	6.430	96.369	-0.0704797
15.99	186.00	6.430	96.368	-0.0702030
16.00	186.02	6.430	96.367	-0.0702362
16.00	186.04	6.430	96.366	-0.0705525
16.00	186.05	6.430	96.365	-0.0711388
16.00	186.07	6.430	96.364	-0.0715076
16.00	186.09	6.429	96.362	-0.0717843
16.00	186.10	6.429	96.361	-0.0719225
16.00	186.12	6.429	96.360	-0.0720609
16.01	186.13	6.429	96.359	-0.0724297
16.01	186.15	6.429	96.358	-0.0726602
16.01	186.17	6.429	96.356	-0.0728773
16.01	186.18	6.429	96.355	-0.0729166
16.01	186.20	6.429	96.354	-0.0727323
16.02	186.22	6.429	96.353	-0.0727851
16.02	186.23	6.429	96.352	-0.0729234
16.02	186.25	6.429	96.350	-0.0730876
16.02	186.27	6.429	96.349	-0.0731595
16.02	186.28	6.428	96.348	-0.0730213
16.02	186.30	6.428	96.347	-0.0730606
16.03	186.32	6.428	96.345	-0.0734359
16.03	186.33	6.428	96.344	-0.0737909
16.03	186.35	6.428	96.343	-0.0740672
16.03	186.37	6.428	96.342	-0.0740212
16.03	186.38	6.428	96.341	-0.0738233
16.03	186.40	6.428	96.339	-0.0737705
16.03	186.42	6.428	96.338	-0.0738490
16.04	186.43	6.428	96.337	-0.0741252
16.04	186.45	6.428	96.336	-0.0742173
16.04	186.47	6.428	96.334	-0.0742957
16.04	186.48	6.427	96.333	-0.0740127
16.04	186.50	6.427	96.332	-0.0737690
16.05	186.52	6.427	96.331	-0.0735714
16.05	186.53	6.427	96.330	-0.0735646
16.05	186.55	6.427	96.328	-0.0738135
16.05	186.57	6.427	96.327	-0.0741746
16.05	186.58	6.427	96.326	-0.0745884
16.05	186.60	6.427	96.325	-0.0744896
16.05	186.62	6.427	96.323	-0.0745424
16.06	186.63	6.427	96.322	-0.0745287
16.06	186.65	6.427	96.321	-0.0746529
16.06	186.66	6.427	96.320	-0.0746460
16.06	186.68	6.426	96.318	-0.0740349
16.06	186.70	6.426	96.317	-0.0735159
16.07	186.71	6.426	96.316	-0.0732335
16.07	186.73	6.426	96.315	-0.0733254
16.07	186.75	6.426	96.314	-0.0734105
16.07	186.76	6.426	96.312	-0.0734632
16.07	186.78	6.426	96.311	-0.0734956
16.07	186.80	6.426	96.310	-0.0737118
16.08	186.81	6.426	96.309	-0.0741183
16.08	186.83	6.426	96.307	-0.0744261
16.08	186.85	6.426	96.306	-0.0750230
16.08	186.86	6.426	96.305	-0.0756060
16.08	186.88	6.426	96.304	-0.0760581
16.08	186.90	6.425	96.302	-0.0764252
16.08	186.91	6.425	96.301	-0.0764182
16.09	186.93	6.425	96.300	-0.0764112
16.09	186.95	6.425	96.299	-0.0765737
16.09	186.96	6.425	96.297	-0.0765596
16.09	186.98	6.425	96.296	-0.0766196
16.09	187.00	6.425	96.295	-0.0763972
16.10	187.01	6.425	96.294	-0.0759842
16.10	187.03	6.425	96.292	-0.0756421
16.10	187.05	6.425	96.291	-0.0753004
16.10	187.06	6.425	96.290	-0.0751949
16.10	187.08	6.424	96.289	-0.0749977
16.10	187.10	6.424	96.287	-0.0748212
16.10	187.11	6.424	96.286	-0.0746768
16.11	187.13	6.424	96.285	-0.0745393
16.11	187.15	6.424	96.284	-0.0745783
16.11	187.16	6.424	96.282	-0.0745510
16.11	187.18	6.424	96.281	-0.0746816
16.11	187.20	6.424	96.280	-0.0747274
16.12	187.21	6.424	96.279	-0.0747801
16.12	187.23	6.424	96.277	-0.0746104
16.12	187.25	6.424	96.276	-0.0742896
16.12	187.26	6.424	96.275	-0.0742302
16.12	187.28	6.424	96.274	-0.0741318
16.12	187.30	6.423	96.272	-0.0741640
16.13	187.31	6.423	96.271	-0.0739672
16.13	187.33	6.423	96.270	-0.0735024
16.13	187.35	6.423	96.269	-0.0730311
16.13	187.36	6.423	96.267	-0.0725733
16.13	187.38	6.423	96.266	-0.0723118
16.13	187.40	6.423	96.265	-0.0720436
16.13	187.41	6.423	96.264	-0.0719062
16.14	187.43	6.423	96.263	-0.0718538
16.14	187.45	6.423	96.261	-0.0716249
16.14	187.46	6.423	96.260	-0.0715398
16.14	187.48	6.423	96.259	-0.0712192
16.14	187.50	6.422	96.258	-0.0710753
16.15	187.51	6.422	96.257	-0.0711538
16.15	187.53	6.422	96.256	-0.0714416
16.15	187.55	6.422	96.254	-0.0718146
16.15	187.56	6.422	96.253	-0.0720436
16.15	187.58	6.422	96.252	-0.0724034
16.15	187.60	6.422	96.251	-0.0726191
16.15	187.61	6.422	96.250	-0.0730311
16.16	187.63	6.422	96.248	-0.0731685
16.16	187.65	6.422	96.247	-0.0729854
16.16	187.66	6.422	96.246	-0.0728480
16.16	187.68	6.422	96.245	-0.0729396
16.16	187.70	6.421	96.243	-0.0732925
16.17	187.71	6.421	96.242	-0.0737435
16.17	187.73	6.421	96.241	-0.0740046
16.17	187.75	6.421	96.240	-0.0738673
16.17	187.76	6.421	96.239	-0.0738673
16.17	187.78	6.421	96.237	-0.0737623
16.17	187.80	6.421	96.236	-0.0736182
16.18	187.81	6.421	96.235	-0.0737877
16.18	187.83	6.421	96.234	-0.0738792
16.18	187.85	6.421	96.232	-0.0739572
16.18	187.86	6.421	96.231	-0.0738589
16.18	187.88	6.421	96.230	-0.0735846
16.18	187.90	6.421	96.229	-0.0736693
16.18	187.91	6.420	96.227	-0.0737998
16.19	187.93	6.420	96.226	-0.0739759
16.19	187.95	6.420	96.225	-0.0740284
16.19	187.96	6.420	96.224	-0.0738979
16.19	187.98	6.420	96.223	-0.0741198
16.19	188.00	6.420	96.221	-0.0741909
16.20	188.01	6.420	96.220	-0.0744058
16.20	188.03	6.420	96.219	-0.0746801
16.20	188.05	6.420	96.218	-0.0747715
16.20	188.06	6.420	96.216	-0.0746801
16.20	188.08	6.420	96.215	-0.0745430
16.20	188.10	6.420	96.214	-0.0745430
16.20	188.11	6.419	96.213	-0.0747715
16.21	188.13	6.419	96.211	-0.0750000
16.21	188.15	6.419	96.210	-0.0749543
16.21	188.16	6.419	96.209	-0.0746207
16.21	188.18	6.419	96.208	-0.0742483
16.21	188.20	6.419	96.206	-0.0741434
16.22	188.21	6.419	96.205	-0.0741434
16.22	188.23	6.419	96.204	-0.0745546
16.22	188.25	6.419	96.203	-0.0749977
16.22	188.26	6.419	96.201	-0.0753243
16.22	188.28	6.419	96.200	-0.0754088
16.22	188.30	6.419	96.199	-0.0754088
16.23	188.31	6.418	96.198	-0.0752649
16.23	188.33	6.418	96.196	-0.0753425
16.23	188.35	6.418	96.195	-0.0754338
16.23	188.36	6.418	96.194	-0.0753881
16.23	188.38	6.418	96.193	-0.0753425
16.23	188.40	6.418	96.191	-0.0749178
16.23	188.41	6.418	96.190	-0.0745001
16.24	188.43	6.418	96.189	-0.0743953
16.24	188.45	6.418	96.188	-0.0743361
16.24	188.46	6.418	96.186	-0.0745254
16.24	188.48	6.418	96.185	-0.0744729
16.24	188.50	6.418	96.184	-0.0742127
16.25	188.51	6.417	96.183	-0.0742127
16.25	188.53	6.417	96.181	-0.0742448
16.25	188.55	6.417	96.180	-0.0744205
16.25	188.56	6.417	96.179	-0.0744982
16.25	188.58	6.417	96.178	-0.0743749
16.25	188.60	6.417	96.176	-0.0741535
16.25	188.62	6.417	96.175	-0.0741079
16.26	188.63	6.417	96.174	-0.0742380
16.26	188.65	6.417	96.173	-0.0744982
16.26	188.67	6.417	96.171	-0.0746350
16.26	188.68	6.417	96.170	-0.0746807
16.26	188.70	6.417	96.169	-0.0745118
16.27	188.72	6.416	96.168	-0.0744730
16.27	188.73	6.416	96.166	-0.0744730
16.27	188.75	6.416	96.165	-0.0747992
16.27	188.77	6.416	96.164	-0.0753080
16.27	188.78	6.416	96.163	-0.0756344
16.27	188.80	6.416	96.161	-0.0757783
16.28	188.82	6.416	96.160	-0.0755501
16.28	188.83	6.416	96.159	-0.0755113
16.28	188.85	6.416	96.158	-0.0755570
16.28	188.87	6.416	96.156	-0.0758696
16.28	188.88	6.416	96.155	-0.0761435
16.28	188.90	6.416	96.154	-0.0761822
16.28	188.92	6.415	96.152	-0.0760979
16.29	188.93	6.415	96.151	-0.0759609
16.29	188.95	6.415	96.150	-0.0760135
16.29	188.97	6.415	96.149	-0.0762557
16.29	188.98	6.415	96.147	-0.0763927
16.29	189.00	6.415	96.146	-0.0763014
16.30	189.02	6.415	96.145	-0.0761187
16.30	189.03	6.415	96.144	-0.0757991
16.30	189.05	6.415	96.142	-0.0755846
16.30	189.07	6.415	96.141	-0.0755458
16.30	189.08	6.415	96.140	-0.0753312
16.30	189.10	6.414	96.139	-0.0750709
16.30	189.12	6.414	96.137	-0.0745614
16.31	189.13	6.414	96.136	-0.0739421
16.31	189.15	6.414	96.135	-0.0735375
16.31	189.17	6.414	96.134	-0.0733157
16.31	189.18	6.414	96.132	-0.0733681
16.31	189.20	6.414	96.131	-0.0732175
16.32	189.22	6.414	96.130	-0.0730938
16.32	189.23	6.414	96.129	-0.0727805
16.32	189.25	6.414	96.128	-0.0725194
16.32	189.27	6.414	96.126	-0.0725194
16.32	189.28	6.414	96.125	-0.0723823
16.32	189.30	6.414	96.124	-0.0723955
16.33	189.32	6.413	96.123	-0.0723564
16.33	189.33	6.413	96.121	-0.0723696
16.33	189.35	6.413	96.120	-0.0724154
16.33	189.37	6.413	96.119	-0.0725984
16.33	189.38	6.413	96.118	-0.0728404
16.33	189.40	6.413	96.117	-0.0729519
16.33	189.42	6.413	96.115	-0.0729128
16.34	189.43	6.413	96.114	-0.0728413
16.34	189.45	6.413	96.113	-0.0728022
16.34	189.47	6.413	96.112	-0.0729462
16.34	189.48	6.413	96.111	-0.0731361
16.34	189.50	6.413	96.109	-0.0732601
16.35	189.52	6.412	96.108	-0.0733059
16.35	189.53	6.412	96.107	-0.0732601
16.35	189.55	6.412	96.106	-0.0733974
16.35	189.57	6.412	96.104	-0.0733651
16.35	189.58	6.412	96.103	-0.0736924
16.35	189.60	6.412	96.102	-0.0741182
16.35	189.62	6.412	96.101	-0.0743609
16.36	189.63	6.412	96.100	-0.0747801
16.36	189.65	6.412	96.098	-0.0747021
16.36	189.67	6.412	96.097	-0.0747938
16.36	189.68	6.412	96.096	-0.0749313
16.36	189.70	6.412	96.095	-0.0748854
16.37	189.72	6.411	96.093	-0.0749771
16.37	189.73	6.411	96.092	-0.0748533
16.37	189.75	6.411	96.091	-0.0747685
16.37	189.77	6.411	96.090	-0.0747685
16.37	189.78	6.411	96.088	-0.0747158
16.37	189.80	6.411	96.087	-0.0747479
16.38	189.82	6.411	96.086	-0.0748075
16.38	189.83	6.411	96.085	-0.0747227
16.38	189.85	6.411	96.083	-0.0746310
16.38	189.87	6.411	96.082	-0.0743032
16.38	189.88	6.411	96.081	-0.0737991
16.38	189.90	6.411	96.080	-0.0734067
16.38	189.92	6.410	96.078	-0.0731517
16.39	189.93	6.410	96.077	-0.0729682
16.39	189.95	6.410	96.076	-0.0729615
16.39	189.97	6.410	96.075	-0.0732825
16.39	189.98	6.410	96.074	-0.0740554
16.39	190.00	6.410	96.072	-0.0752087
16.40	190.02	6.410	96.071	-0.0765246
16.40	190.03	6.410	96.070	-0.0777624
16.40	190.05	6.410	96.068	-0.0790149
16.40	190.07	6.410	96.067	-0.0802145
16.40	190.08	6.410	96.066	-0.0813303
16.40	190.10	6.410	96.064	-0.0822936
16.40	190.12	6.409	96.063	-0.0831193
16.41	190.13	6.409	96.062	-0.0836239
16.41	190.15	6.409	96.060	-0.0837156
16.41	190.17	6.409	96.059	-0.0833945
16.41	190.18	6.409	96.057	-0.0826453
16.41	190.20	6.409	96.056	-0.0819499
16.42	190.22	6.409	96.055	-0.0815063
16.42	190.23	6.409	96.053	-0.0812919
16.42	190.25	6.409	96.052	-0.0811232
16.42	190.27	6.409	96.051	-0.0808864
16.42	190.28	6.409	96.049	-0.0804128
16.42	190.30	6.408	96.048	-0.0799083
16.43	190.32	6.408	96.047	-0.0794495
16.43	190.33	6.408	96.045	-0.0791430
16.43	190.35	6.408	96.044	-0.0788290
16.43	190.37	6.408	96.043	-0.0785681
16.43	190.38	6.408	96.041	-0.0783387
16.43	190.40	6.408	96.040	-0.0781551
16.43	190.42	6.408	96.039	-0.0782010
16.44	190.43	6.408	96.038	-0.0781551
16.44	190.45	6.408	96.036	-0.0779859
16.44	190.47	6.408	96.035	-0.0777492
16.44	190.48	6.407	96.034	-0.0777104
16.44	190.50	6.407	96.032	-0.0778481
16.45	190.52	6.407	96.031	-0.0781623
16.45	190.53	6.407	96.030	-0.0782613
16.45	190.55	6.407	96.028	-0.0780777
16.45	190.56	6.407	96.027	-0.0777176
16.45	190.58	6.407	96.026	-0.0770432
16.45	190.60	6.407	96.025	-0.0764004
16.45	190.61	6.407	96.023	-0.0760331
16.46	190.63	6.407	96.022	-0.0758035
16.46	190.65	6.407	96.021	-0.0758494
16.46	190.66	6.407	96.020	-0.0759412
16.46	190.68	6.406	96.018	-0.0763225
16.46	190.70	6.406	96.017	-0.0771103
16.47	190.71	6.406	96.016	-0.0777992
16.47	190.73	6.406	96.014	-0.0785412
16.47	190.75	6.406	96.013	-0.0790077
16.47	190.76	6.406	96.012	-0.0793971
16.47	190.78	6.406	96.011	-0.0799173
16.47	190.80	6.406	96.009	-0.0803456
16.48	190.81	6.406	96.008	-0.0809046
16.48	190.83	6.406	96.007	-0.0816402
16.48	190.85	6.406	96.005	-0.0823373
16.48	190.86	6.406	96.004	-0.0828353
16.48	190.88	6.405	96.002	-0.0831724
16.48	190.90	6.405	96.001	-0.0832184
16.48	190.91	6.405	96.000	-0.0833563
16.49	190.93	6.405	95.998	-0.0833717
16.49	190.95	6.405	95.997	-0.0834253
16.49	190.96	6.405	95.995	-0.0835633
16.49	190.98	6.405	95.994	-0.0834636
16.49	191.00	6.405	95.993	-0.0835096
16.50	191.01	6.405	95.991	-0.0831494
16.50	191.03	6.405	95.990	-0.0829347
16.50	191.05	6.404	95.989	-0.0830267
16.50	191.06	6.404	95.987	-0.0831647
16.50	191.08	6.404	95.986	-0.0837320
16.50	191.10	6.404	95.984	-0.0840924
16.50	191.11	6.404	95.983	-0.0843301
16.51	191.13	6.404	95.982	-0.0842381
16.51	191.15	6.404	95.980	-0.0841384
16.51	191.16	6.404	95.979	-0.0840541
16.51	191.18	6.404	95.977	-0.0841001
16.51	191.20	6.404	95.976	-0.0843684
16.52	191.21	6.404	95.975	-0.0844526
16.52	191.23	6.403	95.973	-0.0846288
16.52	191.25	6.403	95.972	-0.0848050
16.52	191.26	6.403	95.970	-0.0851886
16.52	191.28	6.403	95.969	-0.0854949
16.52	191.30	6.403	95.968	-0.0859468
16.53	191.31	6.403	95.966	-0.0864066
16.53	191.33	6.403	95.965	-0.0867666
16.53	191.34	6.403	95.963	-0.0871264
16.53	191.36	6.403	95.962	-0.0873023
16.53	191.38	6.403	95.960	-0.0875540
16.53	191.39	6.403	95.959	-0.0880056
16.53	191.41	6.402	95.957	-0.0883651
16.54	191.43	6.402	95.956	-0.0887704
16.54	191.44	6.402	95.955	-0.0890625
16.54	191.46	6.402	95.953	-0.0892759
16.54	191.48	6.402	95.952	-0.0893431
16.54	191.49	6.402	95.950	-0.0896105
16.55	191.51	6.402	95.949	-0.0899991
16.55	191.53	6.402	95.947	-0.0906043
16.55	191.54	6.402	95.946	-0.0912305
16.55	191.56	6.402	95.944	-0.0918105
16.55	191.58	6.401	95.943	-0.0929667
16.55	191.59	6.401	95.941	-0.0939508
16.55	191.61	6.401	95.939	-0.0944929
16.56	191.63	6.401	95.938	-0.0943007
16.56	191.64	6.401	95.936	-0.0937414
16.56	191.66	6.401	95.935	-0.0934661
16.56	191.68	6.401	95.933	-0.0935780
16.56	191.69	6.401	95.932	-0.0938733
16.57	191.71	6.401	95.930	-0.0942229
16.57	191.73	6.400	95.928	-0.0945896
16.57	191.74	6.400	95.927	-0.0948189
16.57	191.76	6.400	95.925	-0.0947098
16.57	191.78	6.400	95.924	-0.0945178
16.57	191.79	6.400	95.922	-0.0946379
16.58	191.81	6.400	95.921	-0.0951705
16.58	191.83	6.400	95.919	-0.0962156
16.58	191.84	6.400	95.917	-0.0972515
16.58	191.86	6.400	95.916	-0.0985161
16.58	191.88	6.400	95.914	-0.0999450
16.58	191.89	6.399	95.912	-0.101585
16.58	191.91	6.399	95.911	-0.103005
16.59	191.93	6.399	95.909	-0.103984
16.59	191.94	6.399	95.907	-0.104596
16.59	191.96	6.399	95.905	-0.104668
16.59	191.98	6.399	95.904	-0.104649
16.59	191.99	6.399	95.902	-0.104594
16.60	192.01	6.399	95.900	-0.104758
16.60	192.03	6.398	95.898	-0.105306
16.60	192.04	6.398	95.897	-0.106084
16.60	192.06	6.398	95.895	-0.107117
16.60	192.08	6.398	95.893	-0.108276
16.60	192.09	6.398	95.891	-0.109481
16.60	192.11	6.398	95.890	-0.111700
16.61	192.13	6.398	95.888	-0.116042
16.61	192.14	6.398	95.886	-0.121161
16.61	192.16	6.397	95.884	-0.124086
16.61	192.18	6.397	95.881	-0.124657
16.61	192.19	6.397	95.879	-0.123778
16.62	192.21	6.397	95.877	-0.123116
16.62	192.23	6.397	95.875	-0.122636
16.62	192.24	6.397	95.873	-0.120707
16.62	192.26	6.397	95.871	-0.118539
16.62	192.28	6.397	95.869	-0.117397
16.62	192.29	6.396	95.867	-0.117169
16.63	192.31	6.396	95.865	-0.117376
16.63	192.33	6.396	95.863	-0.117319
16.63	192.34	6.396	95.861	-0.117274
16.63	192.36	6.396	95.860	-0.117126
16.63	192.38	6.396	95.858	-0.117161
16.63	192.39	6.396	95.856	-0.117403
16.63	192.41	6.395	95.854	-0.117564
16.64	192.43	6.395	95.852	-0.118020
16.64	192.44	6.395	95.850	-0.118248
16.64	192.46	6.395	95.848	-0.118431
16.64	192.48	6.395	95.846	-0.118683
16.64	192.49	6.395	95.844	-0.118718
16.65	192.51	6.395	95.842	-0.118900
16.65	192.53	6.395	95.840	-0.119300
16.65	192.54	6.394	95.838	-0.119471
16.65	192.56	6.394	95.836	-0.119688
16.65	192.58	6.394	95.834	-0.119540
16.65	192.60	6.394	95.832	-0.119380
16.65	192.61	6.394	95.830	-0.119334
16.66	192.63	6.394	95.828	-0.119130
16.66	192.65	6.394	95.826	-0.119095
16.66	192.66	6.393	95.824	-0.118993
16.66	192.68	6.393	95.822	-0.118993
16.66	192.70	6.393	95.820	-0.118800
16.67	192.71	6.393	95.818	-0.118596
16.67	192.73	6.393	95.816	-0.118368
16.67	192.75	6.393	95.814	-0.118116
16.67	192.76	6.393	95.812	-0.118036
16.67	192.78	6.393	95.810	-0.117854
16.67	192.80	6.392	95.808	-0.117843
16.68	192.81	6.392	95.806	-0.117752
16.68	192.83	6.392	95.804	-0.117534
16.68	192.85	6.392	95.802	-0.117443
16.68	192.86	6.392	95.800	-0.117387
16.68	192.88	6.392	95.798	-0.117502
16.68	192.90	6.392	95.796	-0.117411
16.68	192.91	6.392	95.794	-0.117159
16.69	192.93	6.391	95.792	-0.117079
16.69	192.95	6.391	95.790	-0.117079
16.69	192.96	6.391	95.788	-0.117296
16.69	192.98	6.391	95.786	-0.117457
16.69	193.00	6.391	95.784	-0.117502
16.70	193.01	6.391	95.782	-0.117502
16.70	193.03	6.391	95.780	-0.117548
16.70	193.05	6.390	95.778	-0.117593
16.70	193.06	6.390	95.776	-0.117752
16.70	193.08	6.390	95.774	-0.117945
16.70	193.10	6.390	95.773	-0.118012
16.70	193.11	6.390	95.771	-0.118103
16.71	193.13	6.390	95.769	-0.117990
16.71	193.15	6.390	95.767	-0.117864
16.71	193.16	6.390	95.765	-0.117899
16.71	193.18	6.389	95.763	-0.117921
16.71	193.20	6.389	95.761	-0.117738
16.72	193.21	6.389	95.759	-0.117465
16.72	193.23	6.389	95.757	-0.117076
16.72	193.25	6.389	95.755	-0.116883
16.72	193.26	6.389	95.753	-0.117030
16.72	193.28	6.389	95.751	-0.117030
16.72	193.30	6.388	95.749	-0.117223
16.73	193.31	6.388	95.747	-0.117336
16.73	193.33	6.388	95.745	-0.117199
16.73	193.35	6.388	95.743	-0.117290
16.73	193.36	6.388	95.741	-0.117245
16.73	193.38	6.388	95.739	-0.117199
16.73	193.40	6.388	95.737	-0.117199
16.73	193.41	6.388	95.735	-0.117016
16.74	193.43	6.387	95.733	-0.116834
16.74	193.45	6.387	95.731	-0.116560
16.74	193.47	6.387	95.729	-0.116399
16.74	193.48	6.387	95.727	-0.116364
16.74	193.50	6.387	95.725	-0.116431
16.75	193.52	6.387	95.724	-0.116294
16.75	193.53	6.387	95.722	-0.116020
16.75	193.55	6.387	95.720	-0.115904
16.75	193.57	6.386	95.718	-0.116052
16.75	193.58	6.386	95.716	-0.116347
16.75	193.60	6.386	95.714	-0.116323
16.75	193.62	6.386	95.712	-0.116014
16.76	193.63	6.386	95.710	-0.115511
16.76	193.65	6.386	95.708	-0.115202
16.76	193.67	6.386	95.706	-0.115009
16.76	193.68	6.386	95.704	-0.114984
16.76	193.70	6.385	95.702	-0.114801
16.77	193.72	6.385	95.700	-0.114664
16.77	193.73	6.385	95.698	-0.114527
16.77	193.75	6.385	95.696	-0.114162
16.77	193.77	6.385	95.695	-0.113771
16.77	193.78	6.385	95.693	-0.113441
16.77	193.80	6.385	95.691	-0.113314
16.78	193.82	6.384	95.689	-0.113360
16.78	193.83	6.384	95.687	-0.113233
16.78	193.85	6.384	95.685	-0.112909
16.78	193.87	6.384	95.683	-0.112645
16.78	193.88	6.384	95.681	-0.112279
16.78	193.90	6.384	95.679	-0.112290
16.78	193.92	6.384	95.678	-0.112325
16.79	193.93	6.384	95.676	-0.112346
16.79	193.95	6.383	95.674	-0.112183
16.79	193.97	6.383	95.672	-0.111690
16.79	193.98	6.383	95.670	-0.111345
16.79	194.00	6.383	95.668	-0.111253
16.80	194.02	6.383	95.666	-0.111391
16.80	194.03	6.383	95.665	-0.111345
16.80	194.05	6.383	95.663	-0.111274
16.80	194.07	6.383	95.661	-0.111055
16.80	194.08	6.382	95.659	-0.110892
16.80	194.10	6.382	95.657	-0.110847
16.80	194.12	6.382	95.655	-0.110755
16.81	194.13	6.382	95.653	-0.110755
16.81	194.15	6.382	95.652	-0.110664
16.81	194.17	6.382	95.650	-0.110547
16.81	194.18	6.382	95.648	-0.110236
16.81	194.20	6.382	95.646	-0.109982
16.82	194.22	6.382	95.644	-0.110048
16.82	194.23	6.381	95.642	-0.110195
16.82	194.25	6.381	95.641	-0.110170
16.82	194.27	6.381	95.639	-0.109803
16.82	194.28	6.381	95.637	-0.109391
16.82	194.30	6.381	95.635	-0.109162
16.83	194.32	6.381	95.633	-0.109253
16.83	194.33	6.381	95.632	-0.109273
16.83	194.35	6.381	95.630	-0.109100
16.83	194.37	6.380	95.628	-0.108937
16.83	194.38	6.380	95.626	-0.108544
16.83	194.40	6.380	95.624	-0.108371
16.83	194.42	6.380	95.622	-0.108259
16.84	194.43	6.380	95.621	-0.108213
16.84	194.45	6.380	95.619	-0.108158
16.84	194.47	6.380	95.617	-0.108050
16.84	194.48	6.380	95.615	-0.108089
16.84	194.50	6.379	95.613	-0.108034
16.85	194.52	6.379	95.612	-0.108089
16.85	194.53	6.379	95.610	-0.108181
16.85	194.55	6.379	95.608	-0.108191
16.85	194.57	6.379	95.606	-0.108073
16.85	194.58	6.379	95.604	-0.107752
16.85	194.60	6.379	95.603	-0.107339
16.85	194.62	6.379	95.601	-0.107222
16.86	194.63	6.379	95.599	-0.107231
16.86	194.65	6.378	95.597	-0.107185
16.86	194.67	6.378	95.596	-0.107149
16.86	194.68	6.378	95.594	-0.106655
16.86	194.70	6.378	95.592	-0.106041
16.87	194.72	6.378	95.590	-0.105582
16.87	194.73	6.378	95.588	-0.105435
16.87	194.75	6.378	95.587	-0.105710
16.87	194.77	6.378	95.585	-0.105857
16.87	194.78	6.377	95.583	-0.105923
16.87	194.80	6.377	95.581	-0.105720
16.88	194.82	6.377	95.580	-0.105664
16.88	194.83	6.377	95.578	-0.105645
16.88	194.85	6.377	95.576	-0.105599
16.88	194.87	6.377	95.574	-0.105664
16.88	194.88	6.377	95.573	-0.105490
16.88	194.90	6.377	95.571	-0.105299
16.88	194.91	6.377	95.569	-0.105034
16.89	194.93	6.376	95.567	-0.104896
16.89	194.95	6.376	95.566	-0.104859
16.89	194.96	6.376	95.564	-0.104850
16.89	194.98	6.376	95.562	-0.104712
16.89	195.00	6.376	95.560	-0.104289
16.90	195.01	6.376	95.559	-0.104132
16.90	195.03	6.376	95.557	-0.104105
16.90	195.05	6.376	95.555	-0.104207
16.90	195.06	6.375	95.554	-0.104272
16.90	195.08	6.375	95.552	-0.103970
16.90	195.10	6.375	95.550	-0.103684
16.90	195.11	6.375	95.548	-0.103353
16.91	195.13	6.375	95.547	-0.103095
16.91	195.15	6.375	95.545	-0.103049
16.91	195.16	6.375	95.543	-0.102921
16.91	195.18	6.375	95.542	-0.102986
16.91	195.20	6.375	95.540	-0.102729
16.92	195.21	6.374	95.538	-0.102352
16.92	195.23	6.374	95.536	-0.101948
16.92	195.25	6.374	95.535	-0.101516
16.92	195.26	6.374	95.533	-0.101470
16.92	195.28	6.374	95.531	-0.101424
16.92	195.30	6.374	95.530	-0.101313
16.93	195.31	6.374	95.528	-0.101047
16.93	195.33	6.374	95.526	-0.100762
16.93	195.35	6.374	95.525	-0.100487
16.93	195.36	6.373	95.523	-0.100340
16.93	195.38	6.373	95.521	-0.100367
16.93	195.40	6.373	95.520	-0.100294
16.93	195.41	6.373	95.518	-0.100257
16.94	195.43	6.373	95.516	-0.0999816
16.94	195.45	6.373	95.515	-0.0997428
16.94	195.46	6.373	95.513	-0.0996327
16.94	195.48	6.373	95.511	-0.0993572
16.94	195.50	6.373	95.510	-0.0992931
16.95	195.51	6.372	95.508	-0.0990545
16.95	195.53	6.372	95.506	-0.0990363
16.95	195.55	6.372	95.505	-0.0990640
16.95	195.56	6.372	95.503	-0.0990272
16.95	195.58	6.372	95.501	-0.0992016
16.95	195.60	6.372	95.500	-0.0994311
16.95	195.61	6.372	95.498	-0.0996055
16.96	195.63	6.372	95.496	-0.0995872
16.96	195.65	6.372	95.495	-0.0993119
16.96	195.66	6.371	95.493	-0.0990367
16.96	195.68	6.371	95.492	-0.0989450
16.96	195.70	6.371	95.490	-0.0988991
16.97	195.71	6.371	95.488	-0.0986516
16.97	195.73	6.371	95.487	-0.0983215
16.97	195.75	6.371	95.485	-0.0980923
16.97	195.76	6.371	95.483	-0.0981291
16.97	195.78	6.371	95.482	-0.0982577
16.97	195.80	6.371	95.480	-0.0982487
16.98	195.81	6.370	95.478	-0.0981938
16.98	195.83	6.370	95.477	-0.0980104
16.98	195.85	6.370	95.475	-0.0979556
16.98	195.86	6.370	95.474	-0.0979377
16.98	195.88	6.370	95.472	-0.0980752
16.98	195.90	6.370	95.470	-0.0982127
16.98	195.91	6.370	95.469	-0.0983960
16.99	195.93	6.370	95.467	-0.0985154
16.99	195.95	6.370	95.465	-0.0984425
16.99	195.96	6.369	95.464	-0.0986167
16.99	195.98	6.369	95.462	-0.0986992
16.99	196.00	6.369	95.460	-0.0989922
17.00	196.01	6.369	95.459	-0.0993769
17.00	196.03	6.369	95.457	-0.0995510
17.00	196.05	6.369	95.455	-0.0997710
17.00	196.06	6.369	95.454	-0.0997435
17.00	196.08	6.369	95.452	-0.0996795
17.00	196.10	6.369	95.450	-0.0996977
17.00	196.11	6.368	95.449	-0.0997527
17.01	196.13	6.368	95.447	-0.100027
17.01	196.15	6.368	95.446	-0.100202
17.01	196.16	6.368	95.444	-0.100229
17.01	196.18	6.368	95.442	-0.100321
17.01	196.20	6.368	95.440	-0.100183
17.02	196.21	6.368	95.439	-0.100275
17.02	196.23	6.368	95.437	-0.100348
17.02	196.25	6.368	95.435	-0.100201
17.02	196.26	6.367	95.434	-0.100110
17.02	196.28	6.367	95.432	-0.100073
17.02	196.30	6.367	95.430	-0.100000
17.03	196.31	6.367	95.429	-0.0999359
17.03	196.33	6.367	95.427	-0.100018
17.03	196.35	6.367	95.425	-0.0999542
17.03	196.36	6.367	95.424	-0.100137
17.03	196.38	6.367	95.422	-0.100183
17.03	196.40	6.367	95.420	-0.0999359
17.03	196.41	6.366	95.419	-0.0998353
17.04	196.43	6.366	95.417	-0.0997713
17.04	196.45	6.366	95.415	-0.0996798
17.04	196.46	6.366	95.414	-0.0997255
17.04	196.48	6.366	95.412	-0.0996798
17.04	196.50	6.366	95.410	-0.0996340
17.05	196.51	6.366	95.409	-0.0996340
17.05	196.53	6.366	95.407	-0.0995883
17.05	196.55	6.366	95.406	-0.0995701
17.05	196.56	6.365	95.404	-0.0993323
17.05	196.58	6.365	95.402	-0.0990122
17.05	196.60	6.365	95.401	-0.0987926
17.05	196.61	6.365	95.399	-0.0989936
17.06	196.63	6.365	95.397	-0.0993596
17.06	196.65	6.365	95.396	-0.0994511
17.06	196.66	6.365	95.394	-0.0992223
17.06	196.68	6.365	95.392	-0.0986276
17.06	196.70	6.365	95.391	-0.0981979
17.07	196.71	6.364	95.389	-0.0980975
17.07	196.73	6.364	95.387	-0.0981611
17.07	196.75	6.364	95.386	-0.0984994
17.07	196.76	6.364	95.384	-0.0987920
17.07	196.78	6.364	95.382	-0.0986180
17.07	196.80	6.364	95.381	-0.0983802
17.08	196.81	6.364	95.379	-0.0981694
17.08	196.83	6.364	95.378	-0.0980042
17.08	196.85	6.364	95.376	-0.0982878
17.08	196.86	6.363	95.374	-0.0984252
17.08	196.88	6.363	95.373	-0.0983884
17.08	196.90	6.363	95.371	-0.0983059
17.08	196.91	6.363	95.369	-0.0979943
17.09	196.93	6.363	95.368	-0.0977743
17.09	196.95	6.363	95.366	-0.0975275
17.09	196.96	6.363	95.364	-0.0974079
17.09	196.98	6.363	95.363	-0.0972515
17.09	197.00	6.363	95.361	-0.0971408
17.09	197.01	6.363	95.360	-0.0969294
17.10	197.03	6.362	95.358	-0.0966086
17.10	197.05	6.362	95.356	-0.0966263
17.10	197.06	6.362	95.355	-0.0965435
17.10	197.08	6.362	95.353	-0.0965612
17.10	197.10	6.362	95.352	-0.0963955
17.11	197.11	6.362	95.350	-0.0959916
17.11	197.13	6.362	95.348	-0.0958257
17.11	197.15	6.362	95.347	-0.0958257
17.11	197.16	6.362	95.345	-0.0960092
17.11	197.18	6.361	95.344	-0.0962562
17.11	197.20	6.361	95.342	-0.0962650
17.12	197.21	6.361	95.340	-0.0959615
17.12	197.23	6.361	95.339	-0.0958414
17.12	197.25	6.361	95.337	-0.0960972
17.12	197.26	6.361	95.336	-0.0966290
17.12	197.28	6.361	95.334	-0.0970883
17.12	197.29	6.361	95.332	-0.0972350
17.13	197.31	6.361	95.331	-0.0972439
17.13	197.33	6.360	95.329	-0.0973167
17.13	197.34	6.360	95.327	-0.0975184
17.13	197.36	6.360	95.326	-0.0977661
17.13	197.38	6.360	95.324	-0.0980509
17.13	197.39	6.360	95.323	-0.0982988
17.13	197.41	6.360	95.321	-0.0985009
17.14	197.43	6.360	95.319	-0.0984639
17.14	197.44	6.360	95.318	-0.0986201
17.14	197.46	6.360	95.316	-0.0987580
17.14	197.48	6.360	95.314	-0.0989420
17.14	197.49	6.359	95.313	-0.0990340
17.14	197.51	6.359	95.311	-0.0990062
17.15	197.53	6.359	95.310	-0.0989416
17.15	197.54	6.359	95.308	-0.0987848
17.15	197.56	6.359	95.306	-0.0987109
17.15	197.58	6.359	95.305	-0.0985267
17.15	197.59	6.359	95.303	-0.0986188
17.16	197.61	6.359	95.301	-0.0985727
17.16	197.63	6.359	95.300	-0.0985449
17.16	197.64	6.358	95.298	-0.0983418
17.16	197.66	6.358	95.296	-0.0981386
17.16	197.68	6.358	95.295	-0.0980184
17.16	197.69	6.358	95.293	-0.0978341
17.17	197.71	6.358	95.292	-0.0975857
17.17	197.73	6.358	95.290	-0.0972081
17.17	197.74	6.358	95.288	-0.0969317
17.17	197.76	6.358	95.287	-0.0969406
17.17	197.78	6.358	95.285	-0.0971429
17.17	197.79	6.357	95.284	-0.0973733
17.18	197.81	6.357	95.282	-0.0974654
17.18	197.83	6.357	95.280	-0.0972811
17.18	197.84	6.357	95.279	-0.0972811
17.18	197.86	6.357	95.277	-0.0974194
17.18	197.88	6.357	95.275	-0.0977599
17.18	197.89	6.357	95.274	-0.0979994
17.18	197.91	6.357	95.272	-0.0978611
17.19	197.92	6.357	95.271	-0.0975936
17.19	197.94	6.356	95.269	-0.0974283
17.19	197.96	6.356	95.267	-0.0975756
17.19	197.97	6.356	95.266	-0.0976498
17.19	197.99	6.356	95.264	-0.0978621
17.19	198.01	6.356	95.263	-0.0980094
17.20	198.02	6.356	95.261	-0.0980925
17.20	198.04	6.356	95.259	-0.0983229
17.20	198.06	6.356	95.258	-0.0984521
17.20	198.07	6.356	95.256	-0.0988024
17.20	198.09	6.356	95.254	-0.0993551
17.21	198.11	6.355	95.253	-0.0997697
17.21	198.12	6.355	95.251	-0.0999631
17.21	198.14	6.355	95.249	-0.0999908
17.21	198.16	6.355	95.248	-0.100046
17.21	198.17	6.355	95.246	-0.100230
17.21	198.19	6.355	95.244	-0.100460
17.22	198.21	6.355	95.243	-0.100718
17.22	198.22	6.355	95.241	-0.100801
17.22	198.24	6.355	95.239	-0.101058
17.22	198.26	6.354	95.238	-0.101177
17.22	198.27	6.354	95.236	-0.101214
17.22	198.29	6.354	95.234	-0.101333
17.23	198.31	6.354	95.233	-0.101361
17.23	198.32	6.354	95.231	-0.101397
17.23	198.34	6.354	95.229	-0.101406
17.23	198.36	6.354	95.228	-0.101489
17.23	198.37	6.354	95.226	-0.101654
17.23	198.39	6.353	95.224	-0.101956
17.23	198.41	6.353	95.223	-0.102177
17.24	198.42	6.353	95.221	-0.102461
17.24	198.44	6.353	95.219	-0.102616
17.24	198.46	6.353	95.217	-0.102679
17.24	198.47	6.353	95.216	-0.103073
17.24	198.49	6.353	95.214	-0.103853
17.24	198.51	6.353	95.212	-0.104981
17.25	198.52	6.353	95.211	-0.105777
17.25	198.54	6.352	95.209	-0.106206
17.25	198.56	6.352	95.207	-0.106324
17.25	198.57	6.352	95.205	-0.106462
17.25	198.59	6.352	95.203	-0.106626
17.26	198.61	6.352	95.202	-0.106642
17.26	198.62	6.352	95.200	-0.106868
17.26	198.64	6.352	95.198	-0.107022
17.26	198.66	6.352	95.196	-0.106957
17.26	198.67	6.352	95.195	-0.107074
17.26	198.69	6.351	95.193	-0.107064
17.27	198.71	6.351	95.191	-0.107228
17.27	198.72	6.351	95.189	-0.107620
17.27	198.74	6.351	95.187	-0.108113
17.27	198.76	6.351	95.186	-0.108962
17.27	198.77	6.351	95.184	-0.109674
17.27	198.79	6.351	95.182	-0.110187
17.28	198.81	6.351	95.180	-0.110568
17.28	198.82	6.350	95.178	-0.111426
17.28	198.84	6.350	95.176	-0.112721
17.28	198.86	6.350	95.174	-0.113958
17.28	198.87	6.350	95.173	-0.114928
17.28	198.89	6.350	95.171	-0.115307
17.28	198.91	6.350	95.169	-0.115961
17.29	198.92	6.350	95.167	-0.116944
17.29	198.94	6.350	95.165	-0.118052
17.29	198.96	6.349	95.163	-0.120015
17.29	198.97	6.349	95.161	-0.121236
17.29	198.99	6.349	95.159	-0.122673
17.29	199.01	6.349	95.157	-0.123631
17.30	199.02	6.349	95.155	-0.124179
17.30	199.04	6.349	95.153	-0.128809
17.30	199.06	6.349	95.150	-0.138284
17.30	199.07	6.348	95.148	-0.156290
17.30	199.09	6.348	95.145	-0.185539
17.31	199.11	6.348	95.142	-0.220331
17.31	199.12	6.348	95.138	-0.258840
17.31	199.14	6.347	95.133	-0.292728
17.31	199.16	6.347	95.128	-0.319948
17.31	199.17	6.347	95.122	-0.343528
17.31	199.19	6.346	95.117	-0.364221
17.32	199.21	6.346	95.110	-0.383386
17.32	199.22	6.345	95.104	-0.397066
17.32	199.24	6.345	95.097	-0.409613
17.32	199.26	6.345	95.090	-0.417555
17.32	199.27	6.344	95.083	-0.418838
17.32	199.29	6.344	95.076	-0.414572
17.33	199.31	6.343	95.069	-0.406512
17.33	199.32	6.343	95.062	-0.398042
17.33	199.34	6.342	95.055	-0.390236
17.33	199.36	6.342	95.049	-0.377381
17.33	199.37	6.341	95.043	-0.360617
17.33	199.39	6.341	95.037	-0.346646
17.33	199.41	6.341	95.031	-0.335610
17.34	199.42	6.340	95.026	-0.328324
17.34	199.44	6.340	95.020	-0.321357
17.34	199.46	6.340	95.015	-0.311111
17.34	199.47	6.339	95.010	-0.296858
17.34	199.49	6.339	95.005	-0.287568
17.34	199.51	6.339	95.000	-0.298406
17.35	199.52	6.338	94.996	-0.320446
17.35	199.54	6.338	94.990	-0.338707
17.35	199.56	6.337	94.984	-0.338297
17.35	199.58	6.337	94.978	-0.327747
17.35	199.59	6.337	94.973	-0.325043
17.36	199.61	6.336	94.967	-0.333015
17.36	199.63	6.336	94.962	-0.350719
17.36	199.64	6.336	94.956	-0.376832
17.36	199.66	6.335	94.949	-0.424963
17.36	199.68	6.335	94.942	-0.494118
17.36	199.69	6.334	94.933	-0.567112
17.37	199.71	6.333	94.923	-0.633148
17.37	199.73	6.333	94.912	-0.684952
17.37	199.74	6.332	94.900	-0.735276
17.37	199.76	6.331	94.887	-0.802689
17.37	199.78	6.330	94.873	-0.896035
17.37	199.79	6.329	94.858	-0.970738
17.38	199.81	6.328	94.839	-1.00779
17.38	199.83	6.327	94.823	-0.988195
17.38	199.84	6.326	94.806	-0.941879
17.38	199.86	6.325	94.791	-0.933894
17.38	199.88	6.324	94.776	-0.935476
17.38	199.89	6.322	94.760	-0.937930
17.38	199.91	6.321	94.744	-0.910104
17.39	199.93	6.320	94.729	-0.844958
17.39	199.94	6.320	94.715	-0.786825
17.39	199.96	6.319	94.703	-0.749293
17.39	199.98	6.318	94.691	-0.714424
17.39	199.99	6.317	94.679	-0.691005
17.39	200.01	6.316	94.668	-0.653191
17.40	200.03	6.316	94.657	-0.613328
17.40	200.04	6.315	94.647	-0.588040
17.40	200.06	6.314	94.638	-0.560202
17.40	200.08	6.314	94.628	-0.543240
17.40	200.09	6.313	94.620	-0.520050
17.41	200.11	6.313	94.611	-0.496434
17.41	200.13	6.312	94.603	-0.470958
17.41	200.14	6.312	94.595	-0.447085
17.41	200.16	6.311	94.588	-0.434471
17.41	200.18	6.311	94.581	-0.427958
17.41	200.19	6.310	94.574	-0.428630
17.42	200.21	6.310	94.567	-0.427103
17.42	200.23	6.309	94.560	-0.418671
17.42	200.24	6.309	94.553	-0.408368
17.42	200.26	6.308	94.546	-0.396232
17.42	200.28	6.308	94.539	-0.389088
17.42	200.29	6.307	94.533	-0.386505
17.43	200.31	6.307	94.527	-0.382525
17.43	200.33	6.307	94.520	-0.373102
17.43	200.34	6.306	94.514	-0.355810
17.43	200.36	6.306	94.508	-0.339313
17.43	200.38	6.305	94.503	-0.330206
17.43	200.39	6.305	94.497	-0.330067
17.43	200.41	6.305	94.492	-0.330723
17.44	200.43	6.304	94.486	-0.329075
17.44	200.44	6.304	94.481	-0.323764
17.44	200.46	6.304	94.476	-0.317916
17.44	200.48	6.303	94.470	-0.319181
17.44	200.49	6.303	94.465	-0.326935
17.44	200.51	6.302	94.460	-0.339915
17.45	200.53	6.302	94.454	-0.350302
17.45	200.54	6.302	94.448	-0.353960
17.45	200.56	6.301	94.442	-0.353489
17.45	200.58	6.301	94.436	-0.353966
17.45	200.59	6.301	94.430	-0.361715
17.46	200.61	6.300	94.424	-0.372581
17.46	200.63	6.300	94.418	-0.379162
17.46	200.64	6.299	94.411	-0.376308
17.46	200.66	6.299	94.405	-0.367661
17.46	200.68	6.298	94.399	-0.368507
17.46	200.69	6.298	94.393	-0.375423
17.47	200.71	6.298	94.387	-0.391484
17.47	200.73	6.297	94.380	-0.409278
17.47	200.74	6.297	94.373	-0.426936
17.47	200.76	6.296	94.366	-0.446106
17.47	200.78	6.296	94.358	-0.458227
17.47	200.79	6.295	94.351	-0.472506
17.48	200.81	6.295	94.343	-0.486504
17.48	200.83	6.294	94.334	-0.500826
17.48	200.84	6.294	94.326	-0.509594
17.48	200.86	6.293	94.317	-0.515241
17.48	200.88	6.292	94.309	-0.523509
17.48	200.89	6.292	94.300	-0.541381
17.48	200.91	6.291	94.291	-0.564992
17.49	200.93	6.291	94.281	-0.574675
17.49	200.94	6.290	94.271	-0.572072
17.49	200.96	6.289	94.262	-0.560645
17.49	200.98	6.289	94.253	-0.546361
17.49	200.99	6.288	94.244	-0.544707
17.49	201.01	6.287	94.235	-0.548333
17.50	201.03	6.287	94.226	-0.556188
17.50	201.04	6.286	94.216	-0.561248
17.50	201.06	6.286	94.207	-0.551930
17.50	201.08	6.285	94.198	-0.530699
17.50	201.09	6.284	94.189	-0.509237
17.51	201.11	6.284	94.181	-0.500689
17.51	201.13	6.283	94.173	-0.499724
17.51	201.14	6.283	94.165	-0.502253
17.51	201.16	6.282	94.156	-0.496645
17.51	201.18	6.282	94.148	-0.482899
17.51	201.19	6.281	94.140	-0.465888
17.52	201.21	6.281	94.133	-0.450585
17.52	201.23	6.280	94.125	-0.441242
17.52	201.24	6.280	94.118	-0.434517
17.52	201.26	6.279	94.111	-0.430706
17.52	201.28	6.279	94.104	-0.423125
17.52	201.29	6.278	94.097	-0.414399
17.53	201.31	6.278	94.090	-0.407666
17.53	201.33	6.277	94.083	-0.405635
17.53	201.34	6.277	94.077	-0.410507
17.53	201.36	6.276	94.070	-0.417485
17.53	201.37	6.276	94.063	-0.426713
17.53	201.39	6.276	94.056	-0.435724
17.53	201.41	6.275	94.048	-0.447668
17.54	201.42	6.275	94.041	-0.464724
17.54	201.44	6.274	94.033	-0.480778
17.54	201.46	6.273	94.025	-0.489056
17.54	201.47	6.273	94.016	-0.493332
17.54	201.49	6.272	94.008	-0.498390
17.54	201.51	6.272	94.000	-0.516467
17.55	201.52	6.271	93.991	-0.543642
17.55	201.54	6.271	93.982	-0.575450
17.55	201.56	6.270	93.972	-0.605378
17.55	201.57	6.269	93.962	-0.634898
17.55	201.59	6.269	93.951	-0.671171
17.56	201.61	6.268	93.940	-0.709013
17.56	201.62	6.267	93.928	-0.746205
17.56	201.64	6.266	93.915	-0.772277
17.56	201.66	6.265	93.902	-0.782615
17.56	201.67	6.264	93.889	-0.778458
17.56	201.69	6.264	93.876	-0.766389
17.57	201.71	6.263	93.863	-0.758529
17.57	201.72	6.262	93.851	-0.767587
17.57	201.74	6.261	93.838	-0.794757
17.57	201.76	6.260	93.825	-0.826438
17.57	201.77	6.259	93.811	-0.847063
17.57	201.79	6.258	93.796	-0.849072
17.58	201.81	6.257	93.782	-0.837594
17.58	201.82	6.256	93.768	-0.825656
17.58	201.84	6.255	93.755	-0.818930
17.58	201.86	6.255	93.741	-0.818027
17.58	201.87	6.254	93.728	-0.814429
17.58	201.89	6.253	93.714	-0.800909
17.58	201.91	6.252	93.701	-0.771160
17.59	201.92	6.251	93.688	-0.733371
17.59	201.94	6.250	93.677	-0.692838
17.59	201.96	6.249	93.665	-0.663097
17.59	201.97	6.249	93.655	-0.645474
17.59	201.99	6.248	93.644	-0.633119
17.59	202.01	6.247	93.634	-0.625723
17.60	202.02	6.247	93.623	-0.615183
17.60	202.04	6.246	93.613	-0.608927
17.60	202.06	6.245	93.603	-0.607163
17.60	202.07	6.245	93.593	-0.613912
17.60	202.09	6.244	93.583	-0.631704
17.61	202.11	6.243	93.572	-0.654734
17.61	202.12	6.243	93.561	-0.678569
17.61	202.14	6.242	93.550	-0.696144
17.61	202.16	6.241	93.538	-0.709262
17.61	202.17	6.240	93.526	-0.713597
17.61	202.19	6.239	93.514	-0.716581
17.62	202.20	6.239	93.502	-0.719958
17.62	202.22	6.238	93.490	-0.725196
17.62	202.24	6.237	93.478	-0.742174
17.62	202.25	6.236	93.466	-0.776781
17.62	202.27	6.235	93.453	-0.810638
17.62	202.29	6.234	93.438	-0.835431
17.63	202.30	6.233	93.425	-0.847202
17.63	202.32	6.232	93.411	-0.867018
17.63	202.34	6.232	93.396	-0.920459
17.63	202.35	6.230	93.380	-0.997468
17.63	202.37	6.229	93.363	-1.06758
17.63	202.39	6.228	93.344	-1.10838
17.63	202.40	6.227	93.326	-1.13457
17.64	202.42	6.226	93.307	-1.14482
17.64	202.44	6.224	93.287	-1.16486
17.64	202.45	6.223	93.268	-1.18261
17.64	202.47	6.222	93.248	-1.18752
17.64	202.49	6.220	93.228	-1.16748
17.64	202.50	6.219	93.209	-1.10977
17.65	202.52	6.218	93.191	-1.03431
17.65	202.54	6.217	93.175	-0.960736
17.65	202.55	6.216	93.159	-0.917223
17.65	202.57	6.215	93.145	-0.891590
17.65	202.59	6.214	93.130	-0.871630
17.66	202.60	6.213	93.115	-0.863465
17.66	202.62	6.212	93.101	-0.840778
17.66	202.64	6.211	93.087	-0.804584
17.66	202.65	6.210	93.074	-0.758508
17.66	202.67	6.209	93.062	-0.714987
17.66	202.69	6.208	93.051	-0.702403
17.67	202.70	6.208	93.039	-0.707246
17.67	202.72	6.207	93.027	-0.710029
17.67	202.74	6.206	93.015	-0.697617
17.67	202.75	6.205	93.003	-0.680797
17.67	202.77	6.205	92.993	-0.669386
17.67	202.79	6.204	92.982	-0.666698
17.68	202.80	6.203	92.970	-0.689178
17.68	202.82	6.202	92.959	-0.715658
17.68	202.84	6.202	92.946	-0.733914
17.68	202.85	6.201	92.934	-0.741705
17.68	202.87	6.200	92.922	-0.737010
17.68	202.89	6.199	92.910	-0.747275
17.68	202.90	6.198	92.897	-0.785568
17.69	202.92	6.197	92.884	-0.828311
17.69	202.94	6.196	92.869	-0.862141
17.69	202.95	6.195	92.855	-0.881275
17.69	202.97	6.194	92.840	-0.888934
17.69	202.99	6.193	92.825	-0.909978
17.69	203.00	6.192	92.810	-0.966357
17.70	203.02	6.191	92.794	-0.997619
17.70	203.04	6.190	92.775	-0.966993
17.70	203.05	6.189	92.759	-0.879614
17.70	203.07	6.188	92.747	-0.772329
17.70	203.09	6.187	92.735	-0.730394
17.71	203.10	6.187	92.723	-0.746044
17.71	203.12	6.186	92.710	-0.780842
17.71	203.14	6.185	92.697	-0.804392
17.71	203.15	6.184	92.683	-0.806576
17.71	203.17	6.183	92.670	-0.797127
17.71	203.19	6.182	92.657	-0.793644
17.72	203.20	6.181	92.643	-0.808001
17.72	203.22	6.180	92.630	-0.832603
17.72	203.24	6.179	92.616	-0.839077
17.72	203.25	6.178	92.601	-0.817468
17.72	203.27	6.178	92.588	-0.767459
17.72	203.29	6.177	92.576	-0.718373
17.73	203.30	6.176	92.564	-0.694881
17.73	203.32	6.175	92.553	-0.686609
17.73	203.34	6.174	92.541	-0.684461
17.73	203.35	6.174	92.530	-0.679994
17.73	203.37	6.173	92.519	-0.682354
17.73	203.39	6.172	92.507	-0.707402
17.73	203.40	6.171	92.495	-0.770028
17.74	203.42	6.171	92.482	-0.896866
17.74	203.44	6.170	92.467	-1.03088
17.74	203.45	6.168	92.447	-1.13133
17.74	203.47	6.167	92.427	-1.16193
17.74	203.49	6.166	92.408	-1.13056
17.74	203.50	6.164	92.389	-1.10921
17.75	203.52	6.163	92.371	-1.10332
17.75	203.54	6.162	92.353	-1.12940
17.75	203.55	6.161	92.334	-1.16754
17.75	203.57	6.159	92.314	-1.19975
17.75	203.59	6.158	92.293	-1.21969
17.76	203.60	6.157	92.273	-1.22101
17.76	203.62	6.155	92.252	-1.19008
17.76	203.64	6.154	92.232	-1.13305
17.76	203.65	6.153	92.214	-1.07750
17.76	203.67	6.152	92.197	-1.03913
17.76	203.69	6.150	92.180	-1.03475
17.77	203.70	6.149	92.163	-1.05639
17.77	203.72	6.148	92.145	-1.09584
17.77	203.74	6.147	92.126	-1.16251
17.77	203.75	6.145	92.106	-1.25323
17.77	203.77	6.144	92.085	-1.31971
17.77	203.79	6.142	92.061	-1.34479
17.78	203.80	6.141	92.039	-1.35257
17.78	203.82	6.140	92.017	-1.35377
17.78	203.84	6.138	91.994	-1.38205
17.78	203.86	6.136	91.971	-1.45132
17.78	203.87	6.135	91.946	-1.38562
17.78	203.89	6.133	91.920	-1.20146
17.78	203.91	6.132	91.904	-0.969284
17.79	203.92	6.131	91.892	-0.793738
17.79	203.94	6.130	91.879	-0.829915
17.79	203.96	6.129	91.865	-0.925615
17.79	203.97	6.128	91.848	-1.01301
17.79	203.99	6.127	91.830	-1.10151
17.79	204.01	6.126	91.812	-1.16521
17.80	204.02	6.124	91.791	-1.25279
17.80	204.04	6.123	91.770	-1.32192
17.80	204.06	6.121	91.747	-1.36612
17.80	204.07	6.120	91.724	-1.43345
17.80	204.09	6.118	91.700	-1.48739
17.81	204.11	6.117	91.674	-1.56696
17.81	204.12	6.115	91.648	-1.60972
17.81	204.14	6.113	91.619	-1.65043
17.81	204.16	6.111	91.593	-1.66414
17.81	204.17	6.109	91.563	-1.63041
17.81	204.19	6.107	91.537	-1.53004
17.82	204.21	6.106	91.511	-1.35976
17.82	204.22	6.104	91.491	-1.23829
17.82	204.24	6.103	91.473	-1.23271
17.82	204.26	6.102	91.452	-1.39650
17.82	204.27	6.100	91.427	-1.59425
17.82	204.29	6.098	91.397	-1.71668
17.83	204.31	6.096	91.367	-1.72080
17.83	204.32	6.094	91.339	-1.66997
17.83	204.34	6.093	91.313	-1.64068
17.83	204.36	6.091	91.285	-1.63286
17.83	204.37	6.089	91.257	-1.63949
17.83	204.39	6.087	91.231	-1.70359
17.83	204.41	6.085	91.203	-1.61890
17.84	204.42	6.083	91.170	-1.48336
17.84	204.44	6.082	91.153	-1.26317
17.84	204.46	6.080	91.132	-1.05459
17.84	204.47	6.079	91.117	-1.06430
17.84	204.49	6.078	91.100	-1.10632
17.84	204.51	6.077	91.080	-1.21838
17.85	204.52	6.076	91.058	-1.30910
17.85	204.54	6.074	91.036	-1.37206
17.85	204.56	6.072	91.013	-1.42829
17.85	204.57	6.071	90.988	-1.58812
17.85	204.59	6.069	90.963	-1.49922
17.86	204.61	6.067	90.928	-1.22452
17.86	204.62	6.066	90.918	-0.887466
17.86	204.64	6.066	90.909	-0.650183
17.86	204.66	6.065	90.899	-0.734629
17.86	204.67	6.064	90.884	-0.883943
17.86	204.69	6.063	90.869	-1.03568
17.87	204.71	6.062	90.850	-1.15901
17.87	204.72	6.060	90.829	-1.26116
17.87	204.74	6.059	90.807	-1.30498
17.87	204.76	6.057	90.785	-1.38218
17.87	204.77	6.056	90.763	-1.48375
17.87	204.79	6.054	90.736	-1.56781
17.88	204.81	6.052	90.708	-1.61840
17.88	204.82	6.050	90.682	-1.66854
17.88	204.84	6.049	90.655	-1.67812
17.88	204.86	6.047	90.623	-1.62208
17.88	204.87	6.045	90.598	-1.48351
17.88	204.89	6.043	90.576	-1.34290
17.88	204.91	6.042	90.555	-1.29129
17.89	204.92	6.040	90.533	-1.27244
17.89	204.94	6.039	90.512	-1.24226
17.89	204.96	6.038	90.492	-1.23700
17.89	204.97	6.036	90.472	-1.31406
17.89	204.99	6.035	90.449	-1.43333
17.89	205.01	6.033	90.423	-1.59789
17.90	205.02	6.031	90.397	-1.71932
17.90	205.04	6.029	90.365	-1.92102
17.90	205.06	6.027	90.335	-1.94602
17.90	205.07	6.025	90.294	-1.71363
17.90	205.09	6.023	90.270	-1.34797
17.91	205.11	6.022	90.255	-0.945479
17.91	205.12	6.021	90.242	-0.822390
17.91	205.14	6.020	90.229	-0.973352
17.91	205.16	6.019	90.215	-1.14936
17.91	205.17	6.017	90.188	-1.29020
17.91	205.19	6.016	90.167	-1.37800
17.92	205.21	6.015	90.145	-1.40752
17.92	205.22	6.013	90.121	-1.45470
17.92	205.24	6.011	90.094	-1.45030
17.92	205.26	6.010	90.072	-1.47196
17.92	205.27	6.008	90.049	-1.78546
17.92	205.29	6.006	90.021	-2.15409
17.93	205.31	6.003	89.971	-2.51098
17.93	205.32	6.000	89.932	-2.46815
17.93	205.34	5.997	89.884	-2.04357
17.93	205.36	5.995	89.858	-1.75944
17.93	205.37	5.994	89.837	-1.60907
17.93	205.39	5.992	89.809	-1.77007
17.93	205.41	5.990	89.775	-2.23410
17.94	205.42	5.988	89.742	-2.35816
17.94	205.44	5.984	89.685	-2.25247
17.94	205.46	5.982	89.658	-2.18276
17.94	205.47	5.980	89.630	-2.15795
17.94	205.49	5.977	89.588	-2.65222
17.94	205.51	5.974	89.540	-3.16862
17.95	205.52	5.970	89.482	-2.94878
17.95	205.54	5.966	89.419	-2.35128
17.95	205.56	5.965	89.403	-1.68776
17.95	205.57	5.964	89.384	-1.26254
17.95	205.59	5.962	89.359	-1.39893
17.96	205.61	5.961	89.336	-1.51106
17.96	205.62	5.959	89.311	-1.58792
17.96	205.64	5.957	89.282	-1.78298
17.96	205.66	5.955	89.254	-1.83635
17.96	205.67	5.953	89.216	-1.85053
17.96	205.69	5.951	89.191	-1.86295
17.97	205.71	5.949	89.160	-2.06955
17.97	205.72	5.947	89.127	-1.85259
17.97	205.74	5.943	89.076	-1.36806
17.97	205.76	5.943	89.079	-0.858419
17.97	205.77	5.943	89.070	-0.593283
17.97	205.79	5.942	89.059	-1.08237
17.98	205.81	5.941	89.037	-1.59852
17.98	205.82	5.939	89.005	-2.07168
17.98	205.84	5.936	88.964	-2.32971
17.98	205.86	5.933	88.923	-2.40526
17.98	205.87	5.931	88.885	-2.30560
17.98	205.89	5.928	88.845	-2.21437
17.98	205.91	5.926	88.811	-2.18160
17.99	205.92	5.923	88.776	-2.22201
17.99	205.94	5.921	88.738	-2.14534
17.99	205.95	5.918	88.697	-1.97208
17.99	205.97	5.916	88.672	-1.79431
17.99	205.99	5.915	88.645	-1.63566
17.99	206.00	5.913	88.615	-1.71416
18.00	206.02	5.911	88.590	-1.76110
18.00	206.04	5.909	88.557	-1.81108
18.00	206.05	5.907	88.528	-1.86077
18.00	206.07	5.905	88.496	-1.81272
18.00	206.09	5.903	88.466	-1.87105
18.01	206.10	5.901	88.438	-1.88998
18.01	206.12	5.898	88.401	-1.94556
18.01	206.14	5.896	88.371	-1.86820
18.01	206.15	5.894	88.338	-1.79540
18.01	206.17	5.892	88.314	-1.63075
18.01	206.19	5.890	88.281	-1.22978
18.02	206.20	5.889	88.264	-0.982579
18.02	206.22	5.889	88.260	-0.911533
18.02	206.24	5.888	88.243	-1.45301
18.02	206.25	5.886	88.216	-2.07348
18.02	206.27	5.883	88.166	-2.45085
18.02	206.29	5.880	88.127	-2.59234
18.03	206.30	5.877	88.084	-2.54447
18.03	206.32	5.874	88.041	-2.75674
18.03	206.34	5.871	87.997	-2.59332
18.03	206.35	5.868	87.941	-2.14491
18.03	206.37	5.866	87.919	-1.69359
18.03	206.39	5.865	87.903	-1.47288
18.03	206.40	5.863	87.876	-1.86501
18.04	206.42	5.861	87.840	-2.34084
18.04	206.44	5.858	87.795	-2.85257
18.04	206.45	5.855	87.749	-2.78692
18.04	206.47	5.850	87.685	-2.16525
18.04	206.49	5.849	87.664	-1.47862
18.04	206.50	5.849	87.658	-1.07551
18.05	206.52	5.847	87.639	-1.52351
18.05	206.54	5.845	87.608	-2.21371
18.05	206.55	5.842	87.562	-2.74836
18.05	206.57	5.839	87.512	-2.98718
18.05	206.59	5.835	87.459	-2.95412
18.06	206.60	5.832	87.411	-2.81117
18.06	206.62	5.829	87.367	-2.70782
18.06	206.64	5.826	87.324	-2.57951
18.06	206.65	5.823	87.277	-2.50578
18.06	206.67	5.821	87.242	-2.71828
18.06	206.69	5.818	87.200	-2.30771
18.07	206.70	5.814	87.137	-1.73322
18.07	206.72	5.814	87.138	-1.33317
18.07	206.74	5.813	87.129	-1.04000
18.07	206.75	5.811	87.093	-1.46849
18.07	206.77	5.810	87.073	-1.66523
18.07	206.79	5.808	87.044	-1.67934
18.08	206.80	5.806	87.015	-1.94267
18.08	206.82	5.804	86.982	-2.04678
18.08	206.84	5.801	86.942	-2.00711
18.08	206.85	5.799	86.910	-1.90157
18.08	206.87	5.797	86.884	-1.91608
18.08	206.89	5.795	86.853	-2.22640
18.08	206.90	5.792	86.811	-2.31269
18.09	206.92	5.789	86.761	-2.14186
18.09	206.94	5.787	86.737	-1.73388
18.09	206.95	5.785	86.711	-1.41651
18.09	206.97	5.784	86.692	-1.46172
18.09	206.99	5.782	86.666	-1.61616
18.09	207.00	5.781	86.638	-1.87482
18.10	207.02	5.778	86.603	-2.03851
18.10	207.04	5.776	86.567	-2.16229
18.10	207.05	5.774	86.532	-2.22983
18.10	207.07	5.771	86.494	-2.26130
18.10	207.09	5.768	86.454	-2.26045
18.11	207.10	5.766	86.417	-2.30060
18.11	207.12	5.763	86.382	-1.93886
18.11	207.14	5.761	86.338	-1.58702
18.11	207.15	5.760	86.332	-0.842706
18.11	207.17	5.759	86.310	-0.144240
18.11	207.19	5.760	86.325	-0.105688
18.12	207.20	5.760	86.329	-0.378885
18.12	207.22	5.759	86.313	-1.25911
18.12	207.24	5.757	86.284	-2.02392
18.12	207.25	5.754	86.243	-2.61088
18.12	207.27	5.751	86.195	-3.04772
18.12	207.29	5.747	86.140	-3.37302
18.13	207.30	5.743	86.081	-3.39531
18.13	207.32	5.739	86.018	-2.94881
18.13	207.34	5.736	85.973	-2.45321
18.13	207.35	5.735	85.948	-1.77265
18.13	207.37	5.732	85.912	-1.43370
18.13	207.39	5.731	85.901	-1.41710
18.13	207.40	5.730	85.876	-1.56306
18.14	207.42	5.728	85.847	-2.01594
18.14	207.44	5.725	85.808	-2.30738
18.14	207.45	5.722	85.766	-2.50360
18.14	207.47	5.720	85.724	-2.57360
18.14	207.49	5.717	85.680	-2.40881
18.14	207.50	5.714	85.636	-1.82384
18.15	207.52	5.712	85.609	-1.39456
18.15	207.54	5.712	85.607	-1.52553
18.15	207.55	5.710	85.578	-1.43744
18.15	207.57	5.706	85.524	-1.30269
18.15	207.59	5.707	85.530	-0.985623
18.16	207.60	5.706	85.522	-0.994792
18.16	207.62	5.704	85.497	-1.90769
18.16	207.64	5.702	85.457	-2.36876
18.16	207.65	5.698	85.403	-2.67460
18.16	207.67	5.696	85.370	-2.67854
18.16	207.69	5.692	85.316	-2.48322
18.17	207.70	5.690	85.276	-2.45846
18.17	207.72	5.687	85.242	-2.28082
18.17	207.74	5.685	85.202	-2.31541
18.17	207.75	5.682	85.163	-2.44707
18.17	207.77	5.679	85.122	-2.44711
18.17	207.79	5.676	85.077	-2.40123
18.18	207.80	5.674	85.040	-2.41840
18.18	207.82	5.672	85.003	-2.14202
18.18	207.84	5.668	84.957	-1.89290
18.18	207.85	5.667	84.939	-1.77768
18.18	207.87	5.666	84.913	-1.89586
18.18	207.89	5.663	84.876	-2.40268
18.18	207.90	5.660	84.830	-2.79315
18.19	207.92	5.657	84.780	-3.01173
18.19	207.94	5.653	84.728	-3.00008
18.19	207.95	5.650	84.675	-2.79478
18.19	207.97	5.647	84.632	-2.58523
18.19	207.99	5.644	84.594	-2.51824
18.19	208.01	5.641	84.552	-2.62158
18.20	208.02	5.638	84.504	-1.20333
18.20	208.04	5.635	84.457	0.377120
18.20	208.06	5.641	84.541	1.28371
18.20	208.07	5.642	84.565	0.790224
18.20	208.09	5.642	84.558	-1.08368
18.21	208.11	5.639	84.515	-2.20786
18.21	208.12	5.636	84.475	-2.96691
18.21	208.14	5.633	84.422	-3.42809
18.21	208.16	5.628	84.356	-3.87410
18.21	208.17	5.624	84.288	-4.02671
18.21	208.19	5.619	84.218	-3.94973
18.22	208.21	5.615	84.154	-3.56907
18.22	208.22	5.611	84.093	-3.03982
18.22	208.24	5.608	84.052	-2.59707
18.22	208.26	5.606	84.015	-2.41454
18.22	208.27	5.603	83.976	-2.55852
18.22	208.29	5.600	83.930	-2.72036
18.23	208.31	5.597	83.881	-2.75118
18.23	208.32	5.594	83.835	-2.65300
18.23	208.34	5.591	83.793	-2.54918
18.23	208.36	5.588	83.752	-2.54954
18.23	208.37	5.585	83.710	-2.64255
18.23	208.39	5.582	83.664	-2.72978
18.23	208.41	5.579	83.617	-2.58900
18.24	208.42	5.576	83.571	-2.41633
18.24	208.44	5.574	83.541	-2.34398
18.24	208.46	5.571	83.501	-2.41233
18.24	208.47	5.568	83.457	-2.25620
18.24	208.49	5.565	83.412	-0.484432
18.24	208.51	5.564	83.397	1.10096
18.25	208.52	5.571	83.490	1.67831
18.25	208.54	5.572	83.509	0.693862
18.25	208.56	5.571	83.496	-1.57017
18.25	208.57	5.568	83.452	-2.93546
18.25	208.59	5.564	83.388	-3.67304
18.26	208.61	5.559	83.319	-3.43406
18.26	208.62	5.555	83.257	-2.83042
18.26	208.64	5.553	83.232	-2.19806
18.26	208.66	5.551	83.196	-1.78765
18.26	208.67	5.549	83.166	-1.89403
18.26	208.69	5.547	83.141	-2.09360
18.27	208.71	5.545	83.102	-2.50393
18.27	208.72	5.541	83.054	-2.90989
18.27	208.74	5.538	83.002	-3.11870
18.27	208.76	5.534	82.949	-3.37892
18.27	208.77	5.531	82.896	-2.92955
18.27	208.79	5.526	82.827	-2.23966
18.28	208.81	5.526	82.820	-1.72670
18.28	208.82	5.525	82.801	-1.50106
18.28	208.84	5.522	82.765	-1.97998
18.28	208.86	5.520	82.729	-2.27709
18.28	208.87	5.517	82.691	-2.44042
18.28	208.89	5.514	82.649	-2.62538
18.28	208.91	5.511	82.603	-2.84375
18.29	208.92	5.508	82.556	-2.78851
18.29	208.94	5.505	82.502	-2.52959
18.29	208.95	5.502	82.468	-2.26615
18.29	208.97	5.500	82.437	-2.09706
18.29	208.99	5.498	82.401	-2.22752
18.29	209.00	5.495	82.362	-2.41791
18.30	209.02	5.493	82.321	-2.66372
18.30	209.04	5.490	82.276	-1.96837
18.30	209.05	5.486	82.223	-0.911169
18.30	209.07	5.488	82.248	-0.161620
18.30	209.09	5.488	82.260	-0.216389
18.31	209.10	5.487	82.245	-1.41430
18.31	209.12	5.485	82.207	-2.45461
18.31	209.14	5.482	82.157	-3.09823
18.31	209.15	5.478	82.100	-3.39158
18.31	209.17	5.474	82.041	-3.37191
18.31	209.19	5.470	81.984	-3.27900
18.32	209.20	5.467	81.936	-3.21313
18.32	209.22	5.463	81.881	-3.29418
18.32	209.24	5.460	81.827	-2.76098
18.32	209.25	5.456	81.766	-1.51921
18.32	209.27	5.455	81.765	-0.548247
18.32	209.29	5.457	81.786	-0.388966
18.33	209.30	5.456	81.771	-1.41731
18.33	209.32	5.453	81.731	-2.67962
18.33	209.34	5.450	81.676	-3.40754
18.33	209.35	5.445	81.612	-3.69839
18.33	209.37	5.441	81.549	-3.73504
18.33	209.39	5.437	81.488	-3.64222
18.33	209.40	5.433	81.429	-3.53937
18.34	209.42	5.429	81.371	-3.45358
18.34	209.44	5.425	81.315	-3.29774
18.34	209.45	5.422	81.260	-3.17193
18.34	209.47	5.419	81.211	-2.98571
18.34	209.48	5.415	81.160	-2.77596
18.34	209.50	5.412	81.117	-2.63493
18.35	209.52	5.410	81.077	-2.55539
18.35	209.53	5.407	81.035	-2.61594
18.35	209.55	5.404	80.990	-2.71330
18.35	209.57	5.401	80.944	-2.73909
18.35	209.58	5.398	80.898	-2.75096
18.36	209.60	5.395	80.854	-2.79273
18.36	209.62	5.392	80.807	-2.70287
18.36	209.63	5.388	80.758	-2.59355
18.36	209.65	5.386	80.722	-2.46922
18.36	209.67	5.383	80.682	-2.44521
18.36	209.68	5.380	80.641	-2.57033
18.37	209.70	5.377	80.596	-2.65810
18.37	209.72	5.375	80.552	-2.72514
18.37	209.73	5.371	80.506	-2.75681
18.37	209.75	5.368	80.460	-2.78375
18.37	209.77	5.365	80.414	-2.79253
18.37	209.78	5.362	80.367	-3.16229
18.38	209.80	5.359	80.321	-1.71535
18.38	209.82	5.354	80.244	0.291512
18.38	209.83	5.360	80.333	1.71319
18.38	209.85	5.363	80.386	1.84893
18.38	209.87	5.364	80.393	-0.315900
18.38	209.88	5.362	80.368	-2.13022
18.38	209.90	5.359	80.316	-3.40547
18.39	209.92	5.354	80.247	-4.19570
18.39	209.93	5.349	80.170	-4.33903
18.39	209.95	5.344	80.092	-3.95315
18.39	209.97	5.340	80.033	-3.40544
18.39	209.98	5.337	79.988	-3.04437
18.39	210.00	5.334	79.940	-3.08258
18.40	210.02	5.330	79.886	-3.48726
18.40	210.03	5.326	79.828	-2.61247
18.40	210.05	5.321	79.754	-1.17854
18.40	210.06	5.324	79.789	-0.0264640
18.40	210.08	5.325	79.808	0.208419
18.41	210.10	5.324	79.799	-1.07211
18.41	210.11	5.322	79.766	-2.19825
18.41	210.13	5.319	79.721	-2.99993
18.41	210.15	5.315	79.664	-3.50722
18.41	210.16	5.311	79.601	-3.71797
18.41	210.18	5.307	79.535	-3.59868
18.42	210.20	5.303	79.476	-3.25087
18.42	210.21	5.299	79.427	-2.84899
18.42	210.23	5.297	79.384	-2.64644
18.42	210.25	5.294	79.344	-2.67961
18.42	210.26	5.291	79.297	-2.81338
18.42	210.28	5.287	79.247	-2.87299
18.43	210.30	5.284	79.198	-2.73936
18.43	210.31	5.281	79.154	-2.61012
18.43	210.33	5.279	79.116	-1.98580
18.43	210.35	5.276	79.071	-1.19402
18.43	210.36	5.276	79.074	-0.689526
18.43	210.38	5.276	79.075	-0.719076
18.43	210.40	5.275	79.056	-1.54573
18.44	210.41	5.272	79.020	-2.30755
18.44	210.43	5.269	78.973	-2.75274
18.44	210.45	5.266	78.924	-2.90794
18.44	210.46	5.263	78.874	-2.91669
18.44	210.48	5.259	78.826	-3.00762
18.44	210.50	5.256	78.778	-3.02018
18.45	210.51	5.252	78.721	-3.01890
18.45	210.53	5.249	78.675	-2.93586
18.45	210.55	5.246	78.626	-2.67781
18.45	210.56	5.243	78.580	-1.72646
18.45	210.58	5.241	78.544	-0.821808
18.46	210.60	5.242	78.571	-0.468299
18.46	210.62	5.242	78.562	-0.894640
18.46	210.63	5.240	78.532	-1.99748
18.46	210.65	5.237	78.489	-2.58575
18.46	210.67	5.234	78.441	-2.82908
18.46	210.68	5.230	78.392	-2.85798
18.47	210.70	5.227	78.344	-2.84364
18.47	210.72	5.224	78.298	-2.87567
18.47	210.73	5.221	78.250	-2.96644
18.47	210.75	5.218	78.199	-3.06516
18.47	210.77	5.214	78.146	-3.06789
18.47	210.78	5.211	78.094	-2.93092
18.48	210.80	5.207	78.046	-2.61357
18.48	210.82	5.205	78.004	-1.38924
18.48	210.83	5.202	77.972	0.0314950
18.48	210.85	5.205	78.014	0.711531
18.48	210.87	5.207	78.043	0.260665
18.48	210.88	5.206	78.028	-1.29995
18.48	210.90	5.203	77.987	-2.54126
18.49	210.92	5.200	77.933	-3.08759
18.49	210.93	5.196	77.878	-3.22814
18.49	210.95	5.193	77.824	-3.24000
18.49	210.97	5.189	77.771	-3.29069
18.49	210.98	5.185	77.715	-3.34480
18.49	211.00	5.181	77.657	-3.33051
18.50	211.02	5.178	77.601	-3.16057
18.50	211.03	5.174	77.549	-2.90295
18.50	211.05	5.171	77.504	-2.69709
18.50	211.07	5.168	77.462	-2.59329
18.50	211.08	5.166	77.419	-2.65893
18.51	211.10	5.163	77.375	-2.78075
18.51	211.12	5.159	77.325	-2.83285
18.51	211.13	5.156	77.277	-2.78107
18.51	211.15	5.153	77.231	-2.60814
18.51	211.17	5.150	77.189	-2.26612
18.51	211.18	5.148	77.151	-1.01595
18.52	211.20	5.146	77.127	0.0245670
18.52	211.22	5.149	77.177	0.277940
18.52	211.23	5.149	77.178	-0.465562
18.52	211.25	5.147	77.148	-1.98594
18.52	211.27	5.144	77.102	-2.80791
18.52	211.28	5.141	77.049	-3.20870
18.53	211.30	5.137	76.993	-3.37897
18.53	211.32	5.133	76.935	-3.44381
18.53	211.33	5.129	76.877	-3.46406
18.53	211.35	5.125	76.819	-3.40714
18.53	211.37	5.122	76.761	-3.26665
18.53	211.38	5.118	76.707	-2.84320
18.53	211.40	5.115	76.659	-1.35955
18.54	211.42	5.113	76.632	-0.0354747
18.54	211.44	5.117	76.685	0.419600
18.54	211.45	5.117	76.691	-0.211609
18.54	211.47	5.115	76.664	-1.75596
18.54	211.49	5.113	76.625	-2.67968
18.54	211.50	5.109	76.572	-3.15146
18.55	211.52	5.105	76.514	-3.39404
18.55	211.54	5.101	76.457	-3.41107
18.55	211.55	5.097	76.399	-3.35624
18.55	211.57	5.094	76.344	-3.31836
18.55	211.59	5.090	76.290	-3.27862
18.56	211.60	5.086	76.234	-3.23609
18.56	211.62	5.083	76.180	-3.10394
18.56	211.64	5.079	76.129	-2.91224
18.56	211.65	5.076	76.083	-2.69977
18.56	211.67	5.073	76.040	-2.38112
18.56	211.69	5.071	76.000	-1.97539
18.57	211.70	5.069	75.972	-1.74789
18.57	211.72	5.068	75.952	-1.78980
18.57	211.74	5.065	75.918	-1.90314
18.57	211.75	5.063	75.878	-1.39776
18.57	211.77	5.061	75.851	-0.773129
18.57	211.79	5.062	75.869	-0.599918
18.58	211.80	5.061	75.857	-1.16927
18.58	211.82	5.059	75.824	-2.26818
18.58	211.84	5.056	75.776	-2.93059
18.58	211.85	5.052	75.721	-3.20005
18.58	211.87	5.048	75.665	-3.16461
18.58	211.89	5.045	75.613	-2.99345
18.58	211.90	5.042	75.566	-2.81165
18.59	211.92	5.039	75.521	-2.73367
18.59	211.94	5.036	75.477	-2.72984
18.59	211.95	5.033	75.430	-2.74546
18.59	211.97	5.030	75.384	-2.70173
18.59	211.99	5.027	75.339	-2.62163
18.59	212.00	5.024	75.297	-2.39969
18.60	212.02	5.021	75.255	-2.16836
18.60	212.04	5.019	75.226	-2.01012
18.60	212.05	5.017	75.194	-1.96722
18.60	212.07	5.015	75.161	-2.11132
18.60	212.09	5.012	75.124	-2.22668
18.61	212.10	5.010	75.085	-2.32328
18.61	212.12	5.007	75.046	-2.32197
18.61	212.14	5.005	75.006	-2.25688
18.61	212.15	5.002	74.971	-2.20220
18.61	212.17	5.000	74.936	-2.19665
18.61	212.19	4.997	74.899	-2.26105
18.62	212.20	4.995	74.860	-2.31894
18.62	212.22	4.992	74.820	-2.36388
18.62	212.24	4.990	74.782	-1.78567
18.62	212.25	4.987	74.741	-1.13066
18.62	212.27	4.987	74.751	-0.762323
18.62	212.29	4.987	74.742	-0.888594
18.63	212.30	4.985	74.718	-1.68163
18.63	212.32	4.983	74.684	-2.25620
18.63	212.33	4.980	74.640	-2.61827
18.63	212.35	4.977	74.593	-2.76777
18.63	212.37	4.974	74.546	-2.71299
18.63	212.38	4.971	74.501	-2.56345
18.63	212.40	4.968	74.461	-2.41965
18.64	212.42	4.966	74.423	-2.36811
18.64	212.43	4.963	74.384	-2.41581
18.64	212.45	4.960	74.343	-2.47979
18.64	212.47	4.957	74.300	-2.47525
18.64	212.48	4.955	74.258	-2.37669
18.64	212.50	4.952	74.221	-2.23689
18.65	212.52	4.950	74.185	-2.06416
18.65	212.53	4.947	74.151	-1.92674
18.65	212.55	4.946	74.122	-1.88514
18.65	212.57	4.944	74.092	-1.93088
18.65	212.58	4.941	74.058	-2.03355
18.66	212.60	4.939	74.023	-2.10225
18.66	212.62	4.937	73.988	-2.10317
18.66	212.63	4.934	73.953	-2.07615
18.66	212.65	4.932	73.918	-1.96921
18.66	212.67	4.930	73.885	-1.87633
18.66	212.68	4.928	73.858	-1.87744
18.67	212.70	4.926	73.827	-1.95735
18.67	212.72	4.923	73.791	-2.09494
18.67	212.73	4.921	73.756	-2.15813
18.67	212.75	4.919	73.720	-2.16579
18.67	212.77	4.916	73.684	-2.20594
18.67	212.78	4.914	73.648	-2.23283
18.68	212.80	4.911	73.609	-2.25354
18.68	212.82	4.909	73.572	-2.23205
18.68	212.83	4.906	73.535	-2.17996
18.68	212.85	4.904	73.500	-2.14446
18.68	212.87	4.902	73.464	-2.08824
18.68	212.88	4.899	73.429	-2.04651
18.68	212.90	4.897	73.396	-2.00786
18.69	212.92	4.895	73.364	-1.99136
18.69	212.93	4.893	73.330	-2.03315
18.69	212.95	4.890	73.297	-2.08311
18.69	212.97	4.888	73.261	-2.08867
18.69	212.98	4.886	73.226	-2.18917
18.69	213.00	4.884	73.193	-1.93273
18.70	213.02	4.881	73.150	-1.52546
18.70	213.03	4.880	73.139	-1.20285
18.70	213.05	4.879	73.126	-1.07927
18.70	213.07	4.878	73.105	-1.42799
18.70	213.08	4.876	73.077	-1.74019
18.71	213.10	4.874	73.045	-1.92485
18.71	213.12	4.871	73.012	-2.01756
18.71	213.13	4.869	72.978	-2.02840
18.71	213.15	4.867	72.943	-2.00040
18.71	213.17	4.865	72.911	-1.97096
18.71	213.18	4.863	72.879	-1.95361
18.72	213.20	4.860	72.846	-1.95847
18.72	213.21	4.858	72.813	-1.96353
18.72	213.23	4.856	72.781	-1.93533
18.72	213.25	4.854	72.749	-1.89327
18.72	213.26	4.852	72.718	-1.85223
18.72	213.28	4.850	72.688	-1.82034
18.73	213.30	4.848	72.658	-1.81005
18.73	213.31	4.846	72.627	-1.81334
18.73	213.33	4.844	72.597	-1.81671
18.73	213.35	4.842	72.567	-1.81243
18.73	213.36	4.840	72.537	-1.80876
18.73	213.38	4.838	72.507	-1.79872
18.73	213.40	4.836	72.477	-1.77372
18.74	213.41	4.834	72.447	-1.74945
18.74	213.43	4.832	72.419	-1.75103
18.74	213.45	4.830	72.390	-1.80116
18.74	213.46	4.828	72.360	-1.88115
18.74	213.48	4.826	72.327	-1.93215
18.74	213.50	4.824	72.294	-1.89358
18.75	213.51	4.821	72.262	-1.80504
18.75	213.53	4.820	72.234	-1.72157
18.75	213.55	4.818	72.207	-1.70771
18.75	213.56	4.816	72.179	-1.77529
18.75	213.58	4.814	72.148	-1.86708
18.76	213.60	4.812	72.116	-1.93205
18.76	213.61	4.809	72.082	-1.91832
18.76	213.63	4.807	72.050	-1.83445
18.76	213.65	4.805	72.021	-1.73441
18.76	213.66	4.804	71.994	-1.68756
18.76	213.68	4.802	71.966	-1.73199
18.77	213.70	4.800	71.937	-1.84243
18.77	213.71	4.798	71.905	-1.92356
18.77	213.73	4.795	71.871	-1.90361
18.77	213.75	4.793	71.839	-1.79970
18.77	213.76	4.791	71.811	-1.69390
18.77	213.78	4.790	71.784	-1.67257
18.78	213.80	4.788	71.757	-1.74705
18.78	213.81	4.786	71.727	-1.85529
18.78	213.83	4.784	71.694	-1.93563
18.78	213.85	4.781	71.661	-1.94304
18.78	213.86	4.779	71.628	-1.86732
18.78	213.88	4.777	71.598	-1.75571
18.78	213.90	4.775	71.570	-1.68493
18.79	213.91	4.773	71.543	-1.69446
18.79	213.93	4.772	71.515	-1.78675
18.79	213.95	4.770	71.484	-1.88281
18.79	213.96	4.767	71.451	-1.90761
18.79	213.98	4.765	71.418	-1.84193
18.79	214.00	4.763	71.388	-1.73385
18.80	214.01	4.761	71.361	-1.67462
18.80	214.03	4.760	71.334	-1.69969
18.80	214.05	4.758	71.305	-1.78264
18.80	214.06	4.756	71.274	-1.86108
18.80	214.08	4.753	71.242	-1.88763
18.81	214.10	4.751	71.210	-1.86836
18.81	214.11	4.749	71.180	-1.80979
18.81	214.13	4.747	71.150	-1.74030
18.81	214.15	4.745	71.121	-1.71846
18.81	214.17	4.743	71.094	-1.74876
18.81	214.18	4.741	71.064	-1.82803
18.82	214.20	4.739	71.032	-1.90865
18.82	214.22	4.737	71.000	-1.92551
18.82	214.23	4.735	70.967	-1.87575
18.82	214.25	4.733	70.936	-1.77385
18.82	214.27	4.731	70.907	-1.67645
18.82	214.28	4.729	70.881	-1.66407
18.83	214.30	4.727	70.854	-1.74645
18.83	214.32	4.725	70.824	-1.87297
18.83	214.33	4.723	70.790	-1.95196
18.83	214.35	4.721	70.756	-1.90068
18.83	214.37	4.719	70.725	-1.77132
18.83	214.38	4.717	70.698	-1.63844
18.83	214.40	4.715	70.672	-1.59879
18.84	214.42	4.714	70.646	-1.68737
18.84	214.43	4.712	70.617	-1.82675
18.84	214.45	4.709	70.584	-1.94595
18.84	214.47	4.707	70.550	-1.93234
18.84	214.48	4.705	70.517	-1.77942
18.84	214.50	4.703	70.489	-1.61588
18.85	214.52	4.702	70.466	-1.53905
18.85	214.53	4.700	70.441	-1.64439
18.85	214.55	4.698	70.413	-1.83267
18.85	214.57	4.696	70.379	-1.95044
18.85	214.58	4.693	70.344	-1.93770
18.86	214.60	4.691	70.312	-1.79644
18.86	214.62	4.689	70.284	-1.65263
18.86	214.63	4.688	70.258	-1.59429
18.86	214.65	4.686	70.233	-1.66527
18.86	214.67	4.684	70.204	-1.79379
18.86	214.68	4.682	70.172	-1.89743
18.87	214.70	4.680	70.139	-1.90094
18.87	214.72	4.678	70.107	-1.78832
18.87	214.73	4.676	70.078	-1.66095
18.87	214.75	4.674	70.053	-1.59452
18.87	214.77	4.672	70.027	-1.63227
18.87	214.78	4.670	69.999	-1.73903
18.88	214.80	4.668	69.969	-1.83400
18.88	214.82	4.666	69.937	-1.86289
18.88	214.83	4.664	69.905	-1.80969
18.88	214.85	4.662	69.876	-1.71801
18.88	214.87	4.660	69.849	-1.63350
18.88	214.88	4.659	69.822	-1.62350
18.88	214.90	4.657	69.796	-1.68146
18.89	214.92	4.655	69.767	-1.77048
18.89	214.93	4.653	69.736	-1.83211
18.89	214.95	4.651	69.704	-1.81750
18.89	214.97	4.649	69.674	-1.73717
18.89	214.98	4.647	69.646	-1.62257
18.89	215.00	4.645	69.621	-1.57552
18.90	215.02	4.644	69.596	-1.60883
18.90	215.03	4.642	69.568	-1.71597
18.90	215.05	4.640	69.538	-1.83156
18.90	215.07	4.638	69.506	-1.86045
18.90	215.08	4.635	69.474	-1.79030
18.91	215.10	4.633	69.445	-1.65534
18.91	215.12	4.632	69.420	-1.55351
18.91	215.13	4.630	69.395	-1.55452
18.91	215.15	4.628	69.369	-1.64451
18.91	215.17	4.626	69.341	-1.76648
18.91	215.18	4.624	69.310	-1.82001
18.92	215.20	4.622	69.278	-1.77129
18.92	215.22	4.620	69.249	-1.64121
18.92	215.23	4.619	69.224	-1.50624
18.92	215.25	4.617	69.200	-1.49195
18.92	215.27	4.616	69.177	-1.59266
18.92	215.28	4.614	69.148	-1.74502
18.93	215.30	4.612	69.117	-1.83165
18.93	215.32	4.609	69.085	-1.77885
18.93	215.33	4.607	69.056	-1.62782
18.93	215.35	4.606	69.031	-1.48890
18.93	215.37	4.604	69.009	-1.46416
18.93	215.38	4.603	68.985	-1.55680
18.93	215.40	4.601	68.957	-1.70866
18.94	215.42	4.599	68.927	-1.78855
18.94	215.43	4.597	68.895	-1.75736
18.94	215.45	4.595	68.867	-1.64417
18.94	215.47	4.593	68.841	-1.52048
18.94	215.48	4.592	68.817	-1.47781
18.94	215.50	4.590	68.793	-1.53181
18.95	215.52	4.588	68.767	-1.63784
18.95	215.53	4.586	68.738	-1.73110
18.95	215.55	4.584	68.708	-1.74097
18.95	215.57	4.582	68.679	-1.64628
18.95	215.58	4.581	68.652	-1.53102
18.96	215.60	4.579	68.629	-1.45583
18.96	215.62	4.577	68.606	-1.47615
18.96	215.63	4.576	68.581	-1.55986
18.96	215.65	4.574	68.554	-1.62568
18.96	215.67	4.572	68.526	-1.64800
18.96	215.68	4.570	68.498	-1.60226
18.97	215.70	4.569	68.472	-1.52092
18.97	215.72	4.567	68.448	-1.45399
18.97	215.73	4.565	68.424	-1.42914
18.97	215.75	4.564	68.401	-1.47321
18.97	215.77	4.562	68.376	-1.55479
18.97	215.78	4.560	68.349	-1.61284
18.98	215.80	4.558	68.321	-1.61312
18.98	215.82	4.557	68.294	-1.53817
18.98	215.83	4.555	68.269	-1.44183
18.98	215.85	4.554	68.247	-1.38805
18.98	215.87	4.552	68.225	-1.40397
18.98	215.88	4.550	68.201	-1.49146
18.98	215.90	4.549	68.176	-1.57602
18.99	215.92	4.547	68.148	-1.60656
18.99	215.93	4.545	68.121	-1.55121
18.99	215.95	4.543	68.095	-1.45044
18.99	215.97	4.542	68.073	-1.38102
18.99	215.98	4.540	68.051	-1.37755
18.99	216.00	4.539	68.028	-1.45488
19.00	216.02	4.537	68.003	-1.54594
19.00	216.03	4.535	67.976	-1.58577
19.00	216.05	4.534	67.949	-1.55245
19.00	216.07	4.532	67.924	-1.45526
19.00	216.08	4.530	67.900	-1.36611
19.01	216.10	4.529	67.879	-1.34510
19.01	216.11	4.528	67.857	-1.40609
19.01	216.13	4.526	67.833	-1.50344
19.01	216.15	4.524	67.806	-1.55807
19.01	216.16	4.522	67.780	-1.52579
19.01	216.18	4.521	67.755	-1.42756
19.02	216.20	4.519	67.732	-1.33836
19.02	216.21	4.518	67.711	-1.31059
19.02	216.23	4.516	67.690	-1.34934
19.02	216.25	4.515	67.667	-1.42131
19.02	216.26	4.513	67.642	-1.46843
19.02	216.28	4.511	67.617	-1.45943
19.03	216.30	4.510	67.593	-1.40146
19.03	216.31	4.508	67.570	-1.33048
19.03	216.33	4.507	67.549	-1.29744
19.03	216.35	4.506	67.528	-1.31826
19.03	216.36	4.504	67.506	-1.37772
19.03	216.38	4.503	67.482	-1.43690
19.03	216.40	4.501	67.458	-1.45293
19.04	216.41	4.499	67.433	-1.41440
19.04	216.43	4.498	67.410	-1.35056
19.04	216.45	4.496	67.389	-1.30485
19.04	216.46	4.495	67.368	-1.30575
19.04	216.48	4.493	67.346	-1.34697
19.04	216.50	4.492	67.323	-1.38970
19.05	216.51	4.490	67.299	-1.41265
19.05	216.53	4.489	67.275	-1.40261
19.05	216.55	4.487	67.252	-1.36237
19.05	216.56	4.486	67.230	-1.31351
19.05	216.58	4.484	67.209	-1.27895
19.06	216.60	4.483	67.188	-1.27321
19.06	216.61	4.481	67.167	-1.29759
19.06	216.63	4.480	67.145	-1.33529
19.06	216.65	4.478	67.122	-1.34954
19.06	216.66	4.477	67.099	-1.32789
19.06	216.68	4.475	67.077	-1.27976
19.07	216.70	4.474	67.057	-1.23626
19.07	216.71	4.473	67.037	-1.23425
19.07	216.73	4.471	67.016	-1.26774
19.07	216.75	4.470	66.995	-1.31271
19.07	216.76	4.468	66.972	-1.33592
19.07	216.78	4.467	66.950	-1.32002
19.08	216.80	4.466	66.928	-1.27557
19.08	216.81	4.464	66.907	-1.22917
19.08	216.83	4.463	66.888	-1.21562
19.08	216.85	4.461	66.868	-1.24247
19.08	216.86	4.460	66.847	-1.29165
19.08	216.88	4.459	66.824	-1.32994
19.08	216.90	4.457	66.802	-1.32546
19.09	216.91	4.456	66.779	-1.28061
19.09	216.93	4.454	66.759	-1.22914
19.09	216.95	4.453	66.739	-1.20953
19.09	216.96	4.452	66.719	-1.23865
19.09	216.98	4.450	66.699	-1.28760
19.09	217.00	4.449	66.676	-1.31271
19.10	217.01	4.447	66.654	-1.29587
19.10	217.03	4.446	66.633	-1.24714
19.10	217.05	4.444	66.613	-1.20224
19.10	217.06	4.443	66.593	-1.19167
19.10	217.08	4.442	66.574	-1.20766
19.11	217.10	4.441	66.553	-1.23936
19.11	217.11	4.439	66.532	-1.26203
19.11	217.13	4.438	66.511	-1.26341
19.11	217.15	4.436	66.490	-1.24927
19.11	217.16	4.435	66.469	-1.22655
19.11	217.18	4.434	66.449	-1.21440
19.12	217.20	4.432	66.429	-1.21411
19.12	217.21	4.431	66.409	-1.21402
19.12	217.23	4.430	66.388	-1.21065
19.12	217.25	4.428	66.368	-1.20183
19.12	217.26	4.427	66.348	-1.19344
19.12	217.28	4.426	66.329	-1.19355
19.13	217.30	4.424	66.309	-1.18605
19.13	217.31	4.423	66.289	-1.17526
19.13	217.33	4.422	66.270	-1.16787
19.13	217.35	4.420	66.250	-1.17428
19.13	217.36	4.419	66.231	-1.19441
19.13	217.38	4.418	66.210	-1.20590
19.13	217.40	4.416	66.190	-1.19685
19.14	217.41	4.415	66.170	-1.16832
19.14	217.43	4.414	66.151	-1.14278
19.14	217.45	4.412	66.133	-1.12735
19.14	217.46	4.411	66.114	-1.13378
19.14	217.48	4.410	66.095	-1.15508
19.14	217.50	4.409	66.076	-1.17250
19.15	217.51	4.407	66.056	-1.17550
19.15	217.53	4.406	66.036	-1.15165
19.15	217.55	4.405	66.017	-1.12684
19.15	217.56	4.404	65.999	-1.12115
19.15	217.58	4.402	65.980	-1.13909
19.16	217.60	4.401	65.961	-1.16657
19.16	217.61	4.400	65.941	-1.17892
19.16	217.63	4.398	65.922	-1.16474
19.16	217.65	4.397	65.902	-1.13310
19.16	217.66	4.396	65.884	-1.09785
19.16	217.68	4.395	65.866	-1.08484
19.17	217.70	4.393	65.848	-1.09767
19.17	217.71	4.392	65.830	-1.12400
19.17	217.73	4.391	65.811	-1.14246
19.17	217.75	4.390	65.791	-1.13480
19.17	217.76	4.388	65.773	-1.11050
19.17	217.78	4.387	65.754	-1.08980
19.18	217.80	4.386	65.737	-1.08912
19.18	217.81	4.385	65.718	-1.10013
19.18	217.83	4.384	65.700	-1.10833
19.18	217.85	4.382	65.681	-1.10411
19.18	217.86	4.381	65.663	-1.09534
19.18	217.88	4.380	65.645	-1.08744
19.18	217.89	4.379	65.627	-1.08201
19.19	217.91	4.378	65.609	-1.07478
19.19	217.93	4.376	65.591	-1.06225
19.19	217.94	4.375	65.573	-1.05382
19.19	217.96	4.374	65.556	-1.04873
19.19	217.98	4.373	65.539	-1.04919
19.19	217.99	4.372	65.521	-1.05722
19.20	218.01	4.370	65.504	-1.06030
19.20	218.03	4.369	65.486	-1.06044
19.20	218.04	4.368	65.468	-1.05190
19.20	218.06	4.367	65.451	-1.03241
19.20	218.08	4.366	65.434	-1.02347
19.21	218.09	4.365	65.417	-1.02948
19.21	218.11	4.364	65.400	-1.05118
19.21	218.13	4.362	65.382	-1.07650
19.21	218.14	4.361	65.364	-1.07704
19.21	218.16	4.360	65.346	-1.05309
19.21	218.18	4.359	65.328	-1.02595
19.22	218.19	4.358	65.312	-1.01706
19.22	218.21	4.357	65.295	-1.03270
19.22	218.23	4.355	65.278	-1.05637
19.22	218.24	4.354	65.260	-1.06709
19.22	218.26	4.353	65.242	-1.05424
19.22	218.28	4.352	65.224	-1.03534
19.23	218.29	4.351	65.208	-1.02068
19.23	218.31	4.350	65.191	-1.01811
19.23	218.33	4.348	65.174	-1.03412
19.23	218.34	4.347	65.157	-1.05141
19.23	218.36	4.346	65.139	-1.06104
19.23	218.38	4.345	65.121	-1.05434
19.23	218.39	4.344	65.103	-1.03714
19.24	218.41	4.343	65.086	-1.02178
19.24	218.43	4.342	65.070	-1.01660
19.24	218.44	4.340	65.053	-1.02403
19.24	218.46	4.339	65.036	-1.02936
19.24	218.48	4.338	65.018	-1.02757
19.24	218.49	4.337	65.001	-1.01876
19.25	218.51	4.336	64.985	-1.00504
19.25	218.53	4.335	64.968	-1.00046
19.25	218.54	4.334	64.951	-0.997203
19.25	218.56	4.333	64.935	-0.993762
19.25	218.58	4.331	64.918	-0.991424
19.26	218.59	4.330	64.902	-0.989819
19.26	218.61	4.329	64.885	-0.989130
19.26	218.63	4.328	64.869	-0.986376
19.26	218.64	4.327	64.852	-0.974908
19.26	218.66	4.326	64.836	-0.957661
19.26	218.68	4.325	64.820	-0.942349
19.27	218.69	4.324	64.805	-0.941117
19.27	218.71	4.323	64.790	-0.954919
19.27	218.73	4.322	64.773	-0.974406
19.27	218.74	4.321	64.757	-0.985275
19.27	218.76	4.320	64.740	-0.975507
19.27	218.78	4.318	64.724	-0.949829
19.28	218.79	4.317	64.709	-0.923154
19.28	218.81	4.316	64.694	-0.911692
19.28	218.83	4.315	64.679	-0.924836
19.28	218.84	4.314	64.663	-0.953492
19.28	218.86	4.313	64.647	-0.972987
19.28	218.88	4.312	64.630	-0.971888
19.28	218.89	4.311	64.614	-0.948869
19.29	218.91	4.310	64.599	-0.917495
19.29	218.93	4.309	64.584	-0.898349
19.29	218.94	4.308	64.569	-0.904286
19.29	218.96	4.307	64.554	-0.925344
19.29	218.98	4.306	64.538	-0.943971
19.29	218.99	4.305	64.522	-0.940304
19.30	219.01	4.304	64.507	-0.911815
19.30	219.03	4.303	64.492	-0.880091
19.30	219.04	4.302	64.478	-0.863202
19.30	219.06	4.301	64.464	-0.868475
19.30	219.08	4.300	64.449	-0.888389
19.31	219.09	4.299	64.434	-0.904449
19.31	219.11	4.298	64.419	-0.907895
19.31	219.13	4.297	64.404	-0.895464
19.31	219.14	4.296	64.389	-0.877018
19.31	219.16	4.295	64.374	-0.866091
19.31	219.18	4.294	64.360	-0.867171
19.32	219.19	4.293	64.346	-0.880513
19.32	219.21	4.292	64.331	-0.899660
19.32	219.23	4.291	64.316	-0.914893
19.32	219.24	4.290	64.300	-0.918326
19.32	219.26	4.289	64.285	-0.908436
19.32	219.28	4.288	64.270	-0.896167
19.33	219.29	4.287	64.255	-0.890702
19.33	219.31	4.286	64.240	-0.894975
19.33	219.33	4.285	64.226	-0.905245
19.33	219.34	4.284	64.210	-0.913551
19.33	219.36	4.283	64.195	-0.916178
19.33	219.38	4.282	64.180	-0.911549
19.33	219.39	4.281	64.165	-0.896746
19.34	219.41	4.280	64.150	-0.882127
19.34	219.43	4.279	64.135	-0.876077
19.34	219.44	4.278	64.121	-0.878964
19.34	219.46	4.277	64.106	-0.888197
19.34	219.48	4.276	64.091	-0.894576
19.34	219.49	4.275	64.076	-0.889170
19.35	219.51	4.274	64.061	-0.868908
19.35	219.53	4.273	64.047	-0.845417
19.35	219.54	4.272	64.033	-0.832937
19.35	219.56	4.271	64.020	-0.841199
19.35	219.58	4.271	64.006	-0.866030
19.36	219.59	4.270	63.991	-0.880772
19.36	219.61	4.269	63.976	-0.869294
19.36	219.63	4.268	63.961	-0.839875
19.36	219.64	4.267	63.948	-0.811760
19.36	219.66	4.266	63.935	-0.807866
19.36	219.68	4.265	63.921	-0.827527
19.37	219.69	4.264	63.907	-0.855500
19.37	219.71	4.263	63.893	-0.873190
19.37	219.73	4.262	63.878	-0.867117
19.37	219.74	4.261	63.864	-0.840513
19.37	219.76	4.260	63.850	-0.808456
19.37	219.78	4.259	63.837	-0.794821
19.38	219.79	4.258	63.824	-0.806844
19.38	219.81	4.258	63.810	-0.829723
19.38	219.83	4.257	63.796	-0.847292
19.38	219.84	4.256	63.782	-0.842564
19.38	219.86	4.255	63.768	-0.821817
19.38	219.88	4.254	63.754	-0.798498
19.38	219.89	4.253	63.741	-0.787819
19.39	219.91	4.252	63.728	-0.794793
19.39	219.93	4.251	63.715	-0.812257
19.39	219.94	4.250	63.701	-0.828544
19.39	219.96	4.249	63.687	-0.832257
19.39	219.98	4.248	63.673	-0.822369
19.39	219.99	4.247	63.660	-0.802673
19.40	220.01	4.247	63.647	-0.785648
19.40	220.03	4.246	63.634	-0.784729
19.40	220.04	4.245	63.621	-0.798885
19.40	220.06	4.244	63.607	-0.818890
19.40	220.07	4.243	63.593	-0.833295
19.41	220.09	4.242	63.579	-0.830018
19.41	220.11	4.241	63.566	-0.817736
19.41	220.12	4.240	63.552	-0.801822
19.41	220.14	4.239	63.539	-0.789906
19.41	220.16	4.239	63.526	-0.787593
19.41	220.17	4.238	63.513	-0.794652
19.42	220.19	4.237	63.500	-0.808172
19.42	220.21	4.236	63.486	-0.814901
19.42	220.22	4.235	63.472	-0.805623
19.42	220.24	4.234	63.459	-0.779764
19.42	220.26	4.233	63.446	-0.754375
19.42	220.27	4.232	63.434	-0.747619
19.43	220.29	4.232	63.422	-0.761726
19.43	220.31	4.231	63.409	-0.783460
19.43	220.32	4.230	63.395	-0.796462
19.43	220.34	4.229	63.382	-0.791980
19.43	220.36	4.228	63.369	-0.770532
19.43	220.37	4.227	63.356	-0.745278
19.43	220.39	4.226	63.344	-0.732382
19.44	220.41	4.226	63.332	-0.739213
19.44	220.42	4.225	63.320	-0.759939
19.44	220.44	4.224	63.307	-0.773981
19.44	220.46	4.223	63.294	-0.768141
19.44	220.47	4.222	63.281	-0.744043
19.44	220.49	4.221	63.269	-0.718507
19.45	220.51	4.221	63.257	-0.713483
19.45	220.52	4.220	63.246	-0.732539
19.45	220.54	4.219	63.233	-0.762787
19.45	220.56	4.218	63.220	-0.782393
19.45	220.57	4.217	63.207	-0.780141
19.46	220.59	4.216	63.194	-0.762603
19.46	220.61	4.216	63.181	-0.749016
19.46	220.62	4.215	63.169	-0.747846
19.46	220.64	4.214	63.157	-0.760407
19.46	220.66	4.213	63.144	-0.778421
19.46	220.67	4.212	63.131	-0.787407
19.47	220.69	4.211	63.117	-0.786670
19.47	220.71	4.210	63.104	-0.772961
19.47	220.72	4.210	63.091	-0.755958
19.47	220.74	4.209	63.079	-0.744867
19.47	220.76	4.208	63.067	-0.739640
19.47	220.77	4.207	63.055	-0.744384
19.48	220.79	4.206	63.042	-0.749336
19.48	220.81	4.205	63.030	-0.752132
19.48	220.82	4.205	63.017	-0.751880
19.48	220.84	4.204	63.005	-0.740372
19.48	220.86	4.203	62.992	-0.726386
19.48	220.87	4.202	62.980	-0.716856
19.48	220.89	4.201	62.969	-0.716012
19.49	220.91	4.201	62.957	-0.726667
19.49	220.92	4.200	62.944	-0.735419
19.49	220.94	4.199	62.932	-0.735486
19.49	220.96	4.198	62.920	-0.730349
19.49	220.97	4.197	62.908	-0.718385
19.49	220.99	4.196	62.896	-0.712379
19.50	221.01	4.196	62.884	-0.712746
19.50	221.02	4.195	62.872	-0.719234
19.50	221.04	4.194	62.860	-0.728240
19.50	221.06	4.193	62.848	-0.727829
19.50	221.07	4.192	62.836	-0.720260
19.51	221.09	4.192	62.824	-0.708154
19.51	221.11	4.191	62.812	-0.701592
19.51	221.12	4.190	62.801	-0.707179
19.51	221.14	4.189	62.789	-0.724794
19.51	221.16	4.189	62.777	-0.741975
19.51	221.17	4.188	62.764	-0.751559
19.52	221.19	4.187	62.752	-0.747387
19.52	221.21	4.186	62.739	-0.729317
19.52	221.22	4.185	62.727	-0.714977
19.52	221.24	4.184	62.716	-0.708509
19.52	221.26	4.184	62.704	-0.711353
19.52	221.27	4.183	62.692	-0.717041
19.53	221.29	4.182	62.680	-0.715161
19.53	221.31	4.181	62.668	-0.703365
19.53	221.32	4.181	62.656	-0.687920
19.53	221.34	4.180	62.645	-0.675300
19.53	221.36	4.179	62.634	-0.670628
19.53	221.37	4.178	62.623	-0.676476
19.53	221.39	4.178	62.612	-0.681127
19.54	221.41	4.177	62.600	-0.678489
19.54	221.42	4.176	62.589	-0.666703
19.54	221.44	4.175	62.578	-0.652454
19.54	221.46	4.175	62.567	-0.642454
19.54	221.47	4.174	62.557	-0.641103
19.54	221.49	4.173	62.546	-0.644741
19.55	221.51	4.172	62.535	-0.651510
19.55	221.52	4.172	62.524	-0.657627
19.55	221.54	4.171	62.513	-0.660457
19.55	221.56	4.170	62.502	-0.658146
19.55	221.57	4.170	62.491	-0.650528
19.56	221.59	4.169	62.481	-0.642860
19.56	221.61	4.168	62.470	-0.640647
19.56	221.62	4.167	62.460	-0.643459
19.56	221.64	4.167	62.449	-0.649417
19.56	221.66	4.166	62.438	-0.650670
19.56	221.67	4.165	62.427	-0.645365
19.57	221.69	4.165	62.416	-0.637610
19.57	221.71	4.164	62.406	-0.631414
19.57	221.72	4.163	62.395	-0.631505
19.57	221.74	4.162	62.385	-0.634902
19.57	221.76	4.162	62.374	-0.641303
19.57	221.77	4.161	62.364	-0.646860
19.58	221.79	4.160	62.353	-0.649008
19.58	221.81	4.160	62.342	-0.642998
19.58	221.82	4.159	62.331	-0.631999
19.58	221.84	4.158	62.321	-0.622601
19.58	221.86	4.157	62.311	-0.620283
19.58	221.87	4.157	62.300	-0.622176
19.58	221.89	4.156	62.290	-0.623691
19.59	221.91	4.155	62.280	-0.620340
19.59	221.92	4.155	62.269	-0.615565
19.59	221.94	4.154	62.259	-0.608701
19.59	221.96	4.153	62.249	-0.602919
19.59	221.97	4.153	62.239	-0.603709
19.59	221.99	4.152	62.229	-0.609342
19.60	222.00	4.151	62.219	-0.620189
19.60	222.02	4.151	62.209	-0.629294
19.60	222.04	4.150	62.198	-0.632507
19.60	222.05	4.149	62.187	-0.629637
19.60	222.07	4.149	62.177	-0.625344
19.61	222.09	4.148	62.167	-0.623898
19.61	222.10	4.147	62.156	-0.628994
19.61	222.12	4.146	62.146	-0.637616
19.61	222.14	4.146	62.135	-0.642930
19.61	222.15	4.145	62.124	-0.641929
19.61	222.17	4.144	62.114	-0.635490
19.62	222.19	4.144	62.103	-0.633517
19.62	222.20	4.143	62.093	-0.635583
19.62	222.22	4.142	62.082	-0.642289
19.62	222.24	4.141	62.071	-0.647121
19.62	222.25	4.141	62.061	-0.642611
19.62	222.27	4.140	62.050	-0.636297
19.63	222.29	4.139	62.040	-0.628915
19.63	222.30	4.139	62.029	-0.626355
19.63	222.32	4.138	62.019	-0.629017
19.63	222.34	4.137	62.008	-0.628834
19.63	222.35	4.137	61.998	-0.626952
19.63	222.37	4.136	61.987	-0.621728
19.63	222.39	4.135	61.977	-0.616377
19.64	222.40	4.135	61.967	-0.613083
19.64	222.42	4.134	61.957	-0.610055
19.64	222.44	4.133	61.947	-0.611616
19.64	222.45	4.132	61.937	-0.614325
19.64	222.47	4.132	61.926	-0.616045
19.64	222.49	4.131	61.916	-0.619271
19.65	222.50	4.130	61.906	-0.621959
19.65	222.52	4.130	61.895	-0.626114
19.65	222.54	4.129	61.885	-0.628133
19.65	222.55	4.128	61.874	-0.625138
19.65	222.57	4.128	61.864	-0.620202
19.66	222.59	4.127	61.854	-0.616253
19.66	222.60	4.126	61.844	-0.616162
19.66	222.62	4.126	61.833	-0.617516
19.66	222.64	4.125	61.823	-0.616621
19.66	222.65	4.124	61.813	-0.612693
19.66	222.67	4.124	61.803	-0.603725
19.67	222.69	4.123	61.793	-0.595940
19.67	222.70	4.122	61.783	-0.592234
19.67	222.72	4.122	61.773	-0.591614
19.67	222.74	4.121	61.763	-0.597479
19.67	222.75	4.120	61.753	-0.600055
19.67	222.77	4.120	61.743	-0.598843
19.68	222.79	4.119	61.733	-0.596232
19.68	222.80	4.118	61.724	-0.593715
19.68	222.82	4.118	61.714	-0.593687
19.68	222.84	4.117	61.704	-0.594949
19.68	222.85	4.116	61.694	-0.596143
19.68	222.87	4.116	61.684	-0.598026
19.68	222.89	4.115	61.674	-0.600459
19.69	222.90	4.114	61.664	-0.597199
19.69	222.92	4.114	61.654	-0.588338
19.69	222.94	4.113	61.644	-0.577701
19.69	222.95	4.112	61.635	-0.571393
19.69	222.97	4.112	61.626	-0.572551
19.69	222.99	4.111	61.616	-0.575568
19.70	223.00	4.110	61.606	-0.576747
19.70	223.02	4.110	61.597	-0.571544
19.70	223.04	4.109	61.587	-0.568021
19.70	223.05	4.109	61.578	-0.566759
19.70	223.07	4.108	61.568	-0.566012
19.71	223.08	4.107	61.559	-0.566085
19.71	223.10	4.107	61.550	-0.564140
19.71	223.12	4.106	61.540	-0.564025
19.71	223.13	4.105	61.531	-0.565327
19.71	223.15	4.105	61.522	-0.566560
19.71	223.17	4.104	61.512	-0.567150
19.72	223.18	4.104	61.503	-0.565503
19.72	223.20	4.103	61.493	-0.560442
19.72	223.22	4.102	61.484	-0.554527
19.72	223.23	4.102	61.475	-0.551449
19.72	223.25	4.101	61.466	-0.552371
19.72	223.27	4.100	61.456	-0.553095
19.73	223.28	4.100	61.447	-0.549051
19.73	223.30	4.099	61.438	-0.539511
19.73	223.32	4.099	61.429	-0.528941
19.73	223.33	4.098	61.421	-0.522456
19.73	223.35	4.097	61.412	-0.523766
19.73	223.37	4.097	61.403	-0.527959
19.73	223.38	4.096	61.394	-0.532585
19.74	223.40	4.096	61.385	-0.532948
19.74	223.42	4.095	61.376	-0.530380
19.74	223.43	4.095	61.368	-0.529692
19.74	223.45	4.094	61.359	-0.531677
19.74	223.47	4.093	61.350	-0.537239
19.74	223.48	4.093	61.341	-0.541540
19.75	223.50	4.092	61.332	-0.542502
19.75	223.52	4.092	61.323	-0.540460
19.75	223.53	4.091	61.314	-0.535096
19.75	223.55	4.090	61.305	-0.531565
19.75	223.57	4.090	61.296	-0.531425
19.76	223.58	4.089	61.287	-0.532889
19.76	223.60	4.089	61.278	-0.536120
19.76	223.62	4.088	61.270	-0.533120
19.76	223.63	4.087	61.261	-0.527831
19.76	223.65	4.087	61.252	-0.522631
19.76	223.67	4.086	61.243	-0.518738
19.77	223.68	4.086	61.235	-0.517138
19.77	223.70	4.085	61.226	-0.514646
19.77	223.72	4.085	61.217	-0.514281
19.77	223.73	4.084	61.209	-0.514875
19.77	223.75	4.083	61.200	-0.514275
19.77	223.77	4.083	61.192	-0.511802
19.78	223.78	4.082	61.183	-0.510865
19.78	223.80	4.082	61.175	-0.509812
19.78	223.82	4.081	61.166	-0.509286
19.78	223.83	4.081	61.158	-0.506610
19.78	223.85	4.080	61.149	-0.501693
19.78	223.87	4.079	61.141	-0.502676
19.78	223.88	4.079	61.133	-0.504071
19.79	223.90	4.078	61.124	-0.500229
19.79	223.92	4.078	61.116	-0.492317
19.79	223.93	4.077	61.108	-0.481240
19.79	223.95	4.077	61.100	-0.476412
19.79	223.97	4.076	61.092	-0.481946
19.79	223.98	4.076	61.084	-0.489635
19.80	224.00	4.075	61.076	-0.498192
19.80	224.02	4.074	61.067	-0.501647
19.80	224.03	4.074	61.059	-0.501441
19.80	224.05	4.073	61.050	-0.502356
19.80	224.07	4.073	61.042	-0.503134
19.81	224.08	4.072	61.034	-0.507233
19.81	224.10	4.072	61.025	-0.510119
19.81	224.12	4.071	61.017	-0.510211
19.81	224.13	4.071	61.008	-0.505403
19.81	224.15	4.070	61.000	-0.496726
19.81	224.17	4.069	60.992	-0.491230
19.82	224.18	4.069	60.984	-0.490817
19.82	224.20	4.068	60.975	-0.497114
19.82	224.22	4.068	60.967	-0.503893
19.82	224.23	4.067	60.958	-0.505542
19.82	224.25	4.067	60.950	-0.501489
19.82	224.27	4.066	60.942	-0.492489
19.83	224.28	4.066	60.934	-0.486781
19.83	224.30	4.065	60.926	-0.487511
19.83	224.32	4.064	60.917	-0.491132
19.83	224.33	4.064	60.909	-0.492231
19.83	224.35	4.063	60.901	-0.486981
19.83	224.37	4.063	60.893	-0.479803
19.83	224.38	4.062	60.885	-0.474204
19.84	224.40	4.062	60.877	-0.472941
19.84	224.42	4.061	60.869	-0.472000
19.84	224.43	4.061	60.861	-0.471631
19.84	224.45	4.060	60.854	-0.471537
19.84	224.47	4.060	60.846	-0.471970
19.84	224.48	4.059	60.838	-0.473734
19.85	224.50	4.059	60.830	-0.470867
19.85	224.52	4.058	60.822	-0.467302
19.85	224.53	4.058	60.815	-0.462847
19.85	224.55	4.057	60.807	-0.459653
19.85	224.57	4.057	60.799	-0.458643
19.86	224.58	4.056	60.792	-0.458295
19.86	224.60	4.056	60.784	-0.459680
19.86	224.62	4.055	60.776	-0.459148
19.86	224.63	4.055	60.769	-0.455145
19.86	224.65	4.054	60.761	-0.447818
19.86	224.67	4.054	60.754	-0.441732
19.87	224.68	4.053	60.747	-0.443122
19.87	224.70	4.053	60.739	-0.450409
19.87	224.72	4.052	60.732	-0.460168
19.87	224.73	4.052	60.724	-0.464808
19.87	224.75	4.051	60.716	-0.463702
19.87	224.77	4.051	60.708	-0.458403
19.88	224.78	4.050	60.701	-0.453802
19.88	224.80	4.050	60.693	-0.452882
19.88	224.82	4.049	60.686	-0.453751
19.88	224.83	4.049	60.678	-0.458789
19.88	224.85	4.048	60.671	-0.459540
19.88	224.87	4.048	60.663	-0.455510
19.88	224.88	4.047	60.655	-0.449044
19.89	224.90	4.047	60.648	-0.442720
19.89	224.92	4.046	60.641	-0.442817
19.89	224.93	4.046	60.634	-0.445714
19.89	224.95	4.045	60.626	-0.447594
19.89	224.97	4.045	60.619	-0.447700
19.89	224.98	4.044	60.611	-0.442180
19.90	225.00	4.044	60.604	-0.434430
19.90	225.02	4.043	60.597	-0.426035
19.90	225.03	4.043	60.590	-0.419817
19.90	225.05	4.042	60.583	-0.418997
19.90	225.07	4.042	60.576	-0.418123
19.91	225.08	4.041	60.569	-0.417349
19.91	225.10	4.041	60.562	-0.414122
19.91	225.11	4.040	60.555	-0.409218
19.91	225.13	4.040	60.548	-0.406276
19.91	225.15	4.039	60.542	-0.406759
19.91	225.16	4.039	60.535	-0.409396
19.92	225.18	4.039	60.528	-0.413571
19.92	225.20	4.038	60.521	-0.417486
19.92	225.21	4.038	60.514	-0.419877
19.92	225.23	4.037	60.507	-0.423271
19.92	225.25	4.037	60.500	-0.425945
19.92	225.26	4.036	60.493	-0.429829
19.93	225.28	4.036	60.486	-0.433996
19.93	225.30	4.035	60.479	-0.437178
19.93	225.31	4.035	60.472	-0.438660
19.93	225.33	4.034	60.464	-0.438666
19.93	225.35	4.034	60.457	-0.437448
19.93	225.36	4.033	60.450	-0.434192
19.93	225.38	4.033	60.442	-0.430201
19.94	225.40	4.032	60.435	-0.425973
19.94	225.41	4.032	60.428	-0.424656
19.94	225.43	4.031	60.421	-0.427984
19.94	225.45	4.031	60.414	-0.432094
19.94	225.46	4.030	60.407	-0.431979
19.94	225.48	4.030	60.400	-0.427285
19.95	225.50	4.029	60.393	-0.418938
19.95	225.51	4.029	60.386	-0.413607
19.95	225.53	4.029	60.379	-0.413509
19.95	225.55	4.028	60.372	-0.418954
19.95	225.56	4.028	60.365	-0.425550
19.96	225.58	4.027	60.358	-0.428050
19.96	225.60	4.027	60.351	-0.424312
19.96	225.61	4.026	60.344	-0.415505
19.96	225.63	4.026	60.337	-0.410436
19.96	225.65	4.025	60.330	-0.408618
19.96	225.66	4.025	60.323	-0.411492
19.97	225.68	4.024	60.317	-0.412792
19.97	225.70	4.024	60.310	-0.411639
19.97	225.71	4.023	60.303	-0.406925
19.97	225.73	4.023	60.296	-0.398281
19.97	225.75	4.023	60.289	-0.390055
19.97	225.76	4.022	60.283	-0.385816
19.98	225.78	4.022	60.277	-0.388038
19.98	225.80	4.021	60.270	-0.393744
19.98	225.81	4.021	60.264	-0.399789
19.98	225.83	4.020	60.257	-0.400733
19.98	225.85	4.020	60.250	-0.398658
19.98	225.86	4.020	60.244	-0.396927
19.98	225.88	4.019	60.237	-0.397912
19.99	225.90	4.019	60.230	-0.401310
19.99	225.91	4.018	60.224	-0.403223
19.99	225.93	4.018	60.217	-0.403689
19.99	225.95	4.017	60.210	-0.402247
19.99	225.96	4.017	60.203	-0.402005
19.99	225.98	4.016	60.197	-0.402293
20.00	226.00	4.016	60.190	-0.403277
20.00	226.01	4.016	60.183	-0.406330
20.00	226.03	4.015	60.177	-0.408742
20.00	226.05	4.015	60.170	-0.409551
20.00	226.06	4.014	60.163	-0.406081
20.01	226.08	4.014	60.156	-0.400704
20.01	226.10	4.013	60.150	-0.395131
20.01	226.11	4.013	60.143	-0.392406
20.01	226.13	4.012	60.136	-0.392155
20.01	226.15	4.012	60.130	-0.393161
20.01	226.16	4.012	60.123	-0.395037
20.02	226.18	4.011	60.117	-0.396020
20.02	226.20	4.011	60.110	-0.396020
20.02	226.21	4.010	60.103	-0.394785
20.02	226.23	4.010	60.097	-0.391717
20.02	226.25	4.009	60.090	-0.388297
20.02	226.26	4.009	60.084	-0.388272
20.03	226.28	4.008	60.078	-0.389963
20.03	226.30	4.008	60.071	-0.393347
20.03	226.31	4.008	60.064	-0.393686
20.03	226.33	4.007	60.058	-0.388942
20.03	226.35	4.007	60.051	-0.382038
20.03	226.36	4.006	60.045	-0.375937
20.03	226.38	4.006	60.039	-0.374760
20.04	226.40	4.005	60.033	-0.376897
20.04	226.41	4.005	60.026	-0.380221
20.04	226.43	4.005	60.020	-0.381739
20.04	226.45	4.004	60.014	-0.379146
20.04	226.46	4.004	60.007	-0.376747
20.04	226.48	4.003	60.001	-0.375742
20.05	226.50	4.003	59.995	-0.378232
20.05	226.51	4.003	59.988	-0.383577
20.05	226.53	4.002	59.982	-0.388009
20.05	226.55	4.002	59.975	-0.392482
20.05	226.56	4.001	59.969	-0.391030
20.06	226.58	4.001	59.962	-0.387808
20.06	226.60	4.000	59.956	-0.384568
20.06	226.61	4.000	59.949	-0.384055
20.06	226.63	3.999	59.943	-0.387115
20.06	226.65	3.999	59.936	-0.389752
20.06	226.66	3.999	59.930	-0.390274
20.07	226.68	3.998	59.923	-0.387489
20.07	226.70	3.998	59.917	-0.385069
20.07	226.71	3.997	59.911	-0.383333
20.07	226.73	3.997	59.904	-0.384454
20.07	226.75	3.996	59.898	-0.387138
20.07	226.76	3.996	59.891	-0.389056
20.08	226.78	3.996	59.885	-0.389980
20.08	226.80	3.995	59.878	-0.390140
20.08	226.81	3.995	59.872	-0.389719
20.08	226.83	3.994	59.865	-0.387640
20.08	226.85	3.994	59.859	-0.386532
20.08	226.86	3.993	59.852	-0.384954
20.08	226.88	3.993	59.846	-0.382763
20.09	226.90	3.993	59.839	-0.381691
20.09	226.91	3.992	59.833	-0.380080
20.09	226.93	3.992	59.827	-0.379178
20.09	226.95	3.991	59.820	-0.379691
20.09	226.96	3.991	59.814	-0.378127
20.09	226.98	3.990	59.808	-0.374863
20.10	227.00	3.990	59.802	-0.369817
20.10	227.01	3.990	59.795	-0.364543
20.10	227.03	3.989	59.789	-0.362922
20.10	227.05	3.989	59.783	-0.362397
20.10	227.06	3.988	59.777	-0.362169
20.11	227.08	3.988	59.771	-0.359201
20.11	227.10	3.988	59.765	-0.355753
20.11	227.11	3.987	59.759	-0.353832
20.11	227.13	3.987	59.753	-0.353499
20.11	227.15	3.986	59.748	-0.353769
20.11	227.17	3.986	59.742	-0.351804
20.12	227.18	3.986	59.736	-0.348356
20.12	227.20	3.985	59.730	-0.344838
20.12	227.22	3.985	59.724	-0.344541
20.12	227.23	3.985	59.719	-0.346797
20.12	227.25	3.984	59.713	-0.350649
20.12	227.27	3.984	59.707	-0.354862
20.13	227.28	3.983	59.701	-0.354500
20.13	227.30	3.983	59.695	-0.351028
20.13	227.32	3.983	59.689	-0.343924
20.13	227.33	3.982	59.683	-0.340361
20.13	227.35	3.982	59.678	-0.341793
20.13	227.37	3.981	59.672	-0.345052
20.13	227.38	3.981	59.666	-0.347163
20.14	227.40	3.981	59.660	-0.342302
20.14	227.42	3.980	59.655	-0.337323
20.14	227.43	3.980	59.649	-0.332526
20.14	227.45	3.980	59.644	-0.332777
20.14	227.47	3.979	59.638	-0.336448
20.14	227.48	3.979	59.632	-0.339158
20.15	227.50	3.978	59.627	-0.339875
20.15	227.52	3.978	59.621	-0.337522
20.15	227.53	3.978	59.615	-0.335930
20.15	227.55	3.977	59.610	-0.335352
20.15	227.57	3.977	59.604	-0.335565
20.16	227.58	3.977	59.599	-0.336082
20.16	227.60	3.976	59.593	-0.337247
20.16	227.62	3.976	59.587	-0.337376
20.16	227.63	3.975	59.582	-0.336768
20.16	227.65	3.975	59.576	-0.334689
20.16	227.67	3.975	59.571	-0.331338
20.17	227.68	3.974	59.565	-0.329113
20.17	227.70	3.974	59.560	-0.327057
20.17	227.72	3.974	59.554	-0.325832
20.17	227.73	3.973	59.549	-0.326510
20.17	227.75	3.973	59.543	-0.327949
20.17	227.77	3.972	59.538	-0.331475
20.18	227.78	3.972	59.532	-0.333958
20.18	227.80	3.972	59.527	-0.333311
20.18	227.82	3.971	59.521	-0.329913
20.18	227.83	3.971	59.516	-0.326301
20.18	227.85	3.971	59.510	-0.327450
20.18	227.87	3.970	59.505	-0.330346
20.18	227.88	3.970	59.499	-0.333455
20.19	227.90	3.969	59.494	-0.333653
20.19	227.92	3.969	59.488	-0.331985
20.19	227.93	3.969	59.482	-0.329707
20.19	227.95	3.968	59.477	-0.327192
20.19	227.97	3.968	59.472	-0.326376
20.19	227.98	3.968	59.466	-0.325981
20.20	228.00	3.967	59.461	-0.328623
20.20	228.02	3.967	59.455	-0.329126
20.20	228.03	3.967	59.450	-0.327055
20.20	228.05	3.966	59.444	-0.324479
20.20	228.07	3.966	59.439	-0.321513
20.21	228.08	3.965	59.434	-0.321474
20.21	228.10	3.965	59.428	-0.323585
20.21	228.12	3.965	59.423	-0.324476
20.21	228.13	3.964	59.417	-0.322951
20.21	228.15	3.964	59.412	-0.319305
20.21	228.17	3.964	59.407	-0.313198
20.22	228.18	3.963	59.401	-0.310224
20.22	228.20	3.963	59.396	-0.310339
20.22	228.22	3.963	59.391	-0.311345
20.22	228.23	3.962	59.386	-0.311231
20.22	228.25	3.962	59.381	-0.310293
20.22	228.27	3.962	59.376	-0.310842
20.23	228.28	3.961	59.370	-0.313335
20.23	228.30	3.961	59.365	-0.317658
20.23	228.32	3.961	59.360	-0.318743
20.23	228.33	3.960	59.354	-0.318005
20.23	228.35	3.960	59.349	-0.314850
20.23	228.37	3.960	59.344	-0.310739
20.23	228.38	3.959	59.339	-0.310877
20.24	228.40	3.959	59.334	-0.311237
20.24	228.42	3.958	59.328	-0.312723
20.24	228.43	3.958	59.323	-0.312820
20.24	228.45	3.958	59.318	-0.310784
20.24	228.47	3.957	59.313	-0.309920
20.24	228.48	3.957	59.308	-0.310676
20.25	228.50	3.957	59.303	-0.314193
20.25	228.52	3.956	59.297	-0.318801
20.25	228.53	3.956	59.292	-0.322278
20.25	228.55	3.956	59.286	-0.320769
20.25	228.57	3.955	59.281	-0.316263
20.26	228.58	3.955	59.276	-0.312912
20.26	228.60	3.955	59.271	-0.311705
20.26	228.62	3.954	59.266	-0.314062
20.26	228.63	3.954	59.260	-0.315555
20.26	228.65	3.954	59.255	-0.313078
20.26	228.67	3.953	59.250	-0.309028
20.27	228.68	3.953	59.245	-0.303267
20.27	228.70	3.953	59.240	-0.300343
20.27	228.72	3.952	59.235	-0.301318
20.27	228.73	3.952	59.230	-0.303228
20.27	228.75	3.952	59.225	-0.304258
20.27	228.77	3.951	59.219	-0.304085
20.28	228.78	3.951	59.214	-0.302121
20.28	228.80	3.951	59.209	-0.299555
20.28	228.82	3.950	59.204	-0.296835
20.28	228.83	3.950	59.200	-0.292526
20.28	228.85	3.950	59.195	-0.289434
20.28	228.87	3.949	59.190	-0.286071
20.28	228.88	3.949	59.185	-0.284586
20.29	228.90	3.949	59.180	-0.284687
20.29	228.92	3.948	59.176	-0.285289
20.29	228.93	3.948	59.171	-0.286939
20.29	228.95	3.948	59.166	-0.285793
20.29	228.97	3.947	59.161	-0.283662
20.29	228.98	3.947	59.157	-0.280522
20.30	229.00	3.947	59.152	-0.276495
20.30	229.02	3.946	59.147	-0.275328
20.30	229.03	3.946	59.143	-0.275718
20.30	229.05	3.946	59.138	-0.275514
20.30	229.07	3.945	59.134	-0.273380
20.31	229.08	3.945	59.129	-0.269028
20.31	229.10	3.945	59.125	-0.266071
20.31	229.12	3.945	59.120	-0.265429
20.31	229.13	3.944	59.116	-0.267151
20.31	229.15	3.944	59.112	-0.268552
20.31	229.17	3.944	59.107	-0.267955
20.32	229.18	3.943	59.103	-0.266165
20.32	229.20	3.943	59.098	-0.264833
20.32	229.22	3.943	59.094	-0.267354
20.32	229.23	3.943	59.089	-0.271829
20.32	229.25	3.942	59.085	-0.275656
20.32	229.27	3.942	59.080	-0.274970
20.33	229.28	3.942	59.075	-0.271371
20.33	229.30	3.941	59.071	-0.266256
20.33	229.32	3.941	59.067	-0.262175
20.33	229.33	3.941	59.062	-0.262907
20.33	229.35	3.940	59.058	-0.267400
20.33	229.37	3.940	59.053	-0.273178
20.33	229.38	3.940	59.049	-0.276204
20.34	229.40	3.940	59.044	-0.274415
20.34	229.42	3.939	59.040	-0.270449
20.34	229.43	3.939	59.035	-0.268710
20.34	229.45	3.939	59.031	-0.270635
20.34	229.47	3.938	59.026	-0.275016
20.34	229.48	3.938	59.022	-0.279826
20.35	229.50	3.938	59.017	-0.282187
20.35	229.52	3.937	59.012	-0.281723
20.35	229.53	3.937	59.008	-0.279858
20.35	229.55	3.937	59.003	-0.278961
20.35	229.57	3.936	58.998	-0.280494
20.36	229.58	3.936	58.994	-0.283547
20.36	229.60	3.936	58.989	-0.285465
20.36	229.62	3.935	58.984	-0.284516
20.36	229.63	3.935	58.979	-0.284599
20.36	229.65	3.935	58.975	-0.285904
20.36	229.67	3.935	58.970	-0.288747
20.37	229.68	3.934	58.965	-0.290526
20.37	229.70	3.934	58.960	-0.287817
20.37	229.72	3.934	58.955	-0.284439
20.37	229.73	3.933	58.951	-0.282037
20.37	229.75	3.933	58.946	-0.281510
20.37	229.77	3.933	58.941	-0.282740
20.38	229.78	3.932	58.937	-0.281936
20.38	229.80	3.932	58.932	-0.277905
20.38	229.82	3.932	58.927	-0.272644
20.38	229.83	3.931	58.923	-0.268481
20.38	229.85	3.931	58.918	-0.266831
20.38	229.87	3.931	58.914	-0.267696
20.38	229.88	3.931	58.909	-0.268765
20.39	229.90	3.930	58.905	-0.267642
20.39	229.92	3.930	58.900	-0.264145
20.39	229.93	3.930	58.896	-0.259870
20.39	229.95	3.929	58.892	-0.257629
20.39	229.97	3.929	58.887	-0.259363
20.39	229.98	3.929	58.883	-0.264338
20.40	230.00	3.928	58.879	-0.267603
20.40	230.02	3.928	58.874	-0.267215
20.40	230.03	3.928	58.870	-0.264406
20.40	230.05	3.928	58.865	-0.261050
20.40	230.07	3.927	58.861	-0.261048
20.41	230.08	3.927	58.857	-0.263741
20.41	230.10	3.927	58.852	-0.265267
20.41	230.12	3.926	58.848	-0.264283
20.41	230.13	3.926	58.843	-0.259581
20.41	230.15	3.926	58.839	-0.253832
20.41	230.17	3.926	58.835	-0.249909
20.42	230.18	3.925	58.831	-0.249498
20.42	230.20	3.925	58.827	-0.249703
20.42	230.22	3.925	58.822	-0.249863
20.42	230.23	3.924	58.818	-0.248723
20.42	230.25	3.924	58.814	-0.245507
20.42	230.27	3.924	58.810	-0.243364
20.43	230.28	3.924	58.806	-0.242636
20.43	230.30	3.923	58.802	-0.245213
20.43	230.32	3.923	58.798	-0.249043
20.43	230.33	3.923	58.793	-0.251459
20.43	230.35	3.922	58.789	-0.250547
20.43	230.37	3.922	58.785	-0.247720
20.43	230.38	3.922	58.781	-0.246057
20.44	230.40	3.922	58.777	-0.245602
20.44	230.42	3.921	58.773	-0.246172
20.44	230.43	3.921	58.769	-0.247128
20.44	230.45	3.921	58.764	-0.247972
20.44	230.47	3.921	58.760	-0.248815
20.44	230.48	3.920	58.756	-0.251276
20.45	230.50	3.920	58.752	-0.254192
20.45	230.52	3.920	58.748	-0.256745
20.45	230.53	3.919	58.743	-0.258202
20.45	230.55	3.919	58.739	-0.257427
20.45	230.57	3.919	58.735	-0.257701
20.46	230.58	3.919	58.730	-0.259003
20.46	230.60	3.918	58.726	-0.260759
20.46	230.62	3.918	58.722	-0.261580
20.46	230.64	3.918	58.717	-0.260189
20.46	230.65	3.917	58.713	-0.256200
20.46	230.67	3.917	58.709	-0.251756
20.47	230.69	3.917	58.704	-0.248655
20.47	230.70	3.917	58.700	-0.248974
20.47	230.72	3.916	58.696	-0.251482
20.47	230.74	3.916	58.692	-0.251847
20.47	230.75	3.916	58.688	-0.249111
20.47	230.77	3.915	58.684	-0.244300
20.48	230.79	3.915	58.680	-0.242543
20.48	230.80	3.915	58.676	-0.245371
20.48	230.82	3.915	58.671	-0.250320
20.48	230.84	3.914	58.667	-0.253033
20.48	230.85	3.914	58.663	-0.251232
20.48	230.87	3.914	58.659	-0.245073
20.48	230.89	3.914	58.655	-0.238639
20.49	230.90	3.913	58.651	-0.233866
20.49	230.92	3.913	58.647	-0.231990
20.49	230.94	3.913	58.643	-0.233174
20.49	230.95	3.912	58.639	-0.233767
20.49	230.97	3.912	58.635	-0.232991
20.49	230.99	3.912	58.631	-0.231393
20.50	231.00	3.912	58.627	-0.230137
20.50	231.02	3.911	58.624	-0.230773
20.50	231.04	3.911	58.620	-0.232366
20.50	231.05	3.911	58.616	-0.232639
20.50	231.07	3.911	58.612	-0.232317
20.51	231.09	3.910	58.608	-0.231312
20.51	231.10	3.910	58.604	-0.230694
20.51	231.12	3.910	58.600	-0.231970
20.51	231.14	3.910	58.597	-0.235326
20.51	231.15	3.909	58.593	-0.237997
20.51	231.17	3.909	58.588	-0.238728
20.52	231.19	3.909	58.585	-0.236852
20.52	231.20	3.909	58.581	-0.235022
20.52	231.22	3.908	58.577	-0.235615
20.52	231.24	3.908	58.573	-0.237443
20.52	231.25	3.908	58.569	-0.240163
20.52	231.27	3.908	58.565	-0.242448
20.53	231.29	3.907	58.561	-0.243362
20.53	231.30	3.907	58.557	-0.243498
20.53	231.32	3.907	58.553	-0.242193
20.53	231.34	3.906	58.549	-0.240156
20.53	231.35	3.906	58.545	-0.239307
20.53	231.37	3.906	58.541	-0.237611
20.53	231.39	3.906	58.537	-0.236509
20.54	231.40	3.905	58.533	-0.236232
20.54	231.42	3.905	58.529	-0.237170
20.54	231.44	3.905	58.525	-0.240903
20.54	231.45	3.905	58.521	-0.244432
20.54	231.47	3.904	58.517	-0.246562
20.54	231.49	3.904	58.513	-0.246126
20.55	231.50	3.904	58.508	-0.243604
20.55	231.52	3.903	58.504	-0.241677
20.55	231.54	3.903	58.500	-0.242983
20.55	231.55	3.903	58.496	-0.245275
20.55	231.57	3.903	58.492	-0.247018
20.56	231.59	3.902	58.488	-0.246490
20.56	231.60	3.902	58.484	-0.243094
20.56	231.62	3.902	58.480	-0.241602
20.56	231.64	3.902	58.476	-0.241049
20.56	231.65	3.901	58.472	-0.243412
20.56	231.67	3.901	58.468	-0.246647
20.57	231.69	3.901	58.464	-0.248714
20.57	231.70	3.901	58.460	-0.247198
20.57	231.72	3.900	58.456	-0.243730
20.57	231.74	3.900	58.452	-0.241251
20.57	231.75	3.900	58.448	-0.241111
20.57	231.77	3.899	58.444	-0.243385
20.58	231.79	3.899	58.440	-0.243592
20.58	231.80	3.899	58.435	-0.242672
20.58	231.82	3.899	58.431	-0.239731
20.58	231.84	3.898	58.428	-0.237015
20.58	231.85	3.898	58.424	-0.237244
20.58	231.87	3.898	58.420	-0.237933
20.58	231.89	3.898	58.416	-0.237911
20.59	231.90	3.897	58.412	-0.235777
20.59	231.92	3.897	58.408	-0.228906
20.59	231.94	3.897	58.404	-0.223369
20.59	231.95	3.897	58.401	-0.221157
20.59	231.97	3.896	58.397	-0.222258
20.59	231.99	3.896	58.393	-0.227540
20.60	232.00	3.896	58.389	-0.230483
20.60	232.02	3.896	58.385	-0.233517
20.60	232.03	3.895	58.382	-0.237471
20.60	232.05	3.895	58.378	-0.242942
20.60	232.07	3.895	58.374	-0.251310
20.61	232.08	3.894	58.369	-0.257128
20.61	232.10	3.894	58.365	-0.260396
20.61	232.12	3.894	58.361	-0.260164
20.61	232.13	3.894	58.356	-0.259657
20.61	232.15	3.893	58.352	-0.260599
20.61	232.17	3.893	58.348	-0.261934
20.62	232.18	3.893	58.343	-0.262419
20.62	232.20	3.892	58.339	-0.259591
20.62	232.22	3.892	58.335	-0.253382
20.62	232.23	3.892	58.330	-0.243674
20.62	232.25	3.892	58.327	-0.233137
20.62	232.27	3.891	58.323	-0.223200
20.63	232.28	3.891	58.319	-0.214834
20.63	232.30	3.891	58.316	-0.207061
20.63	232.32	3.891	58.312	-0.198689
20.63	232.33	3.890	58.309	-0.191467
20.63	232.35	3.890	58.306	-0.186431
20.63	232.37	3.890	58.303	-0.184062
20.63	232.38	3.890	58.300	-0.183901
20.64	232.40	3.890	58.297	-0.183924
20.64	232.42	3.889	58.294	-0.183763
20.64	232.43	3.889	58.291	-0.182498
20.64	232.45	3.889	58.288	-0.180704
20.64	232.47	3.889	58.285	-0.179324
20.64	232.48	3.889	58.282	-0.179222
20.65	232.50	3.888	58.279	-0.180286
20.65	232.52	3.888	58.276	-0.180874
20.65	232.53	3.888	58.273	-0.180932
20.65	232.55	3.888	58.270	-0.181248
20.65	232.57	3.888	58.267	-0.181783
20.66	232.58	3.887	58.264	-0.182196
20.66	232.60	3.887	58.261	-0.182225
20.66	232.62	3.887	58.258	-0.180538
20.66	232.63	3.887	58.255	-0.178401
20.66	232.65	3.887	58.252	-0.176392
20.66	232.67	3.886	58.249	-0.174791
20.67	232.68	3.886	58.246	-0.174745
20.67	232.70	3.886	58.243	-0.175119
20.67	232.72	3.886	58.240	-0.175126
20.67	232.73	3.886	58.237	-0.170692
20.67	232.75	3.885	58.234	-0.166667
20.67	232.76	3.885	58.232	-0.163154
20.68	232.78	3.885	58.229	-0.162757
20.68	232.80	3.885	58.226	-0.166001
20.68	232.81	3.885	58.224	-0.168082
20.68	232.83	3.885	58.221	-0.170506
20.68	232.85	3.884	58.218	-0.174413
20.68	232.86	3.884	58.215	-0.180734
20.68	232.88	3.884	58.212	-0.188899
20.69	232.90	3.884	58.209	-0.197683
20.69	232.91	3.884	58.205	-0.202569
20.69	232.93	3.883	58.202	-0.204733
20.69	232.95	3.883	58.198	-0.204393
20.69	232.96	3.883	58.195	-0.205411
20.69	232.98	3.883	58.192	-0.206954
20.70	233.00	3.882	58.188	-0.209778
20.70	233.01	3.882	58.185	-0.212236
20.70	233.03	3.882	58.181	-0.212511
20.70	233.05	3.882	58.178	-0.211350
20.70	233.06	3.881	58.174	-0.208146
20.71	233.08	3.881	58.171	-0.204649
20.71	233.10	3.881	58.167	-0.202528
20.71	233.11	3.881	58.164	-0.201273
20.71	233.13	3.881	58.161	-0.199817
20.71	233.15	3.880	58.157	-0.198796
20.71	233.16	3.880	58.154	-0.197702
20.72	233.18	3.880	58.151	-0.196934
20.72	233.20	3.880	58.147	-0.196590
20.72	233.21	3.879	58.144	-0.195149
20.72	233.23	3.879	58.141	-0.194518
20.72	233.25	3.879	58.138	-0.194877
20.72	233.26	3.879	58.134	-0.195715
20.73	233.28	3.879	58.131	-0.197155
20.73	233.30	3.878	58.128	-0.197618
20.73	233.31	3.878	58.124	-0.198184
20.73	233.33	3.878	58.121	-0.197828
20.73	233.35	3.878	58.118	-0.197860
20.73	233.36	3.877	58.115	-0.197797
20.73	233.38	3.877	58.111	-0.197623
20.74	233.40	3.877	58.108	-0.198423
20.74	233.41	3.877	58.105	-0.199575
20.74	233.43	3.877	58.101	-0.202070
20.74	233.45	3.876	58.098	-0.205825
20.74	233.46	3.876	58.094	-0.208794
20.74	233.48	3.876	58.091	-0.210621
20.75	233.50	3.876	58.087	-0.211268
20.75	233.51	3.875	58.084	-0.210564
20.75	233.53	3.875	58.080	-0.210792
20.75	233.55	3.875	58.077	-0.212181
20.75	233.56	3.875	58.073	-0.212821
20.76	233.58	3.874	58.070	-0.212116
20.76	233.60	3.874	58.066	-0.209498
20.76	233.61	3.874	58.063	-0.207252
20.76	233.63	3.874	58.059	-0.206586
20.76	233.65	3.874	58.056	-0.206038
20.76	233.67	3.873	58.052	-0.205334
20.77	233.68	3.873	58.049	-0.204543
20.77	233.70	3.873	58.046	-0.204772
20.77	233.72	3.873	58.042	-0.205830
20.77	233.73	3.872	58.039	-0.207021
20.77	233.75	3.872	58.035	-0.208367
20.77	233.77	3.872	58.032	-0.209733
20.78	233.78	3.872	58.028	-0.210868
20.78	233.80	3.871	58.025	-0.210434
20.78	233.82	3.871	58.021	-0.209566
20.78	233.83	3.871	58.018	-0.209071
20.78	233.85	3.871	58.014	-0.209509
20.78	233.87	3.871	58.011	-0.210794
20.78	233.88	3.870	58.007	-0.212004
20.79	233.90	3.870	58.004	-0.211935
20.79	233.92	3.870	58.000	-0.211045
20.79	233.93	3.870	57.997	-0.209509
20.79	233.95	3.869	57.993	-0.208349
20.79	233.97	3.869	57.990	-0.207523
20.79	233.98	3.869	57.986	-0.205834
20.80	234.00	3.869	57.983	-0.204255
20.80	234.02	3.868	57.979	-0.201918
20.80	234.03	3.868	57.976	-0.200996
20.80	234.05	3.868	57.973	-0.200306
20.80	234.07	3.868	57.969	-0.199657
20.81	234.08	3.868	57.966	-0.199223
20.81	234.10	3.867	57.963	-0.197602
20.81	234.12	3.867	57.959	-0.195445
20.81	234.13	3.867	57.956	-0.193635
20.81	234.15	3.867	57.953	-0.191728
20.81	234.17	3.866	57.950	-0.190676
20.82	234.18	3.866	57.946	-0.190174
20.82	234.20	3.866	57.943	-0.189534
20.82	234.22	3.866	57.940	-0.188711
20.82	234.23	3.866	57.937	-0.186529
20.82	234.25	3.865	57.934	-0.185060
20.82	234.27	3.865	57.931	-0.185586
20.83	234.28	3.865	57.928	-0.186666
20.83	234.30	3.865	57.925	-0.187649
20.83	234.32	3.865	57.921	-0.188740
20.83	234.33	3.864	57.918	-0.189952
20.83	234.35	3.864	57.915	-0.192644
20.83	234.37	3.864	57.912	-0.194546
20.83	234.38	3.864	57.909	-0.195450
20.84	234.40	3.864	57.905	-0.194467
20.84	234.42	3.863	57.902	-0.190649
20.84	234.43	3.863	57.899	-0.186065
20.84	234.45	3.863	57.896	-0.183132
20.84	234.47	3.863	57.893	-0.183966
20.84	234.48	3.862	57.890	-0.186551
20.85	234.50	3.862	57.887	-0.187054
20.85	234.52	3.862	57.883	-0.185304
20.85	234.53	3.862	57.880	-0.182495
20.85	234.55	3.862	57.877	-0.180324
20.85	234.57	3.861	57.874	-0.180288
20.86	234.58	3.861	57.871	-0.181593
20.86	234.60	3.861	57.868	-0.184284
20.86	234.62	3.861	57.865	-0.185926
20.86	234.63	3.861	57.862	-0.185348
20.86	234.65	3.860	57.859	-0.183659
20.86	234.67	3.860	57.856	-0.180496
20.87	234.68	3.860	57.853	-0.175816
20.87	234.70	3.860	57.850	-0.168148
20.87	234.72	3.860	57.847	-0.159189
20.87	234.73	3.859	57.845	-0.150756
20.87	234.75	3.859	57.842	-0.145188
20.87	234.77	3.859	57.840	-0.144366
20.88	234.78	3.859	57.838	-0.147821
20.88	234.80	3.859	57.835	-0.155929
20.88	234.82	3.859	57.833	-0.165001
20.88	234.83	3.858	57.830	-0.176450
20.88	234.85	3.858	57.827	-0.189901
20.88	234.87	3.858	57.823	-0.205264
20.88	234.88	3.858	57.820	-0.220179
20.89	234.90	3.858	57.816	-0.230432
20.89	234.92	3.857	57.812	-0.235704
20.89	234.93	3.857	57.808	-0.234257
20.89	234.95	3.857	57.804	-0.228652
20.89	234.97	3.857	57.801	-0.220914
20.89	234.98	3.856	57.797	-0.212348
20.90	235.00	3.856	57.793	-0.203587
20.90	235.02	3.856	57.790	-0.192790
20.90	235.03	3.856	57.787	-0.180230
20.90	235.05	3.855	57.784	-0.168244
20.90	235.07	3.855	57.782	-0.159598
20.91	235.08	3.855	57.779	-0.155816
20.91	235.10	3.855	57.776	-0.155058
20.91	235.12	3.855	57.774	-0.154452
20.91	235.13	3.855	57.771	-0.152091
20.91	235.15	3.854	57.769	-0.149030
20.91	235.17	3.854	57.766	-0.146884
20.92	235.18	3.854	57.764	-0.147564
20.92	235.20	3.854	57.761	-0.150473
20.92	235.22	3.854	57.759	-0.154257
20.92	235.23	3.854	57.756	-0.157721
20.92	235.25	3.853	57.754	-0.159444
20.92	235.27	3.853	57.751	-0.161006
20.93	235.28	3.853	57.748	-0.161840
20.93	235.30	3.853	57.746	-0.163142
20.93	235.31	3.853	57.743	-0.164774
20.93	235.33	3.853	57.740	-0.166353
20.93	235.35	3.852	57.737	-0.167854
20.93	235.36	3.852	57.735	-0.168590
20.93	235.38	3.852	57.732	-0.170091
20.94	235.40	3.852	57.729	-0.170657
20.94	235.41	3.852	57.726	-0.170106
20.94	235.43	3.851	57.723	-0.168382
20.94	235.45	3.851	57.721	-0.164982
20.94	235.46	3.851	57.718	-0.162615
20.94	235.48	3.851	57.715	-0.160110
20.95	235.50	3.851	57.712	-0.157829
20.95	235.51	3.850	57.710	-0.155564
20.95	235.53	3.850	57.707	-0.152710
20.95	235.55	3.850	57.705	-0.151332
20.95	235.56	3.850	57.702	-0.149793
20.96	235.58	3.850	57.700	-0.150133
20.96	235.60	3.850	57.697	-0.150647
20.96	235.61	3.849	57.695	-0.150689
20.96	235.63	3.849	57.692	-0.150689
20.96	235.65	3.849	57.690	-0.149725
20.96	235.66	3.849	57.687	-0.150317
20.97	235.68	3.849	57.685	-0.152116
20.97	235.70	3.849	57.682	-0.155989
20.97	235.71	3.848	57.680	-0.161949
20.97	235.73	3.848	57.677	-0.166453
20.97	235.75	3.848	57.674	-0.169037
20.97	235.76	3.848	57.671	-0.168891
20.98	235.78	3.848	57.668	-0.168027
20.98	235.80	3.848	57.666	-0.169173
20.98	235.81	3.847	57.663	-0.170855
20.98	235.83	3.847	57.660	-0.173530
20.98	235.85	3.847	57.657	-0.175516
20.98	235.86	3.847	57.654	-0.176057
20.98	235.88	3.847	57.651	-0.175467
20.99	235.90	3.846	57.648	-0.173680
20.99	235.91	3.846	57.645	-0.170991
20.99	235.93	3.846	57.643	-0.169264
20.99	235.95	3.846	57.640	-0.168018
20.99	235.96	3.846	57.637	-0.167178
20.99	235.98	3.845	57.634	-0.166644
21.00	236.00	3.845	57.631	-0.165140
21.00	236.01	3.845	57.629	-0.163919
21.00	236.03	3.845	57.626	-0.163125
21.00	236.05	3.845	57.623	-0.163369
21.00	236.06	3.845	57.621	-0.163484
21.01	236.08	3.844	57.618	-0.163927
21.01	236.10	3.844	57.615	-0.164217
21.01	236.11	3.844	57.612	-0.163897
21.01	236.13	3.844	57.610	-0.163759
21.01	236.15	3.844	57.607	-0.164187
21.01	236.16	3.843	57.604	-0.164149
21.02	236.18	3.843	57.601	-0.164554
21.02	236.20	3.843	57.599	-0.165485
21.02	236.21	3.843	57.596	-0.165500
21.02	236.23	3.843	57.593	-0.165553
21.02	236.25	3.843	57.590	-0.163913
21.02	236.26	3.842	57.588	-0.162860
21.03	236.28	3.842	57.585	-0.163037
21.03	236.30	3.842	57.582	-0.164539
21.03	236.31	3.842	57.580	-0.165347
21.03	236.33	3.842	57.577	-0.165423
21.03	236.35	3.841	57.574	-0.164462
21.03	236.36	3.841	57.571	-0.162693
21.03	236.38	3.841	57.569	-0.161610
21.04	236.40	3.841	57.566	-0.160131
21.04	236.41	3.841	57.563	-0.159039
21.04	236.43	3.841	57.561	-0.157803
21.04	236.45	3.840	57.558	-0.156911
21.04	236.46	3.840	57.555	-0.156316
21.04	236.48	3.840	57.553	-0.156287
21.05	236.50	3.840	57.550	-0.156416
21.05	236.51	3.840	57.548	-0.156705
21.05	236.53	3.839	57.545	-0.156879
21.05	236.55	3.839	57.542	-0.157031
21.05	236.56	3.839	57.540	-0.157191
21.06	236.58	3.839	57.537	-0.157429
21.06	236.60	3.839	57.534	-0.157763
21.06	236.61	3.839	57.532	-0.157786
21.06	236.63	3.838	57.529	-0.157663
21.06	236.65	3.838	57.527	-0.157532
21.06	236.66	3.838	57.524	-0.157624
21.07	236.68	3.838	57.521	-0.157784
21.07	236.70	3.838	57.519	-0.158036
21.07	236.71	3.838	57.516	-0.158173
21.07	236.73	3.837	57.513	-0.158156
21.07	236.75	3.837	57.511	-0.158171
21.07	236.76	3.837	57.508	-0.158131
21.08	236.78	3.837	57.505	-0.158429
21.08	236.80	3.837	57.503	-0.158818
21.08	236.81	3.836	57.500	-0.159168
21.08	236.83	3.836	57.498	-0.159291
21.08	236.85	3.836	57.495	-0.159214
21.08	236.86	3.836	57.492	-0.159214
21.08	236.88	3.836	57.490	-0.159258
21.09	236.90	3.836	57.487	-0.159393
21.09	236.91	3.835	57.484	-0.159531
21.09	236.93	3.835	57.482	-0.159608
21.09	236.95	3.835	57.479	-0.159739
21.09	236.96	3.835	57.476	-0.159876
21.09	236.98	3.835	57.474	-0.159991
21.10	237.00	3.835	57.471	-0.160135
21.10	237.01	3.834	57.468	-0.160379
21.10	237.03	3.834	57.466	-0.160591
21.10	237.05	3.834	57.463	-0.160736
21.10	237.06	3.834	57.460	-0.160888
21.11	237.08	3.834	57.458	-0.161101
21.11	237.10	3.833	57.455	-0.161606
21.11	237.11	3.833	57.452	-0.162018
21.11	237.13	3.833	57.450	-0.162163
21.11	237.15	3.833	57.447	-0.162178
21.11	237.16	3.833	57.444	-0.161994
21.12	237.18	3.833	57.441	-0.161825
21.12	237.20	3.832	57.439	-0.161863
21.12	237.21	3.832	57.436	-0.161924
21.12	237.23	3.832	57.433	-0.162214
21.12	237.25	3.832	57.431	-0.162375
21.12	237.26	3.832	57.428	-0.162505
21.13	237.28	3.831	57.425	-0.162725
21.13	237.30	3.831	57.423	-0.162786
21.13	237.31	3.831	57.420	-0.163038
21.13	237.33	3.831	57.417	-0.163253
21.13	237.35	3.831	57.414	-0.163499
21.13	237.36	3.831	57.412	-0.163712
21.13	237.38	3.830	57.409	-0.163727
21.14	237.40	3.830	57.406	-0.163803
21.14	237.41	3.830	57.404	-0.163826
21.14	237.43	3.830	57.401	-0.163918
21.14	237.44	3.830	57.398	-0.163971
21.14	237.46	3.829	57.395	-0.163986
21.14	237.48	3.829	57.393	-0.164024
21.15	237.49	3.829	57.390	-0.163947
21.15	237.51	3.829	57.387	-0.163924
21.15	237.53	3.829	57.385	-0.164077
21.15	237.54	3.829	57.382	-0.164292
21.15	237.56	3.828	57.379	-0.164483
21.16	237.58	3.828	57.376	-0.164667
21.16	237.59	3.828	57.374	-0.164667
21.16	237.61	3.828	57.371	-0.164874
21.16	237.63	3.828	57.368	-0.165149
21.16	237.64	3.827	57.365	-0.165456
21.16	237.66	3.827	57.363	-0.165701
21.17	237.68	3.827	57.360	-0.165885
21.17	237.69	3.827	57.357	-0.166421
21.17	237.71	3.827	57.354	-0.166674
21.17	237.73	3.827	57.352	-0.166782
21.17	237.74	3.826	57.349	-0.166444
21.17	237.76	3.826	57.346	-0.165892
21.18	237.78	3.826	57.343	-0.165823
21.18	237.79	3.826	57.341	-0.165731
21.18	237.81	3.826	57.338	-0.165915
21.18	237.83	3.825	57.335	-0.166191
21.18	237.84	3.825	57.332	-0.166429
21.18	237.86	3.825	57.330	-0.166582
21.18	237.88	3.825	57.327	-0.166536
21.19	237.89	3.825	57.324	-0.166291
21.19	237.91	3.825	57.321	-0.166069
21.19	237.93	3.824	57.319	-0.165916
21.19	237.94	3.824	57.316	-0.165847
21.19	237.96	3.824	57.313	-0.165831
21.19	237.98	3.824	57.310	-0.165686
21.20	237.99	3.824	57.308	-0.165356
21.20	238.01	3.823	57.305	-0.164728
21.20	238.03	3.823	57.302	-0.163978
21.20	238.04	3.823	57.299	-0.163212
21.20	238.06	3.823	57.297	-0.162753
21.21	238.08	3.823	57.294	-0.162539
21.21	238.09	3.823	57.291	-0.162524
21.21	238.11	3.822	57.289	-0.162678
21.21	238.13	3.822	57.286	-0.163107
21.21	238.14	3.822	57.283	-0.163827
21.21	238.16	3.822	57.280	-0.164410
21.22	238.18	3.822	57.278	-0.164991
21.22	238.19	3.821	57.275	-0.165512
21.22	238.21	3.821	57.272	-0.166674
21.22	238.22	3.821	57.269	-0.168816
21.22	238.24	3.821	57.267	-0.171950
21.22	238.26	3.821	57.264	-0.173294
21.23	238.27	3.821	57.261	-0.172099
21.23	238.29	3.820	57.258	-0.169577
21.23	238.31	3.820	57.255	-0.166873
21.23	238.32	3.820	57.252	-0.166262
21.23	238.34	3.820	57.250	-0.166170
21.23	238.36	3.820	57.247	-0.165789
21.23	238.37	3.819	57.244	-0.165423
21.24	238.39	3.819	57.241	-0.164760
21.24	238.41	3.819	57.239	-0.164051
21.24	238.42	3.819	57.236	-0.163541
21.24	238.44	3.819	57.233	-0.163129
21.24	238.46	3.818	57.230	-0.162939
21.24	238.47	3.818	57.228	-0.162780
21.25	238.49	3.818	57.225	-0.162621
21.25	238.51	3.818	57.222	-0.162249
21.25	238.52	3.818	57.220	-0.161990
21.25	238.54	3.818	57.217	-0.161741
21.25	238.56	3.817	57.214	-0.161696
21.26	238.58	3.817	57.211	-0.161820
21.26	238.59	3.817	57.209	-0.161896
21.26	238.61	3.817	57.206	-0.161981
21.26	238.63	3.817	57.203	-0.161922
21.26	238.64	3.817	57.201	-0.161961
21.26	238.66	3.816	57.198	-0.161794
21.27	238.68	3.816	57.195	-0.161802
21.27	238.69	3.816	57.192	-0.161667
21.27	238.71	3.816	57.190	-0.161448
21.27	238.73	3.816	57.187	-0.161344
21.27	238.74	3.815	57.184	-0.161132
21.27	238.76	3.815	57.182	-0.161118
21.28	238.78	3.815	57.179	-0.161043
21.28	238.79	3.815	57.176	-0.160854
21.28	238.81	3.815	57.174	-0.160696
21.28	238.83	3.815	57.171	-0.160653
21.28	238.84	3.814	57.168	-0.160646
21.28	238.86	3.814	57.166	-0.160532
21.28	238.88	3.814	57.163	-0.160419
21.29	238.89	3.814	57.160	-0.160367
21.29	238.91	3.814	57.157	-0.160398
21.29	238.93	3.813	57.155	-0.160368
21.29	238.94	3.813	57.152	-0.160135
21.29	238.96	3.813	57.149	-0.159990
21.29	238.98	3.813	57.147	-0.159885
21.30	238.99	3.813	57.144	-0.159771
21.30	239.01	3.813	57.141	-0.159574
21.30	239.03	3.812	57.139	-0.159182
21.30	239.04	3.812	57.136	-0.158841
21.30	239.06	3.812	57.133	-0.158682
21.31	239.08	3.812	57.131	-0.158659
21.31	239.09	3.812	57.128	-0.158864
21.31	239.11	3.811	57.125	-0.158977
21.31	239.13	3.811	57.123	-0.159017
21.31	239.14	3.811	57.120	-0.159002
21.31	239.16	3.811	57.117	-0.158979
21.32	239.18	3.811	57.115	-0.159085
21.32	239.20	3.811	57.112	-0.159347
21.32	239.21	3.810	57.109	-0.159674
21.32	239.23	3.810	57.107	-0.159818
21.32	239.25	3.810	57.104	-0.159963
21.32	239.26	3.810	57.101	-0.160136
21.33	239.28	3.810	57.099	-0.160407
21.33	239.30	3.810	57.096	-0.160635
21.33	239.31	3.809	57.093	-0.160666
21.33	239.33	3.809	57.090	-0.160643
21.33	239.35	3.809	57.088	-0.160703
21.33	239.36	3.809	57.085	-0.160732
21.33	239.38	3.809	57.082	-0.160755
21.34	239.40	3.808	57.080	-0.160550
21.34	239.41	3.808	57.077	-0.160375
21.34	239.43	3.808	57.074	-0.160298
21.34	239.45	3.808	57.072	-0.160328
21.34	239.46	3.808	57.069	-0.160350
21.34	239.48	3.808	57.066	-0.160259
21.35	239.50	3.807	57.064	-0.160197
21.35	239.51	3.807	57.061	-0.160235
21.35	239.53	3.807	57.058	-0.160417
21.35	239.55	3.807	57.055	-0.160431
21.35	239.56	3.807	57.053	-0.160332
21.36	239.58	3.806	57.050	-0.160217
21.36	239.60	3.806	57.047	-0.160178
21.36	239.61	3.806	57.045	-0.160321
21.36	239.63	3.806	57.042	-0.160449
21.36	239.65	3.806	57.039	-0.160547
21.36	239.66	3.806	57.037	-0.160576
21.37	239.68	3.805	57.034	-0.160522
21.37	239.70	3.805	57.031	-0.160512
21.37	239.72	3.805	57.029	-0.160390
21.37	239.73	3.805	57.026	-0.160328
21.37	239.75	3.805	57.023	-0.160335
21.37	239.77	3.804	57.021	-0.160441
21.38	239.78	3.804	57.018	-0.160470
21.38	239.80	3.804	57.015	-0.160447
21.38	239.82	3.804	57.013	-0.160362
21.38	239.83	3.804	57.010	-0.160338
21.38	239.85	3.804	57.007	-0.160193
21.38	239.87	3.803	57.004	-0.159963
21.38	239.88	3.803	57.002	-0.159772
21.39	239.90	3.803	56.999	-0.159626
21.39	239.92	3.803	56.996	-0.159647
21.39	239.93	3.803	56.994	-0.159473
21.39	239.95	3.803	56.991	-0.159365
21.39	239.97	3.802	56.988	-0.159280
21.39	239.98	3.802	56.986	-0.159203
21.40	240.00	3.802	56.983	-0.159209
21.40	240.02	3.802	56.981	-0.159027
21.40	240.03	3.802	56.978	-0.158821
21.40	240.05	3.801	56.975	-0.158644
21.40	240.07	3.801	56.973	-0.158505
21.41	240.08	3.801	56.970	-0.158525
21.41	240.10	3.801	56.967	-0.158417
21.41	240.12	3.801	56.965	-0.158371
21.41	240.13	3.801	56.962	-0.158388
21.41	240.15	3.800	56.959	-0.158426
21.41	240.17	3.800	56.957	-0.158371
21.42	240.18	3.800	56.954	-0.158140
21.42	240.20	3.800	56.951	-0.157918
21.42	240.22	3.800	56.949	-0.157826
21.42	240.23	3.800	56.946	-0.157924
21.42	240.25	3.799	56.944	-0.158098
21.42	240.27	3.799	56.941	-0.158173
21.43	240.28	3.799	56.938	-0.158150
21.43	240.30	3.799	56.936	-0.158042
21.43	240.32	3.799	56.933	-0.157942
21.43	240.33	3.798	56.930	-0.157850
21.43	240.35	3.798	56.928	-0.157813
21.43	240.37	3.798	56.925	-0.157996
21.43	240.38	3.798	56.922	-0.158262
21.44	240.40	3.798	56.920	-0.158543
21.44	240.42	3.798	56.917	-0.158658
21.44	240.43	3.797	56.915	-0.158566
21.44	240.45	3.797	56.912	-0.158543
21.44	240.47	3.797	56.909	-0.158543
21.44	240.48	3.797	56.907	-0.158504
21.45	240.50	3.797	56.904	-0.158518
21.45	240.52	3.797	56.901	-0.158410
21.45	240.53	3.796	56.899	-0.158341
21.45	240.55	3.796	56.896	-0.158226
21.45	240.57	3.796	56.893	-0.158095
21.46	240.58	3.796	56.891	-0.158064
21.46	240.60	3.796	56.888	-0.157903
21.46	240.62	3.795	56.886	-0.157751
21.46	240.63	3.795	56.883	-0.157545
21.46	240.65	3.795	56.880	-0.157216
21.46	240.67	3.795	56.878	-0.157061
21.47	240.68	3.795	56.875	-0.157067
21.47	240.70	3.795	56.872	-0.157052
21.47	240.72	3.794	56.870	-0.156906
21.47	240.73	3.794	56.867	-0.156517
21.47	240.75	3.794	56.865	-0.156118
21.47	240.77	3.794	56.862	-0.155917
21.48	240.78	3.794	56.859	-0.155894
21.48	240.80	3.794	56.857	-0.155940
21.48	240.82	3.793	56.854	-0.155958
21.48	240.83	3.793	56.852	-0.155869
21.48	240.85	3.793	56.849	-0.155694
21.48	240.87	3.793	56.847	-0.155525
21.48	240.88	3.793	56.844	-0.155310
21.49	240.90	3.793	56.841	-0.155118
21.49	240.92	3.792	56.839	-0.154746
21.49	240.93	3.792	56.836	-0.154493
21.49	240.95	3.792	56.834	-0.154287
21.49	240.97	3.792	56.831	-0.154098
21.49	240.98	3.792	56.829	-0.154112
21.50	241.00	3.792	56.826	-0.154007
21.50	241.02	3.791	56.823	-0.154075
21.50	241.03	3.791	56.821	-0.154044
21.50	241.05	3.791	56.818	-0.153892
21.50	241.07	3.791	56.816	-0.153823
21.51	241.08	3.791	56.813	-0.153717
21.51	241.10	3.790	56.811	-0.153712
21.51	241.11	3.790	56.808	-0.153758
21.51	241.13	3.790	56.805	-0.153712
21.51	241.15	3.790	56.803	-0.153598
21.51	241.16	3.790	56.800	-0.153569
21.52	241.18	3.790	56.798	-0.153693
21.52	241.20	3.789	56.795	-0.153784
21.52	241.21	3.789	56.793	-0.153770
21.52	241.23	3.789	56.790	-0.153532
21.52	241.25	3.789	56.788	-0.153275
21.52	241.26	3.789	56.785	-0.153252
21.53	241.28	3.789	56.782	-0.153390
21.53	241.30	3.788	56.780	-0.153596
21.53	241.31	3.788	56.777	-0.153756
21.53	241.33	3.788	56.775	-0.153940
21.53	241.35	3.788	56.772	-0.154008
21.53	241.36	3.788	56.770	-0.154008
21.53	241.38	3.788	56.767	-0.153894
21.54	241.40	3.787	56.765	-0.153871
21.54	241.41	3.787	56.762	-0.154031
21.54	241.43	3.787	56.759	-0.154329
21.54	241.45	3.787	56.757	-0.154421
21.54	241.46	3.787	56.754	-0.154209
21.54	241.48	3.787	56.752	-0.153971
21.55	241.50	3.786	56.749	-0.153568
21.55	241.51	3.786	56.747	-0.153408
21.55	241.53	3.786	56.744	-0.153325
21.55	241.55	3.786	56.741	-0.153325
21.55	241.56	3.786	56.739	-0.153430
21.56	241.58	3.786	56.736	-0.153293
21.56	241.60	3.785	56.734	-0.153164
21.56	241.61	3.785	56.731	-0.152930
21.56	241.63	3.785	56.729	-0.152816
21.56	241.65	3.785	56.726	-0.152793
21.56	241.66	3.785	56.724	-0.152633
21.57	241.68	3.785	56.721	-0.152564
21.57	241.70	3.784	56.719	-0.152495
21.57	241.71	3.784	56.716	-0.152587
21.57	241.73	3.784	56.713	-0.152633
21.57	241.75	3.784	56.711	-0.152587
21.57	241.76	3.784	56.708	-0.152312
21.58	241.78	3.783	56.706	-0.152060
21.58	241.80	3.783	56.703	-0.151877
21.58	241.81	3.783	56.701	-0.151694
21.58	241.83	3.783	56.698	-0.151694
21.58	241.85	3.783	56.696	-0.151552
21.58	241.86	3.783	56.693	-0.151378
21.58	241.88	3.782	56.691	-0.151012
21.59	241.90	3.782	56.688	-0.150517
21.59	241.91	3.782	56.686	-0.150027
21.59	241.93	3.782	56.683	-0.149634
21.59	241.95	3.782	56.681	-0.149451
21.59	241.96	3.782	56.678	-0.149318
21.59	241.98	3.781	56.676	-0.149213
21.60	242.00	3.781	56.673	-0.148952
21.60	242.01	3.781	56.671	-0.148535
21.60	242.03	3.781	56.668	-0.148284
21.60	242.05	3.781	56.666	-0.148082
21.60	242.06	3.781	56.663	-0.147931
21.61	242.08	3.780	56.661	-0.147784
21.61	242.10	3.780	56.658	-0.147510
21.61	242.11	3.780	56.656	-0.147249
21.61	242.13	3.780	56.653	-0.147070
21.61	242.15	3.780	56.651	-0.146955
21.61	242.16	3.780	56.649	-0.146932
21.62	242.18	3.780	56.646	-0.146932
21.62	242.20	3.779	56.644	-0.146909
21.62	242.21	3.779	56.641	-0.147001
21.62	242.23	3.779	56.639	-0.147070
21.62	242.25	3.779	56.636	-0.147253
21.62	242.26	3.779	56.634	-0.147367
21.63	242.28	3.779	56.631	-0.147294
21.63	242.30	3.778	56.629	-0.147167
21.63	242.31	3.778	56.626	-0.146915
21.63	242.33	3.778	56.624	-0.146814
21.63	242.35	3.778	56.622	-0.146864
21.63	242.36	3.778	56.619	-0.147070
21.63	242.38	3.778	56.617	-0.147276
21.64	242.40	3.777	56.614	-0.147321
21.64	242.41	3.777	56.612	-0.147299
21.64	242.43	3.777	56.609	-0.147184
21.64	242.45	3.777	56.607	-0.147097
21.64	242.46	3.777	56.604	-0.147018
21.64	242.48	3.777	56.602	-0.147000
21.65	242.50	3.776	56.600	-0.146954
21.65	242.51	3.776	56.597	-0.146881
21.65	242.53	3.776	56.595	-0.146753
21.65	242.55	3.776	56.592	-0.146547
21.65	242.56	3.776	56.590	-0.146492
21.66	242.58	3.776	56.587	-0.146492
21.66	242.60	3.775	56.585	-0.146391
21.66	242.61	3.775	56.582	-0.146309
21.66	242.63	3.775	56.580	-0.146240
21.66	242.65	3.775	56.578	-0.146391
21.66	242.66	3.775	56.575	-0.146629
21.67	242.68	3.775	56.573	-0.146812
21.67	242.70	3.774	56.570	-0.146936
21.67	242.71	3.774	56.568	-0.146841
21.67	242.73	3.774	56.565	-0.146749
21.67	242.75	3.774	56.563	-0.146593
21.67	242.76	3.774	56.560	-0.146538
21.68	242.78	3.774	56.558	-0.146560
21.68	242.80	3.773	56.556	-0.146551
21.68	242.81	3.773	56.553	-0.146538
21.68	242.83	3.773	56.551	-0.146427
21.68	242.85	3.773	56.548	-0.146431
21.68	242.86	3.773	56.546	-0.146417
21.68	242.88	3.773	56.543	-0.146454
21.69	242.90	3.772	56.541	-0.146545
21.69	242.91	3.772	56.538	-0.146555
21.69	242.93	3.772	56.536	-0.146614
21.69	242.95	3.772	56.534	-0.146541
21.69	242.96	3.772	56.531	-0.146564
21.69	242.98	3.772	56.529	-0.146679
21.70	243.00	3.772	56.526	-0.146748
21.70	243.01	3.771	56.524	-0.146679
21.70	243.03	3.771	56.521	-0.146450
21.70	243.05	3.771	56.519	-0.146175
21.70	243.06	3.771	56.517	-0.146015
21.71	243.08	3.771	56.514	-0.145900
21.71	243.10	3.771	56.512	-0.145713
21.71	243.11	3.770	56.509	-0.145452
21.71	243.13	3.770	56.507	-0.144935
21.71	243.15	3.770	56.504	-0.144545
21.71	243.16	3.770	56.502	-0.144280
21.72	243.18	3.770	56.500	-0.144162
21.72	243.20	3.770	56.497	-0.144162
21.72	243.21	3.769	56.495	-0.143956
21.72	243.23	3.769	56.492	-0.143773
21.72	243.25	3.769	56.490	-0.143563
21.72	243.26	3.769	56.488	-0.143573
21.73	243.28	3.769	56.485	-0.143642
21.73	243.30	3.769	56.483	-0.143652
21.73	243.31	3.768	56.480	-0.143550
21.73	243.33	3.768	56.478	-0.143112
21.73	243.35	3.768	56.476	-0.142651
21.73	243.36	3.768	56.473	-0.142092
21.73	243.38	3.768	56.471	-0.141599
21.74	243.40	3.768	56.469	-0.141327
21.74	243.41	3.768	56.466	-0.141236
21.74	243.43	3.767	56.464	-0.141141
21.74	243.45	3.767	56.462	-0.140945
21.74	243.46	3.767	56.459	-0.140508
21.74	243.48	3.767	56.457	-0.140027
21.75	243.50	3.767	56.454	-0.139661
21.75	243.51	3.767	56.452	-0.139456
21.75	243.53	3.766	56.450	-0.139227
21.75	243.55	3.766	56.448	-0.138973
21.75	243.56	3.766	56.445	-0.138708
21.76	243.58	3.766	56.443	-0.138455
21.76	243.60	3.766	56.441	-0.138363
21.76	243.61	3.766	56.438	-0.138183
21.76	243.63	3.765	56.436	-0.137987
21.76	243.65	3.765	56.434	-0.137908
21.76	243.66	3.765	56.431	-0.137906
21.77	243.68	3.765	56.429	-0.137952
21.77	243.70	3.765	56.427	-0.138157
21.77	243.71	3.765	56.424	-0.138292
21.77	243.73	3.765	56.422	-0.138419
21.77	243.75	3.764	56.420	-0.138315
21.77	243.76	3.764	56.418	-0.138066
21.78	243.78	3.764	56.415	-0.137929
21.78	243.80	3.764	56.413	-0.137883
21.78	243.81	3.764	56.411	-0.138020
21.78	243.83	3.764	56.408	-0.138043
21.78	243.85	3.763	56.406	-0.138023
21.78	243.86	3.763	56.404	-0.137918
21.78	243.88	3.763	56.401	-0.137791
21.79	243.90	3.763	56.399	-0.137687
21.79	243.91	3.763	56.397	-0.137677
21.79	243.93	3.763	56.395	-0.137736
21.79	243.95	3.763	56.392	-0.137794
21.79	243.96	3.762	56.390	-0.137906
21.79	243.98	3.762	56.388	-0.137949
21.80	244.00	3.762	56.385	-0.137959
21.80	244.01	3.762	56.383	-0.137982
21.80	244.03	3.762	56.381	-0.138041
21.80	244.05	3.762	56.378	-0.138157
21.80	244.06	3.761	56.376	-0.138251
21.81	244.08	3.761	56.374	-0.138287
21.81	244.10	3.761	56.371	-0.138358
21.81	244.11	3.761	56.369	-0.138424
21.81	244.13	3.761	56.367	-0.138480
21.81	244.15	3.761	56.365	-0.138503
21.81	244.16	3.761	56.362	-0.138536
21.82	244.18	3.760	56.360	-0.138640
21.82	244.20	3.760	56.358	-0.138754
21.82	244.21	3.760	56.355	-0.138721
21.82	244.23	3.760	56.353	-0.138721
21.82	244.25	3.760	56.351	-0.138686
21.82	244.26	3.760	56.348	-0.138709
21.83	244.28	3.759	56.346	-0.138698
21.83	244.30	3.759	56.344	-0.138518
21.83	244.31	3.759	56.341	-0.138495
21.83	244.33	3.759	56.339	-0.138541
21.83	244.35	3.759	56.337	-0.138564
21.83	244.36	3.759	56.334	-0.138449
21.83	244.38	3.759	56.332	-0.138175
21.84	244.40	3.758	56.330	-0.137948
21.84	244.42	3.758	56.328	-0.137847
21.84	244.43	3.758	56.325	-0.137778
21.84	244.45	3.758	56.323	-0.137720
21.84	244.47	3.758	56.321	-0.137694
21.84	244.48	3.758	56.318	-0.137649
21.85	244.50	3.757	56.316	-0.137742
21.85	244.52	3.757	56.314	-0.137938
21.85	244.53	3.757	56.312	-0.138258
21.85	244.55	3.757	56.309	-0.138660
21.85	244.57	3.757	56.307	-0.138762
21.86	244.58	3.757	56.305	-0.138741
21.86	244.60	3.757	56.302	-0.138652
21.86	244.62	3.756	56.300	-0.138642
21.86	244.63	3.756	56.298	-0.138805
21.86	244.65	3.756	56.295	-0.138940
21.86	244.67	3.756	56.293	-0.138858
21.87	244.68	3.756	56.291	-0.138815
21.87	244.70	3.756	56.288	-0.138746
21.87	244.72	3.755	56.286	-0.138785
21.87	244.73	3.755	56.284	-0.138968
21.87	244.75	3.755	56.281	-0.139001
21.87	244.77	3.755	56.279	-0.138993
21.88	244.78	3.755	56.277	-0.138729
21.88	244.80	3.755	56.275	-0.138479
21.88	244.82	3.755	56.272	-0.138390
21.88	244.83	3.754	56.270	-0.138377
21.88	244.85	3.754	56.268	-0.138527
21.88	244.86	3.754	56.265	-0.138662
21.88	244.88	3.754	56.263	-0.138568
21.89	244.90	3.754	56.261	-0.138489
21.89	244.91	3.754	56.258	-0.138225
21.89	244.93	3.753	56.256	-0.137929
21.89	244.95	3.753	56.254	-0.137909
21.89	244.96	3.753	56.251	-0.137990
21.89	244.98	3.753	56.249	-0.138039
21.90	245.00	3.753	56.247	-0.138016
21.90	245.01	3.753	56.245	-0.137832
21.90	245.03	3.753	56.242	-0.137743
21.90	245.05	3.752	56.240	-0.137733
21.90	245.06	3.752	56.238	-0.137641
21.91	245.08	3.752	56.235	-0.137654
21.91	245.10	3.752	56.233	-0.137618
21.91	245.11	3.752	56.231	-0.137710
21.91	245.13	3.752	56.229	-0.137745
21.91	245.15	3.751	56.226	-0.137618
21.91	245.16	3.751	56.224	-0.137480
21.92	245.18	3.751	56.222	-0.137241
21.92	245.20	3.751	56.219	-0.136999
21.92	245.21	3.751	56.217	-0.136956
21.92	245.23	3.751	56.215	-0.136887
21.92	245.25	3.751	56.213	-0.136772
21.92	245.26	3.750	56.210	-0.136728
21.93	245.28	3.750	56.208	-0.136580
21.93	245.30	3.750	56.206	-0.136399
21.93	245.31	3.750	56.203	-0.136122
21.93	245.33	3.750	56.201	-0.135788
21.93	245.35	3.750	56.199	-0.135582
21.93	245.36	3.750	56.197	-0.135549
21.93	245.38	3.749	56.194	-0.135596
21.94	245.40	3.749	56.192	-0.135642
21.94	245.41	3.749	56.190	-0.135619
21.94	245.43	3.749	56.188	-0.135619
21.94	245.45	3.749	56.185	-0.135549
21.94	245.46	3.749	56.183	-0.135628
21.94	245.48	3.748	56.181	-0.135811
21.95	245.50	3.748	56.179	-0.135778
21.95	245.51	3.748	56.176	-0.135847
21.95	245.53	3.748	56.174	-0.135811
21.95	245.55	3.748	56.172	-0.135834
21.95	245.56	3.748	56.170	-0.135938
21.96	245.58	3.748	56.167	-0.135915
21.96	245.60	3.747	56.165	-0.135903
21.96	245.61	3.747	56.163	-0.135926
21.96	245.63	3.747	56.161	-0.135868
21.96	245.65	3.747	56.158	-0.135742
21.96	245.66	3.747	56.156	-0.135672
21.97	245.68	3.747	56.154	-0.135580
21.97	245.70	3.747	56.152	-0.135628
21.97	245.71	3.746	56.149	-0.135501
21.97	245.73	3.746	56.147	-0.135353
21.97	245.75	3.746	56.145	-0.135144
21.97	245.76	3.746	56.143	-0.134869
21.98	245.78	3.746	56.140	-0.134617
21.98	245.80	3.746	56.138	-0.134388
21.98	245.81	3.745	56.136	-0.134227
21.98	245.83	3.745	56.134	-0.134159
21.98	245.85	3.745	56.131	-0.134296
21.98	245.86	3.745	56.129	-0.134409
21.98	245.88	3.745	56.127	-0.134628
21.99	245.90	3.745	56.125	-0.134615
21.99	245.91	3.745	56.122	-0.134547
21.99	245.93	3.744	56.120	-0.134511
21.99	245.95	3.744	56.118	-0.134464
21.99	245.96	3.744	56.116	-0.134555
21.99	245.98	3.744	56.113	-0.134603
22.00	246.00	3.744	56.111	-0.134661
22.00	246.01	3.744	56.109	-0.134661
22.00	246.03	3.744	56.107	-0.134649
22.00	246.05	3.743	56.104	-0.134578
22.00	246.06	3.743	56.102	-0.134464
22.01	246.08	3.743	56.100	-0.134372
22.01	246.10	3.743	56.098	-0.134235
22.01	246.11	3.743	56.096	-0.134328
22.01	246.13	3.743	56.093	-0.134386
22.01	246.15	3.742	56.091	-0.134430
22.01	246.16	3.742	56.089	-0.134245
22.02	246.18	3.742	56.087	-0.134037
22.02	246.20	3.742	56.084	-0.134002
22.02	246.21	3.742	56.082	-0.133969
22.02	246.23	3.742	56.080	-0.134082
22.02	246.25	3.742	56.078	-0.134011
22.02	246.26	3.741	56.075	-0.133909
22.03	246.28	3.741	56.073	-0.133782
22.03	246.30	3.741	56.071	-0.133553
22.03	246.31	3.741	56.069	-0.133542
22.03	246.33	3.741	56.067	-0.133576
22.03	246.35	3.741	56.064	-0.133634
22.03	246.36	3.741	56.062	-0.133761
```
