## Supplementary material for "Water content, transition temperature and fragility influence protection and anhydrobiotic capacity": File S2: 90 percent trehalose 10 percent glycerol 10g per L 2 Post214 PM.txt

```
Filename	90 percent trehalose 10 percent glycerol 10g per L 2 Post214 PM
Instrument name	5500-0686 (192.168.1.100)
Operator	JFR
rundate	6/17/2022
Sample name	90 percent trehalose 10 percent glycerol 10g per L 2 Post
proceduresegments	Equilibrate 30.00 °C; Ramp 10.00 °C/min to 250.00 °C
[step]
Ramp 10.00 °C/min to 250.00 °C
Time	Temperature	Weight	Weight	Deriv. Weight
min	°C	mg	%	% / °C
0.00	29.64	7.847	99.991	0.0313021
0.00	29.64	7.847	99.991	0.0263574
0.00	29.64	7.847	99.991	0.0251067
0.01	29.64	7.847	99.991	0.0188647
0.01	29.64	7.847	99.991	0.0175886
0.01	29.64	7.847	99.991	0.0162820
0.01	29.64	7.847	99.991	0.0137671
0.01	29.64	7.847	99.991	0.0162507
0.01	29.64	7.847	99.991	0.0137555
0.01	29.64	7.847	99.991	0.0212117
0.02	29.64	7.847	99.991	0.0248655
0.02	29.64	7.847	99.991	0.0210464
0.02	29.64	7.847	99.991	0.0148400
0.02	29.64	7.847	99.991	7.40967e-3
0.02	29.64	7.847	99.991	3.70598e-3
0.03	29.64	7.847	99.991	8.65339e-3
0.03	29.65	7.847	99.991	4.95889e-3
0.03	29.65	7.847	99.991	1.54123e-6
0.03	29.65	7.847	99.991	-2.48139e-3
0.03	29.65	7.847	99.991	-7.43186e-3
0.03	29.65	7.847	99.991	-3.71670e-3
0.03	29.65	7.847	99.991	-8.67026e-3
0.04	29.65	7.847	99.991	-0.0123692
0.04	29.65	7.847	99.991	-0.0160279
0.04	29.65	7.847	99.991	-0.0184312
0.04	29.65	7.847	99.991	-0.0183891
0.04	29.65	7.847	99.991	-0.0232820
0.05	29.65	7.847	99.991	-0.0208190
0.05	29.65	7.847	99.991	-0.0183860
0.05	29.65	7.847	99.991	-0.0110241
0.05	29.65	7.847	99.991	-3.67196e-3
0.05	29.65	7.847	99.991	-2.44498e-3
0.05	29.66	7.847	99.991	-4.88996e-3
0.05	29.66	7.847	99.991	-7.35895e-3
0.06	29.66	7.847	99.991	-2.42700e-3
0.06	29.66	7.847	99.991	2.46431e-3
0.06	29.66	7.847	99.991	7.30366e-3
0.06	29.66	7.847	99.991	4.87207e-3
0.06	29.66	7.847	99.991	-4.87201e-3
0.07	29.66	7.847	99.991	-7.30065e-3
0.07	29.66	7.847	99.991	-7.29178e-3
0.07	29.66	7.847	99.991	-1.02908e-5
0.07	29.66	7.847	99.991	7.27557e-3
0.07	29.66	7.847	99.991	7.25220e-3
0.07	29.66	7.847	99.991	-1.16547e-5
0.08	29.66	7.847	99.991	-0.0144759
0.08	29.66	7.847	99.991	-0.0253571
0.08	29.66	7.847	99.991	-0.0266027
0.08	29.67	7.847	99.991	-0.0206193
0.08	29.67	7.847	99.991	-0.0157826
0.08	29.67	7.847	99.991	-0.0133834
0.08	29.67	7.847	99.991	-0.0133938
0.09	29.67	7.847	99.991	-0.0134124
0.09	29.67	7.847	99.991	-0.0121891
0.09	29.67	7.847	99.991	-0.0207005
0.09	29.67	7.847	99.991	-0.0256016
0.09	29.67	7.847	99.991	-0.0206546
0.09	29.67	7.847	99.991	-0.0108869
0.10	29.67	7.847	99.991	1.21577e-3
0.10	29.67	7.847	99.991	1.21138e-3
0.10	29.67	7.847	99.991	-1.20772e-3
0.10	29.67	7.847	99.991	-3.64077e-3
0.10	29.67	7.847	99.991	-2.43161e-3
0.11	29.67	7.847	99.991	0.00000
0.11	29.68	7.847	99.991	2.43827e-3
0.11	29.68	7.847	99.991	8.54178e-3
0.11	29.68	7.847	99.991	0.0158708
0.11	29.68	7.847	99.991	0.0170523
0.11	29.68	7.847	99.991	0.0121669
0.12	29.68	7.847	99.991	4.87209e-3
0.12	29.68	7.847	99.991	2.43602e-3
0.12	29.68	7.847	99.991	8.51053e-3
0.12	29.68	7.847	99.991	0.0133295
0.12	29.68	7.847	99.991	0.0133193
0.12	29.68	7.847	99.991	6.09376e-3
0.13	29.68	7.847	99.991	-1.20988e-3
0.13	29.68	7.847	99.991	-1.19665e-3
0.13	29.68	7.847	99.991	1.22227e-3
0.13	29.68	7.847	99.991	3.60576e-3
0.13	29.68	7.847	99.991	2.39376e-3
0.13	29.69	7.847	99.991	4.78753e-3
0.14	29.69	7.847	99.991	7.17415e-3
0.14	29.69	7.847	99.991	7.17701e-3
0.14	29.69	7.847	99.991	4.79042e-3
0.14	29.69	7.847	99.991	2.39521e-3
0.14	29.69	7.847	99.991	3.58851e-3
0.14	29.69	7.847	99.991	8.35890e-3
0.14	29.69	7.847	99.991	9.53160e-3
0.15	29.69	7.847	99.991	7.15420e-3
0.15	29.69	7.847	99.991	7.15206e-3
0.15	29.69	7.847	99.991	8.34324e-3
0.15	29.69	7.847	99.991	0.0106916
0.15	29.69	7.847	99.991	9.46814e-3
0.16	29.69	7.847	99.991	4.73792e-3
0.16	29.69	7.847	99.991	2.36896e-3
0.16	29.69	7.847	99.991	8.28323e-3
0.16	29.70	7.847	99.991	0.0106180
0.16	29.70	7.847	99.991	0.0117827
0.16	29.70	7.847	99.991	0.0129835
0.16	29.70	7.847	99.991	0.0106222
0.17	29.70	7.847	99.991	9.43046e-3
0.17	29.70	7.847	99.991	7.05950e-3
0.17	29.70	7.847	99.991	3.52803e-3
0.17	29.70	7.847	99.991	3.52664e-3
0.17	29.70	7.847	99.991	7.05189e-3
0.18	29.70	7.847	99.991	7.07265e-3
0.18	29.70	7.847	99.991	7.09496e-3
0.18	29.70	7.847	99.991	4.75480e-3
0.18	29.70	7.847	99.991	0.00000
0.18	29.70	7.847	99.991	2.38662e-3
0.18	29.70	7.847	99.991	3.57350e-3
0.19	29.71	7.847	99.991	3.55518e-3
0.19	29.71	7.847	99.991	2.35848e-3
0.19	29.71	7.847	99.991	4.71695e-3
0.19	29.71	7.847	99.991	9.41105e-3
0.19	29.71	7.847	99.991	0.0152623
0.19	29.71	7.847	99.991	0.0175780
0.19	29.71	7.847	99.991	0.0175685
0.20	29.71	7.847	99.991	0.0175411
0.20	29.71	7.847	99.991	0.0128976
0.20	29.71	7.847	99.991	0.0129321
0.20	29.71	7.847	99.991	0.0117840
0.20	29.71	7.847	99.991	0.0106446
0.21	29.71	7.847	99.991	0.0129890
0.21	29.71	7.847	99.991	9.41996e-3
0.21	29.71	7.847	99.991	7.03947e-3
0.21	29.71	7.847	99.991	7.02919e-3
0.21	29.72	7.847	99.991	8.20221e-3
0.21	29.72	7.847	99.991	0.0105634
0.21	29.72	7.847	99.991	9.36694e-3
0.22	29.72	7.847	99.991	4.65784e-3
0.22	29.72	7.847	99.991	0.00000
0.22	29.72	7.847	99.991	0.00000
0.22	29.72	7.847	99.991	0.00000
0.22	29.72	7.847	99.991	0.00000
0.23	29.72	7.847	99.991	-4.58311e-3
0.23	29.72	7.847	99.991	-9.08881e-3
0.23	29.72	7.847	99.991	-0.0101285
0.23	29.72	7.847	99.991	-7.80733e-3
0.23	29.72	7.847	99.991	-2.22035e-3
0.23	29.72	7.847	99.991	-4.44052e-3
0.24	29.72	7.847	99.991	-6.57969e-3
0.24	29.73	7.847	99.991	-8.65991e-3
0.24	29.73	7.847	99.991	-7.48361e-3
0.24	29.73	7.847	99.991	-3.18976e-3
0.24	29.73	7.847	99.991	-2.10798e-3
0.24	29.73	7.847	99.991	0.00000
0.24	29.73	7.847	99.991	2.09858e-3
0.25	29.73	7.847	99.991	3.11627e-3
0.25	29.73	7.847	99.991	3.08100e-3
0.25	29.73	7.847	99.991	2.02830e-3
0.25	29.73	7.847	99.991	4.05672e-3
0.25	29.73	7.847	99.991	6.02293e-3
0.26	29.73	7.847	99.991	7.93648e-3
0.26	29.73	7.847	99.991	6.83195e-3
0.26	29.74	7.847	99.991	6.77833e-3
0.26	29.74	7.847	99.991	0.0114466
0.26	29.74	7.847	99.991	0.0131041
0.26	29.74	7.847	99.992	0.0155912
0.26	29.74	7.847	99.992	0.0135375
0.27	29.74	7.847	99.992	0.0151364
0.27	29.74	7.847	99.992	0.0175255
0.27	29.74	7.847	99.992	0.0163244
0.27	29.74	7.847	99.992	0.0159956
0.27	29.74	7.847	99.992	0.0123983
0.28	29.74	7.847	99.992	0.0121802
0.28	29.74	7.847	99.992	0.0151595
0.28	29.75	7.847	99.992	0.0179913
0.28	29.75	7.847	99.992	0.0183485
0.28	29.75	7.847	99.992	0.0179609
0.28	29.75	7.847	99.992	0.0175950
0.29	29.75	7.847	99.992	0.0172130
0.29	29.75	7.847	99.992	0.0203298
0.29	29.75	7.847	99.992	0.0219595
0.29	29.75	7.847	99.992	0.0227952
0.29	29.75	7.847	99.992	0.0228456
0.29	29.76	7.847	99.992	0.0203445
0.30	29.76	7.847	99.992	0.0185853
0.30	29.76	7.847	99.992	0.0193200
0.30	29.76	7.847	99.992	0.0194148
0.30	29.76	7.847	99.992	0.0189299
0.30	29.76	7.847	99.992	0.0178728
0.30	29.76	7.847	99.992	0.0163129
0.30	29.76	7.847	99.992	0.0180001
0.31	29.77	7.847	99.992	0.0184988
0.31	29.77	7.847	99.992	0.0199979
0.31	29.77	7.847	99.992	0.0204148
0.31	29.77	7.847	99.992	0.0203612
0.31	29.77	7.847	99.992	0.0206932
0.31	29.77	7.847	99.992	0.0201187
0.32	29.78	7.847	99.992	0.0221838
0.32	29.78	7.847	99.992	0.0236455
0.32	29.78	7.847	99.992	0.0266289
0.32	29.78	7.847	99.992	0.0270080
0.32	29.78	7.847	99.992	0.0254241
0.33	29.79	7.847	99.992	0.0239124
0.33	29.79	7.847	99.993	0.0217552
0.33	29.79	7.847	99.993	0.0232332
0.33	29.79	7.847	99.993	0.0249340
0.33	29.79	7.847	99.993	0.0268219
0.33	29.80	7.847	99.993	0.0272552
0.34	29.80	7.847	99.993	0.0264366
0.34	29.80	7.847	99.993	0.0250299
0.34	29.80	7.847	99.993	0.0246168
0.34	29.81	7.847	99.993	0.0247632
0.34	29.81	7.847	99.993	0.0251421
0.34	29.81	7.847	99.993	0.0254345
0.35	29.81	7.847	99.993	0.0252165
0.35	29.82	7.847	99.993	0.0247181
0.35	29.82	7.847	99.993	0.0235109
0.35	29.82	7.847	99.993	0.0223523
0.35	29.83	7.847	99.993	0.0226764
0.35	29.83	7.847	99.994	0.0233661
0.35	29.83	7.847	99.994	0.0237769
0.36	29.84	7.847	99.994	0.0230923
0.36	29.84	7.847	99.994	0.0224859
0.36	29.84	7.847	99.994	0.0230837
0.36	29.85	7.847	99.994	0.0224491
0.36	29.85	7.847	99.994	0.0224140
0.36	29.86	7.847	99.994	0.0216356
0.37	29.86	7.847	99.994	0.0217888
0.37	29.87	7.847	99.994	0.0233335
0.37	29.87	7.847	99.994	0.0234263
0.37	29.87	7.847	99.995	0.0238300
0.37	29.88	7.847	99.995	0.0240433
0.38	29.88	7.847	99.995	0.0229645
0.38	29.89	7.847	99.995	0.0227046
0.38	29.89	7.847	99.995	0.0223177
0.38	29.90	7.847	99.995	0.0219412
0.38	29.90	7.847	99.995	0.0219934
0.38	29.91	7.847	99.995	0.0219124
0.39	29.91	7.847	99.995	0.0214205
0.39	29.92	7.847	99.996	0.0209401
0.39	29.93	7.847	99.996	0.0202209
0.39	29.93	7.847	99.996	0.0195407
0.39	29.94	7.847	99.996	0.0195076
0.39	29.94	7.847	99.996	0.0197224
0.40	29.95	7.847	99.996	0.0194375
0.40	29.96	7.847	99.996	0.0186920
0.40	29.96	7.847	99.996	0.0180953
0.40	29.97	7.847	99.997	0.0167178
0.40	29.98	7.847	99.997	0.0162900
0.40	29.98	7.847	99.997	0.0162093
0.40	29.99	7.847	99.997	0.0161270
0.41	30.00	7.847	99.997	0.0165662
0.41	30.01	7.847	99.997	0.0158540
0.41	30.01	7.847	99.997	0.0152719
0.41	30.02	7.847	99.997	0.0153132
0.41	30.03	7.847	99.997	0.0155547
0.41	30.04	7.847	99.998	0.0156798
0.42	30.04	7.847	99.998	0.0156108
0.42	30.05	7.847	99.998	0.0149825
0.42	30.06	7.847	99.998	0.0143752
0.42	30.07	7.847	99.998	0.0143400
0.42	30.08	7.847	99.998	0.0141311
0.43	30.09	7.847	99.998	0.0143624
0.43	30.09	7.847	99.998	0.0141488
0.43	30.10	7.847	99.999	0.0142062
0.43	30.11	7.847	99.999	0.0141754
0.43	30.12	7.847	99.999	0.0140666
0.43	30.13	7.847	99.999	0.0137112
0.44	30.14	7.847	99.999	0.0128049
0.44	30.15	7.847	99.999	0.0121579
0.44	30.16	7.847	99.999	0.0116113
0.44	30.17	7.847	99.999	0.0117816
0.44	30.18	7.847	100.000	0.0118702
0.44	30.19	7.847	100.000	0.0117265
0.45	30.20	7.847	100.000	0.0113639
0.45	30.21	7.847	100.000	0.0107908
0.45	30.22	7.847	100.000	0.0106729
0.45	30.23	7.847	100.000	0.0107045
0.45	30.24	7.847	100.000	0.0109538
0.45	30.25	7.847	100.000	0.0111229
0.45	30.26	7.848	100.000	0.0110061
0.46	30.27	7.848	100.001	0.0107539
0.46	30.28	7.848	100.001	0.0105114
0.46	30.29	7.848	100.001	0.0102048
0.46	30.31	7.848	100.001	9.83904e-3
0.46	30.32	7.848	100.001	9.88764e-3
0.46	30.33	7.848	100.001	9.66648e-3
0.47	30.34	7.848	100.001	9.77944e-3
0.47	30.35	7.848	100.001	9.56457e-3
0.47	30.36	7.848	100.001	9.16244e-3
0.47	30.37	7.848	100.002	8.63486e-3
0.47	30.39	7.848	100.002	8.05575e-3
0.48	30.40	7.848	100.002	7.80574e-3
0.48	30.41	7.848	100.002	7.68437e-3
0.48	30.42	7.848	100.002	7.93935e-3
0.48	30.43	7.848	100.002	7.38470e-3
0.48	30.45	7.848	100.002	6.77742e-3
0.48	30.46	7.848	100.002	6.18063e-3
0.49	30.47	7.848	100.002	5.89763e-3
0.49	30.48	7.848	100.002	6.16059e-3
0.49	30.50	7.848	100.002	6.12046e-3
0.49	30.51	7.848	100.003	5.96169e-3
0.49	30.52	7.848	100.003	5.57092e-3
0.49	30.54	7.848	100.003	5.30365e-3
0.50	30.55	7.848	100.003	5.15607e-3
0.50	30.56	7.848	100.003	4.83516e-3
0.50	30.57	7.848	100.003	4.57684e-3
0.50	30.59	7.848	100.003	4.43801e-3
0.50	30.60	7.848	100.003	4.35750e-3
0.50	30.61	7.848	100.003	4.39272e-3
0.50	30.63	7.848	100.003	4.14343e-3
0.51	30.64	7.848	100.003	3.83991e-3
0.51	30.66	7.848	100.003	3.70963e-3
0.51	30.67	7.848	100.003	3.63731e-3
0.51	30.68	7.848	100.003	3.78871e-3
0.51	30.70	7.848	100.003	3.77254e-3
0.51	30.71	7.848	100.003	3.59079e-3
0.52	30.72	7.848	100.003	3.63209e-3
0.52	30.74	7.848	100.004	3.61840e-3
0.52	30.75	7.848	100.004	3.82395e-3
0.52	30.77	7.848	100.004	3.59143e-3
0.52	30.78	7.848	100.004	3.14459e-3
0.53	30.79	7.848	100.004	2.97190e-3
0.53	30.81	7.848	100.004	2.53144e-3
0.53	30.82	7.848	100.004	2.41555e-3
0.53	30.84	7.848	100.004	2.30099e-3
0.53	30.85	7.848	100.004	2.18741e-3
0.53	30.86	7.848	100.004	2.18060e-3
0.53	30.88	7.848	100.004	2.06884e-3
0.54	30.89	7.848	100.004	1.85215e-3
0.54	30.91	7.848	100.004	1.74212e-3
0.54	30.92	7.848	100.004	1.68519e-3
0.54	30.94	7.848	100.004	1.36578e-3
0.54	30.95	7.848	100.004	1.15290e-3
0.55	30.97	7.848	100.004	8.88852e-4
0.55	30.98	7.848	100.004	7.82754e-4
0.55	31.00	7.848	100.004	9.89514e-4
0.55	31.01	7.848	100.004	9.87444e-4
0.55	31.02	7.848	100.004	1.03720e-3
0.55	31.04	7.848	100.004	8.79901e-4
0.55	31.05	7.848	100.004	7.75149e-4
0.56	31.07	7.848	100.004	7.73763e-4
0.56	31.08	7.848	100.004	7.72647e-4
0.56	31.10	7.848	100.004	9.77378e-4
0.56	31.11	7.848	100.004	9.75951e-4
0.56	31.13	7.848	100.004	1.02578e-3
0.57	31.14	7.848	100.004	7.68084e-4
0.57	31.16	7.848	100.004	4.09024e-4
0.57	31.17	7.848	100.004	3.06401e-4
0.57	31.19	7.848	100.004	3.57260e-4
0.57	31.20	7.848	100.004	4.58728e-4
0.57	31.22	7.848	100.004	6.11004e-4
0.58	31.23	7.848	100.004	6.10406e-4
0.58	31.25	7.848	100.004	6.60670e-4
0.58	31.26	7.848	100.004	7.61379e-4
0.58	31.28	7.848	100.004	5.57813e-4
0.58	31.29	7.848	100.004	5.57351e-4
0.58	31.31	7.848	100.004	5.06283e-4
0.58	31.32	7.848	100.004	7.58798e-4
0.59	31.34	7.848	100.004	1.01090e-3
0.59	31.35	7.848	100.004	9.59741e-4
0.59	31.37	7.848	100.004	9.59206e-4
0.59	31.38	7.848	100.004	6.55809e-4
0.59	31.40	7.848	100.004	5.04106e-4
0.60	31.41	7.848	100.004	6.55011e-4
0.60	31.43	7.848	100.004	6.04307e-4
0.60	31.44	7.848	100.004	7.55034e-4
0.60	31.46	7.848	100.004	6.03691e-4
0.60	31.47	7.848	100.004	4.02279e-4
0.60	31.49	7.848	100.004	5.52893e-4
0.60	31.50	7.848	100.004	5.52779e-4
0.61	31.52	7.848	100.004	7.53558e-4
0.61	31.54	7.848	100.004	7.53336e-4
0.61	31.55	7.848	100.004	7.53036e-4
0.61	31.57	7.848	100.004	7.52764e-4
0.61	31.58	7.848	100.004	7.52614e-4
0.62	31.60	7.848	100.004	9.53145e-4
0.62	31.61	7.848	100.005	9.52957e-4
0.62	31.63	7.848	100.005	1.00276e-3
0.62	31.64	7.848	100.005	9.52273e-4
0.62	31.66	7.848	100.005	8.01638e-4
0.62	31.67	7.848	100.005	8.51486e-4
0.63	31.69	7.848	100.005	9.51480e-4
0.63	31.70	7.848	100.005	9.51304e-4
0.63	31.72	7.848	100.005	1.10126e-3
0.63	31.73	7.848	100.005	1.20114e-3
0.63	31.75	7.848	100.005	1.20084e-3
0.63	31.76	7.848	100.005	1.15061e-3
0.63	31.78	7.848	100.005	9.50489e-4
0.64	31.79	7.848	100.005	7.50376e-4
0.64	31.81	7.848	100.005	7.50324e-4
0.64	31.82	7.848	100.005	6.50160e-4
0.64	31.84	7.848	100.005	5.00027e-4
0.64	31.86	7.848	100.005	5.49936e-4
0.65	31.87	7.848	100.005	7.49800e-4
0.65	31.89	7.848	100.005	9.49470e-4
0.65	31.90	7.848	100.005	9.99293e-4
0.65	31.92	7.848	100.005	8.49348e-4
0.65	31.93	7.848	100.005	7.49331e-4
0.65	31.95	7.848	100.005	9.49093e-4
0.65	31.96	7.848	100.005	1.14875e-3
0.66	31.98	7.848	100.005	1.29851e-3
0.66	31.99	7.848	100.005	1.34847e-3
0.66	32.01	7.848	100.005	1.14849e-3
0.66	32.02	7.848	100.005	9.98482e-4
0.66	32.04	7.848	100.005	8.48520e-4
0.67	32.05	7.848	100.005	7.48565e-4
0.67	32.07	7.848	100.005	9.48111e-4
0.67	32.08	7.848	100.005	9.47987e-4
0.67	32.10	7.848	100.005	9.97693e-4
0.67	32.11	7.848	100.005	1.04739e-3
0.67	32.13	7.848	100.005	9.47452e-4
0.68	32.15	7.848	100.005	7.97736e-4
0.68	32.16	7.848	100.005	6.48073e-4
0.68	32.18	7.848	100.005	4.98432e-4
0.68	32.19	7.848	100.005	6.47758e-4
0.68	32.21	7.848	100.005	6.47539e-4
0.68	32.22	7.848	100.005	4.98030e-4
0.68	32.24	7.848	100.005	5.47697e-4
0.69	32.25	7.848	100.005	5.47511e-4
0.69	32.27	7.848	100.005	8.45727e-4
0.69	32.28	7.848	100.005	7.95478e-4
0.69	32.30	7.848	100.005	8.44911e-4
0.69	32.31	7.848	100.005	9.43865e-4
0.70	32.33	7.848	100.005	1.04286e-3
0.70	32.34	7.848	100.005	1.24112e-3
0.70	32.36	7.848	100.005	1.24073e-3
0.70	32.38	7.848	100.005	1.04169e-3
0.70	32.39	7.848	100.005	9.42101e-4
0.70	32.41	7.848	100.005	1.04078e-3
0.70	32.42	7.848	100.005	1.18894e-3
0.71	32.44	7.848	100.005	1.48541e-3
0.71	32.45	7.848	100.005	1.28661e-3
0.71	32.47	7.848	100.005	1.18695e-3
0.71	32.48	7.848	100.005	1.08732e-3
0.71	32.50	7.848	100.005	1.13613e-3
0.72	32.51	7.848	100.005	1.13543e-3
0.72	32.53	7.848	100.005	1.28308e-3
0.72	32.55	7.848	100.005	1.28243e-3
0.72	32.56	7.848	100.005	1.28174e-3
0.72	32.58	7.848	100.005	1.28085e-3
0.72	32.59	7.848	100.005	1.13236e-3
0.73	32.61	7.848	100.005	1.52508e-3
0.73	32.62	7.848	100.005	1.67144e-3
0.73	32.64	7.848	100.006	1.57182e-3
0.73	32.65	7.848	100.006	1.57077e-3
0.73	32.67	7.848	100.006	1.27541e-3
0.73	32.68	7.848	100.006	1.27447e-3
0.73	32.70	7.848	100.006	1.37137e-3
0.74	32.72	7.848	100.006	1.27233e-3
0.74	32.73	7.848	100.006	1.46681e-3
0.74	32.75	7.848	100.006	1.36802e-3
0.74	32.76	7.848	100.006	1.31824e-3
0.74	32.78	7.848	100.006	1.12199e-3
0.75	32.79	7.848	100.006	7.79646e-4
0.75	32.81	7.848	100.006	6.32949e-4
0.75	32.83	7.848	100.006	3.89214e-4
0.75	32.84	7.848	100.006	4.86116e-4
0.75	32.86	7.848	100.006	4.85592e-4
0.75	32.87	7.848	100.006	9.69225e-5
0.75	32.89	7.848	100.006	-9.70636e-5
0.76	32.90	7.848	100.006	-2.90482e-4
0.76	32.92	7.848	100.006	-1.93405e-4
0.76	32.94	7.848	100.006	-1.93405e-4
0.76	32.95	7.848	100.006	-2.89822e-4
0.76	32.97	7.848	100.006	-3.86105e-4
0.77	32.98	7.848	100.006	-3.37484e-4
0.77	33.00	7.848	100.006	-3.37303e-4
0.77	33.01	7.848	100.006	-4.81366e-4
0.77	33.03	7.848	100.006	-4.32785e-4
0.77	33.05	7.848	100.006	-3.36192e-4
0.77	33.06	7.848	100.006	-2.88021e-4
0.78	33.08	7.848	100.006	-3.83612e-4
0.78	33.09	7.848	100.006	-4.30956e-4
0.78	33.11	7.848	100.006	-5.26187e-4
0.78	33.13	7.848	100.006	-4.77922e-4
0.78	33.14	7.848	100.006	-6.20673e-4
0.78	33.16	7.848	100.006	-9.06206e-4
0.78	33.17	7.848	100.006	-8.09893e-4
0.79	33.19	7.848	100.006	-7.13694e-4
0.79	33.21	7.848	100.006	-6.17945e-4
0.79	33.22	7.848	100.006	-7.12465e-4
0.79	33.24	7.848	100.006	-1.09124e-3
0.79	33.25	7.848	100.006	-1.32713e-3
0.80	33.27	7.848	100.006	-1.51509e-3
0.80	33.29	7.848	100.006	-1.74984e-3
0.80	33.30	7.848	100.006	-1.84222e-3
0.80	33.32	7.848	100.005	-1.79273e-3
0.80	33.33	7.848	100.005	-1.79097e-3
0.80	33.35	7.848	100.005	-1.69516e-3
0.80	33.37	7.848	100.005	-1.69339e-3
0.81	33.38	7.848	100.005	-1.69168e-3
0.81	33.40	7.848	100.005	-1.45506e-3
0.81	33.42	7.848	100.005	-1.40668e-3
0.81	33.43	7.848	100.005	-1.17098e-3
0.81	33.45	7.848	100.005	-9.35928e-4
0.82	33.46	7.848	100.005	-7.94718e-4
0.82	33.48	7.848	100.005	-7.00517e-4
0.82	33.50	7.848	100.005	-6.99751e-4
0.82	33.51	7.848	100.005	-5.12575e-4
0.82	33.53	7.848	100.005	-5.12119e-4
0.82	33.55	7.848	100.005	-3.72110e-4
0.83	33.56	7.848	100.005	-9.28072e-5
0.83	33.58	7.848	100.005	-9.28074e-5
0.83	33.60	7.848	100.005	-9.89372e-8
0.83	33.61	7.848	100.005	9.27041e-5
0.83	33.63	7.848	100.005	9.27039e-5
0.83	33.65	7.848	100.005	5.54920e-4
0.83	33.66	7.848	100.005	6.92936e-4
0.84	33.68	7.848	100.005	7.38456e-4
0.84	33.70	7.848	100.005	6.91478e-4
0.84	33.71	7.848	100.005	3.68356e-4
0.84	33.73	7.848	100.005	4.60132e-4
0.84	33.74	7.848	100.005	5.05728e-4
0.85	33.76	7.848	100.005	5.50989e-4
0.85	33.78	7.848	100.005	5.96383e-4
0.85	33.79	7.848	100.005	4.58434e-4
0.85	33.81	7.848	100.005	4.12186e-4
0.85	33.83	7.848	100.005	2.28697e-4
0.85	33.84	7.848	100.005	-4.57770e-5
0.85	33.86	7.848	100.005	-3.19898e-4
0.86	33.88	7.848	100.005	-3.65251e-4
0.86	33.89	7.848	100.005	-3.64951e-4
0.86	33.91	7.848	100.005	-3.19023e-4
0.86	33.93	7.848	100.005	-4.10010e-4
0.86	33.94	7.848	100.005	-6.82749e-4
0.87	33.96	7.848	100.005	-7.73145e-4
0.87	33.98	7.848	100.005	-8.63304e-4
0.87	34.00	7.848	100.005	-8.62726e-4
0.87	34.01	7.848	100.005	-8.62026e-4
0.87	34.03	7.848	100.005	-7.25342e-4
0.87	34.05	7.848	100.005	-4.07680e-4
0.88	34.06	7.848	100.005	-2.71700e-4
0.88	34.08	7.848	100.005	-2.71522e-4
0.88	34.10	7.848	100.005	-3.61764e-4
0.88	34.11	7.848	100.005	-4.97185e-4
0.88	34.13	7.848	100.005	-6.77690e-4
0.88	34.15	7.848	100.005	-7.67523e-4
0.88	34.16	7.848	100.005	-5.86486e-4
0.89	34.18	7.848	100.005	-2.70453e-4
0.89	34.20	7.848	100.005	-1.80302e-4
0.89	34.21	7.848	100.005	-3.60289e-4
0.89	34.23	7.848	100.005	-5.85067e-4
0.89	34.25	7.848	100.005	-5.84710e-4
0.90	34.27	7.848	100.005	-4.49553e-4
0.90	34.28	7.848	100.005	-2.24650e-4
0.90	34.30	7.848	100.005	-8.98452e-5
0.90	34.32	7.848	100.005	-2.69463e-4
0.90	34.33	7.848	100.005	-4.04014e-4
0.90	34.35	7.848	100.005	-4.93450e-4
0.90	34.37	7.848	100.005	-4.93229e-4
0.91	34.38	7.848	100.005	-3.58568e-4
0.91	34.40	7.848	100.005	-2.68797e-4
0.91	34.42	7.848	100.005	-2.68665e-4
0.91	34.44	7.848	100.005	-3.13371e-4
0.91	34.45	7.848	100.005	-4.92186e-4
0.92	34.47	7.848	100.005	-4.92018e-4
0.92	34.49	7.848	100.005	-4.91908e-4
0.92	34.50	7.848	100.005	-3.57668e-4
0.92	34.52	7.848	100.005	-2.68176e-4
0.92	34.54	7.848	100.005	-2.68087e-4
0.92	34.56	7.848	100.005	-1.34002e-4
0.93	34.57	7.848	100.005	-3.12550e-4
0.93	34.59	7.848	100.005	-4.46347e-4
0.93	34.61	7.848	100.005	-4.01628e-4
0.93	34.62	7.848	100.005	-4.90810e-4
0.93	34.64	7.848	100.005	-4.46108e-4
0.93	34.66	7.848	100.005	-5.79849e-4
0.93	34.67	7.848	100.005	-6.68938e-4
0.94	34.69	7.848	100.005	-6.68827e-4
0.94	34.71	7.848	100.005	-5.79533e-4
0.94	34.73	7.848	100.005	-4.45663e-4
0.94	34.74	7.848	100.005	-4.90117e-4
0.94	34.76	7.848	100.005	-4.00931e-4
0.95	34.78	7.848	100.005	-3.56336e-4
0.95	34.79	7.848	100.005	-1.78162e-4
0.95	34.81	7.848	100.005	0.00000
0.95	34.83	7.848	100.005	-8.90670e-5
0.95	34.85	7.848	100.005	-3.11703e-4
0.95	34.86	7.848	100.005	-4.89714e-4
0.95	34.88	7.848	100.005	-6.67620e-4
0.96	34.90	7.848	100.005	-7.56507e-4
0.96	34.91	7.848	100.005	-6.22966e-4
0.96	34.93	7.848	100.005	-5.34018e-4
0.96	34.95	7.848	100.005	-4.89524e-4
0.96	34.97	7.848	100.005	-4.89534e-4
0.97	34.98	7.848	100.005	-7.56644e-4
0.97	35.00	7.848	100.005	-8.90194e-4
0.97	35.02	7.848	100.005	-7.56683e-4
0.97	35.03	7.848	100.005	-6.23188e-4
0.97	35.05	7.848	100.005	-4.89682e-4
0.97	35.07	7.848	100.005	-4.89692e-4
0.98	35.09	7.848	100.005	-4.89692e-4
0.98	35.10	7.848	100.005	-4.89732e-4
0.98	35.12	7.848	100.005	-3.56250e-4
0.98	35.14	7.848	100.005	-3.56338e-4
0.98	35.15	7.848	100.005	-3.11862e-4
0.98	35.17	7.848	100.005	-3.11881e-4
0.98	35.19	7.848	100.005	-3.56492e-4
0.99	35.21	7.848	100.005	-2.67431e-4
0.99	35.22	7.848	100.005	-1.78297e-4
0.99	35.24	7.848	100.005	0.00000
0.99	35.26	7.848	100.005	-8.91444e-5
0.99	35.27	7.848	100.005	-1.33736e-4
1.00	35.29	7.848	100.005	-1.33771e-4
1.00	35.31	7.848	100.005	-8.91981e-5
1.00	35.33	7.848	100.005	8.91981e-5
1.00	35.34	7.848	100.005	3.12213e-4
1.00	35.36	7.848	100.005	6.69185e-4
1.00	35.38	7.848	100.005	8.47884e-4
1.00	35.39	7.848	100.005	9.81991e-4
1.01	35.41	7.848	100.005	1.24994e-3
1.01	35.43	7.848	100.005	1.16083e-3
1.01	35.45	7.848	100.005	1.20577e-3
1.01	35.46	7.848	100.005	9.38034e-4
1.01	35.48	7.848	100.005	4.46818e-4
1.02	35.50	7.848	100.005	8.94594e-5
1.02	35.51	7.848	100.005	-5.81034e-4
1.02	35.53	7.848	100.005	-1.29643e-3
1.02	35.55	7.848	100.005	-1.92244e-3
1.02	35.56	7.848	100.005	-2.41440e-3
1.02	35.58	7.848	100.005	-2.68306e-3
1.03	35.60	7.848	100.005	-2.86254e-3
1.03	35.62	7.848	100.005	-3.04219e-3
1.03	35.63	7.848	100.005	-3.08786e-3
1.03	35.65	7.848	100.004	-2.99905e-3
1.03	35.67	7.848	100.004	-2.77586e-3
1.03	35.68	7.848	100.004	-2.41848e-3
1.03	35.70	7.848	100.004	-2.19527e-3
1.04	35.72	7.848	100.004	-1.88215e-3
1.04	35.74	7.848	100.004	-1.61356e-3
1.04	35.75	7.848	100.004	-1.52423e-3
1.04	35.77	7.848	100.004	-1.34514e-3
1.04	35.79	7.848	100.004	-1.25582e-3
1.05	35.80	7.848	100.004	-1.21137e-3
1.05	35.82	7.848	100.004	-1.21179e-3
1.05	35.84	7.848	100.004	-1.07752e-3
1.05	35.85	7.848	100.004	-9.87910e-4
1.05	35.87	7.848	100.004	-7.63450e-4
1.05	35.89	7.848	100.004	-6.73743e-4
1.05	35.91	7.848	100.004	-6.73905e-4
1.06	35.92	7.848	100.004	-6.74060e-4
1.06	35.94	7.848	100.004	-6.74222e-4
1.06	35.96	7.848	100.004	-4.94536e-4
1.06	35.97	7.848	100.004	-3.14823e-4
1.06	35.99	7.848	100.004	-8.99645e-5
1.07	36.01	7.848	100.004	0.00000
1.07	36.02	7.848	100.004	0.00000
1.07	36.04	7.848	100.004	0.00000
1.07	36.06	7.848	100.004	0.00000
1.07	36.07	7.848	100.004	0.00000
1.07	36.09	7.848	100.004	0.00000
1.08	36.11	7.848	100.004	9.00637e-5
1.08	36.13	7.848	100.004	3.15299e-4
1.08	36.14	7.848	100.004	4.95619e-4
1.08	36.16	7.848	100.004	6.76108e-4
1.08	36.18	7.848	100.004	6.76303e-4
1.08	36.19	7.848	100.004	6.76474e-4
1.08	36.21	7.848	100.004	8.57008e-4
1.09	36.23	7.848	100.004	1.03758e-3
1.09	36.24	7.848	100.004	1.35374e-3
1.09	36.26	7.848	100.004	1.67005e-3
1.09	36.28	7.848	100.004	1.76092e-3
1.09	36.29	7.848	100.004	1.89680e-3
1.09	36.31	7.848	100.004	1.62623e-3
1.10	36.33	7.848	100.004	1.35556e-3
1.10	36.35	7.848	100.004	1.17511e-3
1.10	36.36	7.848	100.004	1.03968e-3
1.10	36.38	7.848	100.004	9.49473e-4
1.10	36.40	7.848	100.004	6.78299e-4
1.11	36.41	7.848	100.004	4.07039e-4
1.11	36.43	7.848	100.004	1.35702e-4
1.11	36.45	7.848	100.004	1.02317e-8
1.11	36.46	7.848	100.004	-3.16689e-4
1.11	36.48	7.848	100.004	-4.97731e-4
1.11	36.50	7.848	100.004	-4.97774e-4
1.12	36.51	7.848	100.004	-4.97836e-4
1.12	36.53	7.848	100.004	-4.52632e-4
1.12	36.55	7.848	100.004	-4.07475e-4
1.12	36.56	7.848	100.004	-4.98137e-4
1.12	36.58	7.848	100.004	-4.52884e-4
1.12	36.60	7.848	100.004	-5.88813e-4
1.13	36.62	7.848	100.004	-5.88830e-4
1.13	36.63	7.848	100.004	-3.62389e-4
1.13	36.65	7.848	100.004	-1.81192e-4
1.13	36.67	7.848	100.004	0.00000
1.13	36.68	7.848	100.004	0.00000
1.13	36.70	7.848	100.004	0.00000
1.13	36.72	7.848	100.004	0.00000
1.14	36.73	7.848	100.004	1.81254e-4
1.14	36.75	7.848	100.004	2.71870e-4
1.14	36.77	7.848	100.004	3.62448e-4
1.14	36.78	7.848	100.004	3.17082e-4
1.14	36.80	7.848	100.004	3.17074e-4
1.14	36.82	7.848	100.004	3.62339e-4
1.15	36.83	7.848	100.004	3.62307e-4
1.15	36.85	7.848	100.004	3.16955e-4
1.15	36.87	7.848	100.004	3.16931e-4
1.15	36.88	7.848	100.004	4.52683e-4
1.15	36.90	7.848	100.004	5.88440e-4
1.16	36.92	7.848	100.004	6.78897e-4
1.16	36.94	7.848	100.004	7.69309e-4
1.16	36.95	7.848	100.004	9.05029e-4
1.16	36.97	7.848	100.004	1.04058e-3
1.16	36.99	7.848	100.004	1.04031e-3
1.16	37.00	7.848	100.004	9.94849e-4
1.17	37.02	7.848	100.004	1.08514e-3
1.17	37.04	7.848	100.004	1.08502e-3
1.17	37.05	7.848	100.004	1.22055e-3
1.17	37.07	7.848	100.005	1.03957e-3
1.17	37.09	7.848	100.005	7.22986e-4
1.17	37.10	7.848	100.005	4.06614e-4
1.18	37.12	7.848	100.005	9.03546e-5
1.18	37.14	7.848	100.005	0.00000
1.18	37.15	7.848	100.005	0.00000
1.18	37.17	7.848	100.005	0.00000
1.18	37.19	7.848	100.005	0.00000
1.18	37.21	7.848	100.005	0.00000
1.18	37.22	7.848	100.005	-9.02262e-5
1.19	37.24	7.848	100.005	-1.35269e-4
1.19	37.26	7.848	100.005	-1.35229e-4
1.19	37.27	7.848	100.005	-2.70437e-4
1.19	37.29	7.848	100.005	-3.60515e-4
1.19	37.31	7.848	100.005	-5.85699e-4
1.19	37.32	7.848	100.005	-6.75544e-4
1.20	37.34	7.848	100.004	-7.65459e-4
1.20	37.36	7.848	100.004	-7.20301e-4
1.20	37.37	7.848	100.004	-6.75149e-4
1.20	37.39	7.848	100.004	-6.30035e-4
1.20	37.41	7.848	100.004	-6.74887e-4
1.21	37.43	7.848	100.004	-1.16944e-3
1.21	37.44	7.848	100.004	-1.25898e-3
1.21	37.46	7.848	100.004	-1.34833e-3
1.21	37.48	7.848	100.004	-1.25820e-3
1.21	37.49	7.848	100.004	-1.16805e-3
1.21	37.51	7.848	100.004	-1.34735e-3
1.22	37.53	7.848	100.004	-1.34701e-3
1.22	37.54	7.848	100.004	-1.43637e-3
1.22	37.56	7.848	100.004	-1.48082e-3
1.22	37.58	7.848	100.004	-1.30085e-3
1.22	37.60	7.848	100.004	-1.16594e-3
1.22	37.61	7.848	100.004	-1.07605e-3
1.23	37.63	7.848	100.004	-1.16550e-3
1.23	37.65	7.848	100.004	-1.34448e-3
1.23	37.66	7.848	100.004	-1.25446e-3
1.23	37.68	7.848	100.004	-1.03014e-3
1.23	37.70	7.848	100.004	-9.40451e-4
1.23	37.71	7.848	100.004	-8.95538e-4
1.23	37.73	7.848	100.004	-8.50677e-4
1.24	37.75	7.848	100.004	-8.50516e-4
1.24	37.77	7.848	100.004	-5.81846e-4
1.24	37.78	7.848	100.004	-3.58012e-4
1.24	37.80	7.848	100.004	-2.68470e-4
1.24	37.82	7.848	100.004	-1.34230e-4
1.24	37.83	7.848	100.004	-1.34190e-4
1.25	37.85	7.848	100.004	-8.94474e-5
1.25	37.87	7.848	100.004	-1.78895e-4
1.25	37.89	7.848	100.004	-2.68252e-4
1.25	37.90	7.848	100.004	-2.68204e-4
1.25	37.92	7.848	100.004	0.00000
1.26	37.94	7.848	100.004	3.57518e-4
1.26	37.95	7.848	100.004	5.80886e-4
1.26	37.97	7.848	100.004	5.80790e-4
1.26	37.99	7.848	100.004	1.78669e-4
1.26	38.00	7.848	100.004	8.93296e-5
1.26	38.02	7.848	100.004	1.59560e-8
1.27	38.04	7.848	100.004	1.78625e-4
1.27	38.06	7.848	100.004	4.91165e-4
1.27	38.07	7.848	100.004	4.01871e-4
1.27	38.09	7.848	100.004	4.46514e-4
1.27	38.11	7.848	100.004	4.91167e-4
1.27	38.12	7.848	100.004	6.69703e-4
1.28	38.14	7.848	100.004	1.02675e-3
1.28	38.16	7.848	100.004	1.07129e-3
1.28	38.18	7.848	100.004	1.07109e-3
1.28	38.19	7.848	100.004	1.07101e-3
1.28	38.21	7.848	100.004	1.07089e-3
1.28	38.23	7.848	100.004	1.29381e-3
1.28	38.24	7.848	100.004	1.24914e-3
1.29	38.26	7.848	100.004	1.24903e-3
1.29	38.28	7.848	100.004	1.29352e-3
1.29	38.30	7.848	100.004	1.15960e-3
1.29	38.31	7.848	100.004	1.02568e-3
1.29	38.33	7.848	100.004	8.47189e-4
1.29	38.35	7.848	100.004	6.68745e-4
1.30	38.36	7.848	100.004	4.90317e-4
1.30	38.38	7.848	100.004	4.90268e-4
1.30	38.40	7.848	100.004	3.56560e-4
1.30	38.42	7.848	100.004	2.67396e-4
1.30	38.43	7.848	100.004	2.67372e-4
1.31	38.45	7.848	100.004	1.33664e-4
1.31	38.47	7.848	100.004	3.11814e-4
1.31	38.48	7.848	100.004	3.56318e-4
1.31	38.50	7.848	100.004	2.67237e-4
1.31	38.52	7.848	100.004	1.78186e-4
1.31	38.53	7.848	100.004	-1.78186e-4
1.32	38.55	7.848	100.004	-2.67257e-4
1.32	38.57	7.848	100.004	-3.56250e-4
1.32	38.59	7.848	100.004	-3.11602e-4
1.32	38.60	7.848	100.004	-1.33507e-4
1.32	38.62	7.848	100.004	-8.89798e-5
1.32	38.64	7.848	100.004	0.00000
1.33	38.65	7.848	100.004	-1.77936e-4
1.33	38.67	7.848	100.004	-3.55842e-4
1.33	38.69	7.848	100.004	-5.78151e-4
1.33	38.71	7.848	100.004	-8.44802e-4
1.33	38.72	7.848	100.004	-8.44664e-4
1.33	38.74	7.848	100.004	-9.77890e-4
1.33	38.76	7.848	100.004	-9.77803e-4
1.34	38.78	7.848	100.004	-9.33359e-4
1.34	38.79	7.848	100.004	-8.88847e-4
1.34	38.81	7.848	100.004	-7.55486e-4
1.34	38.83	7.848	100.004	-6.66511e-4
1.34	38.84	7.848	100.004	-4.88686e-4
1.34	38.86	7.848	100.004	-4.88636e-4
1.35	38.88	7.848	100.004	-3.55344e-4
1.35	38.90	7.848	100.004	-8.88139e-5
1.35	38.91	7.848	100.004	-8.88139e-5
1.35	38.93	7.848	100.004	-3.94378e-9
1.35	38.95	7.848	100.004	-8.87981e-5
1.36	38.96	7.848	100.004	-2.66363e-4
1.36	38.98	7.848	100.004	-1.33166e-4
1.36	39.00	7.848	100.004	-4.43715e-5
1.36	39.02	7.848	100.004	4.43912e-5
1.36	39.03	7.848	100.004	3.10598e-4
1.36	39.05	7.848	100.004	3.54940e-4
1.37	39.07	7.848	100.004	2.66193e-4
1.37	39.08	7.848	100.004	1.77450e-4
1.37	39.10	7.848	100.004	8.87252e-5
1.37	39.12	7.848	100.004	3.10492e-4
1.37	39.14	7.848	100.004	4.87919e-4
1.37	39.15	7.848	100.004	6.65423e-4
1.38	39.17	7.848	100.004	5.76737e-4
1.38	39.19	7.848	100.004	3.54887e-4
1.38	39.20	7.848	100.004	3.54858e-4
1.38	39.22	7.848	100.004	3.54846e-4
1.38	39.24	7.848	100.004	6.65336e-4
1.38	39.26	7.848	100.004	7.09692e-4
1.38	39.27	7.848	100.004	6.65365e-4
1.39	39.29	7.848	100.004	6.21022e-4
1.39	39.31	7.848	100.004	5.76662e-4
1.39	39.33	7.848	100.004	5.76678e-4
1.39	39.34	7.848	100.004	4.43612e-4
1.39	39.36	7.848	100.004	4.88002e-4
1.39	39.38	7.848	100.004	3.99251e-4
1.40	39.39	7.848	100.004	4.43546e-4
1.40	39.41	7.848	100.004	3.10472e-4
1.40	39.43	7.848	100.004	3.10480e-4
1.40	39.45	7.848	100.004	6.21069e-4
1.40	39.46	7.848	100.004	7.54291e-4
1.41	39.48	7.848	100.004	7.09981e-4
1.41	39.50	7.848	100.004	3.99328e-4
1.41	39.51	7.848	100.004	2.66213e-4
1.41	39.53	7.848	100.004	2.66213e-4
1.41	39.55	7.848	100.004	2.66260e-4
1.41	39.57	7.848	100.004	1.96988e-8
1.42	39.58	7.848	100.004	-2.66327e-4
1.42	39.60	7.848	100.004	-2.66327e-4
1.42	39.62	7.848	100.004	-2.66298e-4
1.42	39.63	7.848	100.004	-3.10685e-4
1.42	39.65	7.848	100.004	-3.99503e-4
1.42	39.67	7.848	100.004	-4.43996e-4
1.43	39.69	7.848	100.004	-2.22043e-4
1.43	39.70	7.848	100.004	-8.88237e-5
1.43	39.72	7.848	100.004	-8.88277e-5
1.43	39.74	7.848	100.004	-4.44148e-5
1.43	39.75	7.848	100.004	-3.94606e-9
1.43	39.77	7.848	100.004	3.10951e-4
1.43	39.79	7.848	100.004	4.88794e-4
1.44	39.81	7.848	100.004	4.88932e-4
1.44	39.82	7.848	100.004	4.89002e-4
1.44	39.84	7.848	100.004	3.55662e-4
1.44	39.86	7.848	100.004	5.33519e-4
1.44	39.88	7.848	100.004	6.66924e-4
1.44	39.89	7.848	100.004	7.11520e-4
1.45	39.91	7.848	100.004	7.56145e-4
1.45	39.93	7.848	100.004	7.56186e-4
1.45	39.94	7.848	100.004	9.78610e-4
1.45	39.96	7.848	100.004	1.33456e-3
1.45	39.98	7.848	100.005	1.86877e-3
1.46	40.00	7.848	100.005	2.18072e-3
1.46	40.01	7.848	100.005	2.27022e-3
1.46	40.03	7.848	100.005	2.00332e-3
1.46	40.05	7.848	100.005	1.38029e-3
1.46	40.06	7.848	100.005	7.57004e-4
1.46	40.08	7.848	100.005	3.56918e-8
1.47	40.10	7.848	100.005	-6.68021e-4
1.47	40.12	7.848	100.005	-1.15807e-3
1.47	40.13	7.848	100.005	-1.73740e-3
1.47	40.15	7.848	100.005	-2.04941e-3
1.47	40.17	7.848	100.005	-2.36118e-3
1.47	40.18	7.848	100.005	-2.18283e-3
1.48	40.20	7.848	100.004	-1.78196e-3
1.48	40.22	7.848	100.004	-1.29208e-3
1.48	40.23	7.848	100.004	-7.13030e-4
1.48	40.25	7.848	100.004	-4.01183e-4
1.48	40.27	7.848	100.004	-8.91723e-5
1.48	40.29	7.848	100.004	0.00000
1.48	40.30	7.848	100.004	0.00000
1.49	40.32	7.848	100.004	8.91643e-5
1.49	40.34	7.848	100.004	3.12080e-4
1.49	40.35	7.848	100.004	4.01294e-4
1.49	40.37	7.848	100.004	4.45883e-4
1.49	40.39	7.848	100.004	3.12104e-4
1.49	40.41	7.848	100.004	1.33747e-4
1.50	40.42	7.848	100.004	8.91583e-5
1.50	40.44	7.848	100.004	0.00000
1.50	40.46	7.848	100.004	0.00000
1.50	40.47	7.848	100.004	1.78337e-4
1.50	40.49	7.848	100.004	3.56677e-4
1.51	40.51	7.848	100.004	5.79609e-4
1.51	40.53	7.848	100.004	8.47207e-4
1.51	40.54	7.848	100.005	8.47267e-4
1.51	40.56	7.848	100.005	7.13625e-4
1.51	40.58	7.848	100.005	5.79867e-4
1.51	40.59	7.848	100.005	3.56850e-4
1.52	40.61	7.848	100.005	8.91902e-5
1.52	40.63	7.848	100.005	8.91902e-5
1.52	40.65	7.848	100.005	-1.78400e-4
1.52	40.66	7.848	100.005	-1.78384e-4
1.52	40.68	7.848	100.005	-1.78384e-4
1.52	40.70	7.848	100.005	-5.79722e-4
1.53	40.71	7.848	100.005	-7.13513e-4
1.53	40.73	7.848	100.005	-8.47221e-4
1.53	40.75	7.848	100.004	-6.68777e-4
1.53	40.77	7.848	100.004	-3.12050e-4
1.53	40.78	7.848	100.004	-2.67463e-4
1.53	40.80	7.848	100.004	-2.67427e-4
1.53	40.82	7.848	100.004	-3.56500e-4
1.54	40.83	7.848	100.004	-4.90214e-4
1.54	40.85	7.848	100.004	-4.90244e-4
1.54	40.87	7.848	100.004	-6.68610e-4
1.54	40.89	7.848	100.004	-8.46931e-4
1.54	40.90	7.848	100.004	-1.02518e-3
1.54	40.92	7.848	100.004	-1.24810e-3
1.55	40.94	7.848	100.004	-1.15898e-3
1.55	40.95	7.848	100.004	-1.06978e-3
1.55	40.97	7.848	100.004	-1.24790e-3
1.55	40.99	7.848	100.004	-1.69323e-3
1.55	41.01	7.848	100.004	-2.18307e-3
1.56	41.02	7.848	100.004	-2.27223e-3
1.56	41.04	7.848	100.004	-2.27238e-3
1.56	41.06	7.848	100.004	-2.22782e-3
1.56	41.07	7.848	100.004	-2.18321e-3
1.56	41.09	7.848	100.004	-2.27202e-3
1.56	41.11	7.848	100.004	-2.22728e-3
1.57	41.12	7.848	100.004	-2.36076e-3
1.57	41.14	7.848	100.004	-2.53886e-3
1.57	41.16	7.848	100.004	-2.31626e-3
1.57	41.18	7.848	100.004	-2.00445e-3
1.57	41.19	7.848	100.004	-1.51432e-3
1.57	41.21	7.848	100.004	-1.29153e-3
1.58	41.23	7.848	100.004	-1.33586e-3
1.58	41.24	7.848	100.004	-1.38017e-3
1.58	41.26	7.848	100.004	-1.33558e-3
1.58	41.28	7.848	100.004	-1.02394e-3
1.58	41.30	7.848	100.004	-8.45877e-4
1.58	41.31	7.848	100.004	-8.45798e-4
1.58	41.33	7.848	100.004	-8.45699e-4
1.59	41.35	7.848	100.004	-1.15707e-3
1.59	41.36	7.848	100.004	-1.33493e-3
1.59	41.38	7.848	100.004	-1.42379e-3
1.59	41.40	7.848	100.004	-1.51241e-3
1.59	41.42	7.848	100.004	-1.33434e-3
1.59	41.43	7.848	100.004	-1.24525e-3
1.60	41.45	7.848	100.004	-1.20080e-3
1.60	41.47	7.848	100.004	-1.20083e-3
1.60	41.48	7.848	100.004	-1.24517e-3
1.60	41.50	7.848	100.003	-1.15609e-3
1.60	41.52	7.848	100.003	-9.78104e-4
1.61	41.54	7.848	100.003	-7.55812e-4
1.61	41.55	7.848	100.003	-7.55785e-4
1.61	41.57	7.848	100.003	-8.89019e-4
1.61	41.59	7.848	100.003	-8.44427e-4
1.61	41.60	7.848	100.003	-8.44288e-4
1.61	41.62	7.848	100.003	-6.66582e-4
1.62	41.64	7.848	100.003	-7.55573e-4
1.62	41.66	7.848	100.003	-8.89021e-4
1.62	41.67	7.848	100.003	-1.02237e-3
1.62	41.69	7.848	100.003	-1.11108e-3
1.62	41.71	7.848	100.003	-9.33071e-4
1.62	41.73	7.848	100.003	-9.32873e-4
1.63	41.74	7.848	100.003	-8.88362e-4
1.63	41.76	7.848	100.003	-8.43927e-4
1.63	41.78	7.848	100.003	-8.43967e-4
1.63	41.79	7.848	100.003	-6.66296e-4
1.63	41.81	7.848	100.003	-4.88555e-4
1.63	41.83	7.848	100.003	-3.10898e-4
1.63	41.85	7.848	100.003	-8.88376e-5
1.64	41.86	7.848	100.003	-1.77675e-4
1.64	41.88	7.848	100.003	-2.66525e-4
1.64	41.90	7.848	100.003	-2.66517e-4
1.64	41.91	7.848	100.003	-3.94588e-9
1.64	41.93	7.848	100.003	2.66521e-4
1.64	41.95	7.848	100.003	5.33061e-4
1.65	41.97	7.848	100.003	5.77468e-4
1.65	41.98	7.848	100.003	3.99769e-4
1.65	42.00	7.848	100.003	2.66489e-4
1.65	42.02	7.848	100.003	8.88297e-5
1.65	42.03	7.848	100.003	4.44148e-5
1.66	42.05	7.848	100.003	8.88336e-5
1.66	42.07	7.848	100.003	8.88336e-5
1.66	42.09	7.848	100.003	4.44148e-5
1.66	42.10	7.848	100.003	2.66528e-4
1.66	42.12	7.848	100.003	2.66528e-4
1.66	42.14	7.848	100.003	8.88652e-5
1.67	42.15	7.848	100.003	-8.88652e-5
1.67	42.17	7.848	100.003	-2.66596e-4
1.67	42.19	7.848	100.003	-1.77726e-4
1.67	42.21	7.848	100.003	-8.88632e-5
1.67	42.22	7.848	100.003	-1.33306e-4
1.67	42.24	7.848	100.003	-4.44444e-5
1.68	42.26	7.848	100.003	4.44444e-5
1.68	42.27	7.848	100.003	1.33351e-4
1.68	42.29	7.848	100.003	8.89027e-5
1.68	42.31	7.848	100.003	-8.89027e-5
1.68	42.33	7.848	100.003	-4.44464e-5
1.68	42.34	7.848	100.003	1.77798e-4
1.68	42.36	7.848	100.003	5.77817e-4
1.69	42.38	7.848	100.003	8.44444e-4
1.69	42.39	7.848	100.003	7.11111e-4
1.69	42.41	7.848	100.003	5.77752e-4
1.69	42.43	7.848	100.003	3.55536e-4
1.69	42.45	7.848	100.003	5.33329e-4
1.69	42.46	7.848	100.003	7.55611e-4
1.70	42.48	7.848	100.003	7.55682e-4
1.70	42.50	7.848	100.003	9.33515e-4
1.70	42.52	7.848	100.003	8.89045e-4
1.70	42.53	7.848	100.003	1.02249e-3
1.70	42.55	7.848	100.003	1.02257e-3
1.71	42.57	7.848	100.003	9.78252e-4
1.71	42.58	7.848	100.003	9.78339e-4
1.71	42.60	7.848	100.003	1.02285e-3
1.71	42.62	7.848	100.003	1.02298e-3
1.71	42.64	7.848	100.003	9.78567e-4
1.71	42.65	7.848	100.003	1.06769e-3
1.72	42.67	7.848	100.004	1.06778e-3
1.72	42.69	7.848	100.004	1.02321e-3
1.72	42.70	7.848	100.004	6.67309e-4
1.72	42.72	7.848	100.004	4.89365e-4
1.72	42.74	7.848	100.004	3.55973e-4
1.72	42.76	7.848	100.004	3.56076e-4
1.73	42.77	7.848	100.004	4.89700e-4
1.73	42.79	7.848	100.004	4.89760e-4
1.73	42.81	7.848	100.004	4.89787e-4
1.73	42.82	7.848	100.004	3.11711e-4
1.73	42.84	7.848	100.004	8.90730e-5
1.73	42.86	7.848	100.004	0.00000
1.73	42.88	7.848	100.004	0.00000
1.74	42.89	7.848	100.004	1.78198e-4
1.74	42.91	7.848	100.004	2.67348e-4
1.74	42.93	7.848	100.004	2.67411e-4
1.74	42.94	7.848	100.004	1.98659e-8
1.74	42.96	7.848	100.004	-3.56615e-4
1.74	42.98	7.848	100.004	-5.79603e-4
1.75	42.99	7.848	100.004	-6.68841e-4
1.75	43.01	7.848	100.004	-6.68896e-4
1.75	43.03	7.848	100.004	-6.68960e-4
1.75	43.05	7.848	100.004	-7.58297e-4
1.75	43.06	7.848	100.004	-9.81513e-4
1.76	43.08	7.848	100.004	-1.07095e-3
1.76	43.10	7.848	100.004	-1.20493e-3
1.76	43.11	7.848	100.003	-1.20508e-3
1.76	43.13	7.848	100.003	-1.24999e-3
1.76	43.15	7.848	100.003	-1.42876e-3
1.76	43.17	7.848	100.003	-1.38437e-3
1.77	43.18	7.848	100.003	-1.42915e-3
1.77	43.20	7.848	100.003	-1.33986e-3
1.77	43.22	7.848	100.003	-1.42918e-3
1.77	43.23	7.848	100.003	-1.38459e-3
1.77	43.25	7.848	100.003	-1.51879e-3
1.77	43.27	7.848	100.003	-1.65334e-3
1.78	43.29	7.848	100.003	-1.74319e-3
1.78	43.30	7.848	100.003	-2.14593e-3
1.78	43.32	7.848	100.003	-2.01235e-3
1.78	43.34	7.848	100.003	-2.01250e-3
1.78	43.35	7.848	100.003	-1.92313e-3
1.78	43.37	7.848	100.003	-2.01274e-3
1.78	43.39	7.848	100.003	-2.28115e-3
1.79	43.40	7.848	100.003	-2.28142e-3
1.79	43.42	7.848	100.003	-2.28147e-3
1.79	43.44	7.848	100.003	-2.32620e-3
1.79	43.46	7.848	100.003	-2.41594e-3
1.79	43.47	7.848	100.003	-2.55051e-3
1.79	43.49	7.848	100.003	-2.55102e-3
1.80	43.51	7.848	100.003	-2.32757e-3
1.80	43.52	7.848	100.003	-2.19353e-3
1.80	43.54	7.848	100.003	-1.96978e-3
1.80	43.56	7.848	100.003	-1.74586e-3
1.80	43.58	7.848	100.003	-1.83559e-3
1.81	43.59	7.848	100.003	-1.79102e-3
1.81	43.61	7.848	100.003	-1.92569e-3
1.81	43.63	7.848	100.003	-1.92596e-3
1.81	43.64	7.848	100.002	-1.52298e-3
1.81	43.66	7.848	100.002	-1.16476e-3
1.81	43.68	7.848	100.002	-7.61621e-4
1.82	43.69	7.848	100.002	-9.40832e-4
1.82	43.71	7.848	100.002	-1.25436e-3
1.82	43.73	7.848	100.002	-1.43351e-3
1.82	43.75	7.848	100.002	-1.43369e-3
1.82	43.76	7.848	100.002	-1.03068e-3
1.82	43.78	7.848	100.002	-8.51532e-4
1.83	43.80	7.848	100.002	-6.72300e-4
1.83	43.81	7.848	100.002	-7.61910e-4
1.83	43.83	7.848	100.002	-9.85880e-4
1.83	43.85	7.848	100.002	-1.16505e-3
1.83	43.86	7.848	100.002	-1.25454e-3
1.83	43.88	7.848	100.002	-1.20971e-3
1.83	43.90	7.848	100.002	-1.03056e-3
1.84	43.92	7.848	100.002	-8.96164e-4
1.84	43.93	7.848	100.002	-7.61868e-4
1.84	43.95	7.848	100.002	-7.62008e-4
1.84	43.97	7.848	100.002	-8.96479e-4
1.84	43.98	7.848	100.002	-1.03095e-3
1.84	44.00	7.848	100.002	-1.12052e-3
1.85	44.02	7.848	100.002	-9.41220e-4
1.85	44.04	7.848	100.002	-9.41360e-4
1.85	44.05	7.848	100.002	-7.17211e-4
1.85	44.07	7.848	100.002	-6.72445e-4
1.85	44.09	7.848	100.002	-6.27598e-4
1.86	44.10	7.848	100.002	-5.82692e-4
1.86	44.12	7.848	100.002	-6.72202e-4
1.86	44.14	7.848	100.002	-6.72159e-4
1.86	44.15	7.848	100.002	-6.72208e-4
1.86	44.17	7.848	100.002	-4.93034e-4
1.86	44.19	7.848	100.002	-4.93054e-4
1.87	44.21	7.848	100.002	-4.48215e-4
1.87	44.22	7.848	100.002	-5.82692e-4
1.87	44.24	7.848	100.002	-8.51596e-4
1.87	44.26	7.848	100.002	-7.61950e-4
1.87	44.27	7.848	100.002	-8.51572e-4
1.87	44.29	7.848	100.002	-6.72260e-4
1.88	44.31	7.848	100.002	-6.72163e-4
1.88	44.32	7.848	100.002	-9.40932e-4
1.88	44.34	7.848	100.002	-8.96047e-4
1.88	44.36	7.848	100.002	-1.07525e-3
1.88	44.38	7.848	100.002	-8.06438e-4
1.88	44.39	7.848	100.002	-8.51132e-4
1.88	44.41	7.848	100.002	-1.07497e-3
1.89	44.43	7.848	100.002	-1.03006e-3
1.89	44.44	7.848	100.002	-1.34354e-3
1.89	44.46	7.848	100.002	-1.16437e-3
1.89	44.48	7.848	100.002	-1.16429e-3
1.89	44.49	7.848	100.002	-1.16418e-3
1.89	44.51	7.848	100.002	-8.50641e-4
1.90	44.53	7.848	100.002	-9.40160e-4
1.90	44.55	7.848	100.002	-8.95391e-4
1.90	44.56	7.848	100.002	-8.50601e-4
1.90	44.58	7.848	100.002	-6.71501e-4
1.90	44.60	7.848	100.002	-3.13345e-4
1.91	44.61	7.848	100.002	6.01058e-9
1.91	44.63	7.848	100.002	3.13315e-4
1.91	44.65	7.848	100.002	4.92328e-4
1.91	44.67	7.848	100.002	4.92286e-4
1.91	44.68	7.848	100.002	3.13241e-4
1.91	44.70	7.848	100.002	2.68492e-4
1.92	44.72	7.848	100.002	2.68492e-4
1.92	44.73	7.848	100.002	2.68516e-4
1.92	44.75	7.848	100.002	2.68510e-4
1.92	44.77	7.848	100.002	1.34258e-4
1.92	44.78	7.848	100.002	4.47507e-5
1.92	44.80	7.848	100.002	-3.13255e-4
1.93	44.82	7.848	100.002	-8.05511e-4
1.93	44.84	7.848	100.002	-1.07385e-3
1.93	44.85	7.848	100.002	-1.20797e-3
1.93	44.87	7.848	100.002	-1.20784e-3
1.93	44.89	7.848	100.002	-1.25252e-3
1.93	44.90	7.848	100.002	-1.52097e-3
1.93	44.92	7.848	100.002	-1.61048e-3
1.94	44.94	7.848	100.002	-1.61048e-3
1.94	44.96	7.848	100.001	-1.61037e-3
1.94	44.97	7.848	100.001	-1.47608e-3
1.94	44.99	7.848	100.001	-1.65493e-3
1.94	45.01	7.848	100.001	-1.69966e-3
1.94	45.02	7.848	100.001	-1.43121e-3
1.95	45.04	7.848	100.001	-1.16284e-3
1.95	45.06	7.848	100.001	-7.60276e-4
1.95	45.07	7.848	100.001	-4.91924e-4
1.95	45.09	7.848	100.001	-5.81397e-4
1.95	45.11	7.848	100.001	-4.91904e-4
1.96	45.13	7.848	100.001	-4.02438e-4
1.96	45.14	7.848	100.001	-4.47117e-4
1.96	45.16	7.848	100.001	-8.94094e-5
1.96	45.18	7.848	100.001	-1.78823e-4
1.96	45.19	7.848	100.001	-2.68204e-4
1.96	45.21	7.848	100.001	-4.91648e-4
1.97	45.23	7.848	100.001	-8.93875e-4
1.97	45.25	7.848	100.001	-7.59874e-4
1.97	45.26	7.848	100.001	-5.36405e-4
1.97	45.28	7.848	100.001	-2.68224e-4
1.97	45.30	7.848	100.001	-3.12923e-4
1.97	45.31	7.848	100.001	-5.81151e-4
1.98	45.33	7.848	100.001	-7.15266e-4
1.98	45.35	7.848	100.001	-7.59948e-4
1.98	45.36	7.848	100.001	-6.70585e-4
1.98	45.38	7.848	100.001	-6.70641e-4
1.98	45.40	7.848	100.001	-6.70625e-4
1.98	45.42	7.848	100.001	-6.70555e-4
1.98	45.43	7.848	100.001	-8.49346e-4
1.99	45.45	7.848	100.001	-7.59948e-4
1.99	45.47	7.848	100.001	-6.70643e-4
1.99	45.48	7.848	100.001	-4.02414e-4
1.99	45.50	7.848	100.001	-1.34146e-4
1.99	45.52	7.848	100.001	-8.94334e-5
1.99	45.54	7.848	100.001	0.00000
2.00	45.55	7.848	100.001	-1.78887e-4
2.00	45.57	7.848	100.001	-2.68304e-4
2.00	45.59	7.848	100.001	-2.68320e-4
2.00	45.60	7.848	100.001	-1.78895e-4
2.00	45.62	7.848	100.001	0.00000
2.01	45.64	7.848	100.001	0.00000
2.01	45.65	7.848	100.001	0.00000
2.01	45.67	7.848	100.001	-8.94454e-5
2.01	45.69	7.848	100.001	-1.34178e-4
2.01	45.71	7.848	100.001	-1.34182e-4
2.01	45.72	7.848	100.001	-2.68374e-4
2.02	45.74	7.848	100.001	-2.68416e-4
2.02	45.76	7.848	100.001	-2.68456e-4
2.02	45.77	7.848	100.001	-2.68474e-4
2.02	45.79	7.848	100.001	-1.34240e-4
2.02	45.81	7.848	100.001	-3.13251e-4
2.02	45.83	7.848	100.001	-4.47527e-4
2.03	45.84	7.848	100.001	-6.71313e-4
2.03	45.86	7.848	100.001	-8.95263e-4
2.03	45.88	7.848	100.001	-8.50621e-4
2.03	45.89	7.848	100.001	-9.40250e-4
2.03	45.91	7.848	100.001	-8.95476e-4
2.03	45.93	7.848	100.001	-1.02968e-3
2.03	45.94	7.848	100.001	-1.20889e-3
2.04	45.96	7.848	100.001	-1.43287e-3
2.04	45.98	7.848	100.001	-1.70184e-3
2.04	46.00	7.848	100.001	-1.65759e-3
2.04	46.01	7.848	100.001	-1.34434e-3
2.04	46.03	7.848	100.001	-9.41218e-4
2.04	46.05	7.848	100.001	-6.72344e-4
2.05	46.06	7.848	100.001	-4.93081e-4
2.05	46.08	7.848	100.001	-4.93131e-4
2.05	46.10	7.848	100.001	-4.48388e-4
2.05	46.11	7.848	100.001	-5.83004e-4
2.05	46.13	7.848	100.001	-6.72867e-4
2.06	46.15	7.848	100.001	-7.62730e-4
2.06	46.17	7.848	100.001	-1.25647e-3
2.06	46.18	7.848	100.001	-2.01988e-3
2.06	46.20	7.848	100.001	-2.87301e-3
2.06	46.22	7.848	100.001	-3.50175e-3
2.06	46.23	7.848	100.001	-3.63703e-3
2.07	46.25	7.848	100.000	-3.68250e-3
2.07	46.27	7.848	100.000	-3.68325e-3
2.07	46.28	7.847	100.000	-3.72899e-3
2.07	46.30	7.847	100.000	-3.63965e-3
2.07	46.32	7.847	100.000	-3.19106e-3
2.07	46.34	7.847	100.000	-2.65246e-3
2.08	46.35	7.847	100.000	-2.02356e-3
2.08	46.37	7.847	100.000	-1.66417e-3
2.08	46.39	7.847	100.000	-1.43944e-3
2.08	46.40	7.847	100.000	-1.34965e-3
2.08	46.42	7.847	100.000	-1.43993e-3
2.08	46.44	7.847	100.000	-1.30539e-3
2.08	46.45	7.847	100.000	-1.12556e-3
2.09	46.47	7.847	100.000	-8.55513e-4
2.09	46.49	7.847	100.000	-6.75406e-4
2.09	46.51	7.847	100.000	-6.75519e-4
2.09	46.52	7.847	100.000	-4.95487e-4
2.09	46.54	7.847	100.000	-4.95609e-4
2.09	46.56	7.847	100.000	-4.50637e-4
2.10	46.57	7.847	100.000	-4.05637e-4
2.10	46.59	7.847	100.000	-4.95934e-4
2.10	46.61	7.847	100.000	-4.50909e-4
2.10	46.62	7.847	100.000	-5.86335e-4
2.10	46.64	7.847	100.000	-5.86465e-4
2.11	46.66	7.847	100.000	-3.60933e-4
2.11	46.67	7.847	100.000	-1.80489e-4
2.11	46.69	7.847	100.000	0.00000
2.11	46.71	7.847	100.000	0.00000
2.11	46.73	7.847	100.000	0.00000
2.11	46.74	7.847	100.000	0.00000
2.12	46.76	7.847	100.000	0.00000
2.12	46.78	7.847	100.000	1.80644e-4
2.12	46.79	7.847	100.000	3.61398e-4
2.12	46.81	7.847	100.000	5.87434e-4
2.12	46.83	7.847	100.000	6.78007e-4
2.12	46.84	7.847	100.000	6.78136e-4
2.13	46.86	7.847	100.000	6.78103e-4
2.13	46.88	7.847	100.000	6.78203e-4
2.13	46.89	7.847	100.000	6.78269e-4
2.13	46.91	7.847	100.000	6.78326e-4
2.13	46.93	7.847	100.000	5.87986e-4
2.13	46.94	7.847	100.000	4.52323e-4
2.14	46.96	7.847	100.000	3.16681e-4
2.14	46.98	7.847	100.000	3.16693e-4
2.14	47.00	7.847	100.000	3.61991e-4
2.14	47.01	7.847	100.000	2.71506e-4
2.14	47.03	7.847	100.000	1.81016e-4
2.14	47.05	7.847	100.000	0.00000
2.14	47.06	7.847	100.000	0.00000
2.15	47.08	7.847	100.000	1.81032e-4
2.15	47.10	7.847	100.000	2.71571e-4
2.15	47.11	7.847	100.000	9.05551e-5
2.15	47.13	7.847	100.000	-2.71583e-4
2.15	47.15	7.847	100.000	-5.43294e-4
2.16	47.16	7.847	100.000	-4.52718e-4
2.16	47.18	7.847	100.000	1.81102e-4
2.16	47.20	7.847	100.000	8.14873e-4
2.16	47.21	7.847	100.000	1.22240e-3
2.16	47.23	7.847	100.000	1.44882e-3
2.16	47.25	7.847	100.000	1.08664e-3
2.16	47.26	7.847	100.000	7.69665e-4
2.17	47.28	7.847	100.000	5.88547e-4
2.17	47.30	7.847	100.000	4.07467e-4
2.17	47.32	7.847	100.000	1.81139e-4
2.17	47.33	7.847	100.000	-3.62216e-4
2.17	47.35	7.847	100.000	-9.51032e-4
2.18	47.37	7.847	100.000	-1.53986e-3
2.18	47.38	7.847	100.000	-1.94738e-3
2.18	47.40	7.847	100.000	-2.12868e-3
2.18	47.42	7.847	100.000	-2.21957e-3
2.18	47.43	7.847	100.000	-2.21981e-3
2.18	47.45	7.847	100.000	-2.40119e-3
2.19	47.47	7.847	100.000	-2.35559e-3
2.19	47.48	7.847	100.000	-2.03846e-3
2.19	47.50	7.847	100.000	-1.44961e-3
2.19	47.52	7.847	100.000	-1.08723e-3
2.19	47.53	7.847	100.000	-9.96736e-4
2.19	47.55	7.847	100.000	-8.60860e-4
2.19	47.57	7.847	100.000	-8.61004e-4
2.20	47.58	7.847	100.000	-7.70447e-4
2.20	47.60	7.847	100.000	-6.34569e-4
2.20	47.62	7.847	100.000	-5.43953e-4
2.20	47.64	7.847	100.000	-3.17345e-4
2.20	47.65	7.847	100.000	-4.08005e-4
2.21	47.67	7.847	100.000	-6.79892e-4
2.21	47.69	7.847	100.000	-7.70517e-4
2.21	47.70	7.847	100.000	-8.61172e-4
2.21	47.72	7.847	100.000	-6.80013e-4
2.21	47.74	7.847	100.000	-6.80085e-4
2.21	47.75	7.847	100.000	-6.80184e-4
2.21	47.77	7.847	100.000	-6.80212e-4
2.22	47.79	7.847	100.000	-8.61610e-4
2.22	47.80	7.847	100.000	-8.61610e-4
2.22	47.82	7.847	100.000	-9.06846e-4
2.22	47.84	7.847	100.000	-7.70839e-4
2.22	47.85	7.847	100.000	-7.70839e-4
2.23	47.87	7.847	100.000	-9.06886e-4
2.23	47.89	7.847	99.999	-7.70973e-4
2.23	47.90	7.847	99.999	-5.44321e-4
2.23	47.92	7.847	99.999	-1.81439e-4
2.23	47.94	7.847	99.999	0.00000
2.23	47.96	7.847	99.999	0.00000
2.24	47.97	7.847	99.999	0.00000
2.24	47.99	7.847	99.999	-9.07029e-5
2.24	48.01	7.847	99.999	-1.36073e-4
2.24	48.02	7.847	99.999	-1.36106e-4
2.24	48.04	7.847	99.999	-8.23487e-9
2.24	48.06	7.847	99.999	4.53618e-5
2.24	48.07	7.847	99.999	-1.02912e-8
2.25	48.09	7.847	99.999	-2.26829e-4
2.25	48.11	7.847	99.999	-4.53665e-4
2.25	48.12	7.847	99.999	-4.08295e-4
2.25	48.14	7.847	99.999	-4.99002e-4
2.25	48.16	7.847	99.999	-3.62898e-4
2.26	48.17	7.847	99.999	-5.44395e-4
2.26	48.19	7.847	99.999	-6.80560e-4
2.26	48.21	7.847	99.999	-7.25932e-4
2.26	48.22	7.847	99.999	-4.99008e-4
2.26	48.24	7.847	99.999	-2.72148e-4
2.26	48.26	7.847	99.999	-1.81426e-4
2.26	48.27	7.847	99.999	-9.07153e-5
2.27	48.29	7.847	99.999	-3.62898e-4
2.27	48.31	7.847	99.999	-3.62898e-4
2.27	48.33	7.847	99.999	-5.89619e-4
2.27	48.34	7.847	99.999	-5.89569e-4
2.27	48.36	7.847	99.999	-6.34886e-4
2.28	48.38	7.847	99.999	-5.89448e-4
2.28	48.39	7.847	99.999	-6.80081e-4
2.28	48.41	7.847	99.999	-9.52029e-4
2.28	48.43	7.847	99.999	-9.06631e-4
2.28	48.44	7.847	99.999	-9.97221e-4
2.28	48.46	7.847	99.999	-4.98509e-4
2.29	48.48	7.847	99.999	-2.71895e-4
2.29	48.49	7.847	99.999	-1.81270e-4
2.29	48.51	7.847	99.999	-9.06166e-5
2.29	48.53	7.847	99.999	-1.81192e-4
2.29	48.54	7.847	99.999	-9.05961e-5
2.29	48.56	7.847	99.999	-1.35868e-4
2.29	48.58	7.847	99.999	-1.35876e-4
2.30	48.59	7.847	99.999	-2.71739e-4
2.30	48.61	7.847	99.999	-2.71702e-4
2.30	48.63	7.847	99.999	-3.62206e-4
2.30	48.65	7.847	99.999	-3.16912e-4
2.30	48.66	7.847	99.999	-3.16892e-4
2.31	48.68	7.847	99.999	-3.62102e-4
2.31	48.70	7.847	99.999	-3.62052e-4
2.31	48.71	7.847	99.999	-5.88323e-4
2.31	48.73	7.847	99.999	-7.24078e-4
2.31	48.75	7.847	99.999	-8.59812e-4
2.31	48.76	7.847	99.999	-8.59751e-4
2.31	48.78	7.847	99.999	-6.78702e-4
2.32	48.80	7.847	99.999	-6.78702e-4
2.32	48.81	7.847	99.999	-8.59649e-4
2.32	48.83	7.847	99.999	-1.04055e-3
2.32	48.85	7.847	99.999	-1.17610e-3
2.32	48.86	7.847	99.999	-1.22114e-3
2.33	48.88	7.847	99.999	-9.49653e-4
2.33	48.90	7.847	99.999	-8.59209e-4
2.33	48.91	7.847	99.999	-9.49539e-4
2.33	48.93	7.847	99.999	-1.08507e-3
2.33	48.95	7.847	99.999	-1.35609e-3
2.33	48.97	7.847	99.999	-1.35584e-3
2.34	48.98	7.847	99.999	-1.17510e-3
2.34	49.00	7.847	99.999	-1.08464e-3
2.34	49.02	7.847	99.999	-9.94201e-4
2.34	49.03	7.847	99.999	-8.58492e-4
2.34	49.05	7.847	99.999	-9.48724e-4
2.34	49.07	7.847	99.999	-9.93862e-4
2.34	49.08	7.847	99.999	-1.08414e-3
2.35	49.10	7.847	99.999	-1.21962e-3
2.35	49.12	7.847	99.999	-1.21954e-3
2.35	49.13	7.847	99.999	-1.17440e-3
2.35	49.15	7.847	99.999	-1.21946e-3
2.35	49.17	7.847	99.999	-1.21922e-3
2.36	49.19	7.847	99.999	-1.26415e-3
2.36	49.20	7.847	99.999	-1.17354e-3
2.36	49.22	7.847	99.999	-1.08310e-3
2.36	49.24	7.847	99.999	-1.08297e-3
2.36	49.25	7.847	99.999	-1.35361e-3
2.36	49.27	7.847	99.999	-1.62407e-3
2.36	49.29	7.847	99.999	-1.71402e-3
2.37	49.30	7.847	99.999	-1.66872e-3
2.37	49.32	7.847	99.999	-1.66858e-3
2.37	49.34	7.847	99.998	-1.71368e-3
2.37	49.35	7.847	99.998	-1.80372e-3
2.37	49.37	7.847	99.998	-2.07404e-3
2.38	49.39	7.847	99.998	-2.11912e-3
2.38	49.40	7.847	99.998	-2.07398e-3
2.38	49.42	7.847	99.998	-1.75816e-3
2.38	49.44	7.847	99.998	-1.44230e-3
2.38	49.46	7.847	99.998	-1.53213e-3
2.38	49.47	7.847	99.998	-1.71225e-3
2.39	49.49	7.847	99.998	-1.93767e-3
2.39	49.51	7.847	99.998	-2.11793e-3
2.39	49.52	7.847	99.998	-1.98255e-3
2.39	49.54	7.847	99.998	-1.62180e-3
2.39	49.56	7.847	99.998	-1.44150e-3
2.39	49.57	7.847	99.998	-1.35138e-3
2.39	49.59	7.847	99.998	-1.44144e-3
2.40	49.61	7.847	99.998	-1.35131e-3
2.40	49.63	7.847	99.998	-9.90904e-4
2.40	49.64	7.847	99.998	-6.75552e-4
2.40	49.66	7.847	99.998	-6.30472e-4
2.40	49.68	7.847	99.998	-5.85442e-4
2.41	49.69	7.847	99.998	-4.95372e-4
2.41	49.71	7.847	99.998	-5.85456e-4
2.41	49.73	7.847	99.998	-4.95358e-4
2.41	49.74	7.847	99.998	-6.75359e-4
2.41	49.76	7.847	99.998	-8.55333e-4
2.41	49.78	7.847	99.998	-8.55130e-4
2.41	49.79	7.847	99.998	-1.17016e-3
2.42	49.81	7.847	99.998	-1.26038e-3
2.42	49.83	7.847	99.998	-1.12541e-3
2.42	49.85	7.847	99.998	-1.03529e-3
2.42	49.86	7.847	99.998	-8.55077e-4
2.42	49.88	7.847	99.998	-1.03497e-3
2.43	49.90	7.847	99.998	-1.25998e-3
2.43	49.91	7.847	99.998	-1.34983e-3
2.43	49.93	7.847	99.998	-1.16968e-3
2.43	49.95	7.847	99.998	-1.07962e-3
2.43	49.96	7.847	99.998	-9.89589e-4
2.43	49.98	7.847	99.998	-1.03460e-3
2.44	50.00	7.847	99.998	-1.21446e-3
2.44	50.01	7.847	99.998	-1.25936e-3
2.44	50.03	7.847	99.998	-1.16940e-3
2.44	50.05	7.847	99.998	-9.89469e-4
2.44	50.07	7.847	99.998	-8.54509e-4
2.44	50.08	7.847	99.998	-7.19552e-4
2.44	50.10	7.847	99.998	-7.64471e-4
2.45	50.12	7.847	99.998	-6.74489e-4
2.45	50.13	7.847	99.998	-7.64332e-4
2.45	50.15	7.847	99.998	-7.19259e-4
2.45	50.17	7.847	99.997	-6.74218e-4
2.45	50.18	7.847	99.997	-6.29244e-4
2.46	50.20	7.847	99.997	-5.84264e-4
2.46	50.22	7.847	99.997	-6.74180e-4
2.46	50.24	7.847	99.997	-6.74137e-4
2.46	50.25	7.847	99.997	-5.84193e-4
2.46	50.27	7.847	99.997	-3.59532e-4
2.46	50.29	7.847	99.997	-2.69641e-4
2.46	50.30	7.847	99.997	-1.34815e-4
2.47	50.32	7.847	99.997	-3.14558e-4
2.47	50.34	7.847	99.997	-4.49347e-4
2.47	50.35	7.847	99.997	-6.74058e-4
2.47	50.37	7.847	99.997	-8.98781e-4
2.47	50.39	7.847	99.997	-1.03353e-3
2.48	50.41	7.847	99.997	-1.03342e-3
2.48	50.42	7.847	99.997	-9.88429e-4
2.48	50.44	7.847	99.997	-9.88407e-4
2.48	50.46	7.847	99.997	-1.03327e-3
2.48	50.47	7.847	99.997	-9.43342e-4
2.48	50.49	7.847	99.997	-6.73752e-4
2.49	50.51	7.847	99.997	-5.83924e-4
2.49	50.52	7.847	99.997	-6.73804e-4
2.49	50.54	7.847	99.997	-1.03326e-3
2.49	50.56	7.847	99.997	-1.25781e-3
2.49	50.58	7.847	99.997	-1.25763e-3
2.49	50.59	7.847	99.997	-1.03293e-3
2.49	50.61	7.847	99.997	-8.53262e-4
2.50	50.63	7.847	99.997	-8.53295e-4
2.50	50.64	7.847	99.997	-1.03292e-3
2.50	50.66	7.847	99.997	-1.07775e-3
2.50	50.68	7.847	99.997	-9.87842e-4
2.50	50.69	7.847	99.997	-6.73546e-4
2.51	50.71	7.847	99.997	-3.59244e-4
2.51	50.73	7.847	99.997	-2.69429e-4
2.51	50.74	7.847	99.997	-4.04121e-4
2.51	50.76	7.847	99.997	-8.08057e-4
2.51	50.78	7.847	99.997	-1.07721e-3
2.51	50.80	7.847	99.997	-1.21182e-3
2.51	50.81	7.847	99.997	-1.03232e-3
2.52	50.83	7.847	99.997	-8.97642e-4
2.52	50.85	7.847	99.997	-9.42563e-4
2.52	50.86	7.847	99.997	-1.21176e-3
2.52	50.88	7.847	99.997	-1.61563e-3
2.52	50.90	7.847	99.997	-1.66046e-3
2.53	50.91	7.847	99.997	-1.52558e-3
2.53	50.93	7.847	99.997	-1.30114e-3
2.53	50.95	7.847	99.997	-1.25614e-3
2.53	50.97	7.847	99.997	-1.43543e-3
2.53	50.98	7.847	99.997	-1.48016e-3
2.53	51.00	7.847	99.997	-1.48002e-3
2.54	51.02	7.847	99.997	-1.43514e-3
2.54	51.03	7.847	99.997	-1.34541e-3
2.54	51.05	7.847	99.997	-1.52474e-3
2.54	51.07	7.847	99.997	-1.61424e-3
2.54	51.09	7.847	99.997	-1.79351e-3
2.54	51.10	7.847	99.997	-1.88328e-3
2.54	51.12	7.847	99.997	-1.92799e-3
2.55	51.14	7.847	99.997	-1.92781e-3
2.55	51.15	7.847	99.996	-1.70350e-3
2.55	51.17	7.847	99.996	-1.61374e-3
2.55	51.19	7.847	99.996	-1.65870e-3
2.55	51.20	7.847	99.996	-1.74848e-3
2.56	51.22	7.847	99.996	-1.70369e-3
2.56	51.24	7.847	99.996	-1.70373e-3
2.56	51.26	7.847	99.996	-1.61406e-3
2.56	51.27	7.847	99.996	-1.70377e-3
2.56	51.29	7.847	99.996	-1.65893e-3
2.56	51.31	7.847	99.996	-1.47962e-3
2.56	51.32	7.847	99.996	-1.43469e-3
2.57	51.34	7.847	99.996	-1.25526e-3
2.57	51.36	7.847	99.996	-1.21032e-3
2.57	51.37	7.847	99.996	-1.29987e-3
2.57	51.39	7.847	99.996	-1.38945e-3
2.57	51.41	7.847	99.996	-1.65834e-3
2.58	51.43	7.847	99.996	-1.70308e-3
2.58	51.44	7.847	99.996	-1.61344e-3
2.58	51.46	7.847	99.996	-1.43410e-3
2.58	51.48	7.847	99.996	-1.21005e-3
2.58	51.49	7.847	99.996	-1.29982e-3
2.58	51.51	7.847	99.996	-1.38950e-3
2.59	51.53	7.847	99.996	-1.65860e-3
2.59	51.54	7.847	99.996	-1.52412e-3
2.59	51.56	7.847	99.996	-1.34488e-3
2.59	51.58	7.847	99.996	-1.16566e-3
2.59	51.60	7.847	99.996	-1.12082e-3
2.59	51.61	7.847	99.996	-1.52432e-3
2.59	51.63	7.847	99.996	-1.65882e-3
2.60	51.65	7.847	99.996	-1.88290e-3
2.60	51.66	7.847	99.996	-1.88295e-3
2.60	51.68	7.847	99.996	-1.92798e-3
2.60	51.70	7.847	99.996	-2.01780e-3
2.60	51.71	7.847	99.996	-2.01802e-3
2.61	51.73	7.847	99.996	-2.01793e-3
2.61	51.75	7.847	99.996	-2.01793e-3
2.61	51.77	7.847	99.996	-1.92833e-3
2.61	51.78	7.847	99.995	-1.70407e-3
2.61	51.80	7.847	99.995	-1.52472e-3
2.61	51.82	7.847	99.995	-1.34541e-3
2.61	51.83	7.847	99.995	-1.52493e-3
2.62	51.85	7.847	99.995	-1.43540e-3
2.62	51.87	7.847	99.995	-1.25609e-3
2.62	51.88	7.847	99.995	-1.12154e-3
2.62	51.90	7.847	99.995	-8.52360e-4
2.62	51.92	7.847	99.995	-9.86919e-4
2.63	51.94	7.847	99.995	-1.25603e-3
2.63	51.95	7.847	99.995	-1.25603e-3
2.63	51.97	7.847	99.995	-1.25616e-3
2.63	51.99	7.847	99.995	-1.12167e-3
2.63	52.00	7.847	99.995	-1.03211e-3
2.63	52.02	7.847	99.995	-1.52595e-3
2.64	52.04	7.847	99.995	-1.75041e-3
2.64	52.05	7.847	99.995	-1.75032e-3
2.64	52.07	7.847	99.995	-1.61565e-3
2.64	52.09	7.847	99.995	-1.25686e-3
2.64	52.11	7.847	99.995	-1.30203e-3
2.64	52.12	7.847	99.995	-1.52675e-3
2.64	52.14	7.847	99.995	-1.75132e-3
2.65	52.16	7.847	99.995	-1.84113e-3
2.65	52.17	7.847	99.995	-1.66154e-3
2.65	52.19	7.847	99.995	-1.43701e-3
2.65	52.21	7.847	99.995	-1.34729e-3
2.65	52.22	7.847	99.995	-1.34729e-3
2.66	52.24	7.847	99.995	-1.52705e-3
2.66	52.26	7.847	99.995	-1.88652e-3
2.66	52.28	7.847	99.995	-2.20104e-3
2.66	52.29	7.847	99.995	-2.20137e-3
2.66	52.31	7.847	99.995	-1.97688e-3
2.66	52.33	7.847	99.995	-1.84212e-3
2.66	52.34	7.847	99.995	-2.02189e-3
2.67	52.36	7.847	99.995	-2.20150e-3
2.67	52.38	7.847	99.995	-2.51610e-3
2.67	52.39	7.847	99.995	-2.60614e-3
2.67	52.41	7.847	99.994	-2.65126e-3
2.67	52.43	7.847	99.994	-2.56175e-3
2.68	52.45	7.847	99.994	-2.24725e-3
2.68	52.46	7.847	99.994	-2.11250e-3
2.68	52.48	7.847	99.994	-2.11255e-3
2.68	52.50	7.847	99.994	-2.06775e-3
2.68	52.51	7.847	99.994	-2.02298e-3
2.68	52.53	7.847	99.994	-2.06812e-3
2.69	52.55	7.847	99.994	-1.97837e-3
2.69	52.56	7.847	99.994	-2.11336e-3
2.69	52.58	7.847	99.994	-2.02352e-3
2.69	52.60	7.847	99.994	-1.84378e-3
2.69	52.62	7.847	99.994	-1.84395e-3
2.69	52.63	7.847	99.994	-1.70933e-3
2.69	52.65	7.847	99.994	-1.61947e-3
2.70	52.67	7.847	99.994	-1.52953e-3
2.70	52.68	7.847	99.994	-1.34953e-3
2.70	52.70	7.847	99.994	-1.52952e-3
2.70	52.72	7.847	99.994	-1.34982e-3
2.70	52.73	7.847	99.994	-1.03494e-3
2.71	52.75	7.847	99.994	-7.65054e-4
2.71	52.77	7.847	99.994	-4.95003e-4
2.71	52.78	7.847	99.994	-7.64957e-4
2.71	52.80	7.847	99.994	-9.89978e-4
2.71	52.82	7.847	99.994	-1.08005e-3
2.71	52.84	7.847	99.994	-1.03526e-3
2.71	52.85	7.847	99.994	-9.45429e-4
2.72	52.87	7.847	99.994	-9.00501e-4
2.72	52.89	7.847	99.994	-8.55450e-4
2.72	52.90	7.847	99.994	-9.45500e-4
2.72	52.92	7.847	99.994	-9.90500e-4
2.72	52.94	7.847	99.994	-1.17077e-3
2.73	52.95	7.847	99.994	-1.35120e-3
2.73	52.97	7.847	99.994	-1.44144e-3
2.73	52.99	7.847	99.994	-1.48658e-3
2.73	53.01	7.847	99.994	-1.48665e-3
2.73	53.02	7.847	99.994	-1.44180e-3
2.73	53.04	7.847	99.994	-1.17154e-3
2.74	53.06	7.847	99.994	-1.08147e-3
2.74	53.07	7.847	99.994	-1.08147e-3
2.74	53.09	7.847	99.993	-1.17161e-3
2.74	53.11	7.847	99.993	-1.35205e-3
2.74	53.12	7.847	99.993	-1.35220e-3
2.74	53.14	7.847	99.993	-1.35227e-3
2.74	53.16	7.847	99.993	-1.35227e-3
2.75	53.17	7.847	99.993	-1.26224e-3
2.75	53.19	7.847	99.993	-1.21715e-3
2.75	53.21	7.847	99.993	-1.21718e-3
2.75	53.23	7.847	99.993	-1.26234e-3
2.75	53.24	7.847	99.993	-1.35260e-3
2.76	53.26	7.847	99.993	-1.35287e-3
2.76	53.28	7.847	99.993	-1.35303e-3
2.76	53.29	7.847	99.993	-1.53365e-3
2.76	53.31	7.847	99.993	-1.62424e-3
2.76	53.33	7.847	99.993	-1.71468e-3
2.76	53.34	7.847	99.993	-1.66983e-3
2.76	53.36	7.847	99.993	-1.48934e-3
2.77	53.38	7.847	99.993	-1.62477e-3
2.77	53.39	7.847	99.993	-1.80535e-3
2.77	53.41	7.847	99.993	-1.98578e-3
2.77	53.43	7.847	99.993	-2.12147e-3
2.77	53.45	7.847	99.993	-2.03161e-3
2.78	53.46	7.847	99.993	-1.85158e-3
2.78	53.48	7.847	99.993	-1.85182e-3
2.78	53.50	7.847	99.993	-1.71620e-3
2.78	53.51	7.847	99.993	-1.62584e-3
2.78	53.53	7.847	99.993	-1.80647e-3
2.78	53.55	7.847	99.993	-1.76147e-3
2.79	53.56	7.847	99.993	-1.76177e-3
2.79	53.58	7.847	99.993	-1.62649e-3
2.79	53.60	7.847	99.993	-1.35566e-3
2.79	53.61	7.847	99.993	-1.53665e-3
2.79	53.63	7.847	99.993	-1.62719e-3
2.79	53.65	7.847	99.993	-1.71779e-3
2.79	53.66	7.847	99.993	-1.67282e-3
2.80	53.68	7.847	99.993	-1.67292e-3
2.80	53.70	7.847	99.993	-1.71818e-3
2.80	53.72	7.847	99.993	-1.62783e-3
2.80	53.73	7.847	99.992	-1.62805e-3
2.80	53.75	7.847	99.992	-1.58296e-3
2.81	53.77	7.847	99.992	-1.89967e-3
2.81	53.78	7.847	99.992	-2.08050e-3
2.81	53.80	7.847	99.992	-2.17076e-3
2.81	53.82	7.847	99.992	-2.30663e-3
2.81	53.83	7.847	99.992	-2.21633e-3
2.81	53.85	7.847	99.992	-2.35246e-3
2.81	53.87	7.847	99.992	-2.35288e-3
2.82	53.88	7.847	99.992	-2.39845e-3
2.82	53.90	7.847	99.992	-2.48908e-3
2.82	53.92	7.847	99.992	-2.48908e-3
2.82	53.93	7.847	99.992	-2.57953e-3
2.82	53.95	7.847	99.992	-2.62467e-3
2.83	53.97	7.847	99.992	-2.80612e-3
2.83	53.99	7.847	99.992	-2.85164e-3
2.83	54.00	7.847	99.992	-3.03310e-3
2.83	54.02	7.847	99.992	-2.98839e-3
2.83	54.04	7.847	99.992	-2.85242e-3
2.83	54.05	7.847	99.992	-3.03378e-3
2.84	54.07	7.847	99.992	-3.03426e-3
2.84	54.09	7.847	99.992	-3.30652e-3
2.84	54.10	7.847	99.992	-3.26183e-3
2.84	54.12	7.847	99.991	-2.80887e-3
2.84	54.14	7.847	99.991	-2.62747e-3
2.84	54.15	7.847	99.991	-2.44621e-3
2.84	54.17	7.847	99.991	-2.71806e-3
2.85	54.19	7.847	99.991	-2.99027e-3
2.85	54.20	7.847	99.991	-2.99132e-3
2.85	54.22	7.847	99.991	-2.90133e-3
2.85	54.24	7.847	99.991	-2.44819e-3
2.85	54.25	7.847	99.991	-2.22140e-3
2.86	54.27	7.847	99.991	-1.99456e-3
2.86	54.29	7.847	99.991	-2.03989e-3
2.86	54.30	7.847	99.991	-2.26655e-3
2.86	54.32	7.847	99.991	-2.22121e-3
2.86	54.34	7.847	99.991	-2.13076e-3
2.86	54.36	7.847	99.991	-1.81358e-3
2.86	54.37	7.847	99.991	-1.67774e-3
2.87	54.39	7.847	99.991	-1.58719e-3
2.87	54.41	7.847	99.991	-1.76869e-3
2.87	54.42	7.847	99.991	-2.13166e-3
2.87	54.44	7.847	99.991	-2.44925e-3
2.87	54.46	7.847	99.991	-2.72164e-3
2.88	54.47	7.847	99.991	-2.63117e-3
2.88	54.49	7.847	99.991	-2.58609e-3
2.88	54.51	7.847	99.991	-2.58632e-3
2.88	54.52	7.847	99.991	-2.54112e-3
2.88	54.54	7.847	99.990	-2.58668e-3
2.88	54.56	7.847	99.990	-2.58679e-3
2.89	54.57	7.847	99.990	-2.63241e-3
2.89	54.59	7.847	99.990	-2.72356e-3
2.89	54.61	7.847	99.990	-2.72381e-3
2.89	54.62	7.847	99.990	-2.72387e-3
2.89	54.64	7.847	99.990	-2.63289e-3
2.89	54.66	7.847	99.990	-2.40605e-3
2.89	54.67	7.847	99.990	-2.31556e-3
2.90	54.69	7.847	99.990	-2.36147e-3
2.90	54.71	7.847	99.990	-2.72505e-3
2.90	54.73	7.847	99.990	-2.99749e-3
2.90	54.74	7.847	99.990	-2.99749e-3
2.90	54.76	7.847	99.990	-2.63432e-3
2.91	54.78	7.847	99.990	-2.22593e-3
2.91	54.79	7.847	99.990	-1.99882e-3
2.91	54.81	7.847	99.990	-1.95331e-3
2.91	54.83	7.847	99.990	-1.95317e-3
2.91	54.84	7.847	99.990	-1.72619e-3
2.91	54.86	7.847	99.990	-1.54469e-3
2.91	54.88	7.847	99.990	-1.27212e-3
2.92	54.89	7.847	99.990	-1.22668e-3
2.92	54.91	7.847	99.990	-1.22657e-3
2.92	54.93	7.847	99.990	-1.09029e-3
2.92	54.94	7.847	99.990	-9.99432e-4
2.92	54.96	7.847	99.990	-6.81399e-4
2.93	54.98	7.847	99.990	-4.54254e-4
2.93	54.99	7.847	99.990	-3.17965e-4
2.93	55.01	7.847	99.990	-3.17949e-4
2.93	55.03	7.847	99.990	-4.54219e-4
2.93	55.04	7.847	99.990	-5.90575e-4
2.93	55.06	7.847	99.990	-5.90723e-4
2.94	55.08	7.847	99.990	-3.63550e-4
2.94	55.09	7.847	99.990	-2.72674e-4
2.94	55.11	7.847	99.990	-1.36329e-4
2.94	55.13	7.847	99.990	-1.36337e-4
2.94	55.15	7.847	99.990	2.06574e-9
2.94	55.16	7.847	99.990	1.36353e-4
2.94	55.18	7.847	99.990	3.18196e-4
2.95	55.20	7.847	99.990	4.54554e-4
2.95	55.21	7.847	99.990	5.90926e-4
2.95	55.23	7.847	99.990	5.90893e-4
2.95	55.25	7.847	99.990	3.63671e-4
2.95	55.26	7.847	99.990	1.81839e-4
2.96	55.28	7.847	99.990	0.00000
2.96	55.30	7.847	99.990	0.00000
2.96	55.31	7.847	99.990	0.00000
2.96	55.33	7.847	99.990	0.00000
2.96	55.35	7.847	99.990	-1.81831e-4
2.96	55.36	7.847	99.990	-3.63626e-4
2.96	55.38	7.847	99.990	-5.90961e-4
2.97	55.40	7.847	99.990	-5.91010e-4
2.97	55.41	7.847	99.990	-4.54599e-4
2.97	55.43	7.847	99.990	-5.00060e-4
2.97	55.45	7.847	99.990	-5.00029e-4
2.97	55.46	7.847	99.990	-7.72868e-4
2.98	55.48	7.847	99.990	-9.09347e-4
2.98	55.50	7.847	99.989	-1.04578e-3
2.98	55.51	7.847	99.989	-1.04573e-3
2.98	55.53	7.847	99.989	-1.00015e-3
2.98	55.55	7.847	99.989	-1.09112e-3
2.98	55.56	7.847	99.989	-1.27308e-3
2.99	55.58	7.847	99.989	-1.50054e-3
2.99	55.60	7.847	99.989	-1.50051e-3
2.99	55.62	7.847	99.989	-1.27307e-3
2.99	55.63	7.847	99.989	-1.09121e-3
2.99	55.65	7.847	99.989	-1.27306e-3
2.99	55.67	7.847	99.989	-1.27296e-3
2.99	55.68	7.847	99.989	-1.36375e-3
3.00	55.70	7.847	99.989	-1.18188e-3
3.00	55.72	7.847	99.989	-8.63781e-4
3.00	55.73	7.847	99.989	-8.63822e-4
3.00	55.75	7.847	99.989	-8.63872e-4
3.00	55.77	7.847	99.989	-8.63913e-4
3.01	55.78	7.847	99.989	-9.09426e-4
3.01	55.80	7.847	99.989	-7.73039e-4
3.01	55.82	7.847	99.989	-5.00163e-4
3.01	55.83	7.847	99.989	-5.00132e-4
3.01	55.85	7.847	99.989	-4.54649e-4
3.01	55.87	7.847	99.989	-5.91043e-4
3.01	55.88	7.847	99.989	-6.81973e-4
3.02	55.90	7.847	99.989	-5.00143e-4
3.02	55.92	7.847	99.989	-5.00132e-4
3.02	55.93	7.847	99.989	-3.63725e-4
3.02	55.95	7.847	99.989	-4.54628e-4
3.02	55.97	7.847	99.989	-4.54653e-4
3.03	55.98	7.847	99.989	-2.72835e-4
3.03	56.00	7.847	99.989	-2.72872e-4
3.03	56.02	7.847	99.989	-4.54897e-5
3.03	56.03	7.847	99.989	-6.20709e-9
3.03	56.05	7.847	99.989	4.54835e-5
3.03	56.07	7.847	99.989	-2.06903e-9
3.04	56.08	7.847	99.989	-1.36453e-4
3.04	56.10	7.847	99.989	-3.18411e-4
3.04	56.12	7.847	99.989	-3.63940e-4
3.04	56.14	7.847	99.989	-2.72930e-4
3.04	56.15	7.847	99.989	-2.72930e-4
3.04	56.17	7.847	99.989	-3.18418e-4
3.04	56.19	7.847	99.989	-5.00376e-4
3.05	56.20	7.847	99.989	-7.73406e-4
3.05	56.22	7.847	99.989	-9.09949e-4
3.05	56.24	7.847	99.989	-1.04658e-3
3.05	56.25	7.847	99.989	-1.22886e-3
3.05	56.27	7.847	99.989	-1.36552e-3
3.06	56.29	7.847	99.989	-1.50222e-3
3.06	56.30	7.847	99.989	-1.50250e-3
3.06	56.32	7.847	99.989	-1.45724e-3
3.06	56.34	7.847	99.989	-1.36634e-3
3.06	56.35	7.847	99.989	-1.27530e-3
3.06	56.37	7.847	99.989	-1.41194e-3
3.06	56.39	7.847	99.989	-1.59433e-3
3.07	56.40	7.847	99.989	-1.68576e-3
3.07	56.42	7.847	99.989	-1.59500e-3
3.07	56.44	7.847	99.989	-1.32180e-3
3.07	56.45	7.847	99.989	-1.23091e-3
3.07	56.47	7.847	99.989	-1.27667e-3
3.08	56.49	7.847	99.989	-1.36805e-3
3.08	56.50	7.847	99.989	-1.36808e-3
3.08	56.52	7.847	99.989	-1.18574e-3
3.08	56.54	7.847	99.989	-1.09467e-3
3.08	56.55	7.847	99.989	-1.09474e-3
3.08	56.57	7.847	99.989	-1.09494e-3
3.09	56.59	7.847	99.988	-1.23201e-3
3.09	56.60	7.847	99.988	-1.23231e-3
3.09	56.62	7.847	99.988	-1.27826e-3
3.09	56.64	7.847	99.988	-1.55250e-3
3.09	56.65	7.847	99.988	-1.46136e-3
3.09	56.67	7.847	99.988	-1.37012e-3
3.09	56.69	7.847	99.988	-1.27889e-3
3.10	56.70	7.847	99.988	-1.18766e-3
3.10	56.72	7.847	99.988	-1.55331e-3
3.10	56.74	7.847	99.988	-1.73649e-3
3.10	56.75	7.847	99.988	-1.78249e-3
3.10	56.77	7.847	99.988	-1.69137e-3
3.11	56.79	7.847	99.988	-1.46299e-3
3.11	56.80	7.847	99.988	-1.46312e-3
3.11	56.82	7.847	99.988	-1.60054e-3
3.11	56.84	7.847	99.988	-1.82947e-3
3.11	56.85	7.847	99.988	-1.87557e-3
3.11	56.87	7.847	99.988	-1.83025e-3
3.11	56.89	7.847	99.988	-1.87642e-3
3.12	56.90	7.847	99.988	-1.87676e-3
3.12	56.92	7.847	99.988	-2.06039e-3
3.12	56.94	7.847	99.988	-2.06072e-3
3.12	56.95	7.847	99.988	-2.06105e-3
3.12	56.97	7.847	99.988	-1.96963e-3
3.13	56.99	7.847	99.988	-1.92404e-3
3.13	57.00	7.847	99.988	-1.92439e-3
3.13	57.02	7.847	99.988	-1.97048e-3
3.13	57.04	7.847	99.988	-2.06242e-3
3.13	57.05	7.847	99.988	-2.15432e-3
3.13	57.07	7.847	99.988	-2.10858e-3
3.14	57.09	7.847	99.988	-2.06298e-3
3.14	57.10	7.846	99.988	-2.10916e-3
3.14	57.12	7.846	99.988	-2.01800e-3
3.14	57.14	7.846	99.988	-2.15597e-3
3.14	57.15	7.846	99.987	-1.97257e-3
3.14	57.17	7.846	99.987	-1.83517e-3
3.14	57.19	7.846	99.987	-1.69774e-3
3.15	57.20	7.846	99.987	-1.51456e-3
3.15	57.22	7.846	99.987	-1.46873e-3
3.15	57.24	7.846	99.987	-1.56046e-3
3.15	57.25	7.846	99.987	-1.74408e-3
3.15	57.27	7.846	99.987	-1.79002e-3
3.16	57.29	7.846	99.987	-1.79023e-3
3.16	57.30	7.846	99.987	-1.60664e-3
3.16	57.32	7.846	99.987	-1.60668e-3
3.16	57.34	7.846	99.987	-1.88211e-3
3.16	57.35	7.846	99.987	-2.11159e-3
3.16	57.37	7.846	99.987	-2.24914e-3
3.16	57.39	7.846	99.987	-2.06545e-3
3.17	57.40	7.846	99.987	-1.88207e-3
3.17	57.42	7.846	99.987	-2.01996e-3
3.17	57.44	7.846	99.987	-2.24968e-3
3.17	57.45	7.846	99.987	-2.52491e-3
3.17	57.47	7.846	99.987	-2.61636e-3
3.18	57.49	7.846	99.987	-2.47872e-3
3.18	57.50	7.846	99.987	-2.47878e-3
3.18	57.52	7.846	99.987	-2.38713e-3
3.18	57.54	7.846	99.987	-2.43326e-3
3.18	57.55	7.846	99.987	-2.61684e-3
3.18	57.57	7.846	99.987	-2.66257e-3
3.19	57.59	7.846	99.987	-2.66207e-3
3.19	57.60	7.846	99.987	-2.61593e-3
3.19	57.62	7.846	99.987	-2.34041e-3
3.19	57.64	7.846	99.986	-2.06506e-3
3.19	57.65	7.846	99.986	-2.06467e-3
3.19	57.67	7.846	99.986	-2.29367e-3
3.19	57.69	7.846	99.986	-2.52295e-3
3.20	57.70	7.846	99.986	-2.33935e-3
3.20	57.72	7.846	99.986	-2.15605e-3
3.20	57.74	7.846	99.986	-2.06408e-3
3.20	57.75	7.846	99.986	-2.06378e-3
3.20	57.77	7.846	99.986	-2.20146e-3
3.21	57.79	7.846	99.986	-1.97205e-3
3.21	57.80	7.846	99.986	-1.88024e-3
3.21	57.82	7.846	99.986	-1.97191e-3
3.21	57.84	7.846	99.986	-2.06341e-3
3.21	57.85	7.846	99.986	-2.15501e-3
3.21	57.87	7.846	99.986	-2.15491e-3
3.21	57.89	7.846	99.986	-2.20048e-3
3.22	57.90	7.846	99.986	-2.06271e-3
3.22	57.92	7.846	99.986	-2.06261e-3
3.22	57.94	7.846	99.986	-1.97072e-3
3.22	57.95	7.846	99.986	-2.06225e-3
3.22	57.97	7.846	99.986	-2.15359e-3
3.23	57.99	7.846	99.986	-1.96997e-3
3.23	58.00	7.846	99.986	-1.83233e-3
3.23	58.02	7.846	99.986	-1.74046e-3
3.23	58.04	7.846	99.986	-1.96919e-3
3.23	58.05	7.846	99.986	-1.96895e-3
3.23	58.07	7.846	99.986	-2.10623e-3
3.24	58.09	7.846	99.986	-2.10603e-3
3.24	58.10	7.846	99.986	-2.10574e-3
3.24	58.12	7.846	99.985	-2.01379e-3
3.24	58.14	7.846	99.985	-1.64748e-3
3.24	58.15	7.846	99.985	-1.83038e-3
3.24	58.17	7.846	99.985	-1.96737e-3
3.24	58.19	7.846	99.985	-2.14991e-3
3.25	58.20	7.846	99.985	-2.05760e-3
3.25	58.22	7.846	99.985	-1.69152e-3
3.25	58.24	7.846	99.985	-1.46282e-3
3.25	58.25	7.846	99.985	-1.37127e-3
3.25	58.27	7.846	99.985	-1.55390e-3
3.26	58.29	7.846	99.985	-1.73622e-3
3.26	58.30	7.846	99.985	-1.96424e-3
3.26	58.32	7.846	99.985	-2.14657e-3
3.26	58.34	7.846	99.985	-2.00922e-3
3.26	58.35	7.846	99.985	-1.91744e-3
3.26	58.37	7.846	99.985	-1.68883e-3
3.26	58.39	7.846	99.985	-1.68855e-3
3.27	58.40	7.846	99.985	-1.82487e-3
3.27	58.42	7.846	99.985	-2.05235e-3
3.27	58.44	7.846	99.985	-2.27978e-3
3.27	58.45	7.846	99.985	-2.41602e-3
3.27	58.47	7.846	99.985	-2.59800e-3
3.28	58.49	7.846	99.985	-2.55207e-3
3.28	58.50	7.846	99.985	-2.59717e-3
3.28	58.52	7.846	99.985	-2.59682e-3
3.28	58.54	7.846	99.985	-2.64190e-3
3.28	58.55	7.846	99.985	-2.55012e-3
3.28	58.57	7.846	99.985	-2.54984e-3
3.29	58.59	7.846	99.985	-2.32151e-3
3.29	58.60	7.846	99.984	-2.09338e-3
3.29	58.62	7.846	99.984	-1.86521e-3
3.29	58.64	7.846	99.984	-1.50070e-3
3.29	58.65	7.846	99.984	-1.36395e-3
3.29	58.67	7.846	99.984	-1.22733e-3
3.29	58.69	7.846	99.984	-1.22717e-3
3.30	58.70	7.846	99.984	-1.09060e-3
3.30	58.72	7.846	99.984	-1.09032e-3
3.30	58.74	7.846	99.984	-8.17602e-4
3.30	58.75	7.846	99.984	-6.81189e-4
3.30	58.77	7.846	99.984	-6.35610e-4
3.31	58.79	7.846	99.984	-5.90125e-4
3.31	58.81	7.846	99.984	-6.80715e-4
3.31	58.82	7.846	99.984	-7.71360e-4
3.31	58.84	7.846	99.984	-1.08874e-3
3.31	58.86	7.846	99.984	-1.31526e-3
3.31	58.87	7.846	99.984	-1.49653e-3
3.31	58.89	7.846	99.984	-1.54157e-3
3.32	58.91	7.846	99.984	-1.49583e-3
3.32	58.92	7.846	99.984	-1.67672e-3
3.32	58.94	7.846	99.984	-1.72171e-3
3.32	58.96	7.846	99.984	-1.63090e-3
3.32	58.97	7.846	99.984	-1.53986e-3
3.33	58.99	7.846	99.984	-1.35836e-3
3.33	59.01	7.846	99.984	-1.44878e-3
3.33	59.02	7.846	99.984	-1.67511e-3
3.33	59.04	7.846	99.984	-1.94685e-3
3.33	59.06	7.846	99.984	-2.08239e-3
3.33	59.07	7.846	99.984	-2.12698e-3
3.34	59.09	7.846	99.984	-2.21710e-3
3.34	59.11	7.846	99.984	-2.21679e-3
3.34	59.13	7.846	99.984	-2.53331e-3
3.34	59.14	7.846	99.984	-2.71415e-3
3.34	59.16	7.846	99.984	-2.80417e-3
3.34	59.18	7.846	99.984	-3.07545e-3
3.34	59.19	7.846	99.984	-2.98480e-3
3.35	59.21	7.846	99.983	-2.98431e-3
3.35	59.23	7.846	99.983	-2.89307e-3
3.35	59.24	7.846	99.983	-2.71150e-3
3.35	59.26	7.846	99.983	-2.62082e-3
3.35	59.28	7.846	99.983	-2.39460e-3
3.36	59.29	7.846	99.983	-2.21378e-3
3.36	59.31	7.846	99.983	-2.03284e-3
3.36	59.33	7.846	99.983	-2.03248e-3
3.36	59.34	7.846	99.983	-2.03234e-3
3.36	59.36	7.846	99.983	-1.85152e-3
3.36	59.38	7.846	99.983	-1.67085e-3
3.36	59.40	7.846	99.983	-1.62572e-3
3.37	59.41	7.846	99.983	-1.80635e-3
3.37	59.43	7.846	99.983	-1.98686e-3
3.37	59.45	7.846	99.983	-2.12213e-3
3.37	59.46	7.846	99.983	-2.03155e-3
3.37	59.48	7.846	99.983	-1.85072e-3
3.38	59.50	7.846	99.983	-1.67012e-3
3.38	59.51	7.846	99.983	-1.44444e-3
3.38	59.53	7.846	99.983	-1.53493e-3
3.38	59.55	7.846	99.983	-1.89638e-3
3.38	59.56	7.846	99.983	-2.12241e-3
3.38	59.58	7.846	99.983	-2.16742e-3
3.39	59.60	7.846	99.983	-1.89623e-3
3.39	59.62	7.846	99.983	-1.67039e-3
3.39	59.63	7.846	99.983	-1.58007e-3
3.39	59.65	7.846	99.983	-1.48998e-3
3.39	59.67	7.846	99.983	-1.62557e-3
3.39	59.68	7.846	99.983	-1.62576e-3
3.39	59.70	7.846	99.983	-1.62583e-3
3.40	59.72	7.846	99.982	-1.35487e-3
3.40	59.73	7.846	99.982	-1.26469e-3
3.40	59.75	7.846	99.982	-1.35523e-3
3.40	59.77	7.846	99.982	-1.62651e-3
3.40	59.78	7.846	99.982	-1.80729e-3
3.41	59.80	7.846	99.982	-1.62653e-3
3.41	59.82	7.846	99.982	-1.53628e-3
3.41	59.83	7.846	99.982	-1.35572e-3
3.41	59.85	7.846	99.982	-1.44638e-3
3.41	59.87	7.846	99.982	-1.49186e-3
3.41	59.89	7.846	99.982	-1.49200e-3
3.41	59.90	7.846	99.982	-1.44695e-3
3.42	59.92	7.846	99.982	-1.35661e-3
3.42	59.94	7.846	99.982	-1.53774e-3
3.42	59.95	7.846	99.982	-1.62858e-3
3.42	59.97	7.846	99.982	-1.80994e-3
3.42	59.99	7.846	99.982	-1.81037e-3
3.43	60.00	7.846	99.982	-1.62970e-3
3.43	60.02	7.846	99.982	-1.63015e-3
3.43	60.04	7.846	99.982	-1.40402e-3
3.43	60.05	7.846	99.982	-1.35907e-3
3.43	60.07	7.846	99.982	-1.31406e-3
3.43	60.09	7.846	99.982	-1.08772e-3
3.44	60.10	7.846	99.982	-1.08800e-3
3.44	60.12	7.846	99.982	-1.08822e-3
3.44	60.14	7.846	99.982	-1.08844e-3
3.44	60.15	7.846	99.982	-1.22477e-3
3.44	60.17	7.846	99.982	-1.04344e-3
3.44	60.19	7.846	99.982	-9.98226e-4
3.44	60.21	7.846	99.982	-9.98453e-4
3.45	60.22	7.846	99.982	-1.04412e-3
3.45	60.24	7.846	99.982	-1.22620e-3
3.45	60.26	7.846	99.982	-1.18134e-3
3.45	60.27	7.846	99.982	-1.22720e-3
3.45	60.29	7.846	99.982	-1.22734e-3
3.46	60.31	7.846	99.982	-1.09110e-3
3.46	60.32	7.846	99.982	-8.18469e-4
3.46	60.34	7.846	99.982	-6.82184e-4
3.46	60.36	7.846	99.982	-7.73254e-4
3.46	60.37	7.846	99.982	-1.09174e-3
3.46	60.39	7.846	99.982	-1.36506e-3
3.46	60.41	7.846	99.982	-1.54763e-3
3.47	60.42	7.846	99.982	-1.63929e-3
3.47	60.44	7.846	99.982	-1.73097e-3
3.47	60.46	7.846	99.982	-1.86784e-3
3.47	60.47	7.846	99.981	-1.77697e-3
3.47	60.49	7.846	99.981	-1.91393e-3
3.48	60.51	7.846	99.981	-2.09633e-3
3.48	60.52	7.846	99.981	-2.14230e-3
3.48	60.54	7.846	99.981	-2.09699e-3
3.48	60.56	7.846	99.981	-2.05193e-3
3.48	60.57	7.846	99.981	-2.05255e-3
3.48	60.59	7.846	99.981	-2.14434e-3
3.49	60.61	7.846	99.981	-2.51001e-3
3.49	60.62	7.846	99.981	-2.55628e-3
3.49	60.64	7.846	99.981	-2.69423e-3
3.49	60.66	7.846	99.981	-2.78655e-3
3.49	60.67	7.846	99.981	-2.65020e-3
3.49	60.69	7.846	99.981	-2.55918e-3
3.49	60.71	7.846	99.981	-2.65058e-3
3.50	60.72	7.846	99.981	-2.74210e-3
3.50	60.74	7.846	99.981	-2.83363e-3
3.50	60.76	7.846	99.981	-2.92533e-3
3.50	60.77	7.846	99.981	-2.65162e-3
3.50	60.79	7.846	99.981	-2.60632e-3
3.51	60.81	7.846	99.981	-2.42404e-3
3.51	60.82	7.846	99.981	-2.47016e-3
3.51	60.84	7.846	99.981	-2.60774e-3
3.51	60.86	7.846	99.981	-2.51672e-3
3.51	60.87	7.846	99.980	-2.47125e-3
3.51	60.89	7.846	99.980	-2.15112e-3
3.51	60.91	7.846	99.980	-2.05959e-3
3.52	60.92	7.846	99.980	-1.96829e-3
3.52	60.94	7.846	99.980	-1.73966e-3
3.52	60.96	7.846	99.980	-1.55671e-3
3.52	60.97	7.846	99.980	-1.37375e-3
3.52	60.99	7.846	99.980	-1.55712e-3
3.53	61.01	7.846	99.980	-1.64902e-3
3.53	61.02	7.846	99.980	-1.74085e-3
3.53	61.04	7.846	99.980	-1.69511e-3
3.53	61.06	7.846	99.980	-1.69519e-3
3.53	61.07	7.846	99.980	-1.83267e-3
3.53	61.09	7.846	99.980	-1.97030e-3
3.54	61.11	7.846	99.980	-1.97045e-3
3.54	61.12	7.846	99.980	-2.10797e-3
3.54	61.14	7.846	99.980	-2.29123e-3
3.54	61.16	7.846	99.980	-2.47468e-3
3.54	61.17	7.846	99.980	-2.61260e-3
3.54	61.19	7.846	99.980	-2.33783e-3
3.54	61.21	7.846	99.980	-2.33804e-3
3.55	61.22	7.846	99.980	-2.38389e-3
3.55	61.24	7.846	99.980	-2.47558e-3
3.55	61.26	7.846	99.980	-2.61306e-3
3.55	61.27	7.846	99.980	-2.52114e-3
3.55	61.29	7.846	99.980	-2.24590e-3
3.56	61.31	7.846	99.980	-2.01683e-3
3.56	61.32	7.846	99.980	-1.97095e-3
3.56	61.34	7.846	99.980	-2.10850e-3
3.56	61.36	7.846	99.979	-2.42937e-3
3.56	61.37	7.846	99.979	-2.42919e-3
3.56	61.39	7.846	99.979	-2.29157e-3
3.56	61.41	7.846	99.979	-2.24549e-3
3.57	61.42	7.846	99.979	-2.29112e-3
3.57	61.44	7.846	99.979	-2.51994e-3
3.57	61.46	7.846	99.979	-2.65727e-3
3.57	61.47	7.846	99.979	-2.56533e-3
3.57	61.49	7.846	99.979	-2.38203e-3
3.58	61.51	7.846	99.979	-2.06123e-3
3.58	61.52	7.846	99.979	-1.83221e-3
3.58	61.54	7.846	99.979	-1.87823e-3
3.58	61.56	7.846	99.979	-2.06148e-3
3.58	61.57	7.846	99.979	-2.33614e-3
3.58	61.59	7.846	99.979	-2.33575e-3
3.59	61.61	7.846	99.979	-2.24385e-3
3.59	61.62	7.846	99.979	-1.96900e-3
3.59	61.64	7.846	99.979	-1.73992e-3
3.59	61.66	7.846	99.979	-1.64808e-3
3.59	61.67	7.846	99.979	-1.69372e-3
3.59	61.69	7.846	99.979	-1.96819e-3
3.59	61.71	7.846	99.979	-2.01386e-3
3.60	61.72	7.846	99.979	-1.92228e-3
3.60	61.74	7.846	99.979	-1.69320e-3
3.60	61.76	7.846	99.979	-1.69306e-3
3.60	61.77	7.846	99.979	-1.73861e-3
3.60	61.79	7.846	99.979	-1.64703e-3
3.61	61.81	7.846	99.979	-1.55545e-3
3.61	61.82	7.846	99.979	-1.37224e-3
3.61	61.84	7.846	99.979	-1.46356e-3
3.61	61.86	7.846	99.979	-1.69201e-3
3.61	61.87	7.846	99.978	-1.78339e-3
3.61	61.89	7.846	99.978	-1.73753e-3
3.61	61.91	7.846	99.978	-1.46286e-3
3.62	61.92	7.846	99.978	-1.23416e-3
3.62	61.94	7.846	99.978	-1.05118e-3
3.62	61.96	7.846	99.978	-9.14116e-4
3.62	61.97	7.846	99.978	-9.59925e-4
3.62	61.99	7.846	99.978	-8.68542e-4
3.63	62.01	7.846	99.978	-9.14238e-4
3.63	62.02	7.846	99.978	-6.85499e-4
3.63	62.04	7.846	99.978	-3.65497e-4
3.63	62.06	7.846	99.978	-2.74069e-4
3.63	62.07	7.846	99.978	-1.37026e-4
3.63	62.09	7.846	99.978	-3.19699e-4
3.64	62.11	7.846	99.978	-4.56679e-4
3.64	62.12	7.846	99.978	-4.10980e-4
3.64	62.14	7.846	99.978	-3.19572e-4
3.64	62.16	7.846	99.978	-2.73904e-4
3.64	62.17	7.846	99.978	-3.65140e-4
3.64	62.19	7.846	99.978	-5.93218e-4
3.64	62.21	7.846	99.978	-6.84427e-4
3.65	62.22	7.846	99.978	-5.01860e-4
3.65	62.24	7.846	99.978	-3.19341e-4
3.65	62.26	7.846	99.978	-9.12263e-5
3.65	62.27	7.846	99.978	-1.82453e-4
3.65	62.29	7.846	99.978	-3.64830e-4
3.66	62.31	7.846	99.978	-4.10372e-4
3.66	62.33	7.846	99.978	-5.01475e-4
3.66	62.34	7.846	99.978	-3.64670e-4
3.66	62.36	7.846	99.978	-2.73456e-4
3.66	62.38	7.846	99.978	-1.82261e-4
3.66	62.39	7.846	99.978	-9.11307e-5
3.66	62.41	7.846	99.978	-1.36653e-4
3.67	62.43	7.846	99.978	-1.36649e-4
3.67	62.44	7.846	99.978	-2.73305e-4
3.67	62.46	7.846	99.978	-2.73311e-4
3.67	62.48	7.846	99.978	-2.73245e-4
3.67	62.49	7.846	99.978	-1.82100e-4
3.68	62.51	7.846	99.978	-9.10498e-5
3.68	62.53	7.846	99.978	-1.36552e-4
3.68	62.54	7.846	99.978	-4.55104e-5
3.68	62.56	7.846	99.978	4.55208e-5
3.68	62.58	7.846	99.978	4.55000e-5
3.68	62.59	7.846	99.978	-4.09552e-4
3.69	62.61	7.846	99.978	-7.73561e-4
3.69	62.63	7.846	99.978	-9.55540e-4
3.69	62.64	7.846	99.978	-8.64358e-4
3.69	62.66	7.846	99.978	-6.82244e-4
3.69	62.68	7.846	99.978	-8.63979e-4
3.69	62.69	7.846	99.978	-1.04571e-3
3.69	62.71	7.846	99.978	-1.36386e-3
3.70	62.73	7.846	99.978	-1.40918e-3
3.70	62.74	7.846	99.978	-1.36369e-3
3.70	62.76	7.846	99.978	-1.13635e-3
3.70	62.78	7.846	99.978	-1.18180e-3
3.70	62.79	7.846	99.978	-1.45437e-3
3.71	62.81	7.846	99.978	-1.77214e-3
3.71	62.83	7.846	99.978	-2.13529e-3
3.71	62.84	7.846	99.978	-1.99878e-3
3.71	62.86	7.846	99.978	-1.90783e-3
3.71	62.88	7.846	99.978	-1.86216e-3
3.71	62.90	7.846	99.978	-1.86200e-3
3.71	62.91	7.846	99.978	-2.13423e-3
3.72	62.93	7.846	99.978	-2.36103e-3
3.72	62.95	7.846	99.978	-2.45122e-3
3.72	62.96	7.846	99.978	-2.58685e-3
3.72	62.98	7.846	99.978	-2.49597e-3
3.72	63.00	7.846	99.977	-2.31433e-3
3.73	63.01	7.846	99.977	-2.49575e-3
3.73	63.03	7.846	99.977	-2.45004e-3
3.73	63.05	7.846	99.977	-2.54019e-3
3.73	63.06	7.846	99.977	-2.63073e-3
3.73	63.08	7.846	99.977	-2.63051e-3
3.73	63.10	7.846	99.977	-2.67606e-3
3.74	63.11	7.846	99.977	-2.58563e-3
3.74	63.13	7.846	99.977	-2.44937e-3
3.74	63.15	7.846	99.977	-2.40375e-3
3.74	63.16	7.846	99.977	-2.40306e-3
3.74	63.18	7.846	99.977	-2.26653e-3
3.74	63.20	7.846	99.977	-2.13025e-3
3.74	63.21	7.846	99.977	-2.03934e-3
3.75	63.23	7.846	99.977	-2.12983e-3
3.75	63.25	7.846	99.977	-1.99384e-3
3.75	63.27	7.846	99.977	-1.81273e-3
3.75	63.28	7.846	99.977	-1.63159e-3
3.75	63.30	7.846	99.977	-1.67692e-3
3.76	63.32	7.846	99.977	-1.76747e-3
3.76	63.33	7.846	99.977	-1.72199e-3
3.76	63.35	7.846	99.977	-1.63129e-3
3.76	63.37	7.846	99.977	-1.49524e-3
3.76	63.38	7.846	99.977	-1.49514e-3
3.76	63.40	7.846	99.977	-1.54051e-3
3.76	63.42	7.846	99.977	-1.49534e-3
3.77	63.43	7.846	99.977	-1.49544e-3
3.77	63.45	7.846	99.977	-1.54073e-3
3.77	63.47	7.846	99.977	-1.67663e-3
3.77	63.48	7.846	99.977	-1.76738e-3
3.77	63.50	7.846	99.976	-1.72223e-3
3.78	63.52	7.846	99.976	-1.54086e-3
3.78	63.53	7.846	99.976	-1.45019e-3
3.78	63.55	7.846	99.976	-1.67674e-3
3.78	63.57	7.846	99.976	-1.76762e-3
3.78	63.59	7.846	99.976	-1.90390e-3
3.78	63.60	7.846	99.976	-1.81328e-3
3.79	63.62	7.846	99.976	-1.63214e-3
3.79	63.64	7.846	99.976	-1.36019e-3
3.79	63.65	7.846	99.976	-1.08831e-3
3.79	63.67	7.846	99.976	-1.08843e-3
3.79	63.69	7.846	99.976	-1.17916e-3
3.79	63.70	7.846	99.976	-1.54215e-3
3.79	63.72	7.846	99.976	-1.63294e-3
3.80	63.74	7.846	99.976	-1.63329e-3
3.80	63.75	7.846	99.976	-1.63351e-3
3.80	63.77	7.846	99.976	-1.49748e-3
3.80	63.79	7.846	99.976	-1.67918e-3
3.80	63.80	7.846	99.976	-1.90617e-3
3.81	63.82	7.846	99.976	-1.99727e-3
3.81	63.84	7.846	99.976	-2.13370e-3
3.81	63.85	7.846	99.976	-2.04314e-3
3.81	63.87	7.846	99.976	-2.04345e-3
3.81	63.89	7.846	99.976	-2.04374e-3
3.81	63.90	7.846	99.976	-2.04397e-3
3.81	63.92	7.846	99.976	-1.95331e-3
3.82	63.94	7.846	99.976	-1.90792e-3
3.82	63.96	7.846	99.976	-1.90810e-3
3.82	63.97	7.846	99.976	-1.95383e-3
3.82	63.99	7.846	99.976	-2.04504e-3
3.82	64.01	7.846	99.976	-1.86355e-3
3.83	64.02	7.846	99.976	-1.86380e-3
3.83	64.04	7.846	99.976	-1.72782e-3
3.83	64.06	7.846	99.976	-1.63719e-3
3.83	64.07	7.846	99.975	-1.63734e-3
3.83	64.09	7.846	99.975	-1.68275e-3
3.83	64.11	7.846	99.975	-2.04655e-3
3.84	64.12	7.846	99.975	-2.31975e-3
3.84	64.14	7.846	99.975	-2.32031e-3
3.84	64.16	7.846	99.975	-2.04781e-3
3.84	64.17	7.846	99.975	-1.86619e-3
3.84	64.19	7.846	99.975	-1.82107e-3
3.84	64.21	7.846	99.975	-1.95808e-3
3.84	64.22	7.846	99.975	-2.23182e-3
3.85	64.24	7.846	99.975	-2.32324e-3
3.85	64.26	7.846	99.975	-2.50569e-3
3.85	64.27	7.846	99.975	-2.68816e-3
3.85	64.29	7.846	99.975	-2.77966e-3
3.85	64.31	7.846	99.975	-2.78033e-3
3.86	64.32	7.846	99.975	-2.78095e-3
3.86	64.34	7.846	99.975	-2.64454e-3
3.86	64.36	7.845	99.975	-2.55382e-3
3.86	64.37	7.845	99.975	-2.55394e-3
3.86	64.39	7.845	99.975	-2.50855e-3
3.86	64.41	7.845	99.975	-2.46317e-3
3.86	64.42	7.845	99.975	-2.37228e-3
3.87	64.44	7.845	99.975	-2.05341e-3
3.87	64.46	7.845	99.975	-1.73422e-3
3.87	64.47	7.845	99.975	-1.55195e-3
3.87	64.49	7.845	99.975	-1.46085e-3
3.87	64.51	7.845	99.975	-1.68933e-3
3.88	64.52	7.845	99.974	-1.78099e-3
3.88	64.54	7.845	99.974	-1.73558e-3
3.88	64.56	7.845	99.974	-1.82716e-3
3.88	64.57	7.845	99.974	-1.96469e-3
3.88	64.59	7.845	99.974	-2.14808e-3
3.88	64.61	7.845	99.974	-2.33155e-3
3.89	64.62	7.845	99.974	-2.37769e-3
3.89	64.64	7.845	99.974	-2.28624e-3
3.89	64.66	7.845	99.974	-2.24051e-3
3.89	64.67	7.845	99.974	-2.19498e-3
3.89	64.69	7.845	99.974	-2.33246e-3
3.89	64.71	7.845	99.974	-2.56152e-3
3.89	64.72	7.845	99.974	-2.60774e-3
3.90	64.74	7.845	99.974	-2.60809e-3
3.90	64.76	7.845	99.974	-2.47141e-3
3.90	64.77	7.845	99.974	-2.56329e-3
3.90	64.79	7.845	99.974	-2.60930e-3
3.90	64.81	7.845	99.974	-2.79290e-3
3.91	64.82	7.845	99.974	-2.97688e-3
3.91	64.84	7.845	99.974	-3.06931e-3
3.91	64.86	7.845	99.974	-3.20734e-3
3.91	64.87	7.845	99.974	-3.34510e-3
3.91	64.89	7.845	99.974	-3.52855e-3
3.91	64.91	7.845	99.974	-3.48337e-3
3.91	64.92	7.845	99.973	-3.52936e-3
3.92	64.94	7.845	99.973	-3.43833e-3
3.92	64.96	7.845	99.973	-3.43942e-3
3.92	64.97	7.845	99.973	-3.53195e-3
3.92	64.99	7.845	99.973	-3.48639e-3
3.92	65.01	7.845	99.973	-3.62368e-3
3.93	65.02	7.845	99.973	-3.66888e-3
3.93	65.04	7.845	99.973	-3.71474e-3
3.93	65.06	7.845	99.973	-3.85268e-3
3.93	65.07	7.845	99.973	-3.71560e-3
3.93	65.09	7.845	99.973	-3.67024e-3
3.93	65.11	7.845	99.973	-3.44084e-3
3.94	65.12	7.845	99.973	-3.30365e-3
3.94	65.14	7.845	99.973	-3.30396e-3
3.94	65.16	7.845	99.973	-3.44209e-3
3.94	65.17	7.845	99.973	-3.67175e-3
3.94	65.19	7.845	99.973	-3.53373e-3
3.94	65.21	7.845	99.972	-3.30394e-3
3.94	65.22	7.845	99.972	-2.93699e-3
3.95	65.24	7.845	99.972	-3.02915e-3
3.95	65.26	7.845	99.972	-3.35046e-3
3.95	65.27	7.845	99.972	-3.44226e-3
3.95	65.29	7.845	99.972	-3.39588e-3
3.95	65.31	7.845	99.972	-3.16660e-3
3.96	65.32	7.845	99.972	-3.12084e-3
3.96	65.34	7.845	99.972	-3.12069e-3
3.96	65.36	7.845	99.972	-2.89110e-3
3.96	65.37	7.845	99.972	-2.70743e-3
3.96	65.39	7.845	99.972	-2.43207e-3
3.96	65.41	7.845	99.972	-2.11055e-3
3.96	65.42	7.845	99.972	-1.78931e-3
3.97	65.44	7.845	99.972	-1.65175e-3
3.97	65.46	7.845	99.972	-1.65197e-3
3.97	65.47	7.845	99.972	-1.65213e-3
3.97	65.49	7.845	99.972	-1.56020e-3
3.97	65.51	7.845	99.972	-1.28469e-3
3.98	65.52	7.845	99.972	-1.05524e-3
3.98	65.54	7.845	99.972	-9.63530e-4
3.98	65.56	7.845	99.972	-1.00954e-3
3.98	65.57	7.845	99.972	-1.10132e-3
3.98	65.59	7.845	99.972	-1.23892e-3
3.98	65.61	7.845	99.972	-1.05517e-3
3.99	65.62	7.845	99.972	-1.00916e-3
3.99	65.64	7.845	99.972	-1.00912e-3
3.99	65.66	7.845	99.972	-1.14667e-3
3.99	65.67	7.845	99.972	-1.37602e-3
3.99	65.69	7.845	99.971	-1.51369e-3
3.99	65.71	7.845	99.971	-1.60550e-3
3.99	65.72	7.845	99.971	-1.33019e-3
4.00	65.74	7.845	99.971	-1.10083e-3
4.00	65.76	7.845	99.971	-1.05489e-3
4.00	65.77	7.845	99.971	-1.10090e-3
4.00	65.79	7.845	99.971	-1.10096e-3
4.00	65.81	7.845	99.971	-9.63189e-4
4.01	65.82	7.845	99.971	-5.96149e-4
4.01	65.84	7.845	99.971	-3.66758e-4
4.01	65.86	7.845	99.971	-1.83368e-4
4.01	65.87	7.845	99.971	0.00000
4.01	65.89	7.845	99.971	0.00000
4.01	65.91	7.845	99.971	0.00000
4.01	65.92	7.845	99.971	1.83377e-4
4.02	65.94	7.845	99.971	3.66670e-4
4.02	65.96	7.845	99.971	5.95737e-4
4.02	65.97	7.845	99.971	6.87321e-4
4.02	65.99	7.845	99.971	6.87262e-4
4.02	66.01	7.845	99.971	6.87128e-4
4.03	66.02	7.845	99.971	7.78686e-4
4.03	66.04	7.845	99.971	9.16053e-4
4.03	66.06	7.845	99.971	8.70253e-4
4.03	66.07	7.845	99.971	6.86918e-4
4.03	66.09	7.845	99.971	3.20467e-4
4.03	66.11	7.845	99.971	9.15332e-5
4.04	66.12	7.845	99.971	1.83066e-4
4.04	66.14	7.845	99.971	4.57716e-4
4.04	66.16	7.845	99.971	6.40816e-4
4.04	66.17	7.845	99.971	5.03391e-4
4.04	66.19	7.845	99.971	1.83024e-4
4.04	66.21	7.845	99.971	-2.28795e-4
4.04	66.22	7.845	99.971	-3.65982e-4
4.05	66.24	7.845	99.971	-4.57440e-4
4.05	66.26	7.845	99.971	-5.48814e-4
4.05	66.27	7.845	99.971	-5.94547e-4
4.05	66.29	7.845	99.971	-8.68971e-4
4.05	66.31	7.845	99.971	-1.05174e-3
4.06	66.32	7.845	99.971	-1.28013e-3
4.06	66.34	7.845	99.971	-1.18853e-3
4.06	66.36	7.845	99.971	-1.00553e-3
4.06	66.37	7.845	99.971	-9.59789e-4
4.06	66.39	7.845	99.971	-1.14247e-3
4.06	66.41	7.845	99.971	-1.41649e-3
4.06	66.42	7.845	99.971	-1.41649e-3
4.07	66.44	7.845	99.971	-1.32499e-3
4.07	66.46	7.845	99.971	-9.59526e-4
4.07	66.47	7.845	99.971	-6.85278e-4
4.07	66.49	7.845	99.971	-6.85253e-4
4.07	66.51	7.845	99.971	-8.22268e-4
4.08	66.52	7.845	99.971	-1.37024e-3
4.08	66.54	7.845	99.971	-1.64407e-3
4.08	66.56	7.845	99.971	-1.55243e-3
4.08	66.57	7.845	99.971	-1.41520e-3
4.08	66.59	7.845	99.971	-1.23238e-3
4.08	66.61	7.845	99.971	-1.36908e-3
4.09	66.62	7.845	99.971	-1.68812e-3
4.09	66.64	7.845	99.971	-1.77920e-3
4.09	66.66	7.845	99.971	-1.73358e-3
4.09	66.67	7.845	99.971	-1.55124e-3
4.09	66.69	7.845	99.971	-1.36868e-3
4.09	66.71	7.845	99.971	-1.36849e-3
4.09	66.72	7.845	99.971	-1.55056e-3
4.10	66.74	7.845	99.971	-1.45885e-3
4.10	66.76	7.845	99.971	-1.54982e-3
4.10	66.77	7.845	99.971	-1.54968e-3
4.10	66.79	7.845	99.971	-1.54955e-3
4.10	66.81	7.845	99.971	-1.95930e-3
4.11	66.82	7.845	99.971	-2.18673e-3
4.11	66.84	7.845	99.971	-2.55068e-3
4.11	66.86	7.845	99.971	-2.64127e-3
4.11	66.87	7.845	99.971	-2.59550e-3
4.11	66.89	7.845	99.971	-2.50398e-3
4.11	66.91	7.845	99.970	-2.50353e-3
4.11	66.92	7.845	99.970	-2.68536e-3
4.12	66.94	7.845	99.970	-2.68487e-3
4.12	66.96	7.845	99.970	-2.73037e-3
4.12	66.97	7.845	99.970	-2.68486e-3
4.12	66.99	7.845	99.970	-2.63912e-3
4.12	67.01	7.845	99.970	-2.63875e-3
4.13	67.03	7.845	99.970	-2.59243e-3
4.13	67.04	7.845	99.970	-2.59197e-3
4.13	67.06	7.845	99.970	-2.45533e-3
4.13	67.08	7.845	99.970	-2.45545e-3
4.13	67.09	7.845	99.970	-2.36471e-3
4.13	67.11	7.845	99.970	-2.41019e-3
4.14	67.13	7.845	99.970	-2.59209e-3
4.14	67.14	7.845	99.970	-2.54661e-3
4.14	67.16	7.845	99.970	-2.40995e-3
4.14	67.18	7.845	99.970	-2.31870e-3
4.14	67.19	7.845	99.970	-2.27294e-3
4.14	67.21	7.845	99.970	-2.22727e-3
4.14	67.23	7.845	99.970	-2.40909e-3
4.15	67.24	7.845	99.970	-2.31818e-3
4.15	67.26	7.845	99.970	-2.40909e-3
4.15	67.28	7.845	99.970	-2.45455e-3
4.15	67.29	7.845	99.970	-2.22748e-3
4.15	67.31	7.845	99.969	-2.22759e-3
4.16	67.33	7.845	99.969	-2.04574e-3
4.16	67.34	7.845	99.969	-2.04546e-3
4.16	67.36	7.845	99.969	-2.22697e-3
4.16	67.38	7.845	99.969	-2.31766e-3
4.16	67.39	7.845	99.969	-2.31766e-3
4.16	67.41	7.845	99.969	-2.22697e-3
4.16	67.43	7.845	99.969	-2.04508e-3
4.17	67.44	7.845	99.969	-2.31786e-3
4.17	67.46	7.845	99.969	-2.45420e-3
4.17	67.48	7.845	99.969	-2.54498e-3
4.17	67.50	7.845	99.969	-2.72690e-3
4.17	67.51	7.845	99.969	-2.49967e-3
4.18	67.53	7.845	99.969	-2.49979e-3
4.18	67.55	7.845	99.969	-2.50000e-3
4.18	67.56	7.845	99.969	-2.54567e-3
4.18	67.58	7.845	99.969	-2.68243e-3
4.18	67.60	7.845	99.969	-2.86443e-3
4.18	67.61	7.845	99.969	-2.68269e-3
4.19	67.63	7.845	99.969	-2.54629e-3
4.19	67.65	7.845	99.969	-2.59210e-3
4.19	67.66	7.845	99.969	-2.54694e-3
4.19	67.68	7.845	99.969	-2.77461e-3
4.19	67.70	7.845	99.969	-2.72886e-3
4.19	67.71	7.845	99.968	-2.41017e-3
4.19	67.73	7.845	99.968	-2.22817e-3
4.20	67.75	7.845	99.968	-2.22808e-3
4.20	67.76	7.845	99.968	-2.13734e-3
4.20	67.78	7.845	99.968	-2.13753e-3
4.20	67.80	7.845	99.968	-1.91022e-3
4.20	67.81	7.845	99.968	-1.63748e-3
4.21	67.83	7.845	99.968	-1.54665e-3
4.21	67.85	7.845	99.968	-1.36488e-3
4.21	67.86	7.845	99.968	-1.45607e-3
4.21	67.88	7.845	99.968	-1.50144e-3
4.21	67.90	7.845	99.968	-1.50144e-3
4.21	67.91	7.845	99.968	-1.54686e-3
4.21	67.93	7.845	99.968	-1.31958e-3
4.22	67.95	7.845	99.968	-1.22868e-3
4.22	67.96	7.845	99.968	-1.18317e-3
4.22	67.98	7.845	99.968	-1.36540e-3
4.22	68.00	7.845	99.968	-1.72969e-3
4.22	68.02	7.845	99.968	-1.68450e-3
4.23	68.03	7.845	99.968	-1.54791e-3
4.23	68.05	7.845	99.968	-1.32041e-3
4.23	68.07	7.845	99.968	-1.36611e-3
4.23	68.08	7.845	99.968	-1.68496e-3
4.23	68.10	7.845	99.968	-1.95847e-3
4.23	68.12	7.845	99.968	-2.09500e-3
4.24	68.13	7.845	99.968	-2.14074e-3
4.24	68.15	7.845	99.968	-2.04983e-3
4.24	68.17	7.845	99.968	-2.04992e-3
4.24	68.18	7.845	99.968	-2.23235e-3
4.24	68.20	7.845	99.968	-2.23235e-3
4.24	68.22	7.845	99.968	-2.55125e-3
4.24	68.23	7.845	99.968	-2.73373e-3
4.25	68.25	7.845	99.968	-3.00776e-3
4.25	68.27	7.845	99.967	-3.28183e-3
4.25	68.28	7.845	99.967	-3.14536e-3
4.25	68.30	7.845	99.967	-3.23639e-3
4.25	68.32	7.845	99.967	-3.09965e-3
4.26	68.33	7.845	99.967	-3.00862e-3
4.26	68.35	7.845	99.967	-2.91799e-3
4.26	68.37	7.845	99.967	-2.73573e-3
4.26	68.38	7.845	99.967	-2.73573e-3
4.26	68.40	7.845	99.967	-2.73610e-3
4.26	68.42	7.845	99.967	-2.73610e-3
4.26	68.43	7.845	99.967	-2.64514e-3
4.27	68.45	7.845	99.967	-2.32601e-3
4.27	68.47	7.845	99.967	-2.09828e-3
4.27	68.48	7.845	99.967	-1.91632e-3
4.27	68.50	7.845	99.967	-1.96238e-3
4.27	68.52	7.845	99.967	-2.05386e-3
4.28	68.53	7.845	99.967	-1.87129e-3
4.28	68.55	7.845	99.967	-1.68889e-3
4.28	68.57	7.845	99.967	-1.46086e-3
4.28	68.58	7.845	99.967	-1.64367e-3
4.28	68.60	7.845	99.967	-1.96347e-3
4.28	68.62	7.845	99.967	-2.23744e-3
4.29	68.63	7.845	99.967	-2.28333e-3
4.29	68.65	7.845	99.967	-2.14661e-3
4.29	68.67	7.845	99.967	-2.05555e-3
4.29	68.68	7.845	99.966	-1.87319e-3
4.29	68.70	7.845	99.966	-1.96448e-3
4.29	68.72	7.845	99.966	-2.05576e-3
4.30	68.73	7.845	99.966	-2.14722e-3
4.30	68.75	7.845	99.966	-2.23880e-3
4.30	68.77	7.845	99.966	-2.23928e-3
4.30	68.78	7.845	99.966	-2.33090e-3
4.30	68.80	7.845	99.966	-2.33090e-3
4.30	68.82	7.845	99.966	-2.23949e-3
4.30	68.83	7.845	99.966	-2.05687e-3
4.31	68.85	7.845	99.966	-2.05696e-3
4.31	68.87	7.845	99.966	-1.96553e-3
4.31	68.88	7.845	99.966	-1.82849e-3
4.31	68.90	7.845	99.966	-1.78286e-3
4.31	68.92	7.845	99.966	-1.73737e-3
4.31	68.93	7.845	99.966	-1.73771e-3
4.32	68.95	7.845	99.966	-1.60059e-3
4.32	68.97	7.845	99.966	-1.46353e-3
4.32	68.98	7.845	99.966	-1.37231e-3
4.32	69.00	7.845	99.966	-1.37243e-3
4.32	69.02	7.845	99.966	-1.55557e-3
4.33	69.03	7.845	99.966	-1.64730e-3
4.33	69.05	7.845	99.966	-1.64746e-3
4.33	69.07	7.845	99.966	-1.55615e-3
4.33	69.08	7.845	99.966	-1.19016e-3
4.33	69.10	7.845	99.966	-1.09856e-3
4.33	69.12	7.845	99.966	-1.00720e-3
4.34	69.13	7.845	99.966	-1.05320e-3
4.34	69.15	7.845	99.966	-1.41968e-3
4.34	69.17	7.845	99.966	-1.37408e-3
4.34	69.18	7.845	99.966	-1.37408e-3
4.34	69.20	7.845	99.966	-1.28254e-3
4.34	69.22	7.845	99.966	-1.19112e-3
4.35	69.23	7.845	99.966	-1.28294e-3
4.35	69.25	7.845	99.966	-1.32882e-3
4.35	69.27	7.845	99.966	-1.28294e-3
4.35	69.28	7.845	99.965	-1.37451e-3
4.35	69.30	7.845	99.965	-1.37457e-3
4.35	69.32	7.845	99.965	-1.28299e-3
4.35	69.33	7.845	99.965	-1.32887e-3
4.36	69.35	7.845	99.965	-1.46633e-3
4.36	69.37	7.845	99.965	-1.74150e-3
4.36	69.38	7.845	99.965	-1.78759e-3
4.36	69.40	7.845	99.965	-1.97111e-3
4.36	69.42	7.845	99.965	-2.06298e-3
4.36	69.43	7.845	99.965	-2.15456e-3
4.37	69.45	7.845	99.965	-2.24636e-3
4.37	69.47	7.845	99.965	-2.24636e-3
4.37	69.48	7.845	99.965	-2.42984e-3
4.37	69.50	7.845	99.965	-2.65933e-3
4.37	69.52	7.845	99.965	-2.65908e-3
4.38	69.53	7.845	99.965	-2.42974e-3
4.38	69.55	7.845	99.965	-2.33805e-3
4.38	69.57	7.845	99.965	-2.38400e-3
4.38	69.58	7.845	99.965	-2.56763e-3
4.38	69.60	7.845	99.965	-2.84273e-3
4.38	69.62	7.845	99.965	-2.70518e-3
4.39	69.63	7.845	99.965	-2.61348e-3
4.39	69.65	7.845	99.965	-2.56763e-3
4.39	69.67	7.845	99.965	-2.56763e-3
4.39	69.68	7.845	99.965	-2.65933e-3
4.39	69.70	7.845	99.965	-2.43008e-3
4.39	69.72	7.845	99.965	-2.06348e-3
4.40	69.73	7.845	99.964	-2.06357e-3
4.40	69.75	7.845	99.964	-2.10943e-3
4.40	69.77	7.845	99.964	-2.33861e-3
4.40	69.78	7.845	99.964	-2.47570e-3
4.40	69.80	7.845	99.964	-2.24637e-3
4.40	69.82	7.845	99.964	-2.33784e-3
4.40	69.83	7.845	99.964	-2.29201e-3
4.41	69.85	7.845	99.964	-2.42975e-3
4.41	69.87	7.845	99.964	-2.52155e-3
4.41	69.88	7.845	99.964	-2.33815e-3
4.41	69.90	7.845	99.964	-2.33804e-3
4.41	69.92	7.845	99.964	-2.29200e-3
4.41	69.93	7.845	99.964	-2.42951e-3
4.42	69.95	7.845	99.964	-2.42975e-3
4.42	69.97	7.845	99.964	-2.56717e-3
4.42	69.98	7.845	99.964	-2.65923e-3
4.42	70.00	7.845	99.964	-2.43011e-3
4.42	70.02	7.845	99.964	-2.38414e-3
4.43	70.03	7.845	99.964	-2.06300e-3
4.43	70.05	7.845	99.964	-2.10855e-3
4.43	70.07	7.845	99.964	-2.15429e-3
4.43	70.08	7.845	99.964	-2.33764e-3
4.43	70.10	7.845	99.964	-2.47503e-3
4.43	70.12	7.845	99.964	-2.47456e-3
4.44	70.13	7.845	99.964	-2.42839e-3
4.44	70.15	7.845	99.964	-2.10759e-3
4.44	70.17	7.845	99.963	-2.15350e-3
4.44	70.18	7.845	99.963	-2.06195e-3
4.44	70.20	7.845	99.963	-2.06204e-3
4.44	70.22	7.845	99.963	-1.97021e-3
4.45	70.23	7.845	99.963	-1.55768e-3
4.45	70.25	7.845	99.963	-1.28273e-3
4.45	70.27	7.845	99.963	-1.09950e-3
4.45	70.28	7.845	99.963	-1.37454e-3
4.45	70.30	7.845	99.963	-1.83269e-3
4.45	70.32	7.845	99.963	-2.01578e-3
4.45	70.33	7.845	99.963	-2.15310e-3
4.46	70.35	7.845	99.963	-2.06167e-3
4.46	70.37	7.845	99.963	-2.06195e-3
4.46	70.38	7.845	99.963	-2.06185e-3
4.46	70.40	7.845	99.963	-2.15302e-3
4.46	70.42	7.845	99.963	-2.47333e-3
4.46	70.43	7.845	99.963	-2.51913e-3
4.47	70.45	7.845	99.963	-2.61085e-3
4.47	70.47	7.845	99.963	-2.47366e-3
4.47	70.48	7.845	99.963	-2.42764e-3
4.47	70.50	7.845	99.963	-2.61073e-3
4.47	70.52	7.845	99.963	-2.47309e-3
4.48	70.53	7.845	99.963	-2.38150e-3
4.48	70.55	7.845	99.963	-2.33570e-3
4.48	70.57	7.845	99.963	-2.15230e-3
4.48	70.58	7.845	99.963	-2.15220e-3
4.48	70.60	7.845	99.963	-2.01465e-3
4.48	70.62	7.845	99.963	-1.96869e-3
4.49	70.63	7.845	99.963	-1.96840e-3
4.49	70.65	7.845	99.962	-1.83083e-3
4.49	70.67	7.845	99.962	-1.60199e-3
4.49	70.68	7.845	99.962	-1.46474e-3
4.49	70.70	7.845	99.962	-1.64784e-3
4.49	70.72	7.845	99.962	-1.69338e-3
4.50	70.73	7.845	99.962	-1.73888e-3
4.50	70.75	7.845	99.962	-1.46418e-3
4.50	70.77	7.845	99.962	-1.23530e-3
4.50	70.78	7.845	99.962	-1.23535e-3
4.50	70.80	7.845	99.962	-1.28105e-3
4.50	70.82	7.845	99.962	-1.46394e-3
4.50	70.83	7.845	99.962	-1.69267e-3
4.51	70.85	7.845	99.962	-1.78407e-3
4.51	70.87	7.845	99.962	-1.73824e-3
4.51	70.88	7.844	99.962	-1.64690e-3
4.51	70.90	7.844	99.962	-1.69257e-3
4.51	70.92	7.844	99.962	-1.96714e-3
4.51	70.93	7.844	99.962	-2.10469e-3
4.52	70.95	7.844	99.962	-2.15015e-3
4.52	70.97	7.844	99.962	-2.05856e-3
4.52	70.98	7.844	99.962	-2.05847e-3
4.52	71.00	7.844	99.962	-1.96689e-3
4.52	71.02	7.844	99.962	-1.73833e-3
4.53	71.03	7.844	99.962	-1.64669e-3
4.53	71.05	7.844	99.962	-1.87532e-3
4.53	71.07	7.844	99.962	-2.33250e-3
4.53	71.08	7.844	99.962	-2.51568e-3
4.53	71.10	7.844	99.962	-2.56178e-3
4.53	71.12	7.844	99.962	-2.37890e-3
4.54	71.13	7.844	99.962	-2.42497e-3
4.54	71.15	7.844	99.962	-2.69913e-3
4.54	71.17	7.844	99.962	-2.88199e-3
4.54	71.18	7.844	99.961	-3.11057e-3
4.54	71.20	7.844	99.961	-3.11072e-3
4.54	71.22	7.844	99.961	-3.15689e-3
4.55	71.23	7.844	99.961	-3.11142e-3
4.55	71.25	7.844	99.961	-3.02019e-3
4.55	71.27	7.844	99.961	-3.11185e-3
4.55	71.28	7.844	99.961	-3.02087e-3
4.55	71.30	7.844	99.961	-2.83792e-3
4.55	71.32	7.844	99.961	-2.83792e-3
4.55	71.33	7.844	99.961	-2.74626e-3
4.56	71.35	7.844	99.961	-2.83779e-3
4.56	71.37	7.844	99.961	-2.92947e-3
4.56	71.38	7.844	99.961	-2.65507e-3
4.56	71.40	7.844	99.961	-2.60929e-3
4.56	71.42	7.844	99.961	-2.60906e-3
4.56	71.43	7.844	99.961	-2.47162e-3
4.57	71.45	7.844	99.961	-2.65446e-3
4.57	71.47	7.844	99.961	-2.56317e-3
4.57	71.48	7.844	99.961	-2.56352e-3
4.57	71.50	7.844	99.961	-2.56365e-3
4.57	71.52	7.844	99.961	-2.33506e-3
4.58	71.53	7.844	99.960	-2.47253e-3
4.58	71.55	7.844	99.960	-2.51798e-3
4.58	71.57	7.844	99.960	-2.65521e-3
4.58	71.58	7.844	99.960	-2.74625e-3
4.58	71.60	7.844	99.960	-2.74637e-3
4.58	71.62	7.844	99.960	-2.65532e-3
4.59	71.63	7.844	99.960	-2.60942e-3
4.59	71.65	7.844	99.960	-2.70110e-3
4.59	71.67	7.844	99.960	-2.70110e-3
4.59	71.68	7.844	99.960	-2.83882e-3
4.59	71.70	7.844	99.960	-2.74763e-3
4.59	71.72	7.844	99.960	-2.47285e-3
4.60	71.73	7.844	99.960	-2.24377e-3
4.60	71.75	7.844	99.960	-2.10641e-3
4.60	71.77	7.844	99.960	-2.01492e-3
4.60	71.78	7.844	99.960	-1.96931e-3
4.60	71.80	7.844	99.960	-2.06091e-3
4.60	71.82	7.844	99.960	-2.10634e-3
4.60	71.83	7.844	99.960	-2.24371e-3
4.61	71.85	7.844	99.960	-2.06046e-3
4.61	71.87	7.844	99.960	-1.69423e-3
4.61	71.88	7.844	99.960	-1.64850e-3
4.61	71.90	7.844	99.960	-1.83150e-3
4.61	71.92	7.844	99.960	-1.92271e-3
4.61	71.93	7.844	99.960	-1.92252e-3
4.62	71.95	7.844	99.960	-1.69334e-3
4.62	71.97	7.844	99.959	-1.69320e-3
4.62	71.98	7.844	99.959	-1.73888e-3
4.62	72.00	7.844	99.959	-1.73872e-3
4.62	72.02	7.844	99.959	-1.87616e-3
4.63	72.03	7.844	99.959	-1.87625e-3
4.63	72.05	7.844	99.959	-1.96796e-3
4.63	72.07	7.844	99.959	-1.92202e-3
4.63	72.08	7.844	99.959	-1.92193e-3
4.63	72.10	7.844	99.959	-1.96751e-3
4.63	72.12	7.844	99.959	-1.87600e-3
4.64	72.13	7.844	99.959	-1.87600e-3
4.64	72.15	7.844	99.959	-1.82992e-3
4.64	72.17	7.844	99.959	-1.78366e-3
4.64	72.18	7.844	99.959	-1.87478e-3
4.64	72.20	7.844	99.959	-1.82914e-3
4.64	72.22	7.844	99.959	-1.96651e-3
4.65	72.23	7.844	99.959	-2.14975e-3
4.65	72.25	7.844	99.959	-2.01234e-3
4.65	72.27	7.844	99.959	-1.82923e-3
4.65	72.28	7.844	99.959	-1.55492e-3
4.65	72.30	7.844	99.959	-1.46339e-3
4.65	72.32	7.844	99.959	-1.50913e-3
4.65	72.33	7.844	99.959	-1.69198e-3
4.66	72.35	7.844	99.959	-1.73754e-3
4.66	72.37	7.844	99.959	-1.64593e-3
4.66	72.38	7.844	99.959	-1.55427e-3
4.66	72.40	7.844	99.959	-1.55421e-3
4.66	72.42	7.844	99.959	-1.73697e-3
4.66	72.43	7.844	99.959	-1.96553e-3
4.67	72.45	7.844	99.959	-2.05666e-3
4.67	72.47	7.844	99.959	-2.05657e-3
4.67	72.48	7.844	99.959	-2.05648e-3
4.67	72.50	7.844	99.959	-1.87368e-3
4.67	72.52	7.844	99.958	-1.87359e-3
4.68	72.53	7.844	99.958	-1.73636e-3
4.68	72.55	7.844	99.958	-1.64481e-3
4.68	72.57	7.844	99.958	-1.55321e-3
4.68	72.58	7.844	99.958	-1.55315e-3
4.68	72.60	7.844	99.958	-1.64428e-3
4.68	72.62	7.844	99.958	-1.73555e-3
4.69	72.63	7.844	99.958	-1.87231e-3
4.69	72.65	7.844	99.958	-1.78099e-3
4.69	72.67	7.844	99.958	-1.73523e-3
4.69	72.68	7.844	99.958	-1.55235e-3
4.69	72.70	7.844	99.958	-1.46092e-3
4.69	72.72	7.844	99.958	-1.68895e-3
4.70	72.73	7.844	99.958	-1.96268e-3
4.70	72.75	7.844	99.958	-2.09921e-3
4.70	72.77	7.844	99.958	-2.23580e-3
4.70	72.78	7.844	99.958	-2.28133e-3
4.70	72.80	7.844	99.958	-2.23548e-3
4.70	72.82	7.844	99.958	-2.32652e-3
4.70	72.83	7.844	99.958	-2.37193e-3
4.71	72.85	7.844	99.958	-2.46327e-3
4.71	72.87	7.844	99.958	-2.78261e-3
4.71	72.88	7.844	99.958	-2.69099e-3
4.71	72.90	7.844	99.958	-2.64502e-3
4.71	72.92	7.844	99.958	-2.64454e-3
4.71	72.94	7.844	99.958	-2.46205e-3
4.72	72.95	7.844	99.958	-2.41646e-3
4.72	72.97	7.844	99.958	-2.32538e-3
4.72	72.99	7.844	99.958	-2.18878e-3
4.72	73.00	7.844	99.957	-2.09738e-3
4.72	73.02	7.844	99.957	-2.18828e-3
4.73	73.04	7.844	99.957	-2.18800e-3
4.73	73.05	7.844	99.957	-2.23336e-3
4.73	73.07	7.844	99.957	-2.23357e-3
4.73	73.09	7.844	99.957	-1.96016e-3
4.73	73.10	7.844	99.957	-2.00557e-3
4.73	73.12	7.844	99.957	-2.14194e-3
4.74	73.14	7.844	99.957	-2.14164e-3
4.74	73.15	7.844	99.957	-2.32379e-3
4.74	73.17	7.844	99.957	-2.27843e-3
4.74	73.19	7.844	99.957	-2.23307e-3
4.74	73.20	7.844	99.957	-2.32432e-3
4.74	73.22	7.844	99.957	-2.09683e-3
4.75	73.24	7.844	99.957	-2.05153e-3
4.75	73.25	7.844	99.957	-2.18840e-3
4.75	73.27	7.844	99.957	-2.23390e-3
4.75	73.29	7.844	99.957	-2.32473e-3
4.75	73.30	7.844	99.957	-2.23316e-3
4.75	73.32	7.844	99.957	-2.23306e-3
4.75	73.34	7.844	99.957	-2.23327e-3
4.76	73.35	7.844	99.957	-2.27885e-3
4.76	73.37	7.844	99.957	-2.41590e-3
4.76	73.39	7.844	99.957	-2.46126e-3
4.76	73.40	7.844	99.957	-2.55217e-3
4.76	73.42	7.844	99.957	-2.36974e-3
4.76	73.44	7.844	99.957	-2.14172e-3
4.77	73.45	7.844	99.956	-2.05077e-3
4.77	73.47	7.844	99.956	-2.05086e-3
4.77	73.49	7.844	99.956	-2.23336e-3
4.77	73.50	7.844	99.956	-2.23336e-3
4.77	73.52	7.844	99.956	-2.27894e-3
4.78	73.54	7.844	99.956	-2.32452e-3
4.78	73.55	7.844	99.956	-2.32431e-3
4.78	73.57	7.844	99.956	-2.23306e-3
4.78	73.59	7.844	99.956	-1.91426e-3
4.78	73.60	7.844	99.956	-1.64078e-3
4.78	73.62	7.844	99.956	-1.68657e-3
4.79	73.64	7.844	99.956	-1.86890e-3
4.79	73.65	7.844	99.956	-2.05114e-3
4.79	73.67	7.844	99.956	-2.05142e-3
4.79	73.69	7.844	99.956	-2.05151e-3
4.79	73.71	7.844	99.956	-2.14280e-3
4.79	73.72	7.844	99.956	-2.09730e-3
4.80	73.74	7.844	99.956	-1.96033e-3
4.80	73.76	7.844	99.956	-1.86899e-3
4.80	73.77	7.844	99.956	-1.73232e-3
4.80	73.79	7.844	99.956	-1.91474e-3
4.80	73.81	7.844	99.956	-1.96061e-3
4.80	73.82	7.844	99.956	-1.86941e-3
4.80	73.84	7.844	99.956	-1.86950e-3
4.81	73.86	7.844	99.956	-1.73278e-3
4.81	73.87	7.844	99.956	-1.91527e-3
4.81	73.89	7.844	99.956	-1.96115e-3
4.81	73.91	7.844	99.956	-2.05208e-3
4.81	73.92	7.844	99.956	-2.23439e-3
4.81	73.94	7.844	99.956	-2.23429e-3
4.82	73.96	7.844	99.955	-2.27978e-3
4.82	73.97	7.844	99.955	-2.05198e-3
4.82	73.99	7.844	99.955	-1.91518e-3
4.82	74.01	7.844	99.955	-1.82399e-3
4.82	74.02	7.844	99.955	-1.91534e-3
4.83	74.04	7.844	99.955	-2.05244e-3
4.83	74.06	7.844	99.955	-2.09834e-3
4.83	74.07	7.844	99.955	-2.14396e-3
4.83	74.09	7.844	99.955	-2.05264e-3
4.83	74.11	7.844	99.955	-1.96122e-3
4.83	74.12	7.844	99.955	-1.82440e-3
4.84	74.14	7.844	99.955	-1.68789e-3
4.84	74.16	7.844	99.955	-1.59664e-3
4.84	74.17	7.844	99.955	-1.68781e-3
4.84	74.19	7.844	99.955	-1.91588e-3
4.84	74.21	7.844	99.955	-2.18955e-3
4.84	74.22	7.844	99.955	-2.14424e-3
4.85	74.24	7.844	99.955	-1.91621e-3
4.85	74.26	7.844	99.955	-1.64234e-3
4.85	74.27	7.844	99.955	-1.50547e-3
4.85	74.29	7.844	99.955	-1.68796e-3
4.85	74.31	7.844	99.955	-2.00730e-3
4.85	74.32	7.844	99.955	-2.23521e-3
4.85	74.34	7.844	99.955	-2.32655e-3
4.86	74.36	7.844	99.955	-2.23562e-3
4.86	74.37	7.844	99.955	-2.05349e-3
4.86	74.39	7.844	99.955	-1.87129e-3
4.86	74.41	7.844	99.955	-1.87112e-3
4.86	74.42	7.844	99.955	-1.73414e-3
4.86	74.44	7.844	99.955	-1.73414e-3
4.87	74.46	7.844	99.954	-1.87129e-3
4.87	74.47	7.844	99.954	-1.78008e-3
4.87	74.49	7.844	99.954	-1.73435e-3
4.87	74.51	7.844	99.954	-1.73427e-3
4.87	74.52	7.844	99.954	-1.73420e-3
4.88	74.54	7.844	99.954	-1.78001e-3
4.88	74.56	7.844	99.954	-1.68873e-3
4.88	74.57	7.844	99.954	-1.64309e-3
4.88	74.59	7.844	99.954	-1.73422e-3
4.88	74.61	7.844	99.954	-1.77977e-3
4.88	74.63	7.844	99.954	-2.05357e-3
4.89	74.64	7.844	99.954	-2.09929e-3
4.89	74.66	7.844	99.954	-2.32791e-3
4.89	74.68	7.844	99.954	-2.46497e-3
4.89	74.69	7.844	99.954	-2.41974e-3
4.89	74.71	7.844	99.954	-2.42009e-3
4.89	74.73	7.844	99.954	-2.37432e-3
4.90	74.74	7.844	99.954	-2.46586e-3
4.90	74.76	7.844	99.954	-2.64839e-3
4.90	74.78	7.844	99.954	-2.69418e-3
4.90	74.79	7.844	99.954	-2.60297e-3
4.90	74.81	7.844	99.954	-2.55708e-3
4.90	74.83	7.844	99.954	-2.55708e-3
4.90	74.84	7.844	99.954	-2.73998e-3
4.91	74.86	7.844	99.954	-2.74010e-3
4.91	74.88	7.844	99.954	-2.92278e-3
4.91	74.89	7.844	99.954	-3.01426e-3
4.91	74.91	7.844	99.953	-3.01412e-3
4.91	74.93	7.844	99.953	-3.10546e-3
4.91	74.94	7.844	99.953	-3.01426e-3
4.92	74.96	7.844	99.953	-3.19707e-3
4.92	74.98	7.844	99.953	-3.19752e-3
4.92	74.99	7.844	99.953	-2.83206e-3
4.92	75.01	7.844	99.953	-2.83193e-3
4.92	75.03	7.844	99.953	-2.74059e-3
4.93	75.04	7.844	99.953	-2.92316e-3
4.93	75.06	7.844	99.953	-3.06034e-3
4.93	75.08	7.844	99.953	-2.78656e-3
4.93	75.09	7.844	99.953	-2.69519e-3
4.93	75.11	7.844	99.953	-2.60417e-3
4.93	75.13	7.844	99.953	-2.64986e-3
4.94	75.14	7.844	99.953	-2.74085e-3
4.94	75.16	7.844	99.953	-2.64949e-3
4.94	75.18	7.844	99.953	-2.60357e-3
4.94	75.19	7.844	99.953	-2.51234e-3
4.94	75.21	7.844	99.953	-2.23847e-3
4.94	75.23	7.844	99.953	-1.91849e-3
4.95	75.24	7.844	99.953	-1.55285e-3
4.95	75.26	7.844	99.953	-1.46145e-3
4.95	75.28	7.844	99.953	-1.68986e-3
4.95	75.29	7.844	99.952	-1.59876e-3
4.95	75.31	7.844	99.952	-1.46185e-3
4.95	75.33	7.844	99.952	-1.27912e-3
4.95	75.34	7.844	99.952	-1.37049e-3
4.96	75.36	7.844	99.952	-1.73595e-3
4.96	75.38	7.844	99.952	-1.96420e-3
4.96	75.39	7.844	99.952	-1.96391e-3
4.96	75.41	7.844	99.952	-1.91798e-3
4.96	75.43	7.844	99.952	-1.82683e-3
4.96	75.44	7.844	99.952	-1.91834e-3
4.97	75.46	7.844	99.952	-2.05557e-3
4.97	75.48	7.844	99.952	-2.19270e-3
4.97	75.49	7.844	99.952	-2.37552e-3
4.97	75.51	7.844	99.952	-2.14760e-3
4.97	75.53	7.844	99.952	-1.91921e-3
4.98	75.54	7.844	99.952	-1.73635e-3
4.98	75.56	7.844	99.952	-1.91888e-3
4.98	75.58	7.844	99.952	-2.14690e-3
4.98	75.59	7.844	99.952	-2.28361e-3
4.98	75.61	7.844	99.952	-2.14671e-3
4.98	75.63	7.844	99.952	-2.05555e-3
4.99	75.64	7.844	99.952	-1.96466e-3
4.99	75.66	7.844	99.952	-1.82791e-3
4.99	75.68	7.844	99.952	-1.87369e-3
4.99	75.69	7.844	99.952	-1.96527e-3
4.99	75.71	7.844	99.952	-2.10238e-3
4.99	75.73	7.844	99.952	-2.14808e-3
5.00	75.74	7.844	99.952	-1.96527e-3
5.00	75.76	7.844	99.952	-1.73675e-3
5.00	75.78	7.844	99.952	-1.64534e-3
5.00	75.79	7.844	99.952	-1.50823e-3
5.00	75.81	7.844	99.951	-1.50837e-3
5.00	75.83	7.844	99.951	-1.46273e-3
5.00	75.84	7.844	99.951	-1.28000e-3
5.01	75.86	7.844	99.951	-1.41715e-3
5.01	75.88	7.844	99.951	-1.59973e-3
5.01	75.89	7.844	99.951	-1.87380e-3
5.01	75.91	7.844	99.951	-1.96519e-3
5.01	75.93	7.844	99.951	-1.82825e-3
5.01	75.94	7.844	99.951	-1.87412e-3
5.02	75.96	7.844	99.951	-2.05705e-3
5.02	75.98	7.844	99.951	-2.23999e-3
5.02	75.99	7.844	99.951	-2.28582e-3
5.02	76.01	7.844	99.951	-2.24041e-3
5.02	76.03	7.844	99.951	-2.10334e-3
5.03	76.04	7.844	99.951	-2.24062e-3
5.03	76.06	7.844	99.951	-2.28645e-3
5.03	76.08	7.844	99.951	-2.42362e-3
5.03	76.09	7.844	99.951	-2.42351e-3
5.03	76.11	7.844	99.951	-2.56079e-3
5.03	76.13	7.844	99.951	-2.65225e-3
5.04	76.14	7.844	99.951	-2.51495e-3
5.04	76.16	7.844	99.951	-2.42384e-3
5.04	76.18	7.844	99.951	-2.24120e-3
5.04	76.19	7.844	99.951	-2.42460e-3
5.04	76.21	7.844	99.951	-2.65361e-3
5.04	76.23	7.844	99.951	-2.56198e-3
5.05	76.24	7.844	99.951	-2.37855e-3
5.05	76.26	7.844	99.951	-2.24123e-3
5.05	76.28	7.844	99.951	-2.10402e-3
5.05	76.29	7.844	99.950	-2.14985e-3
5.05	76.31	7.844	99.950	-2.24134e-3
5.05	76.33	7.844	99.950	-2.24103e-3
5.05	76.34	7.844	99.950	-2.28687e-3
5.06	76.36	7.844	99.950	-2.05839e-3
5.06	76.38	7.844	99.950	-1.82991e-3
5.06	76.39	7.844	99.950	-1.87574e-3
5.06	76.41	7.844	99.950	-1.96706e-3
5.06	76.43	7.844	99.950	-2.10430e-3
5.06	76.44	7.844	99.950	-2.15024e-3
5.07	76.46	7.844	99.950	-1.96733e-3
5.07	76.48	7.844	99.950	-1.82990e-3
5.07	76.49	7.844	99.950	-1.87564e-3
5.07	76.51	7.844	99.950	-2.05853e-3
5.07	76.53	7.844	99.950	-2.24163e-3
5.08	76.54	7.844	99.950	-2.10448e-3
5.08	76.56	7.844	99.950	-1.96688e-3
5.08	76.58	7.844	99.950	-1.92106e-3
5.08	76.60	7.844	99.950	-2.01254e-3
5.08	76.61	7.844	99.950	-2.14985e-3
5.08	76.63	7.844	99.950	-2.24154e-3
5.09	76.65	7.844	99.950	-2.15005e-3
5.09	76.66	7.844	99.950	-1.96726e-3
5.09	76.68	7.844	99.950	-1.73859e-3
5.09	76.70	7.844	99.950	-1.78448e-3
5.09	76.71	7.844	99.950	-2.10479e-3
5.09	76.73	7.844	99.950	-2.42485e-3
5.10	76.75	7.844	99.950	-2.60751e-3
5.10	76.76	7.844	99.949	-2.56117e-3
5.10	76.78	7.844	99.949	-2.42362e-3
5.10	76.80	7.844	99.949	-2.33217e-3
5.10	76.81	7.843	99.949	-2.37800e-3
5.10	76.83	7.843	99.949	-2.74409e-3
5.10	76.85	7.843	99.949	-3.01852e-3
5.11	76.86	7.843	99.949	-3.20145e-3
5.11	76.88	7.843	99.949	-3.20145e-3
5.11	76.90	7.843	99.949	-3.10998e-3
5.11	76.91	7.843	99.949	-3.24720e-3
5.11	76.93	7.843	99.949	-3.15602e-3
5.11	76.95	7.843	99.949	-3.38489e-3
5.12	76.96	7.843	99.949	-3.33915e-3
5.12	76.98	7.843	99.949	-3.33930e-3
5.12	77.00	7.843	99.949	-3.56784e-3
5.12	77.01	7.843	99.949	-3.61391e-3
5.12	77.03	7.843	99.949	-3.70540e-3
5.13	77.05	7.843	99.949	-3.43059e-3
5.13	77.06	7.843	99.949	-3.24719e-3
5.13	77.08	7.843	99.949	-3.10957e-3
5.13	77.10	7.843	99.948	-3.01812e-3
5.13	77.11	7.843	99.948	-3.10972e-3
5.13	77.13	7.843	99.948	-3.10999e-3
5.14	77.15	7.843	99.948	-3.33898e-3
5.14	77.16	7.843	99.948	-3.43030e-3
5.14	77.18	7.843	99.948	-3.52193e-3
5.14	77.20	7.843	99.948	-3.56734e-3
5.14	77.21	7.843	99.948	-3.47587e-3
5.14	77.23	7.843	99.948	-3.47619e-3
5.15	77.25	7.843	99.948	-3.24764e-3
5.15	77.26	7.843	99.948	-3.20249e-3
5.15	77.28	7.843	99.948	-3.15660e-3
5.15	77.30	7.843	99.948	-3.01921e-3
5.15	77.31	7.843	99.948	-2.79036e-3
5.15	77.33	7.843	99.948	-2.56154e-3
5.15	77.35	7.843	99.948	-2.47027e-3
5.16	77.36	7.843	99.948	-2.56198e-3
5.16	77.38	7.843	99.948	-2.74486e-3
5.16	77.40	7.843	99.948	-2.83623e-3
5.16	77.41	7.843	99.947	-2.69887e-3
5.16	77.43	7.843	99.947	-2.60727e-3
5.16	77.45	7.843	99.947	-2.47027e-3
5.17	77.46	7.843	99.947	-2.42473e-3
5.17	77.48	7.843	99.947	-2.60762e-3
5.17	77.50	7.843	99.947	-2.65325e-3
5.17	77.51	7.843	99.947	-2.74461e-3
5.17	77.53	7.843	99.947	-2.74449e-3
5.18	77.55	7.843	99.947	-2.65350e-3
5.18	77.56	7.843	99.947	-2.60811e-3
5.18	77.58	7.843	99.947	-2.60822e-3
5.18	77.60	7.843	99.947	-2.65410e-3
5.18	77.61	7.843	99.947	-2.56259e-3
5.18	77.63	7.843	99.947	-2.37966e-3
5.19	77.65	7.843	99.947	-2.33389e-3
5.19	77.66	7.843	99.947	-2.15095e-3
5.19	77.68	7.843	99.947	-2.24299e-3
5.19	77.70	7.843	99.947	-2.24329e-3
5.19	77.71	7.843	99.947	-2.06023e-3
5.19	77.73	7.843	99.947	-1.92270e-3
5.20	77.75	7.843	99.947	-1.55644e-3
5.20	77.76	7.843	99.947	-1.46506e-3
5.20	77.78	7.843	99.947	-1.69414e-3
5.20	77.80	7.843	99.947	-1.78571e-3
5.20	77.81	7.843	99.947	-1.74010e-3
5.20	77.83	7.843	99.947	-1.46541e-3
5.20	77.85	7.843	99.947	-1.32825e-3
5.21	77.86	7.843	99.946	-1.37412e-3
5.21	77.88	7.843	99.946	-1.60314e-3
5.21	77.90	7.843	99.946	-1.74080e-3
5.21	77.91	7.843	99.946	-1.74096e-3
5.21	77.93	7.843	99.946	-1.60407e-3
5.21	77.95	7.843	99.946	-1.37495e-3
5.22	77.96	7.843	99.946	-1.32906e-3
5.22	77.98	7.843	99.946	-1.37494e-3
5.22	78.00	7.843	99.946	-1.69589e-3
5.22	78.01	7.843	99.946	-1.97154e-3
5.22	78.03	7.843	99.946	-1.83427e-3
5.23	78.05	7.843	99.946	-1.55928e-3
5.23	78.06	7.843	99.946	-1.19261e-3
5.23	78.08	7.843	99.946	-1.14682e-3
5.23	78.10	7.843	99.946	-1.37659e-3
5.23	78.11	7.843	99.946	-1.42268e-3
5.23	78.13	7.843	99.946	-1.46878e-3
5.24	78.15	7.843	99.946	-1.37722e-3
5.24	78.16	7.843	99.946	-1.37741e-3
5.24	78.18	7.843	99.946	-1.56141e-3
5.24	78.20	7.843	99.946	-1.83721e-3
5.24	78.21	7.843	99.946	-1.92945e-3
5.24	78.23	7.843	99.946	-1.83784e-3
5.25	78.24	7.843	99.946	-1.65442e-3
5.25	78.26	7.843	99.946	-1.70074e-3
5.25	78.28	7.843	99.946	-1.88487e-3
5.25	78.29	7.843	99.946	-2.16111e-3
5.25	78.31	7.843	99.946	-2.29957e-3
5.25	78.33	7.843	99.946	-2.25401e-3
5.25	78.34	7.843	99.946	-2.43846e-3
5.26	78.36	7.843	99.946	-2.34666e-3
5.26	78.38	7.843	99.946	-2.43879e-3
5.26	78.39	7.843	99.946	-2.57732e-3
5.26	78.41	7.843	99.946	-2.48584e-3
5.26	78.43	7.843	99.945	-2.62468e-3
5.26	78.44	7.843	99.945	-2.44105e-3
5.27	78.46	7.843	99.945	-2.30330e-3
5.27	78.48	7.843	99.945	-2.34968e-3
5.27	78.49	7.843	99.945	-2.44215e-3
5.27	78.51	7.843	99.945	-2.85738e-3
5.27	78.53	7.843	99.945	-2.85781e-3
5.28	78.54	7.843	99.945	-2.76627e-3
5.28	78.56	7.843	99.945	-2.67491e-3
5.28	78.58	7.843	99.945	-2.49087e-3
5.28	78.59	7.843	99.945	-2.81453e-3
5.28	78.61	7.843	99.945	-2.72264e-3
5.28	78.63	7.843	99.945	-2.58482e-3
5.29	78.64	7.843	99.945	-2.53924e-3
5.29	78.66	7.843	99.945	-2.44722e-3
5.29	78.68	7.843	99.945	-2.67861e-3
5.29	78.69	7.843	99.945	-2.77111e-3
5.29	78.71	7.843	99.945	-2.67950e-3
5.29	78.73	7.843	99.945	-2.44897e-3
5.30	78.74	7.843	99.945	-2.35708e-3
5.30	78.76	7.843	99.945	-2.12638e-3
5.30	78.77	7.843	99.945	-2.17290e-3
5.30	78.79	7.843	99.945	-2.26568e-3
5.30	78.81	7.843	99.945	-2.17320e-3
5.30	78.82	7.843	99.944	-2.26578e-3
5.30	78.84	7.843	99.944	-2.17340e-3
5.31	78.86	7.843	99.944	-2.12746e-3
5.31	78.87	7.843	99.944	-1.98930e-3
5.31	78.89	7.843	99.944	-1.89694e-3
5.31	78.91	7.843	99.944	-1.75846e-3
5.31	78.92	7.843	99.944	-1.75863e-3
5.31	78.94	7.843	99.944	-1.71243e-3
5.32	78.96	7.843	99.944	-1.43500e-3
5.32	78.97	7.843	99.944	-1.34248e-3
5.32	78.99	7.843	99.944	-1.25000e-3
5.32	79.01	7.843	99.944	-1.29630e-3
5.32	79.02	7.843	99.944	-1.38889e-3
5.33	79.04	7.843	99.944	-1.38902e-3
5.33	79.05	7.843	99.944	-1.29660e-3
5.33	79.07	7.843	99.944	-1.25035e-3
5.33	79.09	7.843	99.944	-1.06516e-3
5.33	79.10	7.843	99.944	-7.40818e-4
5.33	79.12	7.843	99.944	-6.01895e-4
5.34	79.14	7.843	99.944	-4.63032e-4
5.34	79.15	7.843	99.944	-4.16727e-4
5.34	79.17	7.843	99.944	-3.24168e-4
5.34	79.19	7.843	99.944	-2.77859e-4
5.34	79.20	7.843	99.944	-5.55740e-4
5.34	79.22	7.843	99.944	-9.72600e-4
5.35	79.24	7.843	99.944	-1.11148e-3
5.35	79.25	7.843	99.944	-1.11137e-3
5.35	79.27	7.843	99.944	-1.11128e-3
5.35	79.29	7.843	99.944	-1.11123e-3
5.35	79.30	7.843	99.944	-1.34271e-3
5.35	79.32	7.843	99.944	-1.57416e-3
5.35	79.34	7.843	99.944	-1.71298e-3
5.36	79.35	7.843	99.944	-1.75918e-3
5.36	79.37	7.843	99.944	-1.85168e-3
5.36	79.38	7.843	99.944	-1.80556e-3
5.36	79.40	7.843	99.944	-2.08333e-3
5.36	79.42	7.843	99.944	-2.36111e-3
5.36	79.43	7.843	99.944	-2.40741e-3
5.37	79.45	7.843	99.944	-2.63864e-3
5.37	79.47	7.843	99.944	-2.63828e-3
5.37	79.48	7.843	99.944	-2.68420e-3
5.37	79.50	7.843	99.943	-2.77675e-3
5.37	79.52	7.843	99.943	-2.96175e-3
5.38	79.53	7.843	99.943	-3.14671e-3
5.38	79.55	7.843	99.943	-3.37762e-3
5.38	79.57	7.843	99.943	-3.56202e-3
5.38	79.58	7.843	99.943	-3.51592e-3
5.38	79.60	7.843	99.943	-3.56169e-3
5.38	79.62	7.843	99.943	-3.65371e-3
5.39	79.63	7.843	99.943	-3.65269e-3
5.39	79.65	7.843	99.943	-3.97540e-3
5.39	79.66	7.843	99.943	-4.06785e-3
5.39	79.68	7.843	99.943	-4.20671e-3
5.39	79.70	7.843	99.943	-4.25254e-3
5.39	79.71	7.843	99.943	-3.97447e-3
5.40	79.73	7.843	99.943	-3.97392e-3
5.40	79.75	7.843	99.943	-3.92719e-3
5.40	79.76	7.843	99.942	-3.88042e-3
5.40	79.78	7.843	99.942	-3.87971e-3
5.40	79.80	7.843	99.942	-3.69428e-3
5.40	79.81	7.843	99.942	-3.69395e-3
5.40	79.83	7.843	99.942	-3.69378e-3
5.41	79.85	7.843	99.942	-3.60078e-3
5.41	79.86	7.843	99.942	-3.55445e-3
5.41	79.88	7.843	99.942	-3.46150e-3
5.41	79.90	7.843	99.942	-3.55298e-3
5.41	79.91	7.843	99.942	-3.41391e-3
5.41	79.93	7.843	99.942	-3.22847e-3
5.42	79.95	7.843	99.942	-2.76657e-3
5.42	79.96	7.843	99.942	-2.48926e-3
5.42	79.98	7.843	99.942	-2.58089e-3
5.42	80.00	7.843	99.942	-2.44240e-3
5.42	80.01	7.843	99.942	-2.30368e-3
5.43	80.03	7.843	99.942	-2.07276e-3
5.43	80.04	7.843	99.942	-1.79576e-3
5.43	80.06	7.843	99.942	-1.74912e-3
5.43	80.08	7.843	99.942	-1.56463e-3
5.43	80.09	7.843	99.942	-1.38014e-3
5.43	80.11	7.843	99.942	-1.47188e-3
5.44	80.13	7.843	99.941	-1.51759e-3
5.44	80.14	7.843	99.941	-1.51730e-3
5.44	80.16	7.843	99.941	-1.65495e-3
5.44	80.18	7.843	99.941	-1.83857e-3
5.44	80.19	7.843	99.941	-1.74656e-3
5.44	80.21	7.843	99.941	-1.74640e-3
5.45	80.23	7.843	99.941	-1.56214e-3
5.45	80.24	7.843	99.941	-1.46973e-3
5.45	80.26	7.843	99.941	-1.65273e-3
5.45	80.28	7.843	99.941	-1.51461e-3
5.45	80.29	7.843	99.941	-1.51411e-3
5.45	80.31	7.843	99.941	-1.46789e-3
5.45	80.33	7.843	99.941	-1.37596e-3
5.46	80.34	7.843	99.941	-1.55889e-3
5.46	80.36	7.843	99.941	-1.83373e-3
5.46	80.38	7.843	99.941	-2.19984e-3
5.46	80.39	7.843	99.941	-2.33687e-3
5.46	80.41	7.843	99.941	-2.29041e-3
5.46	80.43	7.843	99.941	-2.15220e-3
5.47	80.44	7.843	99.941	-2.06035e-3
5.47	80.46	7.843	99.941	-2.05987e-3
5.47	80.48	7.843	99.941	-2.33397e-3
5.47	80.49	7.843	99.941	-2.56192e-3
5.47	80.51	7.843	99.941	-2.69839e-3
5.48	80.53	7.843	99.941	-2.60667e-3
5.48	80.54	7.843	99.941	-2.28623e-3
5.48	80.56	7.843	99.941	-2.42267e-3
5.48	80.58	7.843	99.941	-2.46749e-3
5.48	80.59	7.843	99.941	-2.74061e-3
5.48	80.61	7.843	99.941	-2.92238e-3
5.49	80.63	7.843	99.940	-2.92172e-3
5.49	80.64	7.843	99.940	-2.78408e-3
5.49	80.66	7.843	99.940	-2.55554e-3
5.49	80.68	7.843	99.940	-2.46385e-3
5.49	80.69	7.843	99.940	-2.55475e-3
5.49	80.71	7.843	99.940	-2.82784e-3
5.50	80.73	7.843	99.940	-2.68985e-3
5.50	80.74	7.843	99.940	-2.50667e-3
5.50	80.76	7.843	99.940	-2.41500e-3
5.50	80.78	7.843	99.940	-2.41490e-3
5.50	80.79	7.843	99.940	-2.73386e-3
5.50	80.81	7.843	99.940	-2.87043e-3
5.50	80.83	7.843	99.940	-2.96101e-3
5.51	80.84	7.843	99.940	-2.96060e-3
5.51	80.86	7.843	99.940	-2.68667e-3
5.51	80.88	7.843	99.940	-2.54949e-3
5.51	80.90	7.843	99.940	-2.36751e-3
5.51	80.91	7.843	99.940	-2.41304e-3
5.51	80.93	7.843	99.940	-2.59494e-3
5.52	80.95	7.843	99.940	-2.63987e-3
5.52	80.96	7.843	99.940	-2.63925e-3
5.52	80.98	7.843	99.940	-2.68487e-3
5.52	81.00	7.843	99.939	-2.73050e-3
5.52	81.01	7.843	99.939	-2.95818e-3
5.53	81.03	7.843	99.939	-3.09442e-3
5.53	81.05	7.843	99.939	-3.00313e-3
5.53	81.06	7.843	99.939	-2.91226e-3
5.53	81.08	7.843	99.939	-2.73013e-3
5.53	81.10	7.843	99.939	-2.63912e-3
5.53	81.11	7.843	99.939	-2.68450e-3
5.54	81.13	7.843	99.939	-2.72975e-3
5.54	81.15	7.843	99.939	-2.77550e-3
5.54	81.16	7.843	99.939	-2.91240e-3
5.54	81.18	7.843	99.939	-2.68524e-3
5.54	81.20	7.843	99.939	-2.77675e-3
5.54	81.21	7.843	99.939	-2.82240e-3
5.55	81.23	7.843	99.939	-2.82240e-3
5.55	81.25	7.843	99.939	-2.91359e-3
5.55	81.26	7.843	99.939	-2.73162e-3
5.55	81.28	7.843	99.939	-2.73199e-3
5.55	81.30	7.843	99.939	-2.91439e-3
5.55	81.31	7.843	99.939	-3.00574e-3
5.55	81.33	7.843	99.939	-3.00616e-3
5.56	81.35	7.843	99.938	-2.91547e-3
5.56	81.36	7.843	99.938	-2.55150e-3
5.56	81.38	7.843	99.938	-2.55139e-3
5.56	81.40	7.843	99.938	-2.59706e-3
5.56	81.41	7.843	99.938	-2.68843e-3
5.56	81.43	7.843	99.938	-2.82539e-3
5.57	81.45	7.843	99.938	-2.73473e-3
5.57	81.46	7.843	99.938	-2.73523e-3
5.57	81.48	7.843	99.938	-2.73573e-3
5.57	81.50	7.843	99.938	-2.73635e-3
5.57	81.52	7.843	99.938	-2.91930e-3
5.58	81.53	7.843	99.938	-3.01094e-3
5.58	81.55	7.843	99.938	-3.10290e-3
5.58	81.57	7.843	99.938	-3.24024e-3
5.58	81.58	7.843	99.938	-3.14925e-3
5.58	81.60	7.843	99.938	-3.10390e-3
5.58	81.62	7.843	99.938	-2.92200e-3
5.59	81.63	7.843	99.938	-2.92250e-3
5.59	81.65	7.843	99.938	-3.01439e-3
5.59	81.67	7.843	99.938	-3.01496e-3
5.59	81.68	7.843	99.938	-3.01551e-3
5.59	81.70	7.843	99.937	-2.97021e-3
5.59	81.72	7.843	99.937	-3.01632e-3
5.60	81.73	7.843	99.937	-2.97104e-3
5.60	81.75	7.843	99.937	-2.92586e-3
5.60	81.77	7.843	99.937	-2.88092e-3
5.60	81.78	7.843	99.937	-2.88159e-3
5.60	81.80	7.843	99.937	-3.01962e-3
5.60	81.82	7.843	99.937	-2.92879e-3
5.60	81.83	7.843	99.937	-2.88357e-3
5.61	81.85	7.843	99.937	-2.88396e-3
5.61	81.87	7.843	99.937	-2.97615e-3
5.61	81.88	7.843	99.937	-3.25135e-3
5.61	81.90	7.843	99.937	-3.34294e-3
5.61	81.92	7.843	99.937	-3.20572e-3
5.61	81.93	7.843	99.937	-3.06847e-3
5.62	81.95	7.843	99.937	-2.97729e-3
5.62	81.97	7.843	99.937	-3.06971e-3
5.62	81.98	7.842	99.937	-3.11611e-3
5.62	82.00	7.842	99.937	-3.20820e-3
5.62	82.02	7.842	99.937	-3.20865e-3
5.63	82.03	7.842	99.936	-3.02545e-3
5.63	82.05	7.842	99.936	-2.93390e-3
5.63	82.07	7.842	99.936	-2.75065e-3
5.63	82.08	7.842	99.936	-2.75065e-3
5.63	82.10	7.842	99.936	-2.75103e-3
5.63	82.12	7.842	99.936	-2.75141e-3
5.64	82.13	7.842	99.936	-2.93510e-3
5.64	82.15	7.842	99.936	-2.84337e-3
5.64	82.17	7.842	99.936	-2.93509e-3
5.64	82.18	7.842	99.936	-3.02735e-3
5.64	82.20	7.842	99.936	-3.07377e-3
5.64	82.22	7.842	99.936	-3.30336e-3
5.65	82.23	7.842	99.936	-3.02808e-3
5.65	82.25	7.842	99.936	-2.84431e-3
5.65	82.27	7.842	99.936	-2.70681e-3
5.65	82.28	7.842	99.936	-2.66117e-3
5.65	82.30	7.842	99.936	-2.75293e-3
5.65	82.32	7.842	99.936	-2.75293e-3
5.65	82.33	7.842	99.936	-2.75267e-3
5.66	82.35	7.842	99.936	-2.66104e-3
5.66	82.36	7.842	99.936	-2.70680e-3
5.66	82.38	7.842	99.935	-2.75243e-3
5.66	82.40	7.842	99.935	-2.79805e-3
5.66	82.41	7.842	99.935	-2.75218e-3
5.66	82.43	7.842	99.935	-2.61457e-3
5.67	82.45	7.842	99.935	-2.79818e-3
5.67	82.46	7.842	99.935	-2.93539e-3
5.67	82.48	7.842	99.935	-2.84310e-3
5.67	82.50	7.842	99.935	-2.84298e-3
5.67	82.51	7.842	99.935	-2.75079e-3
5.68	82.53	7.842	99.935	-2.84235e-3
5.68	82.55	7.842	99.935	-2.84235e-3
5.68	82.56	7.842	99.935	-2.42963e-3
5.68	82.58	7.842	99.935	-2.33783e-3
5.68	82.60	7.842	99.935	-2.38316e-3
5.68	82.61	7.842	99.935	-2.47424e-3
5.69	82.63	7.842	99.935	-2.61132e-3
5.69	82.65	7.842	99.935	-2.61109e-3
5.69	82.66	7.842	99.935	-2.56528e-3
5.69	82.68	7.842	99.935	-2.61085e-3
5.69	82.70	7.842	99.935	-2.42729e-3
5.69	82.71	7.842	99.935	-2.28937e-3
5.70	82.73	7.842	99.935	-2.15151e-3
5.70	82.75	7.842	99.935	-2.15124e-3
5.70	82.76	7.842	99.934	-2.28833e-3
5.70	82.78	7.842	99.934	-2.33388e-3
5.70	82.80	7.842	99.934	-2.47083e-3
5.70	82.81	7.842	99.934	-2.33324e-3
5.70	82.83	7.842	99.934	-2.37877e-3
5.71	82.85	7.842	99.934	-2.37856e-3
5.71	82.86	7.842	99.934	-2.42376e-3
5.71	82.88	7.842	99.934	-2.60619e-3
5.71	82.90	7.842	99.934	-2.56000e-3
5.71	82.91	7.842	99.934	-2.42263e-3
5.71	82.93	7.842	99.934	-2.33110e-3
5.72	82.95	7.842	99.934	-2.37660e-3
5.72	82.96	7.842	99.934	-2.46778e-3
5.72	82.98	7.842	99.934	-2.60452e-3
5.72	83.00	7.842	99.934	-2.69555e-3
5.72	83.01	7.842	99.934	-2.87778e-3
5.73	83.03	7.842	99.934	-3.01439e-3
5.73	83.05	7.842	99.934	-2.96830e-3
5.73	83.06	7.842	99.934	-2.83105e-3
5.73	83.08	7.842	99.934	-2.73973e-3
5.73	83.10	7.842	99.934	-2.73973e-3
5.73	83.11	7.842	99.934	-2.73973e-3
5.74	83.13	7.842	99.934	-3.01345e-3
5.74	83.15	7.842	99.933	-3.14998e-3
5.74	83.17	7.842	99.933	-3.14923e-3
5.74	83.18	7.842	99.933	-3.01190e-3
5.74	83.20	7.842	99.933	-2.73785e-3
5.74	83.22	7.842	99.933	-2.73785e-3
5.75	83.23	7.842	99.933	-2.82912e-3
5.75	83.25	7.842	99.933	-2.87448e-3
5.75	83.27	7.842	99.933	-2.87408e-3
5.75	83.28	7.842	99.933	-2.82808e-3
5.75	83.30	7.842	99.933	-2.73660e-3
5.75	83.32	7.842	99.933	-2.73635e-3
5.75	83.33	7.842	99.933	-2.73623e-3
5.76	83.35	7.842	99.933	-2.73598e-3
5.76	83.37	7.842	99.933	-2.91813e-3
5.76	83.38	7.842	99.933	-3.10009e-3
5.76	83.40	7.842	99.933	-3.14553e-3
5.76	83.42	7.842	99.933	-3.23655e-3
5.76	83.43	7.842	99.933	-3.28214e-3
5.77	83.45	7.842	99.933	-3.37315e-3
5.77	83.47	7.842	99.933	-3.50957e-3
5.77	83.48	7.842	99.932	-3.41841e-3
5.77	83.50	7.842	99.932	-3.41841e-3
5.77	83.52	7.842	99.932	-3.50957e-3
5.78	83.53	7.842	99.932	-3.64663e-3
5.78	83.55	7.842	99.932	-3.69239e-3
5.78	83.57	7.842	99.932	-3.73831e-3
5.78	83.58	7.842	99.932	-3.73831e-3
5.78	83.60	7.842	99.932	-3.69272e-3
5.78	83.62	7.842	99.932	-3.64713e-3
5.79	83.63	7.842	99.932	-3.51005e-3
5.79	83.65	7.842	99.932	-3.32724e-3
5.79	83.67	7.842	99.932	-3.19008e-3
5.79	83.68	7.842	99.932	-3.23593e-3
5.79	83.70	7.842	99.932	-3.14507e-3
5.79	83.72	7.842	99.932	-3.28271e-3
5.80	83.73	7.842	99.932	-3.19197e-3
5.80	83.75	7.842	99.932	-3.10119e-3
5.80	83.77	7.842	99.932	-3.05615e-3
5.80	83.78	7.842	99.931	-2.87383e-3
5.80	83.80	7.842	99.931	-2.91945e-3
5.80	83.82	7.842	99.931	-2.96467e-3
5.80	83.83	7.842	99.931	-3.19256e-3
5.81	83.85	7.842	99.931	-3.23831e-3
5.81	83.87	7.842	99.931	-2.91916e-3
5.81	83.88	7.842	99.931	-2.82806e-3
5.81	83.90	7.842	99.931	-2.73684e-3
5.81	83.92	7.842	99.931	-2.82819e-3
5.81	83.93	7.842	99.931	-2.91998e-3
5.82	83.95	7.842	99.931	-2.73760e-3
5.82	83.97	7.842	99.931	-2.73760e-3
5.82	83.98	7.842	99.931	-2.73773e-3
5.82	84.00	7.842	99.931	-2.64660e-3
5.82	84.02	7.842	99.931	-2.78386e-3
5.83	84.04	7.842	99.931	-2.69309e-3
5.83	84.05	7.842	99.931	-2.64781e-3
5.83	84.07	7.842	99.931	-2.55662e-3
5.83	84.09	7.842	99.931	-2.41955e-3
5.83	84.10	7.842	99.931	-2.41943e-3
5.83	84.12	7.842	99.931	-2.37389e-3
5.84	84.14	7.842	99.930	-2.37443e-3
5.84	84.15	7.842	99.930	-2.42063e-3
5.84	84.17	7.842	99.930	-2.60346e-3
5.84	84.19	7.842	99.930	-2.64925e-3
5.84	84.20	7.842	99.930	-2.64925e-3
5.84	84.22	7.842	99.930	-2.60370e-3
5.85	84.24	7.842	99.930	-2.60393e-3
5.85	84.25	7.842	99.930	-2.64985e-3
5.85	84.27	7.842	99.930	-2.74160e-3
5.85	84.29	7.842	99.930	-2.92477e-3
5.85	84.30	7.842	99.930	-3.01645e-3
5.85	84.32	7.842	99.930	-3.01674e-3
5.85	84.34	7.842	99.930	-3.01688e-3
5.86	84.35	7.842	99.930	-3.06259e-3
5.86	84.37	7.842	99.930	-3.42871e-3
5.86	84.39	7.842	99.930	-3.70334e-3
5.86	84.40	7.842	99.930	-3.88713e-3
5.86	84.42	7.842	99.930	-3.88784e-3
5.86	84.44	7.842	99.930	-3.88837e-3
5.87	84.45	7.842	99.930	-3.79777e-3
5.87	84.47	7.842	99.929	-3.75252e-3
5.87	84.49	7.842	99.929	-3.75286e-3
5.87	84.50	7.842	99.929	-3.79863e-3
5.87	84.52	7.842	99.929	-3.89052e-3
5.88	84.54	7.842	99.929	-3.43297e-3
5.88	84.55	7.842	99.929	-3.20439e-3
5.88	84.57	7.842	99.929	-2.92998e-3
5.88	84.59	7.842	99.929	-2.83855e-3
5.88	84.60	7.842	99.929	-2.93013e-3
5.88	84.62	7.842	99.929	-2.65531e-3
5.89	84.64	7.842	99.929	-2.60929e-3
5.89	84.65	7.842	99.929	-2.42643e-3
5.89	84.67	7.842	99.929	-2.38096e-3
5.89	84.69	7.842	99.929	-2.38107e-3
5.89	84.70	7.842	99.929	-2.24401e-3
5.89	84.72	7.842	99.929	-2.24412e-3
5.90	84.74	7.842	99.929	-2.15280e-3
5.90	84.75	7.842	99.929	-2.01557e-3
5.90	84.77	7.842	99.929	-1.92396e-3
5.90	84.79	7.842	99.929	-1.69492e-3
5.90	84.80	7.842	99.929	-1.69520e-3
5.90	84.82	7.842	99.929	-1.83266e-3
5.90	84.84	7.842	99.928	-1.78693e-3
5.91	84.85	7.842	99.928	-1.69538e-3
5.91	84.87	7.842	99.928	-1.46629e-3
5.91	84.89	7.842	99.928	-1.37476e-3
5.91	84.90	7.842	99.928	-1.55799e-3
5.91	84.92	7.842	99.928	-1.64993e-3
5.91	84.94	7.842	99.928	-1.83384e-3
5.92	84.95	7.842	99.928	-1.83437e-3
5.92	84.97	7.842	99.928	-1.46768e-3
5.92	84.99	7.842	99.928	-1.46756e-3
5.92	85.00	7.842	99.928	-1.37572e-3
5.92	85.02	7.842	99.928	-1.46750e-3
5.93	85.04	7.842	99.928	-1.65101e-3
5.93	85.05	7.842	99.928	-1.69694e-3
5.93	85.07	7.842	99.928	-1.78876e-3
5.93	85.09	7.842	99.928	-1.83445e-3
5.93	85.10	7.842	99.928	-1.88014e-3
5.93	85.12	7.842	99.928	-2.06348e-3
5.94	85.14	7.842	99.928	-2.43029e-3
5.94	85.15	7.842	99.928	-2.65969e-3
5.94	85.17	7.842	99.928	-2.75166e-3
5.94	85.19	7.842	99.928	-2.75191e-3
5.94	85.20	7.842	99.928	-3.11896e-3
5.94	85.22	7.842	99.928	-3.39450e-3
5.95	85.24	7.842	99.928	-3.62385e-3
5.95	85.25	7.842	99.928	-3.62351e-3
5.95	85.27	7.842	99.928	-3.53131e-3
5.95	85.28	7.842	99.928	-3.66872e-3
5.95	85.30	7.842	99.927	-3.80612e-3
5.95	85.32	7.842	99.927	-3.89856e-3
5.95	85.33	7.842	99.927	-3.89873e-3
5.96	85.35	7.842	99.927	-3.99047e-3
5.96	85.37	7.842	99.927	-3.94478e-3
5.96	85.38	7.842	99.927	-3.80700e-3
5.96	85.40	7.842	99.927	-3.62385e-3
5.96	85.42	7.842	99.927	-3.44037e-3
5.96	85.43	7.842	99.927	-3.53180e-3
5.97	85.45	7.842	99.927	-3.66890e-3
5.97	85.47	7.842	99.927	-3.80596e-3
5.97	85.48	7.842	99.927	-3.71389e-3
5.97	85.50	7.842	99.927	-3.34709e-3
5.97	85.52	7.842	99.927	-3.20983e-3
5.98	85.53	7.842	99.927	-3.02626e-3
5.98	85.55	7.842	99.927	-3.02583e-3
5.98	85.57	7.842	99.926	-2.93359e-3
5.98	85.58	7.842	99.926	-2.75002e-3
5.98	85.60	7.842	99.926	-2.75015e-3
5.98	85.62	7.842	99.926	-2.75015e-3
5.99	85.63	7.842	99.926	-2.65810e-3
5.99	85.65	7.842	99.926	-2.61192e-3
5.99	85.67	7.842	99.926	-2.52027e-3
5.99	85.68	7.842	99.926	-2.52039e-3
5.99	85.70	7.842	99.926	-2.70418e-3
5.99	85.72	7.842	99.926	-2.79572e-3
6.00	85.73	7.842	99.926	-2.79505e-3
6.00	85.75	7.842	99.926	-2.70279e-3
6.00	85.77	7.842	99.926	-2.61049e-3
6.00	85.78	7.842	99.926	-2.93082e-3
6.00	85.80	7.842	99.926	-3.34311e-3
6.00	85.82	7.842	99.926	-3.70929e-3
6.00	85.83	7.842	99.926	-3.98407e-3
6.01	85.85	7.842	99.926	-4.21322e-3
6.01	85.87	7.842	99.926	-4.39579e-3
6.01	85.88	7.842	99.926	-4.39559e-3
6.01	85.90	7.842	99.925	-4.39539e-3
6.01	85.92	7.842	99.925	-4.16590e-3
6.01	85.93	7.842	99.925	-4.12030e-3
6.02	85.95	7.842	99.925	-4.07378e-3
6.02	85.97	7.842	99.925	-4.21054e-3
6.02	85.98	7.842	99.925	-4.39299e-3
6.02	86.00	7.842	99.925	-4.39258e-3
6.02	86.02	7.842	99.925	-4.30107e-3
6.03	86.03	7.842	99.925	-4.30069e-3
6.03	86.05	7.842	99.925	-4.39199e-3
6.03	86.07	7.842	99.925	-4.57498e-3
6.03	86.08	7.842	99.925	-4.57519e-3
6.03	86.10	7.842	99.925	-4.48327e-3
6.03	86.12	7.842	99.925	-4.62009e-3
6.04	86.13	7.842	99.924	-4.80221e-3
6.04	86.15	7.842	99.924	-5.07660e-3
6.04	86.17	7.842	99.924	-4.98465e-3
6.04	86.18	7.842	99.924	-4.84680e-3
6.04	86.20	7.842	99.924	-4.66327e-3
6.04	86.22	7.842	99.924	-4.70814e-3
6.05	86.23	7.842	99.924	-4.79934e-3
6.05	86.25	7.841	99.924	-4.79890e-3
6.05	86.27	7.841	99.924	-4.89031e-3
6.05	86.28	7.841	99.924	-4.84416e-3
6.05	86.30	7.841	99.924	-4.88919e-3
6.05	86.32	7.841	99.924	-4.88852e-3
6.05	86.33	7.841	99.923	-4.75058e-3
6.06	86.35	7.841	99.923	-4.65901e-3
6.06	86.37	7.841	99.923	-4.43064e-3
6.06	86.38	7.841	99.923	-4.43083e-3
6.06	86.40	7.841	99.923	-4.47652e-3
6.06	86.42	7.841	99.923	-4.38455e-3
6.06	86.43	7.841	99.923	-4.29261e-3
6.07	86.45	7.841	99.923	-4.20091e-3
6.07	86.47	7.841	99.923	-4.06354e-3
6.07	86.48	7.841	99.923	-3.97131e-3
6.07	86.50	7.841	99.923	-3.83332e-3
6.07	86.52	7.841	99.923	-3.96936e-3
6.08	86.54	7.841	99.923	-4.06022e-3
6.08	86.55	7.841	99.923	-4.01460e-3
6.08	86.57	7.841	99.922	-3.92299e-3
6.08	86.59	7.841	99.922	-3.60319e-3
6.08	86.60	7.841	99.922	-3.60269e-3
6.08	86.62	7.841	99.922	-3.51086e-3
6.09	86.64	7.841	99.922	-3.46510e-3
6.09	86.65	7.841	99.922	-3.51069e-3
6.09	86.67	7.841	99.922	-3.41935e-3
6.09	86.69	7.841	99.922	-3.41920e-3
6.09	86.70	7.841	99.922	-3.32724e-3
6.09	86.72	7.841	99.922	-3.09893e-3
6.10	86.74	7.841	99.922	-3.09866e-3
6.10	86.75	7.841	99.922	-3.09838e-3
6.10	86.77	7.841	99.922	-3.32606e-3
6.10	86.79	7.841	99.922	-3.50766e-3
6.10	86.80	7.841	99.922	-3.64415e-3
6.10	86.82	7.841	99.922	-3.68970e-3
6.10	86.84	7.841	99.922	-3.73509e-3
6.11	86.85	7.841	99.921	-3.73458e-3
6.11	86.87	7.841	99.921	-3.77944e-3
6.11	86.89	7.841	99.921	-3.96084e-3
6.11	86.90	7.841	99.921	-3.91496e-3
6.11	86.92	7.841	99.921	-3.95994e-3
6.11	86.94	7.841	99.921	-3.95941e-3
6.12	86.95	7.841	99.921	-3.91390e-3
6.12	86.97	7.841	99.921	-3.95923e-3
6.12	86.99	7.841	99.921	-3.95905e-3
6.12	87.00	7.841	99.921	-4.00401e-3
6.12	87.02	7.841	99.921	-4.27624e-3
6.13	87.04	7.841	99.921	-4.18546e-3
6.13	87.05	7.841	99.921	-4.09390e-3
6.13	87.07	7.841	99.921	-4.00239e-3
6.13	87.09	7.841	99.921	-4.00204e-3
6.13	87.10	7.841	99.920	-4.04655e-3
6.13	87.12	7.841	99.920	-3.86485e-3
6.14	87.14	7.841	99.920	-3.59171e-3
6.14	87.15	7.841	99.920	-3.50048e-3
6.14	87.17	7.841	99.920	-3.63637e-3
6.14	87.19	7.841	99.920	-3.77188e-3
6.14	87.21	7.841	99.920	-3.86223e-3
6.14	87.22	7.841	99.920	-3.68015e-3
6.15	87.24	7.841	99.920	-3.58928e-3
6.15	87.26	7.841	99.920	-3.40723e-3
6.15	87.27	7.841	99.920	-3.40677e-3
6.15	87.29	7.841	99.920	-3.49745e-3
6.15	87.31	7.841	99.920	-3.36104e-3
6.15	87.32	7.841	99.920	-3.27019e-3
6.15	87.34	7.841	99.920	-3.22463e-3
6.16	87.36	7.841	99.920	-3.13380e-3
6.16	87.37	7.841	99.920	-3.27021e-3
6.16	87.39	7.841	99.919	-3.17966e-3
6.16	87.41	7.841	99.919	-3.08881e-3
6.16	87.42	7.841	99.919	-3.22508e-3
6.16	87.44	7.841	99.919	-3.13480e-3
6.17	87.46	7.841	99.919	-3.27140e-3
6.17	87.47	7.841	99.919	-3.18081e-3
6.17	87.49	7.841	99.919	-3.08951e-3
6.17	87.51	7.841	99.919	-3.04365e-3
6.17	87.52	7.841	99.919	-2.86222e-3
6.18	87.54	7.841	99.919	-2.81678e-3
6.18	87.56	7.841	99.919	-2.63541e-3
6.18	87.57	7.841	99.919	-2.49933e-3
6.18	87.59	7.841	99.919	-2.54499e-3
6.18	87.61	7.841	99.919	-2.54522e-3
6.18	87.63	7.841	99.919	-2.45397e-3
6.19	87.64	7.841	99.919	-2.40842e-3
6.19	87.66	7.841	99.919	-2.27220e-3
6.19	87.68	7.841	99.919	-2.40907e-3
6.19	87.69	7.841	99.919	-2.50034e-3
6.19	87.71	7.841	99.919	-2.31871e-3
6.19	87.73	7.841	99.919	-2.22819e-3
6.20	87.74	7.841	99.919	-2.31952e-3
6.20	87.76	7.841	99.918	-2.45676e-3
6.20	87.78	7.841	99.918	-2.45736e-3
6.20	87.79	7.841	99.918	-2.32094e-3
6.20	87.81	7.841	99.918	-2.04816e-3
6.20	87.83	7.841	99.918	-2.04825e-3
6.20	87.84	7.841	99.918	-2.41269e-3
6.21	87.86	7.841	99.918	-2.68633e-3
6.21	87.88	7.841	99.918	-2.91439e-3
6.21	87.89	7.841	99.918	-3.00588e-3
6.21	87.91	7.841	99.918	-2.86951e-3
6.21	87.93	7.841	99.918	-2.96114e-3
6.21	87.94	7.841	99.918	-2.96196e-3
6.22	87.96	7.841	99.918	-2.87160e-3
6.22	87.98	7.841	99.918	-2.82654e-3
6.22	87.99	7.841	99.918	-2.73560e-3
6.22	88.01	7.841	99.918	-2.73573e-3
6.22	88.03	7.841	99.918	-2.73598e-3
6.23	88.04	7.841	99.918	-2.73623e-3
6.23	88.06	7.841	99.918	-2.91928e-3
6.23	88.08	7.841	99.918	-3.01134e-3
6.23	88.09	7.841	99.918	-3.01233e-3
6.23	88.11	7.841	99.918	-2.73886e-3
6.23	88.13	7.841	99.917	-2.46519e-3
6.24	88.14	7.841	99.917	-2.55649e-3
6.24	88.16	7.841	99.917	-2.69368e-3
6.24	88.18	7.841	99.917	-2.87672e-3
6.24	88.19	7.841	99.917	-2.83171e-3
6.24	88.21	7.841	99.917	-2.83259e-3
6.24	88.23	7.841	99.917	-2.87881e-3
6.25	88.24	7.841	99.917	-2.97102e-3
6.25	88.26	7.841	99.917	-2.78859e-3
6.25	88.28	7.841	99.917	-2.60608e-3
6.25	88.29	7.841	99.917	-2.74371e-3
6.25	88.31	7.841	99.917	-2.83555e-3
6.25	88.33	7.841	99.917	-3.01894e-3
6.25	88.34	7.841	99.917	-2.92772e-3
6.26	88.36	7.841	99.917	-2.74499e-3
6.26	88.38	7.841	99.917	-2.92863e-3
6.26	88.39	7.841	99.917	-3.02127e-3
6.26	88.41	7.841	99.917	-3.29685e-3
6.26	88.43	7.841	99.917	-3.34327e-3
6.26	88.44	7.841	99.917	-3.34327e-3
6.27	88.46	7.841	99.917	-3.38938e-3
6.27	88.48	7.841	99.916	-3.16080e-3
6.27	88.49	7.841	99.916	-3.25286e-3
6.27	88.51	7.841	99.916	-3.11626e-3
6.27	88.53	7.841	99.916	-3.11684e-3
6.28	88.54	7.841	99.916	-3.16369e-3
6.28	88.56	7.841	99.916	-3.02655e-3
6.28	88.58	7.841	99.916	-3.07297e-3
6.28	88.59	7.841	99.916	-3.16540e-3
6.28	88.61	7.841	99.916	-3.25746e-3
6.28	88.63	7.841	99.916	-3.25824e-3
6.29	88.64	7.841	99.916	-3.25868e-3
6.29	88.66	7.841	99.916	-3.12156e-3
6.29	88.68	7.841	99.916	-3.21424e-3
6.29	88.69	7.841	99.916	-3.49022e-3
6.29	88.71	7.841	99.916	-3.53696e-3
6.29	88.73	7.841	99.916	-3.85906e-3
6.30	88.74	7.841	99.916	-3.81384e-3
6.30	88.76	7.841	99.916	-3.72245e-3
6.30	88.78	7.841	99.915	-3.63105e-3
6.30	88.79	7.841	99.915	-3.44780e-3
6.30	88.81	7.841	99.915	-3.63185e-3
6.30	88.83	7.841	99.915	-3.81643e-3
6.30	88.84	7.841	99.915	-3.95493e-3
6.31	88.86	7.841	99.915	-4.00221e-3
6.31	88.88	7.841	99.915	-3.81926e-3
6.31	88.89	7.841	99.915	-3.86580e-3
6.31	88.91	7.841	99.915	-4.00441e-3
6.31	88.93	7.841	99.915	-3.91255e-3
6.31	88.94	7.841	99.915	-3.95951e-3
6.32	88.96	7.841	99.915	-3.59165e-3
6.32	88.98	7.841	99.915	-3.45382e-3
6.32	88.99	7.841	99.915	-3.59262e-3
6.32	89.01	7.841	99.915	-3.63901e-3
6.32	89.03	7.841	99.915	-3.91579e-3
6.33	89.04	7.841	99.914	-4.00810e-3
6.33	89.06	7.841	99.914	-3.96185e-3
6.33	89.08	7.841	99.914	-4.00829e-3
6.33	89.09	7.841	99.914	-3.82472e-3
6.33	89.11	7.841	99.914	-3.96332e-3
6.33	89.13	7.841	99.914	-4.14843e-3
6.34	89.14	7.841	99.914	-4.24101e-3
6.34	89.16	7.841	99.914	-4.24162e-3
6.34	89.18	7.841	99.914	-4.01163e-3
6.34	89.19	7.841	99.914	-4.01199e-3
6.34	89.21	7.841	99.914	-3.96588e-3
6.34	89.22	7.841	99.914	-4.01125e-3
6.35	89.24	7.841	99.914	-4.01125e-3
6.35	89.26	7.841	99.914	-4.05716e-3
6.35	89.27	7.841	99.914	-4.14995e-3
6.35	89.29	7.841	99.913	-4.15033e-3
6.35	89.31	7.841	99.913	-4.05773e-3
6.35	89.32	7.841	99.913	-4.01143e-3
6.35	89.34	7.841	99.913	-4.19548e-3
6.36	89.36	7.841	99.913	-4.33340e-3
6.36	89.37	7.841	99.913	-4.42539e-3
6.36	89.39	7.841	99.913	-4.33319e-3
6.36	89.41	7.841	99.913	-4.24119e-3
6.36	89.42	7.841	99.913	-4.38029e-3
6.36	89.44	7.841	99.913	-4.51842e-3
6.37	89.46	7.841	99.913	-4.51778e-3
6.37	89.47	7.841	99.913	-4.56264e-3
6.37	89.49	7.841	99.913	-4.69982e-3
6.37	89.51	7.841	99.913	-4.79197e-3
6.37	89.52	7.841	99.912	-5.02212e-3
6.38	89.54	7.841	99.912	-5.06843e-3
6.38	89.56	7.841	99.912	-4.92974e-3
6.38	89.57	7.841	99.912	-4.88321e-3
6.38	89.59	7.841	99.912	-4.60659e-3
6.38	89.61	7.841	99.912	-4.60534e-3
6.38	89.62	7.841	99.912	-4.69701e-3
6.39	89.64	7.841	99.912	-4.55844e-3
6.39	89.66	7.841	99.912	-4.65032e-3
6.39	89.67	7.841	99.912	-4.51239e-3
6.39	89.69	7.841	99.912	-4.41947e-3
6.39	89.70	7.841	99.912	-4.32680e-3
6.39	89.72	7.841	99.912	-4.14212e-3
6.40	89.74	7.841	99.911	-4.14136e-3
6.40	89.75	7.841	99.911	-4.23281e-3
6.40	89.77	7.841	99.911	-4.36984e-3
6.40	89.79	7.841	99.911	-4.41522e-3
6.40	89.80	7.841	99.911	-4.36841e-3
6.40	89.82	7.840	99.911	-4.41419e-3
6.40	89.84	7.840	99.911	-4.59852e-3
6.41	89.85	7.840	99.911	-4.69005e-3
6.41	89.87	7.840	99.911	-4.59764e-3
6.41	89.89	7.840	99.911	-4.32061e-3
6.41	89.90	7.840	99.911	-4.31985e-3
6.41	89.92	7.840	99.911	-4.41176e-3
6.41	89.94	7.840	99.911	-4.50368e-3
6.42	89.95	7.840	99.910	-4.36539e-3
6.42	89.97	7.840	99.910	-4.31886e-3
6.42	89.99	7.840	99.910	-4.36420e-3
6.42	90.00	7.840	99.910	-4.31787e-3
6.42	90.02	7.840	99.910	-4.50161e-3
6.43	90.04	7.840	99.910	-4.50080e-3
6.43	90.05	7.840	99.910	-4.72956e-3
6.43	90.07	7.840	99.910	-4.82116e-3
6.43	90.09	7.840	99.910	-4.82203e-3
6.43	90.10	7.840	99.910	-4.91435e-3
6.43	90.12	7.840	99.910	-4.86797e-3
6.44	90.14	7.840	99.910	-4.72931e-3
6.44	90.15	7.840	99.910	-4.63686e-3
6.44	90.17	7.840	99.910	-4.49954e-3
6.44	90.19	7.840	99.909	-4.59096e-3
6.44	90.20	7.840	99.909	-4.68255e-3
6.44	90.22	7.840	99.909	-4.63622e-3
6.45	90.24	7.840	99.909	-4.58989e-3
6.45	90.25	7.840	99.909	-4.17659e-3
6.45	90.27	7.840	99.909	-3.94640e-3
6.45	90.29	7.840	99.909	-3.94623e-3
6.45	90.30	7.840	99.909	-4.08351e-3
6.45	90.32	7.840	99.909	-4.26703e-3
6.45	90.34	7.840	99.909	-4.03800e-3
6.46	90.35	7.840	99.909	-3.76286e-3
6.46	90.37	7.840	99.909	-3.71697e-3
6.46	90.39	7.840	99.909	-3.71646e-3
6.46	90.40	7.840	99.909	-3.62418e-3
6.46	90.42	7.840	99.908	-3.39482e-3
6.46	90.44	7.840	99.908	-3.25733e-3
6.47	90.45	7.840	99.908	-3.16557e-3
6.47	90.47	7.840	99.908	-3.30335e-3
6.47	90.49	7.840	99.908	-3.30320e-3
6.47	90.50	7.840	99.908	-3.44084e-3
6.47	90.52	7.840	99.908	-3.66973e-3
6.48	90.54	7.840	99.908	-3.71475e-3
6.48	90.55	7.840	99.908	-3.57630e-3
6.48	90.57	7.840	99.908	-3.30077e-3
6.48	90.59	7.840	99.908	-3.25493e-3
6.48	90.60	7.840	99.908	-3.25508e-3
6.48	90.62	7.840	99.908	-3.43879e-3
6.49	90.64	7.840	99.908	-3.53049e-3
6.49	90.65	7.840	99.908	-3.48432e-3
6.49	90.67	7.840	99.908	-3.34662e-3
6.49	90.69	7.840	99.908	-3.07127e-3
6.49	90.70	7.840	99.908	-3.02544e-3
6.49	90.72	7.840	99.907	-3.20908e-3
6.50	90.74	7.840	99.907	-3.39230e-3
6.50	90.75	7.840	99.907	-3.53000e-3
6.50	90.77	7.840	99.907	-3.43831e-3
6.50	90.78	7.840	99.907	-3.25509e-3
6.50	90.80	7.840	99.907	-3.25539e-3
6.50	90.82	7.840	99.907	-3.11813e-3
6.50	90.83	7.840	99.907	-3.20941e-3
6.51	90.85	7.840	99.907	-3.30050e-3
6.51	90.87	7.840	99.907	-3.16240e-3
6.51	90.88	7.840	99.907	-3.34525e-3
6.51	90.90	7.840	99.907	-3.43691e-3
6.51	90.92	7.840	99.907	-3.62004e-3
6.51	90.93	7.840	99.907	-3.57457e-3
6.52	90.95	7.840	99.907	-3.20824e-3
6.52	90.97	7.840	99.907	-3.02545e-3
6.52	90.98	7.840	99.907	-2.79623e-3
6.52	91.00	7.840	99.907	-2.93349e-3
6.52	91.02	7.840	99.906	-2.79639e-3
6.53	91.03	7.840	99.906	-2.65912e-3
6.53	91.05	7.840	99.906	-2.56778e-3
6.53	91.07	7.840	99.906	-2.24710e-3
6.53	91.08	7.840	99.906	-2.24700e-3
6.53	91.10	7.840	99.906	-2.06375e-3
6.53	91.12	7.840	99.906	-2.15566e-3
6.54	91.13	7.840	99.906	-2.29357e-3
6.54	91.15	7.840	99.906	-2.33955e-3
6.54	91.17	7.840	99.906	-2.29379e-3
6.54	91.18	7.840	99.906	-2.24792e-3
6.54	91.20	7.840	99.906	-2.29369e-3
6.54	91.22	7.840	99.906	-2.43164e-3
6.55	91.23	7.840	99.906	-2.61527e-3
6.55	91.25	7.840	99.906	-2.47821e-3
6.55	91.27	7.840	99.906	-2.38698e-3
6.55	91.28	7.840	99.906	-2.34139e-3
6.55	91.30	7.840	99.906	-2.34160e-3
6.55	91.32	7.840	99.906	-2.52548e-3
6.55	91.33	7.840	99.906	-2.61744e-3
6.56	91.35	7.840	99.906	-2.48015e-3
6.56	91.37	7.840	99.906	-2.48049e-3
6.56	91.38	7.840	99.906	-2.38895e-3
6.56	91.40	7.840	99.906	-2.43533e-3
6.56	91.42	7.840	99.906	-2.61901e-3
6.56	91.43	7.840	99.905	-2.66556e-3
6.57	91.45	7.840	99.905	-2.94157e-3
6.57	91.47	7.840	99.905	-3.03392e-3
6.57	91.48	7.840	99.905	-3.03436e-3
6.57	91.50	7.840	99.905	-3.12644e-3
6.57	91.52	7.840	99.905	-3.12713e-3
6.58	91.53	7.840	99.905	-3.35784e-3
6.58	91.55	7.840	99.905	-3.45034e-3
6.58	91.57	7.840	99.905	-3.54235e-3
6.58	91.58	7.840	99.905	-3.58785e-3
6.58	91.60	7.840	99.905	-3.49570e-3
6.58	91.62	7.840	99.905	-3.77184e-3
6.59	91.63	7.840	99.905	-3.95602e-3
6.59	91.65	7.840	99.905	-4.23263e-3
6.59	91.67	7.840	99.905	-4.32484e-3
6.59	91.68	7.840	99.905	-4.04971e-3
6.59	91.70	7.840	99.905	-4.00461e-3
6.59	91.72	7.840	99.904	-4.09759e-3
6.60	91.73	7.840	99.904	-4.37444e-3
6.60	91.75	7.840	99.904	-4.83451e-3
6.60	91.77	7.840	99.904	-5.11075e-3
6.60	91.78	7.840	99.904	-5.20259e-3
6.60	91.80	7.840	99.904	-5.06518e-3
6.60	91.82	7.840	99.904	-5.02003e-3
6.60	91.83	7.840	99.904	-5.06632e-3
6.61	91.85	7.840	99.904	-5.20497e-3
6.61	91.86	7.840	99.904	-5.38922e-3
6.61	91.88	7.840	99.904	-5.34316e-3
6.61	91.90	7.840	99.904	-5.38922e-3
6.61	91.91	7.840	99.903	-5.38922e-3
6.61	91.93	7.840	99.903	-5.15941e-3
6.62	91.95	7.840	99.903	-5.11358e-3
6.62	91.96	7.840	99.903	-5.02144e-3
6.62	91.98	7.840	99.903	-5.02167e-3
6.62	92.00	7.840	99.903	-5.06797e-3
6.62	92.01	7.840	99.903	-4.93043e-3
6.63	92.03	7.840	99.903	-4.74654e-3
6.63	92.05	7.840	99.903	-4.70046e-3
6.63	92.06	7.840	99.903	-4.60829e-3
6.63	92.08	7.840	99.903	-4.51613e-3
6.63	92.10	7.840	99.903	-4.56221e-3
6.63	92.11	7.840	99.903	-4.42355e-3
6.64	92.13	7.840	99.902	-4.46901e-3
6.64	92.15	7.840	99.902	-4.56135e-3
6.64	92.16	7.840	99.902	-4.74565e-3
6.64	92.18	7.840	99.902	-4.88343e-3
6.64	92.20	7.840	99.902	-4.74454e-3
6.64	92.21	7.840	99.902	-4.46695e-3
6.65	92.23	7.840	99.902	-4.32881e-3
6.65	92.25	7.840	99.902	-4.28315e-3
6.65	92.26	7.840	99.902	-4.09912e-3
6.65	92.28	7.840	99.902	-4.14519e-3
6.65	92.30	7.840	99.902	-4.32847e-3
6.65	92.31	7.840	99.902	-4.32806e-3
6.65	92.33	7.840	99.902	-4.32744e-3
6.66	92.35	7.840	99.901	-4.05122e-3
6.66	92.36	7.840	99.901	-3.86724e-3
6.66	92.38	7.840	99.901	-3.91235e-3
6.66	92.39	7.840	99.901	-3.86562e-3
6.66	92.41	7.840	99.901	-3.72619e-3
6.66	92.43	7.840	99.901	-3.67865e-3
6.67	92.44	7.840	99.901	-3.72396e-3
6.67	92.46	7.840	99.901	-3.81556e-3
6.67	92.48	7.840	99.901	-3.95329e-3
6.67	92.49	7.840	99.901	-3.99907e-3
6.67	92.51	7.840	99.901	-3.99853e-3
6.68	92.53	7.840	99.901	-4.04375e-3
6.68	92.54	7.840	99.901	-4.13508e-3
6.68	92.56	7.840	99.901	-4.13413e-3
6.68	92.58	7.840	99.901	-4.31651e-3
6.68	92.59	7.840	99.901	-4.59078e-3
6.68	92.61	7.840	99.900	-4.77284e-3
6.69	92.63	7.840	99.900	-4.90938e-3
6.69	92.64	7.840	99.900	-4.81651e-3
6.69	92.66	7.840	99.900	-4.99887e-3
6.69	92.68	7.840	99.900	-5.36455e-3
6.69	92.69	7.840	99.900	-5.59250e-3
6.69	92.71	7.840	99.900	-5.82034e-3
6.70	92.73	7.840	99.900	-5.81902e-3
6.70	92.74	7.840	99.900	-5.95567e-3
6.70	92.76	7.840	99.900	-5.99980e-3
6.70	92.78	7.840	99.900	-5.86021e-3
6.70	92.79	7.840	99.899	-5.67475e-3
6.70	92.81	7.840	99.899	-5.58148e-3
6.70	92.83	7.840	99.899	-5.62569e-3
6.71	92.84	7.840	99.899	-5.62413e-3
6.71	92.86	7.840	99.899	-5.57636e-3
6.71	92.88	7.840	99.899	-5.48271e-3
6.71	92.89	7.840	99.899	-5.66394e-3
6.71	92.91	7.840	99.899	-5.57128e-3
6.71	92.93	7.840	99.899	-5.57027e-3
6.72	92.94	7.840	99.899	-5.34022e-3
6.72	92.96	7.840	99.898	-5.06478e-3
6.72	92.98	7.839	99.898	-4.97191e-3
6.72	92.99	7.839	99.898	-4.97105e-3
6.72	93.01	7.839	99.898	-5.24352e-3
6.73	93.03	7.839	99.898	-5.15038e-3
6.73	93.04	7.839	99.898	-5.05782e-3
6.73	93.06	7.839	99.898	-4.64649e-3
6.73	93.08	7.839	99.898	-4.46367e-3
6.73	93.09	7.839	99.898	-4.59886e-3
6.73	93.11	7.839	99.898	-4.50657e-3
6.74	93.13	7.839	99.898	-4.46001e-3
6.74	93.14	7.839	99.898	-4.27720e-3
6.74	93.16	7.839	99.898	-4.00363e-3
6.74	93.18	7.839	99.897	-3.95652e-3
6.74	93.20	7.839	99.897	-3.95527e-3
6.74	93.21	7.839	99.897	-4.18164e-3
6.75	93.23	7.839	99.897	-4.36283e-3
6.75	93.25	7.839	99.897	-4.18043e-3
6.75	93.26	7.839	99.897	-4.08845e-3
6.75	93.28	7.839	99.897	-3.95097e-3
6.75	93.30	7.839	99.897	-3.85924e-3
6.75	93.31	7.839	99.897	-4.08570e-3
6.75	93.33	7.839	99.897	-4.08498e-3
6.76	93.35	7.839	99.897	-4.17518e-3
6.76	93.36	7.839	99.897	-4.26495e-3
6.76	93.38	7.839	99.897	-4.08256e-3
6.76	93.40	7.839	99.897	-4.08200e-3
6.76	93.41	7.839	99.897	-3.99056e-3
6.76	93.43	7.839	99.896	-4.12606e-3
6.77	93.45	7.839	99.896	-4.21579e-3
6.77	93.46	7.839	99.896	-4.26053e-3
6.77	93.48	7.839	99.896	-4.16949e-3
6.77	93.50	7.839	99.896	-3.76090e-3
6.77	93.51	7.839	99.896	-3.57901e-3
6.78	93.53	7.839	99.896	-3.57854e-3
6.78	93.55	7.839	99.896	-3.57837e-3
6.78	93.57	7.839	99.896	-3.80453e-3
6.78	93.58	7.839	99.896	-3.66831e-3
6.78	93.60	7.839	99.896	-3.62271e-3
6.78	93.62	7.839	99.896	-3.57759e-3
6.79	93.63	7.839	99.896	-3.53199e-3
6.79	93.65	7.839	99.896	-3.89388e-3
6.79	93.67	7.839	99.896	-4.02898e-3
6.79	93.68	7.839	99.895	-4.02898e-3
6.79	93.70	7.839	99.895	-3.80262e-3
6.79	93.72	7.839	99.895	-3.66650e-3
6.80	93.73	7.839	99.895	-3.75720e-3
6.80	93.75	7.839	99.895	-3.98333e-3
6.80	93.77	7.839	99.895	-4.07424e-3
6.80	93.78	7.839	99.895	-4.07424e-3
6.80	93.80	7.839	99.895	-4.25532e-3
6.80	93.82	7.839	99.895	-4.34586e-3
6.80	93.83	7.839	99.895	-4.34586e-3
6.81	93.85	7.839	99.895	-4.43640e-3
6.81	93.87	7.839	99.895	-4.52733e-3
6.81	93.89	7.839	99.895	-4.43742e-3
6.81	93.90	7.839	99.895	-4.25689e-3
6.81	93.92	7.839	99.895	-3.89493e-3
6.81	93.94	7.839	99.894	-3.75906e-3
6.82	93.95	7.839	99.894	-3.84999e-3
6.82	93.97	7.839	99.894	-3.85085e-3
6.82	93.99	7.839	99.894	-3.76129e-3
6.82	94.00	7.839	99.894	-3.62615e-3
6.82	94.02	7.839	99.894	-3.40014e-3
6.83	94.04	7.839	99.894	-3.35554e-3
6.83	94.05	7.839	99.894	-3.49252e-3
6.83	94.07	7.839	99.894	-3.49332e-3
6.83	94.09	7.839	99.894	-3.58439e-3
6.83	94.10	7.839	99.894	-3.31247e-3
6.83	94.12	7.839	99.894	-3.26753e-3
6.84	94.14	7.839	99.894	-3.26827e-3
6.84	94.15	7.839	99.894	-3.31440e-3
6.84	94.17	7.839	99.894	-3.40600e-3
6.84	94.19	7.839	99.894	-3.40707e-3
6.84	94.20	7.839	99.893	-3.49919e-3
6.84	94.22	7.839	99.893	-3.36379e-3
6.85	94.24	7.839	99.893	-3.18224e-3
6.85	94.26	7.839	99.893	-3.00081e-3
6.85	94.27	7.839	99.893	-3.04705e-3
6.85	94.29	7.839	99.893	-3.13934e-3
6.85	94.31	7.839	99.893	-3.27690e-3
6.85	94.32	7.839	99.893	-3.27749e-3
6.85	94.34	7.839	99.893	-3.32346e-3
6.86	94.36	7.839	99.893	-3.59806e-3
6.86	94.37	7.839	99.893	-3.78178e-3
6.86	94.39	7.839	99.893	-3.91995e-3
6.86	94.41	7.839	99.893	-3.78426e-3
6.86	94.42	7.839	99.893	-3.87595e-3
6.86	94.44	7.839	99.893	-4.10521e-3
6.87	94.46	7.839	99.893	-4.42614e-3
6.87	94.47	7.839	99.893	-4.65649e-3
6.87	94.49	7.839	99.892	-4.74948e-3
6.87	94.51	7.839	99.892	-4.75059e-3
6.87	94.52	7.839	99.892	-4.97944e-3
6.88	94.54	7.839	99.892	-4.93422e-3
6.88	94.56	7.839	99.892	-4.75257e-3
6.88	94.57	7.839	99.892	-4.79959e-3
6.88	94.59	7.839	99.892	-4.70920e-3
6.88	94.61	7.839	99.892	-4.84727e-3
6.88	94.62	7.839	99.892	-4.71164e-3
6.89	94.64	7.839	99.892	-4.43818e-3
6.89	94.66	7.839	99.892	-4.39358e-3
6.89	94.67	7.839	99.892	-4.66942e-3
6.89	94.69	7.839	99.892	-4.99056e-3
6.89	94.71	7.839	99.891	-5.26629e-3
6.89	94.72	7.839	99.891	-5.35812e-3
6.90	94.74	7.839	99.891	-5.58783e-3
6.90	94.76	7.839	99.891	-5.77212e-3
6.90	94.77	7.839	99.891	-5.77319e-3
6.90	94.79	7.839	99.891	-5.68208e-3
6.90	94.81	7.839	99.891	-5.68283e-3
6.90	94.82	7.839	99.891	-5.95917e-3
6.90	94.84	7.839	99.891	-6.05227e-3
6.91	94.86	7.839	99.891	-5.96196e-3
6.91	94.87	7.839	99.890	-5.87156e-3
6.91	94.89	7.839	99.890	-5.78060e-3
6.91	94.91	7.839	99.890	-5.59762e-3
6.91	94.92	7.839	99.890	-5.59812e-3
6.91	94.94	7.839	99.890	-5.50759e-3
6.92	94.96	7.839	99.890	-5.78457e-3
6.92	94.97	7.839	99.890	-5.87723e-3
6.92	94.99	7.839	99.890	-5.74026e-3
6.92	95.01	7.839	99.890	-5.87882e-3
6.92	95.02	7.839	99.890	-5.83395e-3
6.93	95.04	7.839	99.890	-5.78856e-3
6.93	95.06	7.839	99.889	-5.55912e-3
6.93	95.07	7.839	99.889	-5.37560e-3
6.93	95.09	7.839	99.889	-5.42229e-3
6.93	95.11	7.839	99.889	-5.42279e-3
6.93	95.12	7.839	99.889	-5.37733e-3
6.94	95.14	7.839	99.889	-5.28614e-3
6.94	95.16	7.839	99.889	-5.10347e-3
6.94	95.17	7.839	99.889	-4.82873e-3
6.94	95.19	7.839	99.889	-4.64540e-3
6.94	95.21	7.839	99.889	-4.69181e-3
6.94	95.22	7.839	99.889	-4.78425e-3
6.95	95.24	7.839	99.888	-4.92339e-3
6.95	95.26	7.839	99.888	-4.83225e-3
6.95	95.27	7.839	99.888	-4.83314e-3
6.95	95.29	7.839	99.888	-5.01816e-3
6.95	95.30	7.839	99.888	-5.11164e-3
6.95	95.32	7.839	99.888	-5.20473e-3
6.95	95.34	7.839	99.888	-4.97513e-3
6.96	95.35	7.839	99.888	-4.69918e-3
6.96	95.37	7.839	99.888	-4.37753e-3
6.96	95.39	7.839	99.888	-4.14882e-3
6.96	95.40	7.839	99.888	-4.10347e-3
6.96	95.42	7.839	99.888	-3.96588e-3
6.96	95.44	7.839	99.888	-3.82789e-3
6.97	95.45	7.839	99.887	-3.64427e-3
6.97	95.47	7.839	99.887	-3.36809e-3
6.97	95.49	7.839	99.887	-3.13768e-3
6.97	95.50	7.839	99.887	-2.95324e-3
6.97	95.52	7.839	99.887	-2.76855e-3
6.98	95.54	7.839	99.887	-2.76880e-3
6.98	95.55	7.839	99.887	-2.67677e-3
6.98	95.57	7.839	99.887	-2.63098e-3
6.98	95.59	7.839	99.887	-2.63110e-3
6.98	95.60	7.839	99.887	-2.86203e-3
6.98	95.62	7.839	99.887	-3.04667e-3
6.99	95.64	7.839	99.887	-3.04710e-3
6.99	95.65	7.839	99.887	-3.04752e-3
6.99	95.67	7.839	99.887	-2.90926e-3
6.99	95.69	7.839	99.887	-3.09398e-3
6.99	95.70	7.839	99.887	-3.41722e-3
6.99	95.72	7.839	99.887	-3.74081e-3
7.00	95.73	7.839	99.887	-4.24901e-3
7.00	95.75	7.839	99.887	-4.43459e-3
7.00	95.77	7.839	99.886	-4.43522e-3
7.00	95.78	7.839	99.886	-4.52783e-3
7.00	95.80	7.839	99.886	-4.43563e-3
7.00	95.82	7.839	99.886	-4.52761e-3
7.00	95.83	7.839	99.886	-4.66621e-3
7.01	95.85	7.839	99.886	-4.75861e-3
7.01	95.87	7.839	99.886	-5.08154e-3
7.01	95.88	7.839	99.886	-5.21940e-3
7.01	95.90	7.839	99.886	-5.12582e-3
7.01	95.92	7.839	99.886	-5.12512e-3
7.01	95.93	7.839	99.886	-5.17082e-3
7.02	95.95	7.838	99.886	-5.26267e-3
7.02	95.97	7.838	99.886	-5.40091e-3
7.02	95.98	7.838	99.885	-5.40041e-3
7.02	96.00	7.838	99.885	-5.63169e-3
7.02	96.02	7.838	99.885	-5.81662e-3
7.03	96.03	7.838	99.885	-5.81607e-3
7.03	96.05	7.838	99.885	-5.90786e-3
7.03	96.07	7.838	99.885	-5.81342e-3
7.03	96.08	7.838	99.885	-5.99686e-3
7.03	96.10	7.838	99.885	-5.81153e-3
7.03	96.11	7.838	99.885	-5.62627e-3
7.04	96.13	7.838	99.885	-5.39593e-3
7.04	96.15	7.838	99.884	-4.93381e-3
7.04	96.16	7.838	99.884	-4.84047e-3
7.04	96.18	7.838	99.884	-4.42477e-3
7.04	96.20	7.838	99.884	-4.10098e-3
7.04	96.21	7.838	99.884	-3.82397e-3
7.05	96.23	7.838	99.884	-3.45494e-3
7.05	96.25	7.838	99.884	-3.27038e-3
7.05	96.26	7.838	99.884	-3.27009e-3
7.05	96.28	7.838	99.884	-3.13148e-3
7.05	96.30	7.838	99.884	-3.03809e-3
7.05	96.31	7.838	99.884	-3.12915e-3
7.05	96.33	7.838	99.884	-3.12845e-3
7.06	96.35	7.838	99.884	-3.54171e-3
7.06	96.36	7.838	99.884	-3.72535e-3
7.06	96.38	7.838	99.884	-4.00038e-3
7.06	96.40	7.838	99.884	-4.50575e-3
7.06	96.41	7.838	99.883	-4.82716e-3
7.06	96.43	7.838	99.883	-5.28614e-3
7.07	96.45	7.838	99.883	-5.37684e-3
7.07	96.46	7.838	99.883	-5.69725e-3
7.07	96.48	7.838	99.883	-6.10991e-3
7.07	96.50	7.838	99.883	-6.29248e-3
7.07	96.51	7.838	99.883	-6.38345e-3
7.08	96.53	7.838	99.883	-6.29018e-3
7.08	96.55	7.838	99.883	-6.24340e-3
7.08	96.56	7.838	99.883	-6.28873e-3
7.08	96.58	7.838	99.883	-6.28816e-3
7.08	96.60	7.838	99.882	-6.14960e-3
7.08	96.61	7.838	99.882	-6.14819e-3
7.09	96.63	7.838	99.882	-5.96384e-3
7.09	96.65	7.838	99.882	-5.87156e-3
7.09	96.66	7.838	99.882	-6.00863e-3
7.09	96.68	7.838	99.882	-5.91553e-3
7.09	96.70	7.838	99.882	-6.05198e-3
7.09	96.71	7.838	99.882	-6.14311e-3
7.10	96.73	7.838	99.882	-6.14227e-3
7.10	96.75	7.838	99.881	-6.27921e-3
7.10	96.76	7.838	99.881	-6.09504e-3
7.10	96.78	7.838	99.881	-6.04839e-3
7.10	96.80	7.838	99.881	-6.04867e-3
7.10	96.81	7.838	99.881	-6.09339e-3
7.10	96.83	7.838	99.881	-6.27578e-3
7.11	96.85	7.838	99.881	-6.41233e-3
7.11	96.86	7.838	99.881	-6.36534e-3
7.11	96.88	7.838	99.881	-6.27346e-3
7.11	96.90	7.838	99.881	-6.13496e-3
7.11	96.91	7.838	99.880	-5.99680e-3
7.11	96.93	7.838	99.880	-5.95075e-3
7.12	96.95	7.838	99.880	-5.72162e-3
7.12	96.96	7.838	99.880	-5.58326e-3
7.12	96.98	7.838	99.880	-5.49099e-3
7.12	97.00	7.838	99.880	-5.67298e-3
7.12	97.01	7.838	99.880	-5.76421e-3
7.13	97.03	7.838	99.880	-5.94802e-3
7.13	97.05	7.838	99.880	-6.03870e-3
7.13	97.06	7.838	99.880	-5.99158e-3
7.13	97.08	7.838	99.879	-6.03648e-3
7.13	97.10	7.838	99.879	-5.76133e-3
7.13	97.11	7.838	99.879	-5.57816e-3
7.14	97.13	7.838	99.879	-5.62388e-3
7.14	97.15	7.838	99.879	-5.66909e-3
7.14	97.16	7.838	99.879	-5.57738e-3
7.14	97.18	7.838	99.879	-5.48569e-3
7.14	97.20	7.838	99.879	-5.34784e-3
7.14	97.21	7.838	99.879	-5.25594e-3
7.15	97.23	7.838	99.879	-5.21024e-3
7.15	97.25	7.838	99.879	-5.07313e-3
7.15	97.26	7.838	99.878	-5.07267e-3
7.15	97.28	7.838	99.878	-5.25474e-3
7.15	97.30	7.838	99.878	-5.52815e-3
7.15	97.31	7.838	99.878	-5.66417e-3
7.15	97.33	7.838	99.878	-5.57255e-3
7.16	97.35	7.838	99.878	-5.48120e-3
7.16	97.36	7.838	99.878	-5.34441e-3
7.16	97.38	7.838	99.878	-5.52764e-3
7.16	97.40	7.838	99.878	-5.80121e-3
7.16	97.41	7.838	99.878	-5.84662e-3
7.16	97.43	7.838	99.878	-5.84662e-3
7.17	97.45	7.838	99.877	-5.89203e-3
7.17	97.46	7.838	99.877	-5.84663e-3
7.17	97.48	7.838	99.877	-5.75528e-3
7.17	97.50	7.838	99.877	-5.84637e-3
7.17	97.51	7.838	99.877	-5.75475e-3
7.18	97.53	7.838	99.877	-5.75395e-3
7.18	97.55	7.838	99.877	-5.57078e-3
7.18	97.56	7.838	99.877	-5.52560e-3
7.18	97.58	7.838	99.877	-5.61668e-3
7.18	97.60	7.838	99.877	-5.75342e-3
7.18	97.61	7.838	99.877	-5.89013e-3
7.19	97.63	7.838	99.876	-5.75290e-3
7.19	97.65	7.838	99.876	-5.98173e-3
7.19	97.66	7.838	99.876	-5.98173e-3
7.19	97.68	7.838	99.876	-6.16438e-3
7.19	97.70	7.838	99.876	-6.43778e-3
7.19	97.71	7.838	99.876	-6.66577e-3
7.20	97.73	7.838	99.876	-7.07665e-3
7.20	97.75	7.838	99.876	-7.21394e-3
7.20	97.76	7.838	99.876	-7.21394e-3
7.20	97.78	7.838	99.875	-7.35058e-3
7.20	97.80	7.838	99.875	-7.53252e-3
7.20	97.81	7.838	99.875	-7.62382e-3
7.20	97.83	7.838	99.875	-7.71513e-3
7.21	97.85	7.838	99.875	-7.62314e-3
7.21	97.86	7.838	99.875	-7.66844e-3
7.21	97.88	7.838	99.875	-7.66773e-3
7.21	97.90	7.838	99.875	-7.44022e-3
7.21	97.91	7.838	99.874	-7.34859e-3
7.21	97.93	7.838	99.874	-7.39390e-3
7.22	97.95	7.838	99.874	-7.57612e-3
7.22	97.96	7.838	99.874	-7.66704e-3
7.22	97.98	7.838	99.874	-7.43953e-3
7.22	98.00	7.838	99.874	-7.34824e-3
7.22	98.01	7.838	99.874	-7.21132e-3
7.23	98.03	7.838	99.874	-7.21132e-3
7.23	98.05	7.838	99.873	-7.16568e-3
7.23	98.06	7.838	99.873	-6.79991e-3
7.23	98.08	7.838	99.873	-6.84523e-3
7.23	98.10	7.838	99.873	-7.02715e-3
7.23	98.11	7.838	99.873	-7.20967e-3
7.24	98.13	7.837	99.873	-7.48346e-3
7.24	98.15	7.837	99.873	-7.30027e-3
7.24	98.16	7.837	99.873	-7.11678e-3
7.24	98.18	7.837	99.872	-7.02458e-3
7.24	98.20	7.837	99.872	-6.93335e-3
7.24	98.21	7.837	99.872	-6.97865e-3
7.25	98.23	7.837	99.872	-6.97897e-3
7.25	98.25	7.837	99.872	-6.93272e-3
7.25	98.26	7.837	99.872	-6.84150e-3
7.25	98.28	7.837	99.872	-6.84213e-3
7.25	98.30	7.837	99.872	-6.75121e-3
7.25	98.32	7.837	99.872	-6.70559e-3
7.25	98.33	7.837	99.871	-6.61285e-3
7.26	98.35	7.837	99.871	-6.52105e-3
7.26	98.37	7.837	99.871	-6.56694e-3
7.26	98.38	7.837	99.871	-6.52193e-3
7.26	98.40	7.837	99.871	-6.70469e-3
7.26	98.42	7.837	99.871	-6.84057e-3
7.26	98.43	7.837	99.871	-6.79435e-3
7.27	98.45	7.837	99.871	-6.70252e-3
7.27	98.47	7.837	99.871	-6.38307e-3
7.27	98.48	7.837	99.870	-6.42809e-3
7.27	98.50	7.837	99.870	-6.33692e-3
7.27	98.52	7.837	99.870	-6.38251e-3
7.28	98.53	7.837	99.870	-6.42751e-3
7.28	98.55	7.837	99.870	-6.15429e-3
7.28	98.57	7.837	99.870	-6.10842e-3
7.28	98.58	7.837	99.870	-5.88102e-3
7.28	98.60	7.837	99.870	-5.83543e-3
7.28	98.62	7.837	99.870	-5.83489e-3
7.29	98.63	7.837	99.870	-5.78957e-3
7.29	98.65	7.837	99.869	-5.78983e-3
7.29	98.67	7.837	99.869	-6.01859e-3
7.29	98.68	7.837	99.869	-6.29275e-3
7.29	98.70	7.837	99.869	-6.42896e-3
7.29	98.72	7.837	99.869	-6.56545e-3
7.30	98.73	7.837	99.869	-6.51985e-3
7.30	98.75	7.837	99.869	-6.42897e-3
7.30	98.77	7.837	99.869	-6.52133e-3
7.30	98.78	7.837	99.869	-6.42982e-3
7.30	98.80	7.837	99.868	-6.52073e-3
7.30	98.82	7.837	99.868	-6.56603e-3
7.30	98.83	7.837	99.868	-6.52073e-3
7.31	98.85	7.837	99.868	-6.70406e-3
7.31	98.87	7.837	99.868	-6.65845e-3
7.31	98.88	7.837	99.868	-6.61254e-3
7.31	98.90	7.837	99.868	-6.38335e-3
7.31	98.92	7.837	99.868	-6.24686e-3
7.31	98.93	7.837	99.868	-6.06419e-3
7.32	98.95	7.837	99.867	-6.01914e-3
7.32	98.97	7.837	99.867	-6.11144e-3
7.32	98.98	7.837	99.867	-6.11144e-3
7.32	99.00	7.837	99.867	-6.24857e-3
7.32	99.02	7.837	99.867	-6.33950e-3
7.33	99.03	7.837	99.867	-6.52279e-3
7.33	99.05	7.837	99.867	-6.84275e-3
7.33	99.07	7.837	99.867	-6.79745e-3
7.33	99.08	7.837	99.867	-6.70528e-3
7.33	99.10	7.837	99.867	-6.74969e-3
7.33	99.12	7.837	99.866	-6.52196e-3
7.34	99.14	7.837	99.866	-6.38605e-3
7.34	99.15	7.837	99.866	-6.34155e-3
7.34	99.17	7.837	99.866	-6.25086e-3
7.34	99.19	7.837	99.866	-6.52433e-3
7.34	99.20	7.837	99.866	-6.75182e-3
7.34	99.22	7.837	99.866	-6.79745e-3
7.35	99.24	7.837	99.866	-7.16241e-3
7.35	99.25	7.837	99.866	-7.02555e-3
7.35	99.27	7.837	99.865	-6.84307e-3
7.35	99.29	7.837	99.865	-6.84368e-3
7.35	99.30	7.837	99.865	-6.79836e-3
7.35	99.32	7.837	99.865	-6.98216e-3
7.35	99.34	7.837	99.865	-6.93811e-3
7.36	99.35	7.837	99.865	-6.84744e-3
7.36	99.37	7.837	99.865	-6.93906e-3
7.36	99.39	7.837	99.865	-6.98375e-3
7.36	99.40	7.837	99.864	-6.98247e-3
7.36	99.42	7.837	99.864	-7.11969e-3
7.36	99.44	7.837	99.864	-7.12002e-3
7.37	99.45	7.837	99.864	-7.12035e-3
7.37	99.47	7.837	99.864	-7.03003e-3
7.37	99.49	7.837	99.864	-6.84713e-3
7.37	99.50	7.837	99.864	-7.03035e-3
7.37	99.52	7.837	99.864	-7.03100e-3
7.38	99.54	7.837	99.864	-7.16829e-3
7.38	99.55	7.837	99.863	-7.16895e-3
7.38	99.57	7.837	99.863	-7.12329e-3
7.38	99.59	7.837	99.863	-7.35160e-3
7.38	99.60	7.837	99.863	-7.26094e-3
7.38	99.62	7.837	99.863	-7.30762e-3
7.39	99.64	7.837	99.863	-7.26227e-3
7.39	99.65	7.837	99.863	-7.12491e-3
7.39	99.67	7.837	99.863	-7.17091e-3
7.39	99.69	7.837	99.862	-7.07956e-3
7.39	99.70	7.837	99.862	-6.98885e-3
7.39	99.72	7.837	99.862	-6.94348e-3
7.40	99.74	7.837	99.862	-6.85182e-3
7.40	99.75	7.837	99.862	-6.76108e-3
7.40	99.77	7.837	99.862	-6.62464e-3
7.40	99.79	7.837	99.862	-6.39650e-3
7.40	99.80	7.837	99.862	-6.25942e-3
7.40	99.82	7.837	99.862	-6.25971e-3
7.40	99.84	7.837	99.861	-6.39649e-3
7.41	99.85	7.837	99.861	-6.62614e-3
7.41	99.87	7.837	99.861	-6.67215e-3
7.41	99.89	7.837	99.861	-6.80986e-3
7.41	99.90	7.837	99.861	-6.94761e-3
7.41	99.92	7.837	99.861	-6.85652e-3
7.41	99.94	7.837	99.861	-6.90413e-3
7.42	99.95	7.837	99.861	-6.90474e-3
7.42	99.97	7.837	99.861	-7.13404e-3
7.42	99.99	7.837	99.860	-7.54528e-3
7.42	100.00	7.837	99.860	-7.59100e-3
7.42	100.02	7.836	99.860	-7.54632e-3
7.43	100.04	7.836	99.860	-7.41013e-3
7.43	100.05	7.836	99.860	-7.41080e-3
7.43	100.07	7.836	99.860	-7.36505e-3
7.43	100.09	7.836	99.860	-7.22714e-3
7.43	100.10	7.836	99.860	-7.22681e-3
7.43	100.12	7.836	99.859	-7.31894e-3
7.44	100.14	7.836	99.859	-7.41112e-3
7.44	100.15	7.836	99.859	-7.50331e-3
7.44	100.17	7.836	99.859	-7.41283e-3
7.44	100.19	7.836	99.859	-7.36774e-3
7.44	100.20	7.836	99.859	-7.32300e-3
7.44	100.22	7.836	99.859	-6.91203e-3
7.45	100.24	7.836	99.859	-6.86595e-3
7.45	100.25	7.836	99.858	-6.86657e-3
7.45	100.27	7.836	99.858	-6.86721e-3
7.45	100.29	7.836	99.858	-6.91331e-3
7.45	100.30	7.836	99.858	-6.73077e-3
7.45	100.32	7.836	99.858	-6.68560e-3
7.45	100.34	7.836	99.858	-6.64011e-3
7.46	100.35	7.836	99.858	-6.59552e-3
7.46	100.37	7.836	99.858	-6.36738e-3
7.46	100.39	7.836	99.858	-6.27605e-3
7.46	100.40	7.836	99.857	-6.04726e-3
7.46	100.42	7.836	99.857	-5.95511e-3
7.46	100.44	7.836	99.857	-5.95566e-3
7.47	100.45	7.836	99.857	-5.86484e-3
7.47	100.47	7.836	99.857	-5.91093e-3
7.47	100.49	7.836	99.857	-5.77373e-3
7.47	100.50	7.836	99.857	-5.82008e-3
7.47	100.52	7.836	99.857	-5.82114e-3
7.48	100.54	7.836	99.857	-5.86885e-3
7.48	100.55	7.836	99.857	-5.86967e-3
7.48	100.57	7.836	99.856	-5.91607e-3
7.48	100.59	7.836	99.856	-5.87075e-3
7.48	100.60	7.836	99.856	-5.77929e-3
7.48	100.62	7.836	99.856	-5.77982e-3
7.49	100.64	7.836	99.856	-5.64220e-3
7.49	100.65	7.836	99.856	-5.45872e-3
7.49	100.67	7.836	99.856	-5.32110e-3
7.49	100.69	7.836	99.856	-5.13761e-3
7.49	100.70	7.836	99.856	-5.36697e-3
7.49	100.72	7.836	99.856	-5.73446e-3
7.50	100.74	7.836	99.856	-6.01000e-3
7.50	100.75	7.836	99.855	-6.28527e-3
7.50	100.77	7.836	99.855	-6.14735e-3
7.50	100.79	7.836	99.855	-6.14735e-3
7.50	100.80	7.836	99.855	-6.05643e-3
7.50	100.82	7.836	99.855	-6.19492e-3
7.50	100.84	7.836	99.855	-6.42497e-3
7.51	100.85	7.836	99.855	-6.74681e-3
7.51	100.87	7.836	99.855	-7.02252e-3
7.51	100.89	7.836	99.855	-7.06842e-3
7.51	100.90	7.836	99.854	-7.06809e-3
7.51	100.92	7.836	99.854	-7.06809e-3
7.51	100.94	7.836	99.854	-7.16088e-3
7.52	100.95	7.836	99.854	-7.34551e-3
7.52	100.97	7.836	99.854	-7.52984e-3
7.52	100.99	7.836	99.854	-7.52915e-3
7.52	101.00	7.836	99.854	-7.57541e-3
7.52	101.02	7.836	99.854	-7.43802e-3
7.53	101.04	7.836	99.854	-7.43836e-3
7.53	101.05	7.836	99.853	-7.57646e-3
7.53	101.07	7.836	99.853	-7.53055e-3
7.53	101.09	7.836	99.853	-7.34721e-3
7.53	101.10	7.836	99.853	-7.25603e-3
7.53	101.12	7.836	99.853	-7.16417e-3
7.54	101.14	7.836	99.853	-7.16417e-3
7.54	101.15	7.836	99.853	-7.25669e-3
7.54	101.17	7.836	99.853	-7.34821e-3
7.54	101.19	7.836	99.852	-7.44042e-3
7.54	101.20	7.836	99.852	-7.34856e-3
7.54	101.22	7.836	99.852	-7.07398e-3
7.55	101.24	7.836	99.852	-6.89180e-3
7.55	101.25	7.836	99.852	-7.07655e-3
7.55	101.27	7.836	99.852	-7.35360e-3
7.55	101.29	7.836	99.852	-7.44587e-3
7.55	101.30	7.836	99.852	-7.53780e-3
7.55	101.32	7.836	99.851	-7.35361e-3
7.55	101.33	7.836	99.851	-7.16912e-3
7.56	101.35	7.836	99.851	-7.07786e-3
7.56	101.37	7.836	99.851	-6.89560e-3
7.56	101.38	7.836	99.851	-7.08141e-3
7.56	101.40	7.836	99.851	-7.17504e-3
7.56	101.42	7.836	99.851	-7.36037e-3
7.56	101.43	7.836	99.851	-7.54542e-3
7.57	101.45	7.836	99.850	-7.45374e-3
7.57	101.47	7.836	99.850	-7.54750e-3
7.57	101.48	7.836	99.850	-7.36410e-3
7.57	101.50	7.836	99.850	-7.36443e-3
7.57	101.52	7.836	99.850	-7.36580e-3
7.58	101.53	7.836	99.850	-7.36580e-3
7.58	101.55	7.836	99.850	-7.45892e-3
7.58	101.57	7.836	99.850	-7.50531e-3
7.58	101.58	7.836	99.850	-7.78155e-3
7.58	101.60	7.836	99.849	-7.69054e-3
7.58	101.62	7.836	99.849	-7.69161e-3
7.59	101.63	7.836	99.849	-7.64625e-3
7.59	101.65	7.836	99.849	-7.55482e-3
7.59	101.67	7.836	99.849	-7.87836e-3
7.59	101.68	7.836	99.849	-7.88018e-3
7.59	101.70	7.836	99.849	-7.88128e-3
7.59	101.72	7.836	99.848	-7.88128e-3
7.60	101.73	7.836	99.848	-7.74337e-3
7.60	101.75	7.836	99.848	-7.92736e-3
7.60	101.77	7.836	99.848	-7.88201e-3
7.60	101.78	7.836	99.848	-7.83664e-3
7.60	101.80	7.836	99.848	-7.79162e-3
7.60	101.82	7.836	99.848	-7.74728e-3
7.60	101.83	7.836	99.848	-7.74837e-3
7.61	101.85	7.836	99.847	-7.70295e-3
7.61	101.86	7.835	99.847	-7.79591e-3
7.61	101.88	7.835	99.847	-7.88926e-3
7.61	101.90	7.835	99.847	-8.07493e-3
7.61	101.91	7.835	99.847	-8.07568e-3
7.61	101.93	7.835	99.847	-7.79954e-3
7.62	101.95	7.835	99.847	-7.75446e-3
7.62	101.96	7.835	99.847	-7.70865e-3
7.62	101.98	7.835	99.846	-7.80204e-3
7.62	102.00	7.835	99.846	-7.84931e-3
7.62	102.01	7.835	99.846	-7.71150e-3
7.63	102.03	7.835	99.846	-7.52712e-3
7.63	102.05	7.835	99.846	-7.48060e-3
7.63	102.06	7.835	99.846	-7.57330e-3
7.63	102.08	7.835	99.846	-7.29725e-3
7.63	102.10	7.835	99.846	-7.29860e-3
7.63	102.11	7.835	99.845	-7.11480e-3
7.64	102.13	7.835	99.845	-7.11642e-3
7.64	102.15	7.835	99.845	-7.25609e-3
7.64	102.16	7.835	99.845	-7.07187e-3
7.64	102.18	7.835	99.845	-6.93320e-3
7.64	102.20	7.835	99.845	-6.60904e-3
7.64	102.21	7.835	99.845	-6.42387e-3
7.65	102.23	7.835	99.845	-6.14603e-3
7.65	102.24	7.835	99.845	-6.10037e-3
7.65	102.26	7.835	99.844	-6.10122e-3
7.65	102.28	7.835	99.844	-6.05583e-3
7.65	102.29	7.835	99.844	-6.10207e-3
7.65	102.31	7.835	99.844	-5.82444e-3
7.65	102.33	7.835	99.844	-5.63954e-3
7.66	102.34	7.835	99.844	-5.68602e-3
7.66	102.36	7.835	99.844	-5.73278e-3
7.66	102.38	7.835	99.844	-6.01017e-3
7.66	102.39	7.835	99.844	-6.28813e-3
7.66	102.41	7.835	99.844	-6.33466e-3
7.66	102.43	7.835	99.843	-6.65834e-3
7.67	102.44	7.835	99.843	-6.79737e-3
7.67	102.46	7.835	99.843	-6.89016e-3
7.67	102.48	7.835	99.843	-7.02923e-3
7.67	102.49	7.835	99.843	-6.93706e-3
7.67	102.51	7.835	99.843	-6.84393e-3
7.68	102.53	7.835	99.843	-6.79769e-3
7.68	102.54	7.835	99.843	-6.70520e-3
7.68	102.56	7.835	99.843	-6.61271e-3
7.68	102.57	7.835	99.842	-6.65957e-3
7.68	102.59	7.835	99.842	-6.52175e-3
7.68	102.61	7.835	99.842	-6.38387e-3
7.69	102.62	7.835	99.842	-6.19882e-3
7.69	102.64	7.835	99.842	-5.92099e-3
7.69	102.66	7.835	99.842	-5.96724e-3
7.69	102.67	7.835	99.842	-6.10630e-3
7.69	102.69	7.835	99.842	-6.19882e-3
7.69	102.71	7.835	99.842	-6.33672e-3
7.70	102.72	7.835	99.841	-6.42776e-3
7.70	102.74	7.835	99.841	-6.51994e-3
7.70	102.76	7.835	99.841	-6.70520e-3
7.70	102.77	7.835	99.841	-6.79801e-3
7.70	102.79	7.835	99.841	-6.75207e-3
7.70	102.81	7.835	99.841	-6.98204e-3
7.70	102.82	7.835	99.841	-7.07353e-3
7.71	102.84	7.835	99.841	-7.30435e-3
7.71	102.86	7.835	99.841	-7.48822e-3
7.71	102.87	7.835	99.840	-7.44165e-3
7.71	102.89	7.835	99.840	-7.48682e-3
7.71	102.90	7.835	99.840	-7.30061e-3
7.71	102.92	7.835	99.840	-7.34581e-3
7.72	102.94	7.835	99.840	-7.29792e-3
7.72	102.95	7.835	99.840	-7.57333e-3
7.72	102.97	7.835	99.840	-7.66389e-3
7.72	102.99	7.835	99.840	-7.57050e-3
7.72	103.00	7.835	99.839	-7.52364e-3
7.73	103.02	7.835	99.839	-7.29153e-3
7.73	103.04	7.835	99.839	-7.47475e-3
7.73	103.05	7.835	99.839	-7.42688e-3
7.73	103.07	7.835	99.839	-7.47164e-3
7.73	103.09	7.835	99.839	-7.37837e-3
7.73	103.10	7.835	99.839	-7.37736e-3
7.74	103.12	7.835	99.839	-7.37598e-3
7.74	103.14	7.835	99.838	-7.18991e-3
7.74	103.15	7.835	99.838	-7.27943e-3
7.74	103.17	7.835	99.838	-7.18532e-3
7.74	103.19	7.835	99.838	-7.18398e-3
7.74	103.20	7.835	99.838	-7.18266e-3
7.75	103.22	7.835	99.838	-7.13532e-3
7.75	103.24	7.835	99.838	-7.36312e-3
7.75	103.25	7.835	99.838	-7.59146e-3
7.75	103.27	7.835	99.838	-7.63640e-3
7.75	103.29	7.835	99.837	-7.58899e-3
7.75	103.30	7.835	99.837	-7.35731e-3
7.75	103.32	7.835	99.837	-7.12543e-3
7.76	103.34	7.835	99.837	-7.16913e-3
7.76	103.35	7.835	99.837	-7.25938e-3
7.76	103.37	7.835	99.837	-7.39483e-3
7.76	103.39	7.835	99.837	-7.43869e-3
7.76	103.40	7.835	99.837	-7.43700e-3
7.76	103.42	7.835	99.836	-7.38904e-3
7.77	103.43	7.835	99.836	-7.43290e-3
7.77	103.45	7.835	99.836	-7.33911e-3
7.77	103.47	7.835	99.836	-7.33778e-3
7.77	103.48	7.835	99.836	-7.42813e-3
7.77	103.50	7.835	99.836	-7.65536e-3
7.78	103.52	7.835	99.836	-7.83506e-3
7.78	103.53	7.835	99.836	-7.83217e-3
7.78	103.55	7.835	99.835	-8.10441e-3
7.78	103.57	7.835	99.835	-8.10331e-3
7.78	103.58	7.835	99.835	-8.10178e-3
7.78	103.60	7.835	99.835	-8.09994e-3
7.79	103.62	7.835	99.835	-7.82323e-3
7.79	103.63	7.835	99.835	-8.09442e-3
7.79	103.65	7.834	99.835	-8.32078e-3
7.79	103.67	7.834	99.834	-8.31812e-3
7.79	103.68	7.834	99.834	-8.49819e-3
7.79	103.70	7.834	99.834	-8.45098e-3
7.80	103.72	7.834	99.834	-8.67701e-3
7.80	103.74	7.834	99.834	-8.72066e-3
7.80	103.75	7.834	99.834	-8.76472e-3
7.80	103.77	7.834	99.834	-8.67184e-3
7.80	103.79	7.834	99.833	-8.58056e-3
7.80	103.80	7.834	99.833	-8.62462e-3
7.80	103.82	7.834	99.833	-8.66869e-3
7.81	103.84	7.834	99.833	-8.89478e-3
7.81	103.85	7.834	99.833	-8.84753e-3
7.81	103.87	7.834	99.833	-8.84713e-3
7.81	103.89	7.834	99.833	-8.84633e-3
7.81	103.90	7.834	99.832	-8.84472e-3
7.81	103.92	7.834	99.832	-8.97902e-3
7.82	103.94	7.834	99.832	-8.97658e-3
7.82	103.95	7.834	99.832	-9.11162e-3
7.82	103.97	7.834	99.832	-9.24829e-3
7.82	103.99	7.834	99.832	-9.24744e-3
7.82	104.00	7.834	99.832	-9.01758e-3
7.83	104.02	7.834	99.831	-8.65087e-3
7.83	104.04	7.834	99.831	-8.28476e-3
7.83	104.05	7.834	99.831	-8.05717e-3
7.83	104.07	7.834	99.831	-7.96649e-3
7.83	104.09	7.834	99.831	-7.96649e-3
7.83	104.10	7.834	99.831	-8.05717e-3
7.84	104.12	7.834	99.831	-8.10196e-3
7.84	104.14	7.834	99.830	-8.10121e-3
7.84	104.15	7.834	99.830	-8.05460e-3
7.84	104.17	7.834	99.830	-8.14451e-3
7.84	104.19	7.834	99.830	-8.23550e-3
7.84	104.20	7.834	99.830	-8.14488e-3
7.85	104.22	7.834	99.830	-8.09938e-3
7.85	104.24	7.834	99.830	-8.05424e-3
7.85	104.25	7.834	99.829	-8.14414e-3
7.85	104.27	7.834	99.829	-8.46224e-3
7.85	104.29	7.834	99.829	-8.64383e-3
7.85	104.30	7.834	99.829	-8.73441e-3
7.85	104.32	7.834	99.829	-8.64422e-3
7.86	104.34	7.834	99.829	-8.37202e-3
7.86	104.35	7.834	99.829	-8.28138e-3
7.86	104.37	7.834	99.828	-8.41790e-3
7.86	104.39	7.834	99.828	-8.55479e-3
7.86	104.41	7.834	99.828	-8.55518e-3
7.86	104.42	7.834	99.828	-8.60108e-3
7.87	104.44	7.834	99.828	-8.55596e-3
7.87	104.46	7.834	99.828	-8.46495e-3
7.87	104.47	7.834	99.828	-8.55635e-3
7.87	104.49	7.834	99.827	-8.46532e-3
7.87	104.51	7.834	99.827	-8.46493e-3
7.88	104.52	7.834	99.827	-8.55672e-3
7.88	104.54	7.834	99.827	-8.64929e-3
7.88	104.56	7.834	99.827	-8.74237e-3
7.88	104.57	7.834	99.827	-8.83424e-3
7.88	104.59	7.834	99.827	-8.74317e-3
7.88	104.61	7.834	99.826	-8.69842e-3
7.89	104.62	7.834	99.826	-8.65488e-3
7.89	104.64	7.834	99.826	-8.61165e-3
7.89	104.66	7.834	99.826	-8.56804e-3
7.89	104.67	7.834	99.826	-8.47767e-3
7.89	104.69	7.834	99.826	-8.38728e-3
7.89	104.71	7.834	99.826	-8.29723e-3
7.90	104.72	7.834	99.825	-8.34397e-3
7.90	104.74	7.834	99.825	-8.16233e-3
7.90	104.76	7.834	99.825	-7.84461e-3
7.90	104.77	7.834	99.825	-7.48178e-3
7.90	104.79	7.834	99.825	-7.30193e-3
7.90	104.81	7.834	99.825	-7.30360e-3
7.90	104.82	7.834	99.825	-7.21364e-3
7.91	104.84	7.834	99.825	-7.16896e-3
7.91	104.86	7.834	99.824	-7.07861e-3
7.91	104.87	7.834	99.824	-6.98854e-3
7.91	104.89	7.834	99.824	-6.85247e-3
7.91	104.91	7.834	99.824	-6.53479e-3
7.91	104.92	7.834	99.824	-6.26232e-3
7.92	104.94	7.834	99.824	-6.03512e-3
7.92	104.96	7.834	99.824	-6.12766e-3
7.92	104.97	7.834	99.824	-6.49379e-3
7.92	104.99	7.834	99.824	-6.81577e-3
7.92	105.01	7.834	99.823	-7.00070e-3
7.93	105.02	7.834	99.823	-6.95622e-3
7.93	105.04	7.834	99.823	-6.86687e-3
7.93	105.06	7.834	99.823	-6.95843e-3
7.93	105.07	7.834	99.823	-6.82237e-3
7.93	105.09	7.834	99.823	-6.64044e-3
7.93	105.11	7.834	99.823	-6.55004e-3
7.94	105.12	7.834	99.823	-6.55210e-3
7.94	105.14	7.834	99.823	-6.96543e-3
7.94	105.16	7.834	99.822	-7.15006e-3
7.94	105.17	7.834	99.822	-7.15172e-3
7.94	105.19	7.834	99.822	-7.15369e-3
7.94	105.21	7.834	99.822	-7.10943e-3
7.95	105.22	7.834	99.822	-7.15662e-3
7.95	105.24	7.833	99.822	-7.29525e-3
7.95	105.26	7.833	99.822	-7.43391e-3
7.95	105.27	7.833	99.822	-7.70996e-3
7.95	105.29	7.833	99.821	-7.94015e-3
7.95	105.31	7.833	99.821	-8.03305e-3
7.95	105.32	7.833	99.821	-8.31035e-3
7.96	105.34	7.833	99.821	-8.44926e-3
7.96	105.36	7.833	99.821	-8.72559e-3
7.96	105.37	7.833	99.821	-8.72640e-3
7.96	105.39	7.833	99.821	-8.54308e-3
7.96	105.41	7.833	99.820	-8.45200e-3
7.96	105.42	7.833	99.820	-8.36089e-3
7.97	105.44	7.833	99.820	-8.49987e-3
7.97	105.46	7.833	99.820	-8.63969e-3
7.97	105.47	7.833	99.820	-8.73282e-3
7.97	105.49	7.833	99.820	-8.73362e-3
7.97	105.51	7.833	99.820	-8.45781e-3
7.98	105.52	7.833	99.819	-8.31992e-3
7.98	105.54	7.833	99.819	-8.04486e-3
7.98	105.56	7.833	99.819	-8.04450e-3
7.98	105.57	7.833	99.819	-8.22876e-3
7.98	105.59	7.833	99.819	-8.04563e-3
7.98	105.61	7.833	99.819	-8.18431e-3
7.99	105.62	7.833	99.819	-7.86390e-3
7.99	105.64	7.833	99.819	-7.72521e-3
7.99	105.66	7.833	99.818	-7.54094e-3
7.99	105.67	7.833	99.818	-7.26505e-3
7.99	105.69	7.833	99.818	-7.40265e-3
7.99	105.71	7.833	99.818	-7.31103e-3
8.00	105.72	7.833	99.818	-7.35564e-3
8.00	105.74	7.833	99.818	-7.21807e-3
8.00	105.76	7.833	99.818	-7.03384e-3
8.00	105.77	7.833	99.818	-6.98787e-3
8.00	105.79	7.833	99.817	-7.07950e-3
8.00	105.80	7.833	99.817	-7.35463e-3
8.00	105.82	7.833	99.817	-7.44656e-3
8.01	105.84	7.833	99.817	-7.44518e-3
8.01	105.85	7.833	99.817	-7.39788e-3
8.01	105.87	7.833	99.817	-7.58063e-3
8.01	105.89	7.833	99.817	-8.13085e-3
8.01	105.90	7.833	99.817	-8.63654e-3
8.01	105.92	7.833	99.816	-9.09511e-3
8.02	105.94	7.833	99.816	-9.41577e-3
8.02	105.95	7.833	99.816	-9.64587e-3
8.02	105.97	7.833	99.816	-9.87416e-3
8.02	105.99	7.833	99.816	-0.0102871
8.02	106.00	7.833	99.816	-0.0106071
8.03	106.02	7.833	99.815	-0.0108346
8.03	106.04	7.833	99.815	-0.0106954
8.03	106.05	7.833	99.815	-0.0104176
8.03	106.07	7.833	99.815	-0.0100950
8.03	106.09	7.833	99.815	-9.77380e-3
8.03	106.10	7.833	99.815	-9.40537e-3
8.04	106.12	7.833	99.814	-8.85397e-3
8.04	106.14	7.833	99.814	-8.43916e-3
8.04	106.15	7.833	99.814	-8.02568e-3
8.04	106.17	7.833	99.814	-7.97909e-3
8.04	106.19	7.833	99.814	-8.02385e-3
8.04	106.20	7.833	99.814	-8.25198e-3
8.05	106.22	7.833	99.814	-8.38719e-3
8.05	106.24	7.833	99.813	-8.11144e-3
8.05	106.25	7.833	99.813	-7.83505e-3
8.05	106.27	7.833	99.813	-7.51364e-3
8.05	106.29	7.833	99.813	-7.46681e-3
8.05	106.30	7.833	99.813	-7.74058e-3
8.05	106.32	7.833	99.813	-8.10555e-3
8.06	106.34	7.833	99.813	-8.42493e-3
8.06	106.35	7.833	99.813	-8.60689e-3
8.06	106.37	7.833	99.812	-8.65108e-3
8.06	106.39	7.833	99.812	-8.69568e-3
8.06	106.40	7.833	99.812	-8.92246e-3
8.06	106.42	7.833	99.812	-8.96615e-3
8.07	106.44	7.833	99.812	-9.19278e-3
8.07	106.45	7.833	99.812	-9.37444e-3
8.07	106.47	7.833	99.812	-9.55647e-3
8.07	106.49	7.833	99.811	-9.60130e-3
8.07	106.50	7.833	99.811	-9.37228e-3
8.08	106.52	7.833	99.811	-9.32487e-3
8.08	106.54	7.833	99.811	-9.36930e-3
8.08	106.55	7.833	99.811	-9.41457e-3
8.08	106.57	7.833	99.811	-9.36671e-3
8.08	106.59	7.833	99.810	-9.31932e-3
8.08	106.60	7.833	99.810	-9.27196e-3
8.09	106.62	7.833	99.810	-9.54469e-3
8.09	106.64	7.833	99.810	-9.72825e-3
8.09	106.65	7.833	99.810	-9.68258e-3
8.09	106.67	7.833	99.810	-9.36200e-3
8.09	106.69	7.833	99.809	-8.76872e-3
8.09	106.70	7.833	99.809	-8.58488e-3
8.10	106.72	7.832	99.809	-8.76638e-3
8.10	106.74	7.832	99.809	-9.08431e-3
8.10	106.75	7.832	99.809	-9.35561e-3
8.10	106.77	7.832	99.809	-9.35518e-3
8.10	106.79	7.832	99.809	-9.35433e-3
8.10	106.80	7.832	99.808	-9.44473e-3
8.10	106.82	7.832	99.808	-9.58204e-3
8.11	106.84	7.832	99.808	-9.71759e-3
8.11	106.85	7.832	99.808	-9.62412e-3
8.11	106.87	7.832	99.808	-9.34743e-3
8.11	106.89	7.832	99.808	-9.25335e-3
8.11	106.90	7.832	99.807	-9.34366e-3
8.11	106.92	7.832	99.807	-9.70830e-3
8.12	106.94	7.832	99.807	-9.93619e-3
8.12	106.96	7.832	99.807	-9.84413e-3
8.12	106.97	7.832	99.807	-9.93482e-3
8.12	106.99	7.832	99.807	-9.75164e-3
8.12	107.01	7.832	99.806	-9.70429e-3
8.13	107.02	7.832	99.806	-9.79365e-3
8.13	107.04	7.832	99.806	-9.92895e-3
8.13	107.06	7.832	99.806	-0.0103830
8.13	107.07	7.832	99.806	-0.0104281
8.13	107.09	7.832	99.806	-0.0102464
8.13	107.11	7.832	99.805	-0.0100642
8.14	107.12	7.832	99.805	-9.92850e-3
8.14	107.14	7.832	99.805	-0.0100182
8.14	107.16	7.832	99.805	-0.0102900
8.14	107.17	7.832	99.805	-0.0106087
8.14	107.19	7.832	99.805	-0.0108814
8.14	107.21	7.832	99.804	-0.0108354
8.15	107.22	7.832	99.804	-0.0107439
8.15	107.24	7.832	99.804	-0.0108799
8.15	107.26	7.832	99.804	-0.0110155
8.15	107.27	7.832	99.804	-0.0111500
8.15	107.29	7.832	99.803	-0.0109220
8.15	107.31	7.832	99.803	-0.0107865
8.15	107.32	7.832	99.803	-0.0106969
8.16	107.34	7.832	99.803	-0.0106974
8.16	107.36	7.832	99.803	-0.0109695
8.16	107.37	7.832	99.803	-0.0112871
8.16	107.39	7.832	99.802	-0.0113776
8.16	107.41	7.832	99.802	-0.0112400
8.16	107.42	7.832	99.802	-0.0110580
8.17	107.44	7.832	99.802	-0.0109670
8.17	107.46	7.832	99.802	-0.0110580
8.17	107.47	7.832	99.801	-0.0111955
8.17	107.49	7.832	99.801	-0.0111971
8.17	107.51	7.832	99.801	-0.0112897
8.18	107.52	7.832	99.801	-0.0110620
8.18	107.54	7.832	99.801	-0.0106974
8.18	107.56	7.832	99.801	-0.0105153
8.18	107.58	7.832	99.800	-0.0104712
8.18	107.59	7.832	99.800	-0.0106092
8.18	107.61	7.832	99.800	-0.0106102
8.19	107.63	7.832	99.800	-0.0105656
8.19	107.64	7.832	99.800	-0.0102938
8.19	107.66	7.832	99.799	-0.0102041
8.19	107.68	7.832	99.799	-0.0102970
8.19	107.69	7.832	99.799	-0.0102520
8.19	107.71	7.832	99.799	-0.0101608
8.20	107.73	7.832	99.799	-9.93255e-3
8.20	107.74	7.832	99.799	-9.70387e-3
8.20	107.76	7.832	99.798	-9.70476e-3
8.20	107.78	7.832	99.798	-9.84367e-3
8.20	107.79	7.832	99.798	-9.84456e-3
8.20	107.81	7.832	99.798	-9.93618e-3
8.20	107.83	7.832	99.798	-9.70875e-3
8.21	107.84	7.832	99.798	-9.34412e-3
8.21	107.86	7.832	99.798	-9.16429e-3
8.21	107.88	7.832	99.797	-9.11992e-3
8.21	107.89	7.832	99.797	-9.34919e-3
8.21	107.91	7.832	99.797	-9.57898e-3
8.21	107.93	7.832	99.797	-9.53381e-3
8.22	107.94	7.832	99.797	-9.35306e-3
8.22	107.96	7.832	99.797	-9.17097e-3
8.22	107.98	7.831	99.796	-9.30868e-3
8.22	107.99	7.831	99.796	-9.44644e-3
8.22	108.01	7.831	99.796	-9.58379e-3
8.23	108.03	7.831	99.796	-9.63031e-3
8.23	108.04	7.831	99.796	-9.44774e-3
8.23	108.06	7.831	99.796	-9.35733e-3
8.23	108.08	7.831	99.795	-9.08470e-3
8.23	108.09	7.831	99.795	-8.99461e-3
8.23	108.11	7.831	99.795	-9.13242e-3
8.24	108.13	7.831	99.795	-9.08760e-3
8.24	108.14	7.831	99.795	-8.99751e-3
8.24	108.16	7.831	99.795	-8.95386e-3
8.24	108.18	7.831	99.795	-8.95427e-3
8.24	108.19	7.831	99.794	-9.22796e-3
8.24	108.21	7.831	99.794	-9.36458e-3
8.25	108.23	7.831	99.794	-9.41069e-3
8.25	108.24	7.831	99.794	-9.36802e-3
8.25	108.26	7.831	99.794	-9.32402e-3
8.25	108.28	7.831	99.794	-9.37143e-3
8.25	108.29	7.831	99.793	-9.69144e-3
8.25	108.31	7.831	99.793	-0.0100571
8.25	108.33	7.831	99.793	-0.0103324
8.26	108.34	7.831	99.793	-0.0103329
8.26	108.36	7.831	99.793	-0.0102414
8.26	108.38	7.831	99.793	-0.0100581
8.26	108.39	7.831	99.792	-0.0100581
8.26	108.41	7.831	99.792	-0.0103328
8.26	108.43	7.831	99.792	-0.0104719
8.27	108.44	7.831	99.792	-0.0106543
8.27	108.46	7.831	99.792	-0.0105177
8.27	108.48	7.831	99.792	-0.0103805
8.27	108.49	7.831	99.791	-0.0103819
8.27	108.51	7.831	99.791	-0.0105215
8.28	108.53	7.831	99.791	-0.0106592
8.28	108.54	7.831	99.791	-0.0104777
8.28	108.56	7.831	99.791	-0.0102484
8.28	108.58	7.831	99.791	-9.92817e-3
8.28	108.59	7.831	99.790	-9.92862e-3
8.28	108.61	7.831	99.790	-0.0100663
8.29	108.63	7.831	99.790	-0.0102050
8.29	108.64	7.831	99.790	-0.0103890
8.29	108.66	7.831	99.790	-0.0104348
8.29	108.68	7.831	99.790	-0.0103432
8.29	108.69	7.831	99.789	-0.0102517
8.29	108.71	7.831	99.789	-0.0103442
8.30	108.73	7.831	99.789	-0.0107585
8.30	108.74	7.831	99.789	-0.0113558
8.30	108.76	7.831	99.789	-0.0115400
8.30	108.78	7.831	99.788	-0.0116311
8.30	108.79	7.831	99.788	-0.0114469
8.30	108.81	7.831	99.788	-0.0114469
8.30	108.83	7.831	99.788	-0.0116311
8.31	108.84	7.831	99.788	-0.0117232
8.31	108.86	7.831	99.787	-0.0119064
8.31	108.88	7.831	99.787	-0.0117238
8.31	108.89	7.831	99.787	-0.0113590
8.31	108.91	7.831	99.787	-0.0110394
8.31	108.93	7.831	99.787	-0.0108566
8.32	108.94	7.831	99.787	-0.0110852
8.32	108.96	7.831	99.786	-0.0112679
8.32	108.98	7.831	99.786	-0.0111773
8.32	108.99	7.831	99.786	-0.0110409
8.32	109.01	7.831	99.786	-0.0109497
8.33	109.03	7.831	99.786	-0.0112246
8.33	109.04	7.831	99.785	-0.0116833
8.33	109.06	7.831	99.785	-0.0119587
8.33	109.08	7.831	99.785	-0.0120521
8.33	109.09	7.831	99.785	-0.0118229
8.33	109.11	7.831	99.785	-0.0114569
8.34	109.13	7.831	99.784	-0.0115490
8.34	109.14	7.831	99.784	-0.0118256
8.34	109.16	7.831	99.784	-0.0121487
8.34	109.18	7.831	99.784	-0.0123327
8.34	109.19	7.830	99.784	-0.0121515
8.34	109.21	7.830	99.783	-0.0118769
8.35	109.23	7.830	99.783	-0.0115570
8.35	109.24	7.830	99.783	-0.0113746
8.35	109.26	7.830	99.783	-0.0114668
8.35	109.28	7.830	99.783	-0.0115596
8.35	109.29	7.830	99.782	-0.0115607
8.35	109.31	7.830	99.782	-0.0111494
8.35	109.33	7.830	99.782	-0.0107828
8.36	109.34	7.830	99.782	-0.0107833
8.36	109.36	7.830	99.782	-0.0108292
8.36	109.38	7.830	99.782	-0.0109683
8.36	109.39	7.830	99.781	-0.0106945
8.36	109.41	7.830	99.781	-0.0101905
8.36	109.43	7.830	99.781	-0.0100087
8.37	109.44	7.830	99.781	-9.91779e-3
8.37	109.46	7.830	99.781	-0.0100115
8.37	109.48	7.830	99.781	-0.0100583
8.37	109.49	7.830	99.780	-0.0100138
8.37	109.51	7.830	99.780	-0.0100152
8.38	109.53	7.830	99.780	-9.87825e-3
8.38	109.54	7.830	99.780	-9.74040e-3
8.38	109.56	7.830	99.780	-9.73952e-3
8.38	109.58	7.830	99.780	-9.87779e-3
8.38	109.59	7.830	99.779	-0.0101070
8.38	109.61	7.830	99.779	-0.0101530
8.39	109.63	7.830	99.779	-0.0101985
8.39	109.64	7.830	99.779	-0.0102903
8.39	109.66	7.830	99.779	-0.0104755
8.39	109.68	7.830	99.779	-0.0108905
8.39	109.69	7.830	99.778	-0.0108915
8.39	109.71	7.830	99.778	-0.0107077
8.40	109.73	7.830	99.778	-0.0101113
8.40	109.74	7.830	99.778	-9.69805e-3
8.40	109.76	7.830	99.778	-9.78998e-3
8.40	109.78	7.830	99.778	-9.97337e-3
8.40	109.79	7.830	99.777	-0.0103401
8.40	109.81	7.830	99.777	-0.0104320
8.40	109.83	7.830	99.777	-0.0102941
8.41	109.84	7.830	99.777	-0.0102941
8.41	109.86	7.830	99.777	-0.0102941
8.41	109.88	7.830	99.776	-0.0104779
8.41	109.89	7.830	99.776	-0.0107996
8.41	109.91	7.830	99.776	-0.0108446
8.41	109.93	7.830	99.776	-0.0108900
8.42	109.94	7.830	99.776	-0.0107971
8.42	109.96	7.830	99.776	-0.0108890
8.42	109.98	7.830	99.775	-0.0111198
8.42	109.99	7.830	99.775	-0.0113960
8.42	110.01	7.830	99.775	-0.0115339
8.43	110.02	7.830	99.775	-0.0115793
8.43	110.04	7.830	99.775	-0.0113944
8.43	110.06	7.830	99.774	-0.0111647
8.43	110.07	7.830	99.774	-0.0111647
8.43	110.09	7.830	99.774	-0.0112556
8.43	110.11	7.830	99.774	-0.0114399
8.44	110.12	7.830	99.774	-0.0115782
8.44	110.14	7.830	99.774	-0.0113041
8.44	110.16	7.830	99.773	-0.0112122
8.44	110.17	7.830	99.773	-0.0113026
8.44	110.19	7.830	99.773	-0.0113470
8.44	110.21	7.830	99.773	-0.0115756
8.45	110.22	7.830	99.773	-0.0113918
8.45	110.24	7.830	99.772	-0.0112551
8.45	110.26	7.830	99.772	-0.0112096
8.45	110.27	7.830	99.772	-0.0112556
8.45	110.29	7.830	99.772	-0.0113929
8.45	110.31	7.830	99.772	-0.0113918
8.45	110.32	7.830	99.771	-0.0112551
8.46	110.34	7.830	99.771	-0.0110269
8.46	110.36	7.830	99.771	-0.0106138
8.46	110.37	7.829	99.771	-0.0103846
8.46	110.39	7.829	99.771	-0.0103836
8.46	110.41	7.829	99.771	-0.0107962
8.46	110.42	7.829	99.770	-0.0113000
8.47	110.44	7.829	99.770	-0.0115280
8.47	110.46	7.829	99.770	-0.0115729
8.47	110.47	7.829	99.770	-0.0113892
8.47	110.49	7.829	99.770	-0.0115280
8.47	110.51	7.829	99.769	-0.0117123
8.48	110.52	7.829	99.769	-0.0121727
8.48	110.54	7.829	99.769	-0.0124483
8.48	110.56	7.829	99.769	-0.0124483
8.48	110.57	7.829	99.769	-0.0123565
8.48	110.59	7.829	99.768	-0.0120797
8.48	110.61	7.829	99.768	-0.0123088
8.49	110.62	7.829	99.768	-0.0124466
8.49	110.64	7.829	99.768	-0.0124943
8.49	110.66	7.829	99.768	-0.0123593
8.49	110.67	7.829	99.767	-0.0120382
8.49	110.69	7.829	99.767	-0.0118539
8.49	110.71	7.829	99.767	-0.0119901
8.50	110.72	7.829	99.767	-0.0120820
8.50	110.74	7.829	99.767	-0.0122203
8.50	110.76	7.829	99.766	-0.0122663
8.50	110.77	7.829	99.766	-0.0118993
8.50	110.79	7.829	99.766	-0.0117620
8.50	110.81	7.829	99.766	-0.0117626
8.50	110.82	7.829	99.766	-0.0121766
8.51	110.84	7.829	99.765	-0.0127740
8.51	110.86	7.829	99.765	-0.0131422
8.51	110.87	7.829	99.765	-0.0128676
8.51	110.89	7.829	99.765	-0.0123633
8.51	110.91	7.829	99.765	-0.0117674
8.51	110.92	7.829	99.764	-0.0114921
8.52	110.94	7.829	99.764	-0.0117685
8.52	110.95	7.829	99.764	-0.0119064
8.52	110.97	7.829	99.764	-0.0120000
8.52	110.99	7.829	99.764	-0.0118188
8.52	111.00	7.829	99.763	-0.0116814
8.53	111.02	7.829	99.763	-0.0117290
8.53	111.04	7.829	99.763	-0.0118675
8.53	111.05	7.829	99.763	-0.0117761
8.53	111.07	7.829	99.763	-0.0115017
8.53	111.09	7.829	99.762	-0.0113182
8.53	111.10	7.829	99.762	-0.0113657
8.53	111.12	7.829	99.762	-0.0115519
8.54	111.14	7.829	99.762	-0.0119217
8.54	111.15	7.829	99.762	-0.0121996
8.54	111.17	7.829	99.761	-0.0122917
8.54	111.19	7.829	99.761	-0.0123820
8.54	111.20	7.829	99.761	-0.0121053
8.55	111.22	7.829	99.761	-0.0120598
8.55	111.24	7.829	99.761	-0.0120604
8.55	111.25	7.829	99.760	-0.0121070
8.55	111.27	7.829	99.760	-0.0121990
8.55	111.29	7.829	99.760	-0.0121075
8.55	111.30	7.829	99.760	-0.0120626
8.55	111.32	7.829	99.760	-0.0120626
8.56	111.34	7.829	99.759	-0.0119245
8.56	111.35	7.829	99.759	-0.0120177
8.56	111.37	7.829	99.759	-0.0119733
8.56	111.39	7.829	99.759	-0.0119278
8.56	111.40	7.829	99.759	-0.0118351
8.57	111.42	7.829	99.758	-0.0116033
8.57	111.44	7.828	99.758	-0.0118785
8.57	111.45	7.828	99.758	-0.0121558
8.57	111.47	7.828	99.758	-0.0124787
8.57	111.49	7.828	99.758	-0.0124327
8.57	111.50	7.828	99.757	-0.0119256
8.58	111.52	7.828	99.757	-0.0116483
8.58	111.53	7.828	99.757	-0.0113710
8.58	111.55	7.828	99.757	-0.0115085
8.58	111.57	7.828	99.757	-0.0118297
8.58	111.58	7.828	99.756	-0.0121048
8.58	111.60	7.828	99.756	-0.0122423
8.58	111.62	7.828	99.756	-0.0121031
8.59	111.63	7.828	99.756	-0.0120110
8.59	111.65	7.828	99.756	-0.0118730
8.59	111.67	7.828	99.755	-0.0120560
8.59	111.68	7.828	99.755	-0.0121014
8.59	111.70	7.828	99.755	-0.0120992
8.60	111.72	7.828	99.755	-0.0121446
8.60	111.73	7.828	99.755	-0.0120055
8.60	111.75	7.828	99.754	-0.0120504
8.60	111.77	7.828	99.754	-0.0121429
8.60	111.78	7.828	99.754	-0.0123252
8.60	111.80	7.828	99.754	-0.0126466
8.60	111.82	7.828	99.754	-0.0127828
8.61	111.83	7.828	99.753	-0.0127816
8.61	111.85	7.828	99.753	-0.0128276
8.61	111.87	7.828	99.753	-0.0130563
8.61	111.88	7.828	99.753	-0.0134682
8.61	111.90	7.828	99.753	-0.0137433
8.62	111.92	7.828	99.752	-0.0136036
8.62	111.93	7.828	99.752	-0.0133719
8.62	111.95	7.828	99.752	-0.0131845
8.62	111.97	7.828	99.752	-0.0134111
8.62	111.98	7.828	99.751	-0.0135017
8.62	112.00	7.828	99.751	-0.0136382
8.63	112.02	7.828	99.751	-0.0136364
8.63	112.03	7.828	99.751	-0.0133119
8.63	112.05	7.828	99.751	-0.0132183
8.63	112.07	7.828	99.750	-0.0130335
8.63	112.08	7.828	99.750	-0.0131253
8.63	112.10	7.828	99.750	-0.0133994
8.63	112.12	7.828	99.750	-0.0131694
8.64	112.13	7.828	99.749	-0.0130305
8.64	112.15	7.828	99.749	-0.0127070
8.64	112.17	7.828	99.749	-0.0124295
8.64	112.18	7.828	99.749	-0.0124266
8.64	112.20	7.828	99.749	-0.0123785
8.65	112.22	7.828	99.748	-0.0123321
8.65	112.23	7.828	99.748	-0.0120559
8.65	112.25	7.828	99.748	-0.0114589
8.65	112.27	7.828	99.748	-0.0110459
8.65	112.28	7.828	99.748	-0.0111366
8.65	112.30	7.828	99.747	-0.0115012
8.65	112.32	7.828	99.747	-0.0119561
8.66	112.33	7.828	99.747	-0.0118633
8.66	112.35	7.828	99.747	-0.0114501
8.66	112.37	7.828	99.747	-0.0110368
8.66	112.38	7.828	99.746	-0.0108521
8.66	112.40	7.828	99.746	-0.0110781
8.67	112.42	7.828	99.746	-0.0116253
8.67	112.43	7.828	99.746	-0.0118988
8.67	112.45	7.828	99.746	-0.0120350
8.67	112.47	7.828	99.746	-0.0119440
8.67	112.48	7.827	99.745	-0.0118993
8.67	112.50	7.827	99.745	-0.0123101
8.68	112.52	7.827	99.745	-0.0124457
8.68	112.53	7.827	99.745	-0.0126739
8.68	112.55	7.827	99.744	-0.0126721
8.68	112.57	7.827	99.744	-0.0126258
8.68	112.58	7.827	99.744	-0.0129442
8.68	112.60	7.827	99.744	-0.0130791
8.68	112.62	7.827	99.744	-0.0135815
8.69	112.63	7.827	99.743	-0.0137631
8.69	112.65	7.827	99.743	-0.0134875
8.69	112.67	7.827	99.743	-0.0132571
8.69	112.68	7.827	99.743	-0.0129823
8.69	112.70	7.827	99.743	-0.0131669
8.70	112.72	7.827	99.742	-0.0133967
8.70	112.73	7.827	99.742	-0.0133973
8.70	112.75	7.827	99.742	-0.0131669
8.70	112.77	7.827	99.742	-0.0128914
8.70	112.78	7.827	99.741	-0.0127543
8.70	112.80	7.827	99.741	-0.0129828
8.70	112.82	7.827	99.741	-0.0135784
8.71	112.83	7.827	99.741	-0.0139447
8.71	112.85	7.827	99.740	-0.0140845
8.71	112.87	7.827	99.740	-0.0139937
8.71	112.88	7.827	99.740	-0.0138565
8.71	112.90	7.827	99.740	-0.0140401
8.72	112.92	7.827	99.740	-0.0140864
8.72	112.93	7.827	99.739	-0.0141798
8.72	112.95	7.827	99.739	-0.0142739
8.72	112.97	7.827	99.739	-0.0140458
8.72	112.98	7.827	99.739	-0.0137268
8.72	113.00	7.827	99.738	-0.0134993
8.73	113.02	7.827	99.738	-0.0134999
8.73	113.03	7.827	99.738	-0.0137757
8.73	113.05	7.827	99.738	-0.0139601
8.73	113.07	7.827	99.737	-0.0137789
8.73	113.08	7.827	99.737	-0.0135977
8.73	113.10	7.827	99.737	-0.0134615
8.73	113.12	7.827	99.737	-0.0136001
8.74	113.13	7.827	99.737	-0.0137852
8.74	113.15	7.827	99.736	-0.0137871
8.74	113.17	7.827	99.736	-0.0136064
8.74	113.18	7.827	99.736	-0.0131959
8.74	113.20	7.827	99.736	-0.0128323
8.75	113.22	7.827	99.735	-0.0127424
8.75	113.23	7.827	99.735	-0.0128364
8.75	113.25	7.827	99.735	-0.0131144
8.75	113.27	7.827	99.735	-0.0133003
8.75	113.28	7.827	99.735	-0.0131180
8.75	113.30	7.827	99.734	-0.0130269
8.75	113.32	7.827	99.734	-0.0128440
8.76	113.33	7.827	99.734	-0.0128458
8.76	113.35	7.827	99.734	-0.0130329
8.76	113.37	7.827	99.734	-0.0129435
8.76	113.38	7.827	99.733	-0.0129465
8.76	113.40	7.827	99.733	-0.0127193
8.77	113.42	7.827	99.733	-0.0125362
8.77	113.43	7.826	99.733	-0.0126762
8.77	113.45	7.826	99.732	-0.0127698
8.77	113.47	7.826	99.732	-0.0129071
8.77	113.48	7.826	99.732	-0.0127705
8.77	113.50	7.826	99.732	-0.0124047
8.78	113.52	7.826	99.732	-0.0121318
8.78	113.53	7.826	99.731	-0.0120421
8.78	113.55	7.826	99.731	-0.0123644
8.78	113.56	7.826	99.731	-0.0125017
8.78	113.58	7.826	99.731	-0.0125488
8.78	113.60	7.826	99.731	-0.0125500
8.78	113.61	7.826	99.730	-0.0122747
8.79	113.63	7.826	99.730	-0.0124598
8.79	113.65	7.826	99.730	-0.0126885
8.79	113.66	7.826	99.730	-0.0128718
8.79	113.68	7.826	99.730	-0.0131004
8.79	113.70	7.826	99.729	-0.0130557
8.80	113.71	7.826	99.729	-0.0130115
8.80	113.73	7.826	99.729	-0.0130121
8.80	113.75	7.826	99.729	-0.0132426
8.80	113.76	7.826	99.728	-0.0134700
8.80	113.78	7.826	99.728	-0.0138359
8.80	113.80	7.826	99.728	-0.0138340
8.80	113.81	7.826	99.728	-0.0135570
8.81	113.83	7.826	99.728	-0.0135582
8.81	113.85	7.826	99.727	-0.0136073
8.81	113.86	7.826	99.727	-0.0138397
8.81	113.88	7.826	99.727	-0.0140709
8.81	113.90	7.826	99.727	-0.0139796
8.82	113.91	7.826	99.726	-0.0138410
8.82	113.93	7.826	99.726	-0.0137963
8.82	113.95	7.826	99.726	-0.0137043
8.82	113.96	7.826	99.726	-0.0140249
8.82	113.98	7.826	99.725	-0.0141609
8.82	114.00	7.826	99.725	-0.0141564
8.83	114.01	7.826	99.725	-0.0141078
8.83	114.03	7.826	99.725	-0.0139227
8.83	114.05	7.826	99.725	-0.0139680
8.83	114.06	7.826	99.724	-0.0141984
8.83	114.08	7.826	99.724	-0.0145200
8.83	114.10	7.826	99.724	-0.0147491
8.83	114.11	7.826	99.724	-0.0147944
8.84	114.13	7.826	99.723	-0.0145167
8.84	114.15	7.826	99.723	-0.0144235
8.84	114.16	7.826	99.723	-0.0146059
8.84	114.18	7.826	99.723	-0.0148795
8.84	114.20	7.826	99.722	-0.0151056
8.85	114.21	7.826	99.722	-0.0150117
8.85	114.23	7.826	99.722	-0.0145985
8.85	114.25	7.826	99.722	-0.0143211
8.85	114.26	7.826	99.721	-0.0140877
8.85	114.28	7.826	99.721	-0.0138997
8.85	114.30	7.826	99.721	-0.0139443
8.85	114.31	7.826	99.721	-0.0138984
8.86	114.33	7.826	99.720	-0.0138991
8.86	114.35	7.826	99.720	-0.0139430
8.86	114.36	7.825	99.720	-0.0138946
8.86	114.38	7.825	99.720	-0.0139844
8.86	114.40	7.825	99.720	-0.0139825
8.87	114.41	7.825	99.719	-0.0138895
8.87	114.43	7.825	99.719	-0.0139341
8.87	114.45	7.825	99.719	-0.0138876
8.87	114.46	7.825	99.719	-0.0138863
8.87	114.48	7.825	99.718	-0.0140226
8.87	114.50	7.825	99.718	-0.0142039
8.88	114.51	7.825	99.718	-0.0143852
8.88	114.53	7.825	99.718	-0.0142451
8.88	114.55	7.825	99.717	-0.0139213
8.88	114.56	7.825	99.717	-0.0136898
8.88	114.58	7.825	99.717	-0.0137344
8.88	114.60	7.825	99.717	-0.0138698
8.88	114.61	7.825	99.717	-0.0140516
8.89	114.63	7.825	99.716	-0.0142772
8.89	114.65	7.825	99.716	-0.0142746
8.89	114.66	7.825	99.716	-0.0142739
8.89	114.68	7.825	99.716	-0.0142256
8.89	114.70	7.825	99.715	-0.0144066
8.90	114.71	7.825	99.715	-0.0146790
8.90	114.73	7.825	99.715	-0.0145862
8.90	114.75	7.825	99.715	-0.0143562
8.90	114.76	7.825	99.714	-0.0141257
8.90	114.78	7.825	99.714	-0.0140781
8.90	114.80	7.825	99.714	-0.0143497
8.90	114.81	7.825	99.714	-0.0145292
8.91	114.83	7.825	99.713	-0.0146649
8.91	114.85	7.825	99.713	-0.0145272
8.91	114.86	7.825	99.713	-0.0143451
8.91	114.88	7.825	99.713	-0.0143445
8.91	114.90	7.825	99.712	-0.0144325
8.92	114.91	7.825	99.712	-0.0146132
8.92	114.93	7.825	99.712	-0.0146119
8.92	114.95	7.825	99.712	-0.0146119
8.92	114.96	7.825	99.711	-0.0146105
8.92	114.98	7.825	99.711	-0.0146099
8.92	115.00	7.825	99.711	-0.0144273
8.93	115.01	7.825	99.711	-0.0143366
8.93	115.03	7.825	99.711	-0.0143353
8.93	115.05	7.825	99.710	-0.0144240
8.93	115.06	7.825	99.710	-0.0144220
8.93	115.08	7.825	99.710	-0.0138737
8.93	115.10	7.825	99.710	-0.0135555
8.93	115.11	7.825	99.709	-0.0133285
8.94	115.13	7.825	99.709	-0.0134204
8.94	115.15	7.825	99.709	-0.0135573
8.94	115.16	7.825	99.709	-0.0131015
8.94	115.18	7.825	99.708	-0.0127357
8.94	115.20	7.825	99.708	-0.0125519
8.95	115.21	7.825	99.708	-0.0125052
8.95	115.23	7.825	99.708	-0.0127790
8.95	115.25	7.825	99.708	-0.0129627
8.95	115.26	7.825	99.707	-0.0130540
8.95	115.28	7.824	99.707	-0.0130528
8.95	115.30	7.824	99.707	-0.0128703
8.95	115.31	7.824	99.707	-0.0127345
8.96	115.33	7.824	99.707	-0.0126900
8.96	115.35	7.824	99.706	-0.0128732
8.96	115.36	7.824	99.706	-0.0128258
8.96	115.38	7.824	99.706	-0.0126894
8.96	115.40	7.824	99.706	-0.0126894
8.97	115.41	7.824	99.705	-0.0129627
8.97	115.43	7.824	99.705	-0.0132384
8.97	115.45	7.824	99.705	-0.0135585
8.97	115.46	7.824	99.705	-0.0135604
8.97	115.48	7.824	99.705	-0.0134234
8.97	115.50	7.824	99.704	-0.0133327
8.98	115.51	7.824	99.704	-0.0132889
8.98	115.53	7.824	99.704	-0.0134752
8.98	115.55	7.824	99.704	-0.0137524
8.98	115.56	7.824	99.703	-0.0139352
8.98	115.58	7.824	99.703	-0.0137518
8.98	115.60	7.824	99.703	-0.0131123
8.98	115.61	7.824	99.703	-0.0121991
8.99	115.63	7.824	99.703	-0.0116061
8.99	115.65	7.824	99.702	-0.0114234
8.99	115.66	7.824	99.702	-0.0116964
8.99	115.68	7.824	99.702	-0.0119711
8.99	115.70	7.824	99.702	-0.0124742
9.00	115.71	7.824	99.702	-0.0132517
9.00	115.73	7.824	99.701	-0.0141206
9.00	115.75	7.824	99.701	-0.0152173
9.00	115.76	7.824	99.701	-0.0161319
9.00	115.78	7.824	99.701	-0.0169104
9.00	115.80	7.824	99.700	-0.0176401
9.00	115.81	7.824	99.700	-0.0177764
9.01	115.83	7.824	99.700	-0.0180522
9.01	115.85	7.824	99.699	-0.0183297
9.01	115.86	7.824	99.699	-0.0182899
9.01	115.88	7.824	99.699	-0.0182010
9.01	115.90	7.824	99.698	-0.0176979
9.02	115.91	7.824	99.698	-0.0170569
9.02	115.93	7.824	99.698	-0.0166453
9.02	115.95	7.824	99.698	-0.0165104
9.02	115.96	7.824	99.697	-0.0165142
9.02	115.98	7.824	99.697	-0.0165164
9.02	116.00	7.824	99.697	-0.0163349
9.03	116.01	7.824	99.697	-0.0159246
9.03	116.03	7.824	99.696	-0.0157423
9.03	116.05	7.824	99.696	-0.0156522
9.03	116.06	7.824	99.696	-0.0157895
9.03	116.08	7.824	99.695	-0.0160198
9.03	116.10	7.824	99.695	-0.0159762
9.03	116.11	7.824	99.695	-0.0157037
9.04	116.13	7.824	99.695	-0.0152945
9.04	116.15	7.823	99.694	-0.0150676
9.04	116.16	7.823	99.694	-0.0152084
9.04	116.18	7.823	99.694	-0.0154854
9.04	116.20	7.823	99.694	-0.0155312
9.05	116.21	7.823	99.693	-0.0153487
9.05	116.23	7.823	99.693	-0.0147996
9.05	116.25	7.823	99.693	-0.0143892
9.05	116.26	7.823	99.693	-0.0140710
9.05	116.28	7.823	99.692	-0.0139812
9.05	116.30	7.823	99.692	-0.0139831
9.05	116.31	7.823	99.692	-0.0138023
9.06	116.33	7.823	99.692	-0.0136195
9.06	116.35	7.823	99.692	-0.0133914
9.06	116.36	7.823	99.691	-0.0134856
9.06	116.38	7.823	99.691	-0.0138551
9.06	116.40	7.823	99.691	-0.0142713
9.07	116.41	7.823	99.691	-0.0147774
9.07	116.43	7.823	99.690	-0.0149610
9.07	116.45	7.823	99.690	-0.0148706
9.07	116.46	7.823	99.690	-0.0149172
9.07	116.48	7.823	99.690	-0.0149199
9.07	116.50	7.823	99.689	-0.0152892
9.08	116.51	7.823	99.689	-0.0156128
9.08	116.53	7.823	99.689	-0.0155698
9.08	116.55	7.823	99.689	-0.0155705
9.08	116.56	7.823	99.688	-0.0154829
9.08	116.58	7.823	99.688	-0.0156235
9.08	116.60	7.823	99.688	-0.0158570
9.08	116.61	7.823	99.688	-0.0159963
9.09	116.63	7.823	99.687	-0.0159963
9.09	116.65	7.823	99.687	-0.0157694
9.09	116.66	7.823	99.687	-0.0156789
9.09	116.68	7.823	99.686	-0.0157292
9.09	116.70	7.823	99.686	-0.0160088
9.10	116.71	7.823	99.686	-0.0164258
9.10	116.73	7.823	99.686	-0.0163369
9.10	116.75	7.823	99.685	-0.0161988
9.10	116.76	7.823	99.685	-0.0159227
9.10	116.78	7.823	99.685	-0.0157861
9.10	116.80	7.823	99.685	-0.0157883
9.10	116.81	7.823	99.684	-0.0157430
9.11	116.83	7.823	99.684	-0.0158372
9.11	116.85	7.823	99.684	-0.0157459
9.11	116.86	7.823	99.684	-0.0158401
9.11	116.88	7.823	99.683	-0.0157509
9.11	116.90	7.823	99.683	-0.0157991
9.12	116.91	7.823	99.683	-0.0159871
9.12	116.93	7.823	99.683	-0.0160354
9.12	116.95	7.823	99.682	-0.0159447
9.12	116.96	7.823	99.682	-0.0156697
9.12	116.98	7.822	99.682	-0.0154874
9.12	116.99	7.822	99.681	-0.0153513
9.13	117.01	7.822	99.681	-0.0154435
9.13	117.03	7.822	99.681	-0.0156272
9.13	117.04	7.822	99.681	-0.0156272
9.13	117.06	7.822	99.680	-0.0155818
9.13	117.08	7.822	99.680	-0.0153080
9.13	117.09	7.822	99.680	-0.0154470
9.13	117.11	7.822	99.680	-0.0158188
9.14	117.13	7.822	99.679	-0.0161439
9.14	117.14	7.822	99.679	-0.0163292
9.14	117.16	7.822	99.679	-0.0159609
9.14	117.18	7.822	99.679	-0.0158672
9.14	117.19	7.822	99.678	-0.0156827
9.15	117.21	7.822	99.678	-0.0156827
9.15	117.23	7.822	99.678	-0.0160517
9.15	117.24	7.822	99.678	-0.0162362
9.15	117.26	7.822	99.677	-0.0162377
9.15	117.28	7.822	99.677	-0.0159601
9.15	117.29	7.822	99.677	-0.0155428
9.15	117.31	7.822	99.677	-0.0155414
9.16	117.33	7.822	99.676	-0.0157698
9.16	117.34	7.822	99.676	-0.0159543
9.16	117.36	7.822	99.676	-0.0161365
9.16	117.38	7.822	99.675	-0.0161357
9.16	117.39	7.822	99.675	-0.0161365
9.17	117.41	7.822	99.675	-0.0161372
9.17	117.42	7.822	99.675	-0.0162302
9.17	117.44	7.822	99.674	-0.0163655
9.17	117.46	7.822	99.674	-0.0165922
9.17	117.47	7.822	99.674	-0.0164509
9.17	117.49	7.822	99.674	-0.0164018
9.18	117.51	7.822	99.673	-0.0163081
9.18	117.52	7.822	99.673	-0.0163074
9.18	117.54	7.822	99.673	-0.0166268
9.18	117.56	7.822	99.672	-0.0166245
9.18	117.57	7.822	99.672	-0.0168063
9.18	117.59	7.822	99.672	-0.0166191
9.18	117.61	7.822	99.672	-0.0165247
9.19	117.62	7.822	99.671	-0.0165225
9.19	117.64	7.822	99.671	-0.0166145
9.19	117.66	7.822	99.671	-0.0167994
9.19	117.67	7.822	99.671	-0.0166153
9.19	117.69	7.822	99.670	-0.0163383
9.20	117.71	7.822	99.670	-0.0160593
9.20	117.72	7.822	99.670	-0.0157810
9.20	117.74	7.822	99.669	-0.0158234
9.20	117.76	7.822	99.669	-0.0161417
9.20	117.77	7.821	99.669	-0.0164138
9.20	117.79	7.821	99.669	-0.0165969
9.20	117.81	7.821	99.668	-0.0165962
9.21	117.82	7.821	99.668	-0.0164568
9.21	117.84	7.821	99.668	-0.0164552
9.21	117.86	7.821	99.668	-0.0166820
9.21	117.87	7.821	99.667	-0.0166360
9.21	117.89	7.821	99.667	-0.0167724
9.22	117.91	7.821	99.667	-0.0164484
9.22	117.92	7.821	99.666	-0.0160786
9.22	117.94	7.821	99.666	-0.0160772
9.22	117.96	7.821	99.666	-0.0162135
9.22	117.97	7.821	99.666	-0.0165802
9.22	117.99	7.821	99.665	-0.0165771
9.23	118.01	7.821	99.665	-0.0162993
9.23	118.02	7.821	99.665	-0.0160217
9.23	118.04	7.821	99.665	-0.0160173
9.23	118.06	7.821	99.664	-0.0162912
9.23	118.07	7.821	99.664	-0.0163799
9.23	118.09	7.821	99.664	-0.0162866
9.23	118.11	7.821	99.663	-0.0160091
9.24	118.12	7.821	99.663	-0.0156386
9.24	118.14	7.821	99.663	-0.0156365
9.24	118.16	7.821	99.663	-0.0156809
9.24	118.17	7.821	99.662	-0.0157711
9.24	118.19	7.821	99.662	-0.0157246
9.25	118.20	7.821	99.662	-0.0153550
9.25	118.22	7.821	99.662	-0.0148015
9.25	118.24	7.821	99.661	-0.0144794
9.25	118.25	7.821	99.661	-0.0143858
9.25	118.27	7.821	99.661	-0.0144775
9.25	118.29	7.821	99.661	-0.0147504
9.25	118.30	7.821	99.660	-0.0147928
9.26	118.32	7.821	99.660	-0.0146991
9.26	118.34	7.821	99.660	-0.0146062
9.26	118.35	7.821	99.660	-0.0146062
9.26	118.37	7.821	99.659	-0.0147894
9.26	118.39	7.821	99.659	-0.0152001
9.27	118.40	7.821	99.659	-0.0154727
9.27	118.42	7.821	99.659	-0.0155163
9.27	118.44	7.821	99.658	-0.0156064
9.27	118.45	7.821	99.658	-0.0156508
9.27	118.47	7.821	99.658	-0.0158316
9.27	118.49	7.821	99.658	-0.0160110
9.28	118.50	7.821	99.657	-0.0160073
9.28	118.52	7.821	99.657	-0.0160051
9.28	118.54	7.821	99.657	-0.0160037
9.28	118.55	7.821	99.657	-0.0160051
9.28	118.57	7.821	99.656	-0.0160959
9.28	118.59	7.820	99.656	-0.0164152
9.28	118.60	7.820	99.656	-0.0167330
9.29	118.62	7.820	99.656	-0.0166842
9.29	118.64	7.820	99.655	-0.0164091
9.29	118.66	7.820	99.655	-0.0160391
9.29	118.67	7.820	99.655	-0.0160833
9.29	118.69	7.820	99.654	-0.0165387
9.30	118.71	7.820	99.654	-0.0166750
9.30	118.72	7.820	99.654	-0.0166758
9.30	118.74	7.820	99.654	-0.0163987
9.30	118.76	7.820	99.653	-0.0161224
9.30	118.77	7.820	99.653	-0.0162587
9.30	118.79	7.820	99.653	-0.0163493
9.30	118.81	7.820	99.653	-0.0164863
9.31	118.82	7.820	99.652	-0.0166240
9.31	118.84	7.820	99.652	-0.0165776
9.31	118.86	7.820	99.652	-0.0166705
9.31	118.87	7.820	99.651	-0.0166705
9.31	118.89	7.820	99.651	-0.0166689
9.32	118.91	7.820	99.651	-0.0168493
9.32	118.92	7.820	99.651	-0.0168439
9.32	118.94	7.820	99.650	-0.0168865
9.32	118.96	7.820	99.650	-0.0167480
9.32	118.97	7.820	99.650	-0.0167473
9.32	118.99	7.820	99.649	-0.0169762
9.33	119.01	7.820	99.649	-0.0173382
9.33	119.02	7.820	99.649	-0.0176095
9.33	119.04	7.820	99.649	-0.0175175
9.33	119.06	7.820	99.648	-0.0173798
9.33	119.07	7.820	99.648	-0.0171061
9.33	119.09	7.820	99.648	-0.0171965
9.33	119.11	7.820	99.647	-0.0172406
9.34	119.12	7.820	99.647	-0.0172406
9.34	119.14	7.820	99.647	-0.0172862
9.34	119.16	7.820	99.647	-0.0172390
9.34	119.17	7.820	99.646	-0.0173310
9.34	119.19	7.820	99.646	-0.0173287
9.35	119.21	7.820	99.646	-0.0173279
9.35	119.22	7.820	99.645	-0.0173271
9.35	119.24	7.820	99.645	-0.0173247
9.35	119.26	7.820	99.645	-0.0173239
9.35	119.27	7.820	99.645	-0.0173215
9.35	119.29	7.820	99.644	-0.0173184
9.35	119.31	7.820	99.644	-0.0173176
9.36	119.32	7.820	99.644	-0.0174087
9.36	119.34	7.819	99.643	-0.0174535
9.36	119.36	7.819	99.643	-0.0174543
9.36	119.37	7.819	99.643	-0.0174071
9.36	119.39	7.819	99.642	-0.0174967
9.37	119.41	7.819	99.642	-0.0174064
9.37	119.42	7.819	99.642	-0.0173145
9.37	119.44	7.819	99.642	-0.0173160
9.37	119.46	7.819	99.641	-0.0172705
9.37	119.47	7.819	99.641	-0.0174495
9.37	119.49	7.819	99.641	-0.0175830
9.38	119.51	7.819	99.640	-0.0176701
9.38	119.52	7.819	99.640	-0.0177156
9.38	119.54	7.819	99.640	-0.0178092
9.38	119.56	7.819	99.640	-0.0177644
9.38	119.57	7.819	99.639	-0.0179914
9.38	119.59	7.819	99.639	-0.0180361
9.38	119.61	7.819	99.639	-0.0179914
9.39	119.63	7.819	99.638	-0.0179499
9.39	119.64	7.819	99.638	-0.0179963
9.39	119.66	7.819	99.638	-0.0182233
9.39	119.68	7.819	99.637	-0.0180857
9.39	119.69	7.819	99.637	-0.0179483
9.40	119.71	7.819	99.637	-0.0176326
9.40	119.73	7.819	99.637	-0.0176334
9.40	119.74	7.819	99.636	-0.0176806
9.40	119.76	7.819	99.636	-0.0176822
9.40	119.78	7.819	99.636	-0.0176358
9.40	119.79	7.819	99.635	-0.0174527
9.40	119.81	7.819	99.635	-0.0174064
9.41	119.83	7.819	99.635	-0.0173176
9.41	119.84	7.819	99.634	-0.0175031
9.41	119.86	7.819	99.634	-0.0175958
9.41	119.88	7.819	99.634	-0.0175950
9.41	119.89	7.819	99.634	-0.0175023
9.42	119.91	7.819	99.633	-0.0174111
9.42	119.93	7.819	99.633	-0.0176406
9.42	119.94	7.819	99.633	-0.0180061
9.42	119.96	7.819	99.632	-0.0181884
9.42	119.98	7.819	99.632	-0.0182332
9.42	119.99	7.819	99.632	-0.0180965
9.43	120.01	7.819	99.631	-0.0178254
9.43	120.03	7.819	99.631	-0.0178295
9.43	120.04	7.819	99.631	-0.0177879
9.43	120.06	7.818	99.631	-0.0181992
9.43	120.08	7.818	99.630	-0.0186089
9.43	120.09	7.818	99.630	-0.0187888
9.43	120.11	7.818	99.630	-0.0186958
9.44	120.13	7.818	99.629	-0.0184239
9.44	120.14	7.818	99.629	-0.0184248
9.44	120.16	7.818	99.629	-0.0185177
9.44	120.18	7.818	99.628	-0.0189772
9.44	120.19	7.818	99.628	-0.0191141
9.45	120.21	7.818	99.628	-0.0192992
9.45	120.23	7.818	99.627	-0.0192553
9.45	120.24	7.818	99.627	-0.0190728
9.45	120.26	7.818	99.627	-0.0192106
9.45	120.28	7.818	99.627	-0.0192097
9.45	120.29	7.818	99.626	-0.0193931
9.45	120.31	7.818	99.626	-0.0193045
9.46	120.33	7.818	99.626	-0.0188972
9.46	120.34	7.818	99.625	-0.0185329
9.46	120.36	7.818	99.625	-0.0183063
9.46	120.38	7.818	99.625	-0.0183993
9.46	120.39	7.818	99.624	-0.0186284
9.47	120.41	7.818	99.624	-0.0187249
9.47	120.43	7.818	99.624	-0.0186370
9.47	120.44	7.818	99.623	-0.0184111
9.47	120.46	7.818	99.623	-0.0183205
9.47	120.48	7.818	99.623	-0.0183662
9.47	120.50	7.818	99.622	-0.0185515
9.48	120.51	7.818	99.622	-0.0189214
9.48	120.53	7.818	99.622	-0.0190154
9.48	120.55	7.818	99.621	-0.0190171
9.48	120.56	7.818	99.621	-0.0189274
9.48	120.58	7.818	99.621	-0.0188386
9.48	120.60	7.818	99.621	-0.0190698
9.48	120.61	7.818	99.620	-0.0191613
9.49	120.63	7.818	99.620	-0.0189335
9.49	120.65	7.818	99.620	-0.0188429
9.49	120.66	7.818	99.619	-0.0185710
9.49	120.68	7.818	99.619	-0.0185744
9.49	120.70	7.818	99.619	-0.0188481
9.50	120.71	7.818	99.618	-0.0188490
9.50	120.73	7.817	99.618	-0.0188507
9.50	120.75	7.817	99.618	-0.0186660
9.50	120.76	7.817	99.617	-0.0183948
9.50	120.78	7.817	99.617	-0.0184397
9.50	120.80	7.817	99.617	-0.0187151
9.50	120.81	7.817	99.616	-0.0188092
9.51	120.83	7.817	99.616	-0.0188999
9.51	120.85	7.817	99.616	-0.0190406
9.51	120.86	7.817	99.616	-0.0191330
9.51	120.88	7.817	99.615	-0.0193637
9.51	120.90	7.817	99.615	-0.0195486
9.52	120.91	7.817	99.615	-0.0195019
9.52	120.93	7.817	99.614	-0.0193655
9.52	120.95	7.817	99.614	-0.0190908
9.52	120.96	7.817	99.614	-0.0188628
9.52	120.98	7.817	99.613	-0.0189560
9.52	121.00	7.817	99.613	-0.0191409
9.53	121.01	7.817	99.613	-0.0193708
9.53	121.03	7.817	99.612	-0.0194624
9.53	121.05	7.817	99.612	-0.0194633
9.53	121.06	7.817	99.612	-0.0194624
9.53	121.08	7.817	99.611	-0.0192792
9.53	121.10	7.817	99.611	-0.0193717
9.53	121.11	7.817	99.611	-0.0194624
9.54	121.13	7.817	99.610	-0.0197389
9.54	121.15	7.817	99.610	-0.0199240
9.54	121.16	7.817	99.610	-0.0196501
9.54	121.18	7.817	99.609	-0.0194228
9.54	121.20	7.817	99.609	-0.0192854
9.55	121.21	7.817	99.609	-0.0192836
9.55	121.23	7.817	99.608	-0.0194677
9.55	121.25	7.817	99.608	-0.0193770
9.55	121.26	7.817	99.608	-0.0191488
9.55	121.28	7.817	99.607	-0.0189664
9.55	121.30	7.817	99.607	-0.0188748
9.55	121.31	7.817	99.607	-0.0191048
9.56	121.33	7.817	99.607	-0.0194731
9.56	121.35	7.817	99.606	-0.0196582
9.56	121.36	7.817	99.606	-0.0197049
9.56	121.38	7.817	99.606	-0.0192942
9.56	121.40	7.816	99.605	-0.0190651
9.57	121.41	7.816	99.605	-0.0190651
9.57	121.43	7.816	99.605	-0.0192026
9.57	121.45	7.816	99.604	-0.0195710
9.57	121.46	7.816	99.604	-0.0194344
9.57	121.48	7.816	99.604	-0.0193427
9.57	121.49	7.816	99.603	-0.0192960
9.58	121.51	7.816	99.603	-0.0192960
9.58	121.53	7.816	99.603	-0.0195719
9.58	121.54	7.816	99.602	-0.0197094
9.58	121.56	7.816	99.602	-0.0196645
9.58	121.58	7.816	99.602	-0.0194820
9.58	121.59	7.816	99.601	-0.0193013
9.58	121.61	7.816	99.601	-0.0192572
9.59	121.63	7.816	99.601	-0.0194865
9.59	121.64	7.816	99.600	-0.0197157
9.59	121.66	7.816	99.600	-0.0196699
9.59	121.68	7.816	99.600	-0.0196735
9.59	121.69	7.816	99.599	-0.0195854
9.60	121.71	7.816	99.599	-0.0195422
9.60	121.73	7.816	99.599	-0.0198642
9.60	121.74	7.816	99.598	-0.0200917
9.60	121.76	7.816	99.598	-0.0202752
9.60	121.78	7.816	99.598	-0.0201835
9.60	121.79	7.816	99.597	-0.0199064
9.60	121.81	7.816	99.597	-0.0199055
9.61	121.83	7.816	99.597	-0.0199972
9.61	121.84	7.816	99.596	-0.0203651
9.61	121.86	7.816	99.596	-0.0203670
9.61	121.88	7.816	99.596	-0.0204128
9.61	121.89	7.816	99.595	-0.0203670
9.62	121.91	7.816	99.595	-0.0201358
9.62	121.93	7.816	99.595	-0.0199514
9.62	121.94	7.816	99.594	-0.0197679
9.62	121.96	7.816	99.594	-0.0197212
9.62	121.98	7.816	99.594	-0.0198597
9.62	121.99	7.816	99.593	-0.0198578
9.63	122.01	7.816	99.593	-0.0198120
9.63	122.03	7.816	99.593	-0.0199972
9.63	122.04	7.815	99.592	-0.0202256
9.63	122.06	7.815	99.592	-0.0204559
9.63	122.08	7.815	99.592	-0.0204082
9.63	122.09	7.815	99.591	-0.0202724
9.63	122.11	7.815	99.591	-0.0200917
9.64	122.13	7.815	99.591	-0.0200450
9.64	122.14	7.815	99.590	-0.0200450
9.64	122.16	7.815	99.590	-0.0200890
9.64	122.18	7.815	99.590	-0.0201816
9.64	122.19	7.815	99.589	-0.0203651
9.65	122.21	7.815	99.589	-0.0202725
9.65	122.23	7.815	99.589	-0.0201789
9.65	122.24	7.815	99.588	-0.0200871
9.65	122.26	7.815	99.588	-0.0199954
9.65	122.28	7.815	99.588	-0.0201770
9.65	122.29	7.815	99.587	-0.0201761
9.65	122.31	7.815	99.587	-0.0200825
9.66	122.33	7.815	99.587	-0.0200367
9.66	122.34	7.815	99.586	-0.0200367
9.66	122.36	7.815	99.586	-0.0200825
9.66	122.38	7.815	99.586	-0.0201742
9.66	122.39	7.815	99.585	-0.0200825
9.67	122.41	7.815	99.585	-0.0198551
9.67	122.43	7.815	99.585	-0.0197625
9.67	122.44	7.815	99.584	-0.0197157
9.67	122.46	7.815	99.584	-0.0198506
9.67	122.48	7.815	99.584	-0.0200303
9.67	122.49	7.815	99.583	-0.0200770
9.68	122.51	7.815	99.583	-0.0199863
9.68	122.53	7.815	99.583	-0.0199872
9.68	122.54	7.815	99.582	-0.0198487
9.68	122.56	7.815	99.582	-0.0198460
9.68	122.58	7.815	99.582	-0.0199817
9.68	122.59	7.815	99.581	-0.0199817
9.68	122.61	7.815	99.581	-0.0201650
9.69	122.63	7.815	99.581	-0.0200715
9.69	122.64	7.815	99.580	-0.0198414
9.69	122.66	7.815	99.580	-0.0196564
9.69	122.68	7.814	99.580	-0.0196546
9.69	122.69	7.814	99.579	-0.0198369
9.70	122.71	7.814	99.579	-0.0199725
9.70	122.73	7.814	99.579	-0.0200183
9.70	122.74	7.814	99.578	-0.0200165
9.70	122.76	7.814	99.578	-0.0200595
9.70	122.78	7.814	99.578	-0.0201484
9.70	122.79	7.814	99.577	-0.0202399
9.70	122.81	7.814	99.577	-0.0201951
9.71	122.83	7.814	99.577	-0.0202409
9.71	122.84	7.814	99.576	-0.0201484
9.71	122.86	7.814	99.576	-0.0200568
9.71	122.88	7.814	99.576	-0.0201053
9.71	122.89	7.814	99.575	-0.0202437
9.72	122.91	7.814	99.575	-0.0202446
9.72	122.93	7.814	99.575	-0.0201493
9.72	122.94	7.814	99.574	-0.0200550
9.72	122.96	7.814	99.574	-0.0199607
9.72	122.98	7.814	99.574	-0.0201419
9.72	122.99	7.814	99.573	-0.0201438
9.73	123.01	7.814	99.573	-0.0203260
9.73	123.03	7.814	99.573	-0.0204166
9.73	123.04	7.814	99.572	-0.0205969
9.73	123.06	7.814	99.572	-0.0205950
9.73	123.08	7.814	99.572	-0.0204119
9.73	123.09	7.814	99.571	-0.0203222
9.73	123.11	7.814	99.571	-0.0201401
9.74	123.13	7.814	99.571	-0.0201401
9.74	123.14	7.814	99.570	-0.0199561
9.74	123.16	7.814	99.570	-0.0198627
9.74	123.18	7.814	99.570	-0.0197694
9.74	123.19	7.814	99.569	-0.0198142
9.75	123.21	7.814	99.569	-0.0199954
9.75	123.23	7.814	99.569	-0.0200393
9.75	123.24	7.814	99.568	-0.0203129
9.75	123.26	7.814	99.568	-0.0204941
9.75	123.28	7.814	99.568	-0.0205398
9.75	123.29	7.814	99.567	-0.0204483
9.75	123.31	7.813	99.567	-0.0204026
9.76	123.33	7.813	99.567	-0.0205855
9.76	123.34	7.813	99.566	-0.0207685
9.76	123.36	7.813	99.566	-0.0207228
9.76	123.38	7.813	99.566	-0.0203568
9.76	123.39	7.813	99.565	-0.0201720
9.77	123.41	7.813	99.565	-0.0201253
9.77	123.43	7.813	99.565	-0.0204455
9.77	123.44	7.813	99.564	-0.0208105
9.77	123.46	7.813	99.564	-0.0209925
9.77	123.48	7.813	99.564	-0.0207628
9.77	123.49	7.813	99.563	-0.0204875
9.78	123.51	7.813	99.563	-0.0203979
9.78	123.53	7.813	99.563	-0.0205370
9.78	123.54	7.813	99.562	-0.0207209
9.78	123.56	7.813	99.562	-0.0205837
9.78	123.58	7.813	99.561	-0.0205370
9.78	123.59	7.813	99.561	-0.0204912
9.78	123.61	7.813	99.561	-0.0204922
9.79	123.63	7.813	99.560	-0.0205379
9.79	123.64	7.813	99.560	-0.0205808
9.79	123.66	7.813	99.560	-0.0207171
9.79	123.68	7.813	99.559	-0.0207181
9.79	123.69	7.813	99.559	-0.0204922
9.80	123.71	7.813	99.559	-0.0204941
9.80	123.73	7.813	99.558	-0.0204941
9.80	123.74	7.813	99.558	-0.0207228
9.80	123.76	7.813	99.558	-0.0207228
9.80	123.78	7.813	99.557	-0.0205855
9.80	123.79	7.813	99.557	-0.0206313
9.80	123.81	7.813	99.557	-0.0205417
9.81	123.83	7.813	99.556	-0.0206780
9.81	123.84	7.813	99.556	-0.0206770
9.81	123.86	7.813	99.556	-0.0207218
9.81	123.88	7.813	99.555	-0.0207228
9.81	123.89	7.813	99.555	-0.0205903
9.82	123.91	7.813	99.555	-0.0207304
9.82	123.93	7.812	99.554	-0.0209592
9.82	123.94	7.812	99.554	-0.0212328
9.82	123.96	7.812	99.554	-0.0212785
9.82	123.98	7.812	99.553	-0.0212338
9.82	123.99	7.812	99.553	-0.0212834
9.83	124.01	7.812	99.552	-0.0214237
9.83	124.03	7.812	99.552	-0.0213351
9.83	124.04	7.812	99.552	-0.0214305
9.83	124.06	7.812	99.551	-0.0215231
9.83	124.08	7.812	99.551	-0.0215231
9.83	124.09	7.812	99.551	-0.0216595
9.83	124.11	7.812	99.550	-0.0215201
9.84	124.13	7.812	99.550	-0.0217511
9.84	124.14	7.812	99.550	-0.0220726
9.84	124.16	7.812	99.549	-0.0221662
9.84	124.18	7.812	99.549	-0.0223057
9.84	124.19	7.812	99.548	-0.0222151
9.85	124.21	7.812	99.548	-0.0221235
9.85	124.23	7.812	99.548	-0.0220767
9.85	124.24	7.812	99.547	-0.0220767
9.85	124.26	7.812	99.547	-0.0221235
9.85	124.28	7.812	99.547	-0.0222151
9.85	124.29	7.812	99.546	-0.0223057
9.85	124.31	7.812	99.546	-0.0222599
9.86	124.33	7.812	99.546	-0.0223088
9.86	124.34	7.812	99.545	-0.0222222
9.86	124.36	7.812	99.545	-0.0222232
9.86	124.38	7.812	99.544	-0.0221326
9.86	124.39	7.812	99.544	-0.0219015
9.87	124.41	7.812	99.544	-0.0218975
9.87	124.43	7.812	99.543	-0.0218039
9.87	124.44	7.812	99.543	-0.0218019
9.87	124.46	7.812	99.543	-0.0218965
9.87	124.48	7.812	99.542	-0.0219015
9.87	124.49	7.812	99.542	-0.0219483
9.88	124.51	7.811	99.542	-0.0218577
9.88	124.53	7.811	99.541	-0.0217202
9.88	124.54	7.811	99.541	-0.0214921
9.88	124.56	7.811	99.540	-0.0214024
9.88	124.58	7.811	99.540	-0.0213566
9.88	124.59	7.811	99.540	-0.0213566
9.88	124.61	7.811	99.539	-0.0215418
9.89	124.63	7.811	99.539	-0.0214512
9.89	124.64	7.811	99.539	-0.0214092
9.89	124.66	7.811	99.538	-0.0213205
9.89	124.68	7.811	99.538	-0.0213215
9.89	124.69	7.811	99.538	-0.0212307
9.90	124.71	7.811	99.537	-0.0211829
9.90	124.73	7.811	99.537	-0.0213644
9.90	124.74	7.811	99.537	-0.0213195
9.90	124.76	7.811	99.536	-0.0214103
9.90	124.78	7.811	99.536	-0.0215478
9.90	124.79	7.811	99.535	-0.0217322
9.90	124.81	7.811	99.535	-0.0221458
9.91	124.83	7.811	99.535	-0.0223302
9.91	124.84	7.811	99.534	-0.0224688
9.91	124.86	7.811	99.534	-0.0225147
9.91	124.88	7.811	99.534	-0.0224678
9.91	124.89	7.811	99.533	-0.0224230
9.92	124.91	7.811	99.533	-0.0222834
9.92	124.93	7.811	99.532	-0.0223292
9.92	124.94	7.811	99.532	-0.0222375
9.92	124.96	7.811	99.532	-0.0222375
9.92	124.98	7.811	99.531	-0.0221478
9.92	124.99	7.811	99.531	-0.0219196
9.93	125.01	7.811	99.531	-0.0219196
9.93	125.03	7.811	99.530	-0.0218269
9.93	125.04	7.811	99.530	-0.0218249
9.93	125.06	7.811	99.530	-0.0217331
9.93	125.08	7.811	99.529	-0.0215517
9.93	125.09	7.810	99.529	-0.0215527
9.93	125.11	7.810	99.528	-0.0217381
9.94	125.13	7.810	99.528	-0.0218299
9.94	125.14	7.810	99.528	-0.0220113
9.94	125.16	7.810	99.527	-0.0222874
9.94	125.18	7.810	99.527	-0.0223323
9.94	125.19	7.810	99.527	-0.0226553
9.95	125.21	7.810	99.526	-0.0226095
9.95	125.23	7.810	99.526	-0.0227908
9.95	125.24	7.810	99.525	-0.0230170
9.95	125.26	7.810	99.525	-0.0230159
9.95	125.28	7.810	99.525	-0.0232899
9.95	125.29	7.810	99.524	-0.0232899
9.95	125.31	7.810	99.524	-0.0233369
9.96	125.33	7.810	99.524	-0.0234275
9.96	125.34	7.810	99.523	-0.0232004
9.96	125.36	7.810	99.523	-0.0230628
9.96	125.38	7.810	99.522	-0.0227877
9.96	125.39	7.810	99.522	-0.0224647
9.97	125.41	7.810	99.522	-0.0224158
9.97	125.42	7.810	99.521	-0.0222772
9.97	125.44	7.810	99.521	-0.0223220
9.97	125.46	7.810	99.521	-0.0222324
9.97	125.47	7.810	99.520	-0.0221448
9.97	125.49	7.810	99.520	-0.0220989
9.98	125.51	7.810	99.519	-0.0221000
9.98	125.52	7.810	99.519	-0.0223262
9.98	125.54	7.810	99.519	-0.0227804
9.98	125.56	7.810	99.518	-0.0231023
9.98	125.57	7.810	99.518	-0.0231929
9.98	125.59	7.810	99.518	-0.0231929
9.98	125.61	7.810	99.517	-0.0231460
9.99	125.62	7.810	99.517	-0.0231897
9.99	125.64	7.810	99.516	-0.0231460
9.99	125.66	7.809	99.516	-0.0231950
9.99	125.67	7.809	99.516	-0.0232878
9.99	125.69	7.809	99.515	-0.0233347
10.00	125.71	7.809	99.515	-0.0234243
10.00	125.72	7.809	99.514	-0.0234701
10.00	125.74	7.809	99.514	-0.0234722
10.00	125.76	7.809	99.514	-0.0234712
10.00	125.77	7.809	99.513	-0.0234264
10.00	125.79	7.809	99.513	-0.0235202
10.00	125.81	7.809	99.512	-0.0236599
10.01	125.82	7.809	99.512	-0.0238892
10.01	125.84	7.809	99.512	-0.0238870
10.01	125.86	7.809	99.511	-0.0238849
10.01	125.87	7.809	99.511	-0.0237943
10.01	125.89	7.809	99.510	-0.0237986
10.02	125.91	7.809	99.510	-0.0238914
10.02	125.92	7.809	99.510	-0.0241687
10.02	125.94	7.809	99.509	-0.0243063
10.02	125.96	7.809	99.509	-0.0240770
10.02	125.97	7.809	99.508	-0.0240770
10.02	125.99	7.809	99.508	-0.0238477
10.03	126.01	7.809	99.508	-0.0238958
10.03	126.02	7.809	99.507	-0.0238488
10.03	126.04	7.809	99.507	-0.0237123
10.03	126.06	7.809	99.507	-0.0237123
10.03	126.07	7.809	99.506	-0.0236675
10.03	126.09	7.809	99.506	-0.0237156
10.03	126.11	7.809	99.505	-0.0235321
10.04	126.12	7.809	99.505	-0.0234862
10.04	126.14	7.809	99.505	-0.0233967
10.04	126.16	7.809	99.504	-0.0233999
10.04	126.17	7.809	99.504	-0.0234031
10.04	126.19	7.809	99.503	-0.0232217
10.05	126.21	7.808	99.503	-0.0229463
10.05	126.22	7.808	99.503	-0.0228545
10.05	126.24	7.808	99.502	-0.0228524
10.05	126.26	7.808	99.502	-0.0228973
10.05	126.27	7.808	99.501	-0.0229890
10.05	126.29	7.808	99.501	-0.0227585
10.05	126.31	7.808	99.501	-0.0226198
10.06	126.32	7.808	99.500	-0.0224353
10.06	126.34	7.808	99.500	-0.0224363
10.06	126.36	7.808	99.500	-0.0224415
10.06	126.37	7.808	99.499	-0.0227679
10.06	126.39	7.808	99.499	-0.0228629
10.07	126.41	7.808	99.498	-0.0227252
10.07	126.42	7.808	99.498	-0.0227220
10.07	126.44	7.808	99.498	-0.0223997
10.07	126.46	7.808	99.497	-0.0224925
10.07	126.47	7.808	99.497	-0.0224956
10.07	126.49	7.808	99.497	-0.0224998
10.08	126.51	7.808	99.496	-0.0227763
10.08	126.52	7.808	99.496	-0.0229141
10.08	126.54	7.808	99.495	-0.0230988
10.08	126.56	7.808	99.495	-0.0230540
10.08	126.57	7.808	99.495	-0.0229611
10.08	126.59	7.808	99.494	-0.0229611
10.08	126.61	7.808	99.494	-0.0229632
10.09	126.62	7.808	99.494	-0.0228724
10.09	126.64	7.808	99.493	-0.0230154
10.09	126.66	7.808	99.493	-0.0231115
10.09	126.67	7.808	99.492	-0.0231586
10.09	126.69	7.808	99.492	-0.0229779
10.10	126.71	7.808	99.492	-0.0226134
10.10	126.72	7.808	99.491	-0.0225685
10.10	126.74	7.808	99.491	-0.0226646
10.10	126.76	7.807	99.491	-0.0230794
10.10	126.77	7.807	99.490	-0.0232622
10.10	126.79	7.807	99.490	-0.0234504
10.10	126.81	7.807	99.489	-0.0235435
10.11	126.82	7.807	99.489	-0.0234996
10.11	126.84	7.807	99.489	-0.0234537
10.11	126.85	7.807	99.488	-0.0232237
10.11	126.87	7.807	99.488	-0.0231799
10.11	126.89	7.807	99.487	-0.0233210
10.12	126.90	7.807	99.487	-0.0236025
10.12	126.92	7.807	99.487	-0.0236518
10.12	126.94	7.807	99.486	-0.0236561
10.12	126.95	7.807	99.486	-0.0234709
10.12	126.97	7.807	99.485	-0.0232858
10.12	126.99	7.807	99.485	-0.0232868
10.13	127.00	7.807	99.485	-0.0233329
10.13	127.02	7.807	99.484	-0.0236133
10.13	127.04	7.807	99.484	-0.0237536
10.13	127.05	7.807	99.484	-0.0237109
10.13	127.07	7.807	99.483	-0.0235782
10.13	127.09	7.807	99.483	-0.0235793
10.13	127.10	7.807	99.482	-0.0235321
10.14	127.12	7.807	99.482	-0.0233929
10.14	127.14	7.807	99.482	-0.0233940
10.14	127.15	7.807	99.481	-0.0231230
10.14	127.17	7.807	99.481	-0.0232183
10.14	127.19	7.807	99.480	-0.0234026
10.15	127.20	7.807	99.480	-0.0234037
10.15	127.22	7.807	99.480	-0.0235891
10.15	127.24	7.807	99.479	-0.0234541
10.15	127.25	7.807	99.479	-0.0233180
10.15	127.27	7.807	99.478	-0.0233641
10.15	127.29	7.807	99.478	-0.0234584
10.15	127.30	7.806	99.478	-0.0234595
10.16	127.32	7.806	99.477	-0.0234155
10.16	127.34	7.806	99.477	-0.0234177
10.16	127.35	7.806	99.477	-0.0233266
10.16	127.37	7.806	99.476	-0.0233287
10.16	127.39	7.806	99.476	-0.0232365
10.17	127.40	7.806	99.475	-0.0230500
10.17	127.42	7.806	99.475	-0.0229567
10.17	127.43	7.806	99.475	-0.0230950
10.17	127.45	7.806	99.474	-0.0231861
10.17	127.47	7.806	99.474	-0.0232354
10.17	127.48	7.806	99.473	-0.0234209
10.18	127.50	7.806	99.473	-0.0233298
10.18	127.52	7.806	99.473	-0.0234231
10.18	127.53	7.806	99.472	-0.0235592
10.18	127.55	7.806	99.472	-0.0234649
10.18	127.57	7.806	99.472	-0.0234177
10.18	127.58	7.806	99.471	-0.0234177
10.18	127.60	7.806	99.471	-0.0233244
10.19	127.62	7.806	99.470	-0.0235099
10.19	127.63	7.806	99.470	-0.0236043
10.19	127.65	7.806	99.470	-0.0234681
10.19	127.67	7.806	99.469	-0.0235647
10.19	127.68	7.806	99.469	-0.0234285
10.20	127.70	7.806	99.468	-0.0236119
10.20	127.72	7.806	99.468	-0.0240259
10.20	127.73	7.806	99.468	-0.0242992
10.20	127.75	7.806	99.467	-0.0245735
10.20	127.77	7.806	99.467	-0.0245252
10.20	127.78	7.806	99.466	-0.0243419
10.20	127.80	7.806	99.466	-0.0241103
10.21	127.82	7.806	99.466	-0.0241103
10.21	127.83	7.806	99.465	-0.0242058
10.21	127.85	7.805	99.465	-0.0244824
10.21	127.86	7.805	99.464	-0.0247614
10.21	127.88	7.805	99.464	-0.0247096
10.22	127.90	7.805	99.464	-0.0246589
10.22	127.91	7.805	99.463	-0.0245161
10.22	127.93	7.805	99.463	-0.0246060
10.22	127.95	7.805	99.462	-0.0247915
10.22	127.96	7.805	99.462	-0.0250207
10.22	127.98	7.805	99.462	-0.0252051
10.23	128.00	7.805	99.461	-0.0253421
10.23	128.01	7.805	99.461	-0.0255678
10.23	128.03	7.805	99.460	-0.0254284
10.23	128.05	7.805	99.460	-0.0254722
10.23	128.06	7.805	99.459	-0.0255135
10.23	128.08	7.805	99.459	-0.0253730
10.23	128.10	7.805	99.459	-0.0253683
10.24	128.11	7.805	99.458	-0.0249493
10.24	128.13	7.805	99.458	-0.0248550
10.24	128.15	7.805	99.457	-0.0249425
10.24	128.16	7.805	99.457	-0.0249839
10.24	128.18	7.805	99.457	-0.0249816
10.25	128.20	7.805	99.456	-0.0247470
10.25	128.21	7.805	99.456	-0.0247425
10.25	128.23	7.805	99.455	-0.0248322
10.25	128.25	7.805	99.455	-0.0249195
10.25	128.26	7.805	99.454	-0.0250988
10.25	128.28	7.805	99.454	-0.0249586
10.25	128.30	7.805	99.454	-0.0249540
10.26	128.31	7.805	99.453	-0.0250919
10.26	128.33	7.805	99.453	-0.0249035
10.26	128.35	7.804	99.452	-0.0249012
10.26	128.36	7.804	99.452	-0.0250345
10.26	128.38	7.804	99.452	-0.0250299
10.27	128.40	7.804	99.451	-0.0250735
10.27	128.41	7.804	99.451	-0.0249311
10.27	128.43	7.804	99.450	-0.0246097
10.27	128.45	7.804	99.450	-0.0245593
10.27	128.46	7.804	99.449	-0.0243275
10.27	128.48	7.804	99.449	-0.0241854
10.28	128.50	7.804	99.449	-0.0241810
10.28	128.51	7.804	99.448	-0.0244082
10.28	128.53	7.804	99.448	-0.0248669
10.28	128.55	7.804	99.447	-0.0257364
10.28	128.56	7.804	99.447	-0.0268350
10.28	128.58	7.804	99.447	-0.0279333
10.28	128.59	7.804	99.446	-0.0288937
10.29	128.61	7.804	99.446	-0.0294037
10.29	128.63	7.804	99.445	-0.0298111
10.29	128.64	7.804	99.445	-0.0300321
10.29	128.66	7.804	99.444	-0.0301614
10.29	128.68	7.804	99.444	-0.0301558
10.30	128.69	7.804	99.443	-0.0299267
10.30	128.71	7.804	99.443	-0.0294684
10.30	128.73	7.804	99.442	-0.0288779
10.30	128.74	7.804	99.442	-0.0283763
10.30	128.76	7.804	99.441	-0.0278668
10.30	128.78	7.804	99.441	-0.0276784
10.30	128.79	7.804	99.440	-0.0275818
10.31	128.81	7.804	99.440	-0.0273552
10.31	128.83	7.803	99.439	-0.0272227
10.31	128.84	7.803	99.439	-0.0268970
10.31	128.86	7.803	99.438	-0.0267113
10.31	128.88	7.803	99.438	-0.0267571
10.32	128.89	7.803	99.438	-0.0267137
10.32	128.91	7.803	99.437	-0.0267186
10.32	128.93	7.803	99.437	-0.0264895
10.32	128.94	7.803	99.436	-0.0261276
10.32	128.96	7.803	99.436	-0.0258550
10.32	128.98	7.803	99.435	-0.0256716
10.33	128.99	7.803	99.435	-0.0257656
10.33	129.01	7.803	99.435	-0.0256257
10.33	129.03	7.803	99.434	-0.0254423
10.33	129.04	7.803	99.434	-0.0252613
10.33	129.06	7.803	99.433	-0.0250298
10.33	129.08	7.803	99.433	-0.0249839
10.33	129.09	7.803	99.432	-0.0248487
10.34	129.11	7.803	99.432	-0.0246631
10.34	129.13	7.803	99.432	-0.0246217
10.34	129.14	7.803	99.431	-0.0243511
10.34	129.16	7.803	99.431	-0.0238947
10.34	129.18	7.803	99.430	-0.0236239
10.35	129.19	7.803	99.430	-0.0234862
10.35	129.21	7.803	99.430	-0.0235823
10.35	129.23	7.803	99.429	-0.0238139
10.35	129.24	7.803	99.429	-0.0238598
10.35	129.26	7.803	99.428	-0.0239953
10.35	129.28	7.803	99.428	-0.0241787
10.35	129.29	7.803	99.428	-0.0243186
10.36	129.31	7.803	99.427	-0.0245525
10.36	129.33	7.802	99.427	-0.0247866
10.36	129.34	7.802	99.426	-0.0248347
10.36	129.36	7.802	99.426	-0.0247016
10.36	129.38	7.802	99.426	-0.0247061
10.37	129.39	7.802	99.425	-0.0248047
10.37	129.41	7.802	99.425	-0.0248989
10.37	129.43	7.802	99.424	-0.0249931
10.37	129.44	7.802	99.424	-0.0249012
10.37	129.46	7.802	99.423	-0.0249494
10.37	129.48	7.802	99.423	-0.0251379
10.38	129.49	7.802	99.423	-0.0250965
10.38	129.51	7.802	99.422	-0.0252368
10.38	129.53	7.802	99.422	-0.0254666
10.38	129.54	7.802	99.421	-0.0255149
10.38	129.56	7.802	99.421	-0.0257012
10.38	129.58	7.802	99.421	-0.0255243
10.38	129.59	7.802	99.420	-0.0254370
10.39	129.61	7.802	99.420	-0.0256670
10.39	129.63	7.802	99.419	-0.0257177
10.39	129.64	7.802	99.419	-0.0259041
10.39	129.66	7.802	99.418	-0.0260422
10.39	129.68	7.802	99.418	-0.0260398
10.40	129.69	7.802	99.418	-0.0262190
10.40	129.71	7.802	99.417	-0.0263158
10.40	129.73	7.802	99.417	-0.0265483
10.40	129.74	7.802	99.416	-0.0269213
10.40	129.76	7.802	99.416	-0.0270183
10.40	129.78	7.802	99.415	-0.0269288
10.40	129.79	7.802	99.415	-0.0266575
10.41	129.81	7.802	99.414	-0.0268416
10.41	129.82	7.801	99.414	-0.0271179
10.41	129.84	7.801	99.414	-0.0273531
10.41	129.86	7.801	99.413	-0.0275399
10.41	129.87	7.801	99.413	-0.0274477
10.42	129.89	7.801	99.412	-0.0275373
10.42	129.91	7.801	99.412	-0.0275783
10.42	129.92	7.801	99.411	-0.0276294
10.42	129.94	7.801	99.411	-0.0278622
10.42	129.96	7.801	99.410	-0.0280055
10.42	129.97	7.801	99.410	-0.0280107
10.43	129.99	7.801	99.409	-0.0278699
10.43	130.01	7.801	99.409	-0.0277343
10.43	130.02	7.801	99.409	-0.0277292
10.43	130.04	7.801	99.408	-0.0278673
10.43	130.06	7.801	99.408	-0.0280107
10.43	130.07	7.801	99.407	-0.0281054
10.43	130.09	7.801	99.407	-0.0279263
10.44	130.11	7.801	99.406	-0.0276498
10.44	130.12	7.801	99.406	-0.0275525
10.44	130.14	7.801	99.405	-0.0274579
10.44	130.16	7.801	99.405	-0.0276421
10.44	130.17	7.801	99.404	-0.0276396
10.45	130.19	7.801	99.404	-0.0274528
10.45	130.21	7.801	99.403	-0.0274502
10.45	130.22	7.801	99.403	-0.0273096
10.45	130.24	7.801	99.403	-0.0274938
10.45	130.26	7.801	99.402	-0.0275373
10.45	130.27	7.801	99.402	-0.0274401
10.45	130.29	7.800	99.401	-0.0272560
10.46	130.31	7.800	99.401	-0.0270258
10.46	130.32	7.800	99.400	-0.0270208
10.46	130.34	7.800	99.400	-0.0270644
10.46	130.35	7.800	99.399	-0.0270594
10.46	130.37	7.800	99.399	-0.0269163
10.47	130.39	7.800	99.398	-0.0267758
10.47	130.40	7.800	99.398	-0.0267709
10.47	130.42	7.800	99.398	-0.0268120
10.47	130.44	7.800	99.397	-0.0269935
10.47	130.45	7.800	99.397	-0.0272184
10.47	130.47	7.800	99.396	-0.0273053
10.48	130.49	7.800	99.396	-0.0275326
10.48	130.50	7.800	99.395	-0.0274816
10.48	130.52	7.800	99.395	-0.0273847
10.48	130.54	7.800	99.394	-0.0274740
10.48	130.55	7.800	99.394	-0.0275558
10.48	130.57	7.800	99.394	-0.0276400
10.48	130.59	7.800	99.393	-0.0277242
10.49	130.60	7.800	99.393	-0.0276223
10.49	130.62	7.800	99.392	-0.0275739
10.49	130.64	7.800	99.392	-0.0276147
10.49	130.65	7.800	99.391	-0.0277931
10.49	130.67	7.800	99.391	-0.0281064
10.50	130.69	7.800	99.390	-0.0280987
10.50	130.70	7.800	99.390	-0.0280935
10.50	130.72	7.800	99.389	-0.0279102
10.50	130.74	7.800	99.389	-0.0279051
10.50	130.75	7.799	99.388	-0.0280296
10.50	130.77	7.799	99.388	-0.0280194
10.50	130.79	7.799	99.387	-0.0281465
10.51	130.80	7.799	99.387	-0.0283753
10.51	130.82	7.799	99.387	-0.0283295
10.51	130.84	7.799	99.386	-0.0283191
10.51	130.85	7.799	99.386	-0.0283140
10.51	130.87	7.799	99.385	-0.0283036
10.52	130.89	7.799	99.385	-0.0285322
10.52	130.90	7.799	99.384	-0.0282984
10.52	130.92	7.799	99.384	-0.0282855
10.52	130.94	7.799	99.383	-0.0282751
10.52	130.95	7.799	99.383	-0.0282648
10.52	130.97	7.799	99.382	-0.0283966
10.53	130.99	7.799	99.382	-0.0282063
10.53	131.00	7.799	99.381	-0.0281529
10.53	131.02	7.799	99.381	-0.0280566
10.53	131.04	7.799	99.380	-0.0279653
10.53	131.05	7.799	99.380	-0.0280058
10.53	131.07	7.799	99.379	-0.0281350
10.53	131.09	7.799	99.379	-0.0283097
10.54	131.10	7.799	99.379	-0.0281170
10.54	131.12	7.799	99.378	-0.0279271
10.54	131.14	7.799	99.378	-0.0277373
10.54	131.15	7.799	99.377	-0.0278183
10.54	131.17	7.799	99.377	-0.0279927
10.55	131.19	7.799	99.376	-0.0279902
10.55	131.20	7.798	99.376	-0.0279825
10.55	131.22	7.798	99.375	-0.0279800
10.55	131.24	7.798	99.375	-0.0279723
10.55	131.26	7.798	99.374	-0.0281390
10.55	131.27	7.798	99.374	-0.0283157
10.55	131.29	7.798	99.373	-0.0285377
10.56	131.31	7.798	99.373	-0.0288077
10.56	131.32	7.798	99.372	-0.0287142
10.56	131.34	7.798	99.372	-0.0287064
10.56	131.36	7.798	99.371	-0.0284741
10.56	131.37	7.798	99.371	-0.0282925
10.57	131.39	7.798	99.370	-0.0284287
10.57	131.41	7.798	99.370	-0.0286052
10.57	131.42	7.798	99.370	-0.0286882
10.57	131.44	7.798	99.369	-0.0285895
10.57	131.46	7.798	99.369	-0.0284029
10.57	131.47	7.798	99.368	-0.0282668
10.58	131.49	7.798	99.368	-0.0284431
10.58	131.51	7.798	99.367	-0.0283045
10.58	131.52	7.798	99.367	-0.0282086
10.58	131.54	7.798	99.366	-0.0281633
10.58	131.56	7.798	99.366	-0.0282540
10.58	131.57	7.798	99.365	-0.0282994
10.58	131.59	7.798	99.365	-0.0282994
10.59	131.61	7.798	99.364	-0.0282035
10.59	131.63	7.798	99.364	-0.0280649
10.59	131.64	7.798	99.363	-0.0282412
10.59	131.66	7.797	99.363	-0.0281505
10.59	131.68	7.797	99.362	-0.0282412
10.60	131.69	7.797	99.362	-0.0281958
10.60	131.71	7.797	99.361	-0.0282865
10.60	131.73	7.797	99.361	-0.0284678
10.60	131.74	7.797	99.360	-0.0285131
10.60	131.76	7.797	99.360	-0.0284225
10.60	131.78	7.797	99.360	-0.0281052
10.60	131.79	7.797	99.359	-0.0279692
10.61	131.81	7.797	99.359	-0.0281505
10.61	131.83	7.797	99.358	-0.0282865
10.61	131.84	7.797	99.358	-0.0285585
10.61	131.86	7.797	99.357	-0.0284678
10.61	131.88	7.797	99.357	-0.0284225
10.62	131.89	7.797	99.356	-0.0285131
10.62	131.91	7.797	99.356	-0.0287903
10.62	131.93	7.797	99.355	-0.0291610
10.62	131.94	7.797	99.355	-0.0291236
10.62	131.96	7.797	99.354	-0.0290835
10.62	131.98	7.797	99.354	-0.0289020
10.63	132.00	7.797	99.353	-0.0289526
10.63	132.01	7.797	99.353	-0.0291368
10.63	132.03	7.797	99.352	-0.0290006
10.63	132.05	7.797	99.352	-0.0289125
10.63	132.06	7.797	99.351	-0.0286882
10.63	132.08	7.797	99.351	-0.0286000
10.63	132.10	7.796	99.350	-0.0287842
10.64	132.11	7.796	99.350	-0.0288750
10.64	132.13	7.796	99.349	-0.0288829
10.64	132.15	7.796	99.349	-0.0286182
10.64	132.16	7.796	99.348	-0.0284365
10.64	132.18	7.796	99.348	-0.0283028
10.65	132.20	7.796	99.347	-0.0283053
10.65	132.21	7.796	99.347	-0.0284494
10.65	132.23	7.796	99.347	-0.0284545
10.65	132.25	7.796	99.346	-0.0286364
10.65	132.26	7.796	99.346	-0.0286416
10.65	132.28	7.796	99.345	-0.0285584
10.65	132.30	7.796	99.345	-0.0283388
10.66	132.31	7.796	99.344	-0.0282530
10.66	132.33	7.796	99.344	-0.0283946
10.66	132.35	7.796	99.343	-0.0284427
10.66	132.36	7.796	99.343	-0.0287210
10.66	132.38	7.796	99.342	-0.0286807
10.67	132.40	7.796	99.342	-0.0288199
10.67	132.41	7.796	99.341	-0.0290073
10.67	132.43	7.796	99.341	-0.0288760
10.67	132.45	7.796	99.340	-0.0287928
10.67	132.47	7.796	99.340	-0.0286639
10.67	132.48	7.796	99.339	-0.0286235
10.68	132.50	7.796	99.339	-0.0287147
10.68	132.52	7.796	99.338	-0.0288111
10.68	132.53	7.796	99.338	-0.0289557
10.68	132.55	7.795	99.337	-0.0291917
10.68	132.57	7.795	99.337	-0.0295164
10.68	132.58	7.795	99.336	-0.0296131
10.68	132.60	7.795	99.336	-0.0294789
10.69	132.62	7.795	99.335	-0.0292561
10.69	132.63	7.795	99.335	-0.0291701
10.69	132.65	7.795	99.334	-0.0294466
10.69	132.67	7.795	99.334	-0.0297314
10.69	132.68	7.795	99.333	-0.0297342
10.70	132.70	7.795	99.333	-0.0296482
10.70	132.72	7.795	99.332	-0.0296536
10.70	132.73	7.795	99.332	-0.0295650
10.70	132.75	7.795	99.331	-0.0294790
10.70	132.77	7.795	99.331	-0.0293876
10.70	132.78	7.795	99.330	-0.0293015
10.70	132.80	7.795	99.330	-0.0295839
10.71	132.82	7.795	99.330	-0.0297292
10.71	132.83	7.795	99.329	-0.0299634
10.71	132.85	7.795	99.329	-0.0301006
10.71	132.87	7.795	99.328	-0.0300147
10.71	132.88	7.795	99.327	-0.0298399
10.72	132.90	7.795	99.327	-0.0296191
10.72	132.92	7.795	99.327	-0.0297161
10.72	132.93	7.795	99.326	-0.0298077
10.72	132.95	7.795	99.326	-0.0298132
10.72	132.97	7.795	99.325	-0.0297243
10.72	132.98	7.794	99.325	-0.0297297
10.73	133.00	7.794	99.324	-0.0296436
10.73	133.02	7.794	99.324	-0.0295546
10.73	133.03	7.794	99.323	-0.0293821
10.73	133.05	7.794	99.323	-0.0292473
10.73	133.07	7.794	99.322	-0.0294360
10.73	133.08	7.794	99.322	-0.0295790
10.73	133.10	7.794	99.321	-0.0296276
10.74	133.12	7.794	99.321	-0.0297706
10.74	133.13	7.794	99.320	-0.0298220
10.74	133.15	7.794	99.320	-0.0298706
10.74	133.17	7.794	99.319	-0.0298302
10.74	133.18	7.794	99.319	-0.0296925
10.75	133.20	7.794	99.318	-0.0297843
10.75	133.22	7.794	99.318	-0.0298761
10.75	133.23	7.794	99.317	-0.0298761
10.75	133.25	7.794	99.317	-0.0295144
10.75	133.27	7.794	99.316	-0.0292929
10.75	133.28	7.794	99.316	-0.0291632
10.75	133.30	7.794	99.315	-0.0291173
10.76	133.32	7.794	99.315	-0.0291200
10.76	133.33	7.794	99.314	-0.0288417
10.76	133.35	7.794	99.314	-0.0288877
10.76	133.37	7.794	99.313	-0.0291200
10.76	133.38	7.794	99.313	-0.0294388
10.77	133.40	7.794	99.312	-0.0298576
10.77	133.42	7.793	99.312	-0.0301847
10.77	133.43	7.793	99.311	-0.0303657
10.77	133.45	7.793	99.311	-0.0304603
10.77	133.46	7.793	99.310	-0.0303169
10.77	133.48	7.793	99.310	-0.0302710
10.78	133.50	7.793	99.309	-0.0302251
10.78	133.51	7.793	99.309	-0.0303169
10.78	133.53	7.793	99.308	-0.0305063
10.78	133.55	7.793	99.308	-0.0306010
10.78	133.56	7.793	99.307	-0.0307904
10.78	133.58	7.793	99.307	-0.0306985
10.78	133.60	7.793	99.306	-0.0308364
10.79	133.61	7.793	99.306	-0.0309283
10.79	133.63	7.793	99.305	-0.0310605
10.79	133.65	7.793	99.305	-0.0311036
10.79	133.66	7.793	99.304	-0.0309198
10.79	133.68	7.793	99.304	-0.0308767
10.80	133.70	7.793	99.303	-0.0306985
10.80	133.71	7.793	99.303	-0.0306526
10.80	133.73	7.793	99.302	-0.0306526
10.80	133.75	7.793	99.302	-0.0307904
10.80	133.76	7.793	99.301	-0.0309283
10.80	133.78	7.793	99.301	-0.0311121
10.80	133.80	7.793	99.300	-0.0310662
10.81	133.81	7.793	99.300	-0.0311064
10.81	133.83	7.792	99.299	-0.0311036
10.81	133.85	7.792	99.299	-0.0310576
10.81	133.86	7.792	99.298	-0.0311064
10.81	133.88	7.792	99.297	-0.0310145
10.82	133.90	7.792	99.297	-0.0310117
10.82	133.91	7.792	99.296	-0.0310117
10.82	133.93	7.792	99.296	-0.0311926
10.82	133.95	7.792	99.295	-0.0311897
10.82	133.96	7.792	99.295	-0.0310491
10.82	133.98	7.792	99.294	-0.0310003
10.83	134.00	7.792	99.294	-0.0309084
10.83	134.01	7.792	99.293	-0.0310491
10.83	134.03	7.792	99.293	-0.0310921
10.83	134.05	7.792	99.292	-0.0309084
10.83	134.06	7.792	99.292	-0.0306759
10.83	134.08	7.792	99.291	-0.0303030
10.83	134.10	7.792	99.291	-0.0301249
10.84	134.11	7.792	99.290	-0.0299844
10.84	134.13	7.792	99.290	-0.0299871
10.84	134.15	7.792	99.289	-0.0300331
10.84	134.16	7.792	99.289	-0.0299844
10.84	134.18	7.792	99.288	-0.0302572
10.85	134.20	7.792	99.288	-0.0304324
10.85	134.21	7.792	99.287	-0.0301973
10.85	134.23	7.792	99.287	-0.0300597
10.85	134.25	7.791	99.286	-0.0299679
10.85	134.26	7.791	99.286	-0.0301514
10.85	134.28	7.791	99.285	-0.0307022
10.85	134.30	7.791	99.285	-0.0308801
10.86	134.31	7.791	99.284	-0.0308370
10.86	134.33	7.791	99.284	-0.0306966
10.86	134.35	7.791	99.283	-0.0304671
10.86	134.36	7.791	99.283	-0.0306020
10.86	134.38	7.791	99.282	-0.0308716
10.87	134.40	7.791	99.282	-0.0312844
10.87	134.41	7.791	99.281	-0.0316456
10.87	134.43	7.791	99.281	-0.0319178
10.87	134.45	7.791	99.280	-0.0320954
10.87	134.46	7.791	99.280	-0.0320954
10.87	134.48	7.791	99.279	-0.0320954
10.88	134.49	7.791	99.279	-0.0319978
10.88	134.51	7.791	99.278	-0.0321382
10.88	134.53	7.791	99.277	-0.0322270
10.88	134.54	7.791	99.277	-0.0322728
10.88	134.56	7.791	99.276	-0.0321782
10.88	134.58	7.791	99.276	-0.0321323
10.88	134.59	7.791	99.275	-0.0323187
10.89	134.61	7.791	99.275	-0.0324104
10.89	134.63	7.791	99.274	-0.0324014
10.89	134.64	7.790	99.274	-0.0322551
10.89	134.66	7.790	99.273	-0.0323866
10.89	134.68	7.790	99.273	-0.0325699
10.90	134.69	7.790	99.272	-0.0327591
10.90	134.71	7.790	99.272	-0.0327561
10.90	134.73	7.790	99.271	-0.0329364
10.90	134.74	7.790	99.270	-0.0331105
10.90	134.76	7.790	99.270	-0.0330647
10.90	134.78	7.790	99.269	-0.0331135
10.90	134.79	7.790	99.269	-0.0329761
10.91	134.81	7.790	99.268	-0.0330189
10.91	134.83	7.790	99.268	-0.0330586
10.91	134.84	7.790	99.267	-0.0328755
10.91	134.86	7.790	99.267	-0.0329212
10.91	134.88	7.790	99.266	-0.0329670
10.92	134.89	7.790	99.265	-0.0329152
10.92	134.91	7.790	99.265	-0.0329977
10.92	134.93	7.790	99.264	-0.0328574
10.92	134.94	7.790	99.264	-0.0328604
10.92	134.96	7.790	99.263	-0.0328177
10.92	134.98	7.790	99.263	-0.0326375
10.93	134.99	7.790	99.262	-0.0326773
10.93	135.01	7.790	99.262	-0.0326256
10.93	135.03	7.789	99.261	-0.0325371
10.93	135.04	7.789	99.261	-0.0326256
10.93	135.06	7.789	99.260	-0.0325401
10.93	135.08	7.789	99.259	-0.0327231
10.93	135.09	7.789	99.259	-0.0329977
10.94	135.11	7.789	99.258	-0.0329520
10.94	135.13	7.789	99.258	-0.0333181
10.94	135.14	7.789	99.257	-0.0332265
10.94	135.16	7.789	99.257	-0.0332204
10.94	135.18	7.789	99.256	-0.0331320
10.95	135.19	7.789	99.256	-0.0331290
10.95	135.21	7.789	99.255	-0.0334951
10.95	135.23	7.789	99.254	-0.0338184
10.95	135.24	7.789	99.254	-0.0340899
10.95	135.26	7.789	99.253	-0.0339983
10.95	135.28	7.789	99.253	-0.0340410
10.95	135.29	7.789	99.252	-0.0339890
10.96	135.31	7.789	99.252	-0.0340805
10.96	135.33	7.789	99.251	-0.0342635
10.96	135.34	7.789	99.251	-0.0345442
10.96	135.36	7.789	99.250	-0.0348220
10.96	135.38	7.789	99.249	-0.0350966
10.97	135.39	7.789	99.249	-0.0352306
10.97	135.41	7.788	99.248	-0.0353614
10.97	135.43	7.788	99.248	-0.0354529
10.97	135.44	7.788	99.247	-0.0354529
10.97	135.46	7.788	99.246	-0.0354529
10.97	135.48	7.788	99.246	-0.0353679
10.98	135.49	7.788	99.245	-0.0355084
10.98	135.51	7.788	99.245	-0.0356914
10.98	135.53	7.788	99.244	-0.0359693
10.98	135.54	7.788	99.243	-0.0361490
10.98	135.56	7.788	99.243	-0.0360575
10.98	135.58	7.788	99.242	-0.0358320
10.98	135.59	7.788	99.242	-0.0357372
10.99	135.61	7.788	99.241	-0.0357829
10.99	135.63	7.788	99.240	-0.0356881
10.99	135.64	7.788	99.240	-0.0353614
10.99	135.66	7.788	99.239	-0.0346359
10.99	135.68	7.788	99.239	-0.0342272
11.00	135.69	7.788	99.238	-0.0343645
11.00	135.71	7.788	99.238	-0.0346359
11.00	135.73	7.788	99.237	-0.0350869
11.00	135.74	7.788	99.236	-0.0352242
11.00	135.76	7.788	99.236	-0.0356359
11.00	135.78	7.787	99.235	-0.0360476
11.00	135.80	7.787	99.235	-0.0365117
11.01	135.81	7.787	99.234	-0.0371099
11.01	135.83	7.787	99.233	-0.0378489
11.01	135.85	7.787	99.233	-0.0386340
11.01	135.86	7.787	99.232	-0.0389967
11.01	135.88	7.787	99.231	-0.0391834
11.02	135.90	7.787	99.231	-0.0392291
11.02	135.91	7.787	99.230	-0.0393243
11.02	135.93	7.787	99.229	-0.0394689
11.02	135.95	7.787	99.229	-0.0391941
11.02	135.96	7.787	99.228	-0.0388278
11.02	135.98	7.787	99.227	-0.0384158
11.03	136.00	7.787	99.227	-0.0379121
11.03	136.01	7.787	99.226	-0.0375458
11.03	136.03	7.787	99.226	-0.0371863
11.03	136.05	7.787	99.225	-0.0368759
11.03	136.06	7.787	99.224	-0.0365585
11.03	136.08	7.787	99.224	-0.0364702
11.03	136.09	7.787	99.223	-0.0363328
11.04	136.11	7.786	99.223	-0.0363361
11.04	136.13	7.786	99.222	-0.0362970
11.04	136.14	7.786	99.221	-0.0363886
11.04	136.16	7.786	99.221	-0.0365720
11.04	136.18	7.786	99.220	-0.0368078
11.05	136.19	7.786	99.220	-0.0369029
11.05	136.21	7.786	99.219	-0.0369946
11.05	136.23	7.786	99.218	-0.0369454
11.05	136.24	7.786	99.218	-0.0368995
11.05	136.26	7.786	99.217	-0.0367654
11.05	136.28	7.786	99.216	-0.0364970
11.05	136.29	7.786	99.216	-0.0364120
11.06	136.31	7.786	99.215	-0.0363236
11.06	136.33	7.786	99.215	-0.0365530
11.06	136.34	7.786	99.214	-0.0364579
11.06	136.36	7.786	99.213	-0.0360452
11.06	136.38	7.786	99.213	-0.0354457
11.07	136.39	7.786	99.212	-0.0348528
11.07	136.41	7.786	99.212	-0.0348069
11.07	136.43	7.786	99.211	-0.0350394
11.07	136.44	7.786	99.211	-0.0352752
11.07	136.46	7.785	99.210	-0.0355505
11.07	136.48	7.785	99.209	-0.0357405
11.08	136.49	7.785	99.209	-0.0360191
11.08	136.51	7.785	99.208	-0.0364779
11.08	136.53	7.785	99.208	-0.0367499
11.08	136.54	7.785	99.207	-0.0369334
11.08	136.56	7.785	99.206	-0.0371203
11.08	136.58	7.785	99.206	-0.0373107
11.08	136.59	7.785	99.205	-0.0375402
11.09	136.61	7.785	99.204	-0.0374484
11.09	136.63	7.785	99.204	-0.0373566
11.09	136.64	7.785	99.203	-0.0372580
11.09	136.66	7.785	99.203	-0.0371237
11.09	136.68	7.785	99.202	-0.0371271
11.10	136.69	7.785	99.201	-0.0371373
11.10	136.71	7.785	99.201	-0.0373278
11.10	136.73	7.785	99.200	-0.0373737
11.10	136.74	7.785	99.199	-0.0373737
11.10	136.76	7.785	99.199	-0.0373737
11.10	136.78	7.785	99.198	-0.0374656
11.10	136.79	7.785	99.198	-0.0375505
11.11	136.81	7.784	99.197	-0.0373175
11.11	136.83	7.784	99.196	-0.0372257
11.11	136.84	7.784	99.196	-0.0371832
11.11	136.86	7.784	99.195	-0.0372360
11.11	136.88	7.784	99.194	-0.0373737
11.12	136.89	7.784	99.194	-0.0372360
11.12	136.91	7.784	99.193	-0.0372819
11.12	136.93	7.784	99.193	-0.0373737
11.12	136.94	7.784	99.192	-0.0373669
11.12	136.96	7.784	99.191	-0.0375929
11.12	136.98	7.784	99.191	-0.0376319
11.13	136.99	7.784	99.190	-0.0378614
11.13	137.01	7.784	99.190	-0.0380978
11.13	137.03	7.784	99.189	-0.0382320
11.13	137.04	7.784	99.188	-0.0383274
11.13	137.06	7.784	99.188	-0.0383274
11.13	137.08	7.784	99.187	-0.0384227
11.13	137.09	7.784	99.186	-0.0383768
11.14	137.11	7.784	99.186	-0.0384192
11.14	137.13	7.784	99.185	-0.0383203
11.14	137.14	7.783	99.184	-0.0383203
11.14	137.16	7.783	99.184	-0.0383274
11.14	137.18	7.783	99.183	-0.0381402
11.15	137.19	7.783	99.183	-0.0381437
11.15	137.21	7.783	99.182	-0.0380909
11.15	137.23	7.783	99.181	-0.0382285
11.15	137.24	7.783	99.181	-0.0385039
11.15	137.26	7.783	99.180	-0.0386804
11.15	137.28	7.783	99.179	-0.0389134
11.15	137.29	7.783	99.179	-0.0389098
11.16	137.31	7.783	99.178	-0.0388639
11.16	137.33	7.783	99.177	-0.0386839
11.16	137.34	7.783	99.177	-0.0386345
11.16	137.36	7.783	99.176	-0.0387334
11.16	137.38	7.783	99.175	-0.0390088
11.17	137.39	7.783	99.175	-0.0392769
11.17	137.41	7.783	99.174	-0.0392733
11.17	137.43	7.783	99.173	-0.0393578
11.17	137.44	7.783	99.173	-0.0392733
11.17	137.46	7.783	99.172	-0.0392769
11.17	137.48	7.782	99.172	-0.0391851
11.18	137.49	7.782	99.171	-0.0391815
11.18	137.51	7.782	99.170	-0.0393578
11.18	137.52	7.782	99.170	-0.0394037
11.18	137.54	7.782	99.169	-0.0394954
11.18	137.56	7.782	99.168	-0.0393578
11.18	137.57	7.782	99.168	-0.0393506
11.18	137.59	7.782	99.167	-0.0394845
11.19	137.61	7.782	99.166	-0.0396752
11.19	137.62	7.782	99.166	-0.0400422
11.19	137.64	7.782	99.165	-0.0401909
11.19	137.66	7.782	99.164	-0.0400532
11.19	137.67	7.782	99.164	-0.0400496
11.20	137.69	7.782	99.163	-0.0399688
11.20	137.71	7.782	99.162	-0.0400569
11.20	137.72	7.782	99.162	-0.0402019
11.20	137.74	7.782	99.161	-0.0401101
11.20	137.76	7.782	99.160	-0.0404240
11.20	137.77	7.782	99.160	-0.0405195
11.20	137.79	7.781	99.159	-0.0405542
11.21	137.81	7.781	99.158	-0.0406496
11.21	137.82	7.781	99.158	-0.0404202
11.21	137.84	7.781	99.157	-0.0403707
11.21	137.86	7.781	99.156	-0.0403285
11.21	137.87	7.781	99.156	-0.0402752
11.22	137.89	7.781	99.155	-0.0403744
11.22	137.91	7.781	99.154	-0.0405616
11.22	137.92	7.781	99.154	-0.0408370
11.22	137.94	7.781	99.153	-0.0412003
11.22	137.96	7.781	99.152	-0.0415138
11.22	137.97	7.781	99.151	-0.0415596
11.23	137.99	7.781	99.151	-0.0414220
11.23	138.01	7.781	99.150	-0.0413379
11.23	138.02	7.781	99.149	-0.0412958
11.23	138.04	7.781	99.149	-0.0413416
11.23	138.06	7.781	99.148	-0.0412920
11.23	138.07	7.781	99.147	-0.0412385
11.23	138.09	7.781	99.147	-0.0412844
11.24	138.11	7.780	99.146	-0.0414220
11.24	138.12	7.780	99.145	-0.0415138
11.24	138.14	7.780	99.145	-0.0415138
11.24	138.16	7.780	99.144	-0.0415214
11.24	138.17	7.780	99.143	-0.0415252
11.25	138.19	7.780	99.143	-0.0417164
11.25	138.21	7.780	99.142	-0.0418082
11.25	138.22	7.780	99.141	-0.0419917
11.25	138.24	7.780	99.140	-0.0419917
11.25	138.26	7.780	99.140	-0.0418999
11.25	138.27	7.780	99.139	-0.0417623
11.25	138.29	7.780	99.138	-0.0417087
11.26	138.31	7.780	99.138	-0.0417508
11.26	138.32	7.780	99.137	-0.0417967
11.26	138.34	7.780	99.136	-0.0420299
11.26	138.36	7.780	99.136	-0.0420376
11.26	138.37	7.780	99.135	-0.0420376
11.27	138.39	7.780	99.134	-0.0420376
11.27	138.41	7.779	99.133	-0.0419917
11.27	138.42	7.779	99.133	-0.0422212
11.27	138.44	7.779	99.132	-0.0422671
11.27	138.46	7.779	99.131	-0.0421294
11.27	138.47	7.779	99.131	-0.0419458
11.28	138.49	7.779	99.130	-0.0419458
11.28	138.51	7.779	99.129	-0.0423207
11.28	138.52	7.779	99.129	-0.0426459
11.28	138.54	7.779	99.128	-0.0429293
11.28	138.56	7.779	99.127	-0.0429293
11.28	138.57	7.779	99.126	-0.0427456
11.28	138.59	7.779	99.126	-0.0428375
11.29	138.61	7.779	99.125	-0.0429372
11.29	138.62	7.779	99.124	-0.0431248
11.29	138.64	7.779	99.124	-0.0431707
11.29	138.66	7.779	99.123	-0.0430290
11.29	138.67	7.779	99.122	-0.0430211
11.30	138.69	7.779	99.121	-0.0430749
11.30	138.71	7.778	99.121	-0.0431708
11.30	138.72	7.778	99.120	-0.0431708
11.30	138.74	7.778	99.119	-0.0433584
11.30	138.76	7.778	99.119	-0.0434463
11.30	138.77	7.778	99.118	-0.0435301
11.30	138.79	7.778	99.117	-0.0434762
11.31	138.81	7.778	99.116	-0.0433765
11.31	138.82	7.778	99.116	-0.0435641
11.31	138.84	7.778	99.115	-0.0438476
11.31	138.85	7.778	99.114	-0.0441230
11.31	138.87	7.778	99.113	-0.0440312
11.32	138.89	7.778	99.113	-0.0438935
11.32	138.90	7.778	99.112	-0.0438097
11.32	138.92	7.778	99.111	-0.0439974
11.32	138.94	7.778	99.111	-0.0442271
11.32	138.95	7.778	99.110	-0.0443149
11.32	138.97	7.778	99.109	-0.0442149
11.33	138.99	7.778	99.108	-0.0440771
11.33	139.00	7.777	99.108	-0.0441230
11.33	139.02	7.777	99.107	-0.0443985
11.33	139.04	7.777	99.106	-0.0447199
11.33	139.05	7.777	99.105	-0.0448953
11.33	139.07	7.777	99.105	-0.0449371
11.33	139.09	7.777	99.104	-0.0448912
11.34	139.10	7.777	99.103	-0.0448953
11.34	139.12	7.777	99.102	-0.0447658
11.34	139.14	7.777	99.102	-0.0446281
11.34	139.15	7.777	99.101	-0.0445281
11.34	139.17	7.777	99.100	-0.0447076
11.35	139.19	7.777	99.099	-0.0446994
11.35	139.20	7.777	99.099	-0.0446535
11.35	139.22	7.777	99.098	-0.0444699
11.35	139.24	7.777	99.097	-0.0441946
11.35	139.25	7.777	99.097	-0.0442405
11.35	139.27	7.777	99.096	-0.0442783
11.35	139.29	7.776	99.095	-0.0444200
11.36	139.30	7.776	99.094	-0.0445077
11.36	139.32	7.776	99.094	-0.0444159
11.36	139.34	7.776	99.093	-0.0442823
11.36	139.35	7.776	99.092	-0.0444159
11.36	139.37	7.776	99.091	-0.0445617
11.37	139.39	7.776	99.091	-0.0446994
11.37	139.40	7.776	99.090	-0.0446912
11.37	139.42	7.776	99.089	-0.0445117
11.37	139.44	7.776	99.088	-0.0445994
11.37	139.45	7.776	99.088	-0.0446453
11.37	139.47	7.776	99.087	-0.0448330
11.38	139.49	7.776	99.086	-0.0448747
11.38	139.50	7.776	99.085	-0.0447912
11.38	139.52	7.776	99.085	-0.0446994
11.38	139.54	7.776	99.084	-0.0446994
11.38	139.55	7.776	99.083	-0.0449830
11.38	139.57	7.775	99.082	-0.0451624
11.38	139.59	7.775	99.082	-0.0453043
11.39	139.60	7.775	99.081	-0.0451124
11.39	139.62	7.775	99.080	-0.0450665
11.39	139.64	7.775	99.079	-0.0451666
11.39	139.65	7.775	99.079	-0.0450789
11.39	139.67	7.775	99.078	-0.0451791
11.40	139.69	7.775	99.077	-0.0451708
11.40	139.70	7.775	99.076	-0.0450748
11.40	139.72	7.775	99.076	-0.0451749
11.40	139.74	7.775	99.075	-0.0450914
11.40	139.75	7.775	99.074	-0.0450537
11.40	139.77	7.775	99.073	-0.0450955
11.40	139.79	7.775	99.073	-0.0450955
11.41	139.80	7.775	99.072	-0.0450620
11.41	139.82	7.775	99.071	-0.0451121
11.41	139.84	7.775	99.070	-0.0451998
11.41	139.85	7.774	99.070	-0.0451874
11.41	139.87	7.774	99.069	-0.0455088
11.42	139.89	7.774	99.068	-0.0455130
11.42	139.90	7.774	99.067	-0.0455213
11.42	139.92	7.774	99.067	-0.0455213
11.42	139.94	7.774	99.066	-0.0453835
11.42	139.95	7.774	99.065	-0.0455673
11.42	139.97	7.774	99.064	-0.0456049
11.43	139.99	7.774	99.064	-0.0457928
11.43	140.00	7.774	99.063	-0.0458345
11.43	140.02	7.774	99.062	-0.0458429
11.43	140.03	7.774	99.061	-0.0459807
11.43	140.05	7.774	99.061	-0.0459807
11.43	140.07	7.774	99.060	-0.0459892
11.43	140.08	7.774	99.059	-0.0460853
11.44	140.10	7.774	99.058	-0.0461772
11.44	140.12	7.774	99.058	-0.0464486
11.44	140.13	7.773	99.057	-0.0465319
11.44	140.15	7.773	99.056	-0.0463856
11.44	140.17	7.773	99.055	-0.0462435
11.45	140.18	7.773	99.054	-0.0460599
11.45	140.20	7.773	99.054	-0.0460182
11.45	140.22	7.773	99.053	-0.0462853
11.45	140.23	7.773	99.052	-0.0465523
11.45	140.25	7.773	99.051	-0.0467732
11.45	140.27	7.773	99.051	-0.0466857
11.45	140.28	7.773	99.050	-0.0464646
11.46	140.30	7.773	99.049	-0.0465479
11.46	140.32	7.773	99.048	-0.0466355
11.46	140.33	7.773	99.047	-0.0468105
11.46	140.35	7.773	99.047	-0.0466269
11.46	140.37	7.773	99.046	-0.0465351
11.47	140.38	7.773	99.045	-0.0463430
11.47	140.40	7.772	99.044	-0.0463473
11.47	140.42	7.772	99.044	-0.0464348
11.47	140.43	7.772	99.043	-0.0463804
11.47	140.45	7.772	99.042	-0.0463260
11.47	140.47	7.772	99.041	-0.0462717
11.48	140.48	7.772	99.041	-0.0462300
11.48	140.50	7.772	99.040	-0.0460466
11.48	140.52	7.772	99.039	-0.0460882
11.48	140.53	7.772	99.038	-0.0459881
11.48	140.55	7.772	99.037	-0.0462088
11.48	140.57	7.772	99.037	-0.0462963
11.48	140.58	7.772	99.036	-0.0461045
11.49	140.60	7.772	99.035	-0.0461962
11.49	140.62	7.772	99.034	-0.0463795
11.49	140.63	7.772	99.034	-0.0467919
11.49	140.65	7.772	99.033	-0.0472044
11.49	140.67	7.772	99.032	-0.0473419
11.50	140.68	7.771	99.031	-0.0475165
11.50	140.70	7.771	99.030	-0.0477412
11.50	140.72	7.771	99.030	-0.0480074
11.50	140.73	7.771	99.029	-0.0482275
11.50	140.75	7.771	99.028	-0.0483236
11.50	140.77	7.771	99.027	-0.0485023
11.50	140.78	7.771	99.026	-0.0486855
11.51	140.80	7.771	99.026	-0.0489101
11.51	140.82	7.771	99.025	-0.0490842
11.51	140.83	7.771	99.024	-0.0491210
11.51	140.85	7.771	99.023	-0.0492081
11.51	140.87	7.771	99.022	-0.0492081
11.52	140.88	7.771	99.022	-0.0491120
11.52	140.90	7.771	99.021	-0.0490708
11.52	140.92	7.771	99.020	-0.0490708
11.52	140.93	7.770	99.019	-0.0490205
11.52	140.95	7.770	99.018	-0.0488877
11.52	140.97	7.770	99.017	-0.0488877
11.53	140.98	7.770	99.017	-0.0487090
11.53	141.00	7.770	99.016	-0.0486722
11.53	141.02	7.770	99.015	-0.0486722
11.53	141.03	7.770	99.014	-0.0485806
11.53	141.05	7.770	99.013	-0.0486722
11.53	141.07	7.770	99.013	-0.0487179
11.53	141.08	7.770	99.012	-0.0486722
11.54	141.10	7.770	99.011	-0.0485806
11.54	141.12	7.770	99.010	-0.0484890
11.54	141.13	7.770	99.009	-0.0483059
11.54	141.15	7.770	99.009	-0.0483059
11.54	141.17	7.770	99.008	-0.0484890
11.55	141.18	7.770	99.007	-0.0483974
11.55	141.20	7.769	99.006	-0.0483059
11.55	141.22	7.769	99.005	-0.0483147
11.55	141.23	7.769	99.005	-0.0483649
11.55	141.25	7.769	99.004	-0.0485939
11.55	141.27	7.769	99.003	-0.0488274
11.55	141.28	7.769	99.002	-0.0487313
11.56	141.30	7.769	99.001	-0.0488777
11.56	141.32	7.769	99.000	-0.0488777
11.56	141.33	7.769	99.000	-0.0487402
11.56	141.35	7.769	98.999	-0.0488408
11.56	141.37	7.769	98.998	-0.0487078
11.57	141.38	7.769	98.997	-0.0490834
11.57	141.40	7.769	98.996	-0.0492209
11.57	141.42	7.769	98.996	-0.0491292
11.57	141.43	7.769	98.995	-0.0491292
11.57	141.45	7.769	98.994	-0.0490376
11.57	141.47	7.768	98.993	-0.0493126
11.58	141.48	7.768	98.992	-0.0495050
11.58	141.50	7.768	98.991	-0.0494178
11.58	141.52	7.768	98.991	-0.0493810
11.58	141.53	7.768	98.990	-0.0493810
11.58	141.55	7.768	98.989	-0.0494178
11.58	141.57	7.768	98.988	-0.0496057
11.58	141.58	7.768	98.987	-0.0498395
11.59	141.60	7.768	98.987	-0.0500367
11.59	141.62	7.768	98.986	-0.0502294
11.59	141.63	7.768	98.985	-0.0502294
11.59	141.65	7.768	98.984	-0.0501376
11.59	141.67	7.768	98.983	-0.0502752
11.60	141.68	7.768	98.982	-0.0504587
11.60	141.70	7.768	98.981	-0.0504680
11.60	141.72	7.767	98.981	-0.0503350
11.60	141.73	7.767	98.980	-0.0502432
11.60	141.75	7.767	98.979	-0.0505598
11.60	141.77	7.767	98.978	-0.0508350
11.60	141.78	7.767	98.977	-0.0510232
11.61	141.80	7.767	98.976	-0.0509774
11.61	141.82	7.767	98.976	-0.0508809
11.61	141.83	7.767	98.975	-0.0509174
11.61	141.85	7.767	98.974	-0.0506974
11.61	141.87	7.767	98.973	-0.0506562
11.62	141.88	7.767	98.972	-0.0508949
11.62	141.90	7.767	98.971	-0.0511337
11.62	141.92	7.767	98.971	-0.0512303
11.62	141.93	7.767	98.970	-0.0510560
11.62	141.95	7.767	98.969	-0.0510101
11.62	141.97	7.766	98.968	-0.0511019
11.63	141.98	7.766	98.967	-0.0511478
11.63	142.00	7.766	98.966	-0.0510654
11.63	142.02	7.766	98.965	-0.0508405
11.63	142.03	7.766	98.965	-0.0508405
11.63	142.05	7.766	98.964	-0.0508911
11.63	142.06	7.766	98.963	-0.0509782
11.63	142.08	7.766	98.962	-0.0509876
11.64	142.10	7.766	98.961	-0.0508038
11.64	142.11	7.766	98.960	-0.0506201
11.64	142.13	7.766	98.960	-0.0503997
11.64	142.15	7.766	98.959	-0.0503951
11.64	142.16	7.766	98.958	-0.0504549
11.65	142.18	7.766	98.957	-0.0505515
11.65	142.20	7.766	98.956	-0.0509238
11.65	142.21	7.765	98.955	-0.0511124
11.65	142.23	7.765	98.954	-0.0511949
11.65	142.25	7.765	98.954	-0.0510664
11.65	142.26	7.765	98.953	-0.0508872
11.65	142.28	7.765	98.952	-0.0509425
11.66	142.30	7.765	98.951	-0.0510439
11.66	142.31	7.765	98.950	-0.0511311
11.66	142.33	7.765	98.949	-0.0513658
11.66	142.35	7.765	98.949	-0.0515497
11.66	142.36	7.765	98.948	-0.0517289
11.67	142.38	7.765	98.947	-0.0517337
11.67	142.40	7.765	98.946	-0.0518256
11.67	142.41	7.765	98.945	-0.0518764
11.67	142.43	7.765	98.944	-0.0519779
11.67	142.45	7.765	98.943	-0.0521619
11.67	142.46	7.764	98.943	-0.0521523
11.68	142.48	7.764	98.942	-0.0523871
11.68	142.50	7.764	98.941	-0.0526218
11.68	142.51	7.764	98.940	-0.0528470
11.68	142.53	7.764	98.939	-0.0530408
11.68	142.55	7.764	98.938	-0.0530819
11.68	142.56	7.764	98.937	-0.0530408
11.68	142.58	7.764	98.936	-0.0531279
11.69	142.60	7.764	98.935	-0.0533069
11.69	142.61	7.764	98.935	-0.0533118
11.69	142.63	7.764	98.934	-0.0534449
11.69	142.65	7.764	98.933	-0.0534548
11.69	142.66	7.764	98.932	-0.0534959
11.70	142.68	7.764	98.931	-0.0536848
11.70	142.70	7.764	98.930	-0.0538278
11.70	142.71	7.763	98.929	-0.0539459
11.70	142.73	7.763	98.928	-0.0539409
11.70	142.75	7.763	98.927	-0.0538850
11.70	142.76	7.763	98.927	-0.0536092
11.70	142.78	7.763	98.926	-0.0534351
11.71	142.80	7.763	98.925	-0.0532003
11.71	142.81	7.763	98.924	-0.0531035
11.71	142.83	7.763	98.923	-0.0532824
11.71	142.84	7.763	98.922	-0.0532775
11.71	142.86	7.763	98.921	-0.0533235
11.72	142.88	7.763	98.920	-0.0531807
11.72	142.89	7.763	98.920	-0.0528855
11.72	142.91	7.763	98.919	-0.0526968
11.72	142.93	7.763	98.918	-0.0524671
11.72	142.94	7.762	98.917	-0.0523705
11.72	142.96	7.762	98.916	-0.0523753
11.73	142.98	7.762	98.915	-0.0521819
11.73	142.99	7.762	98.914	-0.0519886
11.73	143.01	7.762	98.913	-0.0519379
11.73	143.03	7.762	98.913	-0.0518270
11.73	143.04	7.762	98.912	-0.0519600
11.73	143.06	7.762	98.911	-0.0520517
11.73	143.08	7.762	98.910	-0.0519647
11.74	143.09	7.762	98.909	-0.0520566
11.74	143.11	7.762	98.908	-0.0522354
11.74	143.13	7.762	98.907	-0.0524094
11.74	143.14	7.762	98.907	-0.0524915
11.74	143.16	7.762	98.906	-0.0525229
11.75	143.18	7.762	98.905	-0.0525085
11.75	143.19	7.761	98.904	-0.0525906
11.75	143.21	7.761	98.903	-0.0528656
11.75	143.23	7.761	98.902	-0.0530491
11.75	143.24	7.761	98.901	-0.0535436
11.75	143.26	7.761	98.900	-0.0539054
11.75	143.28	7.761	98.899	-0.0539872
11.76	143.29	7.761	98.899	-0.0541247
11.76	143.31	7.761	98.898	-0.0542981
11.76	143.33	7.761	98.897	-0.0547512
11.76	143.34	7.761	98.896	-0.0550261
11.76	143.36	7.761	98.895	-0.0552960
11.77	143.38	7.761	98.894	-0.0553367
11.77	143.39	7.761	98.893	-0.0553215
11.77	143.41	7.761	98.892	-0.0552757
11.77	143.43	7.760	98.891	-0.0550875
11.77	143.44	7.760	98.890	-0.0552198
11.77	143.46	7.760	98.889	-0.0552147
11.78	143.48	7.760	98.888	-0.0550164
11.78	143.49	7.760	98.888	-0.0548283
11.78	143.51	7.760	98.887	-0.0548233
11.78	143.53	7.760	98.886	-0.0550013
11.78	143.54	7.760	98.885	-0.0554590
11.78	143.56	7.760	98.884	-0.0557742
11.78	143.58	7.760	98.883	-0.0560842
11.79	143.59	7.760	98.882	-0.0564856
11.79	143.61	7.760	98.881	-0.0566176
11.79	143.63	7.760	98.880	-0.0565261
11.79	143.64	7.760	98.879	-0.0563380
11.79	143.66	7.759	98.878	-0.0560230
11.80	143.68	7.759	98.877	-0.0557842
11.80	143.69	7.759	98.876	-0.0555454
11.80	143.71	7.759	98.875	-0.0550375
11.80	143.73	7.759	98.875	-0.0547532
11.80	143.74	7.759	98.874	-0.0544690
11.80	143.76	7.759	98.873	-0.0543270
11.80	143.78	7.759	98.872	-0.0543369
11.81	143.79	7.759	98.871	-0.0543468
11.81	143.81	7.759	98.870	-0.0542653
11.81	143.83	7.759	98.869	-0.0541590
11.81	143.84	7.759	98.868	-0.0540528
11.81	143.86	7.759	98.867	-0.0542356
11.82	143.88	7.759	98.866	-0.0545604
11.82	143.89	7.758	98.865	-0.0545704
11.82	143.91	7.758	98.865	-0.0544233
11.82	143.93	7.758	98.864	-0.0543171
11.82	143.94	7.758	98.863	-0.0544948
11.82	143.96	7.758	98.862	-0.0545355
11.83	143.98	7.758	98.861	-0.0545454
11.83	143.99	7.758	98.860	-0.0545454
11.83	144.01	7.758	98.859	-0.0545355
11.83	144.03	7.758	98.858	-0.0544948
11.83	144.04	7.758	98.857	-0.0543985
11.83	144.06	7.758	98.856	-0.0544442
11.83	144.08	7.758	98.855	-0.0545305
11.84	144.09	7.758	98.855	-0.0544749
11.84	144.11	7.758	98.854	-0.0542922
11.84	144.13	7.757	98.853	-0.0541096
11.84	144.14	7.757	98.852	-0.0541096
11.84	144.16	7.757	98.851	-0.0541096
11.85	144.18	7.757	98.850	-0.0541096
11.85	144.19	7.757	98.849	-0.0542922
11.85	144.21	7.757	98.848	-0.0544749
11.85	144.23	7.757	98.847	-0.0545205
11.85	144.24	7.757	98.846	-0.0545205
11.85	144.26	7.757	98.845	-0.0544392
11.85	144.28	7.757	98.845	-0.0543071
11.86	144.29	7.757	98.844	-0.0545812
11.86	144.31	7.757	98.843	-0.0548145
11.86	144.33	7.757	98.842	-0.0550379
11.86	144.35	7.757	98.841	-0.0553221
11.86	144.36	7.756	98.840	-0.0552764
11.87	144.38	7.756	98.839	-0.0552206
11.87	144.40	7.756	98.838	-0.0553170
11.87	144.41	7.756	98.837	-0.0552663
11.87	144.43	7.756	98.836	-0.0554134
11.87	144.45	7.756	98.835	-0.0555048
11.87	144.46	7.756	98.834	-0.0555048
11.88	144.48	7.756	98.834	-0.0555149
11.88	144.50	7.756	98.833	-0.0553372
11.88	144.51	7.756	98.832	-0.0553473
11.88	144.53	7.756	98.831	-0.0552915
11.88	144.55	7.756	98.830	-0.0552408
11.88	144.56	7.756	98.829	-0.0551595
11.88	144.58	7.755	98.828	-0.0549411
11.89	144.60	7.755	98.827	-0.0548697
11.89	144.61	7.755	98.826	-0.0548697
11.89	144.63	7.755	98.825	-0.0548596
11.89	144.65	7.755	98.824	-0.0547632
11.89	144.66	7.755	98.823	-0.0547989
11.90	144.68	7.755	98.822	-0.0548446
11.90	144.70	7.755	98.822	-0.0548089
11.90	144.71	7.755	98.821	-0.0548240
11.90	144.73	7.755	98.820	-0.0545546
11.90	144.75	7.755	98.819	-0.0545138
11.90	144.76	7.755	98.818	-0.0545138
11.90	144.78	7.755	98.817	-0.0545646
11.91	144.80	7.755	98.816	-0.0545846
11.91	144.81	7.754	98.815	-0.0544523
11.91	144.83	7.754	98.814	-0.0544981
11.91	144.85	7.754	98.813	-0.0545846
11.91	144.86	7.754	98.812	-0.0546303
11.92	144.88	7.754	98.812	-0.0546353
11.92	144.90	7.754	98.811	-0.0546353
11.92	144.91	7.754	98.810	-0.0547318
11.92	144.93	7.754	98.809	-0.0549199
11.92	144.95	7.754	98.808	-0.0548334
11.92	144.96	7.754	98.807	-0.0548842
11.93	144.98	7.754	98.806	-0.0548384
11.93	145.00	7.754	98.805	-0.0548434
11.93	145.01	7.754	98.804	-0.0549908
11.93	145.03	7.754	98.803	-0.0548993
11.93	145.05	7.753	98.802	-0.0549451
11.93	145.06	7.753	98.801	-0.0547262
11.93	145.08	7.753	98.801	-0.0545022
11.94	145.10	7.753	98.800	-0.0545579
11.94	145.11	7.753	98.799	-0.0544763
11.94	145.13	7.753	98.798	-0.0546088
11.94	145.15	7.753	98.797	-0.0547054
11.94	145.16	7.753	98.796	-0.0546954
11.95	145.18	7.753	98.795	-0.0548328
11.95	145.20	7.753	98.794	-0.0548428
11.95	145.21	7.753	98.793	-0.0547104
11.95	145.23	7.753	98.792	-0.0546288
11.95	145.25	7.753	98.791	-0.0545929
11.95	145.26	7.753	98.791	-0.0545063
11.95	145.28	7.752	98.790	-0.0545521
11.96	145.30	7.752	98.789	-0.0544196
11.96	145.31	7.752	98.788	-0.0543229
11.96	145.33	7.752	98.787	-0.0543229
11.96	145.35	7.752	98.786	-0.0543179
11.96	145.36	7.752	98.785	-0.0543179
11.97	145.38	7.752	98.784	-0.0544146
11.97	145.40	7.752	98.783	-0.0545521
11.97	145.41	7.752	98.782	-0.0545113
11.97	145.43	7.752	98.782	-0.0545163
11.97	145.45	7.752	98.781	-0.0545213
11.97	145.46	7.752	98.780	-0.0547097
11.98	145.48	7.752	98.779	-0.0549390
11.98	145.50	7.752	98.778	-0.0548523
11.98	145.51	7.751	98.777	-0.0547706
11.98	145.53	7.751	98.776	-0.0547706
11.98	145.55	7.751	98.775	-0.0548624
11.98	145.56	7.751	98.774	-0.0550459
11.98	145.58	7.751	98.773	-0.0550459
11.99	145.60	7.751	98.772	-0.0550459
11.99	145.61	7.751	98.771	-0.0552294
11.99	145.63	7.751	98.771	-0.0553211
11.99	145.64	7.751	98.770	-0.0554128
11.99	145.66	7.751	98.769	-0.0555505
12.00	145.68	7.751	98.768	-0.0556422
12.00	145.69	7.751	98.767	-0.0557798
12.00	145.71	7.751	98.766	-0.0558257
12.00	145.73	7.751	98.765	-0.0557339
12.00	145.74	7.750	98.764	-0.0558359
12.00	145.76	7.750	98.763	-0.0559787
12.00	145.78	7.750	98.762	-0.0561164
12.01	145.79	7.750	98.761	-0.0561112
12.01	145.81	7.750	98.760	-0.0559736
12.01	145.83	7.750	98.759	-0.0560246
12.01	145.84	7.750	98.758	-0.0559431
12.01	145.86	7.750	98.758	-0.0559993
12.02	145.88	7.750	98.757	-0.0560400
12.02	145.89	7.750	98.756	-0.0561370
12.02	145.91	7.750	98.755	-0.0561725
12.02	145.93	7.750	98.754	-0.0563561
12.02	145.94	7.750	98.753	-0.0564582
12.02	145.96	7.750	98.752	-0.0565552
12.03	145.98	7.749	98.751	-0.0568411
12.03	145.99	7.749	98.750	-0.0568411
12.03	146.01	7.749	98.749	-0.0571521
12.03	146.03	7.749	98.748	-0.0573763
12.03	146.04	7.749	98.747	-0.0575140
12.03	146.06	7.749	98.746	-0.0576111
12.03	146.08	7.749	98.745	-0.0576217
12.04	146.09	7.749	98.744	-0.0577135
12.04	146.11	7.749	98.743	-0.0578512
12.04	146.13	7.749	98.742	-0.0581833
12.04	146.14	7.749	98.741	-0.0582698
12.04	146.16	7.749	98.740	-0.0584022
12.05	146.18	7.749	98.740	-0.0583157
12.05	146.19	7.748	98.739	-0.0582346
12.05	146.21	7.748	98.738	-0.0582047
12.05	146.23	7.748	98.737	-0.0581994
12.05	146.24	7.748	98.736	-0.0582185
12.05	146.26	7.748	98.735	-0.0583050
12.05	146.28	7.748	98.734	-0.0584022
12.06	146.29	7.748	98.733	-0.0582698
12.06	146.31	7.748	98.732	-0.0583670
12.06	146.33	7.748	98.731	-0.0583915
12.06	146.34	7.748	98.730	-0.0584779
12.06	146.36	7.748	98.729	-0.0586156
12.07	146.38	7.748	98.728	-0.0585292
12.07	146.39	7.748	98.727	-0.0585292
12.07	146.41	7.747	98.726	-0.0586156
12.07	146.43	7.747	98.725	-0.0587533
12.07	146.44	7.747	98.724	-0.0588046
12.07	146.46	7.747	98.723	-0.0588613
12.08	146.48	7.747	98.722	-0.0588505
12.08	146.49	7.747	98.721	-0.0588910
12.08	146.51	7.747	98.720	-0.0589720
12.08	146.53	7.747	98.719	-0.0589720
12.08	146.54	7.747	98.718	-0.0588802
12.08	146.56	7.747	98.717	-0.0589153
12.08	146.58	7.747	98.716	-0.0590584
12.09	146.59	7.747	98.715	-0.0591339
12.09	146.61	7.747	98.714	-0.0590934
12.09	146.63	7.746	98.713	-0.0590017
12.09	146.64	7.746	98.712	-0.0590529
12.09	146.66	7.746	98.711	-0.0591556
12.10	146.68	7.746	98.710	-0.0592824
12.10	146.69	7.746	98.709	-0.0593687
12.10	146.71	7.746	98.708	-0.0595413
12.10	146.73	7.746	98.707	-0.0597706
12.10	146.74	7.746	98.706	-0.0598624
12.10	146.76	7.746	98.705	-0.0598624
12.10	146.78	7.746	98.704	-0.0599541
12.11	146.79	7.746	98.703	-0.0599083
12.11	146.81	7.746	98.702	-0.0601376
12.11	146.83	7.746	98.701	-0.0601266
12.11	146.84	7.745	98.700	-0.0602238
12.11	146.86	7.745	98.699	-0.0602752
12.12	146.88	7.745	98.698	-0.0601431
12.12	146.89	7.745	98.697	-0.0601027
12.12	146.91	7.745	98.696	-0.0599431
12.12	146.92	7.745	98.695	-0.0599376
12.12	146.94	7.745	98.694	-0.0598918
12.12	146.96	7.745	98.693	-0.0599321
12.13	146.97	7.745	98.692	-0.0597542
12.13	146.99	7.745	98.691	-0.0596974
12.13	147.01	7.745	98.690	-0.0596974
12.13	147.02	7.745	98.689	-0.0595708
12.13	147.04	7.745	98.688	-0.0594736
12.13	147.06	7.744	98.687	-0.0594223
12.13	147.07	7.744	98.686	-0.0595893
12.14	147.09	7.744	98.685	-0.0596700
12.14	147.11	7.744	98.684	-0.0595893
12.14	147.12	7.744	98.683	-0.0595031
12.14	147.14	7.744	98.682	-0.0595031
12.14	147.16	7.744	98.681	-0.0597268
12.15	147.17	7.744	98.680	-0.0597159
12.15	147.19	7.744	98.679	-0.0596700
12.15	147.21	7.744	98.678	-0.0595674
12.15	147.22	7.744	98.677	-0.0593787
12.15	147.24	7.744	98.676	-0.0592762
12.15	147.26	7.744	98.675	-0.0592762
12.15	147.27	7.743	98.674	-0.0594595
12.16	147.29	7.743	98.673	-0.0595053
12.16	147.31	7.743	98.672	-0.0593329
12.16	147.32	7.743	98.671	-0.0590526
12.16	147.34	7.743	98.671	-0.0589664
12.16	147.36	7.743	98.670	-0.0590014
12.17	147.37	7.743	98.669	-0.0589906
12.17	147.39	7.743	98.668	-0.0588586
12.17	147.41	7.743	98.667	-0.0588074
12.17	147.42	7.743	98.666	-0.0586700
12.17	147.44	7.743	98.665	-0.0586295
12.17	147.46	7.743	98.664	-0.0586700
12.18	147.47	7.743	98.663	-0.0587616
12.18	147.49	7.742	98.662	-0.0589852
12.18	147.51	7.742	98.661	-0.0592599
12.18	147.52	7.742	98.660	-0.0593461
12.18	147.54	7.742	98.659	-0.0595238
12.18	147.56	7.742	98.658	-0.0595292
12.18	147.57	7.742	98.657	-0.0595292
12.19	147.59	7.742	98.656	-0.0596318
12.19	147.61	7.742	98.655	-0.0594889
12.19	147.62	7.742	98.654	-0.0595696
12.19	147.64	7.742	98.653	-0.0596961
12.19	147.66	7.742	98.652	-0.0599195
12.20	147.67	7.742	98.651	-0.0601941
12.20	147.69	7.742	98.650	-0.0602912
12.20	147.71	7.741	98.649	-0.0603369
12.20	147.72	7.741	98.648	-0.0603314
12.20	147.74	7.741	98.647	-0.0602856
12.20	147.76	7.741	98.646	-0.0604743
12.20	147.77	7.741	98.645	-0.0606227
12.21	147.79	7.741	98.644	-0.0607143
12.21	147.81	7.741	98.643	-0.0606116
12.21	147.82	7.741	98.642	-0.0603314
12.21	147.84	7.741	98.641	-0.0602856
12.21	147.86	7.741	98.640	-0.0604632
12.22	147.87	7.741	98.639	-0.0604230
12.22	147.89	7.741	98.638	-0.0605950
12.22	147.91	7.740	98.637	-0.0604924
12.22	147.92	7.740	98.636	-0.0603606
12.22	147.94	7.740	98.635	-0.0602636
12.22	147.96	7.740	98.634	-0.0599542
12.23	147.97	7.740	98.633	-0.0597363
12.23	147.99	7.740	98.632	-0.0595936
12.23	148.01	7.740	98.631	-0.0595881
12.23	148.02	7.740	98.630	-0.0595369
12.23	148.04	7.740	98.629	-0.0594966
12.23	148.06	7.740	98.628	-0.0590901
12.23	148.07	7.740	98.627	-0.0587642
12.24	148.09	7.740	98.626	-0.0584386
12.24	148.11	7.740	98.625	-0.0583417
12.24	148.12	7.739	98.624	-0.0584439
12.24	148.14	7.739	98.623	-0.0583982
12.24	148.16	7.739	98.622	-0.0582609
12.25	148.17	7.739	98.621	-0.0581693
12.25	148.19	7.739	98.620	-0.0580321
12.25	148.21	7.739	98.619	-0.0581236
12.25	148.22	7.739	98.618	-0.0579405
12.25	148.24	7.739	98.617	-0.0576765
12.25	148.26	7.739	98.616	-0.0575797
12.25	148.27	7.739	98.615	-0.0574934
12.26	148.29	7.739	98.614	-0.0577680
12.26	148.31	7.739	98.613	-0.0578191
12.26	148.32	7.739	98.612	-0.0576465
12.26	148.34	7.738	98.611	-0.0575092
12.26	148.36	7.738	98.610	-0.0574176
12.27	148.37	7.738	98.609	-0.0576923
12.27	148.39	7.738	98.608	-0.0579670
12.27	148.41	7.738	98.607	-0.0581502
12.27	148.42	7.738	98.606	-0.0581608
12.27	148.44	7.738	98.605	-0.0579830
12.27	148.46	7.738	98.604	-0.0579830
12.28	148.47	7.738	98.604	-0.0580235
12.28	148.49	7.738	98.603	-0.0582875
12.28	148.51	7.738	98.602	-0.0586996
12.28	148.52	7.738	98.601	-0.0589851
12.28	148.54	7.738	98.600	-0.0593112
12.28	148.56	7.738	98.599	-0.0594486
12.28	148.57	7.737	98.598	-0.0596372
12.29	148.59	7.737	98.597	-0.0599523
12.29	148.61	7.737	98.596	-0.0601008
12.29	148.62	7.737	98.595	-0.0603409
12.29	148.64	7.737	98.594	-0.0603464
12.29	148.66	7.737	98.593	-0.0603116
12.30	148.67	7.737	98.592	-0.0603685
12.30	148.69	7.737	98.591	-0.0602824
12.30	148.71	7.737	98.590	-0.0602934
12.30	148.72	7.737	98.589	-0.0603962
12.30	148.74	7.737	98.588	-0.0604365
12.30	148.76	7.737	98.587	-0.0606255
12.30	148.77	7.736	98.586	-0.0604991
12.31	148.79	7.736	98.585	-0.0604184
12.31	148.81	7.736	98.584	-0.0601194
12.31	148.82	7.736	98.583	-0.0600845
12.31	148.84	7.736	98.582	-0.0601359
12.31	148.86	7.736	98.581	-0.0601928
12.32	148.87	7.736	98.580	-0.0603417
12.32	148.89	7.736	98.579	-0.0603123
12.32	148.91	7.736	98.578	-0.0606965
12.32	148.92	7.736	98.577	-0.0608456
12.32	148.94	7.736	98.576	-0.0611213
12.32	148.96	7.736	98.575	-0.0613971
12.33	148.97	7.736	98.574	-0.0616381
12.33	148.99	7.735	98.573	-0.0621495
12.33	149.01	7.735	98.571	-0.0625287
12.33	149.02	7.735	98.570	-0.0629081
12.33	149.04	7.735	98.569	-0.0631438
12.33	149.06	7.735	98.568	-0.0632358
12.33	149.07	7.735	98.567	-0.0633336
12.34	149.09	7.735	98.566	-0.0633854
12.34	149.11	7.735	98.565	-0.0634950
12.34	149.12	7.735	98.564	-0.0634263
12.34	149.14	7.735	98.563	-0.0633745
12.34	149.16	7.735	98.562	-0.0634723
12.35	149.17	7.735	98.561	-0.0635644
12.35	149.19	7.734	98.560	-0.0635820
12.35	149.21	7.734	98.559	-0.0633232
12.35	149.22	7.734	98.558	-0.0630585
12.35	149.24	7.734	98.557	-0.0629780
12.35	149.26	7.734	98.556	-0.0631220
12.35	149.27	7.734	98.555	-0.0632719
12.36	149.29	7.734	98.554	-0.0631914
12.36	149.30	7.734	98.553	-0.0631167
12.36	149.32	7.734	98.552	-0.0630303
12.36	149.34	7.734	98.551	-0.0630706
12.36	149.35	7.734	98.549	-0.0629725
12.37	149.37	7.734	98.548	-0.0625174
12.37	149.39	7.733	98.547	-0.0623387
12.37	149.40	7.733	98.546	-0.0621600
12.37	149.42	7.733	98.545	-0.0621024
12.37	149.44	7.733	98.544	-0.0619641
12.37	149.45	7.733	98.543	-0.0616527
12.38	149.47	7.733	98.542	-0.0616584
12.38	149.49	7.733	98.541	-0.0615314
12.38	149.50	7.733	98.540	-0.0613469
12.38	149.52	7.733	98.539	-0.0610701
12.38	149.54	7.733	98.538	-0.0608856
12.38	149.55	7.733	98.537	-0.0608856
12.38	149.57	7.733	98.536	-0.0609891
12.39	149.59	7.733	98.535	-0.0610409
12.39	149.60	7.732	98.534	-0.0611332
12.39	149.62	7.732	98.533	-0.0613121
12.39	149.64	7.732	98.532	-0.0613121
12.39	149.65	7.732	98.531	-0.0614561
12.40	149.67	7.732	98.530	-0.0615484
12.40	149.69	7.732	98.529	-0.0617273
12.40	149.70	7.732	98.528	-0.0618542
12.40	149.72	7.732	98.527	-0.0619926
12.40	149.74	7.732	98.526	-0.0619465
12.40	149.75	7.732	98.525	-0.0618428
12.40	149.77	7.732	98.524	-0.0618371
12.41	149.78	7.732	98.523	-0.0617796
12.41	149.80	7.731	98.522	-0.0620101
12.41	149.82	7.731	98.521	-0.0621485
12.41	149.83	7.731	98.520	-0.0622292
12.41	149.85	7.731	98.519	-0.0624193
12.42	149.87	7.731	98.518	-0.0626901
12.42	149.88	7.731	98.517	-0.0630473
12.42	149.90	7.731	98.516	-0.0632661
12.42	149.92	7.731	98.515	-0.0635191
12.42	149.93	7.731	98.514	-0.0637838
12.42	149.95	7.731	98.513	-0.0639739
12.43	149.97	7.731	98.511	-0.0640022
12.43	149.98	7.731	98.510	-0.0636740
12.43	150.00	7.730	98.509	-0.0634723
12.43	150.02	7.730	98.508	-0.0632766
12.43	150.03	7.730	98.507	-0.0630925
12.43	150.05	7.730	98.506	-0.0628048
12.43	150.07	7.730	98.505	-0.0623389
12.44	150.08	7.730	98.504	-0.0619595
12.44	150.10	7.730	98.503	-0.0616262
12.44	150.12	7.730	98.502	-0.0614712
12.44	150.13	7.730	98.501	-0.0612817
12.44	150.15	7.730	98.500	-0.0609543
12.45	150.17	7.730	98.499	-0.0608972
12.45	150.18	7.730	98.498	-0.0607941
12.45	150.20	7.730	98.497	-0.0608177
12.45	150.22	7.729	98.496	-0.0609902
12.45	150.23	7.729	98.495	-0.0609846
12.45	150.25	7.729	98.494	-0.0610193
12.45	150.27	7.729	98.493	-0.0610999
12.46	150.28	7.729	98.492	-0.0609454
12.46	150.30	7.729	98.491	-0.0610204
12.46	150.32	7.729	98.490	-0.0611927
12.46	150.33	7.729	98.489	-0.0611814
12.46	150.35	7.729	98.488	-0.0614856
12.47	150.37	7.729	98.487	-0.0616520
12.47	150.38	7.729	98.486	-0.0619043
12.47	150.40	7.729	98.485	-0.0621736
12.47	150.42	7.728	98.484	-0.0622080
12.47	150.43	7.728	98.483	-0.0622882
12.47	150.45	7.728	98.482	-0.0624657
12.48	150.47	7.728	98.481	-0.0624428
12.48	150.48	7.728	98.480	-0.0624828
12.48	150.50	7.728	98.479	-0.0624256
12.48	150.52	7.728	98.478	-0.0623684
12.48	150.53	7.728	98.477	-0.0623627
12.48	150.55	7.728	98.475	-0.0622027
12.48	150.57	7.728	98.474	-0.0620598
12.49	150.58	7.728	98.473	-0.0616827
12.49	150.60	7.728	98.472	-0.0614428
12.49	150.62	7.728	98.471	-0.0613000
12.49	150.63	7.727	98.470	-0.0613691
12.49	150.65	7.727	98.469	-0.0616833
12.50	150.67	7.727	98.468	-0.0618090
12.50	150.68	7.727	98.467	-0.0617177
12.50	150.70	7.727	98.466	-0.0616150
12.50	150.72	7.727	98.465	-0.0615069
12.50	150.73	7.727	98.464	-0.0615469
12.50	150.75	7.727	98.463	-0.0616213
12.50	150.77	7.727	98.462	-0.0617983
12.51	150.78	7.727	98.461	-0.0617926
12.51	150.80	7.727	98.460	-0.0614563
12.51	150.82	7.727	98.459	-0.0611425
12.51	150.83	7.726	98.458	-0.0607775
12.51	150.85	7.726	98.457	-0.0608065
12.52	150.87	7.726	98.456	-0.0609778
12.52	150.88	7.726	98.455	-0.0609156
12.52	150.90	7.726	98.454	-0.0609556
12.52	150.92	7.726	98.453	-0.0607732
12.52	150.93	7.726	98.452	-0.0605397
12.52	150.95	7.726	98.451	-0.0605287
12.53	150.97	7.726	98.450	-0.0604376
12.53	150.98	7.726	98.449	-0.0606088
12.53	151.00	7.726	98.448	-0.0606033
12.53	151.02	7.726	98.447	-0.0604211
12.53	151.03	7.726	98.446	-0.0602333
12.53	151.05	7.725	98.445	-0.0600109
12.53	151.07	7.725	98.444	-0.0601822
12.54	151.08	7.725	98.443	-0.0604100
12.54	151.10	7.725	98.442	-0.0605467
12.54	151.12	7.725	98.441	-0.0605467
12.54	151.13	7.725	98.440	-0.0603645
12.54	151.15	7.725	98.439	-0.0602733
12.55	151.17	7.725	98.438	-0.0601367
12.55	151.18	7.725	98.437	-0.0597157
12.55	151.20	7.725	98.436	-0.0595845
12.55	151.22	7.725	98.435	-0.0593513
12.55	151.23	7.725	98.434	-0.0593513
12.55	151.25	7.724	98.433	-0.0593915
12.55	151.27	7.724	98.432	-0.0591530
12.56	151.28	7.724	98.431	-0.0592549
12.56	151.30	7.724	98.430	-0.0593058
12.56	151.32	7.724	98.429	-0.0593969
12.56	151.33	7.724	98.428	-0.0595281
12.56	151.35	7.724	98.427	-0.0596084
12.57	151.37	7.724	98.426	-0.0599727
12.57	151.39	7.724	98.425	-0.0601203
12.57	151.40	7.724	98.424	-0.0602168
12.57	151.42	7.724	98.423	-0.0601713
12.57	151.44	7.724	98.422	-0.0600747
12.57	151.45	7.724	98.421	-0.0602004
12.58	151.47	7.723	98.420	-0.0601093
12.58	151.49	7.723	98.419	-0.0601093
12.58	151.50	7.723	98.418	-0.0600292
12.58	151.52	7.723	98.417	-0.0599891
12.58	151.54	7.723	98.416	-0.0598980
12.58	151.55	7.723	98.415	-0.0599034
12.58	151.57	7.723	98.414	-0.0600000
12.59	151.59	7.723	98.413	-0.0600620
12.59	151.60	7.723	98.412	-0.0601641
12.59	151.62	7.723	98.411	-0.0602552
12.59	151.64	7.723	98.410	-0.0603008
12.59	151.65	7.723	98.409	-0.0603810
12.60	151.67	7.723	98.408	-0.0607510
12.60	151.69	7.722	98.407	-0.0609389
12.60	151.70	7.722	98.406	-0.0611268
12.60	151.72	7.722	98.405	-0.0612235
12.60	151.74	7.722	98.404	-0.0611212
12.60	151.75	7.722	98.403	-0.0613147
12.60	151.77	7.722	98.402	-0.0614227
12.61	151.79	7.722	98.400	-0.0613939
12.61	151.80	7.722	98.399	-0.0614395
12.61	151.82	7.722	98.398	-0.0613427
12.61	151.84	7.722	98.397	-0.0613539
12.61	151.85	7.722	98.396	-0.0613651
12.62	151.87	7.722	98.395	-0.0611025
12.62	151.89	7.721	98.394	-0.0607886
12.62	151.90	7.721	98.393	-0.0604180
12.62	151.92	7.721	98.392	-0.0601552
12.62	151.94	7.721	98.391	-0.0601205
12.62	151.95	7.721	98.390	-0.0601150
12.63	151.97	7.721	98.389	-0.0600859
12.63	151.99	7.721	98.388	-0.0598631
12.63	152.00	7.721	98.387	-0.0596511
12.63	152.02	7.721	98.386	-0.0593878
12.63	152.04	7.721	98.385	-0.0592965
12.63	152.05	7.721	98.384	-0.0594444
12.63	152.07	7.721	98.383	-0.0595412
12.64	152.09	7.721	98.382	-0.0598830
12.64	152.10	7.720	98.381	-0.0601170
12.64	152.12	7.720	98.380	-0.0604481
12.64	152.14	7.720	98.379	-0.0606310
12.64	152.15	7.720	98.378	-0.0607224
12.65	152.17	7.720	98.377	-0.0607793
12.65	152.19	7.720	98.376	-0.0607502
12.65	152.20	7.720	98.375	-0.0609499
12.65	152.22	7.720	98.374	-0.0609153
12.65	152.24	7.720	98.373	-0.0607892
12.65	152.25	7.720	98.372	-0.0607947
12.65	152.27	7.720	98.371	-0.0607143
12.66	152.29	7.720	98.370	-0.0606227
12.66	152.30	7.719	98.369	-0.0604964
12.66	152.32	7.719	98.368	-0.0603298
12.66	152.34	7.719	98.367	-0.0603922
12.66	152.35	7.719	98.366	-0.0604033
12.67	152.37	7.719	98.365	-0.0602658
12.67	152.39	7.719	98.364	-0.0600477
12.67	152.40	7.719	98.363	-0.0599157
12.67	152.42	7.719	98.362	-0.0601100
12.67	152.44	7.719	98.361	-0.0605338
12.67	152.45	7.719	98.360	-0.0608715
12.68	152.47	7.719	98.359	-0.0608425
12.68	152.49	7.719	98.358	-0.0606242
12.68	152.50	7.719	98.357	-0.0604406
12.68	152.52	7.718	98.356	-0.0603947
12.68	152.54	7.718	98.355	-0.0606353
12.68	152.55	7.718	98.354	-0.0607438
12.68	152.57	7.718	98.353	-0.0608065
12.69	152.59	7.718	98.352	-0.0607258
12.69	152.60	7.718	98.351	-0.0603235
12.69	152.62	7.718	98.350	-0.0599614
12.69	152.64	7.718	98.349	-0.0597886
12.69	152.65	7.718	98.348	-0.0599265
12.70	152.67	7.718	98.347	-0.0602482
12.70	152.69	7.718	98.346	-0.0605699
12.70	152.70	7.718	98.345	-0.0605699
12.70	152.72	7.718	98.344	-0.0604431
12.70	152.74	7.717	98.343	-0.0602299
12.70	152.75	7.717	98.342	-0.0601085
12.70	152.77	7.717	98.341	-0.0601306
12.71	152.79	7.717	98.340	-0.0602742
12.71	152.80	7.717	98.339	-0.0605154
12.71	152.82	7.717	98.338	-0.0608376
12.71	152.84	7.717	98.337	-0.0611137
12.71	152.85	7.717	98.336	-0.0613551
12.72	152.87	7.717	98.335	-0.0613607
12.72	152.89	7.717	98.334	-0.0613260
12.72	152.90	7.717	98.333	-0.0612339
12.72	152.92	7.717	98.332	-0.0612339
12.72	152.94	7.716	98.331	-0.0613260
12.72	152.95	7.716	98.330	-0.0612912
12.73	152.97	7.716	98.329	-0.0612621
12.73	152.99	7.716	98.328	-0.0611295
12.73	153.00	7.716	98.327	-0.0612273
12.73	153.02	7.716	98.326	-0.0611239
12.73	153.04	7.716	98.325	-0.0610318
12.73	153.05	7.716	98.324	-0.0606745
12.73	153.07	7.716	98.323	-0.0605418
12.74	153.08	7.716	98.322	-0.0605181
12.74	153.10	7.716	98.321	-0.0604426
12.74	153.12	7.716	98.320	-0.0605404
12.74	153.13	7.716	98.319	-0.0602693
12.74	153.15	7.715	98.318	-0.0602693
12.75	153.17	7.715	98.317	-0.0600443
12.75	153.18	7.715	98.316	-0.0599521
12.75	153.20	7.715	98.315	-0.0599465
12.75	153.22	7.715	98.314	-0.0598543
12.75	153.23	7.715	98.313	-0.0599982
12.75	153.25	7.715	98.312	-0.0601015
12.75	153.27	7.715	98.311	-0.0604244
12.76	153.28	7.715	98.310	-0.0606550
12.76	153.30	7.715	98.309	-0.0607934
12.76	153.32	7.715	98.308	-0.0608856
12.76	153.33	7.715	98.307	-0.0608856
12.76	153.35	7.715	98.306	-0.0609779
12.77	153.37	7.714	98.305	-0.0610240
12.77	153.38	7.714	98.304	-0.0610240
12.77	153.40	7.714	98.303	-0.0609891
12.77	153.42	7.714	98.302	-0.0608912
12.77	153.43	7.714	98.301	-0.0608856
12.77	153.45	7.714	98.300	-0.0607877
12.78	153.47	7.714	98.299	-0.0606438
12.78	153.48	7.714	98.298	-0.0605977
12.78	153.50	7.714	98.297	-0.0604538
12.78	153.51	7.714	98.296	-0.0604077
12.78	153.53	7.714	98.295	-0.0604593
12.78	153.55	7.714	98.294	-0.0604705
12.78	153.56	7.714	98.293	-0.0603670
12.79	153.58	7.713	98.292	-0.0602120
12.79	153.60	7.713	98.291	-0.0599299
12.79	153.61	7.713	98.290	-0.0597400
12.79	153.63	7.713	98.289	-0.0593712
12.79	153.65	7.713	98.288	-0.0589509
12.80	153.66	7.713	98.287	-0.0587097
12.80	153.68	7.713	98.286	-0.0584685
12.80	153.70	7.713	98.285	-0.0585552
12.80	153.71	7.713	98.284	-0.0586013
12.80	153.73	7.713	98.283	-0.0586067
12.80	153.75	7.713	98.282	-0.0586067
12.80	153.76	7.713	98.281	-0.0582680
12.81	153.78	7.713	98.280	-0.0580324
12.81	153.80	7.712	98.279	-0.0579810
12.81	153.81	7.712	98.278	-0.0579350
12.81	153.83	7.712	98.277	-0.0582059
12.81	153.85	7.712	98.276	-0.0583686
12.82	153.86	7.712	98.275	-0.0585934
12.82	153.88	7.712	98.274	-0.0586854
12.82	153.90	7.712	98.273	-0.0586908
12.82	153.91	7.712	98.272	-0.0586096
12.82	153.93	7.712	98.271	-0.0585528
12.82	153.95	7.712	98.270	-0.0585474
12.83	153.96	7.712	98.270	-0.0583985
12.83	153.98	7.712	98.269	-0.0586639
12.83	154.00	7.712	98.268	-0.0587153
12.83	154.01	7.711	98.267	-0.0589399
12.83	154.03	7.711	98.266	-0.0590780
12.83	154.04	7.711	98.265	-0.0590157
12.83	154.06	7.711	98.264	-0.0590913
12.84	154.08	7.711	98.263	-0.0588154
12.84	154.09	7.711	98.262	-0.0585909
12.84	154.11	7.711	98.261	-0.0581877
12.84	154.13	7.711	98.260	-0.0580390
12.84	154.14	7.711	98.259	-0.0581256
12.85	154.16	7.711	98.258	-0.0579310
12.85	154.18	7.711	98.257	-0.0577824
12.85	154.19	7.711	98.256	-0.0573175
12.85	154.21	7.711	98.255	-0.0568934
12.85	154.23	7.710	98.254	-0.0568119
12.85	154.24	7.710	98.253	-0.0566792
12.85	154.26	7.710	98.252	-0.0568527
12.86	154.28	7.710	98.251	-0.0568882
12.86	154.29	7.710	98.250	-0.0567858
12.86	154.31	7.710	98.249	-0.0565968
12.86	154.33	7.710	98.248	-0.0563620
12.86	154.34	7.710	98.247	-0.0561627
12.87	154.36	7.710	98.247	-0.0561065
12.87	154.38	7.710	98.246	-0.0561983
12.87	154.39	7.710	98.245	-0.0562799
12.87	154.41	7.710	98.244	-0.0564479
12.87	154.43	7.710	98.243	-0.0567180
12.87	154.44	7.710	98.242	-0.0570340
12.88	154.46	7.709	98.241	-0.0575847
12.88	154.48	7.709	98.240	-0.0579464
12.88	154.49	7.709	98.239	-0.0582569
12.88	154.51	7.709	98.238	-0.0583945
12.88	154.53	7.709	98.237	-0.0584755
12.88	154.54	7.709	98.236	-0.0587453
12.88	154.56	7.709	98.235	-0.0588721
12.89	154.58	7.709	98.234	-0.0591363
12.89	154.59	7.709	98.233	-0.0591309
12.89	154.61	7.709	98.232	-0.0593034
12.89	154.63	7.709	98.231	-0.0593950
12.89	154.64	7.709	98.230	-0.0595675
12.90	154.66	7.709	98.229	-0.0595620
12.90	154.68	7.708	98.228	-0.0595511
12.90	154.69	7.708	98.227	-0.0596318
12.90	154.71	7.708	98.226	-0.0596830
12.90	154.73	7.708	98.225	-0.0598608
12.90	154.74	7.708	98.224	-0.0597124
12.90	154.76	7.708	98.223	-0.0596099
12.91	154.78	7.708	98.222	-0.0593592
12.91	154.79	7.708	98.221	-0.0592569
12.91	154.81	7.708	98.220	-0.0593430
12.91	154.83	7.708	98.219	-0.0591949
12.91	154.84	7.708	98.218	-0.0589204
12.92	154.86	7.708	98.217	-0.0586809
12.92	154.88	7.707	98.216	-0.0588128
12.92	154.89	7.707	98.215	-0.0592593
12.92	154.91	7.707	98.214	-0.0595336
12.92	154.93	7.707	98.213	-0.0594421
12.92	154.94	7.707	98.212	-0.0591570
12.93	154.96	7.707	98.211	-0.0589687
12.93	154.98	7.707	98.210	-0.0589472
12.93	154.99	7.707	98.209	-0.0588504
12.93	155.01	7.707	98.208	-0.0587026
12.93	155.03	7.707	98.207	-0.0584742
12.93	155.04	7.707	98.206	-0.0584285
12.93	155.06	7.707	98.205	-0.0584742
12.94	155.08	7.707	98.204	-0.0585199
12.94	155.09	7.706	98.203	-0.0584635
12.94	155.11	7.706	98.202	-0.0584125
12.94	155.13	7.706	98.202	-0.0584475
12.94	155.14	7.706	98.201	-0.0584018
12.95	155.16	7.706	98.200	-0.0584018
12.95	155.18	7.706	98.199	-0.0584018
12.95	155.19	7.706	98.198	-0.0584932
12.95	155.21	7.706	98.197	-0.0586758
12.95	155.23	7.706	98.196	-0.0587564
12.95	155.24	7.706	98.195	-0.0587054
12.95	155.26	7.706	98.194	-0.0587403
12.96	155.28	7.706	98.193	-0.0587296
12.96	155.29	7.706	98.192	-0.0587806
12.96	155.31	7.705	98.191	-0.0590490
12.96	155.33	7.705	98.190	-0.0591403
12.96	155.34	7.705	98.189	-0.0591457
12.97	155.36	7.705	98.188	-0.0592316
12.97	155.38	7.705	98.187	-0.0591403
12.97	155.39	7.705	98.186	-0.0592261
12.97	155.41	7.705	98.185	-0.0591589
12.97	155.43	7.705	98.184	-0.0588799
12.97	155.44	7.705	98.183	-0.0587887
12.98	155.46	7.705	98.182	-0.0587028
12.98	155.48	7.705	98.181	-0.0586679
12.98	155.49	7.705	98.180	-0.0587135
12.98	155.51	7.705	98.179	-0.0586223
12.98	155.53	7.704	98.178	-0.0584291
12.98	155.54	7.704	98.177	-0.0581608
12.98	155.56	7.704	98.176	-0.0579836
12.99	155.58	7.704	98.175	-0.0579327
12.99	155.59	7.704	98.174	-0.0579783
12.99	155.61	7.704	98.173	-0.0580133
12.99	155.63	7.704	98.172	-0.0578362
12.99	155.65	7.704	98.171	-0.0576081
13.00	155.66	7.704	98.170	-0.0574204
13.00	155.68	7.704	98.169	-0.0573292
13.00	155.70	7.704	98.168	-0.0572888
13.00	155.71	7.704	98.167	-0.0573449
13.00	155.73	7.704	98.166	-0.0573344
13.00	155.75	7.704	98.165	-0.0573748
13.00	155.76	7.703	98.164	-0.0572731
13.01	155.78	7.703	98.163	-0.0570907
13.01	155.80	7.703	98.163	-0.0567715
13.01	155.81	7.703	98.162	-0.0566347
13.01	155.83	7.703	98.161	-0.0566451
13.01	155.85	7.703	98.160	-0.0566855
13.02	155.86	7.703	98.159	-0.0567819
13.02	155.88	7.703	98.158	-0.0567819
13.02	155.90	7.703	98.157	-0.0567767
13.02	155.91	7.703	98.156	-0.0568731
13.02	155.93	7.703	98.155	-0.0570099
13.02	155.95	7.703	98.154	-0.0573344
13.03	155.96	7.703	98.153	-0.0577099
13.03	155.98	7.702	98.152	-0.0579730
13.03	156.00	7.702	98.151	-0.0581501
13.03	156.01	7.702	98.150	-0.0581501
13.03	156.03	7.702	98.149	-0.0582467
13.03	156.05	7.702	98.148	-0.0582117
13.03	156.06	7.702	98.147	-0.0582573
13.04	156.08	7.702	98.146	-0.0580748
13.04	156.10	7.702	98.145	-0.0579380
13.04	156.11	7.702	98.144	-0.0579836
13.04	156.13	7.702	98.143	-0.0578923
13.04	156.15	7.702	98.142	-0.0578467
13.05	156.16	7.702	98.141	-0.0573905
13.05	156.18	7.702	98.140	-0.0569903
13.05	156.20	7.701	98.139	-0.0566761
13.05	156.21	7.701	98.139	-0.0562404
13.05	156.23	7.701	98.138	-0.0557889
13.05	156.25	7.701	98.137	-0.0551954
13.05	156.26	7.701	98.136	-0.0548808
13.06	156.28	7.701	98.135	-0.0547845
13.06	156.30	7.701	98.134	-0.0545105
13.06	156.31	7.701	98.133	-0.0543587
13.06	156.33	7.701	98.132	-0.0542625
13.06	156.35	7.701	98.131	-0.0541762
13.07	156.36	7.701	98.130	-0.0543736
13.07	156.38	7.701	98.129	-0.0544292
13.07	156.40	7.701	98.128	-0.0546119
13.07	156.41	7.701	98.128	-0.0547132
13.07	156.43	7.700	98.127	-0.0546725
13.07	156.45	7.700	98.126	-0.0546825
13.08	156.46	7.700	98.125	-0.0548296
13.08	156.48	7.700	98.124	-0.0553372
13.08	156.50	7.700	98.123	-0.0555200
13.08	156.51	7.700	98.122	-0.0557434
13.08	156.53	7.700	98.121	-0.0556977
13.08	156.55	7.700	98.120	-0.0553931
13.08	156.56	7.700	98.119	-0.0555454
13.09	156.58	7.700	98.118	-0.0556369
13.09	156.60	7.700	98.117	-0.0559518
13.09	156.61	7.700	98.116	-0.0561346
13.09	156.63	7.700	98.116	-0.0561854
13.09	156.65	7.700	98.115	-0.0561500
13.10	156.66	7.699	98.114	-0.0561603
13.10	156.68	7.699	98.113	-0.0562111
13.10	156.70	7.699	98.112	-0.0563586
13.10	156.71	7.699	98.111	-0.0565416
13.10	156.73	7.699	98.110	-0.0565416
13.10	156.75	7.699	98.109	-0.0564501
13.10	156.76	7.699	98.108	-0.0563586
13.11	156.78	7.699	98.107	-0.0565874
13.11	156.80	7.699	98.106	-0.0569533
13.11	156.81	7.699	98.105	-0.0571468
13.11	156.83	7.699	98.104	-0.0573808
13.11	156.85	7.699	98.103	-0.0575286
13.12	156.86	7.699	98.102	-0.0577222
13.12	156.88	7.698	98.101	-0.0581747
13.12	156.90	7.698	98.100	-0.0584089
13.12	156.91	7.698	98.099	-0.0587293
13.12	156.93	7.698	98.098	-0.0588262
13.12	156.95	7.698	98.097	-0.0588370
13.13	156.96	7.698	98.096	-0.0589286
13.13	156.98	7.698	98.095	-0.0589744
13.13	157.00	7.698	98.094	-0.0590659
13.13	157.01	7.698	98.093	-0.0589852
13.13	157.03	7.698	98.092	-0.0589556
13.13	157.05	7.698	98.092	-0.0586861
13.13	157.06	7.698	98.091	-0.0585998
13.14	157.08	7.698	98.090	-0.0585998
13.14	157.10	7.697	98.089	-0.0585135
13.14	157.11	7.697	98.088	-0.0587184
13.14	157.13	7.697	98.087	-0.0584945
13.14	157.15	7.697	98.086	-0.0584487
13.15	157.16	7.697	98.085	-0.0584999
13.15	157.18	7.697	98.084	-0.0585862
13.15	157.20	7.697	98.083	-0.0586428
13.15	157.21	7.697	98.082	-0.0584702
13.15	157.23	7.697	98.081	-0.0582921
13.15	157.25	7.697	98.080	-0.0580627
13.15	157.26	7.697	98.079	-0.0577364
13.16	157.28	7.697	98.078	-0.0572778
13.16	157.30	7.697	98.077	-0.0569975
13.16	157.31	7.696	98.076	-0.0569110
13.16	157.33	7.696	98.075	-0.0571861
13.16	157.35	7.696	98.074	-0.0573289
13.17	157.36	7.696	98.073	-0.0574771
13.17	157.38	7.696	98.072	-0.0576605
13.17	157.40	7.696	98.071	-0.0577064
13.17	157.41	7.696	98.070	-0.0580734
13.17	157.43	7.696	98.069	-0.0585780
13.17	157.45	7.696	98.068	-0.0588532
13.18	157.46	7.696	98.067	-0.0590475
13.18	157.48	7.696	98.066	-0.0589153
13.18	157.50	7.696	98.065	-0.0590530
13.18	157.51	7.696	98.064	-0.0594255
13.18	157.53	7.695	98.063	-0.0596953
13.18	157.55	7.695	98.062	-0.0598899
13.18	157.56	7.695	98.061	-0.0597981
13.19	157.58	7.695	98.060	-0.0596494
13.19	157.60	7.695	98.059	-0.0595063
13.19	157.61	7.695	98.058	-0.0594146
13.19	157.63	7.695	98.057	-0.0594200
13.19	157.65	7.695	98.056	-0.0594309
13.20	157.66	7.695	98.055	-0.0591556
13.20	157.68	7.695	98.054	-0.0589261
13.20	157.70	7.695	98.054	-0.0586156
13.20	157.71	7.695	98.053	-0.0584266
13.20	157.73	7.695	98.052	-0.0582943
13.20	157.75	7.694	98.051	-0.0580648
13.20	157.76	7.694	98.050	-0.0579218
13.21	157.78	7.694	98.049	-0.0576517
13.21	157.80	7.694	98.048	-0.0577435
13.21	157.81	7.694	98.047	-0.0578300
13.21	157.83	7.694	98.046	-0.0579165
13.21	157.85	7.694	98.045	-0.0580029
13.22	157.86	7.694	98.044	-0.0577223
13.22	157.88	7.694	98.043	-0.0574929
13.22	157.90	7.694	98.042	-0.0573958
13.22	157.91	7.694	98.041	-0.0575229
13.22	157.93	7.694	98.040	-0.0575794
13.22	157.95	7.694	98.039	-0.0576765
13.23	157.96	7.694	98.038	-0.0576306
13.23	157.98	7.693	98.037	-0.0575335
13.23	158.00	7.693	98.036	-0.0574771
13.23	158.01	7.693	98.035	-0.0572936
13.23	158.03	7.693	98.034	-0.0570183
13.23	158.05	7.693	98.033	-0.0567890
13.23	158.06	7.693	98.032	-0.0566055
13.24	158.08	7.693	98.031	-0.0564220
13.24	158.10	7.693	98.031	-0.0563303
13.24	158.11	7.693	98.030	-0.0560092
13.24	158.13	7.693	98.029	-0.0555963
13.24	158.15	7.693	98.028	-0.0552395
13.25	158.16	7.693	98.027	-0.0548775
13.25	158.18	7.693	98.026	-0.0547857
13.25	158.20	7.692	98.025	-0.0547807
13.25	158.21	7.692	98.024	-0.0550459
13.25	158.23	7.692	98.023	-0.0555963
13.25	158.25	7.692	98.022	-0.0560092
13.25	158.26	7.692	98.021	-0.0564220
13.26	158.28	7.692	98.020	-0.0567327
13.26	158.30	7.692	98.019	-0.0569110
13.26	158.31	7.692	98.018	-0.0570944
13.26	158.33	7.692	98.018	-0.0571809
13.26	158.35	7.692	98.017	-0.0571402
13.27	158.36	7.692	98.016	-0.0572778
13.27	158.38	7.692	98.015	-0.0574101
13.27	158.40	7.692	98.014	-0.0575988
13.27	158.41	7.692	98.013	-0.0578634
13.27	158.43	7.691	98.012	-0.0577258
13.27	158.45	7.691	98.011	-0.0575530
13.28	158.46	7.691	98.010	-0.0572726
13.28	158.48	7.691	98.009	-0.0570944
13.28	158.50	7.691	98.008	-0.0570839
13.28	158.51	7.691	98.007	-0.0567984
13.28	158.53	7.691	98.006	-0.0565639
13.28	158.55	7.691	98.005	-0.0563245
13.28	158.56	7.691	98.004	-0.0560953
13.29	158.58	7.691	98.003	-0.0561870
13.29	158.60	7.691	98.002	-0.0562328
13.29	158.61	7.691	98.001	-0.0563245
13.29	158.63	7.691	98.000	-0.0562786
13.29	158.64	7.690	98.000	-0.0560953
13.30	158.66	7.690	97.999	-0.0560953
13.30	158.68	7.690	97.998	-0.0561870
13.30	158.69	7.690	97.997	-0.0560953
13.30	158.71	7.690	97.996	-0.0558559
13.30	158.73	7.690	97.995	-0.0555199
13.30	158.74	7.690	97.994	-0.0553316
13.30	158.76	7.690	97.993	-0.0551993
13.31	158.78	7.690	97.992	-0.0547920
13.31	158.79	7.690	97.991	-0.0545679
13.31	158.81	7.690	97.990	-0.0541915
13.31	158.83	7.690	97.989	-0.0540441
13.31	158.84	7.690	97.989	-0.0540850
13.32	158.86	7.690	97.988	-0.0539934
13.32	158.88	7.689	97.987	-0.0540442
13.32	158.89	7.689	97.986	-0.0539166
13.32	158.91	7.689	97.985	-0.0537334
13.32	158.93	7.689	97.984	-0.0536777
13.32	158.94	7.689	97.983	-0.0537644
13.33	158.96	7.689	97.982	-0.0538462
13.33	158.98	7.689	97.981	-0.0538363
13.33	158.99	7.689	97.980	-0.0537398
13.33	159.01	7.689	97.980	-0.0534652
13.33	159.03	7.689	97.979	-0.0534243
13.33	159.04	7.689	97.978	-0.0536990
13.33	159.06	7.689	97.977	-0.0540504
13.34	159.08	7.689	97.976	-0.0543200
13.34	159.09	7.689	97.975	-0.0544981
13.34	159.11	7.688	97.974	-0.0548283
13.34	159.13	7.688	97.973	-0.0553318
13.34	159.14	7.688	97.972	-0.0557792
13.35	159.16	7.688	97.971	-0.0558199
13.35	159.18	7.688	97.970	-0.0559469
13.35	159.19	7.688	97.970	-0.0561757
13.35	159.21	7.688	97.969	-0.0564501
13.35	159.23	7.688	97.968	-0.0568618
13.35	159.24	7.688	97.967	-0.0571010
13.35	159.26	7.688	97.966	-0.0575638
13.36	159.28	7.688	97.965	-0.0577926
13.36	159.29	7.688	97.964	-0.0577767
13.36	159.31	7.688	97.963	-0.0578066
13.36	159.33	7.688	97.962	-0.0577609
13.36	159.34	7.687	97.961	-0.0577662
13.37	159.36	7.687	97.960	-0.0579140
13.37	159.38	7.687	97.959	-0.0580970
13.37	159.39	7.687	97.958	-0.0581885
13.37	159.41	7.687	97.957	-0.0581778
13.37	159.43	7.687	97.956	-0.0579438
13.37	159.44	7.687	97.955	-0.0577503
13.38	159.46	7.687	97.954	-0.0577855
13.38	159.48	7.687	97.953	-0.0577451
13.38	159.50	7.687	97.952	-0.0575569
13.38	159.51	7.687	97.951	-0.0573388
13.38	159.53	7.687	97.950	-0.0572016
13.38	159.55	7.687	97.949	-0.0570997
13.38	159.56	7.686	97.948	-0.0571507
13.39	159.58	7.686	97.947	-0.0570998
13.39	159.60	7.686	97.946	-0.0568816
13.39	159.61	7.686	97.946	-0.0566987
13.39	159.63	7.686	97.945	-0.0564140
13.39	159.65	7.686	97.944	-0.0563277
13.40	159.66	7.686	97.943	-0.0562768
13.40	159.68	7.686	97.942	-0.0563226
13.40	159.70	7.686	97.941	-0.0565106
13.40	159.71	7.686	97.940	-0.0565511
13.40	159.73	7.686	97.939	-0.0567797
13.40	159.75	7.686	97.938	-0.0566831
13.40	159.76	7.686	97.937	-0.0565917
13.41	159.78	7.686	97.936	-0.0567340
13.41	159.80	7.685	97.935	-0.0569273
13.41	159.81	7.685	97.934	-0.0572931
13.41	159.83	7.685	97.933	-0.0575217
13.41	159.85	7.685	97.932	-0.0578066
13.42	159.86	7.685	97.931	-0.0578928
13.42	159.88	7.685	97.930	-0.0578981
13.42	159.90	7.685	97.929	-0.0576131
13.42	159.91	7.685	97.928	-0.0573388
13.42	159.93	7.685	97.927	-0.0575322
13.42	159.95	7.685	97.926	-0.0577204
13.43	159.96	7.685	97.926	-0.0579034
13.43	159.98	7.685	97.925	-0.0578066
13.43	160.00	7.685	97.924	-0.0573493
13.43	160.01	7.684	97.923	-0.0571259
13.43	160.03	7.684	97.922	-0.0570906
13.43	160.05	7.684	97.921	-0.0569533
13.43	160.06	7.684	97.920	-0.0571468
13.44	160.08	7.684	97.919	-0.0571624
13.44	160.10	7.684	97.918	-0.0570761
13.44	160.11	7.684	97.917	-0.0571729
13.44	160.13	7.684	97.916	-0.0571729
13.44	160.15	7.684	97.915	-0.0573613
13.45	160.16	7.684	97.914	-0.0577839
13.45	160.18	7.684	97.913	-0.0577839
13.45	160.20	7.684	97.912	-0.0575901
13.45	160.21	7.684	97.911	-0.0572750
13.45	160.23	7.683	97.910	-0.0570971
13.45	160.25	7.683	97.909	-0.0573313
13.45	160.26	7.683	97.908	-0.0575302
13.46	160.28	7.683	97.907	-0.0576271
13.46	160.30	7.683	97.906	-0.0575055
13.46	160.31	7.683	97.905	-0.0572869
13.46	160.33	7.683	97.904	-0.0571494
13.46	160.35	7.683	97.904	-0.0570577
13.47	160.36	7.683	97.903	-0.0570682
13.47	160.38	7.683	97.902	-0.0570734
13.47	160.40	7.683	97.901	-0.0570734
13.47	160.41	7.683	97.900	-0.0569870
13.47	160.43	7.683	97.899	-0.0566609
13.47	160.45	7.683	97.898	-0.0564420
13.48	160.46	7.682	97.897	-0.0560855
13.48	160.48	7.682	97.896	-0.0559428
13.48	160.50	7.682	97.895	-0.0558001
13.48	160.51	7.682	97.894	-0.0555199
13.48	160.53	7.682	97.893	-0.0553416
13.48	160.55	7.682	97.892	-0.0550358
13.48	160.56	7.682	97.891	-0.0549083
13.49	160.58	7.682	97.890	-0.0549083
13.49	160.60	7.682	97.890	-0.0547706
13.49	160.61	7.682	97.889	-0.0544954
13.49	160.63	7.682	97.888	-0.0542661
13.49	160.65	7.682	97.887	-0.0541384
13.50	160.66	7.682	97.886	-0.0542909
13.50	160.68	7.682	97.885	-0.0543877
13.50	160.69	7.681	97.884	-0.0543927
13.50	160.71	7.681	97.883	-0.0542909
13.50	160.73	7.681	97.882	-0.0540615
13.50	160.74	7.681	97.881	-0.0537861
13.50	160.76	7.681	97.881	-0.0539238
13.51	160.78	7.681	97.880	-0.0542091
13.51	160.79	7.681	97.879	-0.0545813
13.51	160.81	7.681	97.878	-0.0547190
13.51	160.83	7.681	97.877	-0.0546222
13.51	160.84	7.681	97.876	-0.0547140
13.52	160.86	7.681	97.875	-0.0547549
13.52	160.88	7.681	97.874	-0.0549435
13.52	160.89	7.681	97.873	-0.0548059
13.52	160.91	7.681	97.872	-0.0549945
13.52	160.93	7.680	97.871	-0.0550964
13.52	160.94	7.680	97.871	-0.0551882
13.53	160.96	7.680	97.870	-0.0552699
13.53	160.98	7.680	97.869	-0.0552648
13.53	160.99	7.680	97.868	-0.0553465
13.53	161.01	7.680	97.867	-0.0553465
13.53	161.03	7.680	97.866	-0.0552648
13.53	161.04	7.680	97.865	-0.0550863
13.53	161.06	7.680	97.864	-0.0550964
13.54	161.08	7.680	97.863	-0.0551882
13.54	161.09	7.680	97.862	-0.0552342
13.54	161.11	7.680	97.861	-0.0552342
13.54	161.13	7.680	97.860	-0.0553719
13.54	161.14	7.679	97.860	-0.0551882
13.55	161.16	7.679	97.859	-0.0550964
13.55	161.18	7.679	97.858	-0.0551882
13.55	161.19	7.679	97.857	-0.0551882
13.55	161.21	7.679	97.856	-0.0554637
13.55	161.23	7.679	97.855	-0.0556015
13.55	161.24	7.679	97.854	-0.0556015
13.55	161.26	7.679	97.853	-0.0557749
13.56	161.28	7.679	97.852	-0.0556780
13.56	161.29	7.679	97.851	-0.0557137
13.56	161.31	7.679	97.850	-0.0557595
13.56	161.33	7.679	97.849	-0.0558972
13.56	161.34	7.679	97.848	-0.0563561
13.57	161.36	7.679	97.848	-0.0565397
13.57	161.38	7.678	97.847	-0.0567128
13.57	161.39	7.678	97.846	-0.0567994
13.57	161.41	7.678	97.845	-0.0566972
13.57	161.43	7.678	97.844	-0.0567890
13.57	161.44	7.678	97.843	-0.0566514
13.58	161.46	7.678	97.842	-0.0565241
13.58	161.48	7.678	97.841	-0.0564375
13.58	161.49	7.678	97.840	-0.0564375
13.58	161.51	7.678	97.839	-0.0565241
13.58	161.53	7.678	97.838	-0.0565596
13.58	161.54	7.678	97.837	-0.0564679
13.58	161.56	7.678	97.836	-0.0561927
13.59	161.58	7.678	97.835	-0.0559174
13.59	161.59	7.678	97.834	-0.0555505
13.59	161.61	7.677	97.833	-0.0553670
13.59	161.63	7.677	97.833	-0.0551376
13.59	161.64	7.677	97.832	-0.0550459
13.60	161.66	7.677	97.831	-0.0550358
13.60	161.68	7.677	97.830	-0.0549390
13.60	161.69	7.677	97.829	-0.0546997
13.60	161.71	7.677	97.828	-0.0545163
13.60	161.73	7.677	97.827	-0.0543329
13.60	161.74	7.677	97.826	-0.0544146
13.60	161.76	7.677	97.825	-0.0543738
13.61	161.78	7.677	97.824	-0.0543229
13.61	161.79	7.677	97.823	-0.0541854
13.61	161.81	7.677	97.823	-0.0538137
13.61	161.83	7.677	97.822	-0.0536664
13.61	161.84	7.676	97.821	-0.0533816
13.62	161.86	7.676	97.820	-0.0531934
13.62	161.88	7.676	97.819	-0.0531018
13.62	161.89	7.676	97.818	-0.0529234
13.62	161.91	7.676	97.817	-0.0530151
13.62	161.93	7.676	97.816	-0.0532393
13.62	161.94	7.676	97.815	-0.0533211
13.63	161.96	7.676	97.815	-0.0534585
13.63	161.98	7.676	97.814	-0.0534585
13.63	161.99	7.676	97.813	-0.0533113
13.63	162.01	7.676	97.812	-0.0534994
13.63	162.03	7.676	97.811	-0.0534029
13.63	162.04	7.676	97.810	-0.0534127
13.63	162.06	7.676	97.809	-0.0533211
13.64	162.08	7.675	97.808	-0.0531281
13.64	162.09	7.675	97.807	-0.0533065
13.64	162.11	7.675	97.807	-0.0533883
13.64	162.13	7.675	97.806	-0.0535812
13.64	162.14	7.675	97.805	-0.0534946
13.65	162.16	7.675	97.804	-0.0535501
13.65	162.18	7.675	97.803	-0.0535960
13.65	162.19	7.675	97.802	-0.0538250
13.65	162.21	7.675	97.801	-0.0540540
13.65	162.23	7.675	97.800	-0.0541815
13.65	162.24	7.675	97.799	-0.0542781
13.65	162.26	7.675	97.798	-0.0542732
13.66	162.28	7.675	97.798	-0.0542732
13.66	162.29	7.675	97.797	-0.0542682
13.66	162.31	7.674	97.796	-0.0544513
13.66	162.33	7.674	97.795	-0.0546395
13.66	162.34	7.674	97.794	-0.0549702
13.67	162.36	7.674	97.793	-0.0551177
13.67	162.38	7.674	97.792	-0.0551228
13.67	162.39	7.674	97.791	-0.0552603
13.67	162.41	7.674	97.790	-0.0552654
13.67	162.43	7.674	97.789	-0.0553621
13.67	162.44	7.674	97.788	-0.0555047
13.68	162.46	7.674	97.787	-0.0556931
13.68	162.47	7.674	97.787	-0.0558764
13.68	162.49	7.674	97.786	-0.0560191
13.68	162.51	7.674	97.785	-0.0560294
13.68	162.52	7.674	97.784	-0.0560855
13.68	162.54	7.673	97.783	-0.0560803
13.68	162.56	7.673	97.782	-0.0562230
13.69	162.57	7.673	97.781	-0.0566002
13.69	162.59	7.673	97.780	-0.0570589
13.69	162.61	7.673	97.779	-0.0578546
13.69	162.62	7.673	97.778	-0.0584052
13.69	162.64	7.673	97.777	-0.0593740
13.70	162.66	7.673	97.776	-0.0605324
13.70	162.67	7.673	97.775	-0.0617714
13.70	162.69	7.673	97.774	-0.0629188
13.70	162.71	7.673	97.773	-0.0636071
13.70	162.72	7.673	97.772	-0.0643991
13.70	162.74	7.673	97.771	-0.0647264
13.70	162.76	7.672	97.770	-0.0646584
13.71	162.77	7.672	97.769	-0.0641132
13.71	162.79	7.672	97.768	-0.0631604
13.71	162.81	7.672	97.767	-0.0625631
13.71	162.82	7.672	97.766	-0.0623794
13.71	162.84	7.672	97.765	-0.0622990
13.72	162.86	7.672	97.764	-0.0624770
13.72	162.87	7.672	97.762	-0.0629422
13.72	162.89	7.672	97.761	-0.0632638
13.72	162.91	7.672	97.760	-0.0637750
13.72	162.92	7.672	97.759	-0.0637985
13.72	162.94	7.672	97.758	-0.0635745
13.73	162.96	7.671	97.757	-0.0634826
13.73	162.97	7.671	97.756	-0.0636147
13.73	162.99	7.671	97.755	-0.0639246
13.73	163.01	7.671	97.754	-0.0642581
13.73	163.02	7.671	97.753	-0.0644479
13.73	163.04	7.671	97.752	-0.0643218
13.73	163.06	7.671	97.751	-0.0643337
13.74	163.07	7.671	97.750	-0.0645235
13.74	163.09	7.671	97.749	-0.0647995
13.74	163.11	7.671	97.748	-0.0650235
13.74	163.12	7.671	97.747	-0.0651154
13.74	163.14	7.671	97.745	-0.0650754
13.75	163.16	7.670	97.744	-0.0652374
13.75	163.17	7.670	97.743	-0.0654274
13.75	163.19	7.670	97.742	-0.0653814
13.75	163.21	7.670	97.741	-0.0654214
13.75	163.22	7.670	97.740	-0.0654094
13.75	163.24	7.670	97.739	-0.0654554
13.75	163.26	7.670	97.738	-0.0656394
13.76	163.27	7.670	97.737	-0.0657894
13.76	163.29	7.670	97.736	-0.0662096
13.76	163.31	7.670	97.735	-0.0666237
13.76	163.32	7.670	97.733	-0.0669980
13.76	163.34	7.670	97.732	-0.0671882
13.77	163.36	7.669	97.731	-0.0671023
13.77	163.37	7.669	97.730	-0.0670625
13.77	163.39	7.669	97.729	-0.0670625
13.77	163.40	7.669	97.728	-0.0671023
13.77	163.42	7.669	97.727	-0.0672926
13.77	163.44	7.669	97.726	-0.0675228
13.78	163.45	7.669	97.725	-0.0679097
13.78	163.47	7.669	97.723	-0.0683890
13.78	163.49	7.669	97.722	-0.0687575
13.78	163.50	7.669	97.721	-0.0690862
13.78	163.52	7.669	97.720	-0.0692180
13.78	163.54	7.668	97.719	-0.0692180
13.78	163.55	7.668	97.718	-0.0693625
13.79	163.57	7.668	97.717	-0.0694483
13.79	163.59	7.668	97.715	-0.0694943
13.79	163.60	7.668	97.714	-0.0695007
13.79	163.62	7.668	97.713	-0.0694150
13.79	163.64	7.668	97.712	-0.0695724
13.80	163.65	7.668	97.711	-0.0697235
13.80	163.67	7.668	97.710	-0.0698157
13.80	163.69	7.668	97.708	-0.0699207
13.80	163.70	7.668	97.707	-0.0700654
13.80	163.72	7.667	97.706	-0.0702037
13.80	163.74	7.667	97.705	-0.0703024
13.80	163.75	7.667	97.704	-0.0705725
13.81	163.77	7.667	97.703	-0.0708160
13.81	163.79	7.667	97.701	-0.0709675
13.81	163.80	7.667	97.700	-0.0710531
13.81	163.82	7.667	97.699	-0.0711058
13.81	163.84	7.667	97.698	-0.0712902
13.82	163.85	7.667	97.697	-0.0714813
13.82	163.87	7.667	97.696	-0.0714945
13.82	163.88	7.667	97.694	-0.0713100
13.82	163.90	7.666	97.693	-0.0711255
13.82	163.92	7.666	97.692	-0.0708948
13.82	163.93	7.666	97.691	-0.0706181
13.83	163.95	7.666	97.690	-0.0704466
13.83	163.97	7.666	97.689	-0.0702224
13.83	163.98	7.666	97.687	-0.0699455
13.83	164.00	7.666	97.686	-0.0698468
13.83	164.02	7.666	97.685	-0.0697417
13.83	164.03	7.666	97.684	-0.0696033
13.83	164.05	7.666	97.683	-0.0695111
13.84	164.07	7.666	97.682	-0.0691882
13.84	164.08	7.665	97.680	-0.0689576
13.84	164.10	7.665	97.679	-0.0688192
13.84	164.12	7.665	97.678	-0.0685424
13.84	164.13	7.665	97.677	-0.0684628
13.85	164.15	7.665	97.676	-0.0683642
13.85	164.17	7.665	97.675	-0.0682195
13.85	164.18	7.665	97.674	-0.0680288
13.85	164.20	7.665	97.673	-0.0677458
13.85	164.22	7.665	97.671	-0.0675613
13.85	164.23	7.665	97.670	-0.0675551
13.85	164.25	7.665	97.669	-0.0677271
13.86	164.27	7.664	97.668	-0.0676349
13.86	164.28	7.664	97.667	-0.0675426
13.86	164.30	7.664	97.666	-0.0675302
13.86	164.32	7.664	97.665	-0.0675701
13.86	164.33	7.664	97.664	-0.0679723
13.87	164.35	7.664	97.663	-0.0681106
13.87	164.36	7.664	97.661	-0.0682028
13.87	164.38	7.664	97.660	-0.0682028
13.87	164.40	7.664	97.659	-0.0681106
13.87	164.41	7.664	97.658	-0.0680645
13.87	164.43	7.664	97.657	-0.0680520
13.88	164.45	7.664	97.656	-0.0679871
13.88	164.46	7.663	97.655	-0.0678302
13.88	164.48	7.663	97.653	-0.0676335
13.88	164.50	7.663	97.652	-0.0673573
13.88	164.51	7.663	97.651	-0.0672988
13.88	164.53	7.663	97.650	-0.0670165
13.88	164.55	7.663	97.649	-0.0667280
13.89	164.56	7.663	97.648	-0.0668078
13.89	164.58	7.663	97.647	-0.0668937
13.89	164.60	7.663	97.646	-0.0668353
13.89	164.61	7.663	97.645	-0.0666850
13.89	164.63	7.663	97.644	-0.0663111
13.90	164.65	7.662	97.642	-0.0662529
13.90	164.66	7.662	97.641	-0.0662867
13.90	164.68	7.662	97.640	-0.0660967
13.90	164.70	7.662	97.639	-0.0661305
13.90	164.71	7.662	97.638	-0.0659805
13.90	164.73	7.662	97.637	-0.0657447
13.90	164.75	7.662	97.636	-0.0655030
13.91	164.76	7.662	97.635	-0.0652274
13.91	164.78	7.662	97.634	-0.0651355
13.91	164.80	7.662	97.633	-0.0649858
13.91	164.81	7.662	97.631	-0.0647382
13.91	164.83	7.662	97.630	-0.0645827
13.92	164.85	7.661	97.629	-0.0646745
13.92	164.86	7.661	97.628	-0.0647604
13.92	164.88	7.661	97.627	-0.0648582
13.92	164.90	7.661	97.626	-0.0649839
13.92	164.91	7.661	97.625	-0.0649720
13.92	164.93	7.661	97.624	-0.0651496
13.93	164.95	7.661	97.623	-0.0653211
13.93	164.96	7.661	97.622	-0.0652174
13.93	164.98	7.661	97.621	-0.0653031
13.93	165.00	7.661	97.620	-0.0652911
13.93	165.01	7.661	97.619	-0.0652792
13.93	165.03	7.661	97.617	-0.0655941
13.93	165.05	7.660	97.616	-0.0657654
13.94	165.06	7.660	97.615	-0.0659487
13.94	165.08	7.660	97.614	-0.0662574
13.94	165.10	7.660	97.613	-0.0661597
13.94	165.11	7.660	97.612	-0.0662971
13.94	165.13	7.660	97.611	-0.0663032
13.95	165.15	7.660	97.610	-0.0661657
13.95	165.16	7.660	97.609	-0.0662512
13.95	165.18	7.660	97.608	-0.0662849
13.95	165.20	7.660	97.606	-0.0663644
13.95	165.21	7.660	97.605	-0.0663125
13.95	165.23	7.659	97.604	-0.0662209
13.95	165.25	7.659	97.603	-0.0659064
13.96	165.26	7.659	97.602	-0.0659064
13.96	165.28	7.659	97.601	-0.0659003
13.96	165.30	7.659	97.600	-0.0660714
13.96	165.31	7.659	97.599	-0.0664835
13.96	165.33	7.659	97.598	-0.0667582
13.97	165.35	7.659	97.596	-0.0667918
13.97	165.36	7.659	97.595	-0.0666941
13.97	165.38	7.659	97.594	-0.0664652
13.97	165.40	7.659	97.593	-0.0663676
13.97	165.41	7.659	97.592	-0.0664653
13.97	165.43	7.658	97.591	-0.0664073
13.98	165.45	7.658	97.590	-0.0664409
13.98	165.46	7.658	97.589	-0.0662518
13.98	165.48	7.658	97.588	-0.0659989
13.98	165.50	7.658	97.587	-0.0657184
13.98	165.51	7.658	97.585	-0.0655932
13.98	165.53	7.658	97.584	-0.0655595
13.98	165.55	7.658	97.583	-0.0656630
13.99	165.56	7.658	97.582	-0.0654620
13.99	165.58	7.658	97.581	-0.0654440
13.99	165.60	7.658	97.580	-0.0655812
13.99	165.61	7.657	97.579	-0.0656210
13.99	165.63	7.657	97.578	-0.0655355
14.00	165.65	7.657	97.577	-0.0652035
14.00	165.66	7.657	97.576	-0.0651120
14.00	165.68	7.657	97.575	-0.0651120
14.00	165.70	7.657	97.573	-0.0652492
14.00	165.71	7.657	97.572	-0.0652492
14.00	165.73	7.657	97.571	-0.0652830
14.00	165.75	7.657	97.570	-0.0653684
14.01	165.76	7.657	97.569	-0.0652651
14.01	165.78	7.657	97.568	-0.0651280
14.01	165.80	7.657	97.567	-0.0651737
14.01	165.81	7.656	97.566	-0.0652532
14.01	165.83	7.656	97.565	-0.0653843
14.02	165.85	7.656	97.564	-0.0652472
14.02	165.86	7.656	97.563	-0.0650585
14.02	165.88	7.656	97.561	-0.0649730
14.02	165.90	7.656	97.560	-0.0650069
14.02	165.91	7.656	97.559	-0.0651777
14.02	165.93	7.656	97.558	-0.0652174
14.03	165.95	7.656	97.557	-0.0651142
14.03	165.96	7.656	97.556	-0.0650228
14.03	165.98	7.656	97.555	-0.0648520
14.03	166.00	7.656	97.554	-0.0646753
14.03	166.01	7.655	97.553	-0.0647666
14.03	166.03	7.655	97.552	-0.0648521
14.03	166.05	7.655	97.551	-0.0649315
14.04	166.06	7.655	97.550	-0.0650110
14.04	166.08	7.655	97.548	-0.0648224
14.04	166.10	7.655	97.547	-0.0647311
14.04	166.11	7.655	97.546	-0.0646796
14.04	166.13	7.655	97.545	-0.0646855
14.05	166.15	7.655	97.544	-0.0647193
14.05	166.16	7.655	97.543	-0.0646280
14.05	166.18	7.655	97.542	-0.0644454
14.05	166.20	7.654	97.541	-0.0642055
14.05	166.21	7.654	97.540	-0.0643026
14.05	166.23	7.654	97.539	-0.0643880
14.05	166.25	7.654	97.538	-0.0644911
14.06	166.26	7.654	97.537	-0.0641716
14.06	166.28	7.654	97.535	-0.0640347
14.06	166.30	7.654	97.534	-0.0638977
14.06	166.31	7.654	97.533	-0.0640346
14.06	166.33	7.654	97.532	-0.0640346
14.07	166.35	7.654	97.531	-0.0638861
14.07	166.36	7.654	97.530	-0.0639375
14.07	166.38	7.654	97.529	-0.0638405
14.07	166.40	7.653	97.528	-0.0640686
14.07	166.41	7.653	97.527	-0.0640172
14.07	166.43	7.653	97.526	-0.0640967
14.08	166.45	7.653	97.525	-0.0640967
14.08	166.46	7.653	97.524	-0.0641084
14.08	166.48	7.653	97.523	-0.0641143
14.08	166.50	7.653	97.522	-0.0639317
14.08	166.51	7.653	97.521	-0.0640171
14.08	166.53	7.653	97.519	-0.0639142
14.08	166.55	7.653	97.518	-0.0639142
14.09	166.56	7.653	97.517	-0.0639142
14.09	166.58	7.653	97.516	-0.0637774
14.09	166.60	7.652	97.515	-0.0636861
14.09	166.61	7.652	97.514	-0.0634124
14.09	166.63	7.652	97.513	-0.0631387
14.10	166.65	7.652	97.512	-0.0633212
14.10	166.66	7.652	97.511	-0.0635037
14.10	166.68	7.652	97.510	-0.0635153
14.10	166.70	7.652	97.509	-0.0633385
14.10	166.71	7.652	97.508	-0.0630647
14.10	166.73	7.652	97.507	-0.0632074
14.10	166.75	7.652	97.506	-0.0634413
14.11	166.76	7.652	97.505	-0.0634928
14.11	166.78	7.652	97.504	-0.0634529
14.11	166.80	7.651	97.502	-0.0631218
14.11	166.82	7.651	97.501	-0.0626655
14.11	166.83	7.651	97.500	-0.0622661
14.12	166.85	7.651	97.499	-0.0616783
14.12	166.87	7.651	97.498	-0.0616438
14.12	166.88	7.651	97.497	-0.0615525
14.12	166.90	7.651	97.496	-0.0615869
14.12	166.92	7.651	97.495	-0.0615813
14.12	166.93	7.651	97.494	-0.0612161
14.13	166.95	7.651	97.493	-0.0610391
14.13	166.97	7.651	97.492	-0.0608108
14.13	166.98	7.651	97.491	-0.0608163
14.13	167.00	7.651	97.490	-0.0609700
14.13	167.02	7.650	97.489	-0.0610268
14.13	167.03	7.650	97.488	-0.0610893
14.13	167.05	7.650	97.487	-0.0609065
14.14	167.07	7.650	97.486	-0.0609578
14.14	167.08	7.650	97.485	-0.0612888
14.14	167.10	7.650	97.484	-0.0615631
14.14	167.12	7.650	97.483	-0.0619287
14.14	167.13	7.650	97.482	-0.0618373
14.15	167.15	7.650	97.481	-0.0617115
14.15	167.17	7.650	97.480	-0.0618655
14.15	167.18	7.650	97.479	-0.0619282
14.15	167.20	7.650	97.478	-0.0623169
14.15	167.22	7.649	97.477	-0.0625515
14.15	167.23	7.649	97.476	-0.0626544
14.15	167.25	7.649	97.475	-0.0628833
14.16	167.27	7.649	97.474	-0.0628375
14.16	167.28	7.649	97.473	-0.0629406
14.16	167.30	7.649	97.472	-0.0629463
14.16	167.32	7.649	97.470	-0.0629694
14.16	167.33	7.649	97.469	-0.0629867
14.17	167.35	7.649	97.468	-0.0628208
14.17	167.37	7.649	97.467	-0.0627406
14.17	167.38	7.649	97.466	-0.0627291
14.17	167.40	7.649	97.465	-0.0629983
14.17	167.42	7.648	97.464	-0.0630899
14.17	167.43	7.648	97.463	-0.0631989
14.18	167.45	7.648	97.462	-0.0630445
14.18	167.47	7.648	97.461	-0.0630618
14.18	167.48	7.648	97.460	-0.0630734
14.18	167.50	7.648	97.459	-0.0629015
14.18	167.52	7.648	97.458	-0.0629188
14.18	167.53	7.648	97.457	-0.0627066
14.18	167.55	7.648	97.456	-0.0626722
14.19	167.57	7.648	97.455	-0.0625344
14.19	167.58	7.648	97.454	-0.0625459
14.19	167.60	7.648	97.453	-0.0626894
14.19	167.62	7.647	97.452	-0.0628388
14.19	167.63	7.647	97.451	-0.0627584
14.20	167.65	7.647	97.450	-0.0624885
14.20	167.67	7.647	97.449	-0.0622243
14.20	167.68	7.647	97.447	-0.0620518
14.20	167.70	7.647	97.446	-0.0621495
14.20	167.71	7.647	97.445	-0.0622988
14.20	167.73	7.647	97.444	-0.0625288
14.20	167.75	7.647	97.443	-0.0625747
14.21	167.76	7.647	97.442	-0.0624483
14.21	167.78	7.647	97.441	-0.0624540
14.21	167.80	7.647	97.440	-0.0625575
14.21	167.81	7.647	97.439	-0.0627415
14.21	167.83	7.646	97.438	-0.0627875
14.22	167.85	7.646	97.437	-0.0628335
14.22	167.86	7.646	97.436	-0.0627531
14.22	167.88	7.646	97.435	-0.0628048
14.22	167.90	7.646	97.434	-0.0628624
14.22	167.91	7.646	97.433	-0.0627819
14.22	167.93	7.646	97.432	-0.0629142
14.23	167.95	7.646	97.431	-0.0629200
14.23	167.96	7.646	97.430	-0.0627819
14.23	167.98	7.646	97.429	-0.0627877
14.23	168.00	7.646	97.428	-0.0627072
14.23	168.01	7.646	97.427	-0.0627532
14.23	168.03	7.645	97.426	-0.0629490
14.23	168.05	7.645	97.425	-0.0629087
14.24	168.06	7.645	97.424	-0.0629664
14.24	168.08	7.645	97.423	-0.0627821
14.24	168.10	7.645	97.422	-0.0627245
14.24	168.11	7.645	97.420	-0.0628108
14.24	168.13	7.645	97.419	-0.0627072
14.25	168.15	7.645	97.418	-0.0626151
14.25	168.16	7.645	97.417	-0.0623389
14.25	168.18	7.645	97.416	-0.0620626
14.25	168.20	7.645	97.415	-0.0619359
14.25	168.21	7.645	97.414	-0.0618956
14.25	168.23	7.644	97.413	-0.0621372
14.25	168.25	7.644	97.412	-0.0623676
14.26	168.26	7.644	97.411	-0.0623676
14.26	168.28	7.644	97.410	-0.0620451
14.26	168.30	7.644	97.409	-0.0617574
14.26	168.31	7.644	97.408	-0.0617170
14.26	168.33	7.644	97.407	-0.0618495
14.27	168.34	7.644	97.406	-0.0621373
14.27	168.36	7.644	97.405	-0.0622294
14.27	168.38	7.644	97.404	-0.0623215
14.27	168.39	7.644	97.403	-0.0622869
14.27	168.41	7.644	97.402	-0.0620969
14.27	168.43	7.644	97.401	-0.0620566
14.28	168.44	7.643	97.400	-0.0619530
14.28	168.46	7.643	97.399	-0.0619530
14.28	168.48	7.643	97.398	-0.0620451
14.28	168.49	7.643	97.397	-0.0620798
14.28	168.51	7.643	97.396	-0.0621776
14.28	168.53	7.643	97.395	-0.0622640
14.28	168.54	7.643	97.394	-0.0623100
14.29	168.56	7.643	97.393	-0.0623043
14.29	168.58	7.643	97.392	-0.0622468
14.29	168.59	7.643	97.391	-0.0623389
14.29	168.61	7.643	97.390	-0.0623389
14.29	168.63	7.643	97.389	-0.0622928
14.30	168.64	7.642	97.388	-0.0620972
14.30	168.66	7.642	97.386	-0.0619074
14.30	168.68	7.642	97.385	-0.0619880
14.30	168.69	7.642	97.384	-0.0619420
14.30	168.71	7.642	97.383	-0.0619880
14.30	168.73	7.642	97.382	-0.0621607
14.30	168.74	7.642	97.381	-0.0621090
14.31	168.76	7.642	97.380	-0.0620975
14.31	168.78	7.642	97.379	-0.0619135
14.31	168.79	7.642	97.378	-0.0616722
14.31	168.81	7.642	97.377	-0.0615285
14.31	168.83	7.642	97.376	-0.0611494
14.32	168.84	7.641	97.375	-0.0610463
14.32	168.86	7.641	97.374	-0.0609487
14.32	168.88	7.641	97.373	-0.0612132
14.32	168.89	7.641	97.372	-0.0614430
14.32	168.91	7.641	97.371	-0.0613398
14.32	168.92	7.641	97.370	-0.0613801
14.33	168.94	7.641	97.369	-0.0611963
14.33	168.96	7.641	97.368	-0.0610529
14.33	168.97	7.641	97.367	-0.0610473
14.33	168.99	7.641	97.366	-0.0608468
14.33	169.01	7.641	97.365	-0.0608245
14.33	169.02	7.641	97.364	-0.0610025
14.33	169.04	7.641	97.363	-0.0609913
14.34	169.06	7.640	97.362	-0.0611177
14.34	169.07	7.640	97.361	-0.0610204
14.34	169.09	7.640	97.360	-0.0608257
14.34	169.11	7.640	97.359	-0.0607339
14.34	169.12	7.640	97.358	-0.0606311
14.35	169.14	7.640	97.357	-0.0604768
14.35	169.16	7.640	97.356	-0.0603685
14.35	169.17	7.640	97.355	-0.0603923
14.35	169.19	7.640	97.354	-0.0604325
14.35	169.21	7.640	97.353	-0.0604214
14.35	169.22	7.640	97.352	-0.0604562
14.35	169.24	7.640	97.351	-0.0604506
14.36	169.26	7.640	97.350	-0.0604396
14.36	169.27	7.639	97.349	-0.0606574
14.36	169.29	7.639	97.348	-0.0605603
14.36	169.31	7.639	97.347	-0.0606865
14.36	169.32	7.639	97.346	-0.0608127
14.37	169.34	7.639	97.345	-0.0607614
14.37	169.36	7.639	97.344	-0.0607391
14.37	169.37	7.639	97.343	-0.0607793
14.37	169.39	7.639	97.342	-0.0609053
14.37	169.41	7.639	97.341	-0.0609856
14.37	169.42	7.639	97.340	-0.0611172
14.38	169.44	7.639	97.339	-0.0611060
14.38	169.46	7.639	97.338	-0.0610492
14.38	169.47	7.638	97.337	-0.0612720
14.38	169.49	7.638	97.336	-0.0612608
14.38	169.51	7.638	97.335	-0.0614323
14.38	169.52	7.638	97.334	-0.0614267
14.38	169.54	7.638	97.333	-0.0612217
14.39	169.56	7.638	97.332	-0.0613074
14.39	169.57	7.638	97.331	-0.0612049
14.39	169.59	7.638	97.330	-0.0613763
14.39	169.61	7.638	97.329	-0.0614507
14.39	169.62	7.638	97.327	-0.0613883
14.40	169.64	7.638	97.326	-0.0613427
14.40	169.66	7.638	97.325	-0.0611203
14.40	169.68	7.638	97.324	-0.0610635
14.40	169.69	7.637	97.323	-0.0612692
14.40	169.71	7.637	97.322	-0.0615714
14.40	169.73	7.637	97.321	-0.0619759
14.40	169.74	7.637	97.320	-0.0620215
14.41	169.76	7.637	97.319	-0.0620614
14.41	169.78	7.637	97.318	-0.0619590
14.41	169.79	7.637	97.317	-0.0620501
14.41	169.81	7.637	97.316	-0.0622892
14.41	169.83	7.637	97.315	-0.0621924
14.42	169.84	7.637	97.314	-0.0622437
14.42	169.86	7.637	97.313	-0.0619590
14.42	169.88	7.637	97.312	-0.0617655
14.42	169.89	7.636	97.311	-0.0618510
14.42	169.91	7.636	97.310	-0.0619308
14.42	169.93	7.636	97.309	-0.0620219
14.43	169.94	7.636	97.308	-0.0619308
14.43	169.96	7.636	97.307	-0.0618285
14.43	169.98	7.636	97.306	-0.0617318
14.43	169.99	7.636	97.305	-0.0617318
14.43	170.01	7.636	97.304	-0.0617262
14.43	170.03	7.636	97.303	-0.0618684
14.43	170.04	7.636	97.302	-0.0619936
14.44	170.06	7.636	97.301	-0.0621188
14.44	170.08	7.636	97.300	-0.0619767
14.44	170.09	7.635	97.298	-0.0618857
14.44	170.11	7.635	97.297	-0.0618913
14.44	170.13	7.635	97.296	-0.0618913
14.45	170.14	7.635	97.295	-0.0618857
14.45	170.16	7.635	97.294	-0.0617037
14.45	170.18	7.635	97.293	-0.0618116
14.45	170.19	7.635	97.292	-0.0618172
14.45	170.21	7.635	97.291	-0.0619594
14.45	170.23	7.635	97.290	-0.0620049
14.45	170.24	7.635	97.289	-0.0619993
14.46	170.26	7.635	97.288	-0.0619594
14.46	170.28	7.635	97.287	-0.0618228
14.46	170.29	7.634	97.286	-0.0615441
14.46	170.31	7.634	97.285	-0.0615041
14.46	170.33	7.634	97.284	-0.0614131
14.47	170.35	7.634	97.283	-0.0614530
14.47	170.36	7.634	97.282	-0.0612310
14.47	170.38	7.634	97.281	-0.0609124
14.47	170.40	7.634	97.280	-0.0607358
14.47	170.41	7.634	97.279	-0.0606557
14.47	170.43	7.634	97.278	-0.0608834
14.48	170.45	7.634	97.277	-0.0608834
14.48	170.46	7.634	97.276	-0.0607923
14.48	170.48	7.634	97.275	-0.0606102
14.48	170.50	7.634	97.274	-0.0606557
14.48	170.51	7.633	97.273	-0.0606557
14.48	170.53	7.633	97.272	-0.0607579
14.48	170.55	7.633	97.271	-0.0606723
14.49	170.56	7.633	97.270	-0.0605467
14.49	170.58	7.633	97.269	-0.0605467
14.49	170.60	7.633	97.268	-0.0603645
14.49	170.61	7.633	97.267	-0.0602734
14.49	170.63	7.633	97.266	-0.0604100
14.50	170.65	7.633	97.265	-0.0604210
14.50	170.66	7.633	97.264	-0.0605177
14.50	170.68	7.633	97.263	-0.0605743
14.50	170.70	7.633	97.262	-0.0604376
14.50	170.71	7.632	97.261	-0.0604030
14.50	170.73	7.632	97.260	-0.0604541
14.50	170.75	7.632	97.259	-0.0604541
14.51	170.76	7.632	97.258	-0.0604596
14.51	170.78	7.632	97.257	-0.0603629
14.51	170.80	7.632	97.256	-0.0601915
14.51	170.81	7.632	97.255	-0.0601915
14.51	170.83	7.632	97.254	-0.0602827
14.52	170.85	7.632	97.253	-0.0603393
14.52	170.86	7.632	97.252	-0.0601514
14.52	170.88	7.632	97.251	-0.0600310
14.52	170.90	7.632	97.250	-0.0600255
14.52	170.91	7.632	97.249	-0.0601733
14.52	170.93	7.631	97.247	-0.0603669
14.53	170.95	7.631	97.246	-0.0603157
14.53	170.96	7.631	97.245	-0.0602300
14.53	170.98	7.631	97.244	-0.0602300
14.53	171.00	7.631	97.243	-0.0603377
14.53	171.01	7.631	97.242	-0.0602063
14.53	171.03	7.631	97.241	-0.0603031
14.53	171.05	7.631	97.240	-0.0603487
14.54	171.07	7.631	97.239	-0.0605368
14.54	171.08	7.631	97.238	-0.0607306
14.54	171.10	7.631	97.237	-0.0605479
14.54	171.12	7.631	97.236	-0.0606503
14.54	171.13	7.631	97.235	-0.0605645
14.55	171.15	7.630	97.234	-0.0605645
14.55	171.17	7.630	97.233	-0.0606614
14.55	171.18	7.630	97.232	-0.0605756
14.55	171.20	7.630	97.231	-0.0607750
14.55	171.22	7.630	97.230	-0.0608664
14.55	171.23	7.630	97.229	-0.0607238
14.55	171.25	7.630	97.228	-0.0609979
14.56	171.27	7.630	97.227	-0.0610491
14.56	171.28	7.630	97.226	-0.0612086
14.56	171.30	7.630	97.225	-0.0613057
14.56	171.32	7.630	97.224	-0.0612600
14.56	171.33	7.630	97.223	-0.0613915
14.57	171.35	7.629	97.222	-0.0611974
14.57	171.37	7.629	97.221	-0.0610603
14.57	171.38	7.629	97.220	-0.0609801
14.57	171.40	7.629	97.219	-0.0609968
14.57	171.42	7.629	97.218	-0.0610593
14.57	171.43	7.629	97.217	-0.0609221
14.58	171.45	7.629	97.216	-0.0609165
14.58	171.47	7.629	97.215	-0.0610537
14.58	171.48	7.629	97.214	-0.0611162
14.58	171.50	7.629	97.213	-0.0611787
14.58	171.52	7.629	97.212	-0.0611787
14.58	171.53	7.629	97.211	-0.0611274
14.58	171.55	7.629	97.210	-0.0611619
14.59	171.57	7.628	97.209	-0.0610704
14.59	171.58	7.628	97.208	-0.0609901
14.59	171.60	7.628	97.207	-0.0611330
14.59	171.62	7.628	97.206	-0.0611330
14.59	171.63	7.628	97.205	-0.0611386
14.60	171.65	7.628	97.204	-0.0611442
14.60	171.67	7.628	97.203	-0.0610124
14.60	171.68	7.628	97.202	-0.0609265
14.60	171.70	7.628	97.201	-0.0608349
14.60	171.72	7.628	97.200	-0.0607378
14.60	171.73	7.628	97.199	-0.0609723
14.60	171.75	7.628	97.198	-0.0611442
14.61	171.77	7.627	97.197	-0.0612357
14.61	171.78	7.627	97.196	-0.0612927
14.61	171.80	7.627	97.195	-0.0611609
14.61	171.82	7.627	97.194	-0.0612179
14.61	171.83	7.627	97.193	-0.0612983
14.62	171.85	7.627	97.192	-0.0613843
14.62	171.87	7.627	97.191	-0.0614758
14.62	171.88	7.627	97.190	-0.0614357
14.62	171.90	7.627	97.189	-0.0614469
14.62	171.92	7.627	97.188	-0.0615842
14.62	171.93	7.627	97.186	-0.0615385
14.63	171.95	7.627	97.185	-0.0614469
14.63	171.97	7.627	97.184	-0.0613208
14.63	171.98	7.626	97.183	-0.0612806
14.63	172.00	7.626	97.182	-0.0613722
14.63	172.02	7.626	97.181	-0.0613778
14.63	172.03	7.626	97.180	-0.0613722
14.63	172.05	7.626	97.179	-0.0612918
14.64	172.07	7.626	97.178	-0.0612460
14.64	172.08	7.626	97.177	-0.0611544
14.64	172.10	7.626	97.176	-0.0611656
14.64	172.12	7.626	97.175	-0.0613432
14.64	172.13	7.626	97.174	-0.0615321
14.65	172.15	7.626	97.173	-0.0616696
14.65	172.17	7.626	97.172	-0.0617210
14.65	172.18	7.625	97.171	-0.0615490
14.65	172.20	7.625	97.170	-0.0615032
14.65	172.22	7.625	97.169	-0.0616865
14.65	172.23	7.625	97.168	-0.0619157
14.65	172.25	7.625	97.167	-0.0622365
14.66	172.27	7.625	97.166	-0.0624198
14.66	172.28	7.625	97.165	-0.0625573
14.66	172.30	7.625	97.164	-0.0625115
14.66	172.32	7.625	97.163	-0.0625229
14.66	172.33	7.625	97.162	-0.0623453
14.67	172.35	7.625	97.161	-0.0621733
14.67	172.37	7.625	97.160	-0.0621733
14.67	172.38	7.625	97.159	-0.0619441
14.67	172.40	7.624	97.158	-0.0619899
14.67	172.42	7.624	97.157	-0.0619899
14.67	172.43	7.624	97.156	-0.0618524
14.68	172.45	7.624	97.155	-0.0619441
14.68	172.47	7.624	97.154	-0.0619095
14.68	172.48	7.624	97.153	-0.0617777
14.68	172.50	7.624	97.152	-0.0615483
14.68	172.52	7.624	97.150	-0.0611758
14.68	172.53	7.624	97.149	-0.0610841
14.68	172.55	7.624	97.148	-0.0612273
14.69	172.57	7.624	97.147	-0.0613761
14.69	172.58	7.624	97.146	-0.0613761
14.69	172.60	7.623	97.145	-0.0611468
14.69	172.61	7.623	97.144	-0.0609745
14.69	172.63	7.623	97.143	-0.0609801
14.70	172.65	7.623	97.142	-0.0610719
14.70	172.66	7.623	97.141	-0.0611692
14.70	172.68	7.623	97.140	-0.0612095
14.70	172.70	7.623	97.139	-0.0611636
14.70	172.71	7.623	97.138	-0.0611692
14.70	172.73	7.623	97.137	-0.0612095
14.70	172.75	7.623	97.136	-0.0613584
14.71	172.76	7.623	97.135	-0.0614615
14.71	172.78	7.623	97.134	-0.0615935
14.71	172.80	7.622	97.133	-0.0615074
14.71	172.81	7.622	97.132	-0.0613125
14.71	172.83	7.622	97.131	-0.0614043
14.72	172.85	7.622	97.130	-0.0614156
14.72	172.86	7.622	97.129	-0.0615476
14.72	172.88	7.622	97.128	-0.0616910
14.72	172.90	7.622	97.127	-0.0616338
14.72	172.91	7.622	97.126	-0.0616338
14.72	172.93	7.622	97.125	-0.0616797
14.73	172.95	7.622	97.124	-0.0617142
14.73	172.96	7.622	97.123	-0.0618576
14.73	172.98	7.622	97.122	-0.0619550
14.73	173.00	7.622	97.121	-0.0616853
14.73	173.01	7.621	97.120	-0.0614614
14.73	173.03	7.621	97.119	-0.0614043
14.73	173.05	7.621	97.118	-0.0615307
14.74	173.06	7.621	97.117	-0.0617658
14.74	173.08	7.621	97.116	-0.0618174
14.74	173.10	7.621	97.115	-0.0617312
14.74	173.11	7.621	97.114	-0.0616338
14.74	173.13	7.621	97.113	-0.0617544
14.75	173.15	7.621	97.112	-0.0617431
14.75	173.16	7.621	97.111	-0.0618349
14.75	173.18	7.621	97.110	-0.0619725
14.75	173.20	7.621	97.109	-0.0619725
14.75	173.21	7.620	97.108	-0.0619725
14.75	173.23	7.620	97.107	-0.0618807
14.75	173.25	7.620	97.105	-0.0617890
14.76	173.26	7.620	97.104	-0.0620183
14.76	173.28	7.620	97.103	-0.0621101
14.76	173.30	7.620	97.102	-0.0619725
14.76	173.31	7.620	97.101	-0.0618235
14.76	173.33	7.620	97.100	-0.0616803
14.77	173.35	7.620	97.099	-0.0620013
14.77	173.36	7.620	97.098	-0.0621904
14.77	173.38	7.620	97.097	-0.0622018
14.77	173.40	7.620	97.096	-0.0622936
14.77	173.41	7.620	97.095	-0.0620987
14.77	173.43	7.619	97.094	-0.0620357
14.78	173.45	7.619	97.093	-0.0619384
14.78	173.46	7.619	97.092	-0.0619785
14.78	173.48	7.619	97.091	-0.0621619
14.78	173.50	7.619	97.090	-0.0620759
14.78	173.51	7.619	97.089	-0.0619327
14.78	173.53	7.619	97.088	-0.0619327
14.78	173.55	7.619	97.087	-0.0620646
14.79	173.56	7.619	97.086	-0.0622365
14.79	173.58	7.619	97.085	-0.0622823
14.79	173.60	7.619	97.084	-0.0622365
14.79	173.61	7.619	97.083	-0.0622365
14.79	173.63	7.618	97.082	-0.0620876
14.80	173.65	7.618	97.081	-0.0618528
14.80	173.66	7.618	97.080	-0.0618070
14.80	173.68	7.618	97.079	-0.0618585
14.80	173.70	7.618	97.078	-0.0618240
14.80	173.71	7.618	97.077	-0.0618240
14.80	173.73	7.618	97.076	-0.0615377
14.80	173.75	7.618	97.075	-0.0615779
14.81	173.76	7.618	97.074	-0.0616237
14.81	173.78	7.618	97.072	-0.0615723
14.81	173.80	7.618	97.071	-0.0615779
14.81	173.81	7.618	97.070	-0.0613947
14.81	173.83	7.617	97.069	-0.0614807
14.82	173.85	7.617	97.068	-0.0615209
14.82	173.86	7.617	97.067	-0.0616984
14.82	173.88	7.617	97.066	-0.0618302
14.82	173.90	7.617	97.065	-0.0618760
14.82	173.91	7.617	97.064	-0.0618358
14.82	173.93	7.617	97.063	-0.0615096
14.83	173.95	7.617	97.062	-0.0613376
14.83	173.96	7.617	97.061	-0.0612460
14.83	173.98	7.617	97.060	-0.0612806
14.83	174.00	7.617	97.059	-0.0615610
14.83	174.01	7.617	97.058	-0.0616469
14.83	174.03	7.617	97.057	-0.0615553
14.83	174.05	7.616	97.056	-0.0615039
14.84	174.06	7.616	97.055	-0.0613553
14.84	174.08	7.616	97.054	-0.0613208
14.84	174.10	7.616	97.053	-0.0613151
14.84	174.11	7.616	97.052	-0.0612180
14.84	174.13	7.616	97.051	-0.0613609
14.85	174.15	7.616	97.050	-0.0614067
14.85	174.16	7.616	97.049	-0.0614750
14.85	174.18	7.616	97.048	-0.0616583
14.85	174.20	7.616	97.047	-0.0616928
14.85	174.21	7.616	97.046	-0.0618245
14.85	174.23	7.616	97.045	-0.0616871
14.85	174.25	7.615	97.044	-0.0616928
14.86	174.26	7.615	97.043	-0.0617386
14.86	174.28	7.615	97.042	-0.0617442
14.86	174.30	7.615	97.041	-0.0616928
14.86	174.31	7.615	97.040	-0.0617041
14.86	174.33	7.615	97.039	-0.0619331
14.87	174.35	7.615	97.038	-0.0621050
14.87	174.36	7.615	97.037	-0.0622939
14.87	174.38	7.615	97.036	-0.0622882
14.87	174.40	7.615	97.035	-0.0622080
14.87	174.41	7.615	97.033	-0.0621736
14.87	174.43	7.615	97.032	-0.0620876
14.88	174.45	7.615	97.031	-0.0620876
14.88	174.46	7.614	97.030	-0.0621736
14.88	174.48	7.614	97.029	-0.0622080
14.88	174.50	7.614	97.028	-0.0621966
14.88	174.51	7.614	97.027	-0.0621565
14.88	174.53	7.614	97.026	-0.0619676
14.88	174.55	7.614	97.025	-0.0618302
14.89	174.56	7.614	97.024	-0.0619732
14.89	174.58	7.614	97.023	-0.0620133
14.89	174.60	7.614	97.022	-0.0621163
14.89	174.61	7.614	97.021	-0.0621163
14.89	174.63	7.614	97.020	-0.0620705
14.90	174.65	7.614	97.019	-0.0621277
14.90	174.66	7.613	97.018	-0.0620876
14.90	174.68	7.613	97.017	-0.0620532
14.90	174.70	7.613	97.016	-0.0620990
14.90	174.71	7.613	97.015	-0.0621334
14.90	174.73	7.613	97.014	-0.0621735
14.90	174.75	7.613	97.013	-0.0622652
14.91	174.76	7.613	97.012	-0.0622709
14.91	174.78	7.613	97.011	-0.0623281
14.91	174.80	7.613	97.010	-0.0622823
14.91	174.81	7.613	97.009	-0.0622479
14.91	174.83	7.613	97.008	-0.0623453
14.92	174.85	7.613	97.007	-0.0623567
14.92	174.86	7.612	97.006	-0.0624484
14.92	174.88	7.612	97.004	-0.0624828
14.92	174.90	7.612	97.003	-0.0624885
14.92	174.91	7.612	97.002	-0.0625287
14.92	174.93	7.612	97.001	-0.0624026
14.93	174.95	7.612	97.000	-0.0623682
14.93	174.96	7.612	96.999	-0.0624083
14.93	174.98	7.612	96.998	-0.0625975
14.93	174.99	7.612	96.997	-0.0630560
14.93	175.01	7.612	96.996	-0.0633370
14.93	175.03	7.612	96.995	-0.0635205
14.93	175.04	7.612	96.994	-0.0636064
14.94	175.06	7.611	96.993	-0.0635605
14.94	175.08	7.611	96.992	-0.0637039
14.94	175.09	7.611	96.991	-0.0636697
14.94	175.11	7.611	96.990	-0.0637615
14.94	175.13	7.611	96.989	-0.0636814
14.95	175.14	7.611	96.988	-0.0634579
14.95	175.16	7.611	96.987	-0.0633661
14.95	175.18	7.611	96.986	-0.0631424
14.95	175.19	7.611	96.985	-0.0631825
14.95	175.21	7.611	96.983	-0.0631023
14.95	175.23	7.611	96.982	-0.0630106
14.95	175.24	7.611	96.981	-0.0631482
14.96	175.26	7.611	96.980	-0.0632400
14.96	175.28	7.610	96.979	-0.0634695
14.96	175.29	7.610	96.978	-0.0635729
14.96	175.31	7.610	96.977	-0.0635788
14.96	175.33	7.610	96.976	-0.0634869
14.97	175.34	7.610	96.975	-0.0633434
14.97	175.36	7.610	96.974	-0.0634811
14.97	175.38	7.610	96.973	-0.0635328
14.97	175.39	7.610	96.972	-0.0638200
14.97	175.41	7.610	96.971	-0.0639118
14.97	175.43	7.610	96.970	-0.0638659
14.98	175.44	7.610	96.969	-0.0639118
14.98	175.46	7.610	96.968	-0.0638200
14.98	175.48	7.609	96.967	-0.0638200
14.98	175.49	7.609	96.966	-0.0638200
14.98	175.51	7.609	96.964	-0.0637282
14.98	175.53	7.609	96.963	-0.0636823
14.98	175.54	7.609	96.962	-0.0636940
14.99	175.56	7.609	96.961	-0.0636539
14.99	175.58	7.609	96.960	-0.0637917
14.99	175.59	7.609	96.959	-0.0637516
14.99	175.61	7.609	96.958	-0.0636539
14.99	175.63	7.609	96.957	-0.0634702
15.00	175.64	7.609	96.956	-0.0632464
15.00	175.66	7.609	96.955	-0.0632406
15.00	175.68	7.608	96.954	-0.0632981
15.00	175.69	7.608	96.953	-0.0634935
15.00	175.71	7.608	96.952	-0.0636372
15.00	175.73	7.608	96.951	-0.0636948
15.00	175.74	7.608	96.950	-0.0637291
15.01	175.76	7.608	96.949	-0.0636431
15.01	175.78	7.608	96.948	-0.0635570
15.01	175.79	7.608	96.947	-0.0636088
15.01	175.81	7.608	96.945	-0.0636606
15.01	175.83	7.608	96.944	-0.0637985
15.02	175.84	7.608	96.943	-0.0637124
15.02	175.86	7.608	96.942	-0.0636205
15.02	175.88	7.607	96.941	-0.0637183
15.02	175.89	7.607	96.940	-0.0638620
15.02	175.91	7.607	96.939	-0.0640636
15.02	175.93	7.607	96.938	-0.0638454
15.03	175.94	7.607	96.937	-0.0635577
15.03	175.96	7.607	96.936	-0.0633220
15.03	175.98	7.607	96.935	-0.0632300
15.03	175.99	7.607	96.934	-0.0633278
15.03	176.01	7.607	96.933	-0.0633855
15.03	176.02	7.607	96.932	-0.0634775
15.03	176.04	7.607	96.931	-0.0633051
15.04	176.06	7.607	96.930	-0.0631269
15.04	176.07	7.606	96.929	-0.0630809
15.04	176.09	7.606	96.928	-0.0631787
15.04	176.11	7.606	96.926	-0.0633226
15.04	176.12	7.606	96.925	-0.0632941
15.05	176.14	7.606	96.924	-0.0631676
15.05	176.16	7.606	96.923	-0.0632481
15.05	176.17	7.606	96.922	-0.0633343
15.05	176.19	7.606	96.921	-0.0634146
15.05	176.21	7.606	96.920	-0.0635527
15.05	176.22	7.606	96.919	-0.0634723
15.05	176.24	7.606	96.918	-0.0635242
15.06	176.26	7.606	96.917	-0.0635820
15.06	176.27	7.605	96.916	-0.0636623
15.06	176.29	7.605	96.915	-0.0639786
15.06	176.31	7.605	96.914	-0.0642088
15.06	176.32	7.605	96.913	-0.0642607
15.07	176.34	7.605	96.912	-0.0643186
15.07	176.36	7.605	96.911	-0.0642265
15.07	176.37	7.605	96.910	-0.0642265
15.07	176.39	7.605	96.909	-0.0643068
15.07	176.41	7.605	96.907	-0.0644389
15.07	176.42	7.605	96.906	-0.0646690
15.08	176.44	7.605	96.905	-0.0647091
15.08	176.46	7.605	96.904	-0.0647611
15.08	176.47	7.604	96.903	-0.0647611
15.08	176.49	7.604	96.902	-0.0648932
15.08	176.51	7.604	96.901	-0.0652214
15.08	176.52	7.604	96.900	-0.0653014
15.08	176.54	7.604	96.899	-0.0652434
15.09	176.56	7.604	96.898	-0.0652374
15.09	176.57	7.604	96.897	-0.0652254
15.09	176.59	7.604	96.896	-0.0655474
15.09	176.61	7.604	96.895	-0.0657895
15.09	176.62	7.604	96.893	-0.0657495
15.10	176.64	7.604	96.892	-0.0655655
15.10	176.65	7.604	96.891	-0.0652834
15.10	176.67	7.603	96.890	-0.0650874
15.10	176.69	7.603	96.889	-0.0651794
15.10	176.70	7.603	96.888	-0.0654214
15.10	176.72	7.603	96.887	-0.0655194
15.10	176.74	7.603	96.886	-0.0656575
15.11	176.75	7.603	96.885	-0.0655594
15.11	176.77	7.603	96.884	-0.0654554
15.11	176.79	7.603	96.883	-0.0654094
15.11	176.80	7.603	96.882	-0.0654894
15.11	176.82	7.603	96.880	-0.0655753
15.12	176.84	7.603	96.879	-0.0654833
15.12	176.85	7.602	96.878	-0.0653514
15.12	176.87	7.602	96.877	-0.0648914
15.12	176.89	7.602	96.876	-0.0647935
15.12	176.90	7.602	96.875	-0.0648735
15.12	176.92	7.602	96.874	-0.0648276
15.13	176.94	7.602	96.873	-0.0650115
15.13	176.95	7.602	96.872	-0.0649076
15.13	176.97	7.602	96.871	-0.0648676
15.13	176.99	7.602	96.870	-0.0649076
15.13	177.00	7.602	96.869	-0.0648276
15.13	177.02	7.602	96.867	-0.0649195
15.13	177.04	7.602	96.866	-0.0648736
15.14	177.05	7.601	96.865	-0.0649315
15.14	177.07	7.601	96.864	-0.0649255
15.14	177.09	7.601	96.863	-0.0648855
15.14	177.10	7.601	96.862	-0.0650234
15.14	177.12	7.601	96.861	-0.0649715
15.15	177.14	7.601	96.860	-0.0648855
15.15	177.15	7.601	96.859	-0.0647816
15.15	177.17	7.601	96.858	-0.0647816
15.15	177.19	7.601	96.857	-0.0648855
15.15	177.20	7.601	96.856	-0.0650754
15.15	177.22	7.601	96.855	-0.0650874
15.15	177.24	7.601	96.853	-0.0650874
15.16	177.25	7.600	96.852	-0.0649834
15.16	177.27	7.600	96.851	-0.0648395
15.16	177.29	7.600	96.850	-0.0648855
15.16	177.30	7.600	96.849	-0.0647875
15.16	177.32	7.600	96.848	-0.0649315
15.17	177.34	7.600	96.847	-0.0649315
15.17	177.35	7.600	96.846	-0.0650754
15.17	177.37	7.600	96.845	-0.0653174
15.17	177.38	7.600	96.844	-0.0654434
15.17	177.40	7.600	96.843	-0.0654373
15.17	177.42	7.600	96.842	-0.0654833
15.18	177.43	7.600	96.841	-0.0656273
15.18	177.45	7.599	96.839	-0.0658234
15.18	177.47	7.599	96.838	-0.0659952
15.18	177.48	7.599	96.837	-0.0658972
15.18	177.50	7.599	96.836	-0.0658512
15.18	177.52	7.599	96.835	-0.0658572
15.18	177.53	7.599	96.834	-0.0660872
15.19	177.55	7.599	96.833	-0.0663571
15.19	177.57	7.599	96.832	-0.0666789
15.19	177.58	7.599	96.831	-0.0668107
15.19	177.60	7.599	96.830	-0.0667249
15.19	177.62	7.599	96.828	-0.0665410
15.20	177.63	7.598	96.827	-0.0663172
15.20	177.65	7.598	96.826	-0.0664092
15.20	177.67	7.598	96.825	-0.0664950
15.20	177.68	7.598	96.824	-0.0665747
15.20	177.70	7.598	96.823	-0.0666085
15.20	177.72	7.598	96.822	-0.0665686
15.20	177.73	7.598	96.821	-0.0666544
15.21	177.75	7.598	96.820	-0.0666667
15.21	177.77	7.598	96.818	-0.0665747
15.21	177.78	7.598	96.817	-0.0664245
15.21	177.80	7.598	96.816	-0.0662805
15.21	177.82	7.598	96.815	-0.0661765
15.22	177.83	7.597	96.814	-0.0663603
15.22	177.85	7.597	96.813	-0.0665441
15.22	177.87	7.597	96.812	-0.0666820
15.22	177.88	7.597	96.811	-0.0667157
15.22	177.90	7.597	96.810	-0.0666177
15.22	177.92	7.597	96.809	-0.0666054
15.23	177.93	7.597	96.807	-0.0665932
15.23	177.95	7.597	96.806	-0.0665871
15.23	177.97	7.597	96.805	-0.0665626
15.23	177.98	7.597	96.804	-0.0664647
15.23	178.00	7.597	96.803	-0.0663270
15.23	178.02	7.597	96.802	-0.0661036
15.23	178.03	7.596	96.801	-0.0659658
15.24	178.05	7.596	96.800	-0.0658559
15.24	178.07	7.596	96.799	-0.0657460
15.24	178.08	7.596	96.798	-0.0657919
15.24	178.10	7.596	96.796	-0.0657520
15.24	178.12	7.596	96.795	-0.0656482
15.25	178.13	7.596	96.794	-0.0655444
15.25	178.15	7.596	96.793	-0.0655204
15.25	178.17	7.596	96.792	-0.0656121
15.25	178.18	7.596	96.791	-0.0656121
15.25	178.20	7.596	96.790	-0.0655204
15.25	178.22	7.595	96.789	-0.0654287
15.25	178.23	7.595	96.788	-0.0652792
15.26	178.25	7.595	96.787	-0.0651815
15.26	178.27	7.595	96.786	-0.0652154
15.26	178.28	7.595	96.784	-0.0652612
15.26	178.30	7.595	96.783	-0.0654445
15.26	178.32	7.595	96.782	-0.0654904
15.27	178.33	7.595	96.781	-0.0655362
15.27	178.35	7.595	96.780	-0.0656737
15.27	178.36	7.595	96.779	-0.0657654
15.27	178.38	7.595	96.778	-0.0658449
15.27	178.40	7.595	96.777	-0.0659764
15.27	178.41	7.594	96.776	-0.0661017
15.28	178.43	7.594	96.775	-0.0660101
15.28	178.45	7.594	96.774	-0.0660101
15.28	178.46	7.594	96.772	-0.0660438
15.28	178.48	7.594	96.771	-0.0663247
15.28	178.50	7.594	96.770	-0.0665476
15.28	178.51	7.594	96.769	-0.0665476
15.28	178.53	7.594	96.768	-0.0664957
15.29	178.55	7.594	96.767	-0.0663919
15.29	178.56	7.594	96.766	-0.0663919
15.29	178.58	7.594	96.765	-0.0664835
15.29	178.60	7.593	96.764	-0.0665293
15.29	178.61	7.593	96.762	-0.0666209
15.30	178.63	7.593	96.761	-0.0666209
15.30	178.65	7.593	96.760	-0.0665293
15.30	178.66	7.593	96.759	-0.0663798
15.30	178.68	7.593	96.758	-0.0661448
15.30	178.70	7.593	96.757	-0.0660870
15.30	178.71	7.593	96.756	-0.0661327
15.30	178.73	7.593	96.755	-0.0659954
15.31	178.75	7.593	96.754	-0.0657666
15.31	178.76	7.593	96.753	-0.0654004
15.31	178.78	7.593	96.751	-0.0653089
15.31	178.80	7.592	96.750	-0.0654462
15.31	178.81	7.592	96.749	-0.0653885
15.32	178.83	7.592	96.748	-0.0652910
15.32	178.85	7.592	96.747	-0.0650622
15.32	178.86	7.592	96.746	-0.0649767
15.32	178.88	7.592	96.745	-0.0649886
15.32	178.90	7.592	96.744	-0.0648970
15.32	178.91	7.592	96.743	-0.0647479
15.33	178.93	7.592	96.742	-0.0646962
15.33	178.95	7.592	96.741	-0.0647301
15.33	178.96	7.592	96.740	-0.0648673
15.33	178.98	7.592	96.738	-0.0648673
15.33	179.00	7.591	96.737	-0.0649131
15.33	179.01	7.591	96.736	-0.0650384
15.33	179.03	7.591	96.735	-0.0651240
15.34	179.05	7.591	96.734	-0.0650663
15.34	179.07	7.591	96.733	-0.0648834
15.34	179.08	7.591	96.732	-0.0647005
15.34	179.10	7.591	96.731	-0.0647919
15.34	179.12	7.591	96.730	-0.0650206
15.35	179.13	7.591	96.729	-0.0652035
15.35	179.15	7.591	96.728	-0.0652949
15.35	179.17	7.591	96.726	-0.0651458
15.35	179.18	7.590	96.725	-0.0651856
15.35	179.20	7.590	96.724	-0.0651737
15.35	179.22	7.590	96.723	-0.0652651
15.35	179.23	7.590	96.722	-0.0652988
15.36	179.25	7.590	96.721	-0.0651558
15.36	179.27	7.590	96.720	-0.0650982
15.36	179.28	7.590	96.719	-0.0652352
15.36	179.30	7.590	96.718	-0.0652809
15.36	179.32	7.590	96.717	-0.0653723
15.37	179.33	7.590	96.716	-0.0654637
15.37	179.35	7.590	96.715	-0.0653723
15.37	179.37	7.590	96.713	-0.0655551
15.37	179.38	7.589	96.712	-0.0655431
15.37	179.40	7.589	96.711	-0.0655371
15.37	179.42	7.589	96.710	-0.0656164
15.38	179.43	7.589	96.709	-0.0657534
15.38	179.45	7.589	96.708	-0.0658904
15.38	179.47	7.589	96.707	-0.0658904
15.38	179.48	7.589	96.706	-0.0657534
15.38	179.50	7.589	96.705	-0.0656164
15.38	179.52	7.589	96.704	-0.0654338
15.38	179.53	7.589	96.702	-0.0652968
15.39	179.55	7.589	96.701	-0.0654219
15.39	179.57	7.589	96.700	-0.0655528
15.39	179.58	7.588	96.699	-0.0658724
15.39	179.60	7.588	96.698	-0.0660489
15.39	179.62	7.588	96.697	-0.0661799
15.40	179.63	7.588	96.696	-0.0664020
15.40	179.65	7.588	96.695	-0.0666241
15.40	179.67	7.588	96.694	-0.0668644
15.40	179.68	7.588	96.693	-0.0670927
15.40	179.70	7.588	96.691	-0.0672173
15.40	179.72	7.588	96.690	-0.0672112
15.40	179.73	7.588	96.689	-0.0673358
15.41	179.75	7.588	96.688	-0.0674270
15.41	179.77	7.587	96.687	-0.0675762
15.41	179.78	7.587	96.686	-0.0676280
15.41	179.80	7.587	96.685	-0.0674455
15.41	179.82	7.587	96.683	-0.0673937
15.42	179.83	7.587	96.682	-0.0673814
15.42	179.85	7.587	96.681	-0.0673358
15.42	179.87	7.587	96.680	-0.0672901
15.42	179.88	7.587	96.679	-0.0672568
15.42	179.90	7.587	96.678	-0.0671138
15.42	179.92	7.587	96.677	-0.0670743
15.43	179.93	7.587	96.676	-0.0671199
15.43	179.95	7.587	96.674	-0.0671138
15.43	179.97	7.586	96.673	-0.0673024
15.43	179.98	7.586	96.672	-0.0672901
15.43	180.00	7.586	96.671	-0.0672901
15.43	180.02	7.586	96.670	-0.0673814
15.43	180.03	7.586	96.669	-0.0673358
15.44	180.05	7.586	96.668	-0.0672901
15.44	180.07	7.586	96.667	-0.0672445
15.44	180.08	7.586	96.665	-0.0670164
15.44	180.10	7.586	96.664	-0.0668339
15.44	180.12	7.586	96.663	-0.0666636
15.45	180.13	7.586	96.662	-0.0665328
15.45	180.15	7.585	96.661	-0.0667153
15.45	180.17	7.585	96.660	-0.0666758
15.45	180.18	7.585	96.659	-0.0667154
15.45	180.20	7.585	96.658	-0.0668066
15.45	180.22	7.585	96.657	-0.0667093
15.45	180.23	7.585	96.655	-0.0666180
15.46	180.25	7.585	96.654	-0.0665450
15.46	180.27	7.585	96.653	-0.0665510
15.46	180.28	7.585	96.652	-0.0666819
15.46	180.30	7.585	96.651	-0.0667214
15.46	180.32	7.585	96.650	-0.0666241
15.47	180.34	7.584	96.649	-0.0667153
15.47	180.35	7.584	96.648	-0.0667671
15.47	180.37	7.584	96.647	-0.0667610
15.47	180.39	7.584	96.645	-0.0668188
15.47	180.40	7.584	96.644	-0.0668766
15.47	180.42	7.584	96.643	-0.0668371
15.48	180.44	7.584	96.642	-0.0667580
15.48	180.45	7.584	96.641	-0.0667245
15.48	180.47	7.584	96.640	-0.0669011
15.48	180.49	7.584	96.639	-0.0671690
15.48	180.50	7.584	96.638	-0.0672541
15.48	180.52	7.584	96.636	-0.0671233
15.48	180.54	7.583	96.635	-0.0670047
15.49	180.55	7.583	96.634	-0.0669133
15.49	180.57	7.583	96.633	-0.0670108
15.49	180.59	7.583	96.632	-0.0671417
15.49	180.60	7.583	96.631	-0.0671996
15.49	180.62	7.583	96.630	-0.0673367
15.50	180.64	7.583	96.629	-0.0672910
15.50	180.65	7.583	96.628	-0.0673947
15.50	180.67	7.583	96.626	-0.0675836
15.50	180.69	7.583	96.625	-0.0676874
15.50	180.70	7.583	96.624	-0.0678702
15.50	180.72	7.582	96.623	-0.0678826
15.50	180.74	7.582	96.622	-0.0677974
15.51	180.75	7.582	96.621	-0.0677517
15.51	180.77	7.582	96.620	-0.0677579
15.51	180.79	7.582	96.618	-0.0679012
15.51	180.80	7.582	96.617	-0.0682400
15.51	180.82	7.582	96.616	-0.0685145
15.52	180.84	7.582	96.615	-0.0684625
15.52	180.85	7.582	96.614	-0.0684292
15.52	180.87	7.582	96.613	-0.0682712
15.52	180.89	7.582	96.612	-0.0684273
15.52	180.90	7.581	96.610	-0.0685709
15.52	180.92	7.581	96.609	-0.0686625
15.53	180.94	7.581	96.608	-0.0686688
15.53	180.95	7.581	96.607	-0.0684066
15.53	180.97	7.581	96.606	-0.0683608
15.53	180.99	7.581	96.605	-0.0683275
15.53	181.00	7.581	96.604	-0.0684379
15.53	181.02	7.581	96.602	-0.0684900
15.53	181.04	7.581	96.601	-0.0682672
15.54	181.05	7.581	96.600	-0.0680381
15.54	181.07	7.581	96.599	-0.0680110
15.54	181.09	7.580	96.598	-0.0679839
15.54	181.10	7.580	96.597	-0.0680880
15.54	181.12	7.580	96.596	-0.0681005
15.55	181.14	7.580	96.595	-0.0680150
15.55	181.15	7.580	96.593	-0.0680859
15.55	181.17	7.580	96.592	-0.0681380
15.55	181.19	7.580	96.591	-0.0683800
15.55	181.20	7.580	96.590	-0.0685302
15.55	181.22	7.580	96.589	-0.0686283
15.55	181.24	7.580	96.588	-0.0686410
15.56	181.25	7.580	96.587	-0.0685617
15.56	181.27	7.580	96.585	-0.0684302
15.56	181.29	7.579	96.584	-0.0683969
15.56	181.30	7.579	96.583	-0.0686391
15.56	181.32	7.579	96.582	-0.0687959
15.57	181.34	7.579	96.581	-0.0690448
15.57	181.35	7.579	96.580	-0.0690575
15.57	181.37	7.579	96.579	-0.0689322
15.57	181.39	7.579	96.577	-0.0689386
15.57	181.40	7.579	96.576	-0.0688592
15.57	181.42	7.579	96.575	-0.0690099
15.58	181.43	7.579	96.574	-0.0692591
15.58	181.45	7.579	96.573	-0.0694035
15.58	181.47	7.578	96.572	-0.0695148
15.58	181.48	7.578	96.571	-0.0695084
15.58	181.50	7.578	96.569	-0.0697053
15.58	181.52	7.578	96.568	-0.0698103
15.58	181.53	7.578	96.567	-0.0700009
15.59	181.55	7.578	96.566	-0.0699346
15.59	181.57	7.578	96.565	-0.0697107
15.59	181.58	7.578	96.564	-0.0696313
15.59	181.60	7.578	96.562	-0.0694931
15.59	181.62	7.578	96.561	-0.0695981
15.60	181.63	7.578	96.560	-0.0695123
15.60	181.65	7.577	96.559	-0.0694662
15.60	181.67	7.577	96.558	-0.0692882
15.60	181.68	7.577	96.557	-0.0690641
15.60	181.70	7.577	96.556	-0.0689910
15.60	181.72	7.577	96.554	-0.0688526
15.60	181.73	7.577	96.553	-0.0687540
15.61	181.75	7.577	96.552	-0.0688589
15.61	181.77	7.577	96.551	-0.0688716
15.61	181.78	7.577	96.550	-0.0689305
15.61	181.80	7.577	96.549	-0.0691087
15.61	181.82	7.577	96.548	-0.0691087
15.62	181.83	7.576	96.546	-0.0692535
15.62	181.85	7.576	96.545	-0.0694842
15.62	181.87	7.576	96.544	-0.0693983
15.62	181.88	7.576	96.543	-0.0695303
15.62	181.90	7.576	96.542	-0.0695303
15.62	181.91	7.576	96.541	-0.0694906
15.63	181.93	7.576	96.540	-0.0695303
15.63	181.95	7.576	96.538	-0.0694380
15.63	181.96	7.576	96.537	-0.0695239
15.63	181.98	7.576	96.536	-0.0693727
15.63	182.00	7.576	96.535	-0.0691882
15.63	182.01	7.575	96.534	-0.0688192
15.63	182.03	7.575	96.533	-0.0686808
15.64	182.05	7.575	96.532	-0.0688065
15.64	182.06	7.575	96.530	-0.0688924
15.64	182.08	7.575	96.529	-0.0690307
15.64	182.10	7.575	96.528	-0.0689321
15.64	182.11	7.575	96.527	-0.0689385
15.65	182.13	7.575	96.526	-0.0690180
15.65	182.15	7.575	96.525	-0.0690641
15.65	182.16	7.575	96.524	-0.0690641
15.65	182.18	7.575	96.522	-0.0690053
15.65	182.20	7.574	96.521	-0.0689989
15.65	182.21	7.574	96.520	-0.0690323
15.65	182.23	7.574	96.519	-0.0690195
15.66	182.25	7.574	96.518	-0.0691514
15.66	182.26	7.574	96.517	-0.0691386
15.66	182.28	7.574	96.516	-0.0692307
15.66	182.30	7.574	96.514	-0.0691847
15.66	182.31	7.574	96.513	-0.0689877
15.67	182.33	7.574	96.512	-0.0690274
15.67	182.35	7.574	96.511	-0.0690481
15.67	182.36	7.574	96.510	-0.0692718
15.67	182.38	7.573	96.509	-0.0692131
15.67	182.39	7.573	96.508	-0.0690290
15.67	182.41	7.573	96.506	-0.0686735
15.68	182.43	7.573	96.505	-0.0684370
15.68	182.44	7.573	96.504	-0.0684308
15.68	182.46	7.573	96.503	-0.0684705
15.68	182.48	7.573	96.502	-0.0686482
15.68	182.49	7.573	96.501	-0.0686942
15.68	182.51	7.573	96.500	-0.0686752
15.68	182.53	7.573	96.498	-0.0686103
15.69	182.54	7.573	96.497	-0.0684138
15.69	182.56	7.573	96.496	-0.0683678
15.69	182.58	7.572	96.495	-0.0682758
15.69	182.59	7.572	96.494	-0.0681714
15.69	182.61	7.572	96.493	-0.0682111
15.70	182.63	7.572	96.492	-0.0682445
15.70	182.64	7.572	96.491	-0.0684617
15.70	182.66	7.572	96.489	-0.0685013
15.70	182.68	7.572	96.488	-0.0683509
15.70	182.69	7.572	96.487	-0.0682591
15.70	182.71	7.572	96.486	-0.0681213
15.70	182.73	7.572	96.485	-0.0682006
15.71	182.74	7.572	96.484	-0.0684699
15.71	182.76	7.571	96.483	-0.0685032
15.71	182.78	7.571	96.481	-0.0684447
15.71	182.79	7.571	96.480	-0.0681964
15.71	182.81	7.571	96.479	-0.0678106
15.72	182.83	7.571	96.478	-0.0676605
15.72	182.84	7.571	96.477	-0.0674312
15.72	182.86	7.571	96.476	-0.0672936
15.72	182.88	7.571	96.475	-0.0673853
15.72	182.89	7.571	96.474	-0.0674647
15.72	182.91	7.571	96.472	-0.0676295
15.73	182.93	7.571	96.471	-0.0675192
15.73	182.94	7.570	96.470	-0.0675527
15.73	182.96	7.570	96.469	-0.0677819
15.73	182.98	7.570	96.468	-0.0679069
15.73	182.99	7.570	96.467	-0.0681297
15.73	183.01	7.570	96.466	-0.0680256
15.73	183.03	7.570	96.465	-0.0681964
15.74	183.04	7.570	96.463	-0.0684649
15.74	183.06	7.570	96.462	-0.0687271
15.74	183.08	7.570	96.461	-0.0690018
15.74	183.09	7.570	96.460	-0.0690350
15.74	183.11	7.570	96.459	-0.0691202
15.75	183.13	7.569	96.458	-0.0690160
15.75	183.14	7.569	96.457	-0.0690618
15.75	183.16	7.569	96.455	-0.0691991
15.75	183.18	7.569	96.454	-0.0692779
15.75	183.19	7.569	96.453	-0.0694088
15.75	183.21	7.569	96.452	-0.0693047
15.75	183.23	7.569	96.451	-0.0693962
15.76	183.24	7.569	96.450	-0.0695334
15.76	183.26	7.569	96.448	-0.0695791
15.76	183.28	7.569	96.447	-0.0694419
15.76	183.29	7.569	96.446	-0.0692462
15.76	183.31	7.568	96.445	-0.0693187
15.77	183.33	7.568	96.444	-0.0694495
15.77	183.34	7.568	96.443	-0.0696260
15.77	183.36	7.568	96.441	-0.0695803
15.77	183.38	7.568	96.440	-0.0694825
15.77	183.39	7.568	96.439	-0.0693784
15.77	183.41	7.568	96.438	-0.0694115
15.78	183.43	7.568	96.437	-0.0695422
15.78	183.44	7.568	96.436	-0.0696336
15.78	183.46	7.568	96.434	-0.0698556
15.78	183.48	7.568	96.433	-0.0699077
15.78	183.49	7.567	96.432	-0.0700320
15.78	183.51	7.567	96.431	-0.0703061
15.78	183.53	7.567	96.430	-0.0704888
15.79	183.54	7.567	96.429	-0.0707043
15.79	183.56	7.567	96.427	-0.0707108
15.79	183.58	7.567	96.426	-0.0706586
15.79	183.59	7.567	96.425	-0.0707500
15.79	183.61	7.567	96.424	-0.0709392
15.80	183.63	7.567	96.423	-0.0711610
15.80	183.64	7.567	96.422	-0.0713568
15.80	183.66	7.567	96.420	-0.0714025
15.80	183.68	7.566	96.419	-0.0714808
15.80	183.69	7.566	96.418	-0.0713829
15.80	183.71	7.566	96.417	-0.0714155
15.80	183.73	7.566	96.416	-0.0716438
15.81	183.74	7.566	96.414	-0.0718721
15.81	183.76	7.566	96.413	-0.0720548
15.81	183.78	7.566	96.412	-0.0718396
15.81	183.79	7.566	96.411	-0.0717548
15.81	183.81	7.566	96.410	-0.0716309
15.82	183.83	7.566	96.408	-0.0716309
15.82	183.84	7.566	96.407	-0.0716766
15.82	183.86	7.565	96.406	-0.0716309
15.82	183.88	7.565	96.405	-0.0716178
15.82	183.89	7.565	96.404	-0.0713829
15.82	183.91	7.565	96.402	-0.0712002
15.83	183.93	7.565	96.401	-0.0711154
15.83	183.94	7.565	96.400	-0.0711610
15.83	183.96	7.565	96.399	-0.0711676
15.83	183.98	7.565	96.398	-0.0711154
15.83	183.99	7.565	96.396	-0.0710370
15.83	184.01	7.565	96.395	-0.0710370
15.83	184.03	7.564	96.394	-0.0710240
15.84	184.04	7.564	96.393	-0.0711219
15.84	184.06	7.564	96.392	-0.0711610
15.84	184.08	7.564	96.391	-0.0710697
15.84	184.09	7.564	96.389	-0.0708935
15.84	184.11	7.564	96.388	-0.0706586
15.85	184.13	7.564	96.387	-0.0706586
15.85	184.14	7.564	96.386	-0.0706979
15.85	184.16	7.564	96.385	-0.0708676
15.85	184.18	7.564	96.383	-0.0708090
15.85	184.19	7.564	96.382	-0.0707569
15.85	184.21	7.563	96.381	-0.0707112
15.85	184.23	7.563	96.380	-0.0707633
15.86	184.24	7.563	96.379	-0.0707176
15.86	184.26	7.563	96.378	-0.0705286
15.86	184.28	7.563	96.376	-0.0704373
15.86	184.30	7.563	96.375	-0.0703524
15.86	184.31	7.563	96.374	-0.0703653
15.87	184.33	7.563	96.373	-0.0702611
15.87	184.35	7.563	96.372	-0.0699808
15.87	184.36	7.563	96.370	-0.0700137
15.87	184.38	7.563	96.369	-0.0700594
15.87	184.40	7.562	96.368	-0.0699224
15.87	184.41	7.562	96.367	-0.0698768
15.88	184.43	7.562	96.366	-0.0697982
15.88	184.45	7.562	96.365	-0.0698959
15.88	184.46	7.562	96.363	-0.0701827
15.88	184.48	7.562	96.362	-0.0703068
15.88	184.50	7.562	96.361	-0.0702547
15.88	184.51	7.562	96.360	-0.0701634
15.88	184.53	7.562	96.359	-0.0700329
15.89	184.55	7.562	96.358	-0.0701827
15.89	184.56	7.562	96.356	-0.0702740
15.89	184.58	7.561	96.355	-0.0703196
15.89	184.60	7.561	96.354	-0.0701827
15.89	184.61	7.561	96.353	-0.0699872
15.90	184.63	7.561	96.352	-0.0700265
15.90	184.65	7.561	96.351	-0.0701506
15.90	184.66	7.561	96.349	-0.0701506
15.90	184.68	7.561	96.348	-0.0701634
15.90	184.70	7.561	96.347	-0.0701242
15.90	184.71	7.561	96.346	-0.0700457
15.90	184.73	7.561	96.345	-0.0700785
15.91	184.75	7.561	96.344	-0.0700137
15.91	184.76	7.560	96.342	-0.0699617
15.91	184.78	7.560	96.341	-0.0700593
15.91	184.80	7.560	96.340	-0.0699872
15.91	184.81	7.560	96.339	-0.0699543
15.92	184.83	7.560	96.338	-0.0698502
15.92	184.85	7.560	96.337	-0.0697526
15.92	184.86	7.560	96.335	-0.0697982
15.92	184.88	7.560	96.334	-0.0697462
15.92	184.90	7.560	96.333	-0.0697526
15.92	184.91	7.560	96.332	-0.0696942
15.93	184.93	7.560	96.331	-0.0695117
15.93	184.95	7.559	96.330	-0.0695573
15.93	184.96	7.559	96.328	-0.0696029
15.93	184.98	7.559	96.327	-0.0695700
15.93	185.00	7.559	96.326	-0.0695636
15.93	185.01	7.559	96.325	-0.0694787
15.93	185.03	7.559	96.324	-0.0694330
15.94	185.05	7.559	96.323	-0.0694723
15.94	185.06	7.559	96.321	-0.0695700
15.94	185.08	7.559	96.320	-0.0697526
15.94	185.10	7.559	96.319	-0.0700785
15.94	185.11	7.559	96.318	-0.0701370
15.95	185.13	7.558	96.317	-0.0699087
15.95	185.15	7.558	96.316	-0.0696804
15.95	185.16	7.558	96.314	-0.0696804
15.95	185.18	7.558	96.313	-0.0699214
15.95	185.20	7.558	96.312	-0.0703389
15.95	185.21	7.558	96.311	-0.0702932
15.95	185.23	7.558	96.310	-0.0702868
15.96	185.25	7.558	96.309	-0.0702868
15.96	185.26	7.558	96.307	-0.0702019
15.96	185.28	7.558	96.306	-0.0703846
15.96	185.30	7.558	96.305	-0.0704238
15.96	185.31	7.557	96.304	-0.0706849
15.97	185.33	7.557	96.303	-0.0709132
15.97	185.35	7.557	96.301	-0.0709262
15.97	185.36	7.557	96.300	-0.0710697
15.97	185.38	7.557	96.299	-0.0712524
15.97	185.40	7.557	96.298	-0.0715199
15.97	185.41	7.557	96.297	-0.0717808
15.98	185.43	7.557	96.295	-0.0717483
15.98	185.45	7.557	96.294	-0.0717092
15.98	185.46	7.557	96.293	-0.0717679
15.98	185.48	7.556	96.292	-0.0717810
15.98	185.50	7.556	96.291	-0.0719704
15.98	185.51	7.556	96.289	-0.0720618
15.98	185.53	7.556	96.288	-0.0721009
15.99	185.55	7.556	96.287	-0.0720095
15.99	185.57	7.556	96.286	-0.0719247
15.99	185.58	7.556	96.285	-0.0720161
15.99	185.60	7.556	96.283	-0.0722380
15.99	185.62	7.556	96.282	-0.0724664
16.00	185.63	7.556	96.281	-0.0724274
16.00	185.65	7.556	96.280	-0.0723035
16.00	185.67	7.555	96.279	-0.0722121
16.00	185.68	7.555	96.277	-0.0722121
16.00	185.70	7.555	96.276	-0.0721207
16.00	185.72	7.555	96.275	-0.0720881
16.00	185.73	7.555	96.274	-0.0720947
16.01	185.75	7.555	96.273	-0.0719576
16.01	185.77	7.555	96.271	-0.0718595
16.01	185.78	7.555	96.270	-0.0715396
16.01	185.80	7.555	96.269	-0.0715004
16.01	185.82	7.555	96.268	-0.0714547
16.02	185.83	7.554	96.267	-0.0711869
16.02	185.85	7.554	96.265	-0.0709061
16.02	185.87	7.554	96.264	-0.0704161
16.02	185.88	7.554	96.263	-0.0703704
16.02	185.90	7.554	96.262	-0.0702204
16.02	185.92	7.554	96.261	-0.0701682
16.03	185.93	7.554	96.260	-0.0702139
16.03	185.95	7.554	96.258	-0.0700375
16.03	185.97	7.554	96.257	-0.0699460
16.03	185.98	7.554	96.256	-0.0698610
16.03	186.00	7.554	96.255	-0.0697632
16.03	186.02	7.553	96.254	-0.0700503
16.03	186.03	7.553	96.253	-0.0700960
16.04	186.05	7.553	96.251	-0.0700832
16.04	186.07	7.553	96.250	-0.0703182
16.04	186.08	7.553	96.249	-0.0701746
16.04	186.10	7.553	96.248	-0.0702660
16.04	186.12	7.553	96.247	-0.0703182
16.05	186.13	7.553	96.246	-0.0702660
16.05	186.15	7.553	96.244	-0.0704946
16.05	186.17	7.553	96.243	-0.0705011
16.05	186.18	7.553	96.242	-0.0704618
16.05	186.20	7.552	96.241	-0.0706055
16.05	186.22	7.552	96.240	-0.0706447
16.05	186.23	7.552	96.238	-0.0707754
16.06	186.25	7.552	96.237	-0.0707819
16.06	186.27	7.552	96.236	-0.0708341
16.06	186.28	7.552	96.235	-0.0708863
16.06	186.30	7.552	96.234	-0.0711150
16.06	186.32	7.552	96.233	-0.0712456
16.07	186.33	7.552	96.231	-0.0712652
16.07	186.35	7.552	96.230	-0.0713044
16.07	186.37	7.552	96.229	-0.0713501
16.07	186.38	7.551	96.228	-0.0714939
16.07	186.40	7.551	96.227	-0.0716703
16.07	186.42	7.551	96.225	-0.0716377
16.08	186.43	7.551	96.224	-0.0716834
16.08	186.45	7.551	96.223	-0.0715920
16.08	186.47	7.551	96.222	-0.0715920
16.08	186.48	7.551	96.221	-0.0717881
16.08	186.50	7.551	96.219	-0.0717031
16.08	186.52	7.551	96.218	-0.0717946
16.08	186.53	7.551	96.217	-0.0716182
16.09	186.55	7.551	96.216	-0.0716116
16.09	186.57	7.550	96.215	-0.0717162
16.09	186.58	7.550	96.213	-0.0716705
16.09	186.60	7.550	96.212	-0.0717031
16.09	186.62	7.550	96.211	-0.0716182
16.10	186.63	7.550	96.210	-0.0716247
16.10	186.65	7.550	96.209	-0.0718275
16.10	186.67	7.550	96.208	-0.0718275
16.10	186.68	7.550	96.206	-0.0718667
16.10	186.70	7.550	96.205	-0.0716378
16.10	186.72	7.550	96.204	-0.0713239
16.10	186.73	7.549	96.203	-0.0713370
16.11	186.75	7.549	96.202	-0.0712454
16.11	186.77	7.549	96.200	-0.0715332
16.11	186.78	7.549	96.199	-0.0717688
16.11	186.80	7.549	96.198	-0.0719520
16.11	186.82	7.549	96.197	-0.0722202
16.12	186.83	7.549	96.196	-0.0720696
16.12	186.85	7.549	96.194	-0.0720696
16.12	186.87	7.549	96.193	-0.0721612
16.12	186.88	7.549	96.192	-0.0722202
16.12	186.90	7.549	96.191	-0.0725474
16.12	186.92	7.548	96.190	-0.0726065
16.13	186.93	7.548	96.188	-0.0725607
16.13	186.95	7.548	96.187	-0.0725607
16.13	186.97	7.548	96.186	-0.0723907
16.13	186.98	7.548	96.185	-0.0723841
16.13	187.00	7.548	96.184	-0.0724824
16.13	187.02	7.548	96.182	-0.0725282
16.13	187.03	7.548	96.181	-0.0726265
16.14	187.05	7.548	96.180	-0.0727314
16.14	187.07	7.548	96.179	-0.0729606
16.14	187.08	7.547	96.177	-0.0733272
16.14	187.10	7.547	96.176	-0.0735105
16.14	187.12	7.547	96.175	-0.0735564
16.15	187.13	7.547	96.174	-0.0734189
16.15	187.15	7.547	96.173	-0.0732356
16.15	187.17	7.547	96.171	-0.0732948
16.15	187.18	7.547	96.170	-0.0735442
16.15	187.20	7.547	96.169	-0.0737802
16.15	187.22	7.547	96.168	-0.0739705
16.15	187.23	7.547	96.166	-0.0740028
16.16	187.25	7.547	96.165	-0.0738652
16.16	187.27	7.546	96.164	-0.0738194
16.16	187.28	7.546	96.163	-0.0738652
16.16	187.30	7.546	96.162	-0.0738787
16.16	187.32	7.546	96.160	-0.0740690
16.17	187.33	7.546	96.159	-0.0739772
16.17	187.35	7.546	96.158	-0.0736494
16.17	187.37	7.546	96.157	-0.0736036
16.17	187.38	7.546	96.155	-0.0735968
16.17	187.40	7.546	96.154	-0.0737870
16.17	187.42	7.546	96.153	-0.0738193
16.18	187.43	7.545	96.152	-0.0735901
16.18	187.45	7.545	96.150	-0.0735577
16.18	187.47	7.545	96.149	-0.0735186
16.18	187.48	7.545	96.148	-0.0736104
16.18	187.50	7.545	96.147	-0.0736953
16.18	187.52	7.545	96.146	-0.0737277
16.18	187.53	7.545	96.144	-0.0737277
16.19	187.55	7.545	96.143	-0.0735119
16.19	187.57	7.545	96.142	-0.0733486
16.19	187.58	7.545	96.141	-0.0730801
16.19	187.60	7.545	96.139	-0.0729357
16.19	187.62	7.544	96.138	-0.0729749
16.20	187.63	7.544	96.137	-0.0729549
16.20	187.65	7.544	96.136	-0.0731450
16.20	187.66	7.544	96.135	-0.0732367
16.20	187.68	7.544	96.133	-0.0732893
16.20	187.70	7.544	96.132	-0.0732110
16.20	187.71	7.544	96.131	-0.0732110
16.20	187.73	7.544	96.130	-0.0732569
16.21	187.75	7.544	96.129	-0.0733486
16.21	187.76	7.544	96.127	-0.0734997
16.21	187.78	7.543	96.126	-0.0735065
16.21	187.80	7.543	96.125	-0.0736576
16.21	187.81	7.543	96.124	-0.0738871
16.22	187.83	7.543	96.122	-0.0738276
16.22	187.85	7.543	96.121	-0.0736373
16.22	187.86	7.543	96.120	-0.0732569
16.22	187.88	7.543	96.119	-0.0730275
16.22	187.90	7.543	96.118	-0.0729492
16.22	187.91	7.543	96.116	-0.0728641
16.23	187.93	7.543	96.115	-0.0730018
16.23	187.95	7.543	96.114	-0.0730085
16.23	187.96	7.542	96.113	-0.0730017
16.23	187.98	7.542	96.111	-0.0729234
16.23	188.00	7.542	96.110	-0.0728182
16.23	188.01	7.542	96.109	-0.0727656
16.23	188.03	7.542	96.108	-0.0728115
16.24	188.05	7.542	96.107	-0.0726080
16.24	188.06	7.542	96.105	-0.0724704
16.24	188.08	7.542	96.104	-0.0725162
16.24	188.10	7.542	96.103	-0.0725295
16.24	188.11	7.542	96.102	-0.0728182
16.25	188.13	7.541	96.101	-0.0729492
16.25	188.15	7.541	96.099	-0.0730600
16.25	188.16	7.541	96.098	-0.0730533
16.25	188.18	7.541	96.097	-0.0728240
16.25	188.20	7.541	96.096	-0.0728173
16.25	188.21	7.541	96.095	-0.0728240
16.25	188.23	7.541	96.093	-0.0731316
16.26	188.25	7.541	96.092	-0.0735442
16.26	188.26	7.541	96.091	-0.0737735
16.26	188.28	7.541	96.090	-0.0739569
16.26	188.30	7.541	96.088	-0.0738193
16.26	188.31	7.540	96.087	-0.0736818
16.27	188.33	7.540	96.086	-0.0736818
16.27	188.35	7.540	96.085	-0.0737141
16.27	188.36	7.540	96.083	-0.0737990
16.27	188.38	7.540	96.082	-0.0737990
16.27	188.40	7.540	96.081	-0.0736224
16.27	188.41	7.540	96.080	-0.0735307
16.28	188.43	7.540	96.079	-0.0736157
16.28	188.45	7.540	96.077	-0.0738313
16.28	188.46	7.540	96.076	-0.0741522
16.28	188.48	7.539	96.075	-0.0742574
16.28	188.50	7.539	96.074	-0.0741725
16.28	188.51	7.539	96.072	-0.0740350
16.28	188.53	7.539	96.071	-0.0740741
16.29	188.55	7.539	96.070	-0.0742438
16.29	188.56	7.539	96.069	-0.0745188
16.29	188.58	7.539	96.067	-0.0745188
16.29	188.60	7.539	96.066	-0.0742438
16.29	188.61	7.539	96.065	-0.0739553
16.30	188.63	7.539	96.064	-0.0737652
16.30	188.65	7.538	96.063	-0.0736736
16.30	188.66	7.538	96.061	-0.0737262
16.30	188.68	7.538	96.060	-0.0737720
16.30	188.70	7.538	96.059	-0.0737975
16.30	188.71	7.538	96.058	-0.0738230
16.30	188.73	7.538	96.056	-0.0738095
16.31	188.75	7.538	96.055	-0.0739604
16.31	188.76	7.538	96.054	-0.0742878
16.31	188.78	7.538	96.053	-0.0745626
16.31	188.80	7.538	96.051	-0.0746932
16.31	188.81	7.538	96.050	-0.0749084
16.32	188.83	7.537	96.049	-0.0750916
16.32	188.85	7.537	96.048	-0.0754579
16.32	188.86	7.537	96.046	-0.0757784
16.32	188.88	7.537	96.045	-0.0760073
16.32	188.90	7.537	96.044	-0.0760531
16.32	188.91	7.537	96.043	-0.0758242
16.33	188.93	7.537	96.041	-0.0755814
16.33	188.95	7.537	96.040	-0.0754829
16.33	188.96	7.537	96.039	-0.0758353
16.33	188.98	7.537	96.038	-0.0761556
16.33	189.00	7.536	96.036	-0.0764302
16.33	189.01	7.536	96.035	-0.0764302
16.33	189.03	7.536	96.034	-0.0763387
16.34	189.05	7.536	96.032	-0.0763705
16.34	189.06	7.536	96.031	-0.0763317
16.34	189.08	7.536	96.030	-0.0763247
16.34	189.10	7.536	96.029	-0.0763565
16.34	189.11	7.536	96.027	-0.0762968
16.35	189.13	7.536	96.026	-0.0761914
16.35	189.15	7.536	96.025	-0.0761069
16.35	189.16	7.535	96.024	-0.0760432
16.35	189.18	7.535	96.022	-0.0759129
16.35	189.20	7.535	96.021	-0.0758213
16.35	189.21	7.535	96.020	-0.0757686
16.35	189.23	7.535	96.019	-0.0755718
16.36	189.25	7.535	96.017	-0.0758463
16.36	189.26	7.535	96.016	-0.0759378
16.36	189.28	7.535	96.015	-0.0759378
16.36	189.30	7.535	96.013	-0.0760750
16.36	189.31	7.535	96.012	-0.0758463
16.37	189.33	7.534	96.011	-0.0758602
16.37	189.35	7.534	96.010	-0.0758214
16.37	189.36	7.534	96.008	-0.0757298
16.37	189.38	7.534	96.007	-0.0758144
16.37	189.40	7.534	96.006	-0.0757687
16.37	189.41	7.534	96.005	-0.0758214
16.38	189.43	7.534	96.003	-0.0757298
16.38	189.45	7.534	96.002	-0.0759198
16.38	189.46	7.534	96.001	-0.0760959
16.38	189.48	7.534	96.000	-0.0762332
16.38	189.50	7.533	95.998	-0.0762719
16.38	189.51	7.533	95.997	-0.0761665
16.38	189.53	7.533	95.996	-0.0762720
16.39	189.55	7.533	95.994	-0.0763247
16.39	189.56	7.533	95.993	-0.0764162
16.39	189.58	7.533	95.992	-0.0764092
16.39	189.60	7.533	95.991	-0.0765007
16.39	189.61	7.533	95.989	-0.0766450
16.40	189.63	7.533	95.988	-0.0766133
16.40	189.65	7.533	95.987	-0.0765358
16.40	189.66	7.532	95.986	-0.0763914
16.40	189.68	7.532	95.984	-0.0764442
16.40	189.70	7.532	95.983	-0.0766731
16.40	189.71	7.532	95.982	-0.0769090
16.40	189.73	7.532	95.980	-0.0769548
16.41	189.75	7.532	95.979	-0.0770850
16.41	189.76	7.532	95.978	-0.0771308
16.41	189.78	7.532	95.977	-0.0771978
16.41	189.80	7.532	95.975	-0.0774480
16.41	189.81	7.532	95.974	-0.0774480
16.42	189.83	7.531	95.973	-0.0774267
16.42	189.85	7.531	95.971	-0.0772224
16.42	189.86	7.531	95.970	-0.0770991
16.42	189.88	7.531	95.969	-0.0770675
16.42	189.90	7.531	95.968	-0.0769900
16.42	189.91	7.531	95.966	-0.0767856
16.43	189.93	7.531	95.965	-0.0766413
16.43	189.95	7.531	95.964	-0.0766941
16.43	189.96	7.531	95.962	-0.0765778
16.43	189.98	7.531	95.961	-0.0764685
16.43	190.00	7.530	95.960	-0.0763240
16.43	190.01	7.530	95.959	-0.0761477
16.43	190.03	7.530	95.957	-0.0762394
16.44	190.05	7.530	95.956	-0.0760491
16.44	190.06	7.530	95.955	-0.0758728
16.44	190.08	7.530	95.954	-0.0757812
16.44	190.10	7.530	95.952	-0.0756048
16.44	190.11	7.530	95.951	-0.0758020
16.45	190.13	7.530	95.950	-0.0758937
16.45	190.15	7.530	95.949	-0.0760909
16.45	190.16	7.529	95.947	-0.0760839
16.45	190.18	7.529	95.946	-0.0759076
16.45	190.20	7.529	95.945	-0.0759076
16.45	190.21	7.529	95.943	-0.0760381
16.45	190.23	7.529	95.942	-0.0761966
16.46	190.25	7.529	95.941	-0.0763271
16.46	190.26	7.529	95.940	-0.0763870
16.46	190.28	7.529	95.938	-0.0764010
16.46	190.30	7.529	95.937	-0.0768666
16.46	190.31	7.529	95.936	-0.0771101
16.47	190.33	7.528	95.935	-0.0774312
16.47	190.35	7.528	95.933	-0.0777982
16.47	190.36	7.528	95.932	-0.0777523
16.47	190.38	7.528	95.931	-0.0778440
16.47	190.40	7.528	95.929	-0.0779817
16.47	190.41	7.528	95.928	-0.0781794
16.48	190.43	7.528	95.927	-0.0785996
16.48	190.45	7.528	95.925	-0.0786914
16.48	190.46	7.528	95.924	-0.0786986
16.48	190.48	7.528	95.923	-0.0787058
16.48	190.50	7.527	95.922	-0.0786357
16.48	190.51	7.527	95.920	-0.0786042
16.48	190.53	7.527	95.919	-0.0784980
16.49	190.55	7.527	95.918	-0.0785826
16.49	190.56	7.527	95.916	-0.0787058
16.49	190.58	7.527	95.915	-0.0788435
16.49	190.60	7.527	95.914	-0.0789498
16.49	190.61	7.527	95.912	-0.0789570
16.50	190.63	7.527	95.911	-0.0789715
16.50	190.65	7.526	95.910	-0.0790634
16.50	190.66	7.526	95.908	-0.0792929
16.50	190.68	7.526	95.907	-0.0793702
16.50	190.70	7.526	95.906	-0.0794088
16.50	190.71	7.526	95.904	-0.0791793
16.50	190.73	7.526	95.903	-0.0790488
16.51	190.75	7.526	95.902	-0.0789715
16.51	190.76	7.526	95.901	-0.0786187
16.51	190.78	7.526	95.899	-0.0783504
16.51	190.79	7.526	95.898	-0.0780289
16.51	190.81	7.525	95.897	-0.0779758
16.52	190.83	7.525	95.895	-0.0780533
16.52	190.84	7.525	95.894	-0.0780676
16.52	190.86	7.525	95.893	-0.0780748
16.52	190.88	7.525	95.891	-0.0779829
16.52	190.89	7.525	95.890	-0.0777461
16.52	190.91	7.525	95.889	-0.0776400
16.53	190.93	7.525	95.888	-0.0776860
16.53	190.94	7.525	95.886	-0.0776860
16.53	190.96	7.525	95.885	-0.0778696
16.53	190.98	7.524	95.884	-0.0779155
16.53	190.99	7.524	95.882	-0.0780073
16.53	191.01	7.524	95.881	-0.0781451
16.53	191.03	7.524	95.880	-0.0780533
16.54	191.04	7.524	95.879	-0.0778696
16.54	191.06	7.524	95.877	-0.0776860
16.54	191.08	7.524	95.876	-0.0775482
16.54	191.09	7.524	95.875	-0.0775023
16.54	191.11	7.524	95.873	-0.0773962
16.55	191.13	7.524	95.872	-0.0774033
16.55	191.14	7.523	95.871	-0.0773503
16.55	191.16	7.523	95.869	-0.0774880
16.55	191.18	7.523	95.868	-0.0775870
16.55	191.19	7.523	95.867	-0.0773820
16.55	191.21	7.523	95.866	-0.0772055
16.55	191.23	7.523	95.864	-0.0769760
16.56	191.24	7.523	95.863	-0.0768913
16.56	191.26	7.523	95.862	-0.0768913
16.56	191.28	7.523	95.861	-0.0770678
16.56	191.29	7.523	95.859	-0.0771455
16.56	191.31	7.522	95.858	-0.0771313
16.57	191.33	7.522	95.857	-0.0770466
16.57	191.34	7.522	95.855	-0.0767642
16.57	191.36	7.522	95.854	-0.0767184
16.57	191.38	7.522	95.853	-0.0768031
16.57	191.39	7.522	95.852	-0.0768807
16.57	191.41	7.522	95.850	-0.0770642
16.58	191.43	7.522	95.849	-0.0771560
16.58	191.44	7.522	95.848	-0.0772018
16.58	191.46	7.522	95.846	-0.0771877
16.58	191.48	7.521	95.845	-0.0771206
16.58	191.49	7.521	95.844	-0.0771135
16.58	191.51	7.521	95.843	-0.0770747
16.58	191.53	7.521	95.841	-0.0770359
16.59	191.54	7.521	95.840	-0.0769972
16.59	191.56	7.521	95.839	-0.0768455
16.59	191.58	7.521	95.837	-0.0768772
16.59	191.59	7.521	95.836	-0.0767785
16.59	191.61	7.521	95.835	-0.0767785
16.60	191.63	7.521	95.834	-0.0767855
16.60	191.64	7.520	95.832	-0.0764188
16.60	191.66	7.520	95.831	-0.0760450
16.60	191.68	7.520	95.830	-0.0756645
16.60	191.69	7.520	95.829	-0.0754215
16.60	191.71	7.520	95.827	-0.0753688
16.60	191.73	7.520	95.826	-0.0752314
16.61	191.74	7.520	95.825	-0.0751466
16.61	191.76	7.520	95.824	-0.0751604
16.61	191.78	7.520	95.822	-0.0751466
16.61	191.79	7.520	95.821	-0.0751397
16.61	191.81	7.519	95.820	-0.0752176
16.62	191.83	7.519	95.819	-0.0752496
16.62	191.84	7.519	95.817	-0.0753343
16.62	191.86	7.519	95.816	-0.0754121
16.62	191.88	7.519	95.815	-0.0755495
16.62	191.89	7.519	95.814	-0.0758700
16.62	191.91	7.519	95.812	-0.0762502
16.63	191.93	7.519	95.811	-0.0764264
16.63	191.94	7.519	95.810	-0.0764652
16.63	191.96	7.519	95.808	-0.0764124
16.63	191.98	7.518	95.807	-0.0763457
16.63	191.99	7.518	95.806	-0.0766273
16.63	192.01	7.518	95.805	-0.0767963
16.63	192.03	7.518	95.803	-0.0770251
16.64	192.04	7.518	95.802	-0.0772998
16.64	192.06	7.518	95.801	-0.0773771
16.64	192.08	7.518	95.799	-0.0774757
16.64	192.09	7.518	95.798	-0.0775144
16.64	192.11	7.518	95.797	-0.0775602
16.65	192.13	7.518	95.796	-0.0777819
16.65	192.14	7.517	95.794	-0.0778134
16.65	192.16	7.517	95.793	-0.0777676
16.65	192.18	7.517	95.792	-0.0779049
16.65	192.19	7.517	95.790	-0.0780421
16.65	192.21	7.517	95.789	-0.0783623
16.65	192.23	7.517	95.788	-0.0784538
16.66	192.24	7.517	95.786	-0.0782565
16.66	192.26	7.517	95.785	-0.0782493
16.66	192.28	7.517	95.784	-0.0782036
16.66	192.29	7.517	95.783	-0.0782565
16.66	192.31	7.516	95.781	-0.0784995
16.67	192.33	7.516	95.780	-0.0786825
16.67	192.34	7.516	95.779	-0.0788511
16.67	192.36	7.516	95.777	-0.0787981
16.67	192.38	7.516	95.776	-0.0785237
16.67	192.39	7.516	95.775	-0.0783937
16.67	192.41	7.516	95.773	-0.0783623
16.68	192.43	7.516	95.772	-0.0786368
16.68	192.44	7.516	95.771	-0.0789883
16.68	192.46	7.515	95.769	-0.0791183
16.68	192.48	7.515	95.768	-0.0790268
16.68	192.49	7.515	95.767	-0.0786995
16.68	192.51	7.515	95.765	-0.0785237
16.68	192.53	7.515	95.764	-0.0786609
16.69	192.54	7.515	95.763	-0.0787909
16.69	192.56	7.515	95.762	-0.0787981
16.69	192.58	7.515	95.760	-0.0786465
16.69	192.59	7.515	95.759	-0.0786008
16.69	192.61	7.515	95.758	-0.0786609
16.70	192.63	7.514	95.756	-0.0787138
16.70	192.64	7.514	95.755	-0.0788655
16.70	192.66	7.514	95.754	-0.0790027
16.70	192.68	7.514	95.752	-0.0790942
16.70	192.69	7.514	95.751	-0.0793230
16.70	192.71	7.514	95.750	-0.0794747
16.70	192.73	7.514	95.748	-0.0795735
16.71	192.74	7.514	95.747	-0.0798169
16.71	192.76	7.514	95.746	-0.0796796
16.71	192.78	7.514	95.744	-0.0797254
16.71	192.79	7.513	95.743	-0.0799085
16.71	192.81	7.513	95.742	-0.0801373
16.72	192.83	7.513	95.740	-0.0803661
16.72	192.84	7.513	95.739	-0.0804119
16.72	192.86	7.513	95.738	-0.0804266
16.72	192.88	7.513	95.736	-0.0804797
16.72	192.89	7.513	95.735	-0.0806777
16.72	192.91	7.513	95.734	-0.0808918
16.73	192.93	7.513	95.732	-0.0810823
16.73	192.94	7.512	95.731	-0.0811813
16.73	192.96	7.512	95.730	-0.0811430
16.73	192.98	7.512	95.728	-0.0810588
16.73	192.99	7.512	95.727	-0.0809672
16.73	193.01	7.512	95.726	-0.0809288
16.73	193.03	7.512	95.724	-0.0809437
16.74	193.04	7.512	95.723	-0.0808062
16.74	193.06	7.512	95.722	-0.0807146
16.74	193.08	7.512	95.720	-0.0806688
16.74	193.09	7.512	95.719	-0.0806688
16.74	193.11	7.511	95.717	-0.0806836
16.75	193.13	7.511	95.716	-0.0805846
16.75	193.14	7.511	95.715	-0.0805920
16.75	193.16	7.511	95.713	-0.0805920
16.75	193.18	7.511	95.712	-0.0806600
16.75	193.19	7.511	95.711	-0.0805446
16.75	193.21	7.511	95.709	-0.0802695
16.75	193.23	7.511	95.708	-0.0802769
16.76	193.24	7.511	95.707	-0.0805134
16.76	193.26	7.510	95.705	-0.0809794
16.76	193.28	7.510	95.704	-0.0813538
16.76	193.29	7.510	95.703	-0.0815681
16.76	193.31	7.510	95.701	-0.0816139
16.77	193.33	7.510	95.700	-0.0816748
16.77	193.34	7.510	95.699	-0.0818349
16.77	193.36	7.510	95.697	-0.0817197
16.77	193.38	7.510	95.696	-0.0817656
16.77	193.39	7.510	95.695	-0.0818499
16.77	193.41	7.509	95.693	-0.0819266
16.78	193.43	7.509	95.692	-0.0820334
16.78	193.44	7.509	95.690	-0.0819951
16.78	193.46	7.509	95.689	-0.0820868
16.78	193.48	7.509	95.688	-0.0819875
16.78	193.49	7.509	95.686	-0.0818807
16.78	193.51	7.509	95.685	-0.0817122
16.78	193.53	7.509	95.684	-0.0815053
16.79	193.54	7.509	95.682	-0.0815587
16.79	193.56	7.509	95.681	-0.0813825
16.79	193.58	7.508	95.680	-0.0812299
16.79	193.59	7.508	95.678	-0.0811840
16.79	193.61	7.508	95.677	-0.0811530
16.80	193.63	7.508	95.676	-0.0811456
16.80	193.64	7.508	95.674	-0.0811071
16.80	193.66	7.508	95.673	-0.0811989
16.80	193.68	7.508	95.672	-0.0814818
16.80	193.69	7.508	95.670	-0.0817723
16.80	193.71	7.508	95.669	-0.0819559
16.80	193.73	7.507	95.667	-0.0820478
16.81	193.74	7.507	95.666	-0.0820937
16.81	193.76	7.507	95.665	-0.0822773
16.81	193.77	7.507	95.663	-0.0825069
16.81	193.79	7.507	95.662	-0.0826905
16.81	193.81	7.507	95.661	-0.0826753
16.82	193.82	7.507	95.659	-0.0825759
16.82	193.84	7.507	95.658	-0.0823924
16.82	193.86	7.507	95.656	-0.0823081
16.82	193.87	7.507	95.655	-0.0825528
16.82	193.89	7.506	95.654	-0.0827824
16.82	193.91	7.506	95.652	-0.0830579
16.83	193.92	7.506	95.651	-0.0831038
16.83	193.94	7.506	95.650	-0.0828742
16.83	193.96	7.506	95.648	-0.0827365
16.83	193.97	7.506	95.647	-0.0827213
16.83	193.99	7.506	95.645	-0.0827596
16.83	194.01	7.506	95.644	-0.0828362
16.83	194.02	7.506	95.643	-0.0827292
16.84	194.04	7.505	95.641	-0.0823238
16.84	194.06	7.505	95.640	-0.0821327
16.84	194.07	7.505	95.639	-0.0819951
16.84	194.09	7.505	95.637	-0.0820026
16.84	194.11	7.505	95.636	-0.0821786
16.85	194.12	7.505	95.635	-0.0822396
16.85	194.14	7.505	95.633	-0.0824231
16.85	194.16	7.505	95.632	-0.0825915
16.85	194.17	7.505	95.630	-0.0825991
16.85	194.19	7.504	95.629	-0.0825915
16.85	194.21	7.504	95.628	-0.0826985
16.85	194.22	7.504	95.626	-0.0828362
16.86	194.24	7.504	95.625	-0.0829586
16.86	194.26	7.504	95.624	-0.0831345
16.86	194.27	7.504	95.622	-0.0832569
16.86	194.29	7.504	95.621	-0.0834862
16.86	194.31	7.504	95.619	-0.0834404
16.87	194.32	7.504	95.618	-0.0835321
16.87	194.34	7.503	95.617	-0.0836544
16.87	194.36	7.503	95.615	-0.0838607
16.87	194.37	7.503	95.614	-0.0843114
16.87	194.39	7.503	95.612	-0.0844870
16.87	194.41	7.503	95.611	-0.0847318
16.88	194.42	7.503	95.610	-0.0849307
16.88	194.44	7.503	95.608	-0.0849688
16.88	194.46	7.503	95.607	-0.0848849
16.88	194.47	7.503	95.605	-0.0846098
16.88	194.49	7.502	95.604	-0.0842506
16.88	194.51	7.502	95.603	-0.0841284
16.88	194.52	7.502	95.601	-0.0839908
16.89	194.54	7.502	95.600	-0.0836697
16.89	194.56	7.502	95.598	-0.0833028
16.89	194.57	7.502	95.597	-0.0829817
16.89	194.59	7.502	95.596	-0.0828440
16.89	194.61	7.502	95.594	-0.0828134
16.90	194.62	7.502	95.593	-0.0826833
16.90	194.64	7.502	95.591	-0.0825915
16.90	194.66	7.501	95.590	-0.0825991
16.90	194.67	7.501	95.589	-0.0826067
16.90	194.69	7.501	95.587	-0.0826294
16.90	194.71	7.501	95.586	-0.0826446
16.90	194.72	7.501	95.585	-0.0829201
16.91	194.74	7.501	95.583	-0.0833333
16.91	194.76	7.501	95.582	-0.0837466
16.91	194.77	7.501	95.580	-0.0840220
16.91	194.79	7.501	95.579	-0.0841293
16.91	194.81	7.500	95.578	-0.0841830
16.92	194.82	7.500	95.576	-0.0843667
16.92	194.84	7.500	95.575	-0.0844204
16.92	194.86	7.500	95.573	-0.0844126
16.92	194.87	7.500	95.572	-0.0843822
16.92	194.89	7.500	95.571	-0.0841066
16.92	194.91	7.500	95.569	-0.0839228
16.93	194.92	7.500	95.568	-0.0837085
16.93	194.94	7.500	95.566	-0.0837316
16.93	194.96	7.499	95.565	-0.0837087
16.93	194.97	7.499	95.564	-0.0835708
16.93	194.99	7.499	95.562	-0.0832873
16.93	195.01	7.499	95.561	-0.0829504
16.93	195.02	7.499	95.560	-0.0828277
16.94	195.04	7.499	95.558	-0.0827434
16.94	195.05	7.499	95.557	-0.0827586
16.94	195.07	7.499	95.555	-0.0827738
16.94	195.09	7.499	95.554	-0.0827815
16.94	195.10	7.498	95.553	-0.0828887
16.95	195.12	7.498	95.551	-0.0829347
16.95	195.14	7.498	95.550	-0.0829347
16.95	195.15	7.498	95.549	-0.0829959
16.95	195.17	7.498	95.547	-0.0829576
16.95	195.19	7.498	95.546	-0.0827735
16.95	195.20	7.498	95.544	-0.0827351
16.95	195.22	7.498	95.543	-0.0828807
16.96	195.24	7.498	95.542	-0.0831798
16.96	195.25	7.497	95.540	-0.0834715
16.96	195.27	7.497	95.539	-0.0835175
16.96	195.29	7.497	95.538	-0.0833794
16.96	195.30	7.497	95.536	-0.0835175
16.97	195.32	7.497	95.535	-0.0837477
16.97	195.34	7.497	95.533	-0.0840700
16.97	195.35	7.497	95.532	-0.0843923
16.97	195.37	7.497	95.531	-0.0845920
16.97	195.39	7.497	95.529	-0.0848300
16.97	195.40	7.497	95.528	-0.0851064
16.98	195.42	7.496	95.526	-0.0852367
16.98	195.44	7.496	95.525	-0.0852827
16.98	195.45	7.496	95.524	-0.0853827
16.98	195.47	7.496	95.522	-0.0854748
16.98	195.49	7.496	95.521	-0.0856511
16.98	195.50	7.496	95.519	-0.0857274
16.98	195.52	7.496	95.518	-0.0859734
16.99	195.54	7.496	95.516	-0.0862418
16.99	195.55	7.496	95.515	-0.0864641
16.99	195.57	7.495	95.514	-0.0865482
16.99	195.59	7.495	95.512	-0.0865402
16.99	195.60	7.495	95.511	-0.0864641
17.00	195.62	7.495	95.509	-0.0863260
17.00	195.63	7.495	95.508	-0.0862640
17.00	195.65	7.495	95.506	-0.0863021
17.00	195.67	7.495	95.505	-0.0865164
17.00	195.68	7.495	95.504	-0.0868385
17.00	195.70	7.494	95.502	-0.0870226
17.00	195.72	7.494	95.501	-0.0869145
17.01	195.73	7.494	95.499	-0.0866924
17.01	195.75	7.494	95.498	-0.0863624
17.01	195.77	7.494	95.496	-0.0861783
17.01	195.78	7.494	95.495	-0.0862323
17.01	195.80	7.494	95.493	-0.0862703
17.02	195.82	7.494	95.492	-0.0863164
17.02	195.83	7.494	95.491	-0.0862465
17.02	195.85	7.493	95.489	-0.0862687
17.02	195.87	7.493	95.488	-0.0862529
17.02	195.88	7.493	95.486	-0.0863448
17.02	195.90	7.493	95.485	-0.0864828
17.03	195.92	7.493	95.483	-0.0865747
17.03	195.93	7.493	95.482	-0.0867126
17.03	195.95	7.493	95.481	-0.0869265
17.03	195.97	7.493	95.479	-0.0871944
17.03	195.98	7.493	95.478	-0.0874081
17.03	196.00	7.492	95.476	-0.0877298
17.03	196.02	7.492	95.475	-0.0878515
17.04	196.03	7.492	95.473	-0.0881191
17.04	196.05	7.492	95.472	-0.0883488
17.04	196.07	7.492	95.470	-0.0884326
17.04	196.08	7.492	95.469	-0.0885326
17.04	196.10	7.492	95.467	-0.0887297
17.05	196.12	7.492	95.466	-0.0889807
17.05	196.13	7.492	95.464	-0.0892021
17.05	196.15	7.491	95.463	-0.0892693
17.05	196.17	7.491	95.462	-0.0892611
17.05	196.18	7.491	95.460	-0.0894365
17.05	196.20	7.491	95.459	-0.0896118
17.05	196.22	7.491	95.457	-0.0898412
17.06	196.23	7.491	95.456	-0.0898165
17.06	196.25	7.491	95.454	-0.0897459
17.06	196.27	7.491	95.453	-0.0897459
17.06	196.28	7.490	95.451	-0.0897836
17.06	196.30	7.490	95.450	-0.0897753
17.07	196.32	7.490	95.448	-0.0895214
17.07	196.33	7.490	95.447	-0.0894298
17.07	196.35	7.490	95.445	-0.0893757
17.07	196.37	7.490	95.444	-0.0894886
17.07	196.38	7.490	95.442	-0.0896555
17.07	196.40	7.490	95.441	-0.0896766
17.08	196.42	7.490	95.439	-0.0896766
17.08	196.43	7.489	95.438	-0.0895474
17.08	196.45	7.489	95.436	-0.0892939
17.08	196.47	7.489	95.435	-0.0891483
17.08	196.48	7.489	95.433	-0.0892317
17.08	196.50	7.489	95.432	-0.0893903
17.08	196.52	7.489	95.430	-0.0895358
17.09	196.53	7.489	95.429	-0.0895652
17.09	196.55	7.489	95.427	-0.0895488
17.09	196.57	7.489	95.426	-0.0894949
17.09	196.58	7.488	95.424	-0.0893413
17.09	196.60	7.488	95.423	-0.0892498
17.09	196.62	7.488	95.421	-0.0893870
17.10	196.63	7.488	95.420	-0.0895994
17.10	196.65	7.488	95.418	-0.0898655
17.10	196.67	7.488	95.417	-0.0898491
17.10	196.68	7.488	95.415	-0.0898327
17.10	196.70	7.488	95.414	-0.0900988
17.11	196.72	7.487	95.412	-0.0903108
17.11	196.73	7.487	95.411	-0.0905393
17.11	196.75	7.487	95.409	-0.0906764
17.11	196.77	7.487	95.408	-0.0907970
17.11	196.78	7.487	95.406	-0.0908634
17.11	196.80	7.487	95.405	-0.0909921
17.12	196.82	7.487	95.403	-0.0910752
17.12	196.83	7.487	95.402	-0.0912579
17.12	196.85	7.486	95.400	-0.0915693
17.12	196.87	7.486	95.399	-0.0916895
17.12	196.88	7.486	95.397	-0.0916727
17.12	196.90	7.486	95.396	-0.0915274
17.13	196.92	7.486	95.394	-0.0914818
17.13	196.93	7.486	95.392	-0.0915191
17.13	196.95	7.486	95.391	-0.0917390
17.13	196.97	7.486	95.389	-0.0917594
17.13	196.98	7.486	95.388	-0.0917138
17.13	197.00	7.485	95.386	-0.0914773
17.13	197.02	7.485	95.385	-0.0911496
17.14	197.03	7.485	95.383	-0.0910501
17.14	197.05	7.485	95.382	-0.0908884
17.14	197.07	7.485	95.380	-0.0908054
17.14	197.08	7.485	95.379	-0.0905153
17.14	197.10	7.485	95.377	-0.0903329
17.14	197.12	7.485	95.376	-0.0904697
17.15	197.13	7.484	95.374	-0.0907723
17.15	197.15	7.484	95.373	-0.0910832
17.15	197.17	7.484	95.371	-0.0910665
17.15	197.18	7.484	95.370	-0.0909464
17.15	197.20	7.484	95.368	-0.0910915
17.16	197.22	7.484	95.367	-0.0912282
17.16	197.23	7.484	95.365	-0.0915391
17.16	197.25	7.484	95.364	-0.0917047
17.16	197.27	7.484	95.362	-0.0917502
17.16	197.28	7.483	95.360	-0.0919325
17.16	197.30	7.483	95.359	-0.0918870
17.17	197.32	7.483	95.357	-0.0921149
17.17	197.33	7.483	95.356	-0.0922972
17.17	197.35	7.483	95.354	-0.0925875
17.17	197.37	7.483	95.353	-0.0927783
17.17	197.38	7.483	95.351	-0.0928695
17.17	197.40	7.483	95.350	-0.0928155
17.18	197.42	7.482	95.348	-0.0927699
17.18	197.43	7.482	95.346	-0.0927327
17.18	197.45	7.482	95.345	-0.0926871
17.18	197.47	7.482	95.343	-0.0927699
17.18	197.49	7.482	95.342	-0.0926787
17.18	197.50	7.482	95.340	-0.0925504
17.18	197.52	7.482	95.339	-0.0925048
17.19	197.54	7.482	95.337	-0.0925588
17.19	197.55	7.481	95.336	-0.0925960
17.19	197.57	7.481	95.334	-0.0925504
17.19	197.59	7.481	95.333	-0.0923308
17.19	197.60	7.481	95.331	-0.0921113
17.19	197.62	7.481	95.329	-0.0918916
17.20	197.64	7.481	95.328	-0.0918544
17.20	197.65	7.481	95.326	-0.0918088
17.20	197.67	7.481	95.325	-0.0919084
17.20	197.69	7.480	95.323	-0.0920164
17.20	197.70	7.480	95.322	-0.0918796
17.21	197.72	7.480	95.320	-0.0917883
17.21	197.74	7.480	95.319	-0.0915602
17.21	197.75	7.480	95.317	-0.0913777
17.21	197.77	7.480	95.316	-0.0914234
17.21	197.79	7.480	95.314	-0.0913777
17.21	197.80	7.480	95.313	-0.0914690
17.22	197.82	7.480	95.311	-0.0916682
17.22	197.84	7.479	95.310	-0.0918591
17.22	197.85	7.479	95.308	-0.0922698
17.22	197.87	7.479	95.306	-0.0927177
17.22	197.89	7.479	95.305	-0.0933108
17.22	197.90	7.479	95.303	-0.0940951
17.23	197.92	7.479	95.302	-0.0949338
17.23	197.94	7.479	95.300	-0.0955902
17.23	197.95	7.479	95.299	-0.0961924
17.23	197.97	7.478	95.297	-0.0965753
17.23	197.99	7.478	95.295	-0.0968493
17.23	198.00	7.478	95.294	-0.0973059
17.23	198.02	7.478	95.292	-0.0978260
17.24	198.04	7.478	95.290	-0.0984744
17.24	198.05	7.478	95.289	-0.0992233
17.24	198.07	7.478	95.287	-0.0998355
17.24	198.09	7.477	95.285	-0.100347
17.24	198.10	7.477	95.284	-0.100868
17.24	198.12	7.477	95.282	-0.101143
17.25	198.14	7.477	95.280	-0.101280
17.25	198.15	7.477	95.279	-0.101325
17.25	198.17	7.477	95.277	-0.101325
17.25	198.19	7.477	95.275	-0.101572
17.25	198.20	7.477	95.274	-0.101947
17.26	198.22	7.476	95.272	-0.102240
17.26	198.24	7.476	95.270	-0.102625
17.26	198.25	7.476	95.268	-0.102799
17.26	198.27	7.476	95.267	-0.103037
17.26	198.29	7.476	95.265	-0.103311
17.26	198.30	7.476	95.263	-0.103503
17.27	198.32	7.476	95.262	-0.103843
17.27	198.34	7.475	95.260	-0.103999
17.27	198.35	7.475	95.258	-0.104100
17.27	198.37	7.475	95.256	-0.104191
17.27	198.39	7.475	95.255	-0.104338
17.27	198.40	7.475	95.253	-0.104466
17.28	198.42	7.475	95.251	-0.104394
17.28	198.44	7.475	95.249	-0.104413
17.28	198.45	7.475	95.248	-0.104193
17.28	198.47	7.474	95.246	-0.104075
17.28	198.49	7.474	95.244	-0.104075
17.28	198.50	7.474	95.242	-0.104003
17.28	198.52	7.474	95.241	-0.104195
17.29	198.54	7.474	95.239	-0.104287
17.29	198.55	7.474	95.237	-0.104323
17.29	198.57	7.474	95.236	-0.104487
17.29	198.59	7.473	95.234	-0.104441
17.29	198.60	7.473	95.232	-0.104415
17.29	198.62	7.473	95.230	-0.104470
17.30	198.64	7.473	95.229	-0.104581
17.30	198.65	7.473	95.227	-0.105012
17.30	198.67	7.473	95.225	-0.105278
17.30	198.69	7.473	95.223	-0.105425
17.30	198.70	7.472	95.222	-0.105360
17.31	198.72	7.472	95.220	-0.105497
17.31	198.74	7.472	95.218	-0.105929
17.31	198.75	7.472	95.216	-0.106469
17.31	198.77	7.472	95.215	-0.106891
17.31	198.79	7.472	95.213	-0.107074
17.31	198.80	7.472	95.211	-0.107149
17.32	198.82	7.472	95.209	-0.107087
17.32	198.84	7.471	95.207	-0.107087
17.32	198.85	7.471	95.206	-0.107123
17.32	198.87	7.471	95.204	-0.107398
17.32	198.89	7.471	95.202	-0.107637
17.32	198.90	7.471	95.200	-0.107657
17.33	198.92	7.471	95.198	-0.107611
17.33	198.94	7.471	95.197	-0.107611
17.33	198.95	7.470	95.195	-0.107768
17.33	198.97	7.470	95.193	-0.108008
17.33	198.99	7.470	95.191	-0.108440
17.33	199.00	7.470	95.189	-0.109037
17.33	199.02	7.470	95.188	-0.109862
17.34	199.04	7.470	95.186	-0.110872
17.34	199.05	7.470	95.184	-0.111927
17.34	199.07	7.469	95.182	-0.112798
17.34	199.09	7.469	95.180	-0.113440
17.34	199.10	7.469	95.178	-0.114312
17.34	199.12	7.469	95.176	-0.116651
17.35	199.14	7.469	95.174	-0.120804
17.35	199.15	7.469	95.172	-0.126112
17.35	199.17	7.468	95.170	-0.132945
17.35	199.19	7.468	95.168	-0.140157
17.35	199.20	7.468	95.166	-0.147431
17.36	199.22	7.468	95.163	-0.154083
17.36	199.24	7.468	95.160	-0.162523
17.36	199.25	7.467	95.158	-0.171514
17.36	199.27	7.467	95.155	-0.179679
17.36	199.29	7.467	95.152	-0.185046
17.36	199.30	7.467	95.149	-0.187523
17.37	199.32	7.467	95.145	-0.193108
17.37	199.34	7.466	95.142	-0.204423
17.37	199.35	7.466	95.139	-0.224727
17.37	199.37	7.466	95.135	-0.256397
17.37	199.39	7.465	95.130	-0.287131
17.37	199.40	7.465	95.125	-0.312426
17.38	199.42	7.465	95.120	-0.328822
17.38	199.44	7.464	95.114	-0.341284
17.38	199.45	7.464	95.109	-0.357844
17.38	199.47	7.463	95.102	-0.371789
17.38	199.49	7.463	95.096	-0.380596
17.38	199.50	7.462	95.090	-0.381972
17.38	199.52	7.462	95.083	-0.378211
17.39	199.54	7.461	95.077	-0.373119
17.39	199.55	7.461	95.071	-0.368440
17.39	199.57	7.460	95.065	-0.365296
17.39	199.59	7.460	95.059	-0.362715
17.39	199.60	7.459	95.053	-0.354567
17.39	199.62	7.459	95.047	-0.340495
17.40	199.64	7.458	95.041	-0.323389
17.40	199.65	7.458	95.036	-0.308913
17.40	199.67	7.458	95.031	-0.300331
17.40	199.69	7.457	95.026	-0.294336
17.40	199.70	7.457	95.021	-0.287983
17.41	199.72	7.456	95.017	-0.282193
17.41	199.74	7.456	95.012	-0.277926
17.41	199.75	7.456	95.007	-0.274529
17.41	199.77	7.455	95.003	-0.271914
17.41	199.79	7.455	94.998	-0.267741
17.41	199.80	7.455	94.994	-0.260834
17.42	199.82	7.454	94.990	-0.252663
17.42	199.83	7.454	94.986	-0.243755
17.42	199.85	7.454	94.982	-0.236842
17.42	199.87	7.453	94.978	-0.230458
17.42	199.88	7.453	94.974	-0.223498
17.42	199.90	7.453	94.970	-0.216038
17.43	199.92	7.452	94.967	-0.207396
17.43	199.93	7.452	94.963	-0.199762
17.43	199.95	7.452	94.960	-0.191923
17.43	199.97	7.452	94.957	-0.187868
17.43	199.98	7.451	94.954	-0.188051
17.43	200.00	7.451	94.951	-0.189246
17.43	200.02	7.451	94.948	-0.190901
17.44	200.03	7.451	94.944	-0.192923
17.44	200.05	7.450	94.941	-0.195818
17.44	200.07	7.450	94.938	-0.199862
17.44	200.08	7.450	94.935	-0.202059
17.44	200.10	7.450	94.931	-0.201434
17.44	200.12	7.449	94.928	-0.199540
17.45	200.13	7.449	94.925	-0.197609
17.45	200.15	7.449	94.921	-0.196046
17.45	200.17	7.449	94.918	-0.194933
17.45	200.18	7.448	94.915	-0.194445
17.45	200.20	7.448	94.912	-0.195446
17.46	200.22	7.448	94.908	-0.200010
17.46	200.23	7.448	94.905	-0.205702
17.46	200.25	7.447	94.902	-0.211567
17.46	200.27	7.447	94.898	-0.216965
17.46	200.28	7.447	94.894	-0.221446
17.46	200.30	7.447	94.891	-0.227628
17.47	200.32	7.446	94.887	-0.232276
17.47	200.33	7.446	94.883	-0.235034
17.47	200.35	7.446	94.879	-0.237609
17.47	200.37	7.445	94.875	-0.237701
17.47	200.38	7.445	94.871	-0.237931
17.47	200.40	7.445	94.867	-0.237336
17.48	200.42	7.444	94.863	-0.236254
17.48	200.43	7.444	94.859	-0.235313
17.48	200.45	7.444	94.855	-0.235175
17.48	200.47	7.443	94.852	-0.231936
17.48	200.48	7.443	94.848	-0.230971
17.48	200.50	7.443	94.844	-0.243863
17.48	200.52	7.443	94.840	-0.303766
17.49	200.53	7.442	94.835	-0.376778
17.49	200.55	7.442	94.827	-0.433010
17.49	200.57	7.441	94.819	-0.460717
17.49	200.58	7.440	94.812	-0.461131
17.49	200.60	7.440	94.804	-0.482865
17.49	200.62	7.439	94.796	-0.520539
17.50	200.63	7.438	94.787	-0.560399
17.50	200.65	7.438	94.777	-0.597270
17.50	200.66	7.437	94.767	-0.625655
17.50	200.68	7.436	94.756	-0.654576
17.50	200.70	7.435	94.746	-0.698255
17.51	200.71	7.434	94.734	-0.764835
17.51	200.73	7.433	94.720	-0.849072
17.51	200.75	7.432	94.705	-0.939932
17.51	200.76	7.431	94.689	-1.04932
17.51	200.78	7.429	94.671	-1.17538
17.51	200.80	7.428	94.650	-1.31145
17.52	200.81	7.426	94.627	-1.42424
17.52	200.83	7.424	94.602	-1.48538
17.52	200.85	7.422	94.577	-1.49693
17.52	200.86	7.420	94.552	-1.47259
17.52	200.88	7.418	94.528	-1.44138
17.52	200.90	7.416	94.504	-1.40454
17.53	200.91	7.414	94.481	-1.35855
17.53	200.93	7.413	94.458	-1.30590
17.53	200.95	7.411	94.437	-1.25025
17.53	200.96	7.409	94.417	-1.19903
17.53	200.98	7.408	94.397	-1.15321
17.53	201.00	7.406	94.379	-1.10366
17.53	201.01	7.405	94.361	-1.04890
17.54	201.03	7.404	94.343	-0.993906
17.54	201.05	7.402	94.327	-0.938162
17.54	201.06	7.401	94.312	-0.887790
17.54	201.08	7.400	94.298	-0.840763
17.54	201.10	7.399	94.284	-0.794040
17.54	201.11	7.398	94.271	-0.749397
17.55	201.13	7.397	94.259	-0.709639
17.55	201.15	7.396	94.248	-0.674164
17.55	201.16	7.395	94.237	-0.642588
17.55	201.18	7.394	94.226	-0.611877
17.55	201.20	7.394	94.216	-0.584619
17.56	201.21	7.393	94.207	-0.569360
17.56	201.23	7.392	94.198	-0.564054
17.56	201.25	7.391	94.188	-0.570445
17.56	201.26	7.391	94.179	-0.586195
17.56	201.28	7.390	94.169	-0.609572
17.56	201.30	7.389	94.159	-0.635450
17.57	201.31	7.388	94.147	-0.652893
17.57	201.33	7.387	94.136	-0.657779
17.57	201.35	7.386	94.125	-0.649288
17.57	201.36	7.386	94.115	-0.634345
17.57	201.38	7.385	94.104	-0.617230
17.57	201.40	7.384	94.094	-0.599124
17.58	201.42	7.383	94.084	-0.584102
17.58	201.43	7.382	94.075	-0.573149
17.58	201.45	7.382	94.065	-0.568078
17.58	201.47	7.381	94.056	-0.570836
17.58	201.48	7.380	94.046	-0.577032
17.58	201.50	7.379	94.036	-0.579252
17.58	201.52	7.379	94.026	-0.573310
17.59	201.53	7.378	94.017	-0.562374
17.59	201.55	7.377	94.008	-0.553844
17.59	201.57	7.377	93.999	-0.551290
17.59	201.58	7.376	93.989	-0.550283
17.59	201.60	7.375	93.980	-0.548131
17.59	201.62	7.374	93.971	-0.541987
17.60	201.63	7.374	93.962	-0.535334
17.60	201.65	7.373	93.953	-0.527719
17.60	201.67	7.372	93.944	-0.518325
17.60	201.68	7.372	93.936	-0.517138
17.60	201.70	7.371	93.927	-0.520419
17.61	201.72	7.370	93.918	-0.526208
17.61	201.73	7.370	93.909	-0.532680
17.61	201.75	7.369	93.901	-0.538691
17.61	201.77	7.368	93.892	-0.551947
17.61	201.78	7.367	93.882	-0.569443
17.61	201.80	7.367	93.872	-0.585671
17.62	201.82	7.366	93.862	-0.597978
17.62	201.83	7.365	93.852	-0.607628
17.62	201.85	7.364	93.842	-0.613415
17.62	201.87	7.363	93.832	-0.613951
17.62	201.88	7.363	93.821	-0.613597
17.62	201.90	7.362	93.811	-0.614326
17.63	201.92	7.361	93.801	-0.613379
17.63	201.93	7.360	93.790	-0.611030
17.63	201.95	7.359	93.780	-0.609480
17.63	201.97	7.359	93.770	-0.611258
17.63	201.98	7.358	93.760	-0.613081
17.63	202.00	7.357	93.750	-0.608067
17.63	202.02	7.356	93.739	-0.594048
17.64	202.03	7.355	93.730	-0.576731
17.64	202.05	7.355	93.720	-0.561469
17.64	202.07	7.354	93.711	-0.547651
17.64	202.08	7.353	93.702	-0.535249
17.64	202.10	7.353	93.693	-0.522120
17.64	202.12	7.352	93.684	-0.506704
17.65	202.13	7.351	93.676	-0.490878
17.65	202.15	7.351	93.668	-0.475290
17.65	202.17	7.350	93.660	-0.464762
17.65	202.18	7.349	93.653	-0.457547
17.65	202.20	7.349	93.645	-0.449280
17.66	202.22	7.348	93.637	-0.437409
17.66	202.24	7.348	93.630	-0.421943
17.66	202.25	7.347	93.623	-0.408805
17.66	202.27	7.347	93.617	-0.400776
17.66	202.29	7.346	93.610	-0.393613
17.66	202.30	7.345	93.603	-0.387682
17.67	202.32	7.345	93.597	-0.381022
17.67	202.34	7.344	93.591	-0.374293
17.67	202.35	7.344	93.584	-0.369171
17.67	202.37	7.344	93.578	-0.362757
17.67	202.39	7.343	93.572	-0.359399
17.67	202.40	7.343	93.566	-0.357515
17.68	202.42	7.342	93.560	-0.356438
17.68	202.44	7.342	93.554	-0.353040
17.68	202.45	7.341	93.549	-0.350287
17.68	202.47	7.341	93.543	-0.353743
17.68	202.49	7.340	93.537	-0.362316
17.68	202.50	7.340	93.531	-0.372398
17.68	202.52	7.339	93.524	-0.379680
17.69	202.54	7.339	93.518	-0.383586
17.69	202.55	7.338	93.512	-0.387092
17.69	202.57	7.338	93.505	-0.389721
17.69	202.59	7.337	93.499	-0.391686
17.69	202.60	7.337	93.492	-0.396619
17.69	202.62	7.336	93.485	-0.402906
17.70	202.64	7.336	93.478	-0.408380
17.70	202.65	7.335	93.472	-0.413924
17.70	202.67	7.335	93.465	-0.418990
17.70	202.69	7.334	93.458	-0.425468
17.70	202.70	7.334	93.450	-0.430361
17.71	202.72	7.333	93.443	-0.433425
17.71	202.74	7.332	93.436	-0.433242
17.71	202.75	7.332	93.429	-0.428304
17.71	202.77	7.331	93.422	-0.423397
17.71	202.79	7.331	93.415	-0.418131
17.71	202.80	7.330	93.408	-0.414593
17.72	202.82	7.330	93.401	-0.413907
17.72	202.84	7.329	93.394	-0.413769
17.72	202.85	7.329	93.387	-0.415736
17.72	202.87	7.328	93.380	-0.416545
17.72	202.89	7.327	93.373	-0.416995
17.72	202.90	7.327	93.366	-0.420457
17.73	202.92	7.326	93.359	-0.438202
17.73	202.94	7.326	93.352	-0.472254
17.73	202.95	7.325	93.344	-0.516438
17.73	202.97	7.324	93.335	-0.572711
17.73	202.99	7.324	93.325	-0.630815
17.73	203.00	7.323	93.314	-0.692429
17.73	203.02	7.322	93.302	-0.755012
17.74	203.04	7.321	93.289	-0.805220
17.74	203.05	7.320	93.275	-0.839961
17.74	203.07	7.319	93.260	-0.858668
17.74	203.09	7.317	93.246	-0.871621
17.74	203.10	7.316	93.231	-0.890061
17.74	203.12	7.315	93.216	-0.912885
17.75	203.14	7.314	93.201	-0.930845
17.75	203.15	7.313	93.185	-0.936808
17.75	203.17	7.311	93.169	-0.938096
17.75	203.19	7.310	93.154	-0.939677
17.75	203.20	7.309	93.138	-0.947052
17.76	203.22	7.308	93.123	-0.958743
17.76	203.24	7.307	93.106	-0.972813
17.76	203.25	7.305	93.090	-0.982484
17.76	203.27	7.304	93.074	-1.00628
17.76	203.29	7.303	93.057	-1.03004
17.76	203.30	7.301	93.039	-1.04296
17.77	203.32	7.300	93.022	-1.05470
17.77	203.34	7.299	93.005	-1.04466
17.77	203.35	7.297	92.987	-1.04259
17.77	203.37	7.296	92.970	-1.05581
17.77	203.39	7.294	92.952	-1.08296
17.77	203.40	7.293	92.934	-1.14037
17.78	203.42	7.291	92.915	-1.17528
17.78	203.44	7.290	92.894	-1.17303
17.78	203.45	7.288	92.875	-1.15557
17.78	203.47	7.287	92.856	-1.11380
17.78	203.49	7.285	92.837	-1.05326
17.78	203.50	7.284	92.820	-0.973810
17.78	203.52	7.283	92.805	-0.905542
17.79	203.54	7.282	92.791	-0.898996
17.79	203.55	7.281	92.776	-0.976871
17.79	203.57	7.279	92.760	-1.05894
17.79	203.59	7.278	92.740	-1.11990
17.79	203.60	7.276	92.721	-1.13345
17.79	203.62	7.275	92.702	-1.11475
17.80	203.64	7.273	92.684	-1.09468
17.80	203.65	7.272	92.666	-1.06028
17.80	203.67	7.271	92.649	-1.02298
17.80	203.69	7.269	92.632	-0.970642
17.80	203.70	7.268	92.616	-0.930780
17.81	203.72	7.267	92.601	-0.911468
17.81	203.74	7.266	92.586	-0.918825
17.81	203.75	7.264	92.571	-0.943228
17.81	203.77	7.263	92.555	-0.978819
17.81	203.79	7.262	92.539	-1.01224
17.81	203.80	7.261	92.521	-1.03938
17.82	203.82	7.259	92.504	-1.05298
17.82	203.83	7.258	92.486	-1.05125
17.82	203.85	7.256	92.469	-1.05515
17.82	203.87	7.255	92.451	-1.07170
17.82	203.88	7.254	92.433	-1.09883
17.82	203.90	7.252	92.414	-1.08863
17.83	203.92	7.251	92.396	-1.04907
17.83	203.93	7.249	92.379	-1.00934
17.83	203.95	7.248	92.363	-1.00284
17.83	203.97	7.247	92.347	-1.05624
17.83	203.98	7.245	92.328	-1.11229
17.83	204.00	7.244	92.309	-1.14735
17.83	204.02	7.242	92.290	-1.18026
17.84	204.03	7.241	92.270	-1.21875
17.84	204.05	7.239	92.249	-1.27606
17.84	204.07	7.238	92.227	-1.32143
17.84	204.08	7.236	92.205	-1.34222
17.84	204.10	7.234	92.183	-1.35060
17.84	204.12	7.232	92.160	-1.34716
17.85	204.13	7.230	92.137	-1.33890
17.85	204.15	7.229	92.115	-1.33388
17.85	204.17	7.227	92.094	-1.33803
17.85	204.18	7.225	92.071	-1.35538
17.85	204.20	7.223	92.048	-1.45383
17.86	204.22	7.222	92.025	-1.47309
17.86	204.23	7.219	91.995	-1.37061
17.86	204.25	7.218	91.974	-1.19071
17.86	204.27	7.216	91.959	-1.00287
17.86	204.28	7.215	91.944	-0.979267
17.86	204.30	7.214	91.927	-1.03797
17.87	204.32	7.213	91.909	-1.09813
17.87	204.33	7.211	91.890	-1.11070
17.87	204.35	7.210	91.871	-1.08956
17.87	204.37	7.208	91.853	-1.06862
17.87	204.38	7.207	91.836	-1.07442
17.87	204.40	7.205	91.818	-1.13350
17.88	204.42	7.204	91.799	-1.18427
17.88	204.43	7.202	91.778	-1.21052
17.88	204.45	7.201	91.758	-1.21832
17.88	204.47	7.199	91.738	-1.21444
17.88	204.49	7.197	91.717	-1.23524
17.88	204.50	7.196	91.697	-1.26252
17.88	204.52	7.194	91.675	-1.27651
17.89	204.54	7.192	91.653	-1.28807
17.89	204.55	7.191	91.632	-1.29087
17.89	204.57	7.189	91.611	-1.36701
17.89	204.59	7.187	91.589	-1.34854
17.89	204.60	7.185	91.561	-1.19243
17.89	204.62	7.184	91.544	-0.969544
17.90	204.64	7.183	91.533	-0.795074
17.90	204.65	7.182	91.522	-0.781753
17.90	204.67	7.181	91.506	-0.825878
17.90	204.69	7.180	91.493	-0.884699
17.90	204.70	7.179	91.479	-0.979475
17.91	204.72	7.177	91.461	-1.09928
17.91	204.74	7.176	91.440	-1.17753
17.91	204.75	7.174	91.420	-1.21575
17.91	204.77	7.173	91.401	-1.22580
17.91	204.79	7.171	91.379	-1.29756
17.91	204.80	7.169	91.358	-1.36296
17.92	204.82	7.167	91.333	-1.43128
17.92	204.84	7.166	91.310	-1.52531
17.92	204.85	7.163	91.284	-1.61194
17.92	204.87	7.161	91.255	-1.65878
17.92	204.89	7.159	91.226	-1.64927
17.92	204.90	7.157	91.200	-1.62802
17.93	204.92	7.155	91.174	-1.62381
17.93	204.94	7.153	91.146	-1.65667
17.93	204.95	7.150	91.118	-1.66906
17.93	204.97	7.148	91.090	-1.66996
17.93	204.99	7.146	91.062	-1.66426
17.93	205.00	7.144	91.034	-1.64234
17.93	205.02	7.142	91.007	-1.61106
17.94	205.04	7.140	90.981	-1.56661
17.94	205.05	7.138	90.955	-1.55184
17.94	205.07	7.136	90.930	-1.69173
17.94	205.09	7.134	90.903	-1.64451
17.94	205.10	7.131	90.865	-1.31841
17.94	205.12	7.129	90.850	-0.878765
17.95	205.14	7.129	90.846	-0.543067
17.95	205.15	7.129	90.839	-0.668514
17.95	205.17	7.127	90.825	-1.00747
17.95	205.19	7.126	90.804	-1.30512
17.95	205.20	7.124	90.780	-1.53538
17.96	205.22	7.122	90.753	-1.70851
17.96	205.24	7.119	90.723	-1.77296
17.96	205.25	7.117	90.690	-1.69401
17.96	205.27	7.115	90.663	-1.53477
17.96	205.29	7.113	90.642	-1.41523
17.96	205.30	7.111	90.619	-1.59273
17.97	205.32	7.109	90.594	-1.66033
17.97	205.34	7.106	90.554	-1.53310
17.97	205.35	7.105	90.536	-1.33187
17.97	205.37	7.104	90.521	-1.16454
17.97	205.39	7.102	90.500	-1.34264
17.97	205.40	7.100	90.475	-1.65713
17.98	205.42	7.098	90.447	-1.77821
17.98	205.44	7.095	90.409	-1.70430
17.98	205.45	7.093	90.385	-1.53805
17.98	205.47	7.091	90.364	-1.40572
17.98	205.49	7.090	90.341	-1.52892
17.98	205.50	7.087	90.314	-1.75565
17.98	205.52	7.085	90.282	-1.99739
17.99	205.54	7.082	90.247	-2.08093
17.99	205.55	7.079	90.208	-2.02192
17.99	205.57	7.077	90.177	-1.85916
17.99	205.59	7.074	90.149	-1.72053
17.99	205.60	7.072	90.122	-1.69885
17.99	205.62	7.070	90.093	-1.73075
18.00	205.64	7.068	90.064	-1.89593
18.00	205.65	7.065	90.033	-1.59319
18.00	205.67	7.062	89.993	-1.09044
18.00	205.69	7.062	89.995	-0.611114
18.00	205.70	7.062	89.992	-0.381729
18.01	205.72	7.061	89.983	-0.735072
18.01	205.74	7.060	89.968	-1.05795
18.01	205.75	7.059	89.946	-1.34117
18.01	205.77	7.057	89.923	-1.48901
18.01	205.79	7.054	89.894	-1.50203
18.01	205.80	7.053	89.870	-1.48420
18.02	205.82	7.051	89.848	-1.51462
18.02	205.84	7.049	89.822	-1.65621
18.02	205.85	7.046	89.792	-2.00282
18.02	205.87	7.044	89.760	-2.02072
18.02	205.89	7.040	89.712	-1.81844
18.02	205.90	7.039	89.694	-1.57704
18.03	205.92	7.037	89.673	-1.35472
18.03	205.94	7.035	89.648	-1.52163
18.03	205.95	7.033	89.622	-1.73110
18.03	205.97	7.031	89.593	-1.86577
18.03	205.99	7.028	89.557	-1.88034
18.03	206.00	7.025	89.525	-1.75447
18.03	206.02	7.023	89.499	-1.60990
18.04	206.04	7.022	89.475	-1.87191
18.04	206.05	7.019	89.448	-1.85720
18.04	206.07	7.015	89.395	-1.60880
18.04	206.09	7.014	89.385	-1.24343
18.04	206.10	7.014	89.373	-0.880066
18.04	206.12	7.012	89.355	-1.05171
18.05	206.14	7.011	89.337	-1.21201
18.05	206.15	7.009	89.315	-1.32145
18.05	206.17	7.007	89.292	-1.42331
18.05	206.19	7.005	89.268	-1.51549
18.05	206.20	7.003	89.242	-1.62034
18.06	206.22	7.001	89.214	-1.75909
18.06	206.24	6.999	89.184	-1.89465
18.06	206.25	6.996	89.150	-1.97868
18.06	206.27	6.993	89.116	-2.01572
18.06	206.29	6.991	89.083	-1.99601
18.06	206.30	6.988	89.050	-2.33996
18.07	206.32	6.986	89.018	-2.13367
18.07	206.34	6.981	88.955	-1.61203
18.07	206.35	6.981	88.954	-1.06873
18.07	206.37	6.980	88.948	-0.688211
18.07	206.39	6.979	88.932	-1.10012
18.07	206.40	6.977	88.908	-1.45198
18.08	206.42	6.975	88.882	-1.70330
18.08	206.44	6.973	88.852	-1.94550
18.08	206.45	6.970	88.818	-2.19929
18.08	206.47	6.967	88.778	-2.32076
18.08	206.49	6.964	88.736	-1.97003
18.08	206.50	6.961	88.700	-1.44554
18.08	206.52	6.960	88.693	-1.11401
18.09	206.54	6.959	88.679	-1.18173
18.09	206.55	6.957	88.654	-1.76615
18.09	206.57	6.955	88.622	-2.00510
18.09	206.59	6.951	88.575	-1.86497
18.09	206.60	6.949	88.551	-1.56463
18.09	206.62	6.948	88.534	-1.34122
18.10	206.63	6.946	88.512	-1.55074
18.10	206.65	6.944	88.483	-1.84439
18.10	206.67	6.941	88.448	-2.04378
18.10	206.68	6.938	88.412	-2.08762
18.10	206.70	6.935	88.377	-2.04249
18.11	206.72	6.933	88.345	-1.99165
18.11	206.73	6.930	88.312	-1.93945
18.11	206.75	6.928	88.280	-1.91038
18.11	206.77	6.925	88.248	-1.87382
18.11	206.78	6.923	88.217	-1.62139
18.11	206.80	6.920	88.187	-1.34883
18.12	206.82	6.920	88.175	-1.19959
18.12	206.83	6.918	88.157	-1.17404
18.12	206.85	6.916	88.132	-1.35628
18.12	206.87	6.914	88.111	-1.49894
18.12	206.88	6.913	88.086	-1.61478
18.12	206.90	6.910	88.056	-1.81673
18.13	206.92	6.908	88.025	-1.86802
18.13	206.93	6.905	87.990	-1.71707
18.13	206.95	6.903	87.963	-1.58164
18.13	206.97	6.901	87.944	-1.56400
18.13	206.98	6.899	87.917	-1.66609
18.13	207.00	6.897	87.883	-1.83245
18.13	207.02	6.894	87.855	-2.01027
18.14	207.03	6.892	87.822	-2.14198
18.14	207.05	6.888	87.780	-1.98030
18.14	207.07	6.886	87.742	-1.55130
18.14	207.08	6.885	87.730	-1.12044
18.14	207.10	6.884	87.718	-1.13651
18.14	207.12	6.882	87.699	-1.42295
18.15	207.13	6.879	87.663	-1.67311
18.15	207.15	6.877	87.639	-1.62464
18.15	207.17	6.875	87.608	-1.41137
18.15	207.18	6.874	87.591	-1.40299
18.15	207.20	6.872	87.570	-1.57252
18.16	207.22	6.870	87.542	-2.01680
18.16	207.23	6.867	87.502	-2.42964
18.16	207.25	6.863	87.457	-2.67175
18.16	207.27	6.859	87.410	-2.76799
18.16	207.28	6.856	87.365	-2.80110
18.16	207.30	6.852	87.318	-2.86392
18.17	207.32	6.848	87.270	-2.91832
18.17	207.33	6.845	87.219	-2.89255
18.17	207.35	6.841	87.172	-2.87973
18.17	207.37	6.837	87.126	-2.78738
18.17	207.38	6.833	87.077	-2.75263
18.17	207.40	6.830	87.035	-3.19549
18.18	207.42	6.826	86.988	-2.26074
18.18	207.43	6.820	86.905	-0.880787
18.18	207.45	6.824	86.954	0.198446
18.18	207.47	6.826	86.979	0.410380
18.18	207.48	6.825	86.968	-1.20066
18.18	207.50	6.822	86.932	-2.15880
18.18	207.52	6.818	86.877	-2.56044
18.19	207.53	6.815	86.844	-2.68317
18.19	207.55	6.812	86.799	-2.80138
18.19	207.57	6.808	86.748	-3.16386
18.19	207.58	6.803	86.693	-3.30084
18.19	207.60	6.799	86.634	-3.31303
18.19	207.62	6.794	86.581	-3.14259
18.20	207.63	6.790	86.528	-2.92042
18.20	207.65	6.787	86.484	-2.76300
18.20	207.67	6.783	86.440	-2.51490
18.20	207.68	6.780	86.396	-2.11567
18.20	207.70	6.777	86.364	-1.83606
18.21	207.72	6.776	86.347	-1.60509
18.21	207.73	6.773	86.312	-1.54148
18.21	207.75	6.771	86.288	-1.65285
18.21	207.77	6.770	86.265	-1.70260
18.21	207.78	6.767	86.233	-1.98705
18.21	207.80	6.764	86.198	-2.20592
18.22	207.82	6.761	86.156	-2.30180
18.22	207.83	6.758	86.120	-2.48110
18.22	207.85	6.755	86.081	-2.04649
18.22	207.87	6.751	86.030	-1.54530
18.22	207.88	6.751	86.031	-1.13982
18.22	207.90	6.750	86.016	-1.05147
18.23	207.92	6.748	85.993	-1.64128
18.23	207.93	6.746	85.961	-2.13578
18.23	207.95	6.743	85.922	-2.17440
18.23	207.97	6.739	85.874	-1.81675
18.23	207.98	6.738	85.856	-1.37407
18.23	208.00	6.737	85.843	-1.17929
18.23	208.02	6.735	85.823	-1.41168
18.24	208.03	6.733	85.792	-1.65852
18.24	208.05	6.730	85.764	-1.78992
18.24	208.07	6.728	85.735	-1.97076
18.24	208.08	6.725	85.702	-1.95179
18.24	208.10	6.722	85.659	-1.82608
18.24	208.12	6.721	85.639	-1.72994
18.25	208.13	6.719	85.614	-1.75801
18.25	208.15	6.716	85.581	-2.09028
18.25	208.17	6.713	85.542	-2.32305
18.25	208.18	6.710	85.502	-2.40942
18.25	208.20	6.706	85.460	-2.45887
18.26	208.22	6.703	85.421	-2.49130
18.26	208.23	6.700	85.377	-2.44048
18.26	208.25	6.697	85.336	-2.20989
18.26	208.27	6.694	85.300	-1.76593
18.26	208.28	6.692	85.276	-1.18887
18.26	208.30	6.691	85.260	-0.881914
18.27	208.32	6.690	85.256	-1.15724
18.27	208.33	6.689	85.236	-1.35069
18.27	208.35	6.685	85.191	-1.44750
18.27	208.37	6.684	85.180	-1.31829
18.27	208.38	6.683	85.163	-1.30817
18.27	208.40	6.681	85.140	-1.84996
18.28	208.42	6.678	85.102	-2.39590
18.28	208.43	6.675	85.056	-2.80198
18.28	208.45	6.671	85.005	-3.00430
18.28	208.47	6.667	84.955	-3.05231
18.28	208.48	6.663	84.903	-2.93762
18.28	208.50	6.659	84.853	-2.58886
18.28	208.52	6.656	84.811	-2.21404
18.29	208.53	6.653	84.785	-1.97694
18.29	208.55	6.651	84.752	-1.96288
18.29	208.57	6.648	84.718	-2.15125
18.29	208.58	6.645	84.681	-2.34134
18.29	208.60	6.642	84.641	-2.24716
18.29	208.62	6.639	84.596	-1.94337
18.30	208.63	6.637	84.573	-1.70334
18.30	208.65	6.635	84.553	-1.69003
18.30	208.67	6.633	84.520	-2.05939
18.30	208.68	6.630	84.481	-2.51022
18.30	208.70	6.626	84.437	-2.66425
18.31	208.72	6.622	84.385	-2.68514
18.31	208.73	6.619	84.346	-2.65664
18.31	208.75	6.616	84.303	-2.62079
18.31	208.77	6.612	84.257	-2.71459
18.31	208.78	6.608	84.211	-2.77458
18.31	208.80	6.605	84.166	-2.70886
18.32	208.82	6.601	84.117	-2.48538
18.32	208.83	6.598	84.078	-2.11994
18.32	208.85	6.596	84.047	-1.81130
18.32	208.87	6.594	84.023	-1.80241
18.32	208.88	6.591	83.993	-1.89038
18.32	208.90	6.588	83.955	-1.36944
18.33	208.92	6.586	83.924	-0.816663
18.33	208.93	6.587	83.944	-0.639208
18.33	208.95	6.586	83.930	-1.17125
18.33	208.97	6.584	83.898	-2.02212
18.33	208.98	6.580	83.849	-2.37400
18.33	209.00	6.577	83.816	-2.50101
18.33	209.02	6.574	83.774	-2.57023
18.34	209.03	6.570	83.727	-2.87495
18.34	209.05	6.567	83.679	-3.12354
18.34	209.07	6.562	83.623	-3.27751
18.34	209.08	6.558	83.565	-3.29314
18.34	209.10	6.553	83.510	-3.13441
18.34	209.12	6.550	83.460	-2.88126
18.35	209.13	6.546	83.414	-2.55926
18.35	209.15	6.543	83.373	-1.70804
18.35	209.17	6.540	83.341	-1.02885
18.35	209.18	6.541	83.354	-0.829205
18.35	209.20	6.540	83.337	-1.48058
18.36	209.22	6.537	83.305	-2.08076
18.36	209.23	6.532	83.242	-2.02223
18.36	209.25	6.531	83.229	-1.81420
18.36	209.27	6.530	83.207	-1.67858
18.36	209.28	6.527	83.171	-2.24781
18.36	209.30	6.524	83.130	-2.46389
18.37	209.32	6.520	83.079	-2.40403
18.37	209.33	6.517	83.047	-2.27747
18.37	209.35	6.514	83.012	-2.17916
18.37	209.37	6.511	82.974	-2.29625
18.37	209.38	6.508	82.934	-2.37888
18.37	209.40	6.505	82.895	-2.42096
18.38	209.42	6.502	82.853	-2.47234
18.38	209.43	6.499	82.812	-2.52395
18.38	209.45	6.495	82.769	-2.18087
18.38	209.47	6.492	82.726	-1.84710
18.38	209.48	6.491	82.714	-1.65899
18.38	209.50	6.489	82.686	-1.73619
18.38	209.52	6.486	82.651	-2.16348
18.39	209.53	6.483	82.613	-2.35144
18.39	209.55	6.480	82.570	-2.37736
18.39	209.57	6.477	82.530	-2.40256
18.39	209.58	6.474	82.494	-1.16872
18.39	209.60	6.470	82.451	-4.25738e-3
18.39	209.62	6.475	82.512	0.584633
18.40	209.63	6.476	82.520	0.209747
18.40	209.65	6.475	82.508	-1.51140
18.40	209.67	6.472	82.470	-2.70160
18.40	209.68	6.467	82.411	-3.54149
18.40	209.70	6.462	82.343	-3.90014
18.41	209.72	6.457	82.276	-3.86866
18.41	209.73	6.452	82.213	-3.67132
18.41	209.75	6.447	82.154	-3.86944
18.41	209.77	6.443	82.098	-3.49982
18.41	209.78	6.436	82.011	-2.81404
18.41	209.80	6.434	81.993	-2.11146
18.42	209.82	6.433	81.972	-1.70575
18.42	209.83	6.430	81.941	-2.04801
18.42	209.85	6.427	81.894	-2.27321
18.42	209.87	6.424	81.861	-2.37989
18.42	209.88	6.421	81.823	-2.44319
18.42	209.90	6.418	81.778	-2.69498
18.43	209.92	6.414	81.732	-2.94045
18.43	209.93	6.410	81.682	-2.81751
18.43	209.95	6.406	81.626	-2.55048
18.43	209.97	6.403	81.596	-2.27129
18.43	209.98	6.401	81.562	-2.27051
18.43	210.00	6.398	81.525	-2.31986
18.43	210.02	6.394	81.473	-2.27686
18.44	210.03	6.392	81.448	-2.24771
18.44	210.05	6.389	81.411	-2.29116
18.44	210.07	6.385	81.369	-2.57532
18.44	210.08	6.382	81.321	-2.65065
18.44	210.10	6.378	81.278	-2.65856
18.44	210.12	6.375	81.235	-2.41871
18.45	210.13	6.371	81.190	-1.57138
18.45	210.15	6.369	81.164	-0.0287742
18.45	210.17	6.371	81.183	0.990045
18.45	210.18	6.375	81.237	0.794003
18.45	210.20	6.375	81.236	-0.564945
18.46	210.22	6.372	81.203	-2.21744
18.46	210.23	6.368	81.152	-3.12040
18.46	210.25	6.364	81.094	-3.61179
18.46	210.27	6.359	81.031	-3.89046
18.46	210.28	6.354	80.963	-4.03069
18.46	210.30	6.348	80.894	-3.88737
18.47	210.32	6.343	80.827	-2.87624
18.47	210.33	6.339	80.775	-1.80409
18.47	210.35	6.339	80.783	-1.19706
18.47	210.37	6.338	80.765	-1.40564
18.47	210.38	6.335	80.732	-2.33680
18.47	210.40	6.332	80.684	-2.95156
18.48	210.42	6.327	80.629	-3.33864
18.48	210.43	6.323	80.571	-3.46705
18.48	210.45	6.318	80.510	-3.43755
18.48	210.47	6.314	80.454	-3.29901
18.48	210.48	6.309	80.401	-3.11814
18.48	210.50	6.306	80.351	-3.00600
18.48	210.52	6.302	80.302	-2.96343
18.49	210.53	6.298	80.254	-3.42059
18.49	210.55	6.294	80.203	-2.48609
18.49	210.57	6.287	80.116	-1.00638
18.49	210.58	6.291	80.164	0.157094
18.49	210.60	6.293	80.189	0.541017
18.49	210.62	6.292	80.180	-0.888176
18.50	210.63	6.290	80.153	-2.11251
18.50	210.65	6.286	80.108	-2.94434
18.50	210.67	6.282	80.049	-3.47101
18.50	210.68	6.277	79.987	-3.62702
18.50	210.70	6.272	79.925	-3.44616
18.51	210.72	6.268	79.869	-3.15585
18.51	210.73	6.264	79.821	-2.87834
18.51	210.75	6.260	79.776	-2.79015
18.51	210.77	6.257	79.732	-2.86596
18.51	210.78	6.253	79.681	-2.93813
18.51	210.80	6.249	79.630	-2.95555
18.52	210.82	6.245	79.582	-2.76728
18.52	210.83	6.242	79.535	-2.48874
18.52	210.85	6.239	79.498	-2.26164
18.52	210.87	6.236	79.465	-2.13712
18.52	210.88	6.233	79.429	-2.21686
18.52	210.90	6.230	79.392	-2.41975
18.53	210.92	6.227	79.350	-2.60577
18.53	210.93	6.223	79.303	-2.66801
18.53	210.95	6.220	79.256	-2.59936
18.53	210.97	6.217	79.217	-2.47259
18.53	210.98	6.213	79.177	-2.46861
18.53	211.00	6.210	79.137	-2.61998
18.53	211.02	6.207	79.091	-2.82694
18.54	211.03	6.203	79.042	-2.99207
18.54	211.05	6.199	78.989	-2.95874
18.54	211.07	6.195	78.939	-2.78118
18.54	211.08	6.191	78.896	-2.56037
18.54	211.10	6.188	78.857	-2.77117
18.54	211.12	6.185	78.817	-1.17001
18.55	211.13	6.180	78.747	1.03967
18.55	211.15	6.188	78.853	2.54820
18.55	211.17	6.194	78.925	2.51089
18.55	211.18	6.195	78.940	-9.62420e-3
18.55	211.20	6.193	78.913	-2.15894
18.56	211.22	6.188	78.859	-3.58650
18.56	211.23	6.183	78.786	-4.43487
18.56	211.25	6.176	78.705	-4.81159
18.56	211.27	6.170	78.621	-4.68983
18.56	211.28	6.163	78.541	-4.27564
18.56	211.30	6.159	78.478	-3.77921
18.57	211.32	6.154	78.421	-3.42004
18.57	211.33	6.150	78.366	-3.30160
18.57	211.35	6.146	78.312	-3.31572
18.57	211.37	6.141	78.257	-3.32387
18.57	211.38	6.137	78.199	-3.24874
18.57	211.40	6.133	78.146	-3.14862
18.58	211.42	6.129	78.098	-2.12368
18.58	211.43	6.125	78.046	-0.859390
18.58	211.45	6.127	78.073	-0.0855045
18.58	211.47	6.128	78.087	-0.190301
18.58	211.48	6.127	78.070	-1.46427
18.58	211.50	6.124	78.032	-2.55836
18.58	211.52	6.119	77.979	-3.14125
18.59	211.53	6.115	77.920	-3.35429
18.59	211.55	6.110	77.864	-3.28016
18.59	211.57	6.106	77.810	-3.16336
18.59	211.58	6.102	77.761	-3.12398
18.59	211.60	6.098	77.709	-3.15393
18.59	211.62	6.094	77.655	-3.21476
18.60	211.63	6.090	77.600	-3.13511
18.60	211.65	6.086	77.548	-2.96956
18.60	211.67	6.082	77.502	-2.75116
18.60	211.68	6.078	77.457	-2.60142
18.60	211.70	6.075	77.417	-2.84106
18.61	211.72	6.072	77.374	-1.11893
18.61	211.73	6.067	77.307	0.884138
18.61	211.75	6.075	77.419	2.03254
18.61	211.77	6.079	77.468	1.66027
18.61	211.78	6.079	77.463	-0.900502
18.61	211.80	6.076	77.423	-2.61394
18.62	211.82	6.071	77.366	-3.64104
18.62	211.83	6.066	77.298	-4.21702
18.62	211.85	6.060	77.222	-4.45136
18.62	211.87	6.054	77.145	-4.45296
18.62	211.88	6.048	77.073	-4.21134
18.62	211.90	6.043	77.003	-3.83640
18.63	211.92	6.038	76.943	-3.48965
18.63	211.93	6.034	76.890	-3.19847
18.63	211.95	6.030	76.839	-2.88494
18.63	211.96	6.026	76.789	-1.25631
18.63	211.98	6.023	76.754	0.341697
18.63	212.00	6.029	76.828	1.08881
18.63	212.01	6.031	76.847	0.498119
18.64	212.03	6.029	76.832	-1.39839
18.64	212.05	6.026	76.793	-2.62784
18.64	212.06	6.022	76.739	-3.41502
18.64	212.08	6.017	76.675	-3.81053
18.64	212.10	6.012	76.607	-3.90834
18.64	212.11	6.007	76.542	-3.76199
18.65	212.13	6.002	76.481	-3.48119
18.65	212.15	5.997	76.426	-3.23583
18.65	212.16	5.994	76.376	-3.07266
18.65	212.18	5.990	76.325	-3.03798
18.65	212.20	5.986	76.275	-3.09381
18.66	212.21	5.982	76.223	-2.86255
18.66	212.23	5.977	76.170	-2.36023
18.66	212.25	5.975	76.140	-1.81599
18.66	212.26	5.974	76.121	-1.53445
18.66	212.28	5.972	76.097	-1.76005
18.66	212.30	5.969	76.064	-2.19407
18.67	212.31	5.966	76.022	-2.57499
18.67	212.33	5.962	75.976	-2.78576
18.67	212.35	5.958	75.927	-2.79074
18.67	212.36	5.955	75.880	-2.63168
18.67	212.38	5.951	75.838	-2.43306
18.67	212.40	5.948	75.801	-2.34346
18.68	212.41	5.946	75.764	-2.54459
18.68	212.43	5.942	75.722	-1.84631
18.68	212.45	5.938	75.666	-0.898077
18.68	212.46	5.940	75.697	-0.184093
18.68	212.48	5.941	75.702	-0.0460636
18.68	212.50	5.940	75.689	-1.02212
18.68	212.51	5.938	75.666	-1.77704
18.69	212.53	5.935	75.630	-2.38519
18.69	212.55	5.931	75.584	-2.89965
18.69	212.56	5.927	75.532	-3.23891
18.69	212.58	5.923	75.474	-3.37130
18.69	212.60	5.918	75.415	-3.29378
18.69	212.61	5.914	75.362	-3.04772
18.70	212.63	5.910	75.314	-2.74730
18.70	212.65	5.907	75.272	-2.56279
18.70	212.66	5.904	75.232	-2.48788
18.70	212.68	5.900	75.190	-2.50215
18.70	212.70	5.897	75.148	-2.52777
18.71	212.71	5.894	75.106	-2.47976
18.71	212.73	5.891	75.064	-2.37534
18.71	212.75	5.888	75.026	-2.22492
18.71	212.76	5.885	74.991	-2.12136
18.71	212.78	5.882	74.958	-1.98086
18.71	212.80	5.879	74.922	-1.90916
18.72	212.81	5.877	74.895	-1.77778
18.72	212.83	5.875	74.863	-1.68228
18.72	212.85	5.873	74.839	-1.72264
18.72	212.86	5.871	74.810	-1.79813
18.72	212.88	5.868	74.779	-1.93207
18.72	212.90	5.866	74.744	-1.96003
18.73	212.91	5.863	74.712	-2.04120
18.73	212.93	5.861	74.681	-2.19982
18.73	212.95	5.857	74.641	-2.41128
18.73	212.96	5.854	74.597	-2.52496
18.73	212.98	5.851	74.553	-2.45424
18.73	213.00	5.848	74.515	-2.32220
18.73	213.01	5.845	74.478	-2.25362
18.74	213.03	5.842	74.441	-2.29095
18.74	213.05	5.839	74.402	-2.39082
18.74	213.06	5.836	74.362	-2.44846
18.74	213.08	5.832	74.319	-2.41322
18.74	213.10	5.829	74.280	-2.29910
18.74	213.11	5.826	74.243	-2.13954
18.75	213.13	5.824	74.209	-2.05227
18.75	213.15	5.821	74.177	-2.05622
18.75	213.16	5.818	74.142	-2.15611
18.75	213.18	5.815	74.105	-2.21711
18.75	213.20	5.812	74.065	-2.15537
18.76	213.21	5.810	74.031	-2.01725
18.76	213.23	5.807	74.000	-1.86431
18.76	213.25	5.805	73.970	-1.83023
18.76	213.26	5.802	73.941	-1.89649
18.76	213.28	5.800	73.908	-2.02575
18.76	213.29	5.797	73.873	-2.16505
18.77	213.31	5.794	73.835	-2.20958
18.77	213.33	5.791	73.797	-2.16794
18.77	213.34	5.789	73.763	-2.03766
18.77	213.36	5.786	73.729	-1.92002
18.77	213.38	5.784	73.700	-1.88821
18.77	213.39	5.781	73.669	-1.92757
18.78	213.41	5.779	73.636	-2.02257
18.78	213.43	5.776	73.601	-2.06850
18.78	213.44	5.773	73.566	-2.04048
18.78	213.46	5.770	73.532	-1.95167
18.78	213.48	5.768	73.501	-1.85915
18.78	213.49	5.766	73.471	-1.81872
18.78	213.51	5.763	73.442	-1.85104
18.79	213.53	5.761	73.410	-1.80352
18.79	213.54	5.758	73.377	-1.73836
18.79	213.56	5.756	73.354	-1.67708
18.79	213.58	5.754	73.326	-1.66768
18.79	213.59	5.752	73.297	-1.77865
18.79	213.61	5.750	73.267	-1.84417
18.80	213.63	5.747	73.235	-1.93221
18.80	213.64	5.745	73.203	-2.01960
18.80	213.66	5.742	73.168	-2.09886
18.80	213.68	5.739	73.133	-2.15103
18.80	213.69	5.736	73.096	-2.11352
18.81	213.71	5.733	73.060	-2.01420
18.81	213.73	5.731	73.029	-1.89536
18.81	213.74	5.729	72.999	-1.84399
18.81	213.76	5.726	72.969	-1.88118
18.81	213.78	5.724	72.937	-1.95849
18.81	213.79	5.721	72.903	-1.99091
18.82	213.81	5.718	72.869	-1.95147
18.82	213.83	5.716	72.838	-1.86808
18.82	213.84	5.714	72.808	-1.79440
18.82	213.86	5.711	72.779	-1.75983
18.82	213.88	5.709	72.750	-1.78296
18.82	213.89	5.707	72.721	-1.84814
18.83	213.91	5.704	72.689	-1.88516
18.83	213.93	5.702	72.656	-1.89619
18.83	213.94	5.699	72.625	-1.83356
18.83	213.96	5.697	72.595	-1.76033
18.83	213.98	5.695	72.567	-1.71553
18.83	213.99	5.692	72.539	-1.72858
18.83	214.01	5.690	72.511	-1.78699
18.84	214.03	5.688	72.479	-1.84058
18.84	214.04	5.685	72.448	-1.86975
18.84	214.06	5.683	72.417	-1.84001
18.84	214.08	5.681	72.387	-1.78424
18.84	214.09	5.678	72.357	-1.74789
18.84	214.11	5.676	72.330	-1.74389
18.85	214.13	5.674	72.300	-1.78722
18.85	214.14	5.671	72.270	-1.83342
18.85	214.16	5.669	72.239	-1.84789
18.85	214.18	5.667	72.209	-1.84633
18.85	214.19	5.664	72.178	-1.82039
18.86	214.21	5.662	72.148	-1.79655
18.86	214.23	5.659	72.118	-1.76524
18.86	214.24	5.657	72.089	-1.76842
18.86	214.26	5.655	72.061	-1.78575
18.86	214.28	5.653	72.030	-1.81371
18.86	214.29	5.650	72.000	-1.82896
18.87	214.31	5.648	71.969	-1.81044
18.87	214.32	5.645	71.939	-1.78905
18.87	214.34	5.643	71.910	-1.75340
18.87	214.36	5.641	71.881	-1.73914
18.87	214.37	5.639	71.853	-1.74144
18.87	214.39	5.636	71.824	-1.76132
18.88	214.41	5.634	71.794	-1.78183
18.88	214.42	5.632	71.764	-1.80590
18.88	214.44	5.629	71.735	-1.80924
18.88	214.46	5.627	71.704	-1.78817
18.88	214.47	5.625	71.675	-1.77556
18.88	214.49	5.622	71.646	-1.75343
18.88	214.51	5.620	71.616	-1.75214
18.89	214.52	5.618	71.588	-1.75364
18.89	214.54	5.616	71.559	-1.76167
18.89	214.56	5.613	71.530	-1.77115
18.89	214.57	5.611	71.499	-1.76579
18.89	214.59	5.609	71.470	-1.73043
18.89	214.61	5.606	71.442	-1.70250
18.90	214.62	5.604	71.415	-1.71412
18.90	214.64	5.602	71.386	-1.73078
18.90	214.66	5.600	71.356	-1.75571
18.90	214.67	5.597	71.328	-1.75311
18.90	214.69	5.595	71.299	-1.73174
18.91	214.71	5.593	71.270	-1.71965
18.91	214.72	5.591	71.242	-1.70281
18.91	214.74	5.588	71.214	-1.70829
18.91	214.76	5.586	71.186	-1.72371
18.91	214.77	5.584	71.156	-1.73413
18.91	214.79	5.582	71.128	-1.74519
18.92	214.81	5.579	71.099	-1.75566
18.92	214.82	5.577	71.070	-1.74450
18.92	214.84	5.575	71.040	-1.72943
18.92	214.86	5.573	71.013	-1.70739
18.92	214.87	5.570	70.984	-1.70793
18.92	214.89	5.568	70.956	-1.73353
18.93	214.91	5.566	70.927	-1.74938
18.93	214.92	5.564	70.898	-1.77448
18.93	214.94	5.561	70.868	-1.76212
18.93	214.95	5.559	70.838	-1.73658
18.93	214.97	5.557	70.811	-1.68784
18.93	214.99	5.555	70.783	-1.66076
18.93	215.00	5.553	70.756	-1.68887
18.94	215.02	5.550	70.728	-1.73264
18.94	215.04	5.548	70.698	-1.77158
18.94	215.05	5.546	70.669	-1.76631
18.94	215.07	5.543	70.639	-1.71068
18.94	215.09	5.541	70.611	-1.65872
18.94	215.10	5.539	70.585	-1.62988
18.95	215.12	5.537	70.558	-1.63623
18.95	215.14	5.535	70.531	-1.69489
18.95	215.15	5.533	70.503	-1.74480
18.95	215.17	5.530	70.473	-1.76431
18.95	215.19	5.528	70.443	-1.73469
18.96	215.20	5.526	70.415	-1.65931
18.96	215.22	5.524	70.388	-1.60623
18.96	215.24	5.522	70.362	-1.60674
18.96	215.25	5.520	70.336	-1.64015
18.96	215.27	5.517	70.308	-1.70444
18.96	215.29	5.515	70.279	-1.72733
18.97	215.30	5.513	70.249	-1.71583
18.97	215.32	5.511	70.222	-1.67538
18.97	215.34	5.508	70.194	-1.61728
18.97	215.35	5.506	70.168	-1.60742
18.97	215.37	5.504	70.142	-1.62965
18.97	215.39	5.502	70.114	-1.67876
18.98	215.40	5.500	70.086	-1.71587
18.98	215.42	5.498	70.057	-1.72226
18.98	215.44	5.495	70.028	-1.68473
18.98	215.45	5.493	70.000	-1.63961
18.98	215.47	5.491	69.974	-1.59880
18.98	215.49	5.489	69.948	-1.60634
18.98	215.50	5.487	69.922	-1.65582
18.99	215.52	5.485	69.893	-1.70681
18.99	215.53	5.483	69.864	-1.73428
18.99	215.55	5.480	69.835	-1.70538
18.99	215.57	5.478	69.807	-1.64459
18.99	215.58	5.476	69.780	-1.59216
18.99	215.60	5.474	69.755	-1.57768
19.00	215.62	5.472	69.729	-1.61216
19.00	215.63	5.470	69.702	-1.67456
19.00	215.65	5.468	69.673	-1.70197
19.00	215.67	5.465	69.644	-1.68380
19.00	215.68	5.463	69.616	-1.61238
19.01	215.70	5.461	69.590	-1.54037
19.01	215.72	5.459	69.566	-1.51142
19.01	215.73	5.457	69.541	-1.54431
19.01	215.75	5.455	69.515	-1.62156
19.01	215.77	5.453	69.487	-1.67680
19.01	215.78	5.451	69.458	-1.66743
19.02	215.80	5.449	69.430	-1.58766
19.02	215.82	5.447	69.405	-1.49592
19.02	215.83	5.445	69.382	-1.46164
19.02	215.85	5.443	69.358	-1.49670
19.02	215.87	5.441	69.332	-1.57902
19.02	215.88	5.439	69.305	-1.64244
19.03	215.90	5.436	69.277	-1.65781
19.03	215.92	5.434	69.249	-1.62097
19.03	215.93	5.432	69.222	-1.53973
19.03	215.95	5.430	69.197	-1.48764
19.03	215.97	5.428	69.174	-1.49154
19.03	215.98	5.426	69.149	-1.55599
19.03	216.00	5.424	69.122	-1.65027
19.04	216.02	5.422	69.094	-1.69214
19.04	216.03	5.420	69.064	-1.65486
19.04	216.05	5.418	69.037	-1.56577
19.04	216.07	5.416	69.012	-1.47879
19.04	216.08	5.414	68.989	-1.45943
19.04	216.10	5.412	68.965	-1.51284
19.05	216.12	5.410	68.939	-1.58917
19.05	216.13	5.408	68.911	-1.63445
19.05	216.15	5.406	68.883	-1.61062
19.05	216.17	5.403	68.856	-1.53018
19.05	216.18	5.402	68.832	-1.44073
19.06	216.20	5.400	68.809	-1.39472
19.06	216.22	5.398	68.786	-1.42696
19.06	216.23	5.396	68.762	-1.50749
19.06	216.25	5.394	68.736	-1.58082
19.06	216.27	5.392	68.708	-1.59997
19.06	216.28	5.390	68.681	-1.54151
19.07	216.30	5.388	68.656	-1.44088
19.07	216.32	5.386	68.633	-1.36404
19.07	216.33	5.384	68.612	-1.36097
19.07	216.35	5.383	68.589	-1.42651
19.07	216.37	5.381	68.564	-1.52759
19.07	216.39	5.378	68.538	-1.58557
19.08	216.40	5.376	68.510	-1.56879
19.08	216.42	5.374	68.484	-1.48868
19.08	216.44	5.372	68.460	-1.39280
19.08	216.45	5.371	68.438	-1.34804
19.08	216.47	5.369	68.416	-1.38019
19.08	216.49	5.367	68.393	-1.47297
19.08	216.50	5.365	68.367	-1.53898
19.09	216.52	5.363	68.339	-1.54828
19.09	216.54	5.361	68.314	-1.47111
19.09	216.55	5.359	68.290	-1.36758
19.09	216.57	5.357	68.269	-1.32198
19.09	216.59	5.356	68.247	-1.34710
19.09	216.60	5.354	68.224	-1.44063
19.10	216.62	5.352	68.199	-1.51818
19.10	216.64	5.350	68.172	-1.51691
19.10	216.65	5.348	68.146	-1.45328
19.10	216.67	5.346	68.124	-1.35360
19.10	216.69	5.344	68.102	-1.29585
19.11	216.70	5.343	68.081	-1.30670
19.11	216.72	5.341	68.059	-1.37571
19.11	216.74	5.339	68.035	-1.46572
19.11	216.75	5.337	68.009	-1.50374
19.11	216.77	5.335	67.983	-1.46171
19.11	216.79	5.333	67.959	-1.36443
19.12	216.80	5.331	67.938	-1.29056
19.12	216.82	5.330	67.918	-1.28905
19.12	216.84	5.328	67.896	-1.36968
19.12	216.85	5.326	67.872	-1.46193
19.12	216.87	5.324	67.846	-1.50725
19.12	216.89	5.322	67.820	-1.47715
19.13	216.90	5.320	67.796	-1.39139
19.13	216.92	5.319	67.774	-1.30635
19.13	216.94	5.317	67.753	-1.28070
19.13	216.95	5.315	67.733	-1.32591
19.13	216.97	5.313	67.710	-1.41070
19.13	216.99	5.312	67.685	-1.47239
19.13	217.00	5.310	67.659	-1.46591
19.14	217.02	5.308	67.635	-1.40472
19.14	217.04	5.306	67.612	-1.31968
19.14	217.05	5.304	67.591	-1.27294
19.14	217.07	5.303	67.571	-1.27301
19.14	217.09	5.301	67.549	-1.32644
19.14	217.10	5.299	67.527	-1.38256
19.15	217.12	5.297	67.502	-1.39497
19.15	217.14	5.295	67.479	-1.35446
19.15	217.15	5.294	67.457	-1.28063
19.15	217.17	5.292	67.436	-1.22942
19.15	217.19	5.290	67.416	-1.22988
19.16	217.20	5.289	67.396	-1.28259
19.16	217.22	5.287	67.374	-1.35762
19.16	217.24	5.285	67.350	-1.39940
19.16	217.25	5.283	67.326	-1.37977
19.16	217.27	5.282	67.303	-1.30355
19.16	217.29	5.280	67.282	-1.22709
19.17	217.31	5.278	67.263	-1.20855
19.17	217.32	5.277	67.243	-1.24296
19.17	217.34	5.275	67.222	-1.32014
19.17	217.36	5.273	67.199	-1.37643
19.17	217.37	5.272	67.175	-1.37366
19.17	217.39	5.270	67.152	-1.31985
19.18	217.41	5.268	67.131	-1.24087
19.18	217.42	5.267	67.111	-1.20245
19.18	217.44	5.265	67.092	-1.22233
19.18	217.46	5.263	67.071	-1.27407
19.18	217.47	5.262	67.049	-1.32821
19.18	217.49	5.260	67.027	-1.34277
19.18	217.51	5.258	67.004	-1.30467
19.19	217.52	5.256	66.982	-1.22945
19.19	217.54	5.255	66.963	-1.16837
19.19	217.56	5.253	66.945	-1.16729
19.19	217.57	5.252	66.925	-1.22129
19.19	217.59	5.250	66.904	-1.29664
19.19	217.61	5.249	66.882	-1.33556
19.20	217.62	5.247	66.858	-1.31632
19.20	217.64	5.245	66.837	-1.25997
19.20	217.65	5.243	66.817	-1.19207
19.20	217.67	5.242	66.798	-1.17023
19.20	217.69	5.240	66.779	-1.20549
19.21	217.70	5.239	66.758	-1.25933
19.21	217.72	5.237	66.736	-1.30335
19.21	217.74	5.235	66.714	-1.29992
19.21	217.75	5.234	66.692	-1.25955
19.21	217.77	5.232	66.672	-1.20927
19.21	217.79	5.231	66.653	-1.17418
19.22	217.80	5.229	66.634	-1.18398
19.22	217.82	5.228	66.614	-1.23394
19.22	217.84	5.226	66.593	-1.29018
19.22	217.85	5.224	66.570	-1.30426
19.22	217.87	5.222	66.548	-1.26411
19.22	217.89	5.221	66.528	-1.19085
19.23	217.90	5.219	66.509	-1.13956
19.23	217.92	5.218	66.491	-1.13830
19.23	217.94	5.216	66.472	-1.17035
19.23	217.95	5.215	66.452	-1.21515
19.23	217.97	5.213	66.432	-1.23171
19.23	217.99	5.212	66.411	-1.21376
19.23	218.00	5.210	66.391	-1.17681
19.24	218.02	5.209	66.372	-1.13788
19.24	218.04	5.207	66.354	-1.12225
19.24	218.05	5.206	66.335	-1.13982
19.24	218.07	5.204	66.316	-1.17499
19.24	218.09	5.203	66.296	-1.20980
19.24	218.10	5.201	66.276	-1.21198
19.25	218.12	5.199	66.255	-1.18191
19.25	218.14	5.198	66.236	-1.14327
19.25	218.15	5.196	66.218	-1.12246
19.25	218.17	5.195	66.200	-1.13718
19.25	218.19	5.194	66.181	-1.16986
19.26	218.20	5.192	66.161	-1.19984
19.26	218.22	5.190	66.141	-1.19867
19.26	218.24	5.189	66.121	-1.16875
19.26	218.25	5.187	66.102	-1.12837
19.26	218.27	5.186	66.084	-1.10258
19.26	218.29	5.184	66.066	-1.10683
19.27	218.30	5.183	66.047	-1.12998
19.27	218.32	5.182	66.028	-1.15567
19.27	218.33	5.180	66.009	-1.17010
19.27	218.35	5.178	65.989	-1.16107
19.27	218.37	5.177	65.970	-1.12808
19.27	218.38	5.176	65.952	-1.08499
19.28	218.40	5.174	65.934	-1.05787
19.28	218.42	5.173	65.917	-1.06438
19.28	218.43	5.171	65.900	-1.09536
19.28	218.45	5.170	65.881	-1.11945
19.28	218.47	5.169	65.862	-1.10873
19.28	218.48	5.167	65.844	-1.07657
19.28	218.50	5.166	65.827	-1.05528
19.29	218.52	5.164	65.810	-1.04827
19.29	218.53	5.163	65.792	-1.06179
19.29	218.55	5.162	65.775	-1.07724
19.29	218.57	5.160	65.757	-1.09315
19.29	218.58	5.159	65.738	-1.10374
19.29	218.60	5.157	65.720	-1.09356
19.30	218.62	5.156	65.702	-1.07944
19.30	218.63	5.155	65.684	-1.06905
19.30	218.65	5.153	65.667	-1.08283
19.30	218.67	5.152	65.649	-1.10301
19.30	218.68	5.150	65.630	-1.11166
19.31	218.70	5.149	65.612	-1.11156
19.31	218.72	5.147	65.593	-1.09738
19.31	218.73	5.146	65.575	-1.08143
19.31	218.75	5.145	65.557	-1.06308
19.31	218.76	5.143	65.540	-1.05514
19.31	218.78	5.142	65.523	-1.06504
19.32	218.80	5.140	65.505	-1.08389
19.32	218.81	5.139	65.487	-1.09928
19.32	218.83	5.138	65.468	-1.09523
19.32	218.85	5.136	65.450	-1.08183
19.32	218.86	5.135	65.432	-1.06562
19.32	218.88	5.133	65.415	-1.05751
19.33	218.90	5.132	65.398	-1.05604
19.33	218.91	5.131	65.380	-1.05644
19.33	218.93	5.129	65.362	-1.05336
19.33	218.95	5.128	65.345	-1.04175
19.33	218.96	5.127	65.328	-1.02574
19.33	218.98	5.125	65.311	-1.01085
19.33	219.00	5.124	65.294	-1.00694
19.34	219.01	5.123	65.278	-1.00988
19.34	219.03	5.121	65.261	-1.02168
19.34	219.05	5.120	65.244	-1.02925
19.34	219.06	5.119	65.226	-1.02874
19.34	219.08	5.117	65.209	-1.02464
19.34	219.10	5.116	65.192	-1.02069
19.35	219.11	5.115	65.176	-1.02037
19.35	219.13	5.113	65.158	-1.02490
19.35	219.15	5.112	65.142	-1.02999
19.35	219.16	5.111	65.124	-1.02915
19.35	219.18	5.109	65.107	-1.02924
19.36	219.20	5.108	65.090	-1.01901
19.36	219.21	5.107	65.073	-1.00673
19.36	219.23	5.105	65.056	-0.996655
19.36	219.25	5.104	65.040	-0.989972
19.36	219.26	5.103	65.024	-0.996613
19.36	219.28	5.101	65.007	-0.999451
19.37	219.30	5.100	64.990	-1.00041
19.37	219.31	5.099	64.973	-0.997483
19.37	219.33	5.097	64.957	-0.981749
19.37	219.35	5.096	64.940	-0.967212
19.37	219.36	5.095	64.925	-0.949615
19.37	219.38	5.094	64.909	-0.942957
19.38	219.40	5.092	64.893	-0.954206
19.38	219.41	5.091	64.877	-0.966458
19.38	219.43	5.090	64.861	-0.973546
19.38	219.45	5.089	64.844	-0.965781
19.38	219.46	5.087	64.828	-0.954100
19.38	219.48	5.086	64.813	-0.944795
19.38	219.50	5.085	64.797	-0.941929
19.39	219.51	5.084	64.781	-0.942482
19.39	219.53	5.082	64.765	-0.940073
19.39	219.55	5.081	64.750	-0.938030
19.39	219.56	5.080	64.734	-0.935606
19.39	219.58	5.079	64.719	-0.932783
19.39	219.60	5.078	64.703	-0.927045
19.40	219.61	5.076	64.687	-0.924413
19.40	219.63	5.075	64.672	-0.928349
19.40	219.65	5.074	64.657	-0.933098
19.40	219.66	5.073	64.641	-0.936513
19.40	219.68	5.071	64.625	-0.936149
19.41	219.70	5.070	64.610	-0.934969
19.41	219.71	5.069	64.594	-0.935385
19.41	219.73	5.068	64.578	-0.925908
19.41	219.75	5.067	64.563	-0.910064
19.41	219.76	5.065	64.548	-0.891503
19.41	219.78	5.064	64.533	-0.877052
19.42	219.80	5.063	64.518	-0.876744
19.42	219.81	5.062	64.504	-0.879468
19.42	219.83	5.061	64.489	-0.884822
19.42	219.85	5.060	64.474	-0.882543
19.42	219.86	5.058	64.459	-0.873815
19.42	219.88	5.057	64.445	-0.869791
19.43	219.90	5.056	64.430	-0.871503
19.43	219.92	5.055	64.416	-0.878659
19.43	219.93	5.054	64.401	-0.885916
19.43	219.95	5.053	64.386	-0.896116
19.43	219.97	5.051	64.371	-0.907824
19.43	219.98	5.050	64.356	-0.917487
19.43	220.00	5.049	64.340	-0.925641
19.44	220.02	5.048	64.325	-0.929777
19.44	220.03	5.047	64.309	-0.939034
19.44	220.05	5.045	64.293	-0.948837
19.44	220.07	5.044	64.277	-0.952796
19.44	220.08	5.043	64.261	-0.947966
19.44	220.10	5.042	64.245	-0.938976
19.45	220.12	5.040	64.230	-0.931269
19.45	220.13	5.039	64.214	-0.926030
19.45	220.15	5.038	64.199	-0.925750
19.45	220.17	5.037	64.183	-0.920095
19.45	220.18	5.036	64.168	-0.916029
19.46	220.20	5.034	64.153	-0.912181
19.46	220.22	5.033	64.138	-0.908303
19.46	220.23	5.032	64.122	-0.900166
19.46	220.25	5.031	64.107	-0.882861
19.46	220.27	5.030	64.093	-0.863488
19.46	220.28	5.029	64.079	-0.855153
19.47	220.30	5.027	64.064	-0.857468
19.47	220.32	5.026	64.050	-0.860731
19.47	220.33	5.025	64.035	-0.854612
19.47	220.35	5.024	64.021	-0.835160
19.47	220.37	5.023	64.007	-0.807968
19.47	220.38	5.022	63.994	-0.785434
19.48	220.40	5.021	63.982	-0.774867
19.48	220.42	5.020	63.969	-0.783867
19.48	220.43	5.019	63.955	-0.801324
19.48	220.45	5.018	63.942	-0.810130
19.48	220.47	5.017	63.928	-0.808263
19.48	220.48	5.016	63.915	-0.793716
19.48	220.50	5.015	63.902	-0.784118
19.49	220.52	5.014	63.889	-0.786426
19.49	220.53	5.013	63.876	-0.800418
19.49	220.55	5.012	63.862	-0.820196
19.49	220.57	5.010	63.848	-0.830567
19.49	220.58	5.009	63.834	-0.825582
19.49	220.60	5.008	63.820	-0.810495
19.50	220.62	5.007	63.807	-0.794316
19.50	220.63	5.006	63.794	-0.791689
19.50	220.65	5.005	63.781	-0.806458
19.50	220.67	5.004	63.767	-0.830762
19.50	220.68	5.003	63.753	-0.847648
19.51	220.70	5.002	63.739	-0.853446
19.51	220.72	5.001	63.725	-0.845905
19.51	220.73	5.000	63.710	-0.834166
19.51	220.75	4.999	63.697	-0.825092
19.51	220.77	4.998	63.683	-0.817926
19.51	220.78	4.996	63.670	-0.819093
19.52	220.80	4.995	63.656	-0.820261
19.52	220.82	4.994	63.642	-0.818443
19.52	220.83	4.993	63.628	-0.803060
19.52	220.85	4.992	63.615	-0.782196
19.52	220.87	4.991	63.602	-0.763672
19.52	220.88	4.990	63.590	-0.754398
19.53	220.90	4.989	63.577	-0.759461
19.53	220.92	4.988	63.565	-0.768630
19.53	220.93	4.987	63.552	-0.778116
19.53	220.95	4.986	63.539	-0.783639
19.53	220.97	4.985	63.526	-0.780706
19.53	220.98	4.984	63.513	-0.773511
19.53	221.00	4.983	63.500	-0.769550
19.54	221.02	4.982	63.487	-0.775946
19.54	221.03	4.981	63.474	-0.786634
19.54	221.05	4.980	63.461	-0.795470
19.54	221.07	4.979	63.448	-0.796070
19.54	221.08	4.978	63.434	-0.781858
19.54	221.10	4.977	63.421	-0.766124
19.55	221.12	4.976	63.409	-0.752087
19.55	221.13	4.975	63.397	-0.749242
19.55	221.15	4.974	63.384	-0.761447
19.55	221.17	4.973	63.371	-0.776568
19.55	221.18	4.972	63.358	-0.782100
19.56	221.20	4.971	63.345	-0.775352
19.56	221.22	4.970	63.332	-0.760304
19.56	221.23	4.969	63.320	-0.743827
19.56	221.25	4.968	63.308	-0.739835
19.56	221.27	4.967	63.296	-0.744743
19.56	221.28	4.966	63.283	-0.756356
19.57	221.30	4.965	63.270	-0.767952
19.57	221.32	4.964	63.257	-0.772635
19.57	221.33	4.963	63.245	-0.769054
19.57	221.35	4.962	63.232	-0.761777
19.57	221.37	4.961	63.219	-0.762718
19.57	221.38	4.960	63.207	-0.777987
19.58	221.40	4.959	63.194	-0.802859
19.58	221.42	4.958	63.180	-0.825871
19.58	221.43	4.957	63.166	-0.832935
19.58	221.45	4.956	63.152	-0.823439
19.58	221.47	4.955	63.138	-0.805040
19.58	221.48	4.954	63.125	-0.786489
19.58	221.50	4.953	63.112	-0.781327
19.59	221.52	4.952	63.100	-0.788930
19.59	221.53	4.951	63.086	-0.795582
19.59	221.55	4.950	63.073	-0.794461
19.59	221.57	4.949	63.060	-0.780381
19.59	221.58	4.948	63.047	-0.757810
19.59	221.60	4.947	63.035	-0.741846
19.60	221.62	4.946	63.023	-0.733789
19.60	221.63	4.945	63.010	-0.737947
19.60	221.65	4.944	62.998	-0.746327
19.60	221.67	4.943	62.985	-0.742838
19.60	221.68	4.942	62.973	-0.725431
19.61	221.70	4.941	62.961	-0.701087
19.61	221.71	4.940	62.950	-0.680886
19.61	221.73	4.939	62.939	-0.677663
19.61	221.75	4.938	62.928	-0.683907
19.61	221.76	4.937	62.916	-0.691965
19.61	221.78	4.936	62.904	-0.692837
19.62	221.80	4.936	62.893	-0.685422
19.62	221.81	4.935	62.882	-0.678523
19.62	221.83	4.934	62.870	-0.673418
19.62	221.85	4.933	62.859	-0.672683
19.62	221.86	4.932	62.848	-0.675408
19.62	221.88	4.931	62.837	-0.682924
19.63	221.90	4.930	62.826	-0.692363
19.63	221.91	4.929	62.814	-0.702265
19.63	221.93	4.928	62.802	-0.705946
19.63	221.95	4.927	62.790	-0.700138
19.63	221.96	4.927	62.779	-0.693434
19.63	221.98	4.926	62.767	-0.691116
19.63	222.00	4.925	62.756	-0.700918
19.64	222.01	4.924	62.744	-0.717493
19.64	222.03	4.923	62.732	-0.729132
19.64	222.05	4.922	62.720	-0.728607
19.64	222.06	4.921	62.708	-0.713788
19.64	222.08	4.920	62.696	-0.695209
19.64	222.10	4.919	62.685	-0.682734
19.65	222.11	4.918	62.673	-0.685153
19.65	222.13	4.917	62.662	-0.699863
19.65	222.15	4.916	62.650	-0.711182
19.65	222.16	4.916	62.638	-0.708862
19.65	222.18	4.915	62.626	-0.693633
19.66	222.20	4.914	62.615	-0.677090
19.66	222.21	4.913	62.604	-0.672532
19.66	222.23	4.912	62.593	-0.680482
19.66	222.25	4.911	62.582	-0.696147
19.66	222.26	4.910	62.570	-0.707715
19.66	222.28	4.909	62.558	-0.709209
19.67	222.30	4.908	62.546	-0.698272
19.67	222.31	4.907	62.534	-0.680026
19.67	222.33	4.907	62.523	-0.671779
19.67	222.35	4.906	62.512	-0.675744
19.67	222.36	4.905	62.501	-0.687741
19.67	222.38	4.904	62.489	-0.699152
19.68	222.40	4.903	62.478	-0.700009
19.68	222.41	4.902	62.466	-0.693874
19.68	222.43	4.901	62.454	-0.682833
19.68	222.45	4.900	62.443	-0.677731
19.68	222.46	4.899	62.432	-0.683763
19.68	222.48	4.898	62.421	-0.693902
19.68	222.50	4.898	62.409	-0.696360
19.69	222.51	4.897	62.397	-0.684203
19.69	222.53	4.896	62.386	-0.668178
19.69	222.55	4.895	62.375	-0.658997
19.69	222.56	4.894	62.364	-0.656364
19.69	222.58	4.893	62.353	-0.655214
19.69	222.60	4.892	62.342	-0.650782
19.70	222.61	4.891	62.331	-0.642704
19.70	222.63	4.891	62.321	-0.638299
19.70	222.65	4.890	62.310	-0.634201
19.70	222.66	4.889	62.300	-0.629154
19.70	222.68	4.888	62.289	-0.621967
19.71	222.70	4.887	62.279	-0.612129
19.71	222.71	4.887	62.269	-0.608398
19.71	222.73	4.886	62.259	-0.609683
19.71	222.75	4.885	62.249	-0.613928
19.71	222.76	4.884	62.238	-0.617315
19.71	222.78	4.883	62.228	-0.612214
19.72	222.80	4.883	62.218	-0.604506
19.72	222.81	4.882	62.208	-0.595888
19.72	222.83	4.881	62.198	-0.591649
19.72	222.85	4.880	62.188	-0.598057
19.72	222.86	4.879	62.178	-0.609442
19.72	222.88	4.879	62.168	-0.620964
19.73	222.90	4.878	62.157	-0.622164
19.73	222.91	4.877	62.147	-0.612123
19.73	222.93	4.876	62.137	-0.601024
19.73	222.95	4.875	62.127	-0.595650
19.73	222.96	4.875	62.117	-0.603325
19.73	222.98	4.874	62.107	-0.615660
19.73	223.00	4.873	62.096	-0.620690
19.74	223.01	4.872	62.086	-0.613636
19.74	223.03	4.871	62.076	-0.595581
19.74	223.05	4.871	62.066	-0.581832
19.74	223.06	4.870	62.057	-0.580188
19.74	223.08	4.869	62.047	-0.587310
19.74	223.10	4.868	62.037	-0.594658
19.75	223.11	4.868	62.027	-0.595224
19.75	223.13	4.867	62.017	-0.588300
19.75	223.15	4.866	62.007	-0.577834
19.75	223.16	4.865	61.998	-0.568624
19.75	223.18	4.865	61.988	-0.565356
19.76	223.20	4.864	61.979	-0.568373
19.76	223.21	4.863	61.969	-0.571321
19.76	223.23	4.862	61.960	-0.572143
19.76	223.25	4.862	61.950	-0.569218
19.76	223.26	4.861	61.941	-0.563518
19.76	223.28	4.860	61.931	-0.560849
19.77	223.30	4.859	61.922	-0.561146
19.77	223.31	4.859	61.913	-0.564455
19.77	223.33	4.858	61.903	-0.568624
19.77	223.35	4.857	61.894	-0.571275
19.77	223.36	4.856	61.884	-0.573195
19.77	223.38	4.856	61.875	-0.575105
19.78	223.40	4.855	61.865	-0.577146
19.78	223.41	4.854	61.855	-0.578792
19.78	223.43	4.853	61.846	-0.578785
19.78	223.45	4.853	61.836	-0.576340
19.78	223.46	4.852	61.826	-0.574609
19.78	223.48	4.851	61.817	-0.575446
19.78	223.50	4.850	61.807	-0.579310
19.79	223.51	4.850	61.797	-0.580872
19.79	223.53	4.849	61.788	-0.579333
19.79	223.55	4.848	61.778	-0.577619
19.79	223.56	4.847	61.769	-0.575843
19.79	223.58	4.847	61.759	-0.575843
19.79	223.60	4.846	61.749	-0.576376
19.80	223.61	4.845	61.740	-0.574166
19.80	223.63	4.844	61.730	-0.566970
19.80	223.65	4.844	61.721	-0.554650
19.80	223.66	4.843	61.712	-0.543241
19.80	223.68	4.842	61.703	-0.539791
19.81	223.70	4.841	61.694	-0.547156
19.81	223.71	4.841	61.685	-0.559065
19.81	223.73	4.840	61.675	-0.563135
19.81	223.75	4.839	61.665	-0.556258
19.81	223.76	4.838	61.656	-0.543321
19.81	223.78	4.838	61.647	-0.534309
19.82	223.80	4.837	61.639	-0.535133
19.82	223.81	4.836	61.630	-0.542635
19.82	223.83	4.836	61.621	-0.550214
19.82	223.85	4.835	61.611	-0.551752
19.82	223.86	4.834	61.602	-0.547931
19.82	223.88	4.833	61.593	-0.539699
19.83	223.90	4.833	61.584	-0.534822
19.83	223.91	4.832	61.575	-0.539948
19.83	223.93	4.831	61.566	-0.547799
19.83	223.95	4.831	61.557	-0.554132
19.83	223.96	4.830	61.548	-0.554978
19.83	223.98	4.829	61.538	-0.548371
19.83	224.00	4.828	61.529	-0.542029
19.84	224.01	4.828	61.520	-0.537048
19.84	224.03	4.827	61.511	-0.534674
19.84	224.05	4.826	61.503	-0.535616
19.84	224.06	4.826	61.494	-0.535570
19.84	224.08	4.825	61.485	-0.533926
19.84	224.10	4.824	61.476	-0.531617
19.85	224.11	4.824	61.467	-0.532260
19.85	224.13	4.823	61.458	-0.536088
19.85	224.15	4.822	61.449	-0.540705
19.85	224.16	4.821	61.440	-0.540499
19.85	224.18	4.821	61.431	-0.537431
19.86	224.20	4.820	61.422	-0.534540
19.86	224.21	4.819	61.413	-0.534400
19.86	224.23	4.819	61.404	-0.537055
19.86	224.25	4.818	61.395	-0.537745
19.86	224.26	4.817	61.386	-0.535034
19.86	224.28	4.817	61.377	-0.529650
19.87	224.30	4.816	61.369	-0.523580
19.87	224.31	4.815	61.360	-0.520148
19.87	224.33	4.815	61.351	-0.523765
19.87	224.35	4.814	61.343	-0.530939
19.87	224.36	4.813	61.334	-0.537468
19.87	224.38	4.812	61.325	-0.539434
19.88	224.40	4.812	61.316	-0.535502
19.88	224.41	4.811	61.307	-0.528888
19.88	224.43	4.810	61.298	-0.524006
19.88	224.45	4.810	61.289	-0.523848
19.88	224.46	4.809	61.281	-0.525062
19.88	224.48	4.808	61.272	-0.527533
19.88	224.50	4.808	61.263	-0.528681
19.89	224.51	4.807	61.254	-0.528842
19.89	224.53	4.806	61.245	-0.533541
19.89	224.55	4.806	61.237	-0.540965
19.89	224.56	4.805	61.228	-0.549071
19.89	224.58	4.804	61.218	-0.555416
19.89	224.60	4.803	61.209	-0.556291
19.90	224.61	4.803	61.200	-0.554216
19.90	224.63	4.802	61.191	-0.552429
19.90	224.65	4.801	61.181	-0.551856
19.90	224.66	4.800	61.172	-0.549748
19.90	224.68	4.800	61.163	-0.541141
19.91	224.70	4.799	61.154	-0.525925
19.91	224.71	4.798	61.145	-0.506830
19.91	224.73	4.798	61.137	-0.491381
19.91	224.75	4.797	61.129	-0.482056
19.91	224.76	4.796	61.121	-0.478758
19.91	224.78	4.796	61.113	-0.477037
19.92	224.80	4.795	61.105	-0.472798
19.92	224.81	4.795	61.097	-0.466552
19.92	224.83	4.794	61.090	-0.458688
19.92	224.85	4.793	61.082	-0.456313
19.92	224.86	4.793	61.075	-0.458861
19.92	224.88	4.792	61.067	-0.463375
19.93	224.90	4.792	61.059	-0.467017
19.93	224.91	4.791	61.051	-0.465893
19.93	224.93	4.790	61.044	-0.464882
19.93	224.95	4.790	61.036	-0.465389
19.93	224.96	4.789	61.028	-0.469767
19.93	224.98	4.789	61.020	-0.475638
19.93	225.00	4.788	61.012	-0.480106
19.94	225.01	4.787	61.004	-0.480219
19.94	225.03	4.787	60.996	-0.477423
19.94	225.05	4.786	60.988	-0.475018
19.94	225.06	4.785	60.981	-0.474725
19.94	225.08	4.785	60.973	-0.476898
19.94	225.10	4.784	60.965	-0.476024
19.95	225.11	4.784	60.957	-0.475130
19.95	225.13	4.783	60.949	-0.473528
19.95	225.15	4.782	60.941	-0.473987
19.95	225.16	4.782	60.933	-0.479669
19.95	225.18	4.781	60.925	-0.486019
19.96	225.20	4.780	60.917	-0.491198
19.96	225.21	4.780	60.909	-0.492047
19.96	225.23	4.779	60.901	-0.488516
19.96	225.25	4.779	60.892	-0.484186
19.96	225.26	4.778	60.884	-0.484506
19.96	225.28	4.777	60.876	-0.488677
19.97	225.30	4.777	60.868	-0.492757
19.97	225.31	4.776	60.860	-0.493239
19.97	225.33	4.775	60.852	-0.485266
19.97	225.35	4.775	60.844	-0.476764
19.97	225.36	4.774	60.836	-0.470234
19.97	225.38	4.773	60.828	-0.468676
19.98	225.40	4.773	60.820	-0.470921
19.98	225.41	4.772	60.812	-0.471288
19.98	225.43	4.772	60.805	-0.471448
19.98	225.45	4.771	60.797	-0.471586
19.98	225.46	4.770	60.789	-0.474015
19.98	225.48	4.770	60.781	-0.475316
19.98	225.50	4.769	60.773	-0.473962
19.99	225.51	4.769	60.765	-0.469286
19.99	225.53	4.768	60.757	-0.463192
19.99	225.55	4.767	60.750	-0.460128
19.99	225.56	4.767	60.742	-0.458364
19.99	225.58	4.766	60.734	-0.459510
19.99	225.60	4.766	60.727	-0.463039
20.00	225.61	4.765	60.719	-0.463909
20.00	225.63	4.764	60.711	-0.460839
20.00	225.65	4.764	60.704	-0.453048
20.00	225.66	4.763	60.696	-0.445807
20.00	225.68	4.763	60.689	-0.444982
20.01	225.70	4.762	60.682	-0.450733
20.01	225.71	4.761	60.674	-0.459533
20.01	225.73	4.761	60.666	-0.462620
20.01	225.75	4.760	60.658	-0.460026
20.01	225.76	4.760	60.651	-0.451828
20.01	225.78	4.759	60.643	-0.444311
20.02	225.80	4.758	60.636	-0.442644
20.02	225.81	4.758	60.629	-0.444060
20.02	225.83	4.757	60.621	-0.446484
20.02	225.85	4.757	60.614	-0.443446
20.02	225.86	4.756	60.606	-0.434303
20.02	225.88	4.756	60.599	-0.423396
20.03	225.90	4.755	60.592	-0.415972
20.03	225.91	4.754	60.586	-0.413818
20.03	225.93	4.754	60.579	-0.415055
20.03	225.95	4.753	60.572	-0.413543
20.03	225.96	4.753	60.565	-0.408380
20.03	225.98	4.752	60.558	-0.400920
20.03	226.00	4.752	60.551	-0.395492
20.04	226.01	4.751	60.545	-0.393646
20.04	226.03	4.751	60.538	-0.390887
20.04	226.05	4.750	60.532	-0.388115
20.04	226.06	4.750	60.525	-0.383773
20.04	226.08	4.749	60.519	-0.378813
20.04	226.10	4.749	60.513	-0.375389
20.05	226.11	4.748	60.507	-0.373031
20.05	226.13	4.748	60.500	-0.373156
20.05	226.15	4.747	60.494	-0.374370
20.05	226.16	4.747	60.488	-0.376420
20.05	226.18	4.746	60.482	-0.377724
20.06	226.20	4.746	60.475	-0.381479
20.06	226.21	4.745	60.469	-0.388645
20.06	226.23	4.745	60.463	-0.396180
20.06	226.25	4.744	60.456	-0.403568
20.06	226.26	4.744	60.449	-0.406911
20.06	226.28	4.743	60.442	-0.409233
20.07	226.30	4.743	60.435	-0.412477
20.07	226.31	4.742	60.428	-0.415156
20.07	226.33	4.742	60.421	-0.416506
20.07	226.35	4.741	60.415	-0.415476
20.07	226.36	4.740	60.408	-0.410875
20.07	226.38	4.740	60.401	-0.404739
20.08	226.40	4.739	60.394	-0.400046
20.08	226.41	4.739	60.388	-0.400962
20.08	226.43	4.738	60.381	-0.406731
20.08	226.45	4.738	60.374	-0.411372
20.08	226.46	4.737	60.367	-0.411013
20.08	226.48	4.737	60.360	-0.405292
20.08	226.50	4.736	60.354	-0.399465
20.09	226.51	4.736	60.347	-0.396617
20.09	226.53	4.735	60.340	-0.397143
20.09	226.55	4.735	60.334	-0.402669
20.09	226.56	4.734	60.327	-0.407398
20.09	226.58	4.734	60.320	-0.407963
20.09	226.60	4.733	60.313	-0.403129
20.10	226.61	4.733	60.307	-0.395250
20.10	226.63	4.732	60.300	-0.392079
20.10	226.65	4.732	60.294	-0.394459
20.10	226.66	4.731	60.287	-0.399735
20.10	226.68	4.730	60.280	-0.402100
20.11	226.70	4.730	60.274	-0.399222
20.11	226.71	4.729	60.267	-0.391716
20.11	226.73	4.729	60.260	-0.385673
20.11	226.75	4.728	60.254	-0.382917
20.11	226.76	4.728	60.248	-0.384437
20.11	226.78	4.727	60.241	-0.387572
20.12	226.80	4.727	60.235	-0.389207
20.12	226.81	4.726	60.228	-0.389021
20.12	226.83	4.726	60.222	-0.387466
20.12	226.85	4.725	60.215	-0.386416
20.12	226.86	4.725	60.209	-0.386497
20.12	226.88	4.724	60.203	-0.389105
20.13	226.90	4.724	60.196	-0.392410
20.13	226.91	4.723	60.189	-0.395155
20.13	226.93	4.723	60.183	-0.395465
20.13	226.95	4.722	60.176	-0.394893
20.13	226.96	4.722	60.170	-0.395727
20.13	226.98	4.721	60.163	-0.398582
20.13	227.00	4.721	60.156	-0.403591
20.14	227.01	4.720	60.150	-0.407554
20.14	227.03	4.720	60.143	-0.408758
20.14	227.05	4.719	60.136	-0.409536
20.14	227.06	4.719	60.129	-0.408126
20.14	227.08	4.718	60.122	-0.406593
20.14	227.10	4.718	60.116	-0.404457
20.15	227.11	4.717	60.109	-0.400178
20.15	227.13	4.717	60.102	-0.396554
20.15	227.15	4.716	60.096	-0.394756
20.15	227.16	4.715	60.089	-0.396453
20.15	227.18	4.715	60.082	-0.398224
20.16	227.20	4.714	60.076	-0.396694
20.16	227.21	4.714	60.069	-0.390675
20.16	227.23	4.713	60.063	-0.383815
20.16	227.25	4.713	60.056	-0.380060
20.16	227.26	4.712	60.050	-0.382189
20.16	227.28	4.712	60.044	-0.387729
20.17	227.30	4.711	60.037	-0.391323
20.17	227.31	4.711	60.031	-0.391003
20.17	227.33	4.710	60.024	-0.384636
20.17	227.35	4.710	60.018	-0.377347
20.17	227.36	4.709	60.012	-0.375046
20.17	227.38	4.709	60.005	-0.375813
20.18	227.40	4.708	59.999	-0.379123
20.18	227.41	4.708	59.993	-0.380622
20.18	227.43	4.707	59.986	-0.377942
20.18	227.45	4.707	59.980	-0.373717
20.18	227.46	4.706	59.974	-0.370637
20.18	227.48	4.706	59.968	-0.370785
20.18	227.50	4.705	59.962	-0.373591
20.19	227.51	4.705	59.955	-0.376455
20.19	227.53	4.704	59.949	-0.375069
20.19	227.55	4.704	59.943	-0.370440
20.19	227.56	4.704	59.937	-0.366168
20.19	227.58	4.703	59.931	-0.363695
20.19	227.60	4.703	59.925	-0.364028
20.20	227.61	4.702	59.919	-0.365940
20.20	227.63	4.702	59.912	-0.367177
20.20	227.65	4.701	59.906	-0.366729
20.20	227.66	4.701	59.900	-0.363728
20.20	227.68	4.700	59.894	-0.360579
20.21	227.70	4.700	59.888	-0.359434
20.21	227.71	4.699	59.882	-0.361691
20.21	227.73	4.699	59.876	-0.364061
20.21	227.75	4.698	59.870	-0.363764
20.21	227.76	4.698	59.864	-0.362539
20.21	227.78	4.697	59.858	-0.360900
20.22	227.80	4.697	59.852	-0.359230
20.22	227.81	4.696	59.846	-0.358543
20.22	227.83	4.696	59.840	-0.357352
20.22	227.85	4.695	59.834	-0.355271
20.22	227.86	4.695	59.828	-0.353590
20.22	227.88	4.695	59.822	-0.351969
20.23	227.90	4.694	59.816	-0.350934
20.23	227.91	4.694	59.811	-0.348608
20.23	227.93	4.693	59.805	-0.343226
20.23	227.95	4.693	59.799	-0.336982
20.23	227.96	4.692	59.794	-0.331730
20.23	227.98	4.692	59.788	-0.330471
20.23	228.00	4.691	59.783	-0.331517
20.24	228.01	4.691	59.777	-0.333211
20.24	228.03	4.691	59.772	-0.333379
20.24	228.05	4.690	59.766	-0.329715
20.24	228.06	4.690	59.760	-0.322394
20.24	228.08	4.689	59.755	-0.314899
20.24	228.10	4.689	59.750	-0.311670
20.25	228.11	4.688	59.745	-0.313313
20.25	228.13	4.688	59.740	-0.318040
20.25	228.15	4.688	59.734	-0.319231
20.25	228.16	4.687	59.729	-0.317468
20.25	228.18	4.687	59.724	-0.312660
20.26	228.20	4.686	59.718	-0.310073
20.26	228.21	4.686	59.713	-0.311035
20.26	228.23	4.686	59.708	-0.315156
20.26	228.25	4.685	59.703	-0.321897
20.26	228.26	4.685	59.697	-0.326444
20.26	228.28	4.684	59.692	-0.328527
20.27	228.30	4.684	59.686	-0.327481
20.27	228.31	4.683	59.681	-0.327839
20.27	228.33	4.683	59.676	-0.328488
20.27	228.35	4.683	59.670	-0.330701
20.27	228.36	4.682	59.665	-0.334271
20.27	228.38	4.682	59.659	-0.337788
20.28	228.40	4.681	59.653	-0.342283
20.28	228.41	4.681	59.648	-0.346059
20.28	228.43	4.680	59.642	-0.347881
20.28	228.45	4.680	59.636	-0.347043
20.28	228.46	4.679	59.630	-0.344668
20.28	228.48	4.679	59.624	-0.341762
20.28	228.50	4.679	59.619	-0.340275
20.29	228.51	4.678	59.613	-0.341144
20.29	228.53	4.678	59.607	-0.341785
20.29	228.55	4.677	59.602	-0.342037
20.29	228.56	4.677	59.596	-0.339994
20.29	228.58	4.676	59.590	-0.334584
20.29	228.60	4.676	59.585	-0.329122
20.30	228.61	4.675	59.579	-0.324545
20.30	228.63	4.675	59.574	-0.322318
20.30	228.65	4.675	59.569	-0.322691
20.30	228.66	4.674	59.563	-0.320686
20.30	228.68	4.674	59.558	-0.318431
20.31	228.70	4.673	59.553	-0.314868
20.31	228.71	4.673	59.547	-0.311980
20.31	228.73	4.673	59.542	-0.311522
20.31	228.75	4.672	59.537	-0.312100
20.31	228.76	4.672	59.532	-0.313672
20.31	228.78	4.671	59.527	-0.313009
20.32	228.80	4.671	59.521	-0.312008
20.32	228.81	4.671	59.516	-0.309783
20.32	228.83	4.670	59.511	-0.307587
20.32	228.85	4.670	59.506	-0.307993
20.32	228.86	4.669	59.501	-0.310087
20.32	228.88	4.669	59.496	-0.311699
20.33	228.90	4.668	59.490	-0.312735
20.33	228.91	4.668	59.485	-0.311327
20.33	228.93	4.668	59.480	-0.309359
20.33	228.95	4.667	59.475	-0.310961
20.33	228.96	4.667	59.470	-0.313593
20.33	228.98	4.666	59.464	-0.315812
20.33	229.00	4.666	59.459	-0.316076
20.34	229.01	4.666	59.454	-0.313427
20.34	229.03	4.665	59.449	-0.311332
20.34	229.05	4.665	59.444	-0.310279
20.34	229.06	4.664	59.438	-0.310554
20.34	229.08	4.664	59.433	-0.310050
20.34	229.10	4.664	59.428	-0.308082
20.35	229.11	4.663	59.423	-0.304647
20.35	229.13	4.663	59.418	-0.301236
20.35	229.15	4.662	59.413	-0.299922
20.35	229.16	4.662	59.408	-0.299629
20.35	229.18	4.662	59.403	-0.299986
20.36	229.20	4.661	59.398	-0.298860
20.36	229.21	4.661	59.393	-0.296494
20.36	229.23	4.660	59.388	-0.293492
20.36	229.25	4.660	59.383	-0.289390
20.36	229.26	4.660	59.378	-0.287374
20.36	229.28	4.659	59.374	-0.285243
20.37	229.30	4.659	59.369	-0.281720
20.37	229.31	4.659	59.364	-0.279184
20.37	229.33	4.658	59.360	-0.276738
20.37	229.35	4.658	59.355	-0.276858
20.37	229.36	4.658	59.350	-0.278170
20.37	229.38	4.657	59.346	-0.278196
20.38	229.39	4.657	59.341	-0.278017
20.38	229.41	4.656	59.337	-0.279422
20.38	229.43	4.656	59.332	-0.281743
20.38	229.44	4.656	59.327	-0.285761
20.38	229.46	4.655	59.322	-0.289590
20.38	229.48	4.655	59.318	-0.290446
20.38	229.49	4.655	59.313	-0.291403
20.39	229.51	4.654	59.308	-0.292869
20.39	229.53	4.654	59.303	-0.295244
20.39	229.54	4.653	59.298	-0.298644
20.39	229.56	4.653	59.293	-0.301654
20.39	229.58	4.653	59.288	-0.303975
20.39	229.59	4.652	59.283	-0.305387
20.40	229.61	4.652	59.278	-0.306391
20.40	229.63	4.651	59.273	-0.306143
20.40	229.64	4.651	59.268	-0.306999
20.40	229.66	4.651	59.263	-0.308608
20.40	229.68	4.650	59.257	-0.312303
20.41	229.69	4.650	59.252	-0.316048
20.41	229.71	4.649	59.247	-0.317694
20.41	229.73	4.649	59.242	-0.315245
20.41	229.74	4.649	59.236	-0.308208
20.41	229.76	4.648	59.231	-0.302325
20.41	229.78	4.648	59.227	-0.298121
20.42	229.79	4.647	59.222	-0.298586
20.42	229.81	4.647	59.217	-0.300069
20.42	229.83	4.647	59.212	-0.300516
20.42	229.84	4.646	59.207	-0.298286
20.42	229.86	4.646	59.202	-0.293286
20.42	229.88	4.645	59.197	-0.288514
20.43	229.89	4.645	59.192	-0.284783
20.43	229.91	4.645	59.188	-0.283703
20.43	229.93	4.644	59.183	-0.284539
20.43	229.94	4.644	59.178	-0.284039
20.43	229.96	4.644	59.173	-0.282452
20.43	229.98	4.643	59.169	-0.280953
20.43	229.99	4.643	59.164	-0.280242
20.44	230.01	4.643	59.160	-0.280014
20.44	230.03	4.642	59.155	-0.278264
20.44	230.04	4.642	59.150	-0.275472
20.44	230.06	4.641	59.146	-0.272773
20.44	230.07	4.641	59.141	-0.272407
20.44	230.09	4.641	59.137	-0.273289
20.45	230.11	4.640	59.132	-0.273773
20.45	230.12	4.640	59.128	-0.273356
20.45	230.14	4.640	59.123	-0.271277
20.45	230.16	4.639	59.119	-0.269660
20.45	230.17	4.639	59.114	-0.270353
20.46	230.19	4.639	59.110	-0.272541
20.46	230.21	4.638	59.105	-0.277247
20.46	230.22	4.638	59.101	-0.279875
20.46	230.24	4.638	59.096	-0.281022
20.46	230.26	4.637	59.091	-0.280795
20.46	230.27	4.637	59.087	-0.280308
20.47	230.29	4.636	59.082	-0.282682
20.47	230.31	4.636	59.077	-0.285174
20.47	230.32	4.636	59.073	-0.287844
20.47	230.34	4.635	59.068	-0.288566
20.47	230.36	4.635	59.063	-0.286913
20.47	230.37	4.635	59.058	-0.283636
20.48	230.39	4.634	59.054	-0.280106
20.48	230.41	4.634	59.049	-0.277954
20.48	230.42	4.633	59.044	-0.277189
20.48	230.44	4.633	59.040	-0.277488
20.48	230.46	4.633	59.035	-0.277673
20.48	230.47	4.632	59.031	-0.277719
20.48	230.49	4.632	59.026	-0.277604
20.49	230.50	4.632	59.021	-0.276866
20.49	230.52	4.631	59.017	-0.277184
20.49	230.54	4.631	59.012	-0.278195
20.49	230.55	4.631	59.008	-0.278328
20.49	230.57	4.630	59.003	-0.276048
20.49	230.59	4.630	58.998	-0.272317
20.50	230.60	4.630	58.994	-0.269780
20.50	230.62	4.629	58.990	-0.270239
20.50	230.64	4.629	58.985	-0.270787
20.50	230.65	4.628	58.981	-0.269337
20.50	230.67	4.628	58.976	-0.266252
20.51	230.69	4.628	58.972	-0.262613
20.51	230.70	4.627	58.967	-0.261689
20.51	230.72	4.627	58.963	-0.262813
20.51	230.74	4.627	58.959	-0.263868
20.51	230.75	4.626	58.954	-0.264397
20.51	230.77	4.626	58.950	-0.262741
20.52	230.79	4.626	58.946	-0.260232
20.52	230.80	4.625	58.941	-0.259034
20.52	230.82	4.625	58.937	-0.260020
20.52	230.84	4.625	58.933	-0.263672
20.52	230.85	4.624	58.928	-0.267854
20.52	230.87	4.624	58.924	-0.269761
20.53	230.89	4.624	58.919	-0.267092
20.53	230.90	4.623	58.915	-0.262195
20.53	230.92	4.623	58.911	-0.258403
20.53	230.94	4.623	58.906	-0.255692
20.53	230.95	4.622	58.902	-0.255415
20.53	230.97	4.622	58.898	-0.254221
20.53	230.99	4.622	58.894	-0.253372
20.54	231.00	4.621	58.889	-0.252729
20.54	231.02	4.621	58.885	-0.250573
20.54	231.04	4.621	58.881	-0.248257
20.54	231.05	4.620	58.877	-0.244910
20.54	231.07	4.620	58.873	-0.242528
20.54	231.09	4.620	58.869	-0.241359
20.55	231.10	4.619	58.865	-0.240469
20.55	231.12	4.619	58.861	-0.240172
20.55	231.14	4.619	58.857	-0.240197
20.55	231.15	4.618	58.853	-0.239351
20.55	231.17	4.618	58.849	-0.238139
20.56	231.19	4.618	58.845	-0.235875
20.56	231.20	4.618	58.841	-0.234318
20.56	231.22	4.617	58.837	-0.235279
20.56	231.24	4.617	58.833	-0.238533
20.56	231.25	4.617	58.829	-0.242174
20.56	231.27	4.616	58.825	-0.245744
20.57	231.29	4.616	58.821	-0.246797
20.57	231.30	4.616	58.817	-0.245653
20.57	231.32	4.615	58.813	-0.243824
20.57	231.34	4.615	58.809	-0.241356
20.57	231.35	4.615	58.805	-0.242064
20.57	231.37	4.614	58.801	-0.244214
20.58	231.39	4.614	58.797	-0.246456
20.58	231.40	4.614	58.792	-0.247576
20.58	231.42	4.613	58.788	-0.248560
20.58	231.44	4.613	58.784	-0.249360
20.58	231.45	4.613	58.780	-0.251326
20.58	231.47	4.612	58.776	-0.253794
20.58	231.49	4.612	58.772	-0.255578
20.59	231.50	4.612	58.767	-0.257133
20.59	231.52	4.611	58.763	-0.256789
20.59	231.54	4.611	58.759	-0.257658
20.59	231.55	4.611	58.754	-0.258800
20.59	231.57	4.610	58.750	-0.261292
20.59	231.59	4.610	58.746	-0.262733
20.60	231.60	4.610	58.741	-0.259600
20.60	231.62	4.609	58.737	-0.255670
20.60	231.64	4.609	58.733	-0.251577
20.60	231.65	4.609	58.729	-0.251234
20.60	231.67	4.608	58.724	-0.253771
20.61	231.69	4.608	58.720	-0.253452
20.61	231.70	4.608	58.716	-0.250663
20.61	231.72	4.607	58.712	-0.244971
20.61	231.74	4.607	58.708	-0.239120
20.61	231.75	4.607	58.704	-0.236335
20.61	231.77	4.606	58.700	-0.236400
20.62	231.79	4.606	58.696	-0.237679
20.62	231.80	4.606	58.692	-0.239737
20.62	231.82	4.606	58.688	-0.239850
20.62	231.84	4.605	58.684	-0.239462
20.62	231.85	4.605	58.680	-0.239920
20.62	231.87	4.605	58.676	-0.240353
20.63	231.89	4.604	58.672	-0.241771
20.63	231.90	4.604	58.668	-0.242478
20.63	231.92	4.604	58.664	-0.242593
20.63	231.94	4.603	58.660	-0.241381
20.63	231.95	4.603	58.656	-0.239939
20.63	231.97	4.603	58.652	-0.238566
20.63	231.99	4.602	58.648	-0.239547
20.64	232.00	4.602	58.644	-0.241789
20.64	232.02	4.602	58.640	-0.242589
20.64	232.04	4.601	58.636	-0.241446
20.64	232.05	4.601	58.632	-0.239158
20.64	232.07	4.601	58.628	-0.237351
20.64	232.09	4.600	58.624	-0.236571
20.65	232.10	4.600	58.620	-0.235929
20.65	232.12	4.600	58.616	-0.235011
20.65	232.14	4.600	58.612	-0.234508
20.65	232.15	4.599	58.608	-0.234119
20.65	232.17	4.599	58.604	-0.234002
20.66	232.19	4.599	58.600	-0.234595
20.66	232.20	4.598	58.596	-0.235211
20.66	232.22	4.598	58.592	-0.234982
20.66	232.24	4.598	58.589	-0.235322
20.66	232.25	4.597	58.585	-0.235206
20.66	232.27	4.597	58.581	-0.236993
20.67	232.29	4.597	58.577	-0.240475
20.67	232.30	4.596	58.573	-0.243268
20.67	232.32	4.596	58.569	-0.245420
20.67	232.34	4.596	58.564	-0.244228
20.67	232.35	4.596	58.560	-0.241296
20.67	232.37	4.595	58.556	-0.238985
20.68	232.39	4.595	58.552	-0.238688
20.68	232.40	4.595	58.549	-0.240543
20.68	232.42	4.594	58.544	-0.242947
20.68	232.44	4.594	58.540	-0.244045
20.68	232.45	4.594	58.536	-0.242532
20.68	232.47	4.593	58.532	-0.239920
20.68	232.49	4.593	58.528	-0.238016
20.69	232.50	4.593	58.524	-0.236778
20.69	232.52	4.592	58.520	-0.237053
20.69	232.54	4.592	58.517	-0.237583
20.69	232.55	4.592	58.513	-0.236024
20.69	232.57	4.591	58.509	-0.233708
20.69	232.59	4.591	58.505	-0.230658
20.70	232.60	4.591	58.501	-0.229213
20.70	232.62	4.591	58.497	-0.229468
20.70	232.64	4.590	58.493	-0.228941
20.70	232.65	4.590	58.489	-0.226742
20.70	232.67	4.590	58.486	-0.224335
20.71	232.69	4.589	58.482	-0.222342
20.71	232.70	4.589	58.478	-0.221288
20.71	232.72	4.589	58.475	-0.222434
20.71	232.74	4.588	58.471	-0.223813
20.71	232.75	4.588	58.467	-0.226015
20.71	232.77	4.588	58.463	-0.226656
20.72	232.79	4.588	58.460	-0.225078
20.72	232.80	4.587	58.456	-0.222304
20.72	232.82	4.587	58.452	-0.219858
20.72	232.84	4.587	58.449	-0.219108
20.72	232.85	4.586	58.445	-0.218807
20.72	232.87	4.586	58.441	-0.218558
20.73	232.89	4.586	58.438	-0.218215
20.73	232.90	4.586	58.434	-0.217302
20.73	232.92	4.585	58.430	-0.217262
20.73	232.94	4.585	58.427	-0.216323
20.73	232.95	4.585	58.423	-0.216003
20.73	232.97	4.584	58.420	-0.216696
20.73	232.99	4.584	58.416	-0.217088
20.74	233.00	4.584	58.412	-0.217620
20.74	233.02	4.584	58.409	-0.217895
20.74	233.04	4.583	58.405	-0.218398
20.74	233.05	4.583	58.401	-0.217923
20.74	233.07	4.583	58.398	-0.216325
20.74	233.09	4.582	58.394	-0.213198
20.75	233.10	4.582	58.391	-0.211734
20.75	233.12	4.582	58.387	-0.210917
20.75	233.14	4.582	58.384	-0.211516
20.75	233.15	4.581	58.380	-0.211385
20.75	233.17	4.581	58.377	-0.210409
20.76	233.19	4.581	58.373	-0.208607
20.76	233.20	4.581	58.370	-0.205919
20.76	233.22	4.580	58.366	-0.203710
20.76	233.24	4.580	58.363	-0.203669
20.76	233.25	4.580	58.360	-0.205254
20.76	233.27	4.579	58.356	-0.207043
20.77	233.29	4.579	58.353	-0.207861
20.77	233.30	4.579	58.349	-0.205681
20.77	233.32	4.579	58.346	-0.204132
20.77	233.34	4.578	58.342	-0.203026
20.77	233.35	4.578	58.339	-0.203742
20.77	233.37	4.578	58.335	-0.205925
20.78	233.39	4.578	58.332	-0.206112
20.78	233.40	4.577	58.329	-0.206321
20.78	233.42	4.577	58.325	-0.205663
20.78	233.44	4.577	58.322	-0.204717
20.78	233.45	4.577	58.318	-0.205178
20.78	233.47	4.576	58.315	-0.205364
20.78	233.49	4.576	58.311	-0.206380
20.79	233.50	4.576	58.308	-0.208109
20.79	233.52	4.575	58.304	-0.210009
20.79	233.54	4.575	58.301	-0.212273
20.79	233.55	4.575	58.297	-0.213986
20.79	233.57	4.575	58.294	-0.214699
20.79	233.59	4.574	58.290	-0.215246
20.80	233.60	4.574	58.287	-0.215428
20.80	233.62	4.574	58.283	-0.214432
20.80	233.64	4.573	58.279	-0.212020
20.80	233.65	4.573	58.276	-0.209491
20.80	233.67	4.573	58.272	-0.208493
20.81	233.69	4.573	58.269	-0.210129
20.81	233.70	4.572	58.265	-0.211116
20.81	233.72	4.572	58.262	-0.211139
20.81	233.74	4.572	58.258	-0.210091
20.81	233.75	4.572	58.255	-0.207912
20.81	233.77	4.571	58.251	-0.206390
20.82	233.79	4.571	58.248	-0.205032
20.82	233.81	4.571	58.244	-0.204759
20.82	233.82	4.570	58.241	-0.204531
20.82	233.84	4.570	58.238	-0.205177
20.82	233.86	4.570	58.234	-0.205841
20.82	233.87	4.570	58.231	-0.205454
20.83	233.89	4.569	58.227	-0.203455
20.83	233.91	4.569	58.224	-0.200833
20.83	233.92	4.569	58.220	-0.198361
20.83	233.94	4.569	58.217	-0.196791
20.83	233.96	4.568	58.214	-0.195939
20.83	233.97	4.568	58.211	-0.195512
20.83	233.99	4.568	58.207	-0.196099
20.84	234.01	4.568	58.204	-0.195858
20.84	234.02	4.567	58.201	-0.194356
20.84	234.04	4.567	58.197	-0.190658
20.84	234.06	4.567	58.194	-0.187125
20.84	234.07	4.567	58.191	-0.185895
20.84	234.09	4.566	58.188	-0.187290
20.85	234.11	4.566	58.185	-0.190499
20.85	234.12	4.566	58.182	-0.193316
20.85	234.14	4.566	58.178	-0.194012
20.85	234.16	4.565	58.175	-0.192304
20.85	234.17	4.565	58.172	-0.189367
20.86	234.19	4.565	58.169	-0.186817
20.86	234.21	4.565	58.166	-0.186043
20.86	234.22	4.564	58.163	-0.187136
20.86	234.24	4.564	58.160	-0.188263
20.86	234.26	4.564	58.156	-0.188371
20.86	234.27	4.564	58.153	-0.187938
20.87	234.29	4.563	58.150	-0.188081
20.87	234.31	4.563	58.147	-0.187819
20.87	234.32	4.563	58.144	-0.188286
20.87	234.34	4.563	58.141	-0.189487
20.87	234.36	4.562	58.137	-0.190182
20.87	234.37	4.562	58.134	-0.190513
20.88	234.39	4.562	58.131	-0.189015
20.88	234.41	4.562	58.128	-0.188747
20.88	234.43	4.561	58.125	-0.190735
20.88	234.44	4.561	58.122	-0.193698
20.88	234.46	4.561	58.118	-0.195574
20.88	234.48	4.561	58.115	-0.195870
20.88	234.49	4.560	58.112	-0.195554
20.89	234.51	4.560	58.108	-0.195714
20.89	234.53	4.560	58.105	-0.196078
20.89	234.54	4.560	58.102	-0.195157
20.89	234.56	4.559	58.099	-0.192630
20.89	234.58	4.559	58.095	-0.189615
20.89	234.59	4.559	58.092	-0.186730
20.90	234.61	4.559	58.089	-0.185920
20.90	234.63	4.558	58.086	-0.185441
20.90	234.64	4.558	58.083	-0.183934
20.90	234.66	4.558	58.080	-0.181287
20.90	234.68	4.558	58.077	-0.176723
20.91	234.69	4.557	58.074	-0.173414
20.91	234.71	4.557	58.071	-0.171140
20.91	234.73	4.557	58.068	-0.170471
20.91	234.74	4.557	58.065	-0.170351
20.91	234.76	4.556	58.063	-0.169384
20.91	234.78	4.556	58.060	-0.169019
20.92	234.79	4.556	58.057	-0.168296
20.92	234.81	4.556	58.054	-0.168912
20.92	234.83	4.556	58.051	-0.170420
20.92	234.84	4.555	58.048	-0.172149
20.92	234.86	4.555	58.046	-0.175729
20.92	234.88	4.555	58.043	-0.178744
20.93	234.89	4.555	58.040	-0.181594
20.93	234.91	4.554	58.036	-0.183958
20.93	234.93	4.554	58.033	-0.185957
20.93	234.94	4.554	58.030	-0.187780
20.93	234.96	4.554	58.027	-0.188660
20.93	234.98	4.553	58.024	-0.187769
20.93	234.99	4.553	58.021	-0.188123
20.94	235.01	4.553	58.018	-0.190426
20.94	235.03	4.553	58.015	-0.194741
20.94	235.04	4.552	58.011	-0.200077
20.94	235.06	4.552	58.008	-0.203851
20.94	235.08	4.552	58.004	-0.206554
20.94	235.09	4.552	58.001	-0.207034
20.95	235.11	4.551	57.997	-0.208219
20.95	235.13	4.551	57.994	-0.210758
20.95	235.14	4.551	57.990	-0.215815
20.95	235.16	4.551	57.987	-0.220845
20.95	235.18	4.550	57.983	-0.223358
20.96	235.19	4.550	57.979	-0.224181
20.96	235.21	4.550	57.976	-0.222098
20.96	235.23	4.549	57.972	-0.221043
20.96	235.24	4.549	57.968	-0.220766
20.96	235.26	4.549	57.965	-0.221181
20.96	235.28	4.548	57.961	-0.222560
20.97	235.29	4.548	57.957	-0.221920
20.97	235.31	4.548	57.953	-0.222260
20.97	235.33	4.548	57.950	-0.221020
20.97	235.34	4.547	57.946	-0.218870
20.97	235.36	4.547	57.942	-0.216217
20.97	235.38	4.547	57.939	-0.212031
20.98	235.39	4.546	57.935	-0.209401
20.98	235.41	4.546	57.932	-0.207754
20.98	235.43	4.546	57.928	-0.207030
20.98	235.44	4.546	57.925	-0.206302
20.98	235.46	4.545	57.922	-0.205296
20.98	235.48	4.545	57.918	-0.204651
20.98	235.49	4.545	57.915	-0.204597
20.99	235.51	4.545	57.911	-0.205238
20.99	235.53	4.544	57.908	-0.205535
20.99	235.54	4.544	57.904	-0.205818
20.99	235.56	4.544	57.901	-0.206737
20.99	235.58	4.543	57.898	-0.208108
20.99	235.59	4.543	57.894	-0.210856
21.00	235.61	4.543	57.891	-0.212430
21.00	235.63	4.543	57.887	-0.213391
21.00	235.64	4.542	57.883	-0.212793
21.00	235.66	4.542	57.880	-0.212351
21.00	235.68	4.542	57.876	-0.213831
21.01	235.69	4.542	57.873	-0.215224
21.01	235.71	4.541	57.869	-0.216963
21.01	235.73	4.541	57.866	-0.217812
21.01	235.74	4.541	57.862	-0.217177
21.01	235.76	4.540	57.858	-0.214684
21.01	235.78	4.540	57.855	-0.211025
21.02	235.79	4.540	57.851	-0.208577
21.02	235.81	4.540	57.848	-0.207662
21.02	235.83	4.539	57.844	-0.207403
21.02	235.84	4.539	57.841	-0.206393
21.02	235.86	4.539	57.837	-0.203830
21.02	235.88	4.539	57.834	-0.201912
21.03	235.89	4.538	57.831	-0.200412
21.03	235.91	4.538	57.827	-0.199762
21.03	235.93	4.538	57.824	-0.199208
21.03	235.94	4.537	57.821	-0.197950
21.03	235.96	4.537	57.817	-0.197680
21.03	235.98	4.537	57.814	-0.197040
21.03	235.99	4.537	57.811	-0.196852
21.04	236.01	4.536	57.808	-0.195355
21.04	236.03	4.536	57.804	-0.191647
21.04	236.04	4.536	57.801	-0.187003
21.04	236.06	4.536	57.798	-0.182047
21.04	236.08	4.535	57.795	-0.178804
21.04	236.09	4.535	57.792	-0.176760
21.05	236.11	4.535	57.789	-0.176623
21.05	236.13	4.535	57.786	-0.176273
21.05	236.14	4.535	57.783	-0.173594
21.05	236.16	4.534	57.780	-0.171335
21.05	236.18	4.534	57.778	-0.169642
21.06	236.19	4.534	57.775	-0.170504
21.06	236.21	4.534	57.772	-0.173031
21.06	236.23	4.533	57.769	-0.173924
21.06	236.24	4.533	57.766	-0.173613
21.06	236.26	4.533	57.763	-0.173010
21.06	236.28	4.533	57.760	-0.172873
21.07	236.29	4.533	57.758	-0.172957
21.07	236.31	4.532	57.755	-0.173843
21.07	236.33	4.532	57.752	-0.173080
21.07	236.34	4.532	57.749	-0.171676
21.07	236.36	4.532	57.746	-0.171103
21.07	236.38	4.531	57.743	-0.169836
21.08	236.39	4.531	57.740	-0.169836
21.08	236.41	4.531	57.738	-0.170279
21.08	236.43	4.531	57.735	-0.171570
21.08	236.44	4.530	57.732	-0.174511
21.08	236.46	4.530	57.729	-0.177294
21.08	236.48	4.530	57.726	-0.179226
21.08	236.49	4.530	57.723	-0.180866
21.09	236.51	4.530	57.720	-0.181564
21.09	236.53	4.529	57.717	-0.181604
21.09	236.54	4.529	57.714	-0.181316
21.09	236.56	4.529	57.711	-0.180353
21.09	236.58	4.529	57.708	-0.180468
21.09	236.59	4.528	57.705	-0.180799
21.10	236.61	4.528	57.702	-0.180540
21.10	236.63	4.528	57.699	-0.180459
21.10	236.64	4.528	57.696	-0.179702
21.10	236.66	4.527	57.693	-0.179174
21.10	236.68	4.527	57.690	-0.178968
21.11	236.69	4.527	57.687	-0.179817
21.11	236.71	4.527	57.684	-0.182706
21.11	236.73	4.526	57.681	-0.187534
21.11	236.74	4.526	57.678	-0.191222
21.11	236.76	4.526	57.674	-0.191658
21.11	236.78	4.526	57.671	-0.189794
21.12	236.79	4.525	57.668	-0.187437
21.12	236.81	4.525	57.665	-0.187861
21.12	236.83	4.525	57.662	-0.190099
21.12	236.84	4.525	57.659	-0.193031
21.12	236.86	4.524	57.655	-0.195189
21.12	236.88	4.524	57.652	-0.195630
21.13	236.89	4.524	57.649	-0.194575
21.13	236.91	4.524	57.646	-0.193180
21.13	236.93	4.523	57.643	-0.191843
21.13	236.94	4.523	57.639	-0.191293
21.13	236.96	4.523	57.636	-0.190599
21.13	236.98	4.523	57.633	-0.189050
21.13	236.99	4.522	57.630	-0.187867
21.14	237.01	4.522	57.627	-0.186415
21.14	237.03	4.522	57.624	-0.185267
21.14	237.04	4.522	57.621	-0.183436
21.14	237.06	4.522	57.618	-0.180923
21.14	237.08	4.521	57.615	-0.178660
21.14	237.09	4.521	57.612	-0.175875
21.15	237.11	4.521	57.609	-0.174061
21.15	237.13	4.521	57.606	-0.171909
21.15	237.14	4.520	57.603	-0.168810
21.15	237.16	4.520	57.600	-0.165565
21.15	237.18	4.520	57.598	-0.161874
21.16	237.19	4.520	57.595	-0.158022
21.16	237.21	4.520	57.592	-0.153919
21.16	237.23	4.519	57.590	-0.149150
21.16	237.24	4.519	57.587	-0.145209
21.16	237.26	4.519	57.585	-0.142877
21.16	237.28	4.519	57.583	-0.140170
21.17	237.29	4.519	57.580	-0.137416
21.17	237.31	4.518	57.578	-0.134971
21.17	237.32	4.518	57.576	-0.133523
21.17	237.34	4.518	57.574	-0.134108
21.17	237.36	4.518	57.571	-0.136313
21.17	237.37	4.518	57.569	-0.139795
21.18	237.39	4.518	57.567	-0.143678
21.18	237.41	4.517	57.564	-0.146766
21.18	237.42	4.517	57.562	-0.149269
21.18	237.44	4.517	57.559	-0.152380
21.18	237.46	4.517	57.557	-0.155650
21.18	237.47	4.517	57.554	-0.158093
21.18	237.49	4.516	57.552	-0.157855
21.19	237.51	4.516	57.549	-0.155142
21.19	237.52	4.516	57.546	-0.151700
21.19	237.54	4.516	57.544	-0.148961
21.19	237.56	4.516	57.541	-0.146903
21.19	237.57	4.515	57.539	-0.144488
21.19	237.59	4.515	57.537	-0.141112
21.20	237.61	4.515	57.534	-0.137460
21.20	237.62	4.515	57.532	-0.135758
21.20	237.64	4.515	57.530	-0.135564
21.20	237.66	4.514	57.528	-0.136151
21.20	237.67	4.514	57.525	-0.137153
21.21	237.69	4.514	57.523	-0.136165
21.21	237.71	4.514	57.521	-0.134866
21.21	237.72	4.514	57.519	-0.132522
21.21	237.74	4.514	57.516	-0.130937
21.21	237.76	4.513	57.514	-0.131833
21.21	237.77	4.513	57.512	-0.132935
21.22	237.79	4.513	57.510	-0.135601
21.22	237.81	4.513	57.508	-0.137909
21.22	237.82	4.513	57.505	-0.140331
21.22	237.84	4.513	57.503	-0.142956
21.22	237.86	4.512	57.500	-0.144904
21.22	237.87	4.512	57.498	-0.147107
21.23	237.89	4.512	57.496	-0.151607
21.23	237.91	4.512	57.493	-0.157134
21.23	237.92	4.512	57.490	-0.162398
21.23	237.94	4.511	57.488	-0.168112
21.23	237.96	4.511	57.485	-0.172641
21.23	237.97	4.511	57.482	-0.177307
21.23	237.99	4.511	57.479	-0.180561
21.24	238.01	4.510	57.476	-0.182648
21.24	238.02	4.510	57.473	-0.186313
21.24	238.04	4.510	57.470	-0.191463
21.24	238.06	4.510	57.466	-0.196657
21.24	238.07	4.509	57.463	-0.200243
21.24	238.09	4.509	57.460	-0.200422
21.25	238.11	4.509	57.456	-0.198151
21.25	238.12	4.509	57.453	-0.194694
21.25	238.14	4.508	57.450	-0.192091
21.25	238.16	4.508	57.447	-0.190612
21.25	238.17	4.508	57.444	-0.190204
21.26	238.19	4.508	57.440	-0.188955
21.26	238.21	4.507	57.437	-0.184578
21.26	238.22	4.507	57.434	-0.178827
21.26	238.24	4.507	57.431	-0.171975
21.26	238.26	4.507	57.429	-0.166949
21.26	238.27	4.506	57.426	-0.165002
21.27	238.29	4.506	57.423	-0.163499
21.27	238.31	4.506	57.420	-0.161743
21.27	238.32	4.506	57.418	-0.158445
21.27	238.34	4.506	57.415	-0.154670
21.27	238.36	4.505	57.413	-0.152591
21.27	238.37	4.505	57.410	-0.151149
21.28	238.39	4.505	57.407	-0.152005
21.28	238.41	4.505	57.405	-0.154193
21.28	238.42	4.505	57.402	-0.157002
21.28	238.44	4.504	57.400	-0.158529
21.28	238.46	4.504	57.397	-0.157720
21.28	238.47	4.504	57.394	-0.155464
21.28	238.49	4.504	57.392	-0.154228
21.29	238.51	4.504	57.389	-0.155175
21.29	238.52	4.503	57.387	-0.157045
21.29	238.54	4.503	57.384	-0.158005
21.29	238.56	4.503	57.381	-0.157045
21.29	238.57	4.503	57.379	-0.155164
21.29	238.59	4.503	57.376	-0.152817
21.30	238.61	4.502	57.374	-0.151765
21.30	238.62	4.502	57.371	-0.150974
21.30	238.64	4.502	57.369	-0.150691
21.30	238.66	4.502	57.366	-0.151920
21.30	238.67	4.502	57.364	-0.151235
21.31	238.69	4.501	57.361	-0.149017
21.31	238.71	4.501	57.359	-0.145744
21.31	238.72	4.501	57.356	-0.142302
21.31	238.74	4.501	57.354	-0.140308
21.31	238.76	4.501	57.352	-0.137508
21.31	238.77	4.500	57.349	-0.134424
21.32	238.79	4.500	57.347	-0.130939
21.32	238.81	4.500	57.345	-0.127844
21.32	238.82	4.500	57.343	-0.125765
21.32	238.84	4.500	57.341	-0.124680
21.32	238.86	4.500	57.339	-0.125308
21.32	238.87	4.499	57.337	-0.126039
21.33	238.89	4.499	57.334	-0.126427
21.33	238.91	4.499	57.332	-0.127261
21.33	238.92	4.499	57.330	-0.129602
21.33	238.94	4.499	57.328	-0.132890
21.33	238.96	4.499	57.326	-0.136920
21.33	238.97	4.498	57.323	-0.140434
21.33	238.99	4.498	57.321	-0.142763
21.34	239.01	4.498	57.319	-0.145000
21.34	239.02	4.498	57.316	-0.146142
21.34	239.04	4.498	57.314	-0.147237
21.34	239.06	4.497	57.311	-0.147329
21.34	239.07	4.497	57.309	-0.146031
21.34	239.09	4.497	57.306	-0.143281
21.35	239.11	4.497	57.304	-0.139147
21.35	239.12	4.497	57.302	-0.134704
21.35	239.14	4.497	57.300	-0.130365
21.35	239.16	4.496	57.297	-0.127581
21.35	239.17	4.496	57.295	-0.126039
21.36	239.19	4.496	57.293	-0.125582
21.36	239.21	4.496	57.291	-0.125445
21.36	239.22	4.496	57.289	-0.125560
21.36	239.24	4.496	57.287	-0.125720
21.36	239.26	4.495	57.285	-0.125994
21.36	239.27	4.495	57.283	-0.126222
21.37	239.29	4.495	57.281	-0.126108
21.37	239.31	4.495	57.278	-0.126108
21.37	239.32	4.495	57.276	-0.126085
21.37	239.34	4.495	57.274	-0.126176
21.37	239.36	4.494	57.272	-0.126610
21.37	239.37	4.494	57.270	-0.126885
21.38	239.39	4.494	57.268	-0.127125
21.38	239.41	4.494	57.266	-0.127354
21.38	239.42	4.494	57.264	-0.127559
21.38	239.44	4.494	57.262	-0.128245
21.38	239.46	4.493	57.259	-0.130302
21.38	239.47	4.493	57.257	-0.134141
21.38	239.49	4.493	57.255	-0.137477
21.39	239.51	4.493	57.253	-0.138871
21.39	239.52	4.493	57.250	-0.139739
21.39	239.54	4.493	57.248	-0.141728
21.39	239.56	4.492	57.246	-0.147235
21.39	239.57	4.492	57.243	-0.154872
21.39	239.59	4.492	57.240	-0.164007
21.40	239.61	4.492	57.238	-0.172740
21.40	239.62	4.491	57.235	-0.180231
21.40	239.64	4.491	57.232	-0.186180
21.40	239.66	4.491	57.228	-0.191518
21.40	239.67	4.491	57.225	-0.199200
21.41	239.69	4.490	57.222	-0.207736
21.41	239.71	4.490	57.218	-0.215664
21.41	239.72	4.490	57.215	-0.221307
21.41	239.74	4.490	57.211	-0.224204
21.41	239.76	4.489	57.207	-0.224771
21.41	239.77	4.489	57.203	-0.225846
21.42	239.79	4.489	57.200	-0.225896
21.42	239.81	4.488	57.196	-0.224641
21.42	239.82	4.488	57.192	-0.221897
21.42	239.84	4.488	57.188	-0.218259
21.42	239.86	4.488	57.185	-0.216737
21.42	239.87	4.487	57.181	-0.215224
21.43	239.89	4.487	57.178	-0.212524
21.43	239.91	4.487	57.174	-0.209004
21.43	239.92	4.486	57.171	-0.205436
21.43	239.94	4.486	57.167	-0.202640
21.43	239.96	4.486	57.164	-0.200938
21.43	239.97	4.486	57.161	-0.199565
21.43	239.99	4.485	57.157	-0.197071
21.44	240.01	4.485	57.154	-0.193547
21.44	240.02	4.485	57.151	-0.187598
21.44	240.04	4.485	57.148	-0.181658
21.44	240.06	4.484	57.145	-0.177601
21.44	240.07	4.484	57.142	-0.174794
21.44	240.09	4.484	57.139	-0.173603
21.45	240.11	4.484	57.136	-0.171429
21.45	240.12	4.484	57.133	-0.167353
21.45	240.14	4.483	57.130	-0.161058
21.45	240.16	4.483	57.128	-0.154556
21.45	240.17	4.483	57.125	-0.149496
21.46	240.19	4.483	57.123	-0.146868
21.46	240.21	4.483	57.120	-0.145713
21.46	240.22	4.482	57.118	-0.144156
21.46	240.24	4.482	57.116	-0.140803
21.46	240.26	4.482	57.113	-0.136095
21.46	240.27	4.482	57.111	-0.132156
21.47	240.29	4.482	57.109	-0.130199
21.47	240.31	4.481	57.107	-0.129843
21.47	240.32	4.481	57.105	-0.129591
21.47	240.34	4.481	57.102	-0.129144
21.47	240.36	4.481	57.100	-0.128640
21.47	240.37	4.481	57.098	-0.128687
21.48	240.39	4.481	57.096	-0.128882
21.48	240.41	4.480	57.094	-0.129169
21.48	240.42	4.480	57.092	-0.129410
21.48	240.44	4.480	57.089	-0.129547
21.48	240.46	4.480	57.087	-0.130553
21.48	240.47	4.480	57.085	-0.132031
21.48	240.49	4.480	57.083	-0.134400
21.49	240.51	4.479	57.081	-0.136601
21.49	240.52	4.479	57.078	-0.136738
21.49	240.54	4.479	57.076	-0.135935
21.49	240.56	4.479	57.074	-0.134321
21.49	240.57	4.479	57.072	-0.134927
21.49	240.59	4.479	57.069	-0.137882
21.50	240.61	4.478	57.067	-0.141558
21.50	240.62	4.478	57.065	-0.143217
21.50	240.64	4.478	57.062	-0.142235
21.50	240.66	4.478	57.060	-0.139074
21.50	240.67	4.478	57.058	-0.135774
21.51	240.69	4.477	57.055	-0.134205
21.51	240.71	4.477	57.053	-0.134869
21.51	240.72	4.477	57.051	-0.136667
21.51	240.74	4.477	57.049	-0.137011
21.51	240.76	4.477	57.046	-0.135922
21.51	240.77	4.477	57.044	-0.133816
21.52	240.79	4.476	57.042	-0.133576
21.52	240.81	4.476	57.040	-0.133897
21.52	240.82	4.476	57.037	-0.134113
21.52	240.84	4.476	57.035	-0.133723
21.52	240.86	4.476	57.033	-0.133014
21.52	240.87	4.475	57.031	-0.132843
21.53	240.89	4.475	57.029	-0.132637
21.53	240.91	4.475	57.026	-0.132672
21.53	240.92	4.475	57.024	-0.132683
21.53	240.94	4.475	57.022	-0.132706
21.53	240.96	4.475	57.020	-0.132648
21.53	240.97	4.474	57.017	-0.132372
21.53	240.99	4.474	57.015	-0.132167
21.54	241.01	4.474	57.013	-0.132019
21.54	241.02	4.474	57.011	-0.131834
21.54	241.04	4.474	57.009	-0.131651
21.54	241.06	4.474	57.006	-0.131456
21.54	241.07	4.473	57.004	-0.131308
21.54	241.09	4.473	57.002	-0.131160
21.55	241.11	4.473	57.000	-0.130861
21.55	241.12	4.473	56.998	-0.130723
21.55	241.14	4.473	56.996	-0.130517
21.55	241.16	4.473	56.993	-0.130266
21.55	241.17	4.472	56.991	-0.130082
21.56	241.19	4.472	56.989	-0.129945
21.56	241.21	4.472	56.987	-0.130014
21.56	241.22	4.472	56.985	-0.130219
21.56	241.24	4.472	56.983	-0.130482
21.56	241.26	4.472	56.980	-0.130825
21.56	241.27	4.471	56.978	-0.131180
21.57	241.29	4.471	56.976	-0.131456
21.57	241.31	4.471	56.974	-0.131685
21.57	241.32	4.471	56.972	-0.132004
21.57	241.34	4.471	56.969	-0.132541
21.57	241.36	4.470	56.967	-0.133159
21.57	241.37	4.470	56.965	-0.133745
21.58	241.39	4.470	56.963	-0.134332
21.58	241.41	4.470	56.960	-0.134629
21.58	241.42	4.470	56.958	-0.134984
21.58	241.44	4.470	56.956	-0.135941
21.58	241.46	4.469	56.954	-0.137920
21.58	241.47	4.469	56.951	-0.140346
21.58	241.49	4.469	56.949	-0.141549
21.59	241.51	4.469	56.947	-0.142285
21.59	241.52	4.469	56.944	-0.141804
21.59	241.54	4.469	56.942	-0.140934
21.59	241.56	4.468	56.940	-0.140041
21.59	241.57	4.468	56.937	-0.138848
21.59	241.59	4.468	56.935	-0.138515
21.60	241.61	4.468	56.933	-0.138835
21.60	241.62	4.468	56.930	-0.139395
21.60	241.64	4.467	56.928	-0.140346
21.60	241.66	4.467	56.926	-0.141236
21.60	241.67	4.467	56.923	-0.140709
21.61	241.69	4.467	56.921	-0.139359
21.61	241.71	4.467	56.919	-0.137712
21.61	241.72	4.466	56.916	-0.136773
21.61	241.74	4.466	56.914	-0.136657
21.61	241.76	4.466	56.912	-0.136784
21.61	241.77	4.466	56.910	-0.136931
21.62	241.79	4.466	56.907	-0.137162
21.62	241.81	4.466	56.905	-0.137162
21.62	241.82	4.465	56.903	-0.137023
21.62	241.84	4.465	56.900	-0.137013
21.62	241.86	4.465	56.898	-0.137069
21.62	241.87	4.465	56.896	-0.137254
21.63	241.89	4.465	56.894	-0.137371
21.63	241.91	4.465	56.891	-0.137473
21.63	241.92	4.464	56.889	-0.137552
21.63	241.94	4.464	56.887	-0.137996
21.63	241.96	4.464	56.884	-0.138945
21.63	241.97	4.464	56.882	-0.140778
21.63	241.99	4.464	56.880	-0.143253
21.64	242.01	4.463	56.877	-0.144132
21.64	242.02	4.463	56.875	-0.144557
21.64	242.04	4.463	56.872	-0.143158
21.64	242.06	4.463	56.870	-0.141464
21.64	242.07	4.463	56.868	-0.141098
21.64	242.09	4.462	56.865	-0.140340
21.65	242.11	4.462	56.863	-0.140513
21.65	242.12	4.462	56.861	-0.140157
21.65	242.14	4.462	56.858	-0.139474
21.65	242.16	4.462	56.856	-0.139314
21.65	242.17	4.462	56.854	-0.139199
21.66	242.19	4.461	56.851	-0.139316
21.66	242.21	4.461	56.849	-0.139489
21.66	242.22	4.461	56.847	-0.139492
21.66	242.24	4.461	56.844	-0.139581
21.66	242.26	4.461	56.842	-0.139525
21.66	242.27	4.460	56.840	-0.139606
21.67	242.29	4.460	56.837	-0.139802
21.67	242.31	4.460	56.835	-0.139864
21.67	242.32	4.460	56.833	-0.140011
21.67	242.34	4.460	56.830	-0.139851
21.67	242.36	4.460	56.828	-0.139769
21.67	242.37	4.459	56.826	-0.139884
21.68	242.39	4.459	56.823	-0.139876
21.68	242.41	4.459	56.821	-0.139984
21.68	242.42	4.459	56.819	-0.139895
21.68	242.44	4.459	56.816	-0.139594
21.68	242.46	4.458	56.814	-0.139469
21.68	242.47	4.458	56.812	-0.139138
21.68	242.49	4.458	56.810	-0.138947
21.69	242.51	4.458	56.807	-0.138858
21.69	242.52	4.458	56.805	-0.138604
21.69	242.54	4.458	56.803	-0.138479
21.69	242.56	4.457	56.800	-0.138148
21.69	242.57	4.457	56.798	-0.138025
21.69	242.59	4.457	56.796	-0.138094
21.70	242.61	4.457	56.793	-0.138104
21.70	242.62	4.457	56.791	-0.138173
21.70	242.64	4.456	56.789	-0.138025
21.70	242.66	4.456	56.787	-0.137798
21.70	242.67	4.456	56.784	-0.138007
21.71	242.69	4.456	56.782	-0.138249
21.71	242.71	4.456	56.780	-0.138733
21.71	242.72	4.456	56.777	-0.139146
21.71	242.74	4.455	56.775	-0.139396
21.71	242.76	4.455	56.773	-0.139730
21.71	242.77	4.455	56.770	-0.139855
21.72	242.79	4.455	56.768	-0.140176
21.72	242.81	4.455	56.766	-0.141956
21.72	242.82	4.454	56.763	-0.144833
21.72	242.84	4.454	56.761	-0.147063
21.72	242.86	4.454	56.758	-0.147430
21.72	242.87	4.454	56.756	-0.146375
21.73	242.89	4.454	56.754	-0.146030
21.73	242.91	4.454	56.751	-0.147843
21.73	242.92	4.453	56.749	-0.149982
21.73	242.94	4.453	56.746	-0.150133
21.73	242.96	4.453	56.744	-0.148967
21.73	242.97	4.453	56.741	-0.146901
21.73	242.99	4.453	56.739	-0.145060
21.74	243.01	4.452	56.736	-0.143854
21.74	243.02	4.452	56.734	-0.142733
21.74	243.04	4.452	56.732	-0.142116
21.74	243.06	4.452	56.729	-0.142168
21.74	243.07	4.452	56.727	-0.142076
21.74	243.09	4.451	56.725	-0.141847
21.75	243.11	4.451	56.722	-0.141551
21.75	243.12	4.451	56.720	-0.141423
21.75	243.14	4.451	56.717	-0.141459
21.75	243.16	4.451	56.715	-0.141275
21.75	243.17	4.451	56.713	-0.140967
21.76	243.19	4.450	56.710	-0.140674
21.76	243.21	4.450	56.708	-0.140710
21.76	243.22	4.450	56.706	-0.140710
21.76	243.24	4.450	56.703	-0.140582
21.76	243.26	4.450	56.701	-0.140214
21.76	243.27	4.449	56.699	-0.139974
21.77	243.29	4.449	56.696	-0.139793
21.77	243.30	4.449	56.694	-0.139612
21.77	243.32	4.449	56.692	-0.139507
21.77	243.34	4.449	56.690	-0.139428
21.77	243.35	4.449	56.687	-0.139221
21.77	243.37	4.448	56.685	-0.138866
21.78	243.39	4.448	56.683	-0.138477
21.78	243.40	4.448	56.680	-0.138086
21.78	243.42	4.448	56.678	-0.137902
21.78	243.44	4.448	56.676	-0.137813
21.78	243.45	4.447	56.673	-0.137641
21.78	243.47	4.447	56.671	-0.137319
21.78	243.49	4.447	56.669	-0.136962
21.79	243.50	4.447	56.667	-0.136640
21.79	243.52	4.447	56.664	-0.136606
21.79	243.54	4.447	56.662	-0.136654
21.79	243.55	4.446	56.660	-0.136815
21.79	243.57	4.446	56.658	-0.137046
21.79	243.59	4.446	56.655	-0.137117
21.80	243.60	4.446	56.653	-0.137037
21.80	243.62	4.446	56.651	-0.136878
21.80	243.64	4.445	56.648	-0.136876
21.80	243.65	4.445	56.646	-0.137094
21.80	243.67	4.445	56.644	-0.137276
21.81	243.69	4.445	56.642	-0.137391
21.81	243.70	4.445	56.639	-0.137393
21.81	243.72	4.445	56.637	-0.137337
21.81	243.74	4.444	56.635	-0.137408
21.81	243.75	4.444	56.633	-0.137316
21.81	243.77	4.444	56.630	-0.137155
21.82	243.79	4.444	56.628	-0.136832
21.82	243.80	4.444	56.626	-0.136531
21.82	243.82	4.444	56.623	-0.136403
21.82	243.84	4.443	56.621	-0.136240
21.82	243.85	4.443	56.619	-0.136148
21.82	243.87	4.443	56.617	-0.136012
21.83	243.89	4.443	56.614	-0.135839
21.83	243.90	4.443	56.612	-0.135688
21.83	243.92	4.442	56.610	-0.135582
21.83	243.93	4.442	56.608	-0.135626
21.83	243.95	4.442	56.605	-0.135764
21.83	243.97	4.442	56.603	-0.136017
21.83	243.98	4.442	56.601	-0.136316
21.84	244.00	4.442	56.599	-0.136546
21.84	244.02	4.441	56.596	-0.136868
21.84	244.03	4.441	56.594	-0.137003
21.84	244.05	4.441	56.592	-0.137011
21.84	244.07	4.441	56.590	-0.137068
21.84	244.08	4.441	56.587	-0.137124
21.85	244.10	4.440	56.585	-0.137400
21.85	244.12	4.440	56.583	-0.137548
21.85	244.13	4.440	56.580	-0.137615
21.85	244.15	4.440	56.578	-0.137590
21.85	244.17	4.440	56.576	-0.137761
21.86	244.18	4.440	56.574	-0.137942
21.86	244.20	4.439	56.571	-0.138078
21.86	244.22	4.439	56.569	-0.138249
21.86	244.23	4.439	56.567	-0.138430
21.86	244.25	4.439	56.564	-0.138912
21.86	244.27	4.439	56.562	-0.139187
21.87	244.28	4.439	56.560	-0.139437
21.87	244.30	4.438	56.557	-0.139424
21.87	244.32	4.438	56.555	-0.139353
21.87	244.33	4.438	56.553	-0.139396
21.87	244.35	4.438	56.551	-0.139337
21.87	244.37	4.438	56.548	-0.139381
21.88	244.38	4.437	56.546	-0.139289
21.88	244.40	4.437	56.544	-0.139286
21.88	244.42	4.437	56.541	-0.139363
21.88	244.43	4.437	56.539	-0.139531
21.88	244.45	4.437	56.537	-0.139780
21.88	244.47	4.437	56.534	-0.139800
21.88	244.48	4.436	56.532	-0.139833
21.89	244.50	4.436	56.530	-0.139716
21.89	244.52	4.436	56.527	-0.139762
21.89	244.53	4.436	56.525	-0.139876
21.89	244.55	4.436	56.523	-0.139805
21.89	244.57	4.435	56.520	-0.139723
21.89	244.58	4.435	56.518	-0.139423
21.90	244.60	4.435	56.516	-0.139352
21.90	244.62	4.435	56.513	-0.139314
21.90	244.63	4.435	56.511	-0.139207
21.90	244.65	4.435	56.509	-0.139227
21.90	244.67	4.434	56.506	-0.139044
21.91	244.68	4.434	56.504	-0.138975
21.91	244.70	4.434	56.502	-0.138952
21.91	244.72	4.434	56.499	-0.138927
21.91	244.73	4.434	56.497	-0.138960
21.91	244.75	4.433	56.495	-0.138935
21.91	244.77	4.433	56.492	-0.138795
21.92	244.78	4.433	56.490	-0.138737
21.92	244.80	4.433	56.488	-0.138782
21.92	244.82	4.433	56.486	-0.139001
21.92	244.83	4.433	56.483	-0.139250
21.92	244.85	4.432	56.481	-0.139338
21.92	244.87	4.432	56.479	-0.139336
21.93	244.88	4.432	56.476	-0.139280
21.93	244.90	4.432	56.474	-0.139351
21.93	244.92	4.432	56.472	-0.139485
21.93	244.93	4.431	56.469	-0.139587
21.93	244.95	4.431	56.467	-0.139630
21.93	244.97	4.431	56.465	-0.139813
21.93	244.98	4.431	56.462	-0.139973
21.94	245.00	4.431	56.460	-0.140221
21.94	245.02	4.430	56.458	-0.140508
21.94	245.03	4.430	56.455	-0.140564
21.94	245.05	4.430	56.453	-0.140544
21.94	245.07	4.430	56.451	-0.140364
21.94	245.08	4.430	56.448	-0.140054
21.95	245.10	4.430	56.446	-0.139770
21.95	245.12	4.429	56.444	-0.139516
21.95	245.13	4.429	56.441	-0.139196
21.95	245.15	4.429	56.439	-0.138990
21.95	245.17	4.429	56.437	-0.138622
21.96	245.18	4.429	56.434	-0.138201
21.96	245.20	4.428	56.432	-0.137937
21.96	245.22	4.428	56.430	-0.137734
21.96	245.23	4.428	56.427	-0.137643
21.96	245.25	4.428	56.425	-0.137414
21.96	245.27	4.428	56.423	-0.137049
21.97	245.28	4.428	56.420	-0.136658
21.97	245.30	4.427	56.418	-0.136488
21.97	245.32	4.427	56.416	-0.136499
21.97	245.33	4.427	56.414	-0.136569
21.97	245.35	4.427	56.411	-0.136546
21.97	245.37	4.427	56.409	-0.136455
21.98	245.38	4.427	56.407	-0.136389
21.98	245.40	4.426	56.404	-0.136264
21.98	245.42	4.426	56.402	-0.136129
21.98	245.43	4.426	56.400	-0.135921
21.98	245.45	4.426	56.398	-0.135589
21.98	245.47	4.426	56.395	-0.135225
21.98	245.48	4.425	56.393	-0.134610
21.99	245.50	4.425	56.391	-0.134040
21.99	245.52	4.425	56.389	-0.133641
21.99	245.53	4.425	56.386	-0.133378
21.99	245.55	4.425	56.384	-0.133355
21.99	245.57	4.425	56.382	-0.133481
21.99	245.58	4.424	56.380	-0.133629
22.00	245.60	4.424	56.378	-0.133676
22.00	245.62	4.424	56.375	-0.133632
22.00	245.63	4.424	56.373	-0.133554
22.00	245.65	4.424	56.371	-0.133751
22.00	245.67	4.424	56.369	-0.134001
22.01	245.68	4.423	56.366	-0.134253
22.01	245.70	4.423	56.364	-0.134332
22.01	245.72	4.423	56.362	-0.134322
22.01	245.73	4.423	56.360	-0.134313
22.01	245.75	4.423	56.357	-0.134163
22.01	245.77	4.422	56.355	-0.134119
22.02	245.78	4.422	56.353	-0.134098
22.02	245.80	4.422	56.351	-0.134318
22.02	245.82	4.422	56.348	-0.134698
22.02	245.83	4.422	56.346	-0.135044
22.02	245.85	4.422	56.344	-0.135297
22.02	245.87	4.421	56.342	-0.135447
22.03	245.88	4.421	56.339	-0.135495
22.03	245.90	4.421	56.337	-0.135495
22.03	245.92	4.421	56.335	-0.135472
22.03	245.93	4.421	56.333	-0.135451
22.03	245.95	4.421	56.330	-0.135372
22.03	245.97	4.420	56.328	-0.135305
22.03	245.98	4.420	56.326	-0.135007
22.04	246.00	4.420	56.324	-0.134503
22.04	246.02	4.420	56.321	-0.133977
22.04	246.03	4.420	56.319	-0.133393
22.04	246.05	4.419	56.317	-0.133144
22.04	246.07	4.419	56.315	-0.133087
22.04	246.08	4.419	56.313	-0.132882
22.05	246.10	4.419	56.310	-0.132746
22.05	246.12	4.419	56.308	-0.132414
22.05	246.13	4.419	56.306	-0.132256
22.05	246.15	4.418	56.304	-0.132475
22.05	246.17	4.418	56.302	-0.132612
22.06	246.18	4.418	56.299	-0.132831
22.06	246.20	4.418	56.297	-0.132957
22.06	246.22	4.418	56.295	-0.132912
22.06	246.23	4.418	56.293	-0.132960
22.06	246.25	4.417	56.291	-0.133248
22.06	246.27	4.417	56.288	-0.133456
22.07	246.28	4.417	56.286	-0.133869
22.07	246.30	4.417	56.284	-0.134007
22.07	246.32	4.417	56.282	-0.133938
22.07	246.33	4.417	56.279	-0.134214
22.07	246.35	4.416	56.277	-0.134606
22.07	246.37	4.416	56.275	-0.134941
22.08	246.38	4.416	56.273	-0.135402
```
