## Supplementary material for "Water content, transition temperature and fragility influence protection and anhydrobiotic capacity": File S2: 90 percent trehalose 10 percent glycerol 10g per L 3 Post245 PM.txt

```
Filename	90 percent trehalose 10 percent glycerol 10g per L 3 Post245 PM
Instrument name	5500-0686 (192.168.1.100)
Operator	JFR
rundate	6/17/2022
Sample name	90 percent trehalose 10 percent glycerol 10g per L 3 Post
proceduresegments	Equilibrate 30.00 °C; Ramp 10.00 °C/min to 250.00 °C
[step]
Ramp 10.00 °C/min to 250.00 °C
Time	Temperature	Weight	Weight	Deriv. Weight
min	°C	mg	%	% / °C
0.00	29.72	6.314	99.989	-0.0411486
0.00	29.72	6.314	99.989	-0.0298367
0.00	29.72	6.314	99.989	-0.0298936
0.01	29.72	6.314	99.989	-0.0340987
0.01	29.72	6.314	99.989	-0.0506703
0.01	29.72	6.314	99.988	-0.0620054
0.01	29.72	6.314	99.988	-0.0555971
0.01	29.72	6.314	99.988	-0.0318597
0.01	29.72	6.314	99.988	-0.0103209
0.01	29.73	6.314	99.988	-4.12358e-3
0.02	29.73	6.314	99.988	-0.0176404
0.02	29.73	6.314	99.988	-0.0386423
0.02	29.73	6.314	99.988	-0.0386947
0.02	29.73	6.314	99.988	-0.0230427
0.02	29.73	6.314	99.988	-2.36605e-5
0.03	29.73	6.314	99.988	9.47918e-3
0.03	29.73	6.314	99.988	-1.04203e-3
0.03	29.73	6.314	99.988	-0.0169122
0.03	29.73	6.314	99.988	-0.0264813
0.03	29.73	6.314	99.988	-0.0223452
0.03	29.73	6.314	99.988	-0.0117594
0.03	29.73	6.314	99.988	-4.28208e-3
0.04	29.73	6.314	99.988	-9.63999e-3
0.04	29.74	6.314	99.988	-0.0192610
0.04	29.74	6.314	99.988	-0.0234842
0.04	29.74	6.314	99.988	-0.0149783
0.04	29.74	6.314	99.988	5.30387e-3
0.05	29.74	6.314	99.988	0.0193453
0.05	29.74	6.314	99.988	0.0161347
0.05	29.74	6.314	99.988	-1.08454e-3
0.05	29.74	6.314	99.988	-7.56978e-3
0.05	29.74	6.314	99.988	4.26615e-3
0.05	29.74	6.314	99.988	0.0250100
0.05	29.74	6.314	99.988	0.0391931
0.06	29.74	6.314	99.988	0.0337495
0.06	29.74	6.314	99.988	0.0239829
0.06	29.74	6.314	99.988	0.0174904
0.06	29.75	6.314	99.988	0.0295936
0.06	29.75	6.314	99.988	0.0506484
0.07	29.75	6.314	99.988	0.0762033
0.07	29.75	6.314	99.988	0.0808789
0.07	29.75	6.314	99.989	0.0609233
0.07	29.75	6.314	99.989	0.0332440
0.07	29.75	6.314	99.989	0.0155075
0.07	29.75	6.314	99.989	0.0232563
0.08	29.75	6.314	99.989	0.0477615
0.08	29.75	6.314	99.989	0.0645561
0.08	29.75	6.314	99.989	0.0568655
0.08	29.75	6.314	99.989	0.0390662
0.08	29.75	6.314	99.989	0.0179082
0.08	29.75	6.314	99.989	0.0179522
0.08	29.75	6.314	99.989	0.0326538
0.09	29.76	6.314	99.989	0.0495977
0.09	29.76	6.314	99.989	0.0585090
0.09	29.76	6.314	99.989	0.0493839
0.09	29.76	6.314	99.989	0.0280194
0.09	29.76	6.314	99.989	0.0179353
0.09	29.76	6.314	99.989	0.0235457
0.10	29.76	6.314	99.989	0.0392672
0.10	29.76	6.314	99.989	0.0494867
0.10	29.76	6.314	99.989	0.0404549
0.10	29.76	6.314	99.989	0.0269510
0.10	29.76	6.314	99.989	0.0224252
0.11	29.76	6.314	99.989	0.0256926
0.11	29.76	6.314	99.989	0.0346149
0.11	29.76	6.314	99.989	0.0390841
0.11	29.77	6.314	99.989	0.0346667
0.11	29.77	6.314	99.989	0.0324534
0.11	29.77	6.314	99.989	0.0279235
0.12	29.77	6.314	99.989	0.0322870
0.12	29.77	6.314	99.989	0.0454954
0.12	29.77	6.314	99.989	0.0595956
0.12	29.77	6.314	99.989	0.0614651
0.12	29.77	6.314	99.989	0.0514755
0.12	29.77	6.314	99.989	0.0427456
0.13	29.77	6.314	99.989	0.0461182
0.13	29.77	6.314	99.989	0.0659189
0.13	29.77	6.314	99.989	0.0789366
0.13	29.77	6.314	99.990	0.0764217
0.13	29.77	6.314	99.990	0.0620380
0.13	29.77	6.314	99.990	0.0445652
0.14	29.78	6.314	99.990	0.0413043
0.14	29.78	6.314	99.990	0.0510870
0.14	29.78	6.314	99.990	0.0618927
0.14	29.78	6.314	99.990	0.0638747
0.14	29.78	6.314	99.990	0.0517831
0.14	29.78	6.314	99.990	0.0343425
0.14	29.78	6.314	99.990	0.0246303
0.15	29.78	6.314	99.990	0.0277581
0.15	29.78	6.314	99.990	0.0425359
0.15	29.78	6.314	99.990	0.0529655
0.15	29.78	6.314	99.990	0.0515880
0.15	29.78	6.314	99.990	0.0388521
0.16	29.78	6.314	99.990	0.0250809
0.16	29.78	6.314	99.990	0.0302145
0.16	29.79	6.314	99.990	0.0405289
0.16	29.79	6.314	99.990	0.0539477
0.16	29.79	6.314	99.990	0.0548912
0.16	29.79	6.314	99.990	0.0443081
0.16	29.79	6.314	99.990	0.0348323
0.17	29.79	6.314	99.990	0.0316071
0.17	29.79	6.314	99.990	0.0375245
0.17	29.79	6.314	99.990	0.0423562
0.17	29.79	6.314	99.990	0.0429931
0.17	29.79	6.314	99.990	0.0328172
0.18	29.79	6.314	99.990	0.0217779
0.18	29.79	6.314	99.990	0.0177309
0.18	29.79	6.314	99.990	0.0216068
0.18	29.80	6.314	99.990	0.0303097
0.18	29.80	6.314	99.990	0.0331240
0.18	29.80	6.314	99.990	0.0271530
0.19	29.80	6.314	99.991	0.0163568
0.19	29.80	6.314	99.991	0.0105409
0.19	29.80	6.314	99.991	0.0152821
0.19	29.80	6.314	99.991	0.0266398
0.19	29.80	6.314	99.991	0.0350198
0.19	29.80	6.314	99.991	0.0338306
0.19	29.80	6.314	99.991	0.0233475
0.20	29.80	6.314	99.991	0.0130063
0.20	29.80	6.314	99.991	0.0138956
0.20	29.80	6.314	99.991	0.0267340
0.20	29.81	6.314	99.991	0.0411598
0.20	29.81	6.314	99.991	0.0453589
0.21	29.81	6.314	99.991	0.0396685
0.21	29.81	6.314	99.991	0.0305355
0.21	29.81	6.314	99.991	0.0286332
0.21	29.81	6.314	99.991	0.0293748
0.21	29.81	6.314	99.991	0.0327708
0.21	29.81	6.314	99.991	0.0351988
0.21	29.81	6.314	99.991	0.0322979
0.22	29.81	6.314	99.991	0.0276328
0.22	29.81	6.314	99.991	0.0205784
0.22	29.82	6.314	99.991	0.0204689
0.22	29.82	6.314	99.991	0.0237439
0.22	29.82	6.314	99.991	0.0261598
0.23	29.82	6.314	99.991	0.0267845
0.23	29.82	6.314	99.991	0.0216132
0.23	29.82	6.314	99.991	0.0198028
0.23	29.82	6.314	99.991	0.0179854
0.23	29.82	6.314	99.991	0.0218992
0.23	29.82	6.314	99.991	0.0248624
0.24	29.82	6.314	99.991	0.0214619
0.24	29.82	6.314	99.991	0.0165528
0.24	29.83	6.314	99.991	7.81778e-3
0.24	29.83	6.314	99.991	6.99401e-3
0.24	29.83	6.314	99.991	7.70517e-3
0.24	29.83	6.314	99.991	8.39111e-3
0.24	29.83	6.314	99.991	4.49646e-3
0.25	29.83	6.314	99.991	-5.27096e-3
0.25	29.83	6.314	99.991	-0.0140526
0.25	29.83	6.314	99.991	-0.0174923
0.25	29.83	6.314	99.991	-0.0129206
0.25	29.83	6.314	99.991	-6.36840e-3
0.26	29.84	6.314	99.991	-5.63469e-3
0.26	29.84	6.314	99.991	-9.04654e-3
0.26	29.84	6.314	99.991	-0.0144145
0.26	29.84	6.314	99.991	-0.0182745
0.26	29.84	6.314	99.991	-0.0160243
0.26	29.84	6.314	99.991	-0.0105017
0.26	29.84	6.314	99.991	-1.24789e-3
0.27	29.84	6.314	99.991	6.25771e-4
0.27	29.84	6.314	99.991	-3.21315e-3
0.27	29.85	6.314	99.991	-9.35180e-3
0.27	29.85	6.314	99.991	-0.0109750
0.27	29.85	6.314	99.991	-1.14201e-3
0.28	29.85	6.314	99.991	9.56864e-3
0.28	29.85	6.314	99.991	0.0163536
0.28	29.85	6.314	99.991	0.0125646
0.28	29.85	6.314	99.991	4.46703e-3
0.28	29.86	6.314	99.991	2.46958e-6
0.28	29.86	6.314	99.991	2.78527e-3
0.29	29.86	6.314	99.991	0.0129561
0.29	29.86	6.314	99.991	0.0206183
0.29	29.86	6.314	99.991	0.0233121
0.29	29.86	6.314	99.991	0.0203006
0.29	29.86	6.314	99.991	0.0134286
0.29	29.87	6.314	99.991	0.0132345
0.30	29.87	6.314	99.991	0.0177939
0.30	29.87	6.314	99.991	0.0244786
0.30	29.87	6.314	99.991	0.0308799
0.30	29.87	6.314	99.991	0.0311401
0.30	29.87	6.314	99.991	0.0300172
0.30	29.88	6.314	99.992	0.0302520
0.30	29.88	6.314	99.992	0.0317198
0.31	29.88	6.314	99.992	0.0355639
0.31	29.88	6.314	99.992	0.0383944
0.31	29.88	6.314	99.992	0.0371582
0.31	29.88	6.314	99.992	0.0363528
0.31	29.89	6.314	99.992	0.0347665
0.31	29.89	6.314	99.992	0.0350899
0.32	29.89	6.314	99.992	0.0353015
0.32	29.89	6.314	99.992	0.0337609
0.32	29.90	6.314	99.992	0.0302108
0.32	29.90	6.314	99.992	0.0265085
0.32	29.90	6.314	99.992	0.0275794
0.33	29.90	6.314	99.992	0.0314190
0.33	29.90	6.314	99.992	0.0365322
0.33	29.91	6.314	99.993	0.0389164
0.33	29.91	6.314	99.993	0.0367323
0.33	29.91	6.314	99.993	0.0337892
0.33	29.91	6.314	99.993	0.0335577
0.34	29.92	6.314	99.993	0.0369164
0.34	29.92	6.314	99.993	0.0416284
0.34	29.92	6.314	99.993	0.0442143
0.34	29.93	6.314	99.993	0.0422744
0.34	29.93	6.314	99.993	0.0379360
0.34	29.93	6.314	99.994	0.0340286
0.35	29.94	6.314	99.994	0.0329572
0.35	29.94	6.314	99.994	0.0358118
0.35	29.94	6.314	99.994	0.0405033
0.35	29.95	6.314	99.994	0.0436042
0.35	29.95	6.314	99.994	0.0420281
0.35	29.95	6.314	99.994	0.0376450
0.35	29.96	6.314	99.994	0.0328911
0.36	29.96	6.314	99.995	0.0315274
0.36	29.96	6.314	99.995	0.0326812
0.36	29.97	6.314	99.995	0.0333446
0.36	29.97	6.314	99.995	0.0324999
0.36	29.98	6.314	99.995	0.0286737
0.36	29.98	6.314	99.995	0.0243270
0.37	29.99	6.314	99.995	0.0208690
0.37	29.99	6.314	99.995	0.0192364
0.37	29.99	6.315	99.996	0.0194401
0.37	30.00	6.315	99.996	0.0199371
0.37	30.00	6.315	99.996	0.0200977
0.38	30.01	6.315	99.996	0.0196481
0.38	30.01	6.315	99.996	0.0189085
0.38	30.02	6.315	99.996	0.0189293
0.38	30.02	6.315	99.996	0.0199379
0.38	30.03	6.315	99.996	0.0210261
0.38	30.04	6.315	99.996	0.0223273
0.39	30.04	6.315	99.996	0.0222414
0.39	30.05	6.315	99.997	0.0225553
0.39	30.05	6.315	99.997	0.0228555
0.39	30.06	6.315	99.997	0.0231523
0.39	30.07	6.315	99.997	0.0231773
0.39	30.07	6.315	99.997	0.0220015
0.40	30.08	6.315	99.997	0.0214561
0.40	30.09	6.315	99.997	0.0214019
0.40	30.09	6.315	99.998	0.0225910
0.40	30.10	6.315	99.998	0.0235041
0.40	30.11	6.315	99.998	0.0232820
0.40	30.11	6.315	99.998	0.0221074
0.40	30.12	6.315	99.998	0.0204516
0.41	30.13	6.315	99.998	0.0196857
0.41	30.13	6.315	99.999	0.0200719
0.41	30.14	6.315	99.999	0.0208311
0.41	30.15	6.315	99.999	0.0214556
0.41	30.16	6.315	99.999	0.0209982
0.41	30.17	6.315	99.999	0.0193310
0.42	30.17	6.315	99.999	0.0178181
0.42	30.18	6.315	99.999	0.0170022
0.42	30.19	6.315	100.000	0.0173855
0.42	30.20	6.315	100.000	0.0185555
0.42	30.21	6.315	100.000	0.0190728
0.43	30.22	6.315	100.000	0.0181861
0.43	30.23	6.315	100.000	0.0163876
0.43	30.23	6.315	100.000	0.0145644
0.43	30.24	6.315	100.001	0.0139621
0.43	30.25	6.315	100.001	0.0143553
0.43	30.26	6.315	100.001	0.0150616
0.44	30.27	6.315	100.001	0.0151015
0.44	30.28	6.315	100.001	0.0139571
0.44	30.29	6.315	100.001	0.0128497
0.44	30.30	6.315	100.001	0.0116980
0.44	30.31	6.315	100.001	0.0111050
0.44	30.32	6.315	100.002	0.0109756
0.45	30.33	6.315	100.002	0.0106278
0.45	30.34	6.315	100.002	0.0103609
0.45	30.35	6.315	100.002	9.81281e-3
0.45	30.36	6.315	100.002	8.99115e-3
0.45	30.37	6.315	100.002	8.47255e-3
0.45	30.38	6.315	100.002	8.24603e-3
0.45	30.39	6.315	100.002	8.23316e-3
0.46	30.41	6.315	100.002	8.01237e-3
0.46	30.42	6.315	100.002	7.66222e-3
0.46	30.43	6.315	100.002	7.11613e-3
0.46	30.44	6.315	100.003	6.71682e-3
0.46	30.45	6.315	100.003	6.32425e-3
0.46	30.46	6.315	100.003	5.67616e-3
0.47	30.47	6.315	100.003	5.16934e-3
0.47	30.49	6.315	100.003	4.41165e-3
0.47	30.50	6.315	100.003	4.24773e-3
0.47	30.51	6.315	100.003	4.15033e-3
0.47	30.52	6.315	100.003	4.18165e-3
0.48	30.53	6.315	100.003	4.33787e-3
0.48	30.55	6.315	100.003	3.86752e-3
0.48	30.56	6.315	100.003	3.52824e-3
0.48	30.57	6.315	100.003	3.13492e-3
0.48	30.58	6.315	100.003	3.29801e-3
0.48	30.59	6.315	100.003	3.94300e-3
0.49	30.61	6.315	100.003	4.58011e-3
0.49	30.62	6.315	100.003	4.84902e-3
0.49	30.63	6.315	100.003	4.52073e-3
0.49	30.65	6.315	100.003	3.96005e-3
0.49	30.66	6.315	100.004	3.58454e-3
0.49	30.67	6.315	100.004	3.97420e-3
0.50	30.68	6.315	100.004	4.47432e-3
0.50	30.70	6.315	100.004	4.96848e-3
0.50	30.71	6.315	100.004	4.65277e-3
0.50	30.72	6.315	100.004	4.11366e-3
0.50	30.74	6.315	100.004	3.86544e-3
0.50	30.75	6.315	100.004	3.73402e-3
0.50	30.76	6.315	100.004	4.27950e-3
0.51	30.78	6.315	100.004	4.54002e-3
0.51	30.79	6.315	100.004	4.68603e-3
0.51	30.81	6.315	100.004	4.33088e-3
0.51	30.82	6.315	100.004	3.48217e-3
0.51	30.83	6.315	100.004	3.02735e-3
0.51	30.85	6.315	100.004	3.07112e-3
0.52	30.86	6.315	100.004	3.82415e-3
0.52	30.88	6.315	100.004	4.46207e-3
0.52	30.89	6.315	100.004	4.66172e-3
0.52	30.90	6.315	100.005	4.21241e-3
0.52	30.92	6.315	100.005	3.92929e-3
0.53	30.93	6.315	100.005	3.96995e-3
0.53	30.95	6.315	100.005	4.43880e-3
0.53	30.96	6.315	100.005	4.95692e-3
0.53	30.97	6.315	100.005	4.99487e-3
0.53	30.99	6.315	100.005	4.87335e-3
0.53	31.00	6.315	100.005	4.48933e-3
0.53	31.02	6.315	100.005	4.31818e-3
0.54	31.03	6.315	100.005	4.41163e-3
0.54	31.05	6.315	100.005	4.60910e-3
0.54	31.06	6.315	100.005	4.54423e-3
0.54	31.08	6.315	100.005	4.06329e-3
0.54	31.09	6.315	100.005	3.42977e-3
0.55	31.11	6.315	100.005	3.16333e-3
0.55	31.12	6.315	100.005	3.05297e-3
0.55	31.14	6.315	100.006	2.99456e-3
0.55	31.15	6.315	100.006	2.57583e-3
0.55	31.16	6.315	100.006	2.05652e-3
0.55	31.18	6.315	100.006	1.74479e-3
0.55	31.19	6.315	100.006	1.74217e-3
0.56	31.21	6.315	100.006	1.84127e-3
0.56	31.22	6.315	100.006	1.83790e-3
0.56	31.24	6.315	100.006	1.52865e-3
0.56	31.25	6.315	100.006	8.13617e-4
0.56	31.27	6.315	100.006	3.04442e-4
0.57	31.28	6.315	100.006	1.52257e-4
0.57	31.30	6.315	100.006	5.06854e-4
0.57	31.31	6.315	100.006	1.26523e-3
0.57	31.33	6.315	100.006	1.71823e-3
0.57	31.34	6.315	100.006	1.51370e-3
0.57	31.36	6.315	100.006	8.56294e-4
0.58	31.37	6.315	100.006	1.50818e-4
0.58	31.39	6.315	100.006	5.03979e-5
0.58	31.41	6.315	100.006	8.04200e-4
0.58	31.42	6.315	100.006	1.70687e-3
0.58	31.44	6.315	100.006	2.35716e-3
0.58	31.45	6.315	100.006	2.30484e-3
0.58	31.47	6.315	100.006	1.75207e-3
0.59	31.48	6.315	100.006	1.50048e-3
0.59	31.50	6.315	100.006	1.59921e-3
0.59	31.51	6.315	100.006	2.04736e-3
0.59	31.53	6.315	100.006	2.09591e-3
0.59	31.54	6.315	100.006	1.54591e-3
0.60	31.56	6.315	100.006	4.98181e-4
0.60	31.57	6.315	100.006	-6.47789e-4
0.60	31.59	6.315	100.006	-1.04550e-3
0.60	31.60	6.315	100.006	-9.95142e-4
0.60	31.62	6.315	100.006	-7.46114e-4
0.60	31.63	6.315	100.006	-7.45953e-4
0.60	31.65	6.315	100.006	-1.14334e-3
0.61	31.67	6.315	100.006	-1.29201e-3
0.61	31.68	6.315	100.006	-1.14252e-3
0.61	31.70	6.315	100.006	-5.46142e-4
0.61	31.71	6.315	100.006	-4.95760e-5
0.61	31.73	6.315	100.006	1.98514e-4
0.62	31.74	6.315	100.006	9.92088e-5
0.62	31.76	6.315	100.006	-4.95896e-5
0.62	31.77	6.315	100.006	1.98408e-4
0.62	31.79	6.315	100.006	5.45432e-4
0.62	31.80	6.315	100.006	6.94014e-4
0.62	31.82	6.315	100.006	4.95626e-4
0.63	31.83	6.315	100.006	-1.98250e-4
0.63	31.85	6.315	100.006	-8.91980e-4
0.63	31.87	6.315	100.006	-1.13961e-3
0.63	31.88	6.315	100.006	-9.90998e-4
0.63	31.90	6.315	100.006	-5.45040e-4
0.63	31.91	6.315	100.006	-7.43207e-4
0.63	31.93	6.315	100.006	-1.38704e-3
0.64	31.94	6.315	100.006	-2.07985e-3
0.64	31.96	6.315	100.006	-2.37644e-3
0.64	31.97	6.315	100.006	-2.02964e-3
0.64	31.99	6.315	100.006	-1.38615e-3
0.64	32.00	6.315	100.006	-6.93104e-4
0.65	32.02	6.315	100.006	9.90430e-5
0.65	32.03	6.315	100.006	4.45486e-4
0.65	32.05	6.315	100.006	5.44285e-4
0.65	32.07	6.315	100.006	6.43114e-4
0.65	32.08	6.315	100.006	7.42011e-4
0.65	32.10	6.315	100.006	1.23658e-3
0.65	32.11	6.315	100.006	1.43426e-3
0.66	32.13	6.315	100.006	1.28571e-3
0.66	32.14	6.315	100.006	1.03831e-3
0.66	32.16	6.315	100.006	9.39351e-4
0.66	32.17	6.315	100.006	1.33476e-3
0.66	32.19	6.315	100.006	1.77917e-3
0.67	32.20	6.315	100.006	1.72931e-3
0.67	32.22	6.315	100.006	1.43239e-3
0.67	32.24	6.315	100.006	1.03697e-3
0.67	32.25	6.315	100.006	1.18491e-3
0.67	32.27	6.315	100.006	1.72764e-3
0.67	32.28	6.315	100.006	1.97423e-3
0.68	32.30	6.315	100.006	1.87526e-3
0.68	32.31	6.315	100.006	1.23343e-3
0.68	32.33	6.315	100.006	6.90471e-4
0.68	32.34	6.315	100.006	4.43746e-4
0.68	32.36	6.315	100.006	6.90151e-4
0.68	32.37	6.315	100.006	1.23212e-3
0.68	32.39	6.315	100.006	1.47808e-3
0.69	32.41	6.315	100.006	1.28038e-3
0.69	32.42	6.315	100.006	4.92247e-4
0.69	32.44	6.315	100.006	0.00000
0.69	32.45	6.315	100.006	4.92683e-5
0.69	32.47	6.315	100.006	4.42800e-4
0.70	32.48	6.315	100.006	9.83422e-4
0.70	32.50	6.315	100.006	1.13043e-3
0.70	32.51	6.315	100.006	9.33311e-4
0.70	32.53	6.315	100.006	4.90870e-4
0.70	32.54	6.315	100.006	2.45375e-4
0.70	32.56	6.315	100.006	4.41621e-4
0.70	32.58	6.315	100.006	9.31904e-4
0.71	32.59	6.315	100.006	1.37252e-3
0.71	32.61	6.315	100.006	8.81769e-4
0.71	32.62	6.315	100.006	9.78832e-5
0.71	32.64	6.315	100.006	-6.36460e-4
0.71	32.65	6.315	100.006	-6.84888e-4
0.72	32.67	6.315	100.006	1.91314e-7
0.72	32.69	6.315	100.006	6.84384e-4
0.72	32.70	6.315	100.006	1.02577e-3
0.72	32.72	6.315	100.006	7.81016e-4
0.72	32.73	6.315	100.006	4.38984e-4
0.72	32.75	6.315	100.006	1.95041e-4
0.73	32.76	6.315	100.006	3.41204e-4
0.73	32.78	6.315	100.006	7.30685e-4
0.73	32.79	6.315	100.006	1.11946e-3
0.73	32.81	6.315	100.006	1.16712e-3
0.73	32.83	6.315	100.006	8.74787e-4
0.73	32.84	6.315	100.006	6.31433e-4
0.73	32.86	6.315	100.006	5.82564e-4
0.74	32.87	6.315	100.007	7.76129e-4
0.74	32.89	6.315	100.007	8.72384e-4
0.74	32.90	6.315	100.007	7.26502e-4
0.74	32.92	6.315	100.007	6.77699e-4
0.74	32.94	6.315	100.007	6.28868e-4
0.75	32.95	6.315	100.007	7.25074e-4
0.75	32.97	6.315	100.007	7.24626e-4
0.75	32.98	6.315	100.007	4.34435e-4
0.75	33.00	6.315	100.007	9.63203e-5
0.75	33.02	6.315	100.007	-1.92862e-4
0.75	33.03	6.315	100.007	-1.44381e-4
0.75	33.05	6.315	100.007	1.44427e-4
0.76	33.06	6.315	100.007	3.84666e-4
0.76	33.08	6.315	100.007	3.84285e-4
0.76	33.09	6.315	100.007	4.78925e-5
0.76	33.11	6.315	100.007	-4.79844e-4
0.76	33.13	6.315	100.007	-9.10730e-4
0.77	33.14	6.315	100.007	-8.13876e-4
0.77	33.16	6.315	100.007	-1.43186e-4
0.77	33.17	6.315	100.007	3.82514e-4
0.77	33.19	6.315	100.007	2.38652e-4
0.77	33.21	6.315	100.007	-6.20741e-4
0.77	33.22	6.315	100.007	-1.52643e-3
0.78	33.24	6.315	100.007	-1.85863e-3
0.78	33.25	6.315	100.006	-1.38050e-3
0.78	33.27	6.315	100.006	-6.65806e-4
0.78	33.29	6.315	100.006	-3.32700e-4
0.78	33.30	6.315	100.006	-5.70105e-4
0.78	33.32	6.315	100.006	-1.32878e-3
0.78	33.33	6.315	100.006	-1.84882e-3
0.79	33.35	6.315	100.006	-1.84743e-3
0.79	33.37	6.315	100.006	-1.32509e-3
0.79	33.38	6.315	100.006	-7.56539e-4
0.79	33.40	6.315	100.006	-4.25277e-4
0.79	33.41	6.315	100.006	-6.61155e-4
0.80	33.43	6.315	100.006	-1.17957e-3
0.80	33.45	6.315	100.006	-1.69673e-3
0.80	33.46	6.315	100.006	-1.83592e-3
0.80	33.48	6.315	100.006	-1.45796e-3
0.80	33.50	6.315	100.006	-9.86831e-4
0.80	33.51	6.315	100.006	-7.51445e-4
0.80	33.53	6.315	100.006	-9.38656e-4
0.81	33.54	6.315	100.006	-1.21912e-3
0.81	33.56	6.315	100.006	-1.21800e-3
0.81	33.58	6.315	100.006	-9.36080e-4
0.81	33.59	6.315	100.006	-6.54721e-4
0.81	33.61	6.315	100.006	-4.67344e-4
0.82	33.63	6.315	100.006	-4.66940e-4
0.82	33.64	6.315	100.006	-5.59875e-4
0.82	33.66	6.315	100.006	-6.05969e-4
0.82	33.68	6.315	100.006	-5.12286e-4
0.82	33.69	6.315	100.006	-5.11994e-4
0.82	33.71	6.315	100.006	-5.58235e-4
0.83	33.72	6.315	100.006	-7.43654e-4
0.83	33.74	6.315	100.006	-9.28613e-4
0.83	33.76	6.315	100.006	-7.42214e-4
0.83	33.77	6.315	100.006	-5.56229e-4
0.83	33.79	6.315	100.006	-4.16909e-4
0.83	33.81	6.315	100.006	-5.55564e-4
0.83	33.82	6.315	100.006	-1.01767e-3
0.84	33.84	6.315	100.006	-1.43289e-3
0.84	33.86	6.315	100.006	-1.47775e-3
0.84	33.87	6.315	100.006	-1.06111e-3
0.84	33.89	6.315	100.006	-5.06921e-4
0.84	33.91	6.315	100.006	-2.76404e-4
0.85	33.92	6.315	100.006	-5.52444e-4
0.85	33.94	6.315	100.006	-8.73990e-4
0.85	33.96	6.315	100.006	-9.65247e-4
0.85	33.97	6.315	100.006	-5.96932e-4
0.85	33.99	6.315	100.006	9.20085e-5
0.85	34.01	6.315	100.006	4.58716e-4
0.85	34.02	6.315	100.006	4.12518e-4
0.86	34.04	6.315	100.006	-2.29284e-4
0.86	34.06	6.315	100.006	-7.78524e-4
0.86	34.07	6.315	100.006	-7.77856e-4
0.86	34.09	6.315	100.006	-3.19946e-4
0.86	34.11	6.315	100.006	3.65737e-4
0.87	34.12	6.315	100.006	5.48133e-4
0.87	34.14	6.315	100.006	1.82417e-4
0.87	34.16	6.315	100.006	-4.10757e-4
0.87	34.17	6.315	100.006	-7.75123e-4
0.87	34.19	6.315	100.006	-6.83444e-4
0.87	34.21	6.315	100.006	-3.18728e-4
0.88	34.22	6.315	100.006	-1.82060e-4
0.88	34.24	6.315	100.006	-4.09509e-4
0.88	34.26	6.315	100.006	-9.09562e-4
0.88	34.27	6.315	100.006	-1.22740e-3
0.88	34.29	6.315	100.006	-1.27211e-3
0.88	34.31	6.315	100.006	-9.07972e-4
0.88	34.32	6.315	100.006	-6.35209e-4
0.89	34.34	6.315	100.006	-6.34900e-4
0.89	34.36	6.315	100.006	-7.25286e-4
0.89	34.37	6.315	100.006	-9.96802e-4
0.89	34.39	6.315	100.006	-1.04154e-3
0.89	34.41	6.315	100.006	-8.59888e-4
0.90	34.42	6.315	100.006	-4.52284e-4
0.90	34.44	6.315	100.006	4.52611e-5
0.90	34.46	6.315	100.006	2.71217e-4
0.90	34.47	6.315	100.006	4.06635e-4
0.90	34.49	6.315	100.006	7.22633e-4
0.90	34.51	6.315	100.006	1.26399e-3
0.90	34.53	6.315	100.006	1.85010e-3
0.91	34.54	6.315	100.006	2.16515e-3
0.91	34.56	6.315	100.006	2.25464e-3
0.91	34.58	6.315	100.006	2.25388e-3
0.91	34.59	6.315	100.006	2.52368e-3
0.91	34.61	6.315	100.006	3.01864e-3
0.92	34.63	6.315	100.006	3.37788e-3
0.92	34.64	6.315	100.006	3.42176e-3
0.92	34.66	6.315	100.006	2.83539e-3
0.92	34.68	6.315	100.006	2.02465e-3
0.92	34.69	6.315	100.006	1.39421e-3
0.92	34.71	6.315	100.006	1.43885e-3
0.93	34.73	6.315	100.006	1.93280e-3
0.93	34.75	6.315	100.006	2.20175e-3
0.93	34.76	6.315	100.006	1.84172e-3
0.93	34.78	6.315	100.006	8.53089e-4
0.93	34.80	6.315	100.006	4.48027e-5
0.93	34.81	6.315	100.006	-2.69253e-4
0.93	34.83	6.315	100.006	-4.48330e-5
0.94	34.85	6.315	100.006	1.79433e-4
0.94	34.86	6.315	100.006	1.79368e-4
0.94	34.88	6.315	100.006	-4.93278e-4
0.94	34.90	6.315	100.006	-1.47947e-3
0.94	34.92	6.315	100.006	-1.97230e-3
0.95	34.93	6.315	100.006	-1.83748e-3
0.95	34.95	6.315	100.006	-1.07555e-3
0.95	34.97	6.315	100.006	-4.03218e-4
0.95	34.98	6.315	100.006	-3.58375e-4
0.95	35.00	6.315	100.006	-7.61330e-4
0.95	35.02	6.315	100.006	-1.29846e-3
0.95	35.04	6.315	100.006	-1.52245e-3
0.96	35.05	6.315	100.006	-1.16418e-3
0.96	35.07	6.315	100.006	-7.16248e-4
0.96	35.09	6.315	100.006	-4.02837e-4
0.96	35.10	6.315	100.006	-4.47521e-4
0.96	35.12	6.315	100.006	-6.71195e-4
0.97	35.14	6.315	100.006	-8.05327e-4
0.97	35.15	6.315	100.006	-8.94654e-4
0.97	35.17	6.315	100.006	-8.94594e-4
0.97	35.19	6.315	100.006	-8.94514e-4
0.97	35.21	6.315	100.006	-9.84026e-4
0.97	35.22	6.315	100.006	-1.11826e-3
0.98	35.24	6.315	100.006	-1.07361e-3
0.98	35.26	6.315	100.006	-8.94638e-4
0.98	35.27	6.315	100.006	-7.15672e-4
0.98	35.29	6.315	100.006	-5.81433e-4
0.98	35.31	6.315	100.006	-6.70839e-4
0.98	35.32	6.315	100.006	-6.70823e-4
0.98	35.34	6.315	100.006	-4.91958e-4
0.99	35.36	6.315	100.006	-2.23614e-4
0.99	35.38	6.315	100.006	2.23624e-4
0.99	35.39	6.315	100.006	4.91916e-4
0.99	35.41	6.315	100.006	4.91958e-4
0.99	35.43	6.315	100.006	3.13105e-4
1.00	35.44	6.315	100.006	3.57824e-4
1.00	35.46	6.315	100.006	7.60238e-4
1.00	35.48	6.315	100.006	1.38603e-3
1.00	35.50	6.315	100.006	1.74382e-3
1.00	35.51	6.315	100.006	1.60987e-3
1.00	35.53	6.315	100.006	1.20736e-3
1.00	35.55	6.315	100.006	8.49574e-4
1.01	35.56	6.315	100.006	9.38903e-4
1.01	35.58	6.315	100.006	1.52004e-3
1.01	35.60	6.315	100.006	2.19044e-3
1.01	35.61	6.315	100.006	2.45853e-3
1.01	35.63	6.315	100.006	2.23519e-3
1.02	35.65	6.315	100.006	1.92236e-3
1.02	35.67	6.315	100.006	1.96734e-3
1.02	35.68	6.315	100.006	2.45926e-3
1.02	35.70	6.315	100.006	3.12978e-3
1.02	35.72	6.315	100.006	3.53185e-3
1.02	35.73	6.315	100.006	3.44194e-3
1.03	35.75	6.315	100.006	2.99487e-3
1.03	35.77	6.315	100.007	2.41391e-3
1.03	35.79	6.315	100.007	2.19058e-3
1.03	35.80	6.315	100.007	2.23563e-3
1.03	35.82	6.315	100.007	2.37014e-3
1.03	35.84	6.315	100.007	2.28091e-3
1.03	35.85	6.315	100.007	1.74429e-3
1.04	35.87	6.315	100.007	1.16282e-3
1.04	35.89	6.315	100.007	5.36673e-4
1.04	35.91	6.315	100.007	3.13059e-4
1.04	35.92	6.315	100.007	2.23614e-4
1.04	35.94	6.315	100.007	1.34176e-4
1.05	35.96	6.315	100.007	1.40052e-8
1.05	35.97	6.315	100.007	-3.13133e-4
1.05	35.99	6.315	100.007	-4.92122e-4
1.05	36.01	6.315	100.007	-6.71095e-4
1.05	36.02	6.315	100.007	-6.71127e-4
1.05	36.04	6.315	100.007	-5.81754e-4
1.05	36.06	6.315	100.007	-7.16112e-4
1.06	36.08	6.315	100.007	-7.16112e-4
1.06	36.09	6.315	100.007	-6.26582e-4
1.06	36.11	6.315	100.007	-4.02785e-4
1.06	36.13	6.315	100.007	-8.95115e-5
1.06	36.14	6.315	100.007	8.95115e-5
1.07	36.16	6.315	100.007	4.47648e-5
1.07	36.18	6.315	100.007	0.00000
1.07	36.19	6.315	100.007	-4.47828e-5
1.07	36.21	6.315	100.007	-8.95676e-5
1.07	36.23	6.315	100.007	0.00000
1.07	36.25	6.315	100.007	0.00000
1.08	36.26	6.315	100.007	0.00000
1.08	36.28	6.315	100.007	-3.58238e-4
1.08	36.30	6.315	100.007	-8.95536e-4
1.08	36.31	6.315	100.007	-1.25377e-3
1.08	36.33	6.315	100.007	-1.25387e-3
1.08	36.35	6.315	100.007	-9.40439e-4
1.08	36.37	6.315	100.007	-8.50841e-4
1.09	36.38	6.315	100.007	-1.02998e-3
1.09	36.40	6.315	100.007	-1.43304e-3
1.09	36.42	6.315	100.007	-1.88092e-3
1.09	36.43	6.315	100.006	-2.10508e-3
1.09	36.45	6.315	100.006	-2.41871e-3
1.09	36.47	6.315	100.006	-2.55325e-3
1.10	36.48	6.315	100.006	-2.55331e-3
1.10	36.50	6.315	100.006	-2.91165e-3
1.10	36.52	6.315	100.006	-3.04598e-3
1.10	36.54	6.315	100.006	-3.22537e-3
1.10	36.55	6.315	100.006	-3.31519e-3
1.11	36.57	6.315	100.006	-2.95693e-3
1.11	36.59	6.315	100.006	-2.86751e-3
1.11	36.60	6.315	100.006	-2.95686e-3
1.11	36.62	6.315	100.006	-3.18093e-3
1.11	36.64	6.315	100.006	-3.40502e-3
1.11	36.65	6.315	100.006	-3.18092e-3
1.12	36.67	6.315	100.006	-2.77796e-3
1.12	36.69	6.315	100.006	-2.41964e-3
1.12	36.71	6.315	100.006	-2.24049e-3
1.12	36.72	6.315	100.006	-2.42005e-3
1.12	36.74	6.315	100.006	-2.50968e-3
1.12	36.76	6.315	100.006	-2.33058e-3
1.13	36.77	6.315	100.006	-1.88241e-3
1.13	36.79	6.315	100.006	-1.38936e-3
1.13	36.81	6.315	100.006	-1.38936e-3
1.13	36.83	6.315	100.005	-1.61351e-3
1.13	36.84	6.315	100.005	-1.74810e-3
1.13	36.86	6.315	100.005	-1.65857e-3
1.13	36.88	6.315	100.005	-1.34477e-3
1.14	36.89	6.315	100.005	-1.12046e-3
1.14	36.91	6.315	100.005	-1.07548e-3
1.14	36.93	6.315	100.005	-1.29935e-3
1.14	36.94	6.315	100.005	-1.43376e-3
1.14	36.96	6.315	100.005	-1.38906e-3
1.14	36.98	6.315	100.005	-1.07548e-3
1.15	37.00	6.315	100.005	-7.61819e-4
1.15	37.01	6.315	100.005	-8.51445e-4
1.15	37.03	6.315	100.005	-1.03074e-3
1.15	37.05	6.315	100.005	-1.43411e-3
1.15	37.06	6.315	100.005	-1.52367e-3
1.16	37.08	6.315	100.005	-1.38923e-3
1.16	37.10	6.315	100.005	-1.07552e-3
1.16	37.11	6.315	100.005	-7.61906e-4
1.16	37.13	6.315	100.005	-8.51566e-4
1.16	37.15	6.315	100.005	-1.12037e-3
1.16	37.17	6.315	100.005	-1.38903e-3
1.17	37.18	6.315	100.005	-1.38879e-3
1.17	37.20	6.315	100.005	-1.11994e-3
1.17	37.22	6.315	100.005	-8.51080e-4
1.17	37.23	6.315	100.005	-7.61462e-4
1.17	37.25	6.315	100.005	-9.85338e-4
1.17	37.27	6.315	100.005	-1.25401e-3
1.18	37.28	6.315	100.005	-1.29870e-3
1.18	37.30	6.315	100.005	-1.11943e-3
1.18	37.32	6.315	100.005	-7.61163e-4
1.18	37.34	6.315	100.005	-6.26767e-4
1.18	37.35	6.315	100.005	-8.50575e-4
1.18	37.37	6.315	100.005	-1.07440e-3
1.18	37.39	6.315	100.005	-1.16393e-3
1.19	37.40	6.315	100.005	-1.07442e-3
1.19	37.42	6.315	100.005	-8.05724e-4
1.19	37.44	6.315	100.005	-7.60879e-4
1.19	37.46	6.315	100.005	-6.71287e-4
1.19	37.47	6.315	100.005	-7.60745e-4
1.19	37.49	6.315	100.005	-8.94991e-4
1.20	37.51	6.315	100.005	-1.11868e-3
1.20	37.52	6.315	100.005	-1.25292e-3
1.20	37.54	6.315	100.005	-1.25275e-3
1.20	37.56	6.315	100.005	-1.29734e-3
1.20	37.57	6.315	100.005	-1.25255e-3
1.21	37.59	6.315	100.005	-1.34192e-3
1.21	37.61	6.315	100.005	-1.25252e-3
1.21	37.63	6.315	100.005	-1.02885e-3
1.21	37.64	6.315	100.005	-8.49922e-4
1.21	37.66	6.315	100.005	-9.39419e-4
1.21	37.68	6.315	100.005	-1.07370e-3
1.22	37.69	6.315	100.005	-1.07378e-3
1.22	37.71	6.315	100.004	-6.71049e-4
1.22	37.73	6.315	100.004	-8.94434e-5
1.22	37.75	6.315	100.004	1.78919e-4
1.22	37.76	6.315	100.004	2.23594e-4
1.22	37.78	6.315	100.004	-1.79947e-8
1.23	37.80	6.315	100.004	-4.47127e-5
1.23	37.81	6.315	100.004	8.94135e-5
1.23	37.83	6.315	100.004	6.25934e-4
1.23	37.85	6.315	100.005	1.25187e-3
1.23	37.86	6.315	100.005	1.47526e-3
1.23	37.88	6.315	100.005	1.43030e-3
1.23	37.90	6.315	100.005	9.83338e-4
1.24	37.92	6.315	100.005	6.70471e-4
1.24	37.93	6.315	100.005	6.25786e-4
1.24	37.95	6.315	100.005	7.59930e-4
1.24	37.97	6.315	100.005	1.02811e-3
1.24	37.98	6.315	100.005	1.25157e-3
1.24	38.00	6.315	100.005	1.25145e-3
1.25	38.02	6.315	100.005	1.02780e-3
1.25	38.04	6.315	100.005	8.48926e-4
1.25	38.05	6.315	100.005	6.70147e-4
1.25	38.07	6.315	100.005	5.80690e-4
1.25	38.09	6.315	100.005	6.25357e-4
1.26	38.10	6.315	100.005	6.69986e-4
1.26	38.12	6.315	100.005	7.14617e-4
1.26	38.14	6.315	100.005	7.59282e-4
1.26	38.15	6.315	100.005	7.59234e-4
1.26	38.17	6.315	100.005	7.14639e-4
1.26	38.19	6.315	100.005	5.80624e-4
1.27	38.21	6.315	100.005	5.80574e-4
1.27	38.22	6.315	100.005	7.59138e-4
1.27	38.24	6.315	100.005	1.07160e-3
1.27	38.26	6.315	100.005	1.51812e-3
1.27	38.27	6.315	100.005	1.60750e-3
1.27	38.29	6.315	100.005	1.51812e-3
1.28	38.31	6.315	100.005	1.29477e-3
1.28	38.33	6.315	100.005	9.82183e-4
1.28	38.34	6.315	100.005	1.16071e-3
1.28	38.36	6.315	100.005	1.56244e-3
1.28	38.38	6.315	100.005	1.96424e-3
1.28	38.39	6.315	100.005	1.96439e-3
1.28	38.41	6.315	100.005	1.74132e-3
1.29	38.43	6.315	100.005	1.42875e-3
1.29	38.45	6.315	100.005	1.33929e-3
1.29	38.46	6.315	100.005	1.51765e-3
1.29	38.48	6.315	100.005	1.60678e-3
1.29	38.50	6.315	100.005	1.96385e-3
1.29	38.51	6.315	100.005	2.05320e-3
1.30	38.53	6.315	100.005	1.96408e-3
1.30	38.55	6.315	100.005	1.74101e-3
1.30	38.56	6.315	100.005	1.60701e-3
1.30	38.58	6.315	100.005	1.87469e-3
1.30	38.60	6.315	100.005	2.18697e-3
1.31	38.62	6.315	100.005	2.36544e-3
1.31	38.63	6.315	100.006	2.23143e-3
1.31	38.65	6.315	100.006	2.09746e-3
1.31	38.67	6.315	100.006	2.00803e-3
1.31	38.68	6.315	100.006	1.82954e-3
1.31	38.70	6.315	100.006	1.82946e-3
1.32	38.72	6.315	100.006	1.78465e-3
1.32	38.74	6.315	100.006	2.00764e-3
1.32	38.75	6.315	100.006	2.14113e-3
1.32	38.77	6.315	100.006	1.96261e-3
1.32	38.79	6.315	100.006	1.82876e-3
1.32	38.80	6.315	100.006	1.65035e-3
1.33	38.82	6.315	100.006	1.96267e-3
1.33	38.84	6.315	100.006	2.36408e-3
1.33	38.86	6.315	100.006	2.54237e-3
1.33	38.87	6.315	100.006	2.63146e-3
1.33	38.89	6.315	100.006	2.45289e-3
1.33	38.91	6.315	100.006	2.27445e-3
1.33	38.92	6.315	100.006	2.00693e-3
1.34	38.94	6.315	100.006	1.73937e-3
1.34	38.96	6.315	100.006	1.56100e-3
1.34	38.98	6.315	100.006	1.73940e-3
1.34	38.99	6.315	100.006	1.65007e-3
1.34	39.01	6.315	100.006	1.47154e-3
1.34	39.03	6.315	100.006	1.24853e-3
1.35	39.04	6.315	100.006	7.58055e-4
1.35	39.06	6.315	100.006	6.24323e-4
1.35	39.08	6.315	100.006	3.12160e-4
1.35	39.10	6.315	100.006	1.33779e-4
1.35	39.11	6.315	100.006	5.96616e-9
1.36	39.13	6.315	100.006	-2.22971e-4
1.36	39.15	6.315	100.006	-4.45935e-4
1.36	39.16	6.315	100.006	-7.58092e-4
1.36	39.18	6.315	100.006	-8.47279e-4
1.36	39.20	6.315	100.006	-8.91876e-4
1.36	39.21	6.315	100.006	-6.68986e-4
1.37	39.23	6.315	100.006	-3.56854e-4
1.37	39.25	6.315	100.006	-1.78440e-4
1.37	39.27	6.315	100.006	-8.92200e-5
1.37	39.28	6.315	100.006	-4.01413e-4
1.37	39.30	6.315	100.006	-6.24321e-4
1.37	39.32	6.315	100.006	-6.24285e-4
1.38	39.33	6.315	100.006	-3.12162e-4
1.38	39.35	6.315	100.006	3.12142e-4
1.38	39.37	6.315	100.006	5.35207e-4
1.38	39.39	6.315	100.006	4.90633e-4
1.38	39.40	6.315	100.006	8.92240e-5
1.38	39.42	6.315	100.006	-3.56854e-4
1.38	39.44	6.315	100.006	-4.90695e-4
1.39	39.45	6.315	100.006	-5.35292e-4
1.39	39.47	6.315	100.006	-2.67646e-4
1.39	39.49	6.315	100.006	-1.78446e-4
1.39	39.51	6.315	100.006	-3.56902e-4
1.39	39.52	6.315	100.006	-7.13844e-4
1.39	39.54	6.315	100.006	-1.15999e-3
1.40	39.56	6.315	100.006	-1.42771e-3
1.40	39.57	6.315	100.006	-1.38322e-3
1.40	39.59	6.315	100.006	-1.33863e-3
1.40	39.61	6.315	100.006	-1.29401e-3
1.40	39.63	6.315	100.006	-1.24936e-3
1.41	39.64	6.315	100.006	-1.51695e-3
1.41	39.66	6.315	100.006	-1.78453e-3
1.41	39.68	6.315	100.006	-2.05216e-3
1.41	39.69	6.315	100.006	-2.14153e-3
1.41	39.71	6.315	100.006	-1.91871e-3
1.41	39.73	6.315	100.006	-1.74050e-3
1.42	39.75	6.315	100.006	-1.56215e-3
1.42	39.76	6.315	100.006	-1.74072e-3
1.42	39.78	6.315	100.006	-2.00849e-3
1.42	39.80	6.315	100.006	-2.27613e-3
1.42	39.81	6.315	100.006	-2.36527e-3
1.42	39.83	6.315	100.006	-1.96363e-3
1.43	39.85	6.315	100.006	-1.42809e-3
1.43	39.86	6.315	100.006	-9.37189e-4
1.43	39.88	6.315	100.006	-5.80222e-4
1.43	39.90	6.315	100.006	-4.46367e-4
1.43	39.92	6.315	100.006	-4.91052e-4
1.43	39.93	6.315	100.006	-5.80357e-4
1.43	39.95	6.315	100.006	-6.25034e-4
1.44	39.97	6.315	100.006	-2.67853e-4
1.44	39.98	6.315	100.006	2.67873e-4
1.44	40.00	6.315	100.006	8.03561e-4
1.44	40.02	6.315	100.006	8.48178e-4
1.44	40.04	6.315	100.006	4.01750e-4
1.44	40.05	6.315	100.006	-2.67863e-4
1.45	40.07	6.315	100.006	-8.48091e-4
1.45	40.09	6.315	100.006	-9.37456e-4
1.45	40.10	6.315	100.006	-6.69653e-4
1.45	40.12	6.315	100.006	-4.01832e-4
1.45	40.14	6.315	100.006	-4.91109e-4
1.46	40.16	6.315	100.006	-7.14282e-4
1.46	40.17	6.315	100.006	-1.02667e-3
1.46	40.19	6.315	100.006	-1.20496e-3
1.46	40.21	6.315	100.005	-1.16025e-3
1.46	40.22	6.315	100.005	-9.37243e-4
1.46	40.24	6.315	100.005	-5.35708e-4
1.47	40.26	6.315	100.005	-1.78587e-4
1.47	40.27	6.315	100.005	0.00000
1.47	40.29	6.315	100.005	-8.92837e-5
1.47	40.31	6.315	100.005	1.33901e-4
1.47	40.33	6.315	100.005	6.24847e-4
1.47	40.34	6.315	100.005	1.02649e-3
1.48	40.36	6.315	100.006	1.33905e-3
1.48	40.38	6.315	100.006	1.11590e-3
1.48	40.39	6.315	100.006	8.03565e-4
1.48	40.41	6.315	100.006	5.35824e-4
1.48	40.43	6.315	100.006	3.12576e-4
1.48	40.45	6.315	100.006	3.12564e-4
1.48	40.46	6.315	100.006	3.57161e-4
1.49	40.48	6.315	100.006	4.46399e-4
1.49	40.50	6.315	100.006	4.46389e-4
1.49	40.51	6.315	100.006	2.67819e-4
1.49	40.53	6.315	100.006	1.78544e-4
1.49	40.55	6.315	100.006	-1.99236e-9
1.49	40.57	6.315	100.006	-8.92758e-5
1.50	40.58	6.315	100.006	-1.33913e-4
1.50	40.60	6.315	100.006	-2.23202e-4
1.50	40.62	6.315	100.006	-1.33933e-4
1.50	40.63	6.315	100.006	-1.78585e-4
1.50	40.65	6.315	100.006	-3.12526e-4
1.51	40.67	6.315	100.006	-6.69723e-4
1.51	40.69	6.315	100.006	-1.02702e-3
1.51	40.70	6.315	100.006	-1.25042e-3
1.51	40.72	6.315	100.006	-1.51837e-3
1.51	40.74	6.315	100.005	-1.60761e-3
1.51	40.75	6.315	100.005	-1.60757e-3
1.52	40.77	6.315	100.005	-1.69688e-3
1.52	40.79	6.315	100.005	-1.96485e-3
1.52	40.80	6.315	100.005	-2.41132e-3
1.52	40.82	6.315	100.005	-2.72377e-3
1.52	40.84	6.315	100.005	-2.67912e-3
1.52	40.86	6.315	100.005	-2.18816e-3
1.53	40.87	6.315	100.005	-1.83102e-3
1.53	40.89	6.315	100.005	-1.69700e-3
1.53	40.91	6.315	100.005	-1.83108e-3
1.53	40.92	6.315	100.005	-2.14404e-3
1.53	40.94	6.315	100.005	-2.14419e-3
1.53	40.96	6.315	100.005	-1.83124e-3
1.53	40.98	6.315	100.005	-1.51833e-3
1.54	40.99	6.315	100.005	-1.38418e-3
1.54	41.01	6.315	100.005	-1.47342e-3
1.54	41.03	6.315	100.005	-1.60744e-3
1.54	41.04	6.315	100.005	-1.74146e-3
1.54	41.06	6.315	100.005	-1.78643e-3
1.54	41.08	6.315	100.005	-1.65271e-3
1.55	41.10	6.315	100.005	-1.51889e-3
1.55	41.11	6.315	100.005	-1.20625e-3
1.55	41.13	6.315	100.005	-1.02740e-3
1.55	41.15	6.315	100.005	-9.82591e-4
1.55	41.16	6.315	100.005	-7.14425e-4
1.56	41.18	6.315	100.005	-4.46441e-4
1.56	41.20	6.315	100.005	-2.67837e-4
1.56	41.21	6.315	100.005	-1.33915e-4
1.56	41.23	6.315	100.005	-4.46449e-5
1.56	41.25	6.315	100.005	4.46349e-5
1.56	41.27	6.315	100.005	4.01750e-4
1.57	41.28	6.315	100.005	5.80234e-4
1.57	41.30	6.315	100.005	6.24789e-4
1.57	41.32	6.315	100.005	6.24741e-4
1.57	41.33	6.315	100.005	3.56983e-4
1.57	41.35	6.315	100.005	3.12388e-4
1.57	41.37	6.315	100.005	3.12388e-4
1.58	41.39	6.315	100.005	3.57023e-4
1.58	41.40	6.315	100.005	4.46269e-4
1.58	41.42	6.315	100.005	4.46259e-4
1.58	41.44	6.315	100.005	5.35537e-4
1.58	41.45	6.315	100.005	4.90910e-4
1.58	41.47	6.315	100.005	5.35495e-4
1.58	41.49	6.315	100.005	6.24713e-4
1.59	41.51	6.315	100.005	6.24685e-4
1.59	41.52	6.315	100.005	6.69320e-4
1.59	41.54	6.315	100.005	5.35523e-4
1.59	41.56	6.315	100.005	4.46269e-4
1.59	41.57	6.315	100.005	4.46299e-4
1.59	41.59	6.315	100.005	6.24775e-4
1.60	41.61	6.315	100.005	8.03191e-4
1.60	41.62	6.315	100.005	8.47726e-4
1.60	41.64	6.315	100.005	8.47647e-4
1.60	41.66	6.315	100.005	6.69131e-4
1.60	41.68	6.315	100.005	5.79889e-4
1.61	41.69	6.315	100.005	5.35284e-4
1.61	41.71	6.315	100.005	4.46070e-4
1.61	41.73	6.315	100.005	3.56880e-4
1.61	41.74	6.315	100.005	1.33849e-4
1.61	41.76	6.315	100.005	-1.33829e-4
1.61	41.78	6.315	100.005	-2.67680e-4
1.62	41.80	6.315	100.005	-3.12265e-4
1.62	41.81	6.315	100.005	-1.33799e-4
1.62	41.83	6.315	100.005	8.92041e-5
1.62	41.85	6.315	100.005	2.67576e-4
1.62	41.86	6.315	100.005	3.56719e-4
1.62	41.88	6.315	100.005	1.33757e-4
1.63	41.90	6.315	100.005	-4.45792e-5
1.63	41.92	6.315	100.005	-3.12122e-4
1.63	41.93	6.315	100.005	-4.45883e-4
1.63	41.95	6.315	100.005	-5.79651e-4
1.63	41.97	6.315	100.005	-7.58031e-4
1.63	41.98	6.315	100.005	-8.02674e-4
1.63	42.00	6.315	100.005	-8.91882e-4
1.64	42.02	6.315	100.005	-8.91941e-4
1.64	42.04	6.315	100.005	-8.02729e-4
1.64	42.05	6.315	100.005	-6.68870e-4
1.64	42.07	6.315	100.005	-8.02576e-4
1.64	42.09	6.315	100.005	-8.47064e-4
1.64	42.10	6.315	100.005	-9.36071e-4
1.65	42.12	6.315	100.005	-8.46945e-4
1.65	42.14	6.315	100.005	-4.90309e-4
1.65	42.16	6.315	100.005	-3.11991e-4
1.65	42.17	6.315	100.005	-2.67427e-4
1.65	42.19	6.315	100.005	-4.45692e-4
1.66	42.21	6.315	100.005	-7.13179e-4
1.66	42.22	6.315	100.005	-9.80736e-4
1.66	42.24	6.315	100.005	-9.36202e-4
1.66	42.26	6.315	100.005	-8.02471e-4
1.66	42.28	6.315	100.005	-6.24106e-4
1.66	42.29	6.315	100.005	-7.13189e-4
1.67	42.31	6.315	100.005	-1.02512e-3
1.67	42.33	6.315	100.005	-1.38162e-3
1.67	42.34	6.315	100.005	-1.47069e-3
1.67	42.36	6.315	100.005	-1.24782e-3
1.67	42.38	6.315	100.005	-9.80444e-4
1.67	42.39	6.315	100.005	-7.57629e-4
1.68	42.41	6.315	100.005	-9.35898e-4
1.68	42.43	6.315	100.005	-1.24789e-3
1.68	42.45	6.315	100.005	-1.51538e-3
1.68	42.46	6.315	100.005	-1.56010e-3
1.68	42.48	6.315	100.004	-1.42637e-3
1.68	42.50	6.315	100.004	-1.42625e-3
1.68	42.51	6.315	100.004	-1.64905e-3
1.69	42.53	6.315	100.004	-1.73843e-3
1.69	42.55	6.315	100.004	-1.78338e-3
1.69	42.57	6.315	100.004	-1.56077e-3
1.69	42.58	6.315	100.004	-1.15944e-3
1.69	42.60	6.315	100.004	-9.36493e-4
1.69	42.62	6.315	100.004	-8.47334e-4
1.70	42.63	6.315	100.004	-9.36528e-4
1.70	42.65	6.315	100.004	-1.20420e-3
1.70	42.67	6.315	100.004	-1.33800e-3
1.70	42.69	6.315	100.004	-1.29337e-3
1.70	42.70	6.315	100.004	-1.29340e-3
1.71	42.72	6.315	100.004	-1.20420e-3
1.71	42.74	6.315	100.004	-1.24888e-3
1.71	42.75	6.315	100.004	-1.42745e-3
1.71	42.77	6.315	100.004	-1.56151e-3
1.71	42.79	6.315	100.004	-1.60635e-3
1.71	42.81	6.315	100.004	-1.56199e-3
1.72	42.82	6.315	100.004	-1.42839e-3
1.72	42.84	6.315	100.004	-1.33914e-3
1.72	42.86	6.315	100.004	-1.33920e-3
1.72	42.87	6.315	100.004	-1.33923e-3
1.72	42.89	6.315	100.004	-1.24998e-3
1.72	42.91	6.315	100.004	-1.20549e-3
1.73	42.93	6.315	100.004	-1.11630e-3
1.73	42.94	6.315	100.004	-1.20575e-3
1.73	42.96	6.315	100.004	-1.34002e-3
1.73	42.98	6.315	100.004	-1.38494e-3
1.73	42.99	6.315	100.004	-1.34036e-3
1.73	43.01	6.315	100.004	-1.29576e-3
1.73	43.03	6.315	100.004	-1.25117e-3
1.74	43.04	6.315	100.004	-1.34060e-3
1.74	43.06	6.315	100.004	-1.51952e-3
1.74	43.08	6.315	100.004	-1.60900e-3
1.74	43.10	6.315	100.004	-1.60940e-3
1.74	43.11	6.315	100.004	-1.34144e-3
1.74	43.13	6.315	100.004	-9.83930e-4
1.75	43.15	6.315	100.004	-7.60444e-4
1.75	43.16	6.315	100.004	-1.02893e-3
1.75	43.18	6.315	100.004	-1.47661e-3
1.75	43.20	6.315	100.004	-1.87952e-3
1.75	43.22	6.315	100.003	-2.10362e-3
1.76	43.23	6.315	100.003	-1.92489e-3
1.76	43.25	6.315	100.003	-1.79084e-3
1.76	43.27	6.315	100.003	-1.74633e-3
1.76	43.28	6.315	100.003	-1.79123e-3
1.76	43.30	6.315	100.003	-2.10488e-3
1.76	43.32	6.315	100.003	-2.28397e-3
1.77	43.33	6.315	100.003	-2.28403e-3
1.77	43.35	6.315	100.003	-2.10499e-3
1.77	43.37	6.315	100.003	-1.97071e-3
1.77	43.39	6.315	100.003	-1.92601e-3
1.77	43.40	6.315	100.003	-1.83665e-3
1.77	43.42	6.315	100.003	-1.65774e-3
1.78	43.44	6.315	100.003	-1.52348e-3
1.78	43.45	6.315	100.003	-1.47893e-3
1.78	43.47	6.315	100.003	-1.65826e-3
1.78	43.49	6.315	100.003	-1.88244e-3
1.78	43.50	6.315	100.003	-2.06173e-3
1.78	43.52	6.315	100.003	-2.15121e-3
1.78	43.54	6.315	100.003	-2.01691e-3
1.79	43.56	6.315	100.003	-1.88270e-3
1.79	43.57	6.315	100.003	-1.88290e-3
1.79	43.59	6.315	100.003	-2.01748e-3
1.79	43.61	6.315	100.003	-1.97256e-3
1.79	43.62	6.315	100.003	-2.15174e-3
1.79	43.64	6.315	100.003	-2.15170e-3
1.80	43.66	6.315	100.003	-2.10692e-3
1.80	43.68	6.315	100.003	-2.15209e-3
1.80	43.69	6.315	100.003	-2.10769e-3
1.80	43.71	6.315	100.003	-2.19794e-3
1.80	43.73	6.315	100.002	-2.15349e-3
1.81	43.74	6.315	100.002	-1.97402e-3
1.81	43.76	6.315	100.002	-1.70492e-3
1.81	43.78	6.315	100.002	-1.83952e-3
1.81	43.79	6.315	100.002	-1.83956e-3
1.81	43.81	6.315	100.002	-1.74999e-3
1.81	43.83	6.315	100.002	-1.52557e-3
1.82	43.85	6.315	100.002	-1.03209e-3
1.82	43.86	6.315	100.002	-8.52589e-4
1.82	43.88	6.315	100.002	-8.52654e-4
1.82	43.90	6.315	100.002	-9.42618e-4
1.82	43.91	6.315	100.002	-1.12238e-3
1.82	43.93	6.315	100.002	-1.03273e-3
1.83	43.95	6.315	100.002	-7.18361e-4
1.83	43.96	6.315	100.002	-4.04046e-4
1.83	43.98	6.315	100.002	6.04570e-9
1.83	44.00	6.315	100.002	-4.48873e-5
1.83	44.02	6.315	100.002	-1.34670e-4
1.83	44.03	6.315	100.002	-1.79574e-4
1.83	44.05	6.315	100.002	-1.79610e-4
1.84	44.07	6.315	100.002	8.98049e-5
1.84	44.08	6.315	100.002	1.34694e-4
1.84	44.10	6.315	100.002	1.34686e-4
1.84	44.12	6.315	100.002	1.20925e-8
1.84	44.13	6.315	100.002	-1.34686e-4
1.84	44.15	6.315	100.002	-4.48914e-5
1.85	44.17	6.315	100.002	4.49014e-5
1.85	44.19	6.315	100.002	2.24483e-4
1.85	44.20	6.315	100.002	2.24519e-4
1.85	44.22	6.315	100.002	4.49055e-5
1.85	44.24	6.315	100.002	4.49055e-5
1.86	44.25	6.315	100.002	-4.03337e-9
1.86	44.27	6.315	100.002	4.48954e-5
1.86	44.29	6.315	100.002	8.97928e-5
1.86	44.30	6.315	100.002	0.00000
1.86	44.32	6.315	100.002	-8.97807e-5
1.86	44.34	6.315	100.002	-2.24467e-4
1.87	44.36	6.315	100.002	-3.59187e-4
1.87	44.37	6.315	100.002	-4.49014e-4
1.87	44.39	6.315	100.002	-2.69403e-4
1.87	44.41	6.315	100.002	-8.97807e-5
1.87	44.42	6.315	100.002	-4.48893e-5
1.87	44.44	6.315	100.002	-2.24467e-4
1.88	44.46	6.315	100.002	-4.93791e-4
1.88	44.47	6.315	100.002	-6.73318e-4
1.88	44.49	6.315	100.002	-8.52694e-4
1.88	44.51	6.315	100.002	-8.52674e-4
1.88	44.52	6.315	100.002	-8.07777e-4
1.88	44.54	6.315	100.002	-7.18054e-4
1.88	44.56	6.315	100.002	-7.62960e-4
1.89	44.58	6.315	100.002	-1.21170e-3
1.89	44.59	6.315	100.002	-1.61560e-3
1.89	44.61	6.315	100.002	-1.84006e-3
1.89	44.63	6.315	100.002	-1.70555e-3
1.89	44.64	6.315	100.002	-1.61584e-3
1.89	44.66	6.315	100.002	-1.66065e-3
1.90	44.68	6.315	100.002	-1.75033e-3
1.90	44.69	6.315	100.002	-1.88493e-3
1.90	44.71	6.315	100.002	-1.88489e-3
1.90	44.73	6.315	100.002	-2.01939e-3
1.90	44.75	6.315	100.002	-1.97452e-3
1.91	44.76	6.315	100.002	-1.61546e-3
1.91	44.78	6.315	100.002	-1.16663e-3
1.91	44.80	6.315	100.002	-9.42245e-4
1.91	44.81	6.315	100.002	-1.03184e-3
1.91	44.83	6.315	100.002	-1.16631e-3
1.91	44.85	6.315	100.002	-1.21100e-3
1.92	44.87	6.315	100.002	-1.30059e-3
1.92	44.88	6.315	100.002	-1.30059e-3
1.92	44.90	6.315	100.002	-1.52483e-3
1.92	44.92	6.315	100.002	-1.65945e-3
1.92	44.93	6.315	100.001	-1.74911e-3
1.92	44.95	6.315	100.001	-1.79409e-3
1.93	44.97	6.315	100.001	-1.56979e-3
1.93	44.98	6.315	100.001	-1.52494e-3
1.93	45.00	6.315	100.001	-1.56976e-3
1.93	45.02	6.315	100.001	-1.70400e-3
1.93	45.04	6.315	100.001	-1.70396e-3
1.93	45.05	6.315	100.001	-1.74861e-3
1.93	45.07	6.315	100.001	-1.70370e-3
1.94	45.09	6.315	100.001	-1.70362e-3
1.94	45.10	6.315	100.001	-1.56891e-3
1.94	45.12	6.315	100.001	-1.25509e-3
1.94	45.14	6.315	100.001	-8.96354e-4
1.94	45.15	6.315	100.001	-5.37707e-4
1.94	45.17	6.315	100.001	-4.03208e-4
1.95	45.19	6.315	100.001	-4.47983e-4
1.95	45.21	6.315	100.001	-5.82405e-4
1.95	45.22	6.315	100.001	-7.61719e-4
1.95	45.24	6.315	100.001	-7.16926e-4
1.95	45.26	6.315	100.001	-4.92811e-4
1.96	45.27	6.315	100.001	-3.58325e-4
1.96	45.29	6.315	100.001	-2.23940e-4
1.96	45.31	6.315	100.001	-5.37406e-4
1.96	45.32	6.315	100.001	-8.06058e-4
1.96	45.34	6.315	100.001	-9.40509e-4
1.96	45.36	6.315	100.001	-8.06175e-4
1.97	45.38	6.315	100.001	-4.47848e-4
1.97	45.39	6.315	100.001	-1.79115e-4
1.97	45.41	6.315	100.001	-3.58230e-4
1.97	45.43	6.315	100.001	-8.95624e-4
1.97	45.44	6.315	100.001	-1.34362e-3
1.97	45.46	6.315	100.001	-1.38830e-3
1.98	45.48	6.315	100.001	-8.95652e-4
1.98	45.49	6.315	100.001	-3.13397e-4
1.98	45.51	6.315	100.001	-4.47668e-5
1.98	45.53	6.315	100.001	-1.79061e-4
1.98	45.55	6.315	100.001	-4.92372e-4
1.98	45.56	6.315	100.001	-6.26761e-4
1.98	45.58	6.315	100.001	-4.47744e-4
1.99	45.60	6.315	100.001	-1.79095e-4
1.99	45.61	6.315	100.001	0.00000
1.99	45.63	6.315	100.001	0.00000
1.99	45.65	6.315	100.001	-1.79031e-4
1.99	45.67	6.315	100.001	-3.58104e-4
1.99	45.68	6.315	100.001	-4.92424e-4
2.00	45.70	6.315	100.001	-4.47584e-4
2.00	45.72	6.315	100.001	-2.23784e-4
2.00	45.73	6.315	100.001	-8.95255e-5
2.00	45.75	6.315	100.001	-8.95255e-5
2.00	45.77	6.315	100.001	-1.34304e-4
2.01	45.78	6.315	100.001	4.47788e-5
2.01	45.80	6.315	100.001	2.68589e-4
2.01	45.82	6.315	100.001	4.92386e-4
2.01	45.84	6.315	100.001	3.58068e-4
2.01	45.85	6.315	100.001	-6.01031e-9
2.01	45.87	6.315	100.001	-1.79049e-4
2.02	45.89	6.315	100.001	-2.23826e-4
2.02	45.90	6.315	100.001	-8.95315e-5
2.02	45.92	6.315	100.001	8.95315e-5
2.02	45.94	6.315	100.001	1.34300e-4
2.02	45.96	6.315	100.001	4.47708e-5
2.02	45.97	6.315	100.001	-1.34312e-4
2.03	45.99	6.315	100.001	-1.79091e-4
2.03	46.01	6.315	100.001	8.95315e-5
2.03	46.02	6.315	100.001	4.02955e-4
2.03	46.04	6.315	100.001	4.92501e-4
2.03	46.06	6.315	100.001	2.23904e-4
2.03	46.07	6.315	100.001	-4.47688e-5
2.03	46.09	6.315	100.001	-4.48009e-5
2.04	46.11	6.315	100.001	1.34362e-4
2.04	46.13	6.315	100.001	3.58387e-4
2.04	46.14	6.315	100.001	3.58397e-4
2.04	46.16	6.315	100.001	2.23964e-4
2.04	46.18	6.315	100.001	8.02667e-9
2.04	46.19	6.315	100.001	-4.47908e-5
2.05	46.21	6.315	100.001	1.79209e-4
2.05	46.23	6.315	100.001	4.03240e-4
2.05	46.24	6.315	100.001	4.92902e-4
2.05	46.26	6.315	100.001	2.24105e-4
2.05	46.28	6.315	100.001	-3.13735e-4
2.06	46.30	6.315	100.001	-6.27539e-4
2.06	46.31	6.315	100.001	-7.17153e-4
2.06	46.33	6.315	100.001	-5.37817e-4
2.06	46.35	6.315	100.001	-4.03356e-4
2.06	46.36	6.315	100.001	-6.27385e-4
2.06	46.38	6.315	100.001	-1.03081e-3
2.07	46.40	6.315	100.001	-1.38942e-3
2.07	46.41	6.315	100.001	-1.56873e-3
2.07	46.43	6.315	100.001	-1.47930e-3
2.07	46.45	6.315	100.001	-1.43460e-3
2.07	46.47	6.315	100.001	-1.43469e-3
2.07	46.48	6.315	100.001	-1.47969e-3
2.08	46.50	6.315	100.001	-1.65919e-3
2.08	46.52	6.315	100.001	-1.61456e-3
2.08	46.53	6.315	100.001	-1.56986e-3
2.08	46.55	6.315	100.001	-1.43530e-3
2.08	46.57	6.315	100.001	-1.34571e-3
2.08	46.59	6.315	100.001	-1.52539e-3
2.08	46.60	6.315	100.001	-1.70513e-3
2.09	46.62	6.315	100.001	-1.75025e-3
2.09	46.64	6.315	100.000	-1.66049e-3
2.09	46.65	6.315	100.000	-1.34642e-3
2.09	46.67	6.315	100.000	-1.30173e-3
2.09	46.69	6.315	100.000	-1.43654e-3
2.09	46.70	6.315	100.000	-1.88572e-3
2.10	46.72	6.315	100.000	-2.11032e-3
2.10	46.74	6.315	100.000	-1.97577e-3
2.10	46.76	6.315	100.000	-1.61664e-3
2.10	46.77	6.315	100.000	-1.12271e-3
2.10	46.79	6.315	100.000	-1.16772e-3
2.11	46.81	6.315	100.000	-1.34742e-3
2.11	46.82	6.315	100.000	-1.61713e-3
2.11	46.84	6.315	100.000	-1.61734e-3
2.11	46.86	6.315	100.000	-1.34791e-3
2.11	46.87	6.315	100.000	-9.88594e-4
2.11	46.89	6.315	100.000	-5.84215e-4
2.12	46.91	6.315	100.000	-4.94384e-4
2.12	46.92	6.315	100.000	-4.49483e-4
2.12	46.94	6.315	100.000	-4.04610e-4
2.12	46.96	6.315	100.000	-4.04711e-4
2.12	46.98	6.315	100.000	-1.34914e-4
2.12	46.99	6.315	100.000	-8.99463e-5
2.13	47.01	6.315	100.000	-8.99483e-5
2.13	47.03	6.315	100.000	-4.49721e-5
2.13	47.04	6.315	100.000	-8.99766e-5
2.13	47.06	6.315	100.000	-8.99766e-5
2.13	47.08	6.315	100.000	-4.49883e-5
2.13	47.09	6.315	100.000	0.00000
2.14	47.11	6.315	100.000	4.50004e-5
2.14	47.13	6.315	100.000	1.80026e-4
2.14	47.15	6.315	100.000	2.25061e-4
2.14	47.16	6.315	100.000	3.60119e-4
2.14	47.18	6.315	100.000	4.50177e-4
2.14	47.20	6.315	100.000	7.20293e-4
2.14	47.21	6.315	100.000	9.45400e-4
2.15	47.23	6.315	100.000	1.35072e-3
2.15	47.25	6.315	100.000	1.66609e-3
2.15	47.26	6.315	100.000	1.75635e-3
2.15	47.28	6.315	100.000	1.80169e-3
2.15	47.30	6.315	100.000	1.66686e-3
2.16	47.31	6.315	100.000	1.75734e-3
2.16	47.33	6.315	100.000	1.93784e-3
2.16	47.35	6.315	100.000	1.98310e-3
2.16	47.37	6.315	100.000	2.07333e-3
2.16	47.38	6.315	100.000	2.11854e-3
2.16	47.40	6.315	100.000	2.20885e-3
2.16	47.42	6.315	100.000	2.34430e-3
2.17	47.43	6.315	100.001	2.16411e-3
2.17	47.45	6.315	100.001	2.02900e-3
2.17	47.47	6.315	100.001	1.89398e-3
2.17	47.48	6.315	100.001	1.98434e-3
2.17	47.50	6.315	100.001	2.34540e-3
2.18	47.52	6.315	100.001	2.48095e-3
2.18	47.53	6.315	100.001	2.48100e-3
2.18	47.55	6.315	100.001	2.03001e-3
2.18	47.57	6.315	100.001	1.48874e-3
2.18	47.59	6.315	100.001	1.26338e-3
2.18	47.60	6.315	100.001	9.47717e-4
2.19	47.62	6.315	100.001	9.02710e-4
2.19	47.64	6.315	100.001	7.67350e-4
2.19	47.65	6.315	100.001	5.86775e-4
2.19	47.67	6.315	100.001	4.51339e-4
2.19	47.69	6.315	100.001	2.25650e-4
2.19	47.70	6.315	100.001	9.02588e-5
2.19	47.72	6.315	100.001	9.02588e-5
2.20	47.74	6.315	100.001	3.15911e-4
2.20	47.75	6.315	100.001	4.06139e-4
2.20	47.77	6.315	100.001	3.60982e-4
2.20	47.79	6.315	100.001	1.80505e-4
2.20	47.81	6.315	100.001	0.00000
2.21	47.82	6.315	100.001	9.02609e-5
2.21	47.84	6.315	100.001	-4.51426e-5
2.21	47.86	6.315	100.001	-3.15909e-4
2.21	47.87	6.315	100.001	-6.31885e-4
2.21	47.89	6.315	100.001	-9.93087e-4
2.21	47.91	6.315	100.001	-1.12857e-3
2.21	47.92	6.315	100.001	-1.17360e-3
2.22	47.94	6.315	100.001	-1.30904e-3
2.22	47.96	6.315	100.001	-1.44455e-3
2.22	47.97	6.315	100.001	-1.71568e-3
2.22	47.99	6.315	100.001	-2.03201e-3
2.22	48.01	6.315	100.001	-2.16767e-3
2.23	48.02	6.315	100.001	-2.25805e-3
2.23	48.04	6.315	100.001	-2.16773e-3
2.23	48.06	6.315	100.001	-2.12257e-3
2.23	48.08	6.315	100.001	-2.12266e-3
2.23	48.09	6.315	100.001	-2.25826e-3
2.23	48.11	6.315	100.001	-2.66447e-3
2.24	48.13	6.315	100.000	-2.88999e-3
2.24	48.14	6.315	100.000	-3.16050e-3
2.24	48.16	6.315	100.000	-3.16028e-3
2.24	48.18	6.315	100.000	-2.88919e-3
2.24	48.19	6.315	100.000	-2.84392e-3
2.24	48.21	6.315	100.000	-2.79890e-3
2.24	48.23	6.315	100.000	-2.97980e-3
2.25	48.24	6.315	100.000	-3.16070e-3
2.25	48.26	6.315	100.000	-2.97994e-3
2.25	48.28	6.315	100.000	-2.70897e-3
2.25	48.30	6.315	100.000	-2.61840e-3
2.25	48.31	6.315	100.000	-2.70857e-3
2.26	48.33	6.315	100.000	-2.88927e-3
2.26	48.35	6.315	100.000	-2.84427e-3
2.26	48.36	6.315	100.000	-2.66403e-3
2.26	48.38	6.315	100.000	-2.57394e-3
2.26	48.40	6.315	100.000	-2.52890e-3
2.26	48.41	6.315	100.000	-2.75465e-3
2.26	48.43	6.315	100.000	-2.75458e-3
2.27	48.45	6.315	100.000	-2.66421e-3
2.27	48.46	6.315	100.000	-2.43826e-3
2.27	48.48	6.315	99.999	-2.21225e-3
2.27	48.50	6.315	99.999	-2.16686e-3
2.27	48.51	6.315	99.999	-2.25674e-3
2.28	48.53	6.315	99.999	-2.43721e-3
2.28	48.55	6.315	99.999	-2.52748e-3
2.28	48.57	6.315	99.999	-2.70770e-3
2.28	48.58	6.315	99.999	-2.70764e-3
2.28	48.60	6.315	99.999	-2.70740e-3
2.28	48.62	6.315	99.999	-2.79758e-3
2.29	48.63	6.315	99.999	-3.02339e-3
2.29	48.65	6.315	99.999	-3.11371e-3
2.29	48.67	6.315	99.999	-3.15877e-3
2.29	48.68	6.315	99.999	-2.93272e-3
2.29	48.70	6.315	99.999	-2.70672e-3
2.29	48.72	6.315	99.999	-2.84168e-3
2.29	48.73	6.315	99.999	-2.88640e-3
2.30	48.75	6.315	99.999	-3.06659e-3
2.30	48.77	6.315	99.999	-2.93103e-3
2.30	48.79	6.315	99.999	-2.34476e-3
2.30	48.80	6.315	99.999	-1.75861e-3
2.30	48.82	6.315	99.999	-1.35266e-3
2.31	48.84	6.315	99.999	-1.26246e-3
2.31	48.85	6.315	99.999	-1.39772e-3
2.31	48.87	6.315	99.999	-1.44284e-3
2.31	48.89	6.315	99.998	-1.17223e-3
2.31	48.90	6.315	99.998	-7.21202e-4
2.31	48.92	6.315	99.998	-1.80257e-4
2.31	48.94	6.315	99.998	9.01408e-5
2.32	48.95	6.315	99.998	-9.01368e-5
2.32	48.97	6.315	99.998	-4.95830e-4
2.32	48.99	6.315	99.998	-7.21208e-4
2.32	49.01	6.315	99.998	-5.85947e-4
2.32	49.02	6.315	99.998	-4.05606e-4
2.33	49.04	6.315	99.998	-4.95688e-4
2.33	49.06	6.315	99.998	-8.10995e-4
2.33	49.07	6.315	99.998	-1.08125e-3
2.33	49.09	6.315	99.998	-1.03617e-3
2.33	49.11	6.315	99.998	-8.55986e-4
2.33	49.12	6.315	99.998	-5.85679e-4
2.34	49.14	6.315	99.998	-3.60429e-4
2.34	49.16	6.315	99.998	-2.70307e-4
2.34	49.17	6.315	99.998	-4.50430e-5
2.34	49.19	6.315	99.998	6.08498e-9
2.34	49.21	6.315	99.998	2.25158e-4
2.34	49.23	6.315	99.998	4.50288e-4
2.34	49.24	6.315	99.998	5.85383e-4
2.35	49.26	6.315	99.998	7.65526e-4
2.35	49.28	6.315	99.998	8.10507e-4
2.35	49.29	6.315	99.998	9.90484e-4
2.35	49.31	6.315	99.998	1.12542e-3
2.35	49.33	6.315	99.998	1.17033e-3
2.36	49.34	6.315	99.998	1.21531e-3
2.36	49.36	6.315	99.998	1.12534e-3
2.36	49.38	6.315	99.998	1.03536e-3
2.36	49.40	6.315	99.998	9.90249e-4
2.36	49.41	6.315	99.999	8.10053e-4
2.36	49.43	6.315	99.999	5.84864e-4
2.36	49.45	6.315	99.999	4.94803e-4
2.37	49.46	6.315	99.999	4.49786e-4
2.37	49.48	6.315	99.999	3.14797e-4
2.37	49.50	6.315	99.999	8.99341e-5
2.37	49.51	6.315	99.999	-2.69827e-4
2.37	49.53	6.315	99.999	-3.59759e-4
2.38	49.55	6.315	99.999	-3.14795e-4
2.38	49.56	6.315	99.999	-3.14795e-4
2.38	49.58	6.315	99.999	-3.59773e-4
2.38	49.60	6.315	99.999	-5.39629e-4
2.38	49.62	6.315	99.999	-5.84502e-4
2.38	49.63	6.315	99.998	-4.94534e-4
2.39	49.65	6.315	99.998	-2.24830e-4
2.39	49.67	6.315	99.998	4.49539e-5
2.39	49.68	6.315	99.998	1.34888e-4
2.39	49.70	6.315	99.998	-1.01075e-8
2.39	49.72	6.315	99.998	-1.34866e-4
2.39	49.73	6.315	99.998	-1.34858e-4
2.39	49.75	6.315	99.998	1.01011e-8
2.40	49.77	6.315	99.998	1.34823e-4
2.40	49.79	6.315	99.998	-1.34801e-4
2.40	49.80	6.315	99.998	-5.84159e-4
2.40	49.82	6.315	99.998	-1.16849e-3
2.40	49.84	6.315	99.998	-1.66294e-3
2.41	49.85	6.315	99.998	-2.02242e-3
2.41	49.87	6.315	99.998	-2.38201e-3
2.41	49.89	6.315	99.998	-2.60668e-3
2.41	49.90	6.315	99.998	-2.60656e-3
2.41	49.92	6.315	99.998	-2.29171e-3
2.41	49.94	6.315	99.998	-2.06695e-3
2.41	49.96	6.315	99.998	-1.70740e-3
2.42	49.97	6.315	99.998	-1.30277e-3
2.42	49.99	6.315	99.998	-1.03317e-3
2.42	50.01	6.315	99.998	-6.73838e-4
2.42	50.02	6.315	99.998	-4.94182e-4
2.42	50.04	6.315	99.998	-3.14449e-4
2.43	50.06	6.315	99.998	1.61407e-8
2.43	50.07	6.315	99.998	2.24564e-4
2.43	50.09	6.315	99.998	2.69453e-4
2.43	50.11	6.315	99.998	3.14342e-4
2.43	50.13	6.315	99.998	2.24499e-4
2.43	50.14	6.315	99.998	1.34686e-4
2.44	50.16	6.315	99.998	8.97868e-5
2.44	50.18	6.315	99.998	0.00000
2.44	50.19	6.315	99.998	0.00000
2.44	50.21	6.315	99.998	0.00000
2.44	50.23	6.315	99.998	-8.97989e-5
2.44	50.24	6.315	99.998	-4.04065e-4
2.44	50.26	6.315	99.998	-8.08194e-4
2.45	50.28	6.315	99.998	-9.87779e-4
2.45	50.29	6.315	99.998	-9.87803e-4
2.45	50.31	6.315	99.998	-7.63258e-4
2.45	50.33	6.315	99.998	-6.73383e-4
2.45	50.35	6.315	99.998	-6.73366e-4
2.46	50.36	6.315	99.998	-8.52898e-4
2.46	50.38	6.315	99.998	-9.42773e-4
2.46	50.40	6.315	99.998	-1.03261e-3
2.46	50.41	6.315	99.998	-9.87590e-4
2.46	50.43	6.315	99.998	-7.18193e-4
2.46	50.45	6.315	99.998	-8.08028e-4
2.46	50.46	6.315	99.998	-8.97912e-4
2.47	50.48	6.315	99.998	-1.07770e-3
2.47	50.50	6.315	99.998	-1.12269e-3
2.47	50.52	6.315	99.998	-1.25748e-3
2.47	50.53	6.315	99.998	-1.39239e-3
2.47	50.55	6.315	99.998	-1.70701e-3
2.48	50.57	6.315	99.998	-1.97655e-3
2.48	50.58	6.315	99.998	-1.97660e-3
2.48	50.60	6.315	99.998	-2.02176e-3
2.48	50.62	6.315	99.998	-2.06699e-3
2.48	50.63	6.315	99.998	-2.15720e-3
2.48	50.65	6.315	99.998	-2.47170e-3
2.49	50.67	6.315	99.998	-2.78603e-3
2.49	50.69	6.315	99.998	-2.87596e-3
2.49	50.70	6.315	99.997	-2.74149e-3
2.49	50.72	6.315	99.997	-2.42731e-3
2.49	50.74	6.315	99.997	-2.20274e-3
2.49	50.75	6.315	99.997	-2.24779e-3
2.49	50.77	6.315	99.997	-2.65267e-3
2.50	50.79	6.315	99.997	-2.96780e-3
2.50	50.80	6.315	99.997	-3.19316e-3
2.50	50.82	6.315	99.997	-3.05845e-3
2.50	50.84	6.315	99.997	-2.60880e-3
2.50	50.86	6.315	99.997	-2.20408e-3
2.51	50.87	6.315	99.997	-2.06927e-3
2.51	50.89	6.315	99.997	-2.15957e-3
2.51	50.91	6.315	99.997	-2.47484e-3
2.51	50.92	6.315	99.997	-2.61026e-3
2.51	50.94	6.315	99.997	-2.52066e-3
2.51	50.96	6.315	99.997	-2.25091e-3
2.51	50.97	6.315	99.997	-1.98092e-3
2.52	50.99	6.315	99.997	-1.89091e-3
2.52	51.01	6.315	99.997	-1.93610e-3
2.52	51.02	6.315	99.997	-2.11654e-3
2.52	51.04	6.315	99.997	-2.16196e-3
2.52	51.06	6.315	99.997	-2.25246e-3
2.53	51.08	6.315	99.997	-2.25276e-3
2.53	51.09	6.315	99.997	-2.16305e-3
2.53	51.11	6.315	99.997	-2.20845e-3
2.53	51.13	6.315	99.996	-2.16353e-3
2.53	51.14	6.315	99.996	-2.07377e-3
2.53	51.16	6.315	99.996	-1.98392e-3
2.54	51.18	6.315	99.996	-1.89414e-3
2.54	51.19	6.315	99.996	-2.11989e-3
2.54	51.21	6.315	99.996	-2.30030e-3
2.54	51.23	6.315	99.996	-2.39068e-3
2.54	51.24	6.315	99.996	-2.25557e-3
2.54	51.26	6.315	99.996	-2.03019e-3
2.54	51.28	6.315	99.996	-1.98511e-3
2.55	51.30	6.315	99.996	-2.12059e-3
2.55	51.31	6.315	99.996	-2.21108e-3
2.55	51.33	6.315	99.996	-2.34678e-3
2.55	51.35	6.315	99.996	-2.43710e-3
2.55	51.36	6.315	99.996	-2.25675e-3
2.56	51.38	6.315	99.996	-2.30204e-3
2.56	51.40	6.315	99.996	-2.48295e-3
2.56	51.41	6.315	99.996	-2.79923e-3
2.56	51.43	6.315	99.996	-3.29592e-3
2.56	51.45	6.315	99.996	-3.29639e-3
2.56	51.46	6.315	99.996	-3.07104e-3
2.56	51.48	6.315	99.996	-2.89077e-3
2.57	51.50	6.315	99.996	-2.89114e-3
2.57	51.52	6.315	99.996	-3.16253e-3
2.57	51.53	6.315	99.995	-3.25305e-3
2.57	51.55	6.314	99.995	-3.25312e-3
2.57	51.57	6.314	99.995	-3.02729e-3
2.58	51.58	6.314	99.995	-2.66596e-3
2.58	51.60	6.314	99.995	-2.62117e-3
2.58	51.62	6.314	99.995	-2.57637e-3
2.58	51.63	6.314	99.995	-2.57685e-3
2.58	51.65	6.314	99.995	-2.66789e-3
2.58	51.67	6.314	99.995	-2.66834e-3
2.59	51.68	6.314	99.995	-2.57831e-3
2.59	51.70	6.314	99.995	-2.57849e-3
2.59	51.72	6.314	99.995	-2.71421e-3
2.59	51.73	6.314	99.995	-2.80462e-3
2.59	51.75	6.314	99.995	-3.07588e-3
2.59	51.77	6.314	99.995	-3.12097e-3
2.59	51.79	6.314	99.995	-2.98549e-3
2.60	51.80	6.314	99.995	-2.94080e-3
2.60	51.82	6.314	99.995	-2.62470e-3
2.60	51.84	6.314	99.995	-2.53457e-3
2.60	51.85	6.314	99.995	-2.48936e-3
2.60	51.87	6.314	99.995	-2.35359e-3
2.61	51.89	6.314	99.994	-2.21807e-3
2.61	51.90	6.314	99.994	-1.90145e-3
2.61	51.92	6.314	99.994	-1.72055e-3
2.61	51.94	6.314	99.994	-1.58486e-3
2.61	51.95	6.314	99.994	-1.35848e-3
2.61	51.97	6.314	99.994	-1.13212e-3
2.61	51.99	6.314	99.994	-1.08683e-3
2.62	52.00	6.314	99.994	-1.40377e-3
2.62	52.02	6.314	99.994	-1.67558e-3
2.62	52.04	6.314	99.994	-1.67575e-3
2.62	52.05	6.314	99.994	-1.49480e-3
2.62	52.07	6.314	99.994	-1.22316e-3
2.63	52.09	6.314	99.994	-1.35909e-3
2.63	52.11	6.314	99.994	-1.49507e-3
2.63	52.12	6.314	99.994	-1.58576e-3
2.63	52.14	6.314	99.994	-1.58572e-3
2.63	52.16	6.314	99.994	-1.58575e-3
2.63	52.17	6.314	99.994	-1.67637e-3
2.64	52.19	6.314	99.994	-1.72171e-3
2.64	52.21	6.314	99.994	-1.81233e-3
2.64	52.22	6.314	99.994	-1.72176e-3
2.64	52.24	6.314	99.994	-1.76711e-3
2.64	52.26	6.314	99.994	-1.81254e-3
2.64	52.27	6.314	99.994	-1.85794e-3
2.64	52.29	6.314	99.994	-2.08460e-3
2.65	52.31	6.314	99.994	-1.99401e-3
2.65	52.32	6.314	99.994	-1.76751e-3
2.65	52.34	6.314	99.994	-1.49557e-3
2.65	52.36	6.314	99.994	-1.04228e-3
2.65	52.37	6.314	99.994	-9.96919e-4
2.66	52.39	6.314	99.994	-1.08749e-3
2.66	52.41	6.314	99.994	-9.96941e-4
2.66	52.43	6.314	99.994	-8.15893e-4
2.66	52.44	6.314	99.994	-3.17331e-4
2.66	52.46	6.314	99.994	4.53330e-5
2.66	52.48	6.314	99.994	1.36019e-4
2.66	52.49	6.314	99.994	8.22180e-9
2.67	52.51	6.314	99.994	-2.26696e-4
2.67	52.53	6.314	99.994	-2.72016e-4
2.67	52.54	6.314	99.994	-4.07999e-4
2.67	52.56	6.314	99.994	-3.62633e-4
2.67	52.58	6.314	99.994	-9.07029e-5
2.68	52.59	6.314	99.994	-9.07029e-5
2.68	52.61	6.314	99.994	1.81381e-4
2.68	52.63	6.314	99.994	-1.64451e-8
2.68	52.64	6.314	99.994	-1.81315e-4
2.68	52.66	6.314	99.994	-2.71949e-4
2.68	52.68	6.314	99.994	-6.34514e-4
2.69	52.69	6.314	99.994	-7.25233e-4
2.69	52.71	6.314	99.994	-9.06680e-4
2.69	52.73	6.314	99.994	-9.97459e-4
2.69	52.75	6.314	99.994	-1.13358e-3
2.69	52.76	6.314	99.994	-1.17889e-3
2.69	52.78	6.314	99.994	-1.40558e-3
2.69	52.80	6.314	99.994	-1.49609e-3
2.70	52.81	6.314	99.993	-1.54132e-3
2.70	52.83	6.314	99.993	-1.63206e-3
2.70	52.85	6.314	99.993	-1.31478e-3
2.70	52.86	6.314	99.993	-1.13359e-3
2.70	52.88	6.314	99.993	-9.52278e-4
2.71	52.90	6.314	99.993	-9.06912e-4
2.71	52.91	6.314	99.993	-1.04290e-3
2.71	52.93	6.314	99.993	-1.04293e-3
2.71	52.95	6.314	99.993	-9.97605e-4
2.71	52.96	6.314	99.993	-8.16207e-4
2.71	52.98	6.314	99.993	-7.70811e-4
2.71	53.00	6.314	99.993	-8.61419e-4
2.72	53.01	6.314	99.993	-9.52075e-4
2.72	53.03	6.314	99.993	-1.13355e-3
2.72	53.05	6.314	99.993	-1.13366e-3
2.72	53.06	6.314	99.993	-1.22441e-3
2.72	53.08	6.314	99.993	-1.45116e-3
2.73	53.10	6.314	99.993	-1.54175e-3
2.73	53.12	6.314	99.993	-1.58713e-3
2.73	53.13	6.314	99.993	-1.36042e-3
2.73	53.15	6.314	99.993	-1.04295e-3
2.73	53.17	6.314	99.993	-6.80180e-4
2.73	53.18	6.314	99.993	-4.98813e-4
2.74	53.20	6.314	99.993	-7.25601e-4
2.74	53.22	6.314	99.993	-1.08850e-3
2.74	53.23	6.314	99.993	-1.40592e-3
2.74	53.25	6.314	99.993	-1.45128e-3
2.74	53.27	6.314	99.993	-1.17920e-3
2.74	53.28	6.314	99.993	-1.08859e-3
2.74	53.30	6.314	99.993	-1.27013e-3
2.75	53.32	6.314	99.993	-1.81453e-3
2.75	53.33	6.314	99.993	-2.26833e-3
2.75	53.35	6.314	99.993	-2.49512e-3
2.75	53.37	6.314	99.993	-2.35903e-3
2.75	53.38	6.314	99.993	-2.17747e-3
2.76	53.40	6.314	99.993	-2.22288e-3
2.76	53.42	6.314	99.993	-2.17771e-3
2.76	53.43	6.314	99.993	-2.35903e-3
2.76	53.45	6.314	99.993	-2.49524e-3
2.76	53.47	6.314	99.993	-2.63140e-3
2.76	53.49	6.314	99.993	-2.63152e-3
2.76	53.50	6.314	99.992	-2.49545e-3
2.77	53.52	6.314	99.992	-2.54044e-3
2.77	53.54	6.314	99.992	-2.72154e-3
2.77	53.55	6.314	99.992	-3.08418e-3
2.77	53.57	6.314	99.992	-3.31088e-3
2.77	53.59	6.314	99.992	-3.03905e-3
2.78	53.60	6.314	99.992	-2.76722e-3
2.78	53.62	6.314	99.992	-2.63100e-3
2.78	53.64	6.314	99.992	-2.58547e-3
2.78	53.65	6.314	99.992	-2.63044e-3
2.78	53.67	6.314	99.992	-2.63004e-3
2.78	53.69	6.314	99.992	-2.44866e-3
2.79	53.70	6.314	99.992	-2.40354e-3
2.79	53.72	6.314	99.992	-2.31295e-3
2.79	53.74	6.314	99.992	-2.17692e-3
2.79	53.75	6.314	99.992	-2.35838e-3
2.79	53.77	6.314	99.992	-2.49437e-3
2.79	53.79	6.314	99.992	-2.44919e-3
2.79	53.80	6.314	99.992	-2.44919e-3
2.80	53.82	6.314	99.992	-2.44909e-3
2.80	53.84	6.314	99.992	-2.44948e-3
2.80	53.86	6.314	99.992	-2.76721e-3
2.80	53.87	6.314	99.992	-2.85800e-3
2.80	53.89	6.314	99.991	-2.81237e-3
2.81	53.91	6.314	99.991	-2.76676e-3
2.81	53.92	6.314	99.991	-2.67604e-3
2.81	53.94	6.314	99.991	-2.58508e-3
2.81	53.96	6.314	99.991	-2.58508e-3
2.81	53.97	6.314	99.991	-2.63060e-3
2.81	53.99	6.314	99.991	-2.40410e-3
2.81	54.01	6.314	99.991	-2.35885e-3
2.82	54.02	6.314	99.991	-2.17721e-3
2.82	54.04	6.314	99.991	-2.17698e-3
2.82	54.06	6.314	99.991	-2.49422e-3
2.82	54.07	6.314	99.991	-2.63044e-3
2.82	54.09	6.314	99.991	-2.53986e-3
2.83	54.11	6.314	99.991	-2.44887e-3
2.83	54.12	6.314	99.991	-2.26710e-3
2.83	54.14	6.314	99.991	-2.17594e-3
2.83	54.16	6.314	99.991	-2.22112e-3
2.83	54.18	6.314	99.991	-2.26664e-3
2.83	54.19	6.314	99.991	-2.40259e-3
2.84	54.21	6.314	99.991	-2.31176e-3
2.84	54.23	6.314	99.991	-2.22121e-3
2.84	54.24	6.314	99.991	-2.22126e-3
2.84	54.26	6.314	99.991	-2.31208e-3
2.84	54.28	6.314	99.991	-2.49343e-3
2.84	54.29	6.314	99.990	-2.40242e-3
2.84	54.31	6.314	99.990	-2.26639e-3
2.85	54.33	6.314	99.990	-1.94900e-3
2.85	54.34	6.314	99.990	-1.67697e-3
2.85	54.36	6.314	99.990	-1.63168e-3
2.85	54.38	6.314	99.990	-1.54107e-3
2.85	54.39	6.314	99.990	-1.58651e-3
2.86	54.41	6.314	99.990	-1.35986e-3
2.86	54.43	6.314	99.990	-1.22385e-3
2.86	54.44	6.314	99.990	-1.22374e-3
2.86	54.46	6.314	99.990	-1.35962e-3
2.86	54.48	6.314	99.990	-1.49555e-3
2.86	54.49	6.314	99.990	-1.40488e-3
2.86	54.51	6.314	99.990	-1.22372e-3
2.87	54.53	6.314	99.990	-9.97077e-4
2.87	54.55	6.314	99.990	-1.08778e-3
2.87	54.56	6.314	99.990	-1.17846e-3
2.87	54.58	6.314	99.990	-1.35979e-3
2.87	54.60	6.314	99.990	-1.45048e-3
2.88	54.61	6.314	99.990	-1.40503e-3
2.88	54.63	6.314	99.990	-1.35981e-3
2.88	54.65	6.314	99.990	-1.04252e-3
2.88	54.66	6.314	99.990	-8.61207e-4
2.88	54.68	6.314	99.990	-9.51828e-4
2.88	54.70	6.314	99.990	-1.17834e-3
2.89	54.71	6.314	99.990	-1.22366e-3
2.89	54.73	6.314	99.990	-9.97165e-4
2.89	54.75	6.314	99.990	-6.34551e-4
2.89	54.76	6.314	99.990	-5.43909e-4
2.89	54.78	6.314	99.990	-6.79873e-4
2.89	54.80	6.314	99.990	-8.15821e-4
2.89	54.81	6.314	99.990	-7.25167e-4
2.90	54.83	6.314	99.990	-4.53194e-4
2.90	54.85	6.314	99.990	-1.81295e-4
2.90	54.87	6.314	99.990	0.00000
2.90	54.88	6.314	99.990	9.06639e-5
2.90	54.90	6.314	99.990	4.53330e-5
2.91	54.92	6.314	99.990	9.06577e-5
2.91	54.93	6.314	99.990	1.81291e-4
2.91	54.95	6.314	99.990	9.06351e-5
2.91	54.97	6.314	99.990	-2.05257e-9
2.91	54.98	6.314	99.990	-4.53044e-4
2.91	55.00	6.314	99.990	-1.08743e-3
2.91	55.02	6.314	99.990	-1.45003e-3
2.92	55.03	6.314	99.990	-1.81250e-3
2.92	55.05	6.314	99.990	-1.90312e-3
2.92	55.07	6.314	99.990	-1.76728e-3
2.92	55.08	6.314	99.990	-1.85808e-3
2.92	55.10	6.314	99.990	-1.99422e-3
2.93	55.12	6.314	99.990	-2.13013e-3
2.93	55.13	6.314	99.990	-2.26598e-3
2.93	55.15	6.314	99.990	-2.03933e-3
2.93	55.17	6.314	99.989	-1.81266e-3
2.93	55.19	6.314	99.989	-1.67676e-3
2.93	55.20	6.314	99.989	-1.40504e-3
2.94	55.22	6.314	99.989	-1.22383e-3
2.94	55.24	6.314	99.989	-9.97021e-4
2.94	55.25	6.314	99.989	-8.15599e-4
2.94	55.27	6.314	99.989	-5.88951e-4
2.94	55.29	6.314	99.989	-4.07715e-4
2.94	55.30	6.314	99.989	-3.17115e-4
2.94	55.32	6.314	99.989	-3.62415e-4
2.95	55.34	6.314	99.989	-3.62446e-4
2.95	55.35	6.314	99.989	-3.17160e-4
2.95	55.37	6.314	99.989	-3.17185e-4
2.95	55.39	6.314	99.989	-5.43745e-4
2.95	55.40	6.314	99.989	-6.34351e-4
2.96	55.42	6.314	99.989	-6.79645e-4
2.96	55.44	6.314	99.989	-7.24937e-4
2.96	55.45	6.314	99.989	-6.34345e-4
2.96	55.47	6.314	99.989	-8.60897e-4
2.96	55.49	6.314	99.989	-8.15626e-4
2.96	55.50	6.314	99.989	-6.34390e-4
2.96	55.52	6.314	99.989	-4.98420e-4
2.97	55.54	6.314	99.989	-3.17154e-4
2.97	55.56	6.314	99.989	-4.53057e-4
2.97	55.57	6.314	99.989	-5.89002e-4
2.97	55.59	6.314	99.989	-6.79610e-4
2.97	55.61	6.314	99.989	-7.70176e-4
2.98	55.62	6.314	99.989	-7.24859e-4
2.98	55.64	6.314	99.989	-7.70180e-4
2.98	55.66	6.314	99.989	-6.79629e-4
2.98	55.67	6.314	99.989	-6.79643e-4
2.98	55.69	6.314	99.989	-6.79660e-4
2.98	55.71	6.314	99.989	-5.89076e-4
2.99	55.72	6.314	99.989	-7.24966e-4
2.99	55.74	6.314	99.989	-9.06080e-4
2.99	55.76	6.314	99.989	-1.44948e-3
2.99	55.77	6.314	99.989	-2.12876e-3
2.99	55.79	6.314	99.989	-2.67262e-3
2.99	55.81	6.314	99.989	-2.99015e-3
2.99	55.82	6.314	99.989	-3.03559e-3
3.00	55.84	6.314	99.989	-3.03586e-3
3.00	55.86	6.314	99.989	-3.17172e-3
3.00	55.88	6.314	99.989	-3.48883e-3
3.00	55.89	6.314	99.989	-3.57912e-3
3.00	55.91	6.314	99.989	-3.80512e-3
3.01	55.93	6.314	99.989	-3.75930e-3
3.01	55.94	6.314	99.988	-3.66864e-3
3.01	55.96	6.314	99.988	-3.75956e-3
3.01	55.98	6.314	99.988	-3.75997e-3
3.01	55.99	6.314	99.988	-3.89651e-3
3.01	56.01	6.314	99.988	-3.76058e-3
3.01	56.03	6.314	99.988	-3.48866e-3
3.02	56.04	6.314	99.988	-3.17151e-3
3.02	56.06	6.314	99.988	-3.12641e-3
3.02	56.08	6.314	99.988	-3.17222e-3
3.02	56.09	6.314	99.988	-3.30833e-3
3.02	56.11	6.314	99.988	-3.30841e-3
3.03	56.13	6.314	99.988	-3.08144e-3
3.03	56.14	6.314	99.988	-2.99062e-3
3.03	56.16	6.314	99.988	-2.76406e-3
3.03	56.18	6.314	99.988	-2.80956e-3
3.03	56.20	6.314	99.988	-2.99102e-3
3.03	56.21	6.314	99.988	-3.30839e-3
3.04	56.23	6.314	99.988	-3.67114e-3
3.04	56.25	6.314	99.987	-3.76152e-3
3.04	56.26	6.314	99.987	-3.71620e-3
3.04	56.28	6.314	99.987	-3.71620e-3
3.04	56.30	6.314	99.987	-3.76169e-3
3.04	56.31	6.314	99.987	-4.12481e-3
3.04	56.33	6.314	99.987	-4.26129e-3
3.05	56.35	6.314	99.987	-4.35235e-3
3.05	56.36	6.314	99.987	-4.17139e-3
3.05	56.38	6.314	99.987	-3.85435e-3
3.05	56.40	6.314	99.987	-3.62779e-3
3.05	56.41	6.314	99.987	-3.31034e-3
3.06	56.43	6.314	99.987	-2.94771e-3
3.06	56.45	6.314	99.987	-2.40342e-3
3.06	56.46	6.314	99.987	-2.08608e-3
3.06	56.48	6.314	99.987	-1.81410e-3
3.06	56.50	6.314	99.987	-1.63278e-3
3.06	56.52	6.314	99.987	-1.27008e-3
3.06	56.53	6.314	99.987	-8.61873e-4
3.07	56.55	6.314	99.987	-3.62894e-4
3.07	56.57	6.314	99.987	-9.07318e-5
3.07	56.58	6.314	99.987	4.53659e-5
3.07	56.60	6.314	99.987	6.17531e-9
3.07	56.62	6.314	99.987	-2.26860e-4
3.08	56.63	6.314	99.987	-2.72261e-4
3.08	56.65	6.314	99.987	-2.26912e-4
3.08	56.67	6.314	99.987	-9.07771e-5
3.08	56.68	6.314	99.987	0.00000
3.08	56.70	6.314	99.987	9.07729e-5
3.08	56.72	6.314	99.987	1.36174e-4
3.09	56.73	6.314	99.987	1.36182e-4
3.09	56.75	6.314	99.987	1.81591e-4
3.09	56.77	6.314	99.987	3.17794e-4
3.09	56.78	6.314	99.987	4.99383e-4
3.09	56.80	6.314	99.987	4.99340e-4
3.09	56.82	6.314	99.987	3.17749e-4
3.09	56.83	6.314	99.987	4.12098e-9
3.10	56.85	6.314	99.987	-1.36186e-4
3.10	56.87	6.314	99.987	-2.26992e-4
3.10	56.88	6.314	99.987	-2.27017e-4
3.10	56.90	6.314	99.987	-2.27042e-4
3.10	56.92	6.314	99.987	-4.08686e-4
3.11	56.94	6.314	99.987	-5.90358e-4
3.11	56.95	6.314	99.987	-7.26495e-4
3.11	56.97	6.314	99.987	-6.81125e-4
3.11	56.99	6.314	99.987	-8.17492e-4
3.11	57.00	6.314	99.987	-1.04465e-3
3.11	57.02	6.314	99.986	-1.49914e-3
3.11	57.04	6.314	99.986	-1.81710e-3
3.12	57.05	6.314	99.986	-1.68062e-3
3.12	57.07	6.314	99.986	-1.81681e-3
3.12	57.09	6.314	99.986	-1.90761e-3
3.12	57.10	6.314	99.986	-2.04396e-3
3.12	57.12	6.314	99.986	-2.40751e-3
3.13	57.14	6.314	99.986	-2.77108e-3
3.13	57.15	6.314	99.986	-3.17999e-3
3.13	57.17	6.314	99.986	-3.36212e-3
3.13	57.19	6.314	99.986	-3.22603e-3
3.13	57.20	6.314	99.986	-3.04442e-3
3.13	57.22	6.314	99.986	-2.99884e-3
3.14	57.24	6.314	99.986	-3.13521e-3
3.14	57.25	6.314	99.986	-3.18101e-3
3.14	57.27	6.314	99.986	-3.04475e-3
3.14	57.29	6.314	99.986	-3.09033e-3
3.14	57.30	6.314	99.986	-3.13584e-3
3.14	57.32	6.314	99.986	-3.36330e-3
3.14	57.34	6.314	99.986	-3.63628e-3
3.15	57.36	6.314	99.986	-3.45430e-3
3.15	57.37	6.314	99.985	-3.36317e-3
3.15	57.39	6.314	99.985	-3.36340e-3
3.15	57.41	6.314	99.985	-3.45461e-3
3.15	57.42	6.314	99.985	-3.63678e-3
3.16	57.44	6.314	99.985	-3.54586e-3
3.16	57.46	6.314	99.985	-3.31840e-3
3.16	57.47	6.314	99.985	-3.31819e-3
3.16	57.49	6.314	99.985	-3.31796e-3
3.16	57.51	6.314	99.985	-3.36357e-3
3.16	57.52	6.314	99.985	-3.36388e-3
3.16	57.54	6.314	99.985	-3.09133e-3
3.17	57.56	6.314	99.985	-3.04607e-3
3.17	57.57	6.314	99.985	-2.95508e-3
3.17	57.59	6.314	99.985	-2.68204e-3
3.17	57.61	6.314	99.985	-2.54561e-3
3.17	57.62	6.314	99.985	-2.45475e-3
3.18	57.64	6.314	99.985	-2.36422e-3
3.18	57.66	6.314	99.985	-2.36472e-3
3.18	57.67	6.314	99.985	-2.22854e-3
3.18	57.69	6.314	99.985	-2.18301e-3
3.18	57.71	6.314	99.985	-2.18291e-3
3.18	57.72	6.314	99.984	-2.13748e-3
3.19	57.74	6.314	99.984	-1.95580e-3
3.19	57.76	6.314	99.984	-1.81959e-3
3.19	57.77	6.314	99.984	-1.50110e-3
3.19	57.79	6.314	99.984	-1.40996e-3
3.19	57.81	6.314	99.984	-1.36432e-3
3.19	57.83	6.314	99.984	-1.04593e-3
3.19	57.84	6.314	99.984	-8.18554e-4
3.20	57.86	6.314	99.984	-3.18327e-4
3.20	57.88	6.314	99.984	-4.54835e-5
3.20	57.89	6.314	99.984	1.36430e-4
3.20	57.91	6.314	99.984	5.45794e-4
3.20	57.93	6.314	99.984	8.18707e-4
3.21	57.94	6.314	99.984	8.64124e-4
3.21	57.96	6.314	99.984	7.73188e-4
3.21	57.98	6.314	99.984	6.36771e-4
3.21	57.99	6.314	99.984	6.82325e-4
3.21	58.01	6.314	99.984	8.18870e-4
3.21	58.03	6.314	99.984	1.00090e-3
3.21	58.04	6.314	99.984	1.04657e-3
3.22	58.06	6.314	99.984	9.55557e-4
3.22	58.08	6.314	99.984	5.91482e-4
3.22	58.09	6.314	99.984	1.82000e-4
3.22	58.11	6.314	99.984	-4.54938e-5
3.22	58.13	6.314	99.984	-9.10167e-5
3.23	58.14	6.314	99.984	0.00000
3.23	58.16	6.314	99.984	0.00000
3.23	58.18	6.314	99.984	0.00000
3.23	58.19	6.314	99.984	-9.09939e-5
3.23	58.21	6.314	99.984	-2.27531e-4
3.23	58.23	6.314	99.984	-2.73056e-4
3.24	58.24	6.314	99.984	-3.18591e-4
3.24	58.26	6.314	99.984	-1.36529e-4
3.24	58.28	6.314	99.984	-9.10208e-5
3.24	58.29	6.314	99.984	-1.82071e-4
3.24	58.31	6.314	99.984	-3.64212e-4
3.24	58.33	6.314	99.984	-6.83048e-4
3.24	58.34	6.314	99.984	-7.28620e-4
3.25	58.36	6.314	99.984	-6.83137e-4
3.25	58.38	6.314	99.984	-5.46517e-4
3.25	58.40	6.314	99.984	-4.55425e-4
3.25	58.41	6.314	99.984	-4.55425e-4
3.25	58.43	6.314	99.984	-5.46537e-4
3.26	58.45	6.314	99.984	-6.83274e-4
3.26	58.46	6.314	99.984	-7.28882e-4
3.26	58.48	6.314	99.984	-6.83363e-4
3.26	58.50	6.314	99.984	-6.37805e-4
3.26	58.51	6.314	99.984	-6.83405e-4
3.26	58.53	6.314	99.984	-8.20120e-4
3.26	58.55	6.314	99.984	-1.00249e-3
3.27	58.56	6.314	99.984	-1.04826e-3
3.27	58.58	6.314	99.984	-1.04828e-3
3.27	58.60	6.314	99.984	-1.18502e-3
3.27	58.61	6.314	99.984	-1.18502e-3
3.27	58.63	6.314	99.984	-1.45861e-3
3.28	58.65	6.314	99.984	-1.68680e-3
3.28	58.66	6.314	99.984	-1.77810e-3
3.28	58.68	6.314	99.984	-2.00616e-3
3.28	58.70	6.314	99.984	-1.96056e-3
3.28	58.71	6.314	99.984	-1.96056e-3
3.28	58.73	6.314	99.984	-1.91514e-3
3.29	58.75	6.314	99.984	-1.82394e-3
3.29	58.76	6.314	99.984	-2.00639e-3
3.29	58.78	6.314	99.984	-1.91505e-3
3.29	58.80	6.314	99.984	-1.82369e-3
3.29	58.81	6.314	99.984	-1.82365e-3
3.29	58.83	6.314	99.984	-1.86908e-3
3.29	58.85	6.314	99.984	-2.09726e-3
3.30	58.86	6.314	99.984	-2.14319e-3
3.30	58.88	6.314	99.984	-2.14343e-3
3.30	58.90	6.314	99.984	-2.09812e-3
3.30	58.91	6.314	99.984	-2.14358e-3
3.30	58.93	6.314	99.984	-2.14348e-3
3.31	58.95	6.314	99.984	-2.28040e-3
3.31	58.96	6.314	99.983	-2.32600e-3
3.31	58.98	6.314	99.983	-2.37188e-3
3.31	59.00	6.314	99.983	-2.28076e-3
3.31	59.01	6.314	99.983	-1.91564e-3
3.31	59.03	6.314	99.983	-1.55076e-3
3.31	59.05	6.314	99.983	-1.36835e-3
3.32	59.06	6.314	99.983	-1.41403e-3
3.32	59.08	6.314	99.983	-1.64222e-3
3.32	59.10	6.314	99.983	-1.68776e-3
3.32	59.11	6.314	99.983	-1.41407e-3
3.32	59.13	6.314	99.983	-1.32284e-3
3.33	59.15	6.314	99.983	-1.41407e-3
3.33	59.16	6.314	99.983	-2.00701e-3
3.33	59.18	6.314	99.983	-2.59990e-3
3.33	59.20	6.314	99.983	-2.91946e-3
3.33	59.22	6.314	99.983	-2.82843e-3
3.33	59.23	6.314	99.983	-2.50929e-3
3.34	59.25	6.314	99.983	-2.46350e-3
3.34	59.27	6.314	99.983	-2.41761e-3
3.34	59.28	6.314	99.983	-2.41755e-3
3.34	59.30	6.314	99.983	-2.55445e-3
3.34	59.32	6.314	99.983	-2.64574e-3
3.34	59.33	6.314	99.983	-2.60032e-3
3.34	59.35	6.314	99.983	-2.64599e-3
3.35	59.37	6.314	99.983	-2.50907e-3
3.35	59.38	6.314	99.983	-2.28086e-3
3.35	59.40	6.314	99.983	-2.09825e-3
3.35	59.42	6.314	99.983	-1.68769e-3
3.35	59.43	6.314	99.982	-1.59625e-3
3.36	59.45	6.314	99.982	-1.68731e-3
3.36	59.47	6.314	99.982	-1.55020e-3
3.36	59.48	6.314	99.982	-1.36777e-3
3.36	59.50	6.314	99.982	-1.27671e-3
3.36	59.52	6.314	99.982	-1.09430e-3
3.36	59.53	6.314	99.982	-1.13998e-3
3.36	59.55	6.314	99.982	-1.36790e-3
3.37	59.57	6.314	99.982	-1.45890e-3
3.37	59.58	6.314	99.982	-1.82353e-3
3.37	59.60	6.314	99.982	-1.82344e-3
3.37	59.62	6.314	99.982	-1.54997e-3
3.37	59.63	6.314	99.982	-1.32209e-3
3.38	59.65	6.314	99.982	-1.00296e-3
3.38	59.67	6.314	99.982	-1.09414e-3
3.38	59.68	6.314	99.982	-1.45891e-3
3.38	59.70	6.314	99.982	-1.96039e-3
3.38	59.72	6.314	99.982	-2.14259e-3
3.38	59.73	6.314	99.982	-2.14229e-3
3.39	59.75	6.314	99.982	-1.91418e-3
3.39	59.77	6.314	99.982	-1.73196e-3
3.39	59.78	6.314	99.982	-1.77754e-3
3.39	59.80	6.314	99.982	-1.91424e-3
3.39	59.82	6.314	99.982	-2.36989e-3
3.39	59.83	6.314	99.982	-2.41540e-3
3.39	59.85	6.314	99.982	-2.36977e-3
3.40	59.87	6.314	99.982	-2.09624e-3
3.40	59.88	6.314	99.982	-2.14159e-3
3.40	59.90	6.314	99.982	-2.32373e-3
3.40	59.92	6.314	99.982	-2.23260e-3
3.40	59.93	6.314	99.982	-2.18694e-3
3.41	59.95	6.314	99.982	-2.32358e-3
3.41	59.97	6.314	99.982	-2.59681e-3
3.41	59.98	6.314	99.981	-2.59694e-3
3.41	60.00	6.314	99.981	-2.32340e-3
3.41	60.02	6.314	99.981	-1.91313e-3
3.41	60.04	6.314	99.981	-1.82166e-3
3.41	60.05	6.314	99.981	-1.91252e-3
3.42	60.07	6.314	99.981	-1.95819e-3
3.42	60.09	6.314	99.981	-1.86738e-3
3.42	60.10	6.314	99.981	-1.95861e-3
3.42	60.12	6.314	99.981	-2.04940e-3
3.42	60.14	6.314	99.981	-2.13998e-3
3.43	60.15	6.314	99.981	-2.23040e-3
3.43	60.17	6.314	99.981	-1.95718e-3
3.43	60.19	6.314	99.981	-2.00282e-3
3.43	60.20	6.314	99.981	-2.04843e-3
3.43	60.22	6.314	99.981	-2.00296e-3
3.43	60.24	6.314	99.981	-1.91177e-3
3.44	60.25	6.314	99.981	-1.41109e-3
3.44	60.27	6.314	99.981	-1.09248e-3
3.44	60.29	6.314	99.981	-9.55919e-4
3.44	60.30	6.314	99.981	-9.55857e-4
3.44	60.32	6.314	99.981	-1.04681e-3
3.44	60.34	6.314	99.981	-1.00130e-3
3.44	60.35	6.314	99.981	-1.09234e-3
3.45	60.37	6.314	99.981	-1.27447e-3
3.45	60.39	6.314	99.981	-1.32011e-3
3.45	60.40	6.314	99.981	-1.32011e-3
3.45	60.42	6.314	99.981	-1.22909e-3
3.45	60.44	6.314	99.981	-1.45673e-3
3.46	60.45	6.314	99.981	-1.72986e-3
3.46	60.47	6.314	99.981	-1.86644e-3
3.46	60.49	6.314	99.981	-1.82065e-3
3.46	60.50	6.314	99.981	-1.77498e-3
3.46	60.52	6.314	99.981	-1.82045e-3
3.46	60.54	6.314	99.981	-1.95703e-3
3.46	60.55	6.314	99.981	-2.04820e-3
3.47	60.57	6.314	99.980	-1.95713e-3
3.47	60.59	6.314	99.980	-2.00264e-3
3.47	60.60	6.314	99.980	-1.86623e-3
3.47	60.62	6.314	99.980	-1.82054e-3
3.47	60.64	6.314	99.980	-1.95701e-3
3.48	60.66	6.314	99.980	-2.27547e-3
3.48	60.67	6.314	99.980	-2.41188e-3
3.48	60.69	6.314	99.980	-2.36659e-3
3.48	60.71	6.314	99.980	-2.27557e-3
3.48	60.72	6.314	99.980	-2.22996e-3
3.48	60.74	6.314	99.980	-2.59398e-3
3.49	60.76	6.314	99.980	-2.82127e-3
3.49	60.77	6.314	99.980	-2.82120e-3
3.49	60.79	6.314	99.980	-2.73046e-3
3.49	60.81	6.314	99.980	-2.54883e-3
3.49	60.82	6.314	99.980	-2.32188e-3
3.49	60.84	6.314	99.980	-2.54997e-3
3.49	60.86	6.314	99.980	-2.73231e-3
3.50	60.87	6.314	99.980	-2.64129e-3
3.50	60.89	6.314	99.980	-2.45914e-3
3.50	60.91	6.314	99.980	-2.09506e-3
3.50	60.92	6.314	99.980	-1.95841e-3
3.50	60.94	6.314	99.980	-1.77614e-3
3.51	60.96	6.314	99.980	-1.54836e-3
3.51	60.97	6.313	99.980	-1.32080e-3
3.51	60.99	6.313	99.980	-1.18445e-3
3.51	61.01	6.313	99.980	-1.13912e-3
3.51	61.02	6.313	99.980	-1.09369e-3
3.51	61.04	6.313	99.980	-1.23048e-3
3.51	61.06	6.313	99.979	-1.13942e-3
3.52	61.07	6.313	99.979	-1.00284e-3
3.52	61.09	6.313	99.979	-7.29440e-4
3.52	61.11	6.313	99.979	-5.01496e-4
3.52	61.12	6.313	99.979	-5.47144e-4
3.52	61.14	6.313	99.979	-6.38343e-4
3.53	61.16	6.313	99.979	-1.00316e-3
3.53	61.17	6.313	99.979	-1.32257e-3
3.53	61.19	6.313	99.979	-1.50521e-3
3.53	61.21	6.313	99.979	-1.45990e-3
3.53	61.22	6.313	99.979	-1.27767e-3
3.53	61.24	6.313	99.979	-1.32344e-3
3.54	61.26	6.313	99.979	-1.55191e-3
3.54	61.27	6.313	99.979	-1.96319e-3
3.54	61.29	6.313	99.979	-2.42029e-3
3.54	61.31	6.313	99.979	-2.55766e-3
3.54	61.32	6.313	99.979	-2.32942e-3
3.54	61.34	6.313	99.979	-2.10099e-3
3.54	61.36	6.313	99.979	-2.00977e-3
3.55	61.38	6.313	99.979	-2.10127e-3
3.55	61.39	6.313	99.979	-2.37556e-3
3.55	61.41	6.313	99.979	-2.51318e-3
3.55	61.43	6.313	99.979	-2.55918e-3
3.55	61.44	6.313	99.979	-2.51401e-3
3.56	61.46	6.313	99.979	-2.37748e-3
3.56	61.48	6.313	99.979	-2.28624e-3
3.56	61.49	6.313	99.979	-2.19504e-3
3.56	61.51	6.313	99.979	-2.24072e-3
3.56	61.53	6.313	99.979	-2.37785e-3
3.56	61.54	6.313	99.979	-2.56088e-3
3.56	61.56	6.313	99.979	-2.83526e-3
3.57	61.58	6.313	99.979	-2.97284e-3
3.57	61.59	6.313	99.978	-3.20189e-3
3.57	61.61	6.313	99.978	-3.24801e-3
3.57	61.63	6.313	99.978	-3.01964e-3
3.57	61.64	6.313	99.978	-2.88252e-3
3.58	61.66	6.313	99.978	-2.83695e-3
3.58	61.68	6.313	99.978	-3.11170e-3
3.58	61.69	6.313	99.978	-3.43209e-3
3.58	61.71	6.313	99.978	-3.56963e-3
3.58	61.73	6.313	99.978	-3.47809e-3
3.58	61.74	6.313	99.978	-3.20359e-3
3.59	61.76	6.313	99.978	-3.02074e-3
3.59	61.78	6.313	99.978	-2.97523e-3
3.59	61.79	6.313	99.978	-3.38764e-3
3.59	61.81	6.313	99.978	-3.61663e-3
3.59	61.83	6.313	99.978	-3.70819e-3
3.59	61.84	6.313	99.978	-3.52498e-3
3.59	61.86	6.313	99.978	-3.02144e-3
3.60	61.88	6.313	99.978	-2.70130e-3
3.60	61.89	6.313	99.978	-2.47270e-3
3.60	61.91	6.313	99.977	-2.33559e-3
3.60	61.93	6.313	99.977	-2.38139e-3
3.60	61.94	6.313	99.977	-2.28975e-3
3.61	61.96	6.313	99.977	-2.19806e-3
3.61	61.98	6.313	99.977	-2.06048e-3
3.61	61.99	6.313	99.977	-1.92294e-3
3.61	62.01	6.313	99.977	-1.92272e-3
3.61	62.03	6.313	99.977	-1.78539e-3
3.61	62.04	6.313	99.977	-1.69371e-3
3.61	62.06	6.313	99.977	-1.37314e-3
3.62	62.08	6.313	99.977	-1.32720e-3
3.62	62.09	6.313	99.977	-1.55594e-3
3.62	62.11	6.313	99.977	-1.78489e-3
3.62	62.13	6.313	99.977	-2.05945e-3
3.62	62.14	6.313	99.977	-2.15089e-3
3.63	62.16	6.313	99.977	-2.19640e-3
3.63	62.18	6.313	99.977	-2.37921e-3
3.63	62.19	6.313	99.977	-2.69932e-3
3.63	62.21	6.313	99.977	-3.01923e-3
3.63	62.23	6.313	99.977	-3.52217e-3
3.63	62.24	6.313	99.977	-3.70480e-3
3.64	62.26	6.313	99.977	-3.70454e-3
3.64	62.28	6.313	99.977	-3.79592e-3
3.64	62.29	6.313	99.977	-3.70421e-3
3.64	62.31	6.313	99.977	-3.97834e-3
3.64	62.33	6.313	99.976	-4.11458e-3
3.64	62.34	6.313	99.976	-3.97659e-3
3.64	62.36	6.313	99.976	-4.02166e-3
3.65	62.38	6.313	99.976	-3.70160e-3
3.65	62.39	6.313	99.976	-3.74730e-3
3.65	62.41	6.313	99.976	-3.83869e-3
3.65	62.43	6.313	99.976	-3.74695e-3
3.65	62.44	6.313	99.976	-3.83761e-3
3.66	62.46	6.313	99.976	-3.38038e-3
3.66	62.48	6.313	99.976	-3.15148e-3
3.66	62.49	6.313	99.976	-3.01439e-3
3.66	62.51	6.313	99.976	-3.01406e-3
3.66	62.53	6.313	99.976	-3.10473e-3
3.66	62.54	6.313	99.976	-2.96714e-3
3.66	62.56	6.313	99.976	-2.82969e-3
3.67	62.58	6.313	99.976	-2.73791e-3
3.67	62.59	6.313	99.976	-2.64653e-3
3.67	62.61	6.313	99.975	-2.69204e-3
3.67	62.63	6.313	99.975	-2.73736e-3
3.67	62.64	6.313	99.975	-2.96529e-3
3.68	62.66	6.313	99.975	-3.10162e-3
3.68	62.68	6.313	99.975	-2.91890e-3
3.68	62.69	6.313	99.975	-2.87284e-3
3.68	62.71	6.313	99.975	-2.82681e-3
3.68	62.73	6.313	99.975	-2.91765e-3
3.68	62.74	6.313	99.975	-2.96289e-3
3.69	62.76	6.313	99.975	-2.82601e-3
3.69	62.78	6.313	99.975	-2.64339e-3
3.69	62.79	6.313	99.975	-2.68861e-3
3.69	62.81	6.313	99.975	-2.82519e-3
3.69	62.83	6.313	99.975	-3.09818e-3
3.69	62.84	6.313	99.975	-3.14336e-3
3.69	62.86	6.313	99.975	-3.14307e-3
3.70	62.88	6.313	99.975	-2.96060e-3
3.70	62.89	6.313	99.975	-2.77828e-3
3.70	62.91	6.313	99.975	-2.96014e-3
3.70	62.93	6.313	99.975	-2.91447e-3
3.70	62.94	6.313	99.975	-3.00547e-3
3.71	62.96	6.313	99.974	-2.82325e-3
3.71	62.98	6.313	99.974	-2.32222e-3
3.71	62.99	6.313	99.974	-1.91231e-3
3.71	63.01	6.313	99.974	-1.45689e-3
3.71	63.03	6.313	99.974	-1.32022e-3
3.71	63.04	6.313	99.974	-1.63876e-3
3.71	63.06	6.313	99.974	-2.00281e-3
3.72	63.08	6.313	99.974	-2.13943e-3
3.72	63.10	6.313	99.974	-1.63850e-3
3.72	63.11	6.313	99.974	-8.64522e-4
3.72	63.13	6.313	99.974	-3.63967e-4
3.72	63.15	6.313	99.974	-2.27473e-4
3.73	63.16	6.313	99.974	-4.54951e-4
3.73	63.18	6.313	99.974	-5.91438e-4
3.73	63.20	6.313	99.974	-4.09442e-4
3.73	63.21	6.313	99.974	1.44852e-8
3.73	63.23	6.313	99.974	5.00416e-4
3.73	63.25	6.313	99.974	7.27852e-4
3.74	63.26	6.313	99.974	5.91362e-4
3.74	63.28	6.313	99.974	4.09416e-4
3.74	63.30	6.313	99.974	2.27430e-4
3.74	63.31	6.313	99.974	1.36453e-4
3.74	63.33	6.313	99.974	1.81928e-4
3.74	63.35	6.313	99.974	1.36430e-4
3.74	63.36	6.313	99.974	3.18314e-4
3.75	63.38	6.313	99.974	1.81864e-4
3.75	63.40	6.313	99.974	0.00000
3.75	63.41	6.313	99.974	-9.09256e-5
3.75	63.43	6.313	99.974	-1.81831e-4
3.75	63.45	6.313	99.974	0.00000
3.76	63.46	6.313	99.974	1.81806e-4
3.76	63.48	6.313	99.974	2.72719e-4
3.76	63.50	6.313	99.974	3.63628e-4
3.76	63.51	6.313	99.974	2.27271e-4
3.76	63.53	6.313	99.974	-1.81816e-4
3.76	63.55	6.313	99.974	-3.18116e-4
3.76	63.56	6.313	99.974	-3.63548e-4
3.77	63.58	6.313	99.974	-1.81764e-4
3.77	63.60	6.313	99.974	-9.08822e-5
3.77	63.62	6.313	99.974	-2.27215e-4
3.77	63.63	6.313	99.974	-5.45382e-4
3.77	63.65	6.313	99.974	-8.18264e-4
3.78	63.67	6.313	99.974	-1.04569e-3
3.78	63.68	6.313	99.974	-1.31851e-3
3.78	63.70	6.313	99.974	-1.40948e-3
3.78	63.72	6.313	99.974	-1.59120e-3
3.78	63.73	6.313	99.974	-1.77294e-3
3.78	63.75	6.313	99.974	-1.95464e-3
3.79	63.77	6.313	99.974	-2.18182e-3
3.79	63.78	6.313	99.974	-2.45455e-3
3.79	63.80	6.313	99.974	-2.63636e-3
3.79	63.82	6.313	99.974	-2.68182e-3
3.79	63.83	6.313	99.974	-2.49988e-3
3.79	63.85	6.313	99.974	-2.22722e-3
3.79	63.87	6.313	99.974	-2.04545e-3
3.80	63.88	6.313	99.974	-2.13641e-3
3.80	63.90	6.313	99.974	-2.54568e-3
3.80	63.92	6.313	99.974	-2.81849e-3
3.80	63.93	6.313	99.974	-2.81856e-3
3.80	63.95	6.313	99.974	-2.54560e-3
3.81	63.97	6.313	99.974	-2.22712e-3
3.81	63.98	6.313	99.973	-2.00012e-3
3.81	64.00	6.313	99.973	-2.00035e-3
3.81	64.02	6.313	99.973	-2.09142e-3
3.81	64.03	6.313	99.973	-2.13679e-3
3.81	64.05	6.313	99.973	-2.27294e-3
3.81	64.07	6.313	99.973	-2.13645e-3
3.82	64.09	6.313	99.973	-1.95472e-3
3.82	64.10	6.313	99.973	-1.90926e-3
3.82	64.12	6.313	99.973	-2.09117e-3
3.82	64.14	6.313	99.973	-2.50078e-3
3.82	64.15	6.313	99.973	-2.63706e-3
3.83	64.17	6.313	99.973	-2.68265e-3
3.83	64.19	6.313	99.973	-2.45532e-3
3.83	64.20	6.313	99.973	-2.22808e-3
3.83	64.22	6.313	99.973	-2.31924e-3
3.83	64.24	6.313	99.973	-2.36491e-3
3.83	64.25	6.313	99.973	-2.63814e-3
3.84	64.27	6.313	99.973	-2.86572e-3
3.84	64.29	6.313	99.973	-2.77487e-3
3.84	64.30	6.313	99.973	-2.68389e-3
3.84	64.32	6.313	99.973	-2.50228e-3
3.84	64.34	6.313	99.973	-2.50262e-3
3.84	64.35	6.313	99.973	-2.41161e-3
3.84	64.37	6.313	99.973	-2.54780e-3
3.85	64.39	6.313	99.973	-2.63866e-3
3.85	64.40	6.313	99.972	-2.68452e-3
3.85	64.42	6.313	99.972	-2.86679e-3
3.85	64.44	6.313	99.972	-2.68512e-3
3.85	64.45	6.313	99.972	-2.54860e-3
3.86	64.47	6.313	99.972	-2.22992e-3
3.86	64.49	6.313	99.972	-2.09347e-3
3.86	64.50	6.313	99.972	-2.18449e-3
3.86	64.52	6.313	99.972	-2.50317e-3
3.86	64.54	6.313	99.972	-2.91306e-3
3.86	64.55	6.313	99.972	-2.95886e-3
3.86	64.57	6.313	99.972	-2.86823e-3
3.87	64.59	6.313	99.972	-2.64070e-3
3.87	64.60	6.313	99.972	-2.50444e-3
3.87	64.62	6.313	99.972	-2.55009e-3
3.87	64.64	6.313	99.972	-2.68683e-3
3.87	64.66	6.313	99.972	-2.82383e-3
3.88	64.67	6.313	99.972	-2.73287e-3
3.88	64.69	6.313	99.972	-2.50524e-3
3.88	64.71	6.313	99.972	-2.09537e-3
3.88	64.72	6.313	99.972	-1.91317e-3
3.88	64.74	6.313	99.972	-2.04992e-3
3.88	64.76	6.313	99.972	-2.09587e-3
3.89	64.77	6.313	99.972	-2.05040e-3
3.89	64.79	6.313	99.972	-2.18728e-3
3.89	64.81	6.313	99.971	-2.23305e-3
3.89	64.82	6.313	99.971	-2.14180e-3
3.89	64.84	6.313	99.971	-1.86846e-3
3.89	64.86	6.313	99.971	-1.73175e-3
3.89	64.87	6.313	99.971	-1.86871e-3
3.90	64.89	6.313	99.971	-2.09710e-3
3.90	64.91	6.313	99.971	-2.05181e-3
3.90	64.92	6.313	99.971	-1.82399e-3
3.90	64.94	6.313	99.971	-1.86959e-3
3.90	64.96	6.313	99.971	-1.86992e-3
3.91	64.97	6.313	99.971	-2.05273e-3
3.91	64.99	6.313	99.971	-2.14426e-3
3.91	65.01	6.313	99.971	-2.19018e-3
3.91	65.02	6.313	99.971	-2.00778e-3
3.91	65.04	6.313	99.971	-1.77969e-3
3.91	65.06	6.313	99.971	-1.91667e-3
3.91	65.07	6.313	99.971	-2.14501e-3
3.92	65.09	6.313	99.971	-2.55624e-3
3.92	65.11	6.313	99.971	-2.69383e-3
3.92	65.12	6.313	99.971	-2.55732e-3
3.92	65.14	6.313	99.971	-2.51177e-3
3.92	65.16	6.313	99.971	-2.37498e-3
3.93	65.17	6.313	99.971	-2.46653e-3
3.93	65.19	6.313	99.971	-2.55847e-3
3.93	65.21	6.313	99.971	-2.55920e-3
3.93	65.22	6.313	99.971	-2.28555e-3
3.93	65.24	6.313	99.971	-2.01143e-3
3.93	65.26	6.313	99.971	-2.01143e-3
3.94	65.27	6.313	99.970	-2.10323e-3
3.94	65.29	6.313	99.970	-2.37800e-3
3.94	65.31	6.313	99.970	-2.42429e-3
3.94	65.32	6.313	99.970	-2.42452e-3
3.94	65.34	6.313	99.970	-2.28750e-3
3.94	65.36	6.313	99.970	-2.05904e-3
3.94	65.37	6.313	99.970	-2.19659e-3
3.95	65.39	6.313	99.970	-2.42563e-3
3.95	65.41	6.313	99.970	-2.70023e-3
3.95	65.42	6.313	99.970	-3.02060e-3
3.95	65.44	6.313	99.970	-2.83781e-3
3.95	65.46	6.313	99.970	-2.74691e-3
3.96	65.47	6.313	99.970	-2.74740e-3
3.96	65.49	6.313	99.970	-3.06845e-3
3.96	65.51	6.313	99.970	-3.61837e-3
3.96	65.52	6.313	99.970	-3.75595e-3
3.96	65.54	6.313	99.970	-3.61887e-3
3.96	65.56	6.313	99.970	-3.20690e-3
3.96	65.57	6.313	99.970	-3.25314e-3
3.97	65.59	6.313	99.970	-3.52823e-3
3.97	65.61	6.313	99.970	-4.03246e-3
3.97	65.62	6.313	99.969	-4.49067e-3
3.97	65.64	6.313	99.969	-4.62835e-3
3.97	65.66	6.313	99.969	-4.30797e-3
3.98	65.67	6.313	99.969	-3.75802e-3
3.98	65.69	6.313	99.969	-3.43753e-3
3.98	65.71	6.313	99.969	-3.43768e-3
3.98	65.72	6.313	99.969	-3.71304e-3
3.98	65.74	6.313	99.969	-3.62136e-3
3.98	65.76	6.313	99.969	-3.20849e-3
3.99	65.77	6.313	99.969	-2.70443e-3
3.99	65.79	6.313	99.969	-2.56703e-3
3.99	65.81	6.313	99.969	-2.56715e-3
3.99	65.82	6.313	99.969	-2.65872e-3
3.99	65.84	6.313	99.969	-2.61276e-3
3.99	65.86	6.313	99.969	-2.52120e-3
3.99	65.87	6.313	99.969	-2.42986e-3
4.00	65.89	6.313	99.969	-2.29231e-3
4.00	65.91	6.313	99.969	-2.33826e-3
4.00	65.92	6.313	99.969	-2.52176e-3
4.00	65.94	6.313	99.968	-2.79700e-3
4.00	65.96	6.313	99.968	-2.88885e-3
4.01	65.97	6.313	99.968	-2.84273e-3
4.01	65.99	6.313	99.968	-2.75103e-3
4.01	66.01	6.313	99.968	-2.93469e-3
4.01	66.02	6.313	99.968	-3.11825e-3
4.01	66.04	6.313	99.968	-3.25583e-3
4.01	66.06	6.313	99.968	-2.93468e-3
4.01	66.07	6.313	99.968	-2.38398e-3
4.02	66.09	6.313	99.968	-1.97129e-3
4.02	66.11	6.313	99.968	-1.92545e-3
4.02	66.12	6.313	99.968	-2.10892e-3
4.02	66.14	6.313	99.968	-2.20083e-3
4.02	66.16	6.313	99.968	-2.15477e-3
4.03	66.17	6.313	99.968	-1.78792e-3
4.03	66.19	6.313	99.968	-1.37519e-3
4.03	66.21	6.313	99.968	-1.05423e-3
4.03	66.22	6.313	99.968	-1.10002e-3
4.03	66.24	6.313	99.968	-1.51237e-3
4.03	66.26	6.313	99.968	-1.87901e-3
4.04	66.27	6.313	99.968	-1.97048e-3
4.04	66.29	6.313	99.968	-1.74110e-3
4.04	66.31	6.313	99.968	-1.64940e-3
4.04	66.32	6.313	99.968	-1.87869e-3
4.04	66.34	6.313	99.968	-2.15385e-3
4.04	66.36	6.313	99.968	-2.52062e-3
4.04	66.37	6.313	99.968	-2.42885e-3
4.05	66.39	6.313	99.967	-2.19941e-3
4.05	66.41	6.313	99.967	-1.83253e-3
4.05	66.42	6.313	99.967	-1.64916e-3
4.05	66.44	6.313	99.967	-1.78650e-3
4.05	66.46	6.313	99.967	-1.92402e-3
4.06	66.47	6.313	99.967	-1.96993e-3
4.06	66.49	6.313	99.967	-1.60330e-3
4.06	66.51	6.313	99.967	-1.32845e-3
4.06	66.52	6.313	99.967	-1.51157e-3
4.06	66.54	6.313	99.967	-1.87776e-3
4.06	66.56	6.313	99.967	-2.06084e-3
4.06	66.57	6.313	99.967	-2.01495e-3
4.07	66.59	6.313	99.967	-1.87739e-3
4.07	66.61	6.313	99.967	-1.87706e-3
4.07	66.62	6.313	99.967	-2.05969e-3
4.07	66.64	6.313	99.967	-2.33410e-3
4.07	66.66	6.313	99.967	-2.56271e-3
4.08	66.67	6.313	99.967	-2.79138e-3
4.08	66.69	6.313	99.967	-2.65411e-3
4.08	66.71	6.313	99.967	-2.28791e-3
4.08	66.72	6.313	99.967	-2.19668e-3
4.08	66.74	6.313	99.967	-2.47117e-3
4.08	66.76	6.313	99.967	-2.83752e-3
4.09	66.77	6.313	99.967	-3.11214e-3
4.09	66.79	6.313	99.967	-2.79152e-3
4.09	66.81	6.313	99.967	-2.37952e-3
4.09	66.82	6.313	99.967	-2.10440e-3
4.09	66.84	6.313	99.967	-2.14980e-3
4.09	66.86	6.313	99.966	-2.60678e-3
4.09	66.87	6.313	99.966	-2.74385e-3
4.10	66.89	6.313	99.966	-2.74385e-3
4.10	66.91	6.313	99.966	-2.28619e-3
4.10	66.92	6.313	99.966	-1.92016e-3
4.10	66.94	6.313	99.966	-1.59999e-3
4.10	66.96	6.313	99.966	-1.46272e-3
4.11	66.97	6.313	99.966	-1.55407e-3
4.11	66.99	6.313	99.966	-1.64534e-3
4.11	67.01	6.313	99.966	-1.55376e-3
4.11	67.02	6.313	99.966	-1.23369e-3
4.11	67.04	6.313	99.966	-9.59413e-4
4.11	67.06	6.313	99.966	-9.13730e-4
4.11	67.07	6.313	99.966	-1.14222e-3
4.12	67.09	6.313	99.966	-1.18803e-3
4.12	67.11	6.313	99.966	-1.05105e-3
4.12	67.12	6.313	99.966	-7.76744e-4
4.12	67.14	6.313	99.966	-6.39670e-4
4.12	67.16	6.313	99.966	-7.76623e-4
4.13	67.17	6.313	99.966	-1.05061e-3
4.13	67.19	6.313	99.966	-1.27896e-3
4.13	67.21	6.313	99.966	-1.37005e-3
4.13	67.22	6.313	99.966	-1.37011e-3
4.13	67.24	6.313	99.966	-1.37005e-3
4.13	67.26	6.313	99.966	-1.36993e-3
4.14	67.27	6.313	99.966	-1.64377e-3
4.14	67.29	6.313	99.966	-1.96302e-3
4.14	67.31	6.313	99.966	-2.05432e-3
4.14	67.32	6.313	99.966	-1.91736e-3
4.14	67.34	6.313	99.966	-1.64331e-3
4.14	67.36	6.313	99.966	-1.78019e-3
4.14	67.37	6.313	99.966	-2.19078e-3
4.15	67.39	6.313	99.966	-2.37335e-3
4.15	67.41	6.313	99.966	-2.28206e-3
4.15	67.42	6.313	99.966	-1.91655e-3
4.15	67.44	6.313	99.966	-1.77951e-3
4.15	67.46	6.313	99.966	-1.82497e-3
4.16	67.47	6.313	99.965	-1.96158e-3
4.16	67.49	6.313	99.965	-2.14406e-3
4.16	67.51	6.313	99.965	-2.18968e-3
4.16	67.52	6.313	99.965	-2.18989e-3
4.16	67.54	6.313	99.965	-2.05319e-3
4.16	67.56	6.313	99.965	-1.91640e-3
4.16	67.57	6.313	99.965	-2.00741e-3
4.17	67.59	6.313	99.965	-2.28086e-3
4.17	67.61	6.313	99.965	-2.37208e-3
4.17	67.62	6.313	99.965	-2.18918e-3
4.17	67.64	6.313	99.965	-1.59616e-3
4.17	67.66	6.313	99.965	-9.11880e-4
4.18	67.67	6.313	99.965	-5.92608e-4
4.18	67.69	6.313	99.965	-8.20515e-4
4.18	67.71	6.313	99.965	-1.32188e-3
4.18	67.73	6.313	99.965	-1.68664e-3
4.18	67.74	6.313	99.965	-1.59563e-3
4.18	67.76	6.313	99.965	-1.13972e-3
4.19	67.78	6.313	99.965	-7.75023e-4
4.19	67.79	6.313	99.965	-8.20615e-4
4.19	67.81	6.313	99.965	-1.23082e-3
4.19	67.83	6.313	99.965	-1.50426e-3
4.19	67.84	6.313	99.965	-1.59542e-3
4.19	67.86	6.313	99.965	-1.32197e-3
4.19	67.88	6.313	99.965	-9.57276e-4
4.20	67.89	6.313	99.965	-9.57235e-4
4.20	67.91	6.313	99.965	-9.11498e-4
4.20	67.93	6.313	99.965	-1.04817e-3
4.20	67.94	6.313	99.965	-1.23056e-3
4.20	67.96	6.313	99.965	-1.27614e-3
4.21	67.98	6.313	99.965	-1.36724e-3
4.21	67.99	6.313	99.965	-1.36712e-3
4.21	68.01	6.313	99.965	-1.36705e-3
4.21	68.03	6.313	99.965	-1.45826e-3
4.21	68.04	6.313	99.965	-1.41262e-3
4.21	68.06	6.313	99.965	-1.27586e-3
4.21	68.08	6.313	99.965	-1.27592e-3
4.22	68.09	6.313	99.965	-1.45837e-3
4.22	68.11	6.313	99.965	-1.86873e-3
4.22	68.13	6.313	99.965	-2.18759e-3
4.22	68.14	6.313	99.964	-2.18749e-3
4.22	68.16	6.313	99.964	-2.05058e-3
4.23	68.18	6.313	99.964	-1.82257e-3
4.23	68.19	6.313	99.964	-1.68595e-3
4.23	68.21	6.313	99.964	-1.68588e-3
4.23	68.23	6.313	99.964	-2.09597e-3
4.23	68.24	6.313	99.964	-2.36925e-3
4.23	68.26	6.313	99.964	-2.18679e-3
4.24	68.28	6.313	99.964	-1.82232e-3
4.24	68.29	6.313	99.964	-1.32130e-3
4.24	68.31	6.313	99.964	-1.54907e-3
4.24	68.33	6.313	99.964	-1.86807e-3
4.24	68.34	6.313	99.964	-2.00439e-3
4.24	68.36	6.313	99.964	-2.00410e-3
4.24	68.38	6.313	99.964	-1.82183e-3
4.25	68.39	6.313	99.964	-1.63942e-3
4.25	68.41	6.313	99.964	-1.54854e-3
4.25	68.43	6.313	99.964	-1.54848e-3
4.25	68.45	6.313	99.964	-1.82189e-3
4.25	68.46	6.313	99.964	-2.09538e-3
4.26	68.48	6.313	99.964	-2.00418e-3
4.26	68.50	6.313	99.964	-1.68558e-3
4.26	68.51	6.313	99.964	-1.13897e-3
4.26	68.53	6.313	99.964	-1.13901e-3
4.26	68.55	6.313	99.964	-1.45802e-3
4.26	68.56	6.312	99.964	-1.82248e-3
4.26	68.58	6.312	99.964	-2.05060e-3
4.27	68.60	6.312	99.964	-1.73168e-3
4.27	68.61	6.312	99.964	-1.45831e-3
4.27	68.63	6.312	99.964	-1.23034e-3
4.27	68.65	6.312	99.964	-1.23024e-3
4.27	68.66	6.312	99.964	-1.45800e-3
4.28	68.68	6.312	99.964	-1.64009e-3
4.28	68.70	6.312	99.964	-1.91361e-3
4.28	68.71	6.312	99.963	-1.86813e-3
4.28	68.73	6.312	99.963	-1.64030e-3
4.28	68.75	6.312	99.963	-1.59480e-3
4.28	68.76	6.312	99.963	-1.59487e-3
4.29	68.78	6.312	99.963	-1.86854e-3
4.29	68.80	6.312	99.963	-1.86892e-3
4.29	68.81	6.312	99.963	-1.41315e-3
4.29	68.83	6.312	99.963	-1.13974e-3
4.29	68.85	6.312	99.963	-1.00288e-3
4.29	68.86	6.312	99.963	-1.27632e-3
4.30	68.88	6.312	99.963	-1.41307e-3
4.30	68.90	6.312	99.963	-1.18510e-3
4.30	68.91	6.312	99.963	-1.04849e-3
4.30	68.93	6.312	99.963	-8.20602e-4
4.30	68.95	6.312	99.963	-1.00301e-3
4.30	68.96	6.312	99.963	-1.32201e-3
4.30	68.98	6.312	99.963	-1.36746e-3
4.31	69.00	6.312	99.963	-1.27638e-3
4.31	69.01	6.312	99.963	-5.92762e-4
4.31	69.03	6.312	99.963	1.36799e-4
4.31	69.05	6.312	99.963	4.55996e-4
4.31	69.06	6.312	99.963	4.56055e-4
4.31	69.08	6.312	99.963	1.82432e-4
4.32	69.10	6.312	99.963	0.00000
4.32	69.11	6.312	99.963	1.82423e-4
4.32	69.13	6.312	99.963	4.55996e-4
4.32	69.15	6.312	99.963	6.38395e-4
4.32	69.16	6.312	99.963	5.01667e-4
4.33	69.18	6.312	99.963	7.49036e-8
4.33	69.20	6.312	99.963	-5.93049e-4
4.33	69.22	6.312	99.963	-7.75647e-4
4.33	69.23	6.312	99.963	-5.93103e-4
4.33	69.25	6.312	99.963	-3.65001e-4
4.33	69.27	6.312	99.963	-2.28127e-4
4.34	69.28	6.312	99.963	-7.30044e-4
4.34	69.30	6.312	99.963	-1.36877e-3
4.34	69.32	6.312	99.963	-1.91622e-3
4.34	69.33	6.312	99.963	-2.28154e-3
4.34	69.35	6.312	99.963	-2.09931e-3
4.34	69.37	6.312	99.963	-2.09950e-3
4.35	69.38	6.312	99.963	-2.32789e-3
4.35	69.40	6.312	99.963	-2.60166e-3
4.35	69.42	6.312	99.963	-2.87566e-3
4.35	69.43	6.312	99.963	-2.83001e-3
4.35	69.45	6.312	99.963	-2.64756e-3
4.35	69.47	6.312	99.963	-2.60262e-3
4.35	69.48	6.312	99.963	-2.78574e-3
4.36	69.50	6.312	99.963	-3.10587e-3
4.36	69.52	6.312	99.963	-3.47113e-3
4.36	69.53	6.312	99.962	-3.47063e-3
4.36	69.55	6.312	99.962	-3.37930e-3
4.36	69.57	6.312	99.962	-3.37945e-3
4.36	69.58	6.312	99.962	-3.47079e-3
4.37	69.60	6.312	99.962	-3.65330e-3
4.37	69.62	6.312	99.962	-3.65330e-3
4.37	69.63	6.312	99.962	-3.47113e-3
4.37	69.65	6.312	99.962	-3.19753e-3
4.37	69.67	6.312	99.962	-3.01508e-3
4.38	69.68	6.312	99.962	-2.96939e-3
4.38	69.70	6.312	99.962	-3.19781e-3
4.38	69.72	6.312	99.962	-3.33516e-3
4.38	69.73	6.312	99.962	-3.15256e-3
4.38	69.75	6.312	99.962	-2.83300e-3
4.38	69.77	6.312	99.962	-2.46790e-3
4.39	69.78	6.312	99.962	-2.37670e-3
4.39	69.80	6.312	99.962	-2.78811e-3
4.39	69.82	6.312	99.962	-3.33601e-3
4.39	69.83	6.312	99.962	-3.56361e-3
4.39	69.85	6.312	99.961	-3.33519e-3
4.39	69.87	6.312	99.961	-3.06147e-3
4.40	69.88	6.312	99.961	-2.97021e-3
4.40	69.90	6.312	99.961	-3.33593e-3
4.40	69.92	6.312	99.961	-3.92997e-3
4.40	69.93	6.312	99.961	-4.57030e-3
4.40	69.95	6.312	99.961	-4.84571e-3
4.40	69.97	6.312	99.961	-4.43447e-3
4.40	69.98	6.312	99.961	-3.74888e-3
4.41	70.00	6.312	99.961	-3.33743e-3
4.41	70.02	6.312	99.961	-3.65731e-3
4.41	70.03	6.312	99.961	-4.25220e-3
4.41	70.05	6.312	99.961	-4.34385e-3
4.41	70.07	6.312	99.961	-4.20687e-3
4.41	70.08	6.312	99.961	-3.75011e-3
4.42	70.10	6.312	99.960	-3.42984e-3
4.42	70.12	6.312	99.960	-3.38442e-3
4.42	70.13	6.312	99.960	-3.33898e-3
4.42	70.15	6.312	99.960	-3.43061e-3
4.42	70.17	6.312	99.960	-3.33943e-3
4.43	70.18	6.312	99.960	-3.11070e-3
4.43	70.20	6.312	99.960	-2.65352e-3
4.43	70.22	6.312	99.960	-2.51615e-3
4.43	70.23	6.312	99.960	-2.42454e-3
4.43	70.25	6.312	99.960	-2.47017e-3
4.43	70.27	6.312	99.960	-2.37858e-3
4.44	70.28	6.312	99.960	-2.33303e-3
4.44	70.30	6.312	99.960	-2.42474e-3
4.44	70.32	6.312	99.960	-2.47037e-3
4.44	70.33	6.312	99.960	-2.65325e-3
4.44	70.35	6.312	99.960	-2.47039e-3
4.44	70.37	6.312	99.960	-2.24166e-3
4.45	70.38	6.312	99.960	-2.05865e-3
4.45	70.40	6.312	99.960	-1.92125e-3
4.45	70.42	6.312	99.960	-2.28696e-3
4.45	70.43	6.312	99.960	-2.74471e-3
4.45	70.45	6.312	99.960	-2.92785e-3
4.45	70.47	6.312	99.960	-2.88224e-3
4.45	70.48	6.312	99.959	-2.42449e-3
4.46	70.50	6.312	99.959	-2.01282e-3
4.46	70.52	6.312	99.959	-1.96723e-3
4.46	70.53	6.312	99.959	-2.19588e-3
4.46	70.55	6.312	99.959	-2.74524e-3
4.46	70.57	6.312	99.959	-2.83661e-3
4.46	70.58	6.312	99.959	-2.83661e-3
4.47	70.60	6.312	99.959	-2.69922e-3
4.47	70.62	6.312	99.959	-2.37900e-3
4.47	70.63	6.312	99.959	-2.60787e-3
4.47	70.65	6.312	99.959	-2.83664e-3
4.47	70.67	6.312	99.959	-3.20252e-3
4.48	70.68	6.312	99.959	-3.43125e-3
4.48	70.70	6.312	99.959	-3.11144e-3
4.48	70.72	6.312	99.959	-2.83701e-3
4.48	70.73	6.312	99.959	-2.79088e-3
4.48	70.75	6.312	99.959	-2.88212e-3
4.48	70.77	6.312	99.959	-3.20219e-3
4.49	70.78	6.312	99.959	-3.52227e-3
4.49	70.80	6.312	99.959	-3.70559e-3
4.49	70.82	6.312	99.959	-3.61357e-3
4.49	70.83	6.312	99.958	-3.38519e-3
4.49	70.85	6.312	99.958	-3.15673e-3
4.49	70.87	6.312	99.958	-3.11084e-3
4.50	70.88	6.312	99.958	-3.29399e-3
4.50	70.90	6.312	99.958	-3.24794e-3
4.50	70.92	6.312	99.958	-3.01892e-3
4.50	70.93	6.312	99.958	-2.78982e-3
4.50	70.95	6.312	99.958	-2.51509e-3
4.50	70.97	6.312	99.958	-2.60654e-3
4.50	70.98	6.312	99.958	-2.74385e-3
4.51	71.00	6.312	99.958	-2.69812e-3
4.51	71.02	6.312	99.958	-2.69799e-3
4.51	71.03	6.312	99.958	-2.60631e-3
4.51	71.05	6.312	99.958	-2.56059e-3
4.51	71.07	6.312	99.958	-2.69776e-3
4.51	71.08	6.312	99.958	-2.65203e-3
4.52	71.10	6.312	99.958	-2.46889e-3
4.52	71.12	6.312	99.958	-2.23975e-3
4.52	71.13	6.312	99.958	-2.01087e-3
4.52	71.15	6.312	99.958	-2.05638e-3
4.52	71.17	6.312	99.958	-2.01079e-3
4.53	71.18	6.312	99.958	-2.01097e-3
4.53	71.20	6.312	99.957	-2.01097e-3
4.53	71.22	6.312	99.957	-1.82797e-3
4.53	71.23	6.312	99.957	-1.59940e-3
4.53	71.25	6.312	99.957	-1.37092e-3
4.53	71.27	6.312	99.957	-1.37086e-3
4.54	71.28	6.312	99.957	-1.82791e-3
4.54	71.30	6.312	99.957	-2.10189e-3
4.54	71.32	6.312	99.957	-2.01051e-3
4.54	71.33	6.312	99.957	-1.87342e-3
4.54	71.35	6.312	99.957	-1.59912e-3
4.54	71.37	6.312	99.957	-1.41644e-3
4.55	71.38	6.312	99.957	-1.41638e-3
4.55	71.40	6.312	99.957	-1.37068e-3
4.55	71.42	6.312	99.957	-1.41618e-3
4.55	71.43	6.312	99.957	-1.27894e-3
4.55	71.45	6.312	99.957	-8.22097e-4
4.55	71.47	6.312	99.957	-5.93745e-4
4.55	71.49	6.312	99.957	-5.48108e-4
4.56	71.50	6.312	99.957	-8.22139e-4
4.56	71.52	6.312	99.957	-1.05047e-3
4.56	71.54	6.312	99.957	-1.05032e-3
4.56	71.55	6.312	99.957	-1.00457e-3
4.56	71.57	6.312	99.957	-8.21918e-4
4.56	71.59	6.312	99.957	-8.67580e-4
4.57	71.60	6.312	99.957	-1.00457e-3
4.57	71.62	6.312	99.957	-1.27854e-3
4.57	71.64	6.312	99.957	-1.41566e-3
4.57	71.65	6.312	99.957	-1.27859e-3
4.57	71.67	6.312	99.957	-1.09588e-3
4.58	71.69	6.312	99.957	-1.00444e-3
4.58	71.70	6.312	99.957	-1.23259e-3
4.58	71.72	6.312	99.957	-1.50651e-3
4.58	71.74	6.312	99.957	-1.73461e-3
4.58	71.75	6.312	99.957	-1.73469e-3
4.58	71.77	6.312	99.957	-1.78026e-3
4.59	71.79	6.312	99.957	-1.91737e-3
4.59	71.80	6.312	99.957	-2.00886e-3
4.59	71.82	6.312	99.957	-2.05442e-3
4.59	71.84	6.312	99.957	-1.91754e-3
4.59	71.85	6.312	99.957	-1.91754e-3
4.59	71.87	6.312	99.957	-1.87180e-3
4.60	71.89	6.312	99.957	-1.91737e-3
4.60	71.90	6.312	99.956	-2.00857e-3
4.60	71.92	6.312	99.956	-2.09978e-3
4.60	71.94	6.312	99.956	-2.28258e-3
4.60	71.95	6.312	99.956	-2.19128e-3
4.60	71.97	6.312	99.956	-2.05433e-3
4.60	71.99	6.312	99.956	-2.00885e-3
4.61	72.00	6.312	99.956	-2.05460e-3
4.61	72.02	6.312	99.956	-2.46595e-3
4.61	72.04	6.312	99.956	-2.69441e-3
4.61	72.05	6.312	99.956	-2.78576e-3
4.61	72.07	6.312	99.956	-2.69429e-3
4.61	72.09	6.312	99.956	-2.32877e-3
4.62	72.10	6.312	99.956	-2.14612e-3
4.62	72.12	6.312	99.956	-2.00895e-3
4.62	72.14	6.312	99.956	-2.14583e-3
4.62	72.15	6.312	99.956	-2.14583e-3
4.62	72.17	6.312	99.956	-2.14593e-3
4.63	72.19	6.312	99.956	-1.91800e-3
4.63	72.20	6.312	99.956	-1.73524e-3
4.63	72.22	6.312	99.956	-1.78083e-3
4.63	72.24	6.312	99.956	-1.73524e-3
4.63	72.25	6.312	99.956	-1.82657e-3
4.63	72.27	6.312	99.956	-1.82690e-3
4.64	72.29	6.312	99.956	-1.73555e-3
4.64	72.30	6.312	99.956	-1.59839e-3
4.64	72.32	6.312	99.956	-1.55265e-3
4.64	72.34	6.312	99.956	-1.68950e-3
4.64	72.35	6.312	99.956	-1.96364e-3
4.64	72.37	6.312	99.956	-1.91807e-3
4.65	72.39	6.312	99.955	-1.68971e-3
4.65	72.40	6.312	99.955	-1.41577e-3
4.65	72.42	6.312	99.955	-1.37005e-3
4.65	72.44	6.312	99.955	-1.50720e-3
4.65	72.45	6.312	99.955	-1.50734e-3
4.65	72.47	6.312	99.955	-1.27889e-3
4.65	72.49	6.312	99.955	-1.00487e-3
4.66	72.50	6.312	99.955	-8.67851e-4
4.66	72.52	6.312	99.955	-7.30856e-4
4.66	72.54	6.312	99.955	-8.67976e-4
4.66	72.55	6.312	99.955	-1.09639e-3
4.66	72.57	6.312	99.955	-1.23355e-3
4.66	72.59	6.312	99.955	-1.18806e-3
4.67	72.60	6.312	99.955	-8.68223e-4
4.67	72.62	6.312	99.955	-4.56972e-4
4.67	72.64	6.312	99.955	-5.02638e-4
4.67	72.65	6.312	99.955	-6.85403e-4
4.67	72.67	6.312	99.955	-9.59576e-4
4.68	72.69	6.312	99.955	-1.14234e-3
4.68	72.70	6.312	99.955	-1.05095e-3
4.68	72.72	6.312	99.955	-1.18812e-3
4.68	72.74	6.312	99.955	-1.37109e-3
4.68	72.75	6.312	99.955	-1.73681e-3
4.68	72.77	6.312	99.955	-2.05705e-3
4.69	72.79	6.312	99.955	-2.10286e-3
4.69	72.80	6.312	99.955	-2.05743e-3
4.69	72.82	6.312	99.955	-1.92062e-3
4.69	72.84	6.312	99.955	-1.92070e-3
4.69	72.85	6.312	99.955	-2.14955e-3
4.69	72.87	6.312	99.955	-2.51545e-3
4.70	72.89	6.312	99.955	-2.78959e-3
4.70	72.90	6.312	99.955	-2.60654e-3
4.70	72.92	6.312	99.955	-2.24051e-3
4.70	72.94	6.312	99.955	-1.96634e-3
4.70	72.95	6.312	99.955	-2.05789e-3
4.70	72.97	6.312	99.955	-2.33228e-3
4.70	72.99	6.312	99.955	-2.51532e-3
4.71	73.01	6.312	99.955	-2.60690e-3
4.71	73.02	6.312	99.954	-2.65300e-3
4.71	73.04	6.312	99.954	-2.74499e-3
4.71	73.06	6.312	99.954	-2.74486e-3
4.71	73.07	6.312	99.954	-2.74474e-3
4.71	73.09	6.312	99.954	-2.74461e-3
4.72	73.11	6.312	99.954	-2.83572e-3
4.72	73.12	6.312	99.954	-2.97307e-3
4.72	73.14	6.312	99.954	-3.01880e-3
4.72	73.16	6.312	99.954	-3.15616e-3
4.72	73.17	6.312	99.954	-3.29340e-3
4.73	73.19	6.312	99.954	-3.29324e-3
4.73	73.21	6.312	99.954	-3.29324e-3
4.73	73.22	6.312	99.954	-3.06469e-3
4.73	73.24	6.312	99.954	-2.79048e-3
4.73	73.26	6.312	99.954	-2.79023e-3
4.73	73.27	6.312	99.954	-2.83585e-3
4.74	73.29	6.312	99.954	-3.11027e-3
4.74	73.31	6.312	99.954	-3.33912e-3
4.74	73.32	6.312	99.954	-3.24794e-3
4.74	73.34	6.312	99.954	-3.06525e-3
4.74	73.36	6.312	99.953	-2.74486e-3
4.74	73.37	6.312	99.953	-2.69899e-3
4.75	73.39	6.312	99.953	-2.74461e-3
4.75	73.41	6.312	99.953	-2.60726e-3
4.75	73.42	6.312	99.953	-2.65349e-3
4.75	73.44	6.312	99.953	-2.42484e-3
4.75	73.46	6.312	99.953	-2.42506e-3
4.75	73.47	6.312	99.953	-2.47105e-3
4.75	73.49	6.312	99.953	-2.51692e-3
4.76	73.51	6.312	99.953	-2.74600e-3
4.76	73.52	6.312	99.953	-2.69997e-3
4.76	73.54	6.312	99.953	-2.60833e-3
4.76	73.56	6.312	99.953	-2.37954e-3
4.76	73.57	6.312	99.953	-2.37964e-3
4.76	73.59	6.312	99.953	-2.51716e-3
4.77	73.61	6.312	99.953	-2.83729e-3
4.77	73.62	6.312	99.953	-2.92867e-3
4.77	73.64	6.312	99.953	-2.88264e-3
4.77	73.66	6.312	99.953	-2.60812e-3
4.77	73.67	6.312	99.953	-2.28802e-3
4.78	73.69	6.312	99.953	-2.33368e-3
4.78	73.71	6.312	99.953	-2.33379e-3
4.78	73.72	6.312	99.953	-2.60834e-3
4.78	73.74	6.312	99.952	-2.65422e-3
4.78	73.76	6.312	99.952	-2.47140e-3
4.78	73.77	6.312	99.952	-2.33410e-3
4.79	73.79	6.312	99.952	-2.33410e-3
4.79	73.81	6.312	99.952	-2.47117e-3
4.79	73.82	6.312	99.952	-2.65409e-3
4.79	73.84	6.312	99.952	-2.97440e-3
4.79	73.86	6.312	99.952	-3.06606e-3
4.79	73.87	6.312	99.952	-3.15759e-3
4.80	73.89	6.312	99.952	-3.02017e-3
4.80	73.91	6.312	99.952	-2.56259e-3
4.80	73.92	6.312	99.952	-2.65445e-3
4.80	73.94	6.312	99.952	-2.65481e-3
4.80	73.96	6.312	99.952	-2.79213e-3
4.80	73.97	6.312	99.952	-2.83777e-3
4.80	73.99	6.312	99.952	-2.56317e-3
4.81	74.01	6.312	99.952	-2.56329e-3
4.81	74.02	6.312	99.952	-2.51751e-3
4.81	74.04	6.312	99.952	-2.56341e-3
4.81	74.06	6.312	99.952	-2.42645e-3
4.81	74.07	6.312	99.952	-2.24351e-3
4.81	74.09	6.312	99.952	-2.33518e-3
4.82	74.11	6.312	99.952	-2.47243e-3
4.82	74.12	6.312	99.951	-2.56387e-3
4.82	74.14	6.312	99.951	-2.65568e-3
4.82	74.16	6.312	99.951	-2.65544e-3
4.82	74.17	6.312	99.951	-2.70110e-3
4.83	74.19	6.312	99.951	-2.70110e-3
4.83	74.21	6.312	99.951	-2.60989e-3
4.83	74.22	6.312	99.951	-2.74786e-3
4.83	74.24	6.312	99.951	-2.79380e-3
4.83	74.26	6.312	99.951	-2.93133e-3
4.83	74.27	6.312	99.951	-2.97686e-3
4.84	74.29	6.312	99.951	-2.74788e-3
4.84	74.31	6.312	99.951	-2.83923e-3
4.84	74.32	6.312	99.951	-2.74729e-3
4.84	74.34	6.312	99.951	-2.83873e-3
4.84	74.36	6.312	99.951	-3.20484e-3
4.84	74.37	6.312	99.951	-3.06805e-3
4.85	74.39	6.312	99.951	-3.02241e-3
4.85	74.41	6.312	99.951	-2.88529e-3
4.85	74.42	6.312	99.951	-2.83949e-3
4.85	74.44	6.312	99.951	-3.20558e-3
4.85	74.46	6.312	99.951	-3.66367e-3
4.85	74.47	6.312	99.950	-3.84667e-3
4.85	74.49	6.312	99.950	-3.61805e-3
4.86	74.51	6.312	99.950	-3.34325e-3
4.86	74.52	6.312	99.950	-2.97688e-3
4.86	74.54	6.312	99.950	-3.06875e-3
4.86	74.56	6.312	99.950	-3.38951e-3
4.86	74.57	6.312	99.950	-3.52726e-3
4.86	74.59	6.312	99.950	-3.57272e-3
4.87	74.61	6.312	99.950	-3.29743e-3
4.87	74.62	6.312	99.950	-2.97674e-3
4.87	74.64	6.312	99.950	-2.83949e-3
4.87	74.66	6.312	99.950	-2.84012e-3
4.87	74.67	6.312	99.950	-3.06985e-3
4.88	74.69	6.312	99.950	-3.07000e-3
4.88	74.71	6.312	99.950	-3.25343e-3
4.88	74.72	6.312	99.950	-3.29925e-3
4.88	74.74	6.312	99.950	-3.39105e-3
4.88	74.76	6.312	99.950	-3.62053e-3
4.88	74.77	6.312	99.949	-3.39138e-3
4.89	74.79	6.312	99.949	-3.39138e-3
4.89	74.81	6.312	99.949	-3.20807e-3
4.89	74.82	6.312	99.949	-3.11669e-3
4.89	74.84	6.312	99.949	-3.25464e-3
4.89	74.86	6.312	99.949	-3.25478e-3
4.89	74.87	6.312	99.949	-3.34631e-3
4.90	74.89	6.312	99.949	-3.30033e-3
4.90	74.90	6.312	99.949	-3.02516e-3
4.90	74.92	6.312	99.949	-2.84208e-3
4.90	74.94	6.312	99.949	-2.88817e-3
4.90	74.95	6.312	99.949	-3.20895e-3
4.90	74.97	6.312	99.949	-3.80509e-3
4.90	74.99	6.312	99.949	-3.98845e-3
4.91	75.00	6.312	99.949	-3.80563e-3
4.91	75.02	6.312	99.949	-3.48513e-3
4.91	75.04	6.312	99.949	-3.21027e-3
4.91	75.05	6.312	99.949	-3.39373e-3
4.91	75.07	6.312	99.949	-3.85200e-3
4.91	75.09	6.312	99.948	-4.21828e-3
4.92	75.10	6.312	99.948	-4.40145e-3
4.92	75.12	6.312	99.948	-4.21826e-3
4.92	75.14	6.312	99.948	-3.71443e-3
4.92	75.15	6.312	99.948	-3.76029e-3
4.92	75.17	6.312	99.948	-3.89734e-3
4.93	75.19	6.312	99.948	-4.12640e-3
4.93	75.20	6.312	99.948	-4.49295e-3
4.93	75.22	6.311	99.948	-4.40125e-3
4.93	75.24	6.311	99.948	-4.30935e-3
4.93	75.25	6.311	99.948	-4.26351e-3
4.93	75.27	6.311	99.948	-4.12617e-3
4.94	75.29	6.311	99.948	-4.35618e-3
4.94	75.30	6.311	99.948	-4.40225e-3
4.94	75.32	6.311	99.947	-4.35639e-3
4.94	75.34	6.311	99.947	-4.12690e-3
4.94	75.35	6.311	99.947	-3.89694e-3
4.94	75.37	6.311	99.947	-3.94260e-3
4.95	75.39	6.311	99.947	-4.12632e-3
4.95	75.40	6.311	99.947	-4.49313e-3
4.95	75.42	6.311	99.947	-4.53919e-3
4.95	75.44	6.311	99.947	-4.35559e-3
4.95	75.45	6.311	99.947	-4.08034e-3
4.95	75.47	6.311	99.947	-3.89729e-3
4.95	75.49	6.311	99.947	-3.80559e-3
4.96	75.50	6.311	99.947	-3.66839e-3
4.96	75.52	6.311	99.947	-3.71441e-3
4.96	75.54	6.311	99.947	-3.62269e-3
4.96	75.55	6.311	99.947	-3.57600e-3
4.96	75.57	6.311	99.946	-3.57502e-3
4.96	75.59	6.311	99.946	-3.48290e-3
4.97	75.60	6.311	99.946	-3.57471e-3
4.97	75.62	6.311	99.946	-3.25467e-3
4.97	75.64	6.311	99.946	-2.84222e-3
4.97	75.65	6.311	99.946	-2.47534e-3
4.97	75.67	6.311	99.946	-2.38336e-3
4.98	75.69	6.311	99.946	-2.52085e-3
4.98	75.70	6.311	99.946	-2.65847e-3
4.98	75.72	6.311	99.946	-2.56705e-3
4.98	75.74	6.311	99.946	-2.38391e-3
4.98	75.75	6.311	99.946	-2.06310e-3
4.98	75.77	6.311	99.946	-1.74215e-3
4.99	75.79	6.311	99.946	-1.55854e-3
4.99	75.80	6.311	99.946	-1.46668e-3
4.99	75.82	6.311	99.946	-1.69569e-3
4.99	75.84	6.311	99.946	-1.69569e-3
4.99	75.85	6.311	99.946	-1.51221e-3
4.99	75.87	6.311	99.946	-1.28292e-3
5.00	75.89	6.311	99.946	-1.05389e-3
5.00	75.90	6.311	99.946	-1.14563e-3
5.00	75.92	6.311	99.946	-1.32901e-3
5.00	75.94	6.311	99.946	-1.60399e-3
5.00	75.95	6.311	99.946	-1.78711e-3
5.00	75.97	6.311	99.946	-1.55791e-3
5.00	75.99	6.311	99.946	-1.19113e-3
5.01	76.00	6.311	99.946	-1.05355e-3
5.01	76.02	6.311	99.946	-1.28255e-3
5.01	76.04	6.311	99.946	-1.55754e-3
5.01	76.05	6.311	99.945	-1.51172e-3
5.01	76.07	6.311	99.945	-1.32849e-3
5.01	76.09	6.311	99.945	-1.32833e-3
5.02	76.10	6.311	99.945	-1.32833e-3
5.02	76.12	6.311	99.945	-1.37394e-3
5.02	76.14	6.311	99.945	-1.14481e-3
5.02	76.15	6.311	99.945	-9.15847e-4
5.02	76.17	6.311	99.945	-7.78439e-4
5.03	76.19	6.311	99.945	-5.95234e-4
5.03	76.20	6.311	99.945	-6.40933e-4
5.03	76.22	6.311	99.945	-7.78271e-4
5.03	76.24	6.311	99.945	-9.61354e-4
5.03	76.25	6.311	99.945	-1.14443e-3
5.03	76.27	6.311	99.945	-1.05272e-3
5.04	76.29	6.311	99.945	-9.15244e-4
5.04	76.30	6.311	99.945	-8.69364e-4
5.04	76.32	6.311	99.945	-6.40569e-4
5.04	76.34	6.311	99.945	-4.57591e-4
5.04	76.35	6.311	99.945	-2.74587e-4
5.04	76.37	6.311	99.945	-1.37300e-4
5.05	76.39	6.311	99.945	-1.37300e-4
5.05	76.40	6.311	99.945	-1.83066e-4
5.05	76.42	6.311	99.945	-1.37287e-4
5.05	76.44	6.311	99.945	-2.28799e-4
5.05	76.45	6.311	99.945	-1.37258e-4
5.05	76.47	6.311	99.945	4.18724e-9
5.05	76.49	6.311	99.945	4.57624e-5
5.06	76.50	6.311	99.945	9.15164e-5
5.06	76.52	6.311	99.945	-2.74549e-4
5.06	76.54	6.311	99.945	-8.69452e-4
5.06	76.55	6.311	99.945	-1.37288e-3
5.06	76.57	6.311	99.945	-1.64721e-3
5.06	76.59	6.311	99.945	-1.55548e-3
5.07	76.60	6.311	99.945	-1.28088e-3
5.07	76.62	6.311	99.945	-1.50949e-3
5.07	76.64	6.311	99.945	-2.10418e-3
5.07	76.65	6.311	99.945	-2.65299e-3
5.07	76.67	6.311	99.945	-3.11040e-3
5.08	76.69	6.311	99.945	-2.97303e-3
5.08	76.70	6.311	99.945	-2.65264e-3
5.08	76.72	6.311	99.945	-2.46993e-3
5.08	76.74	6.311	99.945	-2.37813e-3
5.08	76.75	6.311	99.945	-2.51533e-3
5.08	76.77	6.311	99.945	-2.83520e-3
5.09	76.79	6.311	99.945	-2.92651e-3
5.09	76.80	6.311	99.945	-2.97238e-3
5.09	76.82	6.311	99.945	-2.83521e-3
5.09	76.84	6.311	99.944	-2.56094e-3
5.09	76.85	6.311	99.944	-2.74411e-3
5.09	76.87	6.311	99.944	-2.78960e-3
5.10	76.89	6.311	99.944	-3.01782e-3
5.10	76.90	6.311	99.944	-3.15456e-3
5.10	76.92	6.311	99.944	-3.01742e-3
5.10	76.94	6.311	99.944	-2.97184e-3
5.10	76.95	6.311	99.944	-2.74324e-3
5.10	76.97	6.311	99.944	-2.69740e-3
5.10	76.99	6.311	99.944	-2.74261e-3
5.11	77.00	6.311	99.944	-2.69703e-3
5.11	77.02	6.311	99.944	-2.51407e-3
5.11	77.04	6.311	99.944	-2.23958e-3
5.11	77.05	6.311	99.944	-2.14798e-3
5.11	77.07	6.311	99.944	-2.19348e-3
5.11	77.09	6.311	99.944	-2.10219e-3
5.12	77.10	6.311	99.944	-1.82815e-3
5.12	77.12	6.311	99.944	-1.46252e-3
5.12	77.14	6.311	99.944	-1.14260e-3
5.12	77.15	6.311	99.944	-1.09699e-3
5.12	77.17	6.311	99.944	-1.14275e-3
5.13	77.19	6.311	99.944	-1.27988e-3
5.13	77.20	6.311	99.944	-1.46266e-3
5.13	77.22	6.311	99.944	-1.69104e-3
5.13	77.24	6.311	99.944	-1.69104e-3
5.13	77.25	6.311	99.944	-1.50807e-3
5.13	77.27	6.311	99.944	-1.18812e-3
5.14	77.29	6.311	99.944	-9.13951e-4
5.14	77.30	6.311	99.944	-8.22598e-4
5.14	77.32	6.311	99.944	-7.76965e-4
5.14	77.34	6.311	99.944	-7.76965e-4
5.14	77.35	6.311	99.943	-8.22598e-4
5.14	77.37	6.311	99.943	-9.13868e-4
5.15	77.39	6.311	99.943	-9.13826e-4
5.15	77.40	6.311	99.943	-9.13784e-4
5.15	77.42	6.311	99.943	-8.22402e-4
5.15	77.44	6.311	99.943	-5.93920e-4
5.15	77.45	6.311	99.943	-3.19781e-4
5.15	77.47	6.311	99.943	-1.82744e-4
5.15	77.49	6.311	99.943	-3.19831e-4
5.16	77.50	6.311	99.943	-5.94037e-4
5.16	77.52	6.311	99.943	-7.31165e-4
5.16	77.54	6.311	99.943	-5.94008e-4
5.16	77.55	6.311	99.943	-3.19818e-4
5.16	77.57	6.311	99.943	-3.65501e-4
5.16	77.59	6.311	99.943	-6.85282e-4
5.17	77.60	6.311	99.943	-1.09662e-3
5.17	77.62	6.311	99.943	-1.46226e-3
5.17	77.64	6.311	99.943	-1.50789e-3
5.17	77.65	6.311	99.943	-1.59934e-3
5.17	77.67	6.311	99.943	-1.69073e-3
5.18	77.69	6.311	99.943	-1.73658e-3
5.18	77.71	6.311	99.943	-1.91947e-3
5.18	77.72	6.311	99.943	-2.05630e-3
5.18	77.74	6.311	99.943	-2.19349e-3
5.18	77.76	6.311	99.943	-2.10210e-3
5.18	77.77	6.311	99.943	-2.19358e-3
5.19	77.79	6.311	99.943	-2.37660e-3
5.19	77.81	6.311	99.943	-2.69676e-3
5.19	77.82	6.311	99.943	-3.15400e-3
5.19	77.84	6.311	99.943	-3.15429e-3
5.19	77.86	6.311	99.943	-3.29173e-3
5.19	77.87	6.311	99.943	-3.38332e-3
5.20	77.89	6.311	99.943	-3.38332e-3
5.20	77.91	6.311	99.943	-3.70287e-3
5.20	77.92	6.311	99.943	-3.97696e-3
5.20	77.94	6.311	99.942	-4.11390e-3
5.20	77.96	6.311	99.942	-4.20571e-3
5.20	77.97	6.311	99.942	-3.97713e-3
5.20	77.99	6.311	99.942	-3.88571e-3
5.21	78.01	6.311	99.942	-3.88571e-3
5.21	78.02	6.311	99.942	-4.06856e-3
5.21	78.04	6.311	99.942	-4.06894e-3
5.21	78.06	6.311	99.942	-4.11485e-3
5.21	78.07	6.311	99.942	-4.06950e-3
5.21	78.09	6.311	99.942	-3.65798e-3
5.22	78.11	6.311	99.942	-3.38396e-3
5.22	78.12	6.311	99.942	-3.20146e-3
5.22	78.14	6.311	99.942	-3.15586e-3
5.22	78.16	6.311	99.942	-3.24749e-3
5.22	78.17	6.311	99.942	-3.24719e-3
5.23	78.19	6.311	99.942	-2.92706e-3
5.23	78.21	6.311	99.942	-3.11001e-3
5.23	78.22	6.311	99.941	-3.29322e-3
5.23	78.24	6.311	99.941	-3.52241e-3
5.23	78.26	6.311	99.941	-3.93431e-3
5.23	78.27	6.311	99.941	-4.02636e-3
5.24	78.29	6.311	99.941	-4.07154e-3
5.24	78.31	6.311	99.941	-3.98023e-3
5.24	78.32	6.311	99.941	-3.93518e-3
5.24	78.34	6.311	99.941	-4.02688e-3
5.24	78.36	6.311	99.941	-4.07322e-3
5.24	78.37	6.311	99.941	-4.07303e-3
5.25	78.39	6.311	99.941	-3.70749e-3
5.25	78.41	6.311	99.941	-3.61658e-3
5.25	78.42	6.311	99.941	-3.52534e-3
5.25	78.44	6.311	99.941	-3.47971e-3
5.25	78.46	6.311	99.941	-3.61689e-3
5.25	78.47	6.311	99.941	-3.29670e-3
5.25	78.49	6.311	99.940	-3.06777e-3
5.26	78.51	6.311	99.940	-2.88488e-3
5.26	78.52	6.311	99.940	-2.97684e-3
5.26	78.54	6.311	99.940	-3.34341e-3
5.26	78.56	6.311	99.940	-3.57225e-3
5.26	78.57	6.311	99.940	-3.48050e-3
5.26	78.59	6.311	99.940	-3.20558e-3
5.27	78.61	6.311	99.940	-3.11399e-3
5.27	78.62	6.311	99.940	-3.02254e-3
5.27	78.64	6.311	99.940	-3.11399e-3
5.27	78.66	6.311	99.940	-3.16007e-3
5.27	78.67	6.311	99.940	-2.74787e-3
5.28	78.69	6.311	99.940	-2.38126e-3
5.28	78.71	6.311	99.940	-1.87781e-3
5.28	78.72	6.311	99.940	-1.87781e-3
5.28	78.74	6.311	99.940	-2.10721e-3
5.28	78.76	6.311	99.940	-2.24485e-3
5.28	78.77	6.311	99.940	-2.24474e-3
5.29	78.79	6.311	99.940	-1.97013e-3
5.29	78.81	6.311	99.940	-1.83260e-3
5.29	78.82	6.311	99.940	-1.69530e-3
5.29	78.84	6.311	99.940	-1.78709e-3
5.29	78.86	6.311	99.940	-1.97030e-3
5.29	78.87	6.311	99.939	-2.10787e-3
5.30	78.89	6.311	99.939	-2.24514e-3
5.30	78.91	6.311	99.939	-2.38259e-3
5.30	78.92	6.311	99.939	-2.38259e-3
5.30	78.94	6.311	99.939	-2.65749e-3
5.30	78.96	6.311	99.939	-2.93290e-3
5.30	78.97	6.311	99.939	-3.02513e-3
5.30	78.99	6.311	99.939	-3.43818e-3
5.31	79.01	6.311	99.939	-3.43802e-3
5.31	79.02	6.311	99.939	-3.43786e-3
5.31	79.04	6.311	99.939	-3.39186e-3
5.31	79.06	6.311	99.939	-3.16295e-3
5.31	79.07	6.311	99.939	-3.20880e-3
5.31	79.09	6.311	99.939	-3.43769e-3
5.32	79.11	6.311	99.939	-3.66703e-3
5.32	79.12	6.311	99.939	-3.52936e-3
5.32	79.14	6.311	99.939	-3.48384e-3
5.32	79.16	6.311	99.939	-3.20879e-3
5.32	79.17	6.311	99.939	-3.30018e-3
5.33	79.19	6.311	99.938	-3.43753e-3
5.33	79.21	6.311	99.938	-3.48273e-3
5.33	79.22	6.311	99.938	-3.62036e-3
5.33	79.24	6.311	99.938	-3.66603e-3
5.33	79.26	6.311	99.938	-3.80316e-3
5.33	79.27	6.311	99.938	-3.80316e-3
5.34	79.29	6.311	99.938	-3.66519e-3
5.34	79.31	6.311	99.938	-3.61970e-3
5.34	79.32	6.311	99.938	-3.57387e-3
5.34	79.34	6.311	99.938	-3.48224e-3
5.34	79.35	6.311	99.938	-3.48288e-3
5.34	79.37	6.311	99.938	-3.43705e-3
5.35	79.39	6.311	99.938	-3.66669e-3
5.35	79.40	6.311	99.938	-3.80419e-3
5.35	79.42	6.311	99.938	-3.80402e-3
5.35	79.44	6.311	99.938	-3.57501e-3
5.35	79.45	6.311	99.938	-3.57470e-3
5.35	79.47	6.311	99.937	-3.66636e-3
5.35	79.49	6.311	99.937	-3.75768e-3
5.36	79.50	6.311	99.937	-3.94079e-3
5.36	79.52	6.311	99.937	-3.80298e-3
5.36	79.54	6.311	99.937	-3.61936e-3
5.36	79.55	6.311	99.937	-3.66533e-3
5.36	79.57	6.311	99.937	-3.57387e-3
5.36	79.59	6.311	99.937	-3.80282e-3
5.37	79.60	6.311	99.937	-3.89408e-3
5.37	79.62	6.311	99.937	-3.61873e-3
5.37	79.64	6.311	99.937	-3.57309e-3
5.37	79.65	6.311	99.937	-3.34448e-3
5.37	79.67	6.311	99.937	-3.34448e-3
5.38	79.69	6.311	99.937	-3.38983e-3
5.38	79.70	6.311	99.937	-3.43517e-3
5.38	79.72	6.311	99.937	-3.48065e-3
5.38	79.74	6.311	99.937	-3.61804e-3
5.38	79.75	6.311	99.936	-3.57224e-3
5.38	79.77	6.311	99.936	-3.57224e-3
5.39	79.79	6.311	99.936	-3.52644e-3
5.39	79.80	6.311	99.936	-3.43423e-3
5.39	79.82	6.311	99.936	-3.61674e-3
5.39	79.84	6.311	99.936	-3.70745e-3
5.39	79.85	6.311	99.936	-3.79863e-3
5.39	79.87	6.311	99.936	-3.93593e-3
5.40	79.89	6.311	99.936	-4.02782e-3
5.40	79.90	6.311	99.936	-4.16533e-3
5.40	79.92	6.311	99.936	-4.02800e-3
5.40	79.94	6.311	99.936	-3.93628e-3
5.40	79.95	6.311	99.936	-3.88980e-3
5.40	79.97	6.311	99.936	-4.02655e-3
5.40	79.99	6.311	99.936	-4.20937e-3
5.41	80.00	6.311	99.935	-4.25493e-3
5.41	80.02	6.311	99.935	-4.25493e-3
5.41	80.04	6.311	99.935	-4.02636e-3
5.41	80.05	6.311	99.935	-3.84353e-3
5.41	80.07	6.311	99.935	-3.66099e-3
5.41	80.09	6.311	99.935	-3.56946e-3
5.42	80.10	6.311	99.935	-3.52354e-3
5.42	80.12	6.311	99.935	-3.34019e-3
5.42	80.14	6.311	99.935	-3.20233e-3
5.42	80.15	6.311	99.935	-3.15601e-3
5.42	80.17	6.311	99.935	-3.01811e-3
5.43	80.19	6.311	99.935	-3.06356e-3
5.43	80.20	6.311	99.935	-3.06383e-3
5.43	80.22	6.311	99.935	-3.01852e-3
5.43	80.24	6.311	99.935	-3.15560e-3
5.43	80.25	6.311	99.935	-2.92694e-3
5.43	80.27	6.311	99.935	-2.74350e-3
5.44	80.29	6.311	99.935	-2.65182e-3
5.44	80.30	6.311	99.934	-2.74338e-3
5.44	80.32	6.311	99.934	-3.10871e-3
5.44	80.34	6.311	99.934	-3.15458e-3
5.44	80.35	6.311	99.934	-3.15458e-3
5.44	80.37	6.311	99.934	-2.97156e-3
5.45	80.39	6.311	99.934	-2.88026e-3
5.45	80.40	6.311	99.934	-3.01715e-3
5.45	80.42	6.311	99.934	-3.01715e-3
5.45	80.44	6.311	99.934	-3.10858e-3
5.45	80.46	6.311	99.934	-3.24543e-3
5.45	80.47	6.311	99.934	-3.06244e-3
5.45	80.49	6.311	99.934	-3.06244e-3
5.46	80.51	6.311	99.934	-3.10802e-3
5.46	80.52	6.311	99.934	-3.06217e-3
5.46	80.54	6.311	99.934	-3.29053e-3
5.46	80.56	6.311	99.934	-3.19868e-3
5.46	80.57	6.311	99.934	-3.10743e-3
5.46	80.59	6.311	99.934	-2.97006e-3
5.47	80.61	6.311	99.934	-2.83298e-3
5.47	80.62	6.311	99.934	-2.83298e-3
5.47	80.64	6.311	99.933	-2.69540e-3
5.47	80.66	6.311	99.933	-2.78676e-3
5.47	80.67	6.311	99.933	-2.64960e-3
5.48	80.69	6.311	99.933	-2.46698e-3
5.48	80.71	6.311	99.933	-2.14704e-3
5.48	80.72	6.311	99.933	-1.96409e-3
5.48	80.74	6.311	99.933	-2.05526e-3
5.48	80.76	6.311	99.933	-2.05526e-3
5.48	80.77	6.311	99.933	-1.91843e-3
5.49	80.79	6.311	99.933	-1.55310e-3
5.49	80.81	6.311	99.933	-1.46185e-3
5.49	80.82	6.311	99.933	-1.50754e-3
5.49	80.84	6.311	99.933	-1.41617e-3
5.49	80.86	6.311	99.933	-1.23331e-3
5.49	80.87	6.311	99.933	-1.00479e-3
5.50	80.89	6.311	99.933	-9.13325e-4
5.50	80.91	6.311	99.933	-9.13242e-4
5.50	80.92	6.311	99.933	-8.21918e-4
5.50	80.94	6.311	99.933	-9.58975e-4
5.50	80.96	6.311	99.933	-9.59113e-4
5.50	80.97	6.311	99.933	-9.59250e-4
5.50	80.99	6.311	99.933	-8.68068e-4
5.51	81.01	6.311	99.933	-5.93904e-4
5.51	81.02	6.311	99.933	-7.30932e-4
5.51	81.04	6.311	99.933	-9.13688e-4
5.51	81.06	6.311	99.933	-1.09652e-3
5.51	81.07	6.311	99.933	-1.14250e-3
5.51	81.09	6.311	99.933	-1.00539e-3
5.52	81.11	6.311	99.933	-1.09674e-3
5.52	81.12	6.311	99.933	-1.18802e-3
5.52	81.14	6.311	99.933	-1.46206e-3
5.52	81.16	6.311	99.933	-1.59905e-3
5.52	81.17	6.311	99.933	-1.55337e-3
5.53	81.19	6.311	99.933	-1.55359e-3
5.53	81.21	6.311	99.933	-1.27947e-3
5.53	81.22	6.311	99.933	-1.14232e-3
5.53	81.24	6.311	99.933	-1.09649e-3
5.53	81.26	6.311	99.933	-1.05080e-3
5.53	81.27	6.311	99.933	-1.14223e-3
5.54	81.29	6.311	99.933	-1.23372e-3
5.54	81.31	6.311	99.933	-1.27953e-3
5.54	81.32	6.311	99.933	-1.46238e-3
5.54	81.34	6.311	99.932	-1.59963e-3
5.54	81.36	6.311	99.932	-1.73659e-3
5.54	81.37	6.311	99.932	-1.91947e-3
5.55	81.39	6.311	99.932	-1.87385e-3
5.55	81.41	6.311	99.932	-1.91964e-3
5.55	81.42	6.311	99.932	-1.82831e-3
5.55	81.44	6.311	99.932	-1.73659e-3
5.55	81.46	6.311	99.932	-1.69097e-3
5.55	81.47	6.311	99.932	-1.59950e-3
5.55	81.49	6.311	99.932	-1.59950e-3
5.56	81.51	6.311	99.932	-1.50816e-3
5.56	81.52	6.311	99.932	-1.37100e-3
5.56	81.54	6.311	99.932	-1.23400e-3
5.56	81.56	6.311	99.932	-1.05119e-3
5.56	81.57	6.311	99.932	-1.00557e-3
5.56	81.59	6.311	99.932	-8.22686e-4
5.57	81.61	6.310	99.932	-5.94125e-4
5.57	81.62	6.310	99.932	-5.02746e-4
5.57	81.64	6.310	99.932	-4.57072e-4
5.57	81.66	6.310	99.932	-6.85746e-4
5.57	81.67	6.310	99.932	-7.31429e-4
5.58	81.69	6.310	99.932	-7.77103e-4
5.58	81.71	6.310	99.932	-8.68490e-4
5.58	81.72	6.310	99.932	-9.59914e-4
5.58	81.74	6.310	99.932	-1.05138e-3
5.58	81.76	6.310	99.932	-1.09705e-3
5.58	81.77	6.310	99.932	-1.14286e-3
5.59	81.79	6.310	99.932	-1.18868e-3
5.59	81.81	6.310	99.932	-1.14302e-3
5.59	81.82	6.310	99.932	-1.09730e-3
5.59	81.84	6.310	99.932	-1.05153e-3
5.59	81.86	6.310	99.932	-1.05143e-3
5.59	81.87	6.310	99.932	-1.00562e-3
5.60	81.89	6.310	99.932	-1.00566e-3
5.60	81.91	6.310	99.932	-1.41701e-3
5.60	81.92	6.310	99.932	-1.78286e-3
5.60	81.94	6.310	99.932	-2.01144e-3
5.60	81.96	6.310	99.932	-2.01124e-3
5.60	81.97	6.310	99.932	-2.01116e-3
5.60	81.99	6.310	99.932	-2.19398e-3
5.61	82.01	6.310	99.932	-2.42263e-3
5.61	82.02	6.310	99.932	-2.69691e-3
5.61	82.04	6.310	99.932	-2.78845e-3
5.61	82.06	6.310	99.931	-2.88054e-3
5.61	82.07	6.310	99.931	-2.83573e-3
5.61	82.09	6.310	99.931	-2.92786e-3
5.62	82.11	6.310	99.931	-3.11100e-3
5.62	82.12	6.310	99.931	-3.15586e-3
5.62	82.14	6.310	99.931	-3.24703e-3
5.62	82.16	6.310	99.931	-3.10955e-3
5.62	82.17	6.310	99.931	-3.20115e-3
5.63	82.19	6.310	99.931	-3.29293e-3
5.63	82.21	6.310	99.931	-3.33896e-3
5.63	82.22	6.310	99.931	-3.61389e-3
5.63	82.24	6.310	99.931	-3.70556e-3
5.63	82.26	6.310	99.931	-3.88874e-3
5.63	82.27	6.310	99.931	-3.88838e-3
5.64	82.29	6.310	99.931	-3.79689e-3
5.64	82.31	6.310	99.931	-3.75080e-3
5.64	82.32	6.310	99.931	-3.75029e-3
5.64	82.34	6.310	99.931	-3.97878e-3
5.64	82.36	6.310	99.930	-4.07043e-3
5.64	82.37	6.310	99.930	-4.02526e-3
5.65	82.39	6.310	99.930	-3.93377e-3
5.65	82.41	6.310	99.930	-3.97933e-3
5.65	82.42	6.310	99.930	-4.34523e-3
5.65	82.44	6.310	99.930	-4.80325e-3
5.65	82.46	6.310	99.930	-5.07845e-3
5.65	82.47	6.310	99.930	-4.98742e-3
5.65	82.49	6.310	99.930	-4.94167e-3
5.66	82.51	6.310	99.930	-4.71290e-3
5.66	82.52	6.310	99.930	-4.71332e-3
5.66	82.54	6.310	99.930	-5.03386e-3
5.66	82.56	6.310	99.930	-5.12586e-3
5.66	82.57	6.310	99.929	-5.30843e-3
5.66	82.59	6.310	99.929	-4.94210e-3
5.67	82.61	6.310	99.929	-4.43834e-3
5.67	82.62	6.310	99.929	-4.07192e-3
5.67	82.64	6.310	99.929	-3.79759e-3
5.67	82.66	6.310	99.929	-4.02652e-3
5.67	82.67	6.310	99.929	-3.98169e-3
5.68	82.69	6.310	99.929	-4.11994e-3
5.68	82.71	6.310	99.929	-3.89161e-3
5.68	82.72	6.310	99.929	-3.38828e-3
5.68	82.74	6.310	99.929	-3.20513e-3
5.68	82.76	6.310	99.929	-2.79330e-3
5.68	82.77	6.310	99.929	-2.65605e-3
5.69	82.79	6.310	99.929	-2.47287e-3
5.69	82.81	6.310	99.929	-2.19800e-3
5.69	82.82	6.310	99.929	-1.96886e-3
5.69	82.84	6.310	99.929	-1.69431e-3
5.69	82.86	6.310	99.928	-1.46541e-3
5.69	82.87	6.310	99.928	-1.37394e-3
5.70	82.89	6.310	99.928	-1.46554e-3
5.70	82.91	6.310	99.928	-1.60279e-3
5.70	82.92	6.310	99.928	-1.64866e-3
5.70	82.94	6.310	99.928	-1.69453e-3
5.70	82.96	6.310	99.928	-1.60316e-3
5.70	82.97	6.310	99.928	-1.51182e-3
5.70	82.99	6.310	99.928	-1.46608e-3
5.71	83.01	6.310	99.928	-1.37457e-3
5.71	83.02	6.310	99.928	-1.55785e-3
5.71	83.04	6.310	99.928	-1.64949e-3
5.71	83.06	6.310	99.928	-1.55785e-3
5.71	83.07	6.310	99.928	-1.42040e-3
5.71	83.09	6.310	99.928	-1.05394e-3
5.72	83.11	6.310	99.928	-1.00807e-3
5.72	83.12	6.310	99.928	-1.28305e-3
5.72	83.14	6.310	99.928	-1.37482e-3
5.72	83.16	6.310	99.928	-1.51231e-3
5.72	83.17	6.310	99.928	-1.60418e-3
5.73	83.19	6.310	99.928	-1.74182e-3
5.73	83.21	6.310	99.928	-1.92535e-3
5.73	83.22	6.310	99.928	-1.92572e-3
5.73	83.24	6.310	99.928	-1.97157e-3
5.73	83.26	6.310	99.928	-2.20064e-3
5.73	83.27	6.310	99.928	-2.65897e-3
5.74	83.29	6.310	99.928	-3.07155e-3
5.74	83.31	6.310	99.928	-3.25508e-3
5.74	83.32	6.310	99.928	-3.25508e-3
5.74	83.34	6.310	99.928	-3.16324e-3
5.74	83.36	6.310	99.928	-2.97987e-3
5.74	83.37	6.310	99.928	-3.07196e-3
5.75	83.39	6.310	99.927	-3.11797e-3
5.75	83.41	6.310	99.927	-3.20924e-3
5.75	83.42	6.310	99.927	-3.20894e-3
5.75	83.44	6.310	99.927	-2.75015e-3
5.75	83.46	6.310	99.927	-2.33785e-3
5.75	83.47	6.310	99.927	-1.87943e-3
5.75	83.49	6.310	99.927	-1.74176e-3
5.76	83.51	6.310	99.927	-1.74185e-3
5.76	83.52	6.310	99.927	-1.60426e-3
5.76	83.54	6.310	99.927	-1.37521e-3
5.76	83.56	6.310	99.927	-1.05443e-3
5.76	83.57	6.310	99.927	-6.87800e-4
5.76	83.59	6.310	99.927	-4.12722e-4
5.77	83.61	6.310	99.927	-4.12722e-4
5.77	83.62	6.310	99.927	-6.87884e-4
5.77	83.64	6.310	99.927	-9.62983e-4
5.77	83.66	6.310	99.927	-1.14632e-3
5.77	83.67	6.310	99.927	-1.14632e-3
5.78	83.69	6.310	99.927	-1.23807e-3
5.78	83.71	6.310	99.927	-1.55920e-3
5.78	83.72	6.310	99.927	-1.97222e-3
5.78	83.74	6.310	99.927	-2.15546e-3
5.78	83.76	6.310	99.927	-2.33870e-3
5.78	83.77	6.310	99.927	-2.56809e-3
5.79	83.79	6.310	99.927	-2.65968e-3
5.79	83.81	6.310	99.927	-3.02655e-3
5.79	83.82	6.310	99.927	-3.07227e-3
5.79	83.84	6.310	99.927	-3.25539e-3
5.79	83.86	6.310	99.927	-3.53049e-3
5.79	83.87	6.310	99.927	-3.66772e-3
5.80	83.89	6.310	99.926	-3.98880e-3
5.80	83.91	6.310	99.926	-4.26408e-3
5.80	83.92	6.310	99.926	-4.49355e-3
5.80	83.94	6.310	99.926	-4.58589e-3
5.80	83.96	6.310	99.926	-4.67740e-3
5.80	83.97	6.310	99.926	-4.81497e-3
5.80	83.99	6.310	99.926	-5.13620e-3
5.81	84.01	6.310	99.926	-5.68575e-3
5.81	84.02	6.310	99.926	-6.05175e-3
5.81	84.04	6.310	99.926	-6.32622e-3
5.81	84.06	6.310	99.926	-6.46344e-3
5.81	84.07	6.310	99.925	-6.55601e-3
5.81	84.09	6.310	99.925	-6.78588e-3
5.82	84.11	6.310	99.925	-7.06035e-3
5.82	84.12	6.310	99.925	-7.24340e-3
5.82	84.14	6.310	99.925	-7.56362e-3
5.82	84.16	6.310	99.925	-7.60875e-3
5.82	84.17	6.310	99.925	-7.47089e-3
5.83	84.19	6.310	99.925	-7.28757e-3
5.83	84.21	6.310	99.925	-7.19558e-3
5.83	84.22	6.310	99.924	-7.14941e-3
5.83	84.24	6.310	99.924	-7.01160e-3
5.83	84.26	6.310	99.924	-6.82735e-3
5.83	84.27	6.310	99.924	-6.27717e-3
5.84	84.29	6.310	99.924	-5.91037e-3
5.84	84.31	6.310	99.924	-5.54309e-3
5.84	84.32	6.310	99.924	-5.22217e-3
5.84	84.34	6.310	99.924	-5.31354e-3
5.84	84.36	6.310	99.924	-5.17638e-3
5.84	84.37	6.310	99.924	-4.99335e-3
5.85	84.39	6.310	99.923	-4.85569e-3
5.85	84.41	6.310	99.923	-4.58106e-3
5.85	84.42	6.310	99.923	-4.58106e-3
5.85	84.44	6.310	99.923	-4.67270e-3
5.85	84.46	6.310	99.923	-4.62602e-3
5.85	84.47	6.310	99.923	-4.57959e-3
5.85	84.49	6.310	99.923	-4.35042e-3
5.86	84.51	6.310	99.923	-4.02984e-3
5.86	84.52	6.310	99.923	-4.03003e-3
5.86	84.54	6.310	99.923	-4.02984e-3
5.86	84.56	6.310	99.923	-4.07602e-3
5.86	84.57	6.310	99.923	-4.07640e-3
5.86	84.59	6.310	99.923	-3.80177e-3
5.87	84.61	6.310	99.923	-3.57272e-3
5.87	84.62	6.310	99.922	-3.29775e-3
5.87	84.64	6.310	99.922	-2.97687e-3
5.87	84.66	6.310	99.922	-2.93107e-3
5.87	84.67	6.310	99.922	-2.79367e-3
5.88	84.69	6.310	99.922	-2.56444e-3
5.88	84.71	6.310	99.922	-2.24377e-3
5.88	84.72	6.310	99.922	-2.10623e-3
5.88	84.74	6.310	99.922	-2.19800e-3
5.88	84.76	6.310	99.922	-2.42729e-3
5.88	84.77	6.310	99.922	-2.70245e-3
5.89	84.79	6.310	99.922	-2.61083e-3
5.89	84.81	6.310	99.922	-2.42750e-3
5.89	84.82	6.310	99.922	-2.10690e-3
5.89	84.84	6.310	99.922	-1.92378e-3
5.89	84.86	6.310	99.922	-2.15300e-3
5.89	84.87	6.310	99.922	-2.51947e-3
5.90	84.89	6.310	99.922	-2.79432e-3
5.90	84.91	6.310	99.922	-2.97755e-3
5.90	84.92	6.310	99.922	-3.06917e-3
5.90	84.94	6.310	99.922	-2.93146e-3
5.90	84.96	6.310	99.922	-3.11427e-3
5.90	84.97	6.310	99.922	-3.38889e-3
5.90	84.99	6.310	99.921	-3.84699e-3
5.91	85.01	6.310	99.921	-4.25941e-3
5.91	85.02	6.310	99.921	-4.35081e-3
5.91	85.04	6.310	99.921	-4.44220e-3
5.91	85.06	6.310	99.921	-4.58019e-3
5.91	85.07	6.310	99.921	-4.71805e-3
5.91	85.09	6.310	99.921	-4.71827e-3
5.92	85.11	6.310	99.921	-4.58020e-3
5.92	85.12	6.310	99.921	-4.44241e-3
5.92	85.14	6.310	99.921	-4.26001e-3
5.92	85.16	6.310	99.921	-4.12297e-3
5.92	85.17	6.310	99.921	-3.98589e-3
5.93	85.19	6.310	99.921	-3.80246e-3
5.93	85.21	6.310	99.921	-3.66503e-3
5.93	85.22	6.310	99.920	-3.43644e-3
5.93	85.24	6.310	99.920	-3.29912e-3
5.93	85.26	6.310	99.920	-3.20733e-3
5.93	85.27	6.310	99.920	-3.11555e-3
5.94	85.29	6.310	99.920	-3.06988e-3
5.94	85.31	6.310	99.920	-2.79536e-3
5.94	85.32	6.310	99.920	-2.61228e-3
5.94	85.34	6.310	99.920	-2.56668e-3
5.94	85.36	6.310	99.920	-2.47513e-3
5.94	85.37	6.310	99.920	-2.79647e-3
5.95	85.39	6.310	99.920	-2.70516e-3
5.95	85.41	6.310	99.920	-2.65944e-3
5.95	85.42	6.310	99.920	-2.47589e-3
5.95	85.44	6.310	99.920	-2.20052e-3
5.95	85.46	6.310	99.920	-2.24636e-3
5.95	85.47	6.310	99.920	-2.29211e-3
5.95	85.49	6.310	99.920	-2.52122e-3
5.96	85.51	6.310	99.920	-2.65836e-3
5.96	85.52	6.310	99.920	-2.56645e-3
5.96	85.54	6.310	99.920	-2.38313e-3
5.96	85.56	6.310	99.920	-2.15399e-3
5.96	85.57	6.310	99.920	-2.06233e-3
5.96	85.59	6.310	99.920	-2.15418e-3
5.97	85.61	6.310	99.919	-2.20031e-3
5.97	85.62	6.310	99.919	-2.10873e-3
5.97	85.64	6.310	99.919	-2.01695e-3
5.97	85.66	6.310	99.919	-2.01686e-3
5.97	85.67	6.310	99.919	-2.10862e-3
5.98	85.69	6.310	99.919	-2.29253e-3
5.98	85.71	6.310	99.919	-2.29263e-3
5.98	85.72	6.310	99.919	-2.56785e-3
5.98	85.74	6.310	99.919	-2.79713e-3
5.98	85.75	6.310	99.919	-3.02598e-3
5.98	85.77	6.310	99.919	-3.07183e-3
5.99	85.79	6.310	99.919	-2.97961e-3
5.99	85.80	6.310	99.919	-3.07128e-3
5.99	85.82	6.310	99.919	-3.11741e-3
5.99	85.84	6.310	99.919	-3.20924e-3
5.99	85.85	6.310	99.919	-3.39323e-3
5.99	85.87	6.310	99.919	-3.48543e-3
6.00	85.89	6.310	99.919	-3.48592e-3
6.00	85.90	6.310	99.919	-3.66908e-3
6.00	85.92	6.310	99.919	-3.71461e-3
6.00	85.94	6.310	99.919	-4.03559e-3
6.00	85.95	6.310	99.918	-4.12770e-3
6.00	85.97	6.310	99.918	-4.03633e-3
6.00	85.99	6.310	99.918	-4.17374e-3
6.01	86.00	6.310	99.918	-4.17336e-3
6.01	86.02	6.310	99.918	-4.44811e-3
6.01	86.04	6.310	99.918	-4.40205e-3
6.01	86.05	6.310	99.918	-4.44750e-3
6.01	86.07	6.310	99.918	-4.44750e-3
6.01	86.09	6.310	99.918	-4.49335e-3
6.02	86.10	6.310	99.918	-4.58505e-3
6.02	86.12	6.310	99.918	-4.58464e-3
6.02	86.14	6.310	99.918	-4.58443e-3
6.02	86.15	6.310	99.918	-4.49274e-3
6.02	86.17	6.310	99.918	-4.53879e-3
6.03	86.19	6.310	99.917	-4.49335e-3
6.03	86.20	6.310	99.917	-4.40123e-3
6.03	86.22	6.310	99.917	-4.30895e-3
6.03	86.24	6.310	99.917	-4.12503e-3
6.03	86.25	6.310	99.917	-3.94171e-3
6.03	86.27	6.310	99.917	-3.84986e-3
6.04	86.29	6.310	99.917	-3.66636e-3
6.04	86.30	6.310	99.917	-3.75785e-3
6.04	86.32	6.310	99.917	-3.62020e-3
6.04	86.34	6.310	99.917	-3.52887e-3
6.04	86.35	6.310	99.917	-3.39138e-3
6.04	86.37	6.310	99.917	-3.16194e-3
6.05	86.39	6.310	99.917	-3.06985e-3
6.05	86.40	6.310	99.917	-2.65712e-3
6.05	86.42	6.310	99.917	-2.38227e-3
6.05	86.44	6.310	99.917	-2.15330e-3
6.05	86.45	6.310	99.917	-1.97003e-3
6.05	86.47	6.310	99.916	-2.01576e-3
6.05	86.49	6.310	99.916	-2.15282e-3
6.06	86.50	6.310	99.916	-2.24432e-3
6.06	86.52	6.310	99.916	-2.10671e-3
6.06	86.54	6.310	99.916	-1.78595e-3
6.06	86.55	6.310	99.916	-1.46547e-3
6.06	86.57	6.310	99.916	-1.46528e-3
6.06	86.59	6.310	99.916	-1.60244e-3
6.07	86.60	6.309	99.916	-1.64806e-3
6.07	86.62	6.309	99.916	-1.60221e-3
6.07	86.64	6.309	99.916	-1.37351e-3
6.07	86.65	6.309	99.916	-1.14469e-3
6.07	86.67	6.309	99.916	-9.15751e-4
6.08	86.69	6.309	99.916	-8.69892e-4
6.08	86.70	6.309	99.916	-8.23991e-4
6.08	86.72	6.309	99.916	-7.32332e-4
6.08	86.74	6.309	99.916	-5.49199e-4
6.08	86.75	6.309	99.916	-4.11899e-4
6.08	86.77	6.309	99.916	-4.57628e-4
6.09	86.79	6.309	99.916	-4.11799e-4
6.09	86.80	6.309	99.916	-4.11736e-4
6.09	86.82	6.309	99.916	-4.11711e-4
6.09	86.84	6.309	99.916	-5.03202e-4
6.09	86.85	6.309	99.916	-6.86126e-4
6.09	86.87	6.309	99.916	-9.60529e-4
6.10	86.89	6.309	99.916	-1.28059e-3
6.10	86.90	6.309	99.916	-1.55485e-3
6.10	86.92	6.309	99.916	-1.78343e-3
6.10	86.94	6.309	99.916	-1.92044e-3
6.10	86.95	6.309	99.916	-2.10352e-3
6.10	86.97	6.309	99.916	-2.37822e-3
6.10	86.99	6.309	99.916	-2.78977e-3
6.11	87.00	6.309	99.916	-2.88096e-3
6.11	87.02	6.309	99.916	-2.88027e-3
6.11	87.04	6.309	99.916	-2.92572e-3
6.11	87.05	6.309	99.916	-2.74311e-3
6.11	87.07	6.309	99.916	-3.06327e-3
6.11	87.09	6.309	99.916	-3.33762e-3
6.12	87.10	6.309	99.915	-3.70260e-3
6.12	87.12	6.309	99.915	-3.97607e-3
6.12	87.14	6.309	99.915	-3.97570e-3
6.12	87.15	6.309	99.915	-3.83878e-3
6.12	87.17	6.309	99.915	-3.88449e-3
6.13	87.19	6.309	99.915	-4.02139e-3
6.13	87.20	6.309	99.915	-4.20454e-3
6.13	87.22	6.309	99.915	-4.34205e-3
6.13	87.24	6.309	99.915	-4.38816e-3
6.13	87.25	6.309	99.915	-4.52509e-3
6.13	87.27	6.309	99.915	-4.66179e-3
6.14	87.29	6.309	99.915	-4.93601e-3
6.14	87.30	6.309	99.915	-5.07313e-3
6.14	87.32	6.309	99.915	-5.11883e-3
6.14	87.34	6.309	99.914	-5.02742e-3
6.14	87.35	6.309	99.914	-5.11883e-3
6.14	87.37	6.309	99.914	-5.16501e-3
6.15	87.39	6.309	99.914	-5.16524e-3
6.15	87.40	6.309	99.914	-5.21096e-3
6.15	87.42	6.309	99.914	-5.25596e-3
6.15	87.44	6.309	99.914	-5.30043e-3
6.15	87.45	6.309	99.914	-5.25450e-3
6.15	87.47	6.309	99.914	-5.20858e-3
6.15	87.49	6.309	99.914	-5.25474e-3
6.16	87.50	6.309	99.914	-5.48322e-3
6.16	87.52	6.309	99.913	-5.43752e-3
6.16	87.54	6.309	99.913	-5.25524e-3
6.16	87.55	6.309	99.913	-4.98128e-3
6.16	87.57	6.309	99.913	-4.89075e-3
6.16	87.59	6.309	99.913	-5.02810e-3
6.17	87.60	6.309	99.913	-4.98239e-3
6.17	87.62	6.309	99.913	-4.70790e-3
6.17	87.64	6.309	99.913	-4.38757e-3
6.17	87.66	6.309	99.913	-4.11296e-3
6.17	87.67	6.309	99.913	-4.11315e-3
6.18	87.69	6.309	99.913	-4.20474e-3
6.18	87.71	6.309	99.913	-4.25102e-3
6.18	87.72	6.309	99.913	-4.25182e-3
6.18	87.74	6.309	99.912	-4.11485e-3
6.18	87.76	6.309	99.912	-3.88697e-3
6.18	87.77	6.309	99.912	-3.65849e-3
6.19	87.79	6.309	99.912	-3.79635e-3
6.19	87.81	6.309	99.912	-3.93410e-3
6.19	87.82	6.309	99.912	-4.43714e-3
6.19	87.84	6.309	99.912	-4.62012e-3
6.19	87.86	6.309	99.912	-4.71159e-3
6.19	87.87	6.309	99.912	-4.66629e-3
6.20	87.89	6.309	99.912	-4.48368e-3
6.20	87.91	6.309	99.912	-4.52964e-3
6.20	87.92	6.309	99.912	-4.48369e-3
6.20	87.94	6.309	99.912	-4.57561e-3
6.20	87.96	6.309	99.912	-4.66755e-3
6.20	87.97	6.309	99.911	-4.53048e-3
6.20	87.99	6.309	99.911	-4.62243e-3
6.21	88.01	6.309	99.911	-4.48513e-3
6.21	88.02	6.309	99.911	-4.57706e-3
6.21	88.04	6.309	99.911	-4.66882e-3
6.21	88.06	6.309	99.911	-4.53191e-3
6.21	88.07	6.309	99.911	-4.62347e-3
6.21	88.09	6.309	99.911	-4.39460e-3
6.22	88.11	6.309	99.911	-4.25767e-3
6.22	88.12	6.309	99.911	-3.98317e-3
6.22	88.14	6.309	99.911	-3.84615e-3
6.22	88.16	6.309	99.911	-3.70879e-3
6.22	88.17	6.309	99.911	-3.84615e-3
6.23	88.19	6.309	99.911	-3.89230e-3
6.23	88.21	6.309	99.910	-3.84740e-3
6.23	88.22	6.309	99.910	-3.93937e-3
6.23	88.24	6.309	99.910	-3.80212e-3
6.23	88.26	6.309	99.910	-3.80194e-3
6.23	88.27	6.309	99.910	-3.75596e-3
6.24	88.29	6.309	99.910	-3.66468e-3
6.24	88.31	6.309	99.910	-3.66468e-3
6.24	88.32	6.309	99.910	-3.66468e-3
6.24	88.34	6.309	99.910	-3.75663e-3
6.24	88.36	6.309	99.910	-3.71134e-3
6.24	88.37	6.309	99.910	-3.39075e-3
6.25	88.39	6.309	99.910	-3.20760e-3
6.25	88.41	6.309	99.910	-2.97850e-3
6.25	88.42	6.309	99.910	-3.02473e-3
6.25	88.44	6.309	99.910	-3.25464e-3
6.25	88.46	6.309	99.910	-3.16339e-3
6.25	88.47	6.309	99.910	-3.20954e-3
6.25	88.49	6.309	99.909	-3.07199e-3
6.26	88.51	6.309	99.909	-2.88858e-3
6.26	88.52	6.309	99.909	-2.93443e-3
6.26	88.54	6.309	99.909	-2.98028e-3
6.26	88.55	6.309	99.909	-3.11812e-3
6.26	88.57	6.309	99.909	-3.11856e-3
6.26	88.59	6.309	99.909	-3.16457e-3
6.27	88.60	6.309	99.909	-3.30231e-3
6.27	88.62	6.309	99.909	-3.30199e-3
6.27	88.64	6.309	99.909	-3.39371e-3
6.27	88.65	6.309	99.909	-3.21026e-3
6.27	88.67	6.309	99.909	-3.11826e-3
6.28	88.69	6.309	99.909	-3.25597e-3
6.28	88.70	6.309	99.909	-3.53126e-3
6.28	88.72	6.309	99.909	-3.94457e-3
6.28	88.74	6.309	99.909	-4.17431e-3
6.28	88.75	6.309	99.909	-4.31193e-3
6.28	88.77	6.309	99.909	-4.35780e-3
6.29	88.79	6.309	99.908	-4.67890e-3
6.29	88.80	6.309	99.908	-5.04632e-3
6.29	88.82	6.309	99.908	-5.32230e-3
6.29	88.84	6.309	99.908	-5.78142e-3
6.29	88.85	6.309	99.908	-5.91881e-3
6.29	88.87	6.309	99.908	-6.10204e-3
6.30	88.89	6.309	99.908	-6.23996e-3
6.30	88.90	6.309	99.908	-6.24024e-3
6.30	88.92	6.309	99.908	-6.51585e-3
6.30	88.94	6.309	99.908	-6.65351e-3
6.30	88.95	6.309	99.907	-6.51616e-3
6.30	88.97	6.309	99.907	-6.37967e-3
6.30	88.99	6.309	99.907	-6.05866e-3
6.31	89.00	6.309	99.907	-5.87559e-3
6.31	89.02	6.309	99.907	-5.92204e-3
6.31	89.04	6.309	99.907	-5.60042e-3
6.31	89.05	6.309	99.907	-5.37063e-3
6.31	89.07	6.309	99.907	-4.81961e-3
6.31	89.09	6.309	99.907	-4.36083e-3
6.32	89.10	6.309	99.907	-3.99376e-3
6.32	89.12	6.309	99.907	-3.58042e-3
6.32	89.14	6.309	99.907	-3.39667e-3
6.32	89.15	6.309	99.906	-3.12142e-3
6.32	89.17	6.309	99.906	-2.98384e-3
6.33	89.19	6.309	99.906	-2.75417e-3
6.33	89.20	6.309	99.906	-2.52456e-3
6.33	89.22	6.309	99.906	-2.29495e-3
6.33	89.24	6.309	99.906	-2.06564e-3
6.33	89.25	6.309	99.906	-1.92811e-3
6.33	89.27	6.309	99.906	-2.11199e-3
6.34	89.29	6.309	99.906	-2.34190e-3
6.34	89.30	6.309	99.906	-2.66312e-3
6.34	89.32	6.309	99.906	-2.93834e-3
6.34	89.34	6.309	99.906	-2.84599e-3
6.34	89.35	6.309	99.906	-2.93780e-3
6.34	89.37	6.309	99.906	-3.03013e-3
6.35	89.39	6.309	99.906	-3.07661e-3
6.35	89.40	6.309	99.906	-3.12269e-3
6.35	89.42	6.309	99.906	-2.93872e-3
6.35	89.44	6.309	99.906	-2.84677e-3
6.35	89.45	6.309	99.906	-2.80112e-3
6.35	89.47	6.309	99.906	-2.75558e-3
6.35	89.49	6.309	99.906	-2.70953e-3
6.36	89.50	6.309	99.906	-2.84669e-3
6.36	89.52	6.309	99.905	-3.02990e-3
6.36	89.54	6.309	99.905	-3.21352e-3
6.36	89.55	6.309	99.905	-3.21367e-3
6.36	89.57	6.309	99.905	-3.12184e-3
6.36	89.59	6.309	99.905	-3.25942e-3
6.37	89.60	6.309	99.905	-3.35123e-3
6.37	89.62	6.309	99.905	-3.58093e-3
6.37	89.64	6.309	99.905	-3.76492e-3
6.37	89.65	6.309	99.905	-3.81049e-3
6.37	89.67	6.309	99.905	-3.99358e-3
6.38	89.69	6.309	99.905	-3.94712e-3
6.38	89.70	6.309	99.905	-3.99302e-3
6.38	89.72	6.309	99.905	-3.99357e-3
6.38	89.74	6.309	99.905	-4.13147e-3
6.38	89.75	6.309	99.905	-4.26940e-3
6.38	89.77	6.309	99.905	-4.26901e-3
6.39	89.79	6.309	99.904	-4.22311e-3
6.39	89.80	6.309	99.904	-4.03949e-3
6.39	89.82	6.309	99.904	-3.90141e-3
6.39	89.83	6.309	99.904	-3.67174e-3
6.39	89.85	6.309	99.904	-3.44228e-3
6.39	89.87	6.309	99.904	-3.39653e-3
6.40	89.88	6.309	99.904	-3.44243e-3
6.40	89.90	6.309	99.904	-3.57997e-3
6.40	89.92	6.309	99.904	-3.67141e-3
6.40	89.93	6.309	99.904	-3.48784e-3
6.40	89.95	6.309	99.904	-3.57930e-3
6.40	89.97	6.309	99.904	-3.39560e-3
6.40	89.98	6.309	99.904	-3.34971e-3
6.41	90.00	6.309	99.904	-3.25809e-3
6.41	90.02	6.309	99.904	-3.21192e-3
6.41	90.03	6.309	99.904	-3.53216e-3
6.41	90.05	6.309	99.904	-3.71494e-3
6.41	90.07	6.309	99.903	-3.71476e-3
6.41	90.08	6.309	99.903	-3.71493e-3
6.42	90.10	6.309	99.903	-3.66923e-3
6.42	90.12	6.309	99.903	-3.98993e-3
6.42	90.13	6.309	99.903	-4.17298e-3
6.42	90.15	6.309	99.903	-4.35583e-3
6.42	90.17	6.309	99.903	-4.35480e-3
6.43	90.18	6.309	99.903	-4.07959e-3
6.43	90.20	6.309	99.903	-4.12524e-3
6.43	90.22	6.309	99.903	-4.12524e-3
6.43	90.23	6.309	99.903	-4.30799e-3
6.43	90.25	6.309	99.903	-4.26155e-3
6.43	90.27	6.309	99.903	-4.07789e-3
6.44	90.28	6.309	99.903	-3.89426e-3
6.44	90.30	6.309	99.903	-4.07734e-3
6.44	90.32	6.309	99.902	-4.35181e-3
6.44	90.33	6.309	99.902	-4.62666e-3
6.44	90.35	6.309	99.902	-4.71828e-3
6.44	90.37	6.309	99.902	-4.58085e-3
6.45	90.38	6.309	99.902	-4.62666e-3
6.45	90.40	6.309	99.902	-4.71786e-3
6.45	90.42	6.309	99.902	-4.94620e-3
6.45	90.43	6.309	99.902	-5.12868e-3
6.45	90.45	6.309	99.902	-5.17352e-3
6.45	90.47	6.309	99.902	-5.17328e-3
6.45	90.48	6.309	99.902	-5.03547e-3
6.46	90.50	6.309	99.902	-4.89814e-3
6.46	90.52	6.309	99.901	-4.89814e-3
6.46	90.53	6.309	99.901	-4.94347e-3
6.46	90.55	6.309	99.901	-5.03432e-3
6.46	90.57	6.309	99.901	-5.03363e-3
6.46	90.58	6.309	99.901	-4.94166e-3
6.47	90.60	6.309	99.901	-4.62093e-3
6.47	90.62	6.309	99.901	-4.11746e-3
6.47	90.63	6.309	99.901	-3.70575e-3
6.47	90.65	6.309	99.901	-3.06570e-3
6.47	90.67	6.309	99.901	-2.60822e-3
6.48	90.68	6.309	99.901	-2.37931e-3
6.48	90.70	6.309	99.901	-2.33327e-3
6.48	90.72	6.309	99.901	-3.11094e-3
6.48	90.73	6.309	99.901	-4.07220e-3
6.48	90.75	6.309	99.901	-5.39904e-3
6.48	90.77	6.309	99.900	-6.77052e-3
6.49	90.78	6.308	99.900	-7.63751e-3
6.49	90.80	6.308	99.900	-8.59625e-3
6.49	90.82	6.308	99.900	-9.28131e-3
6.49	90.83	6.308	99.900	-9.64572e-3
6.49	90.85	6.308	99.900	-9.50723e-3
6.49	90.87	6.308	99.900	-8.41034e-3
6.50	90.88	6.308	99.899	-7.17653e-3
6.50	90.90	6.308	99.899	-6.07943e-3
6.50	90.92	6.308	99.899	-5.16498e-3
6.50	90.93	6.308	99.899	-4.66134e-3
6.50	90.95	6.308	99.899	-4.20417e-3
6.50	90.97	6.308	99.899	-3.88394e-3
6.50	90.98	6.308	99.899	-3.56410e-3
6.51	91.00	6.308	99.899	-3.38162e-3
6.51	91.02	6.308	99.899	-3.38177e-3
6.51	91.03	6.308	99.899	-3.65600e-3
6.51	91.05	6.308	99.899	-4.11279e-3
6.51	91.07	6.308	99.899	-4.47836e-3
6.51	91.08	6.308	99.899	-4.79803e-3
6.52	91.10	6.308	99.898	-5.02629e-3
6.52	91.12	6.308	99.898	-5.34541e-3
6.52	91.13	6.308	99.898	-5.71037e-3
6.52	91.15	6.308	99.898	-5.89310e-3
6.52	91.17	6.308	99.898	-5.84742e-3
6.53	91.18	6.308	99.898	-5.75605e-3
6.53	91.20	6.308	99.898	-5.61952e-3
6.53	91.22	6.308	99.898	-5.61926e-3
6.53	91.23	6.308	99.898	-5.48195e-3
6.53	91.25	6.308	99.898	-5.43553e-3
6.53	91.27	6.308	99.898	-5.48071e-3
6.54	91.28	6.308	99.897	-5.43503e-3
6.54	91.30	6.308	99.897	-5.52637e-3
6.54	91.32	6.308	99.897	-5.75524e-3
6.54	91.34	6.308	99.897	-6.02957e-3
6.54	91.35	6.308	99.897	-6.21288e-3
6.54	91.37	6.308	99.897	-6.03015e-3
6.55	91.39	6.308	99.897	-5.71037e-3
6.55	91.40	6.308	99.897	-5.57332e-3
6.55	91.42	6.308	99.897	-5.39159e-3
6.55	91.44	6.308	99.897	-5.43778e-3
6.55	91.45	6.308	99.897	-5.75767e-3
6.55	91.47	6.308	99.896	-5.84852e-3
6.55	91.49	6.308	99.896	-5.84687e-3
6.56	91.50	6.308	99.896	-5.52687e-3
6.56	91.52	6.308	99.896	-5.25282e-3
6.56	91.54	6.308	99.896	-5.25355e-3
6.56	91.55	6.308	99.896	-5.43702e-3
6.56	91.57	6.308	99.896	-5.71117e-3
6.56	91.59	6.308	99.896	-5.61952e-3
6.57	91.60	6.308	99.896	-5.52816e-3
6.57	91.62	6.308	99.896	-5.20857e-3
6.57	91.64	6.308	99.896	-5.25473e-3
6.57	91.65	6.308	99.895	-5.39181e-3
6.57	91.67	6.308	99.895	-5.29994e-3
6.58	91.69	6.308	99.895	-4.84329e-3
6.58	91.70	6.308	99.895	-4.11165e-3
6.58	91.72	6.308	99.895	-3.38051e-3
6.58	91.74	6.308	99.895	-2.92384e-3
6.58	91.75	6.308	99.895	-2.83273e-3
6.58	91.77	6.308	99.895	-2.78793e-3
6.59	91.79	6.308	99.895	-2.92519e-3
6.59	91.80	6.308	99.895	-3.06244e-3
6.59	91.82	6.308	99.895	-3.42810e-3
6.59	91.84	6.308	99.895	-3.79392e-3
6.59	91.85	6.308	99.895	-4.20573e-3
6.59	91.87	6.308	99.895	-4.48000e-3
6.60	91.89	6.308	99.895	-4.70858e-3
6.60	91.90	6.308	99.894	-5.07384e-3
6.60	91.92	6.308	99.894	-5.11978e-3
6.60	91.94	6.308	99.894	-5.25715e-3
6.60	91.95	6.308	99.894	-5.21216e-3
6.60	91.97	6.308	99.894	-5.07545e-3
6.60	91.99	6.308	99.894	-5.21309e-3
6.61	92.00	6.308	99.894	-5.25859e-3
6.61	92.02	6.308	99.894	-5.39601e-3
6.61	92.04	6.308	99.894	-5.30506e-3
6.61	92.05	6.308	99.894	-5.30553e-3
6.61	92.07	6.308	99.894	-5.07777e-3
6.61	92.09	6.308	99.893	-4.75755e-3
6.62	92.10	6.308	99.893	-4.57499e-3
6.62	92.12	6.308	99.893	-4.43793e-3
6.62	92.14	6.308	99.893	-4.80396e-3
6.62	92.15	6.308	99.893	-5.16975e-3
6.62	92.17	6.308	99.893	-5.39799e-3
6.63	92.19	6.308	99.893	-5.30700e-3
6.63	92.20	6.308	99.893	-5.21621e-3
6.63	92.22	6.308	99.893	-5.12539e-3
6.63	92.24	6.308	99.893	-5.08056e-3
6.63	92.25	6.308	99.893	-5.21811e-3
6.63	92.27	6.308	99.893	-5.17234e-3
6.64	92.29	6.308	99.892	-5.08151e-3
6.64	92.30	6.308	99.892	-5.08243e-3
6.64	92.32	6.308	99.892	-4.94641e-3
6.64	92.34	6.308	99.892	-5.03848e-3
6.64	92.35	6.308	99.892	-5.22146e-3
6.64	92.37	6.308	99.892	-5.12938e-3
6.65	92.39	6.308	99.892	-5.22049e-3
6.65	92.40	6.308	99.892	-5.12961e-3
6.65	92.42	6.308	99.892	-5.17634e-3
6.65	92.44	6.308	99.892	-5.17732e-3
6.65	92.45	6.308	99.892	-5.04008e-3
6.65	92.47	6.308	99.892	-4.81078e-3
6.65	92.49	6.308	99.891	-4.48986e-3
6.66	92.50	6.308	99.891	-4.39823e-3
6.66	92.52	6.308	99.891	-4.44424e-3
6.66	92.54	6.308	99.891	-4.53608e-3
6.66	92.55	6.308	99.891	-4.49089e-3
6.66	92.57	6.308	99.891	-4.39963e-3
6.66	92.59	6.308	99.891	-4.17049e-3
6.67	92.60	6.308	99.891	-4.21632e-3
6.67	92.62	6.308	99.891	-4.40002e-3
6.67	92.64	6.308	99.891	-4.53814e-3
6.67	92.65	6.308	99.891	-4.53836e-3
6.67	92.67	6.308	99.891	-4.30934e-3
6.68	92.69	6.308	99.891	-3.89676e-3
6.68	92.70	6.308	99.891	-3.75940e-3
6.68	92.72	6.308	99.890	-3.85179e-3
6.68	92.74	6.308	99.890	-4.03539e-3
6.68	92.75	6.308	99.890	-4.44851e-3
6.68	92.77	6.308	99.890	-4.72369e-3
6.69	92.79	6.308	99.890	-4.86082e-3
6.69	92.80	6.308	99.890	-4.90690e-3
6.69	92.82	6.308	99.890	-4.72370e-3
6.69	92.84	6.308	99.890	-4.77020e-3
6.69	92.85	6.308	99.890	-5.00000e-3
6.69	92.87	6.308	99.890	-5.13761e-3
6.70	92.89	6.308	99.890	-5.27523e-3
6.70	92.90	6.308	99.890	-5.13761e-3
6.70	92.92	6.308	99.890	-4.95413e-3
6.70	92.94	6.308	99.889	-5.00000e-3
6.70	92.95	6.308	99.889	-5.04587e-3
6.70	92.97	6.308	99.889	-4.99953e-3
6.70	92.99	6.308	99.889	-5.09103e-3
6.71	93.00	6.308	99.889	-4.95344e-3
6.71	93.02	6.308	99.889	-4.95367e-3
6.71	93.04	6.308	99.889	-4.99954e-3
6.71	93.05	6.308	99.889	-4.86217e-3
6.71	93.07	6.308	99.889	-5.00000e-3
6.71	93.09	6.308	99.889	-5.04611e-3
6.72	93.10	6.308	99.889	-4.90824e-3
6.72	93.12	6.308	99.889	-4.95343e-3
6.72	93.14	6.308	99.888	-4.72411e-3
6.72	93.15	6.308	99.888	-4.63260e-3
6.72	93.17	6.308	99.888	-4.63346e-3
6.73	93.19	6.308	99.888	-4.31252e-3
6.73	93.20	6.308	99.888	-4.12939e-3
6.73	93.22	6.308	99.888	-3.76232e-3
6.73	93.23	6.308	99.888	-3.80820e-3
6.73	93.25	6.308	99.888	-3.85408e-3
6.73	93.27	6.308	99.888	-4.12936e-3
6.74	93.28	6.308	99.888	-4.13015e-3
6.74	93.30	6.308	99.888	-3.94658e-3
6.74	93.32	6.308	99.888	-3.67140e-3
6.74	93.33	6.308	99.888	-3.21204e-3
6.74	93.35	6.308	99.888	-3.30351e-3
6.74	93.37	6.308	99.888	-3.21175e-3
6.75	93.38	6.308	99.887	-3.34970e-3
6.75	93.40	6.308	99.887	-3.25807e-3
6.75	93.42	6.308	99.887	-2.93714e-3
6.75	93.43	6.308	99.887	-2.84534e-3
6.75	93.45	6.308	99.887	-2.61540e-3
6.75	93.47	6.308	99.887	-2.70694e-3
6.75	93.48	6.308	99.887	-2.88991e-3
6.76	93.50	6.308	99.887	-2.84431e-3
6.76	93.52	6.308	99.887	-2.79883e-3
6.76	93.53	6.308	99.887	-2.43209e-3
6.76	93.55	6.308	99.887	-2.20285e-3
6.76	93.57	6.308	99.887	-2.29463e-3
6.76	93.58	6.308	99.887	-2.61567e-3
6.77	93.60	6.308	99.887	-2.98236e-3
6.77	93.62	6.308	99.887	-3.11984e-3
6.77	93.63	6.308	99.887	-3.02795e-3
6.77	93.65	6.308	99.887	-2.98207e-3
6.77	93.67	6.308	99.887	-3.30279e-3
6.78	93.68	6.308	99.887	-3.66923e-3
6.78	93.70	6.308	99.887	-3.85268e-3
6.78	93.72	6.308	99.886	-4.08219e-3
6.78	93.73	6.308	99.886	-4.03670e-3
6.78	93.75	6.308	99.886	-4.12807e-3
6.78	93.77	6.308	99.886	-4.12749e-3
6.79	93.78	6.308	99.886	-4.12730e-3
6.79	93.80	6.308	99.886	-4.03578e-3
6.79	93.82	6.308	99.886	-3.80664e-3
6.79	93.83	6.308	99.886	-3.62335e-3
6.79	93.85	6.308	99.886	-3.43958e-3
6.79	93.87	6.308	99.886	-3.34787e-3
6.80	93.88	6.308	99.886	-3.30170e-3
6.80	93.90	6.308	99.886	-3.20955e-3
6.80	93.92	6.308	99.886	-3.02601e-3
6.80	93.93	6.308	99.886	-2.93390e-3
6.80	93.95	6.308	99.886	-2.75065e-3
6.80	93.97	6.308	99.886	-2.75015e-3
6.80	93.98	6.308	99.886	-2.93335e-3
6.81	94.00	6.308	99.885	-3.02502e-3
6.81	94.02	6.308	99.885	-3.11625e-3
6.81	94.03	6.308	99.885	-3.25374e-3
6.81	94.05	6.308	99.885	-3.25315e-3
6.81	94.07	6.308	99.885	-3.52774e-3
6.81	94.08	6.308	99.885	-3.66502e-3
6.82	94.10	6.308	99.885	-3.80245e-3
6.82	94.12	6.308	99.885	-3.98589e-3
6.82	94.13	6.308	99.885	-4.03170e-3
6.82	94.15	6.308	99.885	-4.03189e-3
6.82	94.17	6.308	99.885	-3.89427e-3
6.83	94.18	6.308	99.885	-3.75681e-3
6.83	94.20	6.308	99.885	-3.93957e-3
6.83	94.22	6.308	99.885	-4.16802e-3
6.83	94.23	6.308	99.885	-4.39702e-3
6.83	94.25	6.307	99.885	-4.53464e-3
6.83	94.27	6.307	99.884	-4.48924e-3
6.84	94.28	6.307	99.884	-4.67247e-3
6.84	94.30	6.307	99.884	-4.80946e-3
6.84	94.32	6.307	99.884	-4.94664e-3
6.84	94.33	6.307	99.884	-5.03824e-3
6.84	94.35	6.307	99.884	-5.03848e-3
6.84	94.37	6.307	99.884	-5.03848e-3
6.85	94.38	6.307	99.884	-5.22145e-3
6.85	94.40	6.307	99.884	-5.22145e-3
6.85	94.42	6.307	99.884	-5.26701e-3
6.85	94.43	6.307	99.884	-5.22097e-3
6.85	94.45	6.307	99.884	-5.08336e-3
6.85	94.47	6.307	99.883	-5.12939e-3
6.85	94.48	6.307	99.883	-5.12962e-3
6.86	94.50	6.307	99.883	-5.35839e-3
6.86	94.52	6.307	99.883	-5.44923e-3
6.86	94.53	6.307	99.883	-5.58608e-3
6.86	94.55	6.307	99.883	-5.58608e-3
6.86	94.57	6.307	99.883	-5.63187e-3
6.86	94.58	6.307	99.883	-5.81449e-3
6.87	94.60	6.307	99.883	-5.86054e-3
6.87	94.62	6.307	99.883	-5.95238e-3
6.87	94.63	6.307	99.883	-6.22739e-3
6.87	94.65	6.307	99.882	-6.36506e-3
6.87	94.67	6.307	99.882	-6.63919e-3
6.88	94.68	6.307	99.882	-6.82234e-3
6.88	94.70	6.307	99.882	-6.82172e-3
6.88	94.72	6.307	99.882	-6.86783e-3
6.88	94.73	6.307	99.882	-6.63921e-3
6.88	94.75	6.307	99.882	-6.59432e-3
6.88	94.77	6.307	99.882	-6.54912e-3
6.89	94.78	6.307	99.882	-6.54912e-3
6.89	94.80	6.307	99.881	-6.41172e-3
6.89	94.82	6.307	99.881	-6.18274e-3
6.89	94.83	6.307	99.881	-6.22854e-3
6.89	94.85	6.307	99.881	-6.50331e-3
6.89	94.87	6.307	99.881	-6.91613e-3
6.90	94.88	6.307	99.881	-6.96226e-3
6.90	94.90	6.307	99.881	-6.64160e-3
6.90	94.92	6.307	99.881	-6.32069e-3
6.90	94.93	6.307	99.881	-6.00009e-3
6.90	94.95	6.307	99.880	-5.95457e-3
6.90	94.97	6.307	99.880	-6.09307e-3
6.90	94.98	6.307	99.880	-5.95647e-3
6.91	95.00	6.307	99.880	-5.95674e-3
6.91	95.02	6.307	99.880	-5.86429e-3
6.91	95.03	6.307	99.880	-5.68054e-3
6.91	95.05	6.307	99.880	-5.90984e-3
6.91	95.07	6.307	99.880	-5.77293e-3
6.91	95.08	6.307	99.880	-5.81954e-3
6.92	95.10	6.307	99.880	-5.63625e-3
6.92	95.12	6.307	99.879	-5.40739e-3
6.92	95.13	6.307	99.879	-5.49954e-3
6.92	95.15	6.307	99.879	-5.54586e-3
6.92	95.17	6.307	99.879	-5.86698e-3
6.93	95.18	6.307	99.879	-5.77530e-3
6.93	95.20	6.307	99.879	-5.59170e-3
6.93	95.22	6.307	99.879	-5.54587e-3
6.93	95.23	6.307	99.879	-5.45496e-3
6.93	95.25	6.307	99.879	-5.68494e-3
6.93	95.27	6.307	99.879	-5.73079e-3
6.94	95.28	6.307	99.879	-5.86806e-3
6.94	95.30	6.307	99.878	-6.05143e-3
6.94	95.32	6.307	99.878	-6.00641e-3
6.94	95.33	6.307	99.878	-6.05311e-3
6.94	95.35	6.307	99.878	-6.14482e-3
6.94	95.37	6.307	99.878	-6.23625e-3
6.95	95.38	6.307	99.878	-6.14397e-3
6.95	95.40	6.307	99.878	-5.91472e-3
6.95	95.42	6.307	99.878	-5.68547e-3
6.95	95.43	6.307	99.878	-5.82353e-3
6.95	95.45	6.307	99.878	-6.00724e-3
6.95	95.47	6.307	99.877	-6.19067e-3
6.95	95.48	6.307	99.877	-6.37438e-3
6.96	95.50	6.307	99.877	-6.37409e-3
6.96	95.52	6.307	99.877	-6.23592e-3
6.96	95.53	6.307	99.877	-6.00667e-3
6.96	95.55	6.307	99.877	-6.09810e-3
6.96	95.57	6.307	99.877	-6.19009e-3
6.96	95.58	6.307	99.877	-6.32854e-3
6.97	95.60	6.307	99.877	-6.51225e-3
6.97	95.62	6.307	99.877	-6.32909e-3
6.97	95.63	6.307	99.876	-6.23706e-3
6.97	95.65	6.307	99.876	-5.77821e-3
6.97	95.67	6.307	99.876	-5.64089e-3
6.98	95.68	6.307	99.876	-6.14567e-3
6.98	95.70	6.307	99.876	-6.55816e-3
6.98	95.72	6.307	99.876	-6.60306e-3
6.98	95.73	6.307	99.876	-6.32737e-3
6.98	95.75	6.307	99.876	-6.23567e-3
6.98	95.76	6.307	99.876	-6.37380e-3
6.99	95.78	6.307	99.875	-6.55753e-3
6.99	95.80	6.307	99.875	-6.32884e-3
6.99	95.81	6.307	99.875	-5.77904e-3
6.99	95.83	6.307	99.875	-5.59533e-3
6.99	95.85	6.307	99.875	-5.31989e-3
6.99	95.86	6.307	99.875	-5.50307e-3
7.00	95.88	6.307	99.875	-5.87019e-3
7.00	95.90	6.307	99.875	-5.96219e-3
7.00	95.91	6.307	99.875	-6.19180e-3
7.00	95.93	6.307	99.875	-5.77903e-3
7.00	95.95	6.307	99.875	-5.45772e-3
7.00	95.96	6.307	99.874	-5.59556e-3
7.00	95.98	6.307	99.874	-5.82436e-3
7.01	96.00	6.307	99.874	-6.32881e-3
7.01	96.01	6.307	99.874	-6.60399e-3
7.01	96.03	6.307	99.874	-6.60399e-3
7.01	96.05	6.307	99.874	-6.64985e-3
7.01	96.06	6.307	99.874	-6.60339e-3
7.01	96.08	6.307	99.874	-6.55663e-3
7.02	96.10	6.307	99.874	-6.46464e-3
7.02	96.11	6.307	99.873	-6.37265e-3
7.02	96.13	6.307	99.873	-6.28038e-3
7.02	96.15	6.307	99.873	-6.41791e-3
7.02	96.16	6.307	99.873	-6.82893e-3
7.03	96.18	6.307	99.873	-7.24174e-3
7.03	96.20	6.307	99.873	-7.60772e-3
7.03	96.21	6.307	99.873	-7.69865e-3
7.03	96.23	6.307	99.873	-7.46987e-3
7.03	96.25	6.307	99.873	-7.37788e-3
7.03	96.26	6.307	99.872	-7.42438e-3
7.04	96.28	6.307	99.872	-7.79033e-3
7.04	96.30	6.307	99.872	-8.06490e-3
7.04	96.31	6.307	99.872	-8.15579e-3
7.04	96.33	6.307	99.872	-8.20086e-3
7.04	96.35	6.307	99.872	-7.87978e-3
7.04	96.36	6.307	99.872	-7.74164e-3
7.05	96.38	6.307	99.871	-7.60283e-3
7.05	96.40	6.307	99.871	-7.69373e-3
7.05	96.41	6.307	99.871	-7.92197e-3
7.05	96.43	6.307	99.871	-7.83002e-3
7.05	96.45	6.307	99.871	-7.55633e-3
7.05	96.46	6.307	99.871	-7.18964e-3
7.05	96.48	6.307	99.871	-7.23480e-3
7.06	96.50	6.307	99.871	-7.37083e-3
7.06	96.51	6.307	99.870	-7.41556e-3
7.06	96.53	6.307	99.870	-7.27790e-3
7.06	96.55	6.307	99.870	-6.95748e-3
7.06	96.56	6.307	99.870	-6.95716e-3
7.06	96.58	6.307	99.870	-6.91140e-3
7.07	96.60	6.307	99.870	-6.86531e-3
7.07	96.61	6.307	99.870	-6.81860e-3
7.07	96.63	6.307	99.870	-6.77223e-3
7.07	96.65	6.307	99.870	-6.49677e-3
7.07	96.66	6.307	99.869	-6.22167e-3
7.08	96.68	6.307	99.869	-5.99240e-3
7.08	96.70	6.307	99.869	-5.71744e-3
7.08	96.71	6.307	99.869	-5.76238e-3
7.08	96.73	6.307	99.869	-5.48798e-3
7.08	96.75	6.307	99.869	-5.21311e-3
7.08	96.76	6.307	99.869	-5.07522e-3
7.09	96.78	6.307	99.869	-4.98377e-3
7.09	96.80	6.306	99.869	-5.16618e-3
7.09	96.81	6.306	99.869	-5.30358e-3
7.09	96.83	6.306	99.869	-5.53269e-3
7.09	96.85	6.306	99.868	-5.53269e-3
7.09	96.86	6.306	99.868	-5.62414e-3
7.10	96.88	6.306	99.868	-5.76184e-3
7.10	96.90	6.306	99.868	-5.94502e-3
7.10	96.91	6.306	99.868	-6.49382e-3
7.10	96.93	6.306	99.868	-6.90509e-3
7.10	96.95	6.306	99.868	-7.31596e-3
7.10	96.96	6.306	99.868	-7.36168e-3
7.10	96.98	6.306	99.868	-7.40808e-3
7.11	97.00	6.306	99.867	-7.40774e-3
7.11	97.01	6.306	99.867	-7.36168e-3
7.11	97.03	6.306	99.867	-7.31493e-3
7.11	97.05	6.306	99.867	-7.17714e-3
7.11	97.06	6.306	99.867	-7.08571e-3
7.11	97.08	6.306	99.867	-7.17713e-3
7.12	97.10	6.306	99.867	-7.31495e-3
7.12	97.11	6.306	99.867	-7.26889e-3
7.12	97.13	6.306	99.866	-7.36066e-3
7.12	97.15	6.306	99.866	-7.40505e-3
7.12	97.16	6.306	99.866	-7.40471e-3
7.13	97.18	6.306	99.866	-7.31329e-3
7.13	97.20	6.306	99.866	-7.13014e-3
7.13	97.21	6.306	99.866	-7.17617e-3
7.13	97.23	6.306	99.866	-7.26758e-3
7.13	97.25	6.306	99.866	-7.13078e-3
7.13	97.26	6.306	99.866	-6.81016e-3
7.14	97.28	6.306	99.865	-6.49023e-3
7.14	97.30	6.306	99.865	-6.21573e-3
7.14	97.31	6.306	99.865	-6.12460e-3
7.14	97.33	6.306	99.865	-6.12487e-3
7.14	97.35	6.306	99.865	-5.94206e-3
7.14	97.36	6.306	99.865	-5.80575e-3
7.15	97.38	6.306	99.865	-5.53169e-3
7.15	97.40	6.306	99.865	-5.21191e-3
7.15	97.41	6.306	99.865	-5.02857e-3
7.15	97.43	6.306	99.865	-4.66287e-3
7.15	97.45	6.306	99.864	-4.25142e-3
7.15	97.47	6.306	99.864	-4.06857e-3
7.15	97.48	6.306	99.864	-3.88607e-3
7.16	97.50	6.306	99.864	-3.88624e-3
7.16	97.52	6.306	99.864	-3.79515e-3
7.16	97.53	6.306	99.864	-3.47508e-3
7.16	97.55	6.306	99.864	-3.24646e-3
7.16	97.57	6.306	99.864	-2.97183e-3
7.16	97.58	6.306	99.864	-2.97170e-3
7.17	97.60	6.306	99.864	-3.06313e-3
7.17	97.62	6.306	99.864	-3.20015e-3
7.17	97.63	6.306	99.864	-3.42889e-3
7.17	97.65	6.306	99.864	-3.56604e-3
7.17	97.67	6.306	99.864	-3.84052e-3
7.18	97.68	6.306	99.864	-4.48102e-3
7.18	97.70	6.306	99.864	-5.30407e-3
7.18	97.72	6.306	99.863	-6.03620e-3
7.18	97.73	6.306	99.863	-6.67731e-3
7.18	97.75	6.306	99.863	-7.18076e-3
7.18	97.77	6.306	99.863	-7.91224e-3
7.19	97.78	6.306	99.863	-8.59783e-3
7.19	97.80	6.306	99.863	-8.96408e-3
7.19	97.82	6.306	99.863	-9.23977e-3
7.19	97.83	6.306	99.863	-9.28637e-3
7.19	97.85	6.306	99.862	-9.19402e-3
7.19	97.87	6.306	99.862	-9.01065e-3
7.20	97.88	6.306	99.862	-8.59901e-3
7.20	97.90	6.306	99.862	-8.14200e-3
7.20	97.92	6.306	99.862	-7.36505e-3
7.20	97.93	6.306	99.862	-6.31353e-3
7.20	97.95	6.306	99.862	-5.21628e-3
7.20	97.97	6.306	99.862	-4.20976e-3
7.20	97.98	6.306	99.861	-3.43201e-3
7.21	98.00	6.306	99.861	-2.74564e-3
7.21	98.02	6.306	99.861	-1.96782e-3
7.21	98.03	6.306	99.861	-1.23556e-3
7.21	98.05	6.306	99.861	-5.49191e-4
7.21	98.07	6.306	99.861	-2.51350e-8
7.21	98.08	6.306	99.861	1.83058e-4
7.22	98.10	6.306	99.861	2.28846e-4
7.22	98.12	6.306	99.861	-9.15332e-5
7.22	98.13	6.306	99.861	-2.74600e-4
7.22	98.15	6.306	99.861	-4.57666e-4
7.22	98.17	6.306	99.861	-7.32316e-4
7.23	98.18	6.306	99.861	-1.05283e-3
7.23	98.20	6.306	99.861	-1.69383e-3
7.23	98.22	6.306	99.861	-2.19734e-3
7.23	98.23	6.306	99.861	-2.65495e-3
7.23	98.25	6.306	99.861	-3.25013e-3
7.23	98.27	6.306	99.861	-3.61686e-3
7.24	98.28	6.306	99.861	-4.21281e-3
7.24	98.30	6.306	99.861	-4.76254e-3
7.24	98.32	6.306	99.861	-5.22050e-3
7.24	98.33	6.306	99.861	-5.72398e-3
7.24	98.35	6.306	99.861	-5.76923e-3
7.24	98.37	6.306	99.861	-5.81555e-3
7.25	98.38	6.306	99.860	-5.72476e-3
7.25	98.40	6.306	99.860	-5.72554e-3
7.25	98.42	6.306	99.860	-5.72607e-3
7.25	98.43	6.306	99.860	-5.54283e-3
7.25	98.45	6.306	99.860	-5.17586e-3
7.25	98.47	6.306	99.860	-4.67181e-3
7.25	98.48	6.306	99.860	-4.21381e-3
7.26	98.50	6.306	99.860	-3.98498e-3
7.26	98.52	6.306	99.860	-3.89409e-3
7.26	98.53	6.306	99.860	-3.71100e-3
7.26	98.55	6.306	99.860	-3.43576e-3
7.26	98.57	6.306	99.860	-3.06900e-3
7.26	98.58	6.306	99.860	-2.74814e-3
7.27	98.60	6.306	99.860	-2.70246e-3
7.27	98.62	6.306	99.860	-2.74851e-3
7.27	98.63	6.306	99.859	-2.61109e-3
7.27	98.65	6.306	99.859	-2.47390e-3
7.27	98.67	6.306	99.859	-2.15350e-3
7.28	98.68	6.306	99.859	-2.06195e-3
7.28	98.70	6.306	99.859	-2.33718e-3
7.28	98.72	6.306	99.859	-2.65808e-3
7.28	98.73	6.306	99.859	-3.02460e-3
7.28	98.75	6.306	99.859	-3.11626e-3
7.28	98.77	6.306	99.859	-3.16208e-3
7.29	98.78	6.306	99.859	-3.20820e-3
7.29	98.80	6.306	99.859	-3.25464e-3
7.29	98.82	6.306	99.859	-3.57584e-3
7.29	98.83	6.306	99.859	-3.89658e-3
7.29	98.85	6.306	99.859	-4.30937e-3
7.29	98.87	6.306	99.859	-4.58442e-3
7.30	98.88	6.306	99.859	-4.67674e-3
7.30	98.90	6.306	99.859	-4.81496e-3
7.30	98.91	6.306	99.859	-5.13597e-3
7.30	98.93	6.306	99.858	-5.50258e-3
7.30	98.95	6.306	99.858	-5.68547e-3
7.30	98.96	6.306	99.858	-6.09812e-3
7.30	98.98	6.306	99.858	-6.51134e-3
7.31	99.00	6.306	99.858	-6.78742e-3
7.31	99.01	6.306	99.858	-6.97185e-3
7.31	99.03	6.306	99.858	-7.01772e-3
7.31	99.05	6.306	99.858	-7.15500e-3
7.31	99.06	6.306	99.858	-7.38363e-3
7.31	99.08	6.306	99.857	-7.42949e-3
7.32	99.10	6.306	99.857	-7.61362e-3
7.32	99.11	6.306	99.857	-8.11778e-3
7.32	99.13	6.306	99.857	-8.76106e-3
7.32	99.15	6.306	99.857	-9.21933e-3
7.32	99.16	6.306	99.857	-9.31106e-3
7.33	99.18	6.306	99.857	-9.26562e-3
7.33	99.20	6.306	99.856	-9.26520e-3
7.33	99.21	6.306	99.856	-9.49541e-3
7.33	99.23	6.306	99.856	-9.95413e-3
7.33	99.25	6.306	99.856	-0.0102752
7.33	99.26	6.306	99.856	-0.0104597
7.34	99.28	6.306	99.856	-0.0105060
7.34	99.30	6.306	99.855	-0.0102766
7.34	99.31	6.306	99.855	-0.0101854
7.34	99.33	6.306	99.855	-0.0102308
7.34	99.35	6.306	99.855	-0.0103684
7.34	99.36	6.306	99.855	-0.0105056
7.35	99.38	6.306	99.855	-0.0103221
7.35	99.40	6.306	99.854	-9.77200e-3
7.35	99.41	6.306	99.854	-9.44997e-3
7.35	99.43	6.306	99.854	-9.26563e-3
7.35	99.45	6.306	99.854	-9.21977e-3
7.35	99.46	6.306	99.854	-9.35824e-3
7.35	99.48	6.306	99.854	-9.22145e-3
7.36	99.50	6.306	99.853	-9.08424e-3
7.36	99.51	6.306	99.853	-8.90032e-3
7.36	99.53	6.306	99.853	-8.80856e-3
7.36	99.55	6.306	99.853	-8.85484e-3
7.36	99.56	6.305	99.853	-8.76349e-3
7.36	99.58	6.305	99.853	-8.58035e-3
7.37	99.60	6.305	99.853	-8.25953e-3
7.37	99.61	6.305	99.852	-8.12113e-3
7.37	99.63	6.305	99.852	-8.21215e-3
7.37	99.65	6.305	99.852	-8.12002e-3
7.37	99.66	6.305	99.852	-8.02752e-3
7.38	99.68	6.305	99.852	-7.84404e-3
7.38	99.70	6.305	99.852	-7.61468e-3
7.38	99.71	6.305	99.852	-7.66055e-3
7.38	99.73	6.305	99.852	-7.56881e-3
7.38	99.75	6.305	99.851	-7.38532e-3
7.38	99.76	6.305	99.851	-7.29358e-3
7.39	99.78	6.305	99.851	-7.11009e-3
7.39	99.80	6.305	99.851	-7.01835e-3
7.39	99.81	6.305	99.851	-6.97248e-3
7.39	99.83	6.305	99.851	-6.78899e-3
7.39	99.85	6.305	99.851	-6.65138e-3
7.39	99.86	6.305	99.851	-6.51376e-3
7.40	99.88	6.305	99.850	-6.33028e-3
7.40	99.90	6.305	99.850	-6.00860e-3
7.40	99.91	6.305	99.850	-5.68727e-3
7.40	99.93	6.305	99.850	-5.64141e-3
7.40	99.95	6.305	99.850	-5.59580e-3
7.40	99.96	6.305	99.850	-5.64168e-3
7.40	99.98	6.305	99.850	-5.54918e-3
7.41	100.00	6.305	99.850	-5.31915e-3
7.41	100.01	6.305	99.850	-5.08941e-3
7.41	100.03	6.305	99.850	-5.04401e-3
7.41	100.05	6.305	99.850	-5.31892e-3
7.41	100.06	6.305	99.849	-5.63964e-3
7.41	100.08	6.305	99.849	-5.96030e-3
7.42	100.10	6.305	99.849	-6.00587e-3
7.42	100.11	6.305	99.849	-6.09757e-3
7.42	100.13	6.305	99.849	-6.41820e-3
7.42	100.15	6.305	99.849	-6.73849e-3
7.42	100.16	6.305	99.849	-7.19687e-3
7.43	100.18	6.305	99.849	-7.70113e-3
7.43	100.20	6.305	99.849	-8.15878e-3
7.43	100.21	6.305	99.848	-8.38757e-3
7.43	100.23	6.305	99.848	-8.38680e-3
7.43	100.25	6.305	99.848	-8.52429e-3
7.43	100.26	6.305	99.848	-8.52351e-3
7.44	100.28	6.305	99.848	-8.61397e-3
7.44	100.30	6.305	99.848	-8.65939e-3
7.44	100.31	6.305	99.848	-8.79723e-3
7.44	100.33	6.305	99.847	-8.98093e-3
7.44	100.35	6.305	99.847	-9.07216e-3
7.44	100.36	6.305	99.847	-9.11756e-3
7.45	100.38	6.305	99.847	-8.97970e-3
7.45	100.40	6.305	99.847	-9.02552e-3
7.45	100.41	6.305	99.847	-9.11756e-3
7.45	100.43	6.305	99.847	-9.39119e-3
7.45	100.45	6.305	99.846	-9.84885e-3
7.45	100.46	6.305	99.846	-0.0101232
7.45	100.48	6.305	99.846	-0.0101218
7.46	100.50	6.305	99.846	-0.0101223
7.46	100.51	6.305	99.846	-0.0101672
7.46	100.53	6.305	99.846	-0.0103485
7.46	100.55	6.305	99.845	-0.0105316
7.46	100.56	6.305	99.845	-0.0104396
7.46	100.58	6.305	99.845	-0.0103943
7.47	100.60	6.305	99.845	-0.0103947
7.47	100.61	6.305	99.845	-0.0102555
7.47	100.63	6.305	99.844	-0.0102550
7.47	100.65	6.305	99.844	-0.0101625
7.47	100.66	6.305	99.844	-0.0102073
7.48	100.68	6.305	99.844	-0.0104825
7.48	100.70	6.305	99.844	-0.0105726
7.48	100.71	6.305	99.844	-0.0105711
7.48	100.73	6.305	99.843	-0.0103871
7.48	100.75	6.305	99.843	-0.0100664
7.48	100.76	6.305	99.843	-9.92954e-3
7.49	100.78	6.305	99.843	-9.92999e-3
7.49	100.80	6.305	99.843	-0.0100664
7.49	100.81	6.305	99.843	-0.0102951
7.49	100.83	6.305	99.842	-0.0102484
7.49	100.85	6.305	99.842	-0.0100640
7.49	100.86	6.305	99.842	-9.79001e-3
7.50	100.88	6.305	99.842	-9.51554e-3
7.50	100.90	6.305	99.842	-9.37914e-3
7.50	100.91	6.305	99.842	-9.24146e-3
7.50	100.93	6.305	99.841	-9.24062e-3
7.50	100.95	6.305	99.841	-9.37786e-3
7.50	100.96	6.305	99.841	-9.42361e-3
7.50	100.98	6.305	99.841	-9.19401e-3
7.51	101.00	6.305	99.841	-8.96490e-3
7.51	101.01	6.305	99.841	-8.78115e-3
7.51	101.03	6.305	99.841	-8.82608e-3
7.51	101.05	6.305	99.840	-8.91795e-3
7.51	101.06	6.305	99.840	-8.82771e-3
7.51	101.08	6.305	99.840	-8.78358e-3
7.52	101.10	6.305	99.840	-8.50826e-3
7.52	101.11	6.305	99.840	-8.23190e-3
7.52	101.13	6.305	99.840	-7.95572e-3
7.52	101.15	6.305	99.840	-7.77249e-3
7.52	101.16	6.305	99.839	-7.95610e-3
7.53	101.18	6.305	99.839	-8.13974e-3
7.53	101.20	6.305	99.839	-8.18585e-3
7.53	101.21	6.305	99.839	-8.09513e-3
7.53	101.23	6.305	99.839	-7.95720e-3
7.53	101.25	6.305	99.839	-7.91111e-3
7.53	101.26	6.305	99.839	-7.81965e-3
7.54	101.28	6.305	99.839	-7.72784e-3
7.54	101.30	6.305	99.838	-7.63673e-3
7.54	101.31	6.305	99.838	-7.86535e-3
7.54	101.33	6.305	99.838	-8.04938e-3
7.54	101.35	6.305	99.838	-8.14049e-3
7.54	101.36	6.305	99.838	-8.00329e-3
7.55	101.38	6.305	99.838	-7.86539e-3
7.55	101.40	6.305	99.838	-8.04793e-3
7.55	101.41	6.305	99.837	-8.36916e-3
7.55	101.43	6.305	99.837	-8.64315e-3
7.55	101.45	6.305	99.837	-8.50595e-3
7.55	101.46	6.304	99.837	-8.27615e-3
7.55	101.48	6.304	99.837	-8.00073e-3
7.56	101.50	6.304	99.837	-8.00073e-3
7.56	101.51	6.304	99.837	-8.00184e-3
7.56	101.53	6.304	99.836	-8.09439e-3
7.56	101.55	6.304	99.836	-8.23159e-3
7.56	101.56	6.304	99.836	-8.36840e-3
7.56	101.58	6.304	99.836	-8.55130e-3
7.57	101.60	6.304	99.836	-8.50596e-3
7.57	101.61	6.304	99.836	-8.46101e-3
7.57	101.63	6.304	99.836	-8.41528e-3
7.57	101.65	6.304	99.836	-8.46024e-3
7.57	101.66	6.304	99.835	-8.50558e-3
7.58	101.68	6.304	99.835	-8.09406e-3
7.58	101.70	6.304	99.835	-7.31628e-3
7.58	101.71	6.304	99.835	-6.35632e-3
7.58	101.73	6.304	99.835	-5.57893e-3
7.58	101.75	6.304	99.835	-5.12191e-3
7.58	101.76	6.304	99.835	-5.07662e-3
7.59	101.78	6.304	99.835	-5.35008e-3
7.59	101.80	6.304	99.835	-6.03595e-3
7.59	101.81	6.304	99.834	-7.13359e-3
7.59	101.83	6.304	99.834	-8.46055e-3
7.59	101.85	6.304	99.834	-9.87889e-3
7.59	101.86	6.304	99.834	-0.0111131
7.60	101.88	6.304	99.834	-0.0122102
7.60	101.90	6.304	99.834	-0.0129899
7.60	101.91	6.304	99.833	-0.0136310
7.60	101.93	6.304	99.833	-0.0138597
7.60	101.95	6.304	99.833	-0.0138616
7.60	101.96	6.304	99.833	-0.0135414
7.60	101.98	6.304	99.832	-0.0129466
7.61	102.00	6.304	99.832	-0.0122135
7.61	102.01	6.304	99.832	-0.0113434
7.61	102.03	6.304	99.832	-0.0106121
7.61	102.05	6.304	99.832	-9.83532e-3
7.61	102.06	6.304	99.831	-9.05764e-3
7.61	102.08	6.304	99.831	-8.41800e-3
7.62	102.10	6.304	99.831	-8.05309e-3
7.62	102.11	6.304	99.831	-7.91617e-3
7.62	102.13	6.304	99.831	-7.91580e-3
7.62	102.15	6.304	99.831	-7.86896e-3
7.62	102.16	6.304	99.831	-7.68598e-3
7.63	102.18	6.304	99.831	-7.45757e-3
7.63	102.20	6.304	99.830	-7.27456e-3
7.63	102.21	6.304	99.830	-7.18338e-3
7.63	102.23	6.304	99.830	-7.13664e-3
7.63	102.25	6.304	99.830	-7.36571e-3
7.63	102.26	6.304	99.830	-7.64088e-3
7.64	102.28	6.304	99.830	-7.86965e-3
7.64	102.30	6.304	99.830	-8.19109e-3
7.64	102.31	6.304	99.830	-8.41988e-3
7.64	102.33	6.304	99.829	-8.73981e-3
7.64	102.35	6.304	99.829	-9.06054e-3
7.64	102.36	6.304	99.829	-9.06054e-3
7.65	102.38	6.304	99.829	-9.01602e-3
7.65	102.40	6.304	99.829	-8.92571e-3
7.65	102.41	6.304	99.829	-8.92652e-3
7.65	102.43	6.304	99.829	-9.01808e-3
7.65	102.45	6.304	99.828	-9.06303e-3
7.65	102.46	6.304	99.828	-9.06345e-3
7.65	102.48	6.304	99.828	-8.65108e-3
7.66	102.50	6.304	99.828	-8.19333e-3
7.66	102.51	6.304	99.828	-7.64442e-3
7.66	102.53	6.304	99.828	-7.14125e-3
7.66	102.55	6.304	99.828	-6.82174e-3
7.66	102.56	6.304	99.827	-6.59401e-3
7.66	102.58	6.304	99.827	-6.45692e-3
7.67	102.60	6.304	99.827	-6.59490e-3
7.67	102.61	6.304	99.827	-6.64070e-3
7.67	102.63	6.304	99.827	-6.77809e-3
7.67	102.65	6.304	99.827	-7.05353e-3
7.67	102.66	6.304	99.827	-7.14610e-3
7.68	102.68	6.304	99.827	-7.14711e-3
7.68	102.70	6.304	99.827	-7.05612e-3
7.68	102.71	6.304	99.826	-7.05676e-3
7.68	102.73	6.304	99.826	-7.05709e-3
7.68	102.75	6.304	99.826	-7.01126e-3
7.68	102.76	6.304	99.826	-6.82765e-3
7.69	102.78	6.304	99.826	-6.73601e-3
7.69	102.80	6.304	99.826	-6.59885e-3
7.69	102.81	6.304	99.826	-6.32508e-3
7.69	102.83	6.304	99.826	-6.09618e-3
7.69	102.85	6.304	99.826	-6.05088e-3
7.69	102.86	6.304	99.825	-6.41762e-3
7.70	102.88	6.304	99.825	-6.78432e-3
7.70	102.90	6.304	99.825	-6.92248e-3
7.70	102.91	6.304	99.825	-6.96865e-3
7.70	102.93	6.304	99.825	-7.06098e-3
7.70	102.95	6.304	99.825	-7.24438e-3
7.70	102.96	6.304	99.825	-7.38126e-3
7.70	102.98	6.304	99.825	-7.70251e-3
7.71	103.00	6.304	99.824	-7.93211e-3
7.71	103.01	6.304	99.824	-8.20760e-3
7.71	103.03	6.304	99.824	-8.43727e-3
7.71	103.05	6.304	99.824	-8.39142e-3
7.71	103.06	6.304	99.824	-8.48506e-3
7.71	103.08	6.304	99.824	-8.48741e-3
7.72	103.10	6.304	99.824	-8.30503e-3
7.72	103.11	6.304	99.823	-8.12111e-3
7.72	103.13	6.304	99.823	-7.89135e-3
7.72	103.15	6.304	99.823	-8.07522e-3
7.72	103.16	6.304	99.823	-8.21326e-3
7.73	103.18	6.304	99.823	-8.39795e-3
7.73	103.20	6.304	99.823	-8.53523e-3
7.73	103.21	6.304	99.823	-8.44423e-3
7.73	103.23	6.304	99.823	-8.58350e-3
7.73	103.25	6.304	99.822	-8.49248e-3
7.73	103.26	6.304	99.822	-8.49326e-3
7.74	103.28	6.304	99.822	-8.58546e-3
7.74	103.30	6.304	99.822	-8.63256e-3
7.74	103.31	6.304	99.822	-8.81705e-3
7.74	103.33	6.304	99.822	-8.77152e-3
7.74	103.35	6.304	99.822	-8.54233e-3
7.74	103.36	6.304	99.821	-8.31347e-3
7.75	103.38	6.304	99.821	-8.13158e-3
7.75	103.40	6.303	99.821	-8.08638e-3
7.75	103.41	6.303	99.821	-7.94780e-3
7.75	103.43	6.303	99.821	-7.85556e-3
7.75	103.45	6.303	99.821	-7.80962e-3
7.75	103.46	6.303	99.821	-7.58028e-3
7.75	103.48	6.303	99.820	-7.21412e-3
7.76	103.49	6.303	99.820	-6.61766e-3
7.76	103.51	6.303	99.820	-6.02108e-3
7.76	103.53	6.303	99.820	-5.69930e-3
7.76	103.54	6.303	99.820	-5.19301e-3
7.76	103.56	6.303	99.820	-4.82515e-3
7.76	103.58	6.303	99.820	-4.27311e-3
7.77	103.59	6.303	99.820	-3.67630e-3
7.77	103.61	6.303	99.820	-3.35510e-3
7.77	103.63	6.303	99.820	-2.94170e-3
7.77	103.64	6.303	99.820	-2.85044e-3
7.77	103.66	6.303	99.820	-2.71239e-3
7.78	103.68	6.303	99.820	-2.66642e-3
7.78	103.69	6.303	99.820	-2.85019e-3
7.78	103.71	6.303	99.820	-2.98808e-3
7.78	103.73	6.303	99.819	-3.31033e-3
7.78	103.74	6.303	99.819	-3.58637e-3
7.78	103.76	6.303	99.819	-4.18432e-3
7.79	103.78	6.303	99.819	-4.91954e-3
7.79	103.79	6.303	99.819	-5.42529e-3
7.79	103.81	6.303	99.819	-6.02353e-3
7.79	103.83	6.303	99.819	-6.39167e-3
7.79	103.84	6.303	99.819	-7.12805e-3
7.79	103.86	6.303	99.819	-7.86459e-3
7.80	103.88	6.303	99.819	-8.60008e-3
7.80	103.89	6.303	99.818	-9.19838e-3
7.80	103.91	6.303	99.818	-9.70427e-3
7.80	103.93	6.303	99.818	-0.0102097
7.80	103.94	6.303	99.818	-0.0103932
7.80	103.96	6.303	99.818	-0.0106677
7.80	103.98	6.303	99.818	-0.0107126
7.81	103.99	6.303	99.817	-0.0106207
7.81	104.01	6.303	99.817	-0.0107126
7.81	104.03	6.303	99.817	-0.0107126
7.81	104.04	6.303	99.817	-0.0109425
7.81	104.06	6.303	99.817	-0.0110345
7.81	104.08	6.303	99.817	-0.0106677
7.82	104.09	6.303	99.816	-0.0103923
7.82	104.11	6.303	99.816	-0.0100704
7.82	104.13	6.303	99.816	-9.84090e-3
7.82	104.14	6.303	99.816	-9.84045e-3
7.82	104.16	6.303	99.816	-9.65651e-3
7.83	104.18	6.303	99.816	-9.56410e-3
7.83	104.19	6.303	99.815	-9.61008e-3
7.83	104.21	6.303	99.815	-9.37972e-3
7.83	104.23	6.303	99.815	-9.19624e-3
7.83	104.24	6.303	99.815	-9.01231e-3
7.83	104.26	6.303	99.815	-8.96511e-3
7.84	104.27	6.303	99.815	-9.01026e-3
7.84	104.29	6.303	99.814	-8.87112e-3
7.84	104.31	6.303	99.814	-8.59575e-3
7.84	104.32	6.303	99.814	-8.36706e-3
7.84	104.34	6.303	99.814	-8.18239e-3
7.84	104.36	6.303	99.814	-8.04300e-3
7.85	104.37	6.303	99.814	-7.90404e-3
7.85	104.39	6.303	99.814	-7.81178e-3
7.85	104.41	6.303	99.814	-7.72059e-3
7.85	104.42	6.303	99.813	-7.67393e-3
7.85	104.44	6.303	99.813	-7.67288e-3
7.85	104.46	6.303	99.813	-7.62588e-3
7.85	104.47	6.303	99.813	-7.57994e-3
7.86	104.49	6.303	99.813	-7.53435e-3
7.86	104.51	6.303	99.813	-7.48771e-3
7.86	104.52	6.303	99.813	-7.67076e-3
7.86	104.54	6.303	99.813	-7.71597e-3
7.86	104.56	6.303	99.812	-7.80889e-3
7.86	104.57	6.303	99.812	-7.99375e-3
7.87	104.59	6.303	99.812	-8.08490e-3
7.87	104.61	6.303	99.812	-8.26712e-3
7.87	104.62	6.303	99.812	-8.35782e-3
7.87	104.64	6.303	99.812	-8.58704e-3
7.87	104.66	6.303	99.812	-8.95441e-3
7.88	104.67	6.303	99.811	-9.13851e-3
7.88	104.69	6.303	99.811	-9.09217e-3
7.88	104.71	6.303	99.811	-8.90848e-3
7.88	104.72	6.303	99.811	-8.81624e-3
7.88	104.74	6.303	99.811	-9.04418e-3
7.88	104.76	6.303	99.811	-9.31836e-3
7.89	104.77	6.303	99.810	-9.45562e-3
7.89	104.79	6.303	99.810	-9.40929e-3
7.89	104.81	6.303	99.810	-9.36424e-3
7.89	104.82	6.303	99.810	-9.40929e-3
7.89	104.84	6.303	99.810	-9.45388e-3
7.89	104.86	6.303	99.810	-9.31490e-3
7.90	104.87	6.303	99.810	-9.22145e-3
7.90	104.89	6.303	99.809	-9.26691e-3
7.90	104.91	6.303	99.809	-9.44954e-3
7.90	104.92	6.303	99.809	-9.53952e-3
7.90	104.94	6.303	99.809	-9.40107e-3
7.90	104.96	6.303	99.809	-9.35436e-3
7.90	104.97	6.303	99.809	-9.30808e-3
7.91	104.99	6.303	99.808	-9.30765e-3
7.91	105.01	6.303	99.808	-9.16884e-3
7.91	105.02	6.303	99.808	-8.93880e-3
7.91	105.04	6.303	99.808	-8.98464e-3
7.91	105.06	6.303	99.808	-9.07632e-3
7.91	105.07	6.303	99.808	-9.21215e-3
7.92	105.09	6.303	99.808	-9.34878e-3
7.92	105.11	6.303	99.807	-9.02633e-3
7.92	105.12	6.303	99.807	-8.88888e-3
7.92	105.14	6.303	99.807	-8.84386e-3
7.92	105.16	6.303	99.807	-8.88848e-3
7.93	105.17	6.303	99.807	-9.16254e-3
7.93	105.19	6.303	99.807	-9.25290e-3
7.93	105.21	6.303	99.807	-9.20582e-3
7.93	105.22	6.303	99.806	-9.16044e-3
7.93	105.24	6.303	99.806	-9.11464e-3
7.93	105.26	6.303	99.806	-8.97682e-3
7.94	105.27	6.303	99.806	-9.02303e-3
7.94	105.29	6.303	99.806	-8.93061e-3
7.94	105.31	6.303	99.806	-8.74743e-3
7.94	105.32	6.303	99.805	-8.56343e-3
7.94	105.34	6.302	99.805	-8.33256e-3
7.94	105.36	6.302	99.805	-8.24025e-3
7.95	105.37	6.302	99.805	-8.23836e-3
7.95	105.39	6.302	99.805	-8.23799e-3
7.95	105.41	6.302	99.805	-8.23761e-3
7.95	105.42	6.302	99.805	-8.32800e-3
7.95	105.44	6.302	99.804	-8.46490e-3
7.95	105.46	6.302	99.804	-8.41875e-3
7.95	105.47	6.302	99.804	-8.41837e-3
7.96	105.49	6.302	99.804	-8.41761e-3
7.96	105.51	6.302	99.804	-8.50833e-3
7.96	105.52	6.302	99.804	-8.50753e-3
7.96	105.54	6.302	99.804	-8.50715e-3
7.96	105.56	6.302	99.804	-8.27806e-3
7.96	105.57	6.302	99.803	-8.14050e-3
7.97	105.59	6.302	99.803	-8.23159e-3
7.97	105.61	6.302	99.803	-8.27658e-3
7.97	105.62	6.302	99.803	-8.68732e-3
7.97	105.64	6.302	99.803	-8.91429e-3
7.97	105.66	6.302	99.803	-8.95918e-3
7.98	105.67	6.302	99.802	-9.09590e-3
7.98	105.69	6.302	99.802	-9.13994e-3
7.98	105.71	6.302	99.802	-9.09382e-3
7.98	105.72	6.302	99.802	-9.09382e-3
7.98	105.74	6.302	99.802	-9.00201e-3
7.98	105.76	6.302	99.802	-9.13952e-3
7.99	105.77	6.302	99.802	-9.54993e-3
7.99	105.79	6.302	99.801	-9.86977e-3
7.99	105.81	6.302	99.801	-0.0100982
7.99	105.82	6.302	99.801	-0.0104181
7.99	105.84	6.302	99.801	-0.0105552
7.99	105.86	6.302	99.801	-0.0106903
8.00	105.87	6.302	99.801	-0.0108720
8.00	105.89	6.302	99.800	-0.0106893
8.00	105.91	6.302	99.800	-0.0108264
8.00	105.92	6.302	99.800	-0.0110106
8.00	105.94	6.302	99.800	-0.0110553
8.00	105.96	6.302	99.800	-0.0111913
8.00	105.97	6.302	99.799	-0.0111461
8.01	105.99	6.302	99.799	-0.0111913
8.01	106.01	6.302	99.799	-0.0114207
8.01	106.02	6.302	99.799	-0.0115567
8.01	106.04	6.302	99.799	-0.0116476
8.01	106.06	6.302	99.799	-0.0115562
8.01	106.07	6.302	99.798	-0.0116003
8.02	106.09	6.302	99.798	-0.0115536
8.02	106.11	6.302	99.798	-0.0112770
8.02	106.12	6.302	99.798	-0.0111847
8.02	106.14	6.302	99.798	-0.0110477
8.02	106.16	6.302	99.797	-0.0112313
8.03	106.17	6.302	99.797	-0.0111416
8.03	106.19	6.302	99.797	-0.0110061
8.03	106.21	6.302	99.797	-0.0108244
8.03	106.22	6.302	99.797	-0.0107767
8.03	106.24	6.302	99.796	-0.0109127
8.03	106.26	6.302	99.796	-0.0108661
8.04	106.27	6.302	99.796	-0.0110492
8.04	106.29	6.302	99.796	-0.0110046
8.04	106.31	6.302	99.796	-0.0109589
8.04	106.32	6.302	99.796	-0.0107316
8.04	106.34	6.302	99.795	-0.0105037
8.04	106.36	6.302	99.795	-0.0104590
8.05	106.37	6.302	99.795	-0.0105047
8.05	106.39	6.302	99.795	-0.0107321
8.05	106.41	6.302	99.795	-0.0107782
8.05	106.42	6.302	99.794	-0.0106417
8.05	106.44	6.302	99.794	-0.0105518
8.05	106.46	6.302	99.794	-0.0104148
8.05	106.47	6.302	99.794	-0.0103220
8.06	106.49	6.302	99.794	-0.0104128
8.06	106.51	6.302	99.794	-0.0104143
8.06	106.52	6.302	99.793	-0.0105532
8.06	106.54	6.302	99.793	-0.0106923
8.06	106.56	6.302	99.793	-0.0107379
8.06	106.57	6.302	99.793	-0.0110578
8.07	106.59	6.302	99.793	-0.0113330
8.07	106.61	6.302	99.793	-0.0113792
8.07	106.62	6.302	99.792	-0.0113792
8.07	106.64	6.302	99.792	-0.0113797
8.07	106.66	6.302	99.792	-0.0114717
8.08	106.67	6.302	99.792	-0.0116561
8.08	106.69	6.302	99.792	-0.0116582
8.08	106.71	6.302	99.791	-0.0116577
8.08	106.72	6.302	99.791	-0.0118422
8.08	106.74	6.302	99.791	-0.0118416
8.08	106.76	6.302	99.791	-0.0119810
8.09	106.77	6.302	99.791	-0.0120741
8.09	106.79	6.302	99.790	-0.0120746
8.09	106.81	6.302	99.790	-0.0120294
8.09	106.82	6.302	99.790	-0.0117550
8.09	106.84	6.302	99.790	-0.0116194
8.09	106.86	6.301	99.790	-0.0117582
8.10	106.87	6.301	99.789	-0.0119434
8.10	106.89	6.301	99.789	-0.0123112
8.10	106.91	6.301	99.789	-0.0124044
8.10	106.92	6.301	99.789	-0.0123140
8.10	106.94	6.301	99.789	-0.0122682
8.10	106.96	6.301	99.788	-0.0122225
8.10	106.97	6.301	99.788	-0.0124983
8.11	106.99	6.301	99.788	-0.0126362
8.11	107.01	6.301	99.788	-0.0125916
8.11	107.02	6.301	99.788	-0.0125469
8.11	107.04	6.301	99.787	-0.0125944
8.11	107.06	6.301	99.787	-0.0126408
8.11	107.07	6.301	99.787	-0.0126872
8.12	107.09	6.301	99.787	-0.0126872
8.12	107.11	6.301	99.786	-0.0126432
8.12	107.12	6.301	99.786	-0.0126907
8.12	107.14	6.301	99.786	-0.0126002
8.12	107.16	6.301	99.786	-0.0126002
8.13	107.17	6.301	99.786	-0.0126907
8.13	107.19	6.301	99.785	-0.0128287
8.13	107.21	6.301	99.785	-0.0128763
8.13	107.22	6.301	99.785	-0.0129257
8.13	107.24	6.301	99.785	-0.0126536
8.13	107.26	6.301	99.785	-0.0123785
8.14	107.27	6.301	99.784	-0.0123791
8.14	107.29	6.301	99.784	-0.0122432
8.14	107.31	6.301	99.784	-0.0123819
8.14	107.32	6.301	99.784	-0.0120637
8.14	107.34	6.301	99.784	-0.0118808
8.14	107.36	6.301	99.783	-0.0117896
8.15	107.37	6.301	99.783	-0.0117431
8.15	107.39	6.301	99.783	-0.0118802
8.15	107.41	6.301	99.783	-0.0119277
8.15	107.42	6.301	99.783	-0.0119758
8.15	107.44	6.301	99.782	-0.0119310
8.15	107.46	6.301	99.782	-0.0118845
8.15	107.47	6.301	99.782	-0.0118397
8.16	107.49	6.301	99.782	-0.0119337
8.16	107.51	6.301	99.782	-0.0118436
8.16	107.52	6.301	99.781	-0.0117971
8.16	107.54	6.301	99.781	-0.0117048
8.16	107.56	6.301	99.781	-0.0117960
8.16	107.57	6.301	99.781	-0.0121184
8.17	107.59	6.301	99.781	-0.0124409
8.17	107.61	6.301	99.780	-0.0127628
8.17	107.62	6.301	99.780	-0.0127640
8.17	107.64	6.301	99.780	-0.0126263
8.17	107.66	6.301	99.780	-0.0124885
8.18	107.67	6.301	99.780	-0.0124885
8.18	107.69	6.301	99.779	-0.0126274
8.18	107.71	6.301	99.779	-0.0126739
8.18	107.72	6.301	99.779	-0.0127198
8.18	107.74	6.301	99.779	-0.0126286
8.18	107.76	6.301	99.778	-0.0124455
8.19	107.77	6.301	99.778	-0.0123553
8.19	107.79	6.301	99.778	-0.0120820
8.19	107.81	6.301	99.778	-0.0119447
8.19	107.82	6.301	99.778	-0.0118069
8.19	107.84	6.301	99.777	-0.0118993
8.19	107.86	6.301	99.777	-0.0118987
8.20	107.87	6.301	99.777	-0.0118528
8.20	107.89	6.301	99.777	-0.0118522
8.20	107.91	6.301	99.777	-0.0117593
8.20	107.92	6.301	99.776	-0.0119441
8.20	107.94	6.301	99.776	-0.0118528
8.20	107.96	6.301	99.776	-0.0118977
8.20	107.97	6.301	99.776	-0.0119425
8.21	107.99	6.301	99.776	-0.0119873
8.21	108.01	6.301	99.775	-0.0121257
8.21	108.02	6.301	99.775	-0.0121738
8.21	108.04	6.301	99.775	-0.0120366
8.21	108.06	6.301	99.775	-0.0118080
8.21	108.07	6.301	99.775	-0.0115333
8.22	108.09	6.301	99.775	-0.0115798
8.22	108.11	6.301	99.774	-0.0119485
8.22	108.12	6.301	99.774	-0.0119485
8.22	108.14	6.301	99.774	-0.0117188
8.22	108.16	6.300	99.774	-0.0113971
8.23	108.17	6.300	99.774	-0.0109845
8.23	108.19	6.300	99.773	-0.0109840
8.23	108.21	6.300	99.773	-0.0108916
8.23	108.22	6.300	99.773	-0.0108441
8.23	108.24	6.300	99.773	-0.0109809
8.23	108.25	6.300	99.773	-0.0109360
8.24	108.27	6.300	99.772	-0.0108436
8.24	108.29	6.300	99.772	-0.0105684
8.24	108.30	6.300	99.772	-0.0102937
8.24	108.32	6.300	99.772	-0.0102017
8.24	108.34	6.300	99.772	-0.0102482
8.24	108.35	6.300	99.772	-0.0103396
8.25	108.37	6.300	99.771	-0.0103391
8.25	108.39	6.300	99.771	-0.0101553
8.25	108.40	6.300	99.771	-9.78724e-3
8.25	108.42	6.300	99.771	-9.46561e-3
8.25	108.44	6.300	99.771	-9.37328e-3
8.25	108.45	6.300	99.771	-9.37372e-3
8.25	108.47	6.300	99.770	-9.41879e-3
8.26	108.49	6.300	99.770	-9.09633e-3
8.26	108.50	6.300	99.770	-8.82027e-3
8.26	108.52	6.300	99.770	-8.49873e-3
8.26	108.54	6.300	99.770	-8.17676e-3
8.26	108.55	6.300	99.770	-8.08452e-3
8.26	108.57	6.300	99.770	-8.13008e-3
8.27	108.59	6.300	99.769	-8.13046e-3
8.27	108.60	6.300	99.769	-8.03971e-3
8.27	108.62	6.300	99.769	-7.85594e-3
8.27	108.64	6.300	99.769	-7.90082e-3
8.27	108.65	6.300	99.769	-8.26713e-3
8.28	108.67	6.300	99.769	-8.54269e-3
8.28	108.69	6.300	99.769	-8.63495e-3
8.28	108.70	6.300	99.769	-8.58980e-3
8.28	108.72	6.300	99.768	-8.58823e-3
8.28	108.74	6.300	99.768	-8.54073e-3
8.28	108.75	6.300	99.768	-8.95275e-3
8.29	108.77	6.300	99.768	-9.31960e-3
8.29	108.79	6.300	99.768	-9.64187e-3
8.29	108.80	6.300	99.768	-9.64096e-3
8.29	108.82	6.300	99.767	-9.36595e-3
8.29	108.84	6.300	99.767	-9.45735e-3
8.29	108.85	6.300	99.767	-9.59507e-3
8.30	108.87	6.300	99.767	-9.86919e-3
8.30	108.89	6.300	99.767	-0.0100505
8.30	108.90	6.300	99.767	-0.0103254
8.30	108.92	6.300	99.766	-0.0106002
8.30	108.94	6.300	99.766	-0.0107838
8.30	108.95	6.300	99.766	-0.0109658
8.30	108.97	6.300	99.766	-0.0110561
8.31	108.99	6.300	99.766	-0.0111478
8.31	109.00	6.300	99.766	-0.0111024
8.31	109.02	6.300	99.765	-0.0110097
8.31	109.04	6.300	99.765	-0.0111004
8.31	109.05	6.300	99.765	-0.0112370
8.31	109.07	6.300	99.765	-0.0112823
8.32	109.09	6.300	99.765	-0.0111452
8.32	109.10	6.300	99.764	-0.0106856
8.32	109.12	6.300	99.764	-0.0101792
8.32	109.14	6.300	99.764	-9.81154e-3
8.32	109.15	6.300	99.764	-9.53560e-3
8.33	109.17	6.300	99.764	-9.39763e-3
8.33	109.19	6.300	99.764	-9.16884e-3
8.33	109.20	6.300	99.763	-8.75543e-3
8.33	109.22	6.300	99.763	-8.43457e-3
8.33	109.24	6.300	99.763	-8.20460e-3
8.33	109.25	6.300	99.763	-8.06599e-3
8.34	109.27	6.300	99.763	-8.01980e-3
8.34	109.29	6.300	99.763	-7.79032e-3
8.34	109.30	6.300	99.763	-7.56257e-3
8.34	109.32	6.300	99.763	-7.42541e-3
8.34	109.34	6.300	99.762	-7.42541e-3
8.34	109.35	6.300	99.762	-7.47090e-3
8.35	109.37	6.300	99.762	-7.56187e-3
8.35	109.39	6.300	99.762	-7.56187e-3
8.35	109.40	6.300	99.762	-7.46952e-3
8.35	109.42	6.300	99.762	-7.33034e-3
8.35	109.44	6.300	99.762	-7.19160e-3
8.35	109.45	6.300	99.762	-7.28189e-3
8.35	109.47	6.300	99.761	-7.55666e-3
8.36	109.49	6.300	99.761	-7.92307e-3
8.36	109.50	6.300	99.761	-8.15130e-3
8.36	109.52	6.300	99.761	-8.33486e-3
8.36	109.54	6.300	99.761	-8.47185e-3
8.36	109.55	6.300	99.761	-8.70083e-3
8.36	109.57	6.300	99.761	-9.02018e-3
8.37	109.59	6.300	99.760	-9.38517e-3
8.37	109.60	6.300	99.760	-9.75140e-3
8.37	109.62	6.300	99.760	-0.0101639
8.37	109.64	6.300	99.760	-0.0105302
8.37	109.65	6.300	99.760	-0.0108950
8.38	109.67	6.300	99.760	-0.0113054
8.38	109.69	6.300	99.759	-0.0117620
8.38	109.70	6.300	99.759	-0.0120835
8.38	109.72	6.300	99.759	-0.0123576
8.38	109.74	6.300	99.759	-0.0126316
8.38	109.75	6.300	99.759	-0.0129514
8.39	109.77	6.300	99.758	-0.0133168
8.39	109.79	6.300	99.758	-0.0134071
8.39	109.80	6.300	99.758	-0.0135432
8.39	109.82	6.299	99.758	-0.0136334
8.39	109.84	6.299	99.757	-0.0138616
8.39	109.85	6.299	99.757	-0.0138635
8.40	109.87	6.299	99.757	-0.0138171
8.40	109.89	6.299	99.757	-0.0140001
8.40	109.90	6.299	99.757	-0.0143210
8.40	109.92	6.299	99.756	-0.0147779
8.40	109.94	6.299	99.756	-0.0148236
8.40	109.95	6.299	99.756	-0.0148229
8.40	109.97	6.299	99.756	-0.0147314
8.41	109.99	6.299	99.755	-0.0147779
8.41	110.00	6.299	99.755	-0.0149609
8.41	110.02	6.299	99.755	-0.0147314
8.41	110.04	6.299	99.755	-0.0145942
8.41	110.05	6.299	99.754	-0.0143661
8.41	110.07	6.299	99.754	-0.0143204
8.42	110.09	6.299	99.754	-0.0143210
8.42	110.10	6.299	99.754	-0.0141831
8.42	110.12	6.299	99.753	-0.0140458
8.42	110.14	6.299	99.753	-0.0138635
8.42	110.15	6.299	99.753	-0.0139099
8.43	110.17	6.299	99.753	-0.0138647
8.43	110.19	6.299	99.752	-0.0137739
8.43	110.20	6.299	99.752	-0.0137726
8.43	110.22	6.299	99.752	-0.0137268
8.43	110.24	6.299	99.752	-0.0138641
8.43	110.25	6.299	99.752	-0.0138641
8.44	110.27	6.299	99.751	-0.0138209
8.44	110.29	6.299	99.751	-0.0139149
8.44	110.30	6.299	99.751	-0.0141013
8.44	110.32	6.299	99.751	-0.0143315
8.44	110.34	6.299	99.750	-0.0144231
8.44	110.35	6.299	99.750	-0.0145147
8.45	110.37	6.299	99.750	-0.0145618
8.45	110.39	6.299	99.750	-0.0145638
8.45	110.40	6.299	99.749	-0.0146116
8.45	110.42	6.299	99.749	-0.0147517
8.45	110.44	6.299	99.749	-0.0149356
8.45	110.45	6.299	99.749	-0.0150300
8.45	110.47	6.299	99.748	-0.0149863
8.46	110.49	6.299	99.748	-0.0149869
8.46	110.50	6.299	99.748	-0.0150362
8.46	110.52	6.299	99.748	-0.0150362
8.46	110.54	6.299	99.747	-0.0148084
8.46	110.55	6.299	99.747	-0.0146256
8.46	110.57	6.299	99.747	-0.0143499
8.47	110.59	6.299	99.747	-0.0140316
8.47	110.60	6.299	99.746	-0.0133469
8.47	110.62	6.299	99.746	-0.0122037
8.47	110.64	6.299	99.746	-0.0106921
8.47	110.65	6.299	99.746	-9.31620e-3
8.48	110.67	6.299	99.746	-8.58192e-3
8.48	110.68	6.299	99.746	-8.58192e-3
8.48	110.70	6.299	99.745	-9.27112e-3
8.48	110.72	6.299	99.745	-0.0101913
8.48	110.73	6.299	99.745	-0.0111584
8.48	110.75	6.299	99.745	-0.0123542
8.49	110.77	6.299	99.745	-0.0136420
8.49	110.78	6.299	99.744	-0.0150665
8.49	110.80	6.299	99.744	-0.0166291
8.49	110.82	6.299	99.744	-0.0177800
8.49	110.83	6.299	99.744	-0.0187456
8.49	110.85	6.299	99.743	-0.0190240
8.50	110.87	6.299	99.743	-0.0188896
8.50	110.88	6.299	99.743	-0.0184768
8.50	110.90	6.299	99.742	-0.0177414
8.50	110.92	6.298	99.742	-0.0170052
8.50	110.93	6.298	99.742	-0.0161780
8.50	110.95	6.298	99.742	-0.0155812
8.50	110.97	6.298	99.741	-0.0149865
8.51	110.98	6.298	99.741	-0.0143908
8.51	111.00	6.298	99.741	-0.0136571
8.51	111.02	6.298	99.741	-0.0129685
8.51	111.03	6.298	99.740	-0.0123235
8.51	111.05	6.298	99.740	-0.0120011
8.51	111.07	6.298	99.740	-0.0119080
8.52	111.08	6.298	99.740	-0.0119091
8.52	111.10	6.298	99.740	-0.0120488
8.52	111.12	6.298	99.739	-0.0120493
8.52	111.13	6.298	99.739	-0.0120028
8.52	111.15	6.298	99.739	-0.0119551
8.53	111.17	6.298	99.739	-0.0119080
8.53	111.18	6.298	99.739	-0.0118621
8.53	111.20	6.298	99.738	-0.0120460
8.53	111.22	6.298	99.738	-0.0122759
8.53	111.23	6.298	99.738	-0.0125517
8.53	111.25	6.298	99.738	-0.0126897
8.53	111.27	6.298	99.738	-0.0127345
8.54	111.28	6.298	99.737	-0.0128258
8.54	111.30	6.298	99.737	-0.0128258
8.54	111.32	6.298	99.737	-0.0129631
8.54	111.33	6.298	99.737	-0.0130545
8.54	111.35	6.298	99.736	-0.0133285
8.55	111.37	6.298	99.736	-0.0136017
8.55	111.38	6.298	99.736	-0.0138768
8.55	111.40	6.298	99.736	-0.0141052
8.55	111.42	6.298	99.736	-0.0141971
8.55	111.43	6.298	99.735	-0.0143349
8.55	111.45	6.298	99.735	-0.0142417
8.55	111.47	6.298	99.735	-0.0140586
8.56	111.48	6.298	99.735	-0.0137823
8.56	111.50	6.298	99.734	-0.0134148
8.56	111.51	6.298	99.734	-0.0131845
8.56	111.53	6.298	99.734	-0.0129983
8.56	111.55	6.298	99.734	-0.0128588
8.57	111.56	6.298	99.734	-0.0129017
8.57	111.58	6.298	99.733	-0.0130824
8.57	111.60	6.298	99.733	-0.0135384
8.57	111.61	6.298	99.733	-0.0139036
8.57	111.63	6.298	99.733	-0.0142247
8.57	111.65	6.298	99.732	-0.0145453
8.58	111.66	6.298	99.732	-0.0148199
8.58	111.68	6.298	99.732	-0.0151376
8.58	111.70	6.298	99.732	-0.0152717
8.58	111.71	6.298	99.731	-0.0154531
8.58	111.73	6.298	99.731	-0.0156795
8.58	111.75	6.298	99.731	-0.0160440
8.58	111.76	6.298	99.731	-0.0162251
8.59	111.78	6.298	99.730	-0.0163611
8.59	111.80	6.298	99.730	-0.0164513
8.59	111.81	6.298	99.730	-0.0162657
8.59	111.83	6.298	99.729	-0.0163078
8.59	111.85	6.298	99.729	-0.0162125
8.60	111.86	6.298	99.729	-0.0161202
8.60	111.88	6.298	99.729	-0.0161180
8.60	111.90	6.298	99.728	-0.0160714
8.60	111.91	6.298	99.728	-0.0161608
8.60	111.93	6.298	99.728	-0.0162936
8.60	111.95	6.298	99.728	-0.0160618
8.60	111.96	6.298	99.727	-0.0157379
8.61	111.98	6.298	99.727	-0.0155993
8.61	112.00	6.298	99.727	-0.0156893
8.61	112.01	6.298	99.727	-0.0159144
8.61	112.03	6.298	99.726	-0.0158215
8.61	112.05	6.297	99.726	-0.0155436
8.62	112.06	6.297	99.726	-0.0151771
8.62	112.08	6.297	99.726	-0.0148578
8.62	112.10	6.297	99.725	-0.0147180
8.62	112.11	6.297	99.725	-0.0146252
8.62	112.13	6.297	99.725	-0.0146226
8.62	112.15	6.297	99.725	-0.0146219
8.63	112.16	6.297	99.724	-0.0145325
8.63	112.18	6.297	99.724	-0.0144868
8.63	112.20	6.297	99.724	-0.0143020
8.63	112.21	6.297	99.724	-0.0140716
8.63	112.23	6.297	99.723	-0.0138863
8.63	112.25	6.297	99.723	-0.0138832
8.63	112.26	6.297	99.723	-0.0139720
8.64	112.28	6.297	99.723	-0.0139707
8.64	112.30	6.297	99.722	-0.0137887
8.64	112.31	6.297	99.722	-0.0135604
8.64	112.33	6.297	99.722	-0.0134660
8.64	112.35	6.297	99.722	-0.0134648
8.65	112.36	6.297	99.722	-0.0134629
8.65	112.38	6.297	99.721	-0.0134629
8.65	112.40	6.297	99.721	-0.0136449
8.65	112.42	6.297	99.721	-0.0137336
8.65	112.43	6.297	99.721	-0.0140055
8.65	112.45	6.297	99.720	-0.0139580
8.65	112.47	6.297	99.720	-0.0138211
8.66	112.48	6.297	99.720	-0.0137305
8.66	112.50	6.297	99.720	-0.0136849
8.66	112.52	6.297	99.719	-0.0138211
8.66	112.53	6.297	99.719	-0.0139111
8.66	112.55	6.297	99.719	-0.0140023
8.67	112.57	6.297	99.719	-0.0139567
8.67	112.58	6.297	99.719	-0.0139098
8.67	112.60	6.297	99.718	-0.0135899
8.67	112.62	6.297	99.718	-0.0133163
8.67	112.63	6.297	99.718	-0.0132713
8.67	112.65	6.297	99.718	-0.0133625
8.68	112.67	6.297	99.717	-0.0136799
8.68	112.68	6.297	99.717	-0.0135425
8.68	112.70	6.297	99.717	-0.0133164
8.68	112.72	6.297	99.717	-0.0131351
8.68	112.73	6.297	99.716	-0.0129533
8.68	112.75	6.297	99.716	-0.0132707
8.68	112.77	6.297	99.716	-0.0135431
8.69	112.78	6.297	99.716	-0.0137723
8.69	112.80	6.297	99.716	-0.0138211
8.69	112.82	6.297	99.715	-0.0135512
8.69	112.83	6.297	99.715	-0.0133236
8.69	112.85	6.297	99.715	-0.0133224
8.70	112.87	6.297	99.715	-0.0135499
8.70	112.88	6.297	99.714	-0.0137336
8.70	112.90	6.297	99.714	-0.0140106
8.70	112.92	6.297	99.714	-0.0141488
8.70	112.93	6.297	99.714	-0.0142857
8.70	112.95	6.297	99.714	-0.0144696
8.70	112.97	6.297	99.713	-0.0145172
8.71	112.98	6.297	99.713	-0.0147932
8.71	113.00	6.297	99.713	-0.0148872
8.71	113.02	6.297	99.713	-0.0150719
8.71	113.03	6.297	99.712	-0.0153495
8.71	113.05	6.297	99.712	-0.0156728
8.72	113.07	6.297	99.712	-0.0159492
8.72	113.08	6.297	99.711	-0.0159064
8.72	113.10	6.297	99.711	-0.0157228
8.72	113.12	6.297	99.711	-0.0155393
8.72	113.13	6.297	99.711	-0.0155400
8.72	113.15	6.297	99.710	-0.0157228
8.73	113.17	6.296	99.710	-0.0158171
8.73	113.18	6.296	99.710	-0.0159100
8.73	113.20	6.296	99.710	-0.0157736
8.73	113.22	6.296	99.709	-0.0154564
8.73	113.23	6.296	99.709	-0.0152742
8.73	113.25	6.296	99.709	-0.0151841
8.73	113.27	6.296	99.709	-0.0153227
8.74	113.28	6.296	99.708	-0.0154620
8.74	113.30	6.296	99.708	-0.0156486
8.74	113.32	6.296	99.708	-0.0156050
8.74	113.33	6.296	99.708	-0.0157451
8.74	113.35	6.296	99.707	-0.0157916
8.75	113.37	6.296	99.707	-0.0156543
8.75	113.38	6.296	99.707	-0.0156064
8.75	113.40	6.296	99.707	-0.0155142
8.75	113.42	6.296	99.706	-0.0157008
8.75	113.43	6.296	99.706	-0.0159333
8.75	113.45	6.296	99.706	-0.0160278
8.75	113.47	6.296	99.705	-0.0161202
8.76	113.48	6.296	99.705	-0.0160736
8.76	113.50	6.296	99.705	-0.0160293
8.76	113.52	6.296	99.705	-0.0159850
8.76	113.53	6.296	99.704	-0.0157567
8.76	113.55	6.296	99.704	-0.0157596
8.77	113.57	6.296	99.704	-0.0157603
8.77	113.58	6.296	99.704	-0.0158534
8.77	113.60	6.296	99.703	-0.0159465
8.77	113.62	6.296	99.703	-0.0157181
8.77	113.63	6.296	99.703	-0.0152612
8.77	113.65	6.296	99.703	-0.0147571
8.78	113.67	6.296	99.702	-0.0144808
8.78	113.68	6.296	99.702	-0.0145233
8.78	113.70	6.296	99.702	-0.0146123
8.78	113.72	6.296	99.702	-0.0144749
8.78	113.73	6.296	99.701	-0.0141568
8.78	113.75	6.296	99.701	-0.0137463
8.78	113.77	6.296	99.701	-0.0135178
8.79	113.78	6.296	99.701	-0.0134708
8.79	113.80	6.296	99.700	-0.0134250
8.79	113.82	6.296	99.700	-0.0135191
8.79	113.83	6.296	99.700	-0.0137036
8.79	113.85	6.296	99.700	-0.0137978
8.80	113.87	6.296	99.700	-0.0138895
8.80	113.88	6.296	99.699	-0.0140270
8.80	113.90	6.296	99.699	-0.0142117
8.80	113.92	6.296	99.699	-0.0144887
8.80	113.93	6.296	99.699	-0.0146728
8.80	113.95	6.296	99.698	-0.0147625
8.80	113.97	6.296	99.698	-0.0148070
8.81	113.98	6.296	99.698	-0.0147147
8.81	114.00	6.296	99.698	-0.0146263
8.81	114.02	6.296	99.697	-0.0145379
8.81	114.03	6.296	99.697	-0.0144927
8.81	114.05	6.296	99.697	-0.0144475
8.82	114.07	6.296	99.697	-0.0144017
8.82	114.08	6.296	99.696	-0.0145399
8.82	114.10	6.296	99.696	-0.0148165
8.82	114.12	6.296	99.696	-0.0150459
8.82	114.13	6.296	99.696	-0.0151362
8.82	114.15	6.296	99.695	-0.0150438
8.83	114.17	6.296	99.695	-0.0149062
8.83	114.18	6.296	99.695	-0.0147693
8.83	114.20	6.296	99.695	-0.0146789
8.83	114.22	6.295	99.694	-0.0147706
8.83	114.23	6.295	99.694	-0.0148165
8.83	114.25	6.295	99.694	-0.0145413
8.83	114.27	6.295	99.694	-0.0143578
8.84	114.28	6.295	99.693	-0.0142661
8.84	114.30	6.295	99.693	-0.0144050
8.84	114.32	6.295	99.693	-0.0149562
8.84	114.33	6.295	99.693	-0.0150952
8.84	114.35	6.295	99.692	-0.0152787
8.85	114.37	6.295	99.692	-0.0155067
8.85	114.38	6.295	99.692	-0.0154602
8.85	114.40	6.295	99.692	-0.0156881
8.85	114.42	6.295	99.691	-0.0158716
8.85	114.43	6.295	99.691	-0.0161024
8.85	114.45	6.295	99.691	-0.0164258
8.85	114.47	6.295	99.691	-0.0164265
8.86	114.48	6.295	99.690	-0.0161964
8.86	114.50	6.295	99.690	-0.0159203
8.86	114.52	6.295	99.690	-0.0157834
8.86	114.53	6.295	99.690	-0.0155562
8.86	114.55	6.295	99.689	-0.0153740
8.87	114.57	6.295	99.689	-0.0150987
8.87	114.58	6.295	99.689	-0.0149151
8.87	114.60	6.295	99.689	-0.0149137
8.87	114.62	6.295	99.688	-0.0149130
8.87	114.63	6.295	99.688	-0.0147281
8.87	114.65	6.295	99.688	-0.0145446
8.88	114.67	6.295	99.688	-0.0142248
8.88	114.68	6.295	99.687	-0.0139042
8.88	114.70	6.295	99.687	-0.0138137
8.88	114.72	6.295	99.687	-0.0137678
8.88	114.73	6.295	99.687	-0.0139972
8.88	114.75	6.295	99.686	-0.0139501
8.88	114.77	6.295	99.686	-0.0136728
8.89	114.78	6.295	99.686	-0.0132581
8.89	114.80	6.295	99.686	-0.0128452
8.89	114.82	6.295	99.686	-0.0127999
8.89	114.83	6.295	99.685	-0.0130293
8.89	114.85	6.295	99.685	-0.0135334
8.90	114.87	6.295	99.685	-0.0141284
8.90	114.88	6.295	99.685	-0.0144037
8.90	114.90	6.295	99.684	-0.0145413
8.90	114.91	6.295	99.684	-0.0146344
8.90	114.93	6.295	99.684	-0.0149103
8.90	114.95	6.295	99.684	-0.0152773
8.90	114.96	6.295	99.683	-0.0155060
8.91	114.98	6.295	99.683	-0.0156881
8.91	115.00	6.295	99.683	-0.0158257
8.91	115.01	6.295	99.683	-0.0157798
8.91	115.03	6.295	99.682	-0.0157798
8.91	115.05	6.295	99.682	-0.0157798
8.92	115.06	6.295	99.682	-0.0157798
8.92	115.08	6.295	99.682	-0.0159189
8.92	115.10	6.295	99.681	-0.0160114
8.92	115.11	6.295	99.681	-0.0162852
8.92	115.13	6.295	99.681	-0.0167409
8.92	115.15	6.295	99.681	-0.0171955
8.93	115.16	6.295	99.680	-0.0176541
8.93	115.18	6.295	99.680	-0.0181151
8.93	115.20	6.295	99.680	-0.0183011
8.93	115.21	6.295	99.679	-0.0185321
8.93	115.23	6.295	99.679	-0.0188532
8.93	115.25	6.294	99.679	-0.0193119
8.93	115.26	6.294	99.678	-0.0198606
8.94	115.28	6.294	99.678	-0.0200890
8.94	115.30	6.294	99.678	-0.0202706
8.94	115.31	6.294	99.677	-0.0204980
8.94	115.33	6.294	99.677	-0.0206786
8.94	115.35	6.294	99.677	-0.0208610
8.95	115.36	6.294	99.676	-0.0209537
8.95	115.38	6.294	99.676	-0.0210005
8.95	115.40	6.294	99.676	-0.0210015
8.95	115.41	6.294	99.675	-0.0209537
8.95	115.43	6.294	99.675	-0.0208620
8.95	115.45	6.294	99.675	-0.0209537
8.95	115.46	6.294	99.674	-0.0209976
8.96	115.48	6.294	99.674	-0.0207235
8.96	115.50	6.294	99.674	-0.0202641
8.96	115.51	6.294	99.673	-0.0195782
8.96	115.53	6.294	99.673	-0.0192114
8.96	115.55	6.294	99.673	-0.0190245
8.97	115.56	6.294	99.672	-0.0188394
8.97	115.58	6.294	99.672	-0.0186543
8.97	115.60	6.294	99.672	-0.0182410
8.97	115.61	6.294	99.671	-0.0178751
8.97	115.63	6.294	99.671	-0.0176001
8.97	115.65	6.294	99.671	-0.0174160
8.98	115.66	6.294	99.670	-0.0175069
8.98	115.68	6.294	99.670	-0.0176403
8.98	115.70	6.294	99.670	-0.0176853
8.98	115.71	6.294	99.670	-0.0176387
8.98	115.73	6.294	99.669	-0.0175029
8.98	115.75	6.294	99.669	-0.0174112
8.98	115.76	6.294	99.669	-0.0173196
8.99	115.78	6.294	99.668	-0.0169988
8.99	115.80	6.294	99.668	-0.0165865
8.99	115.81	6.294	99.668	-0.0164032
8.99	115.83	6.294	99.668	-0.0163101
8.99	115.85	6.294	99.667	-0.0161276
9.00	115.86	6.294	99.667	-0.0159436
9.00	115.88	6.294	99.667	-0.0153021
9.00	115.90	6.294	99.667	-0.0148891
9.00	115.91	6.294	99.666	-0.0145671
9.00	115.93	6.294	99.666	-0.0142464
9.00	115.95	6.294	99.666	-0.0141993
9.00	115.96	6.294	99.666	-0.0139697
9.01	115.98	6.294	99.665	-0.0137381
9.01	116.00	6.294	99.665	-0.0137833
9.01	116.01	6.294	99.665	-0.0136001
9.01	116.03	6.294	99.665	-0.0134176
9.01	116.05	6.294	99.664	-0.0132814
9.02	116.06	6.294	99.664	-0.0132802
9.02	116.08	6.294	99.664	-0.0134628
9.02	116.10	6.294	99.664	-0.0135061
9.02	116.11	6.294	99.664	-0.0134609
9.02	116.13	6.294	99.663	-0.0134158
9.02	116.15	6.294	99.663	-0.0135995
9.03	116.16	6.293	99.663	-0.0134640
9.03	116.18	6.293	99.663	-0.0134634
9.03	116.20	6.293	99.662	-0.0133718
9.03	116.21	6.293	99.662	-0.0131434
9.03	116.23	6.293	99.662	-0.0130043
9.03	116.25	6.293	99.662	-0.0127747
9.03	116.26	6.293	99.662	-0.0130031
9.04	116.28	6.293	99.661	-0.0134145
9.04	116.30	6.293	99.661	-0.0137821
9.04	116.31	6.293	99.661	-0.0139652
9.04	116.33	6.293	99.661	-0.0139652
9.04	116.35	6.293	99.660	-0.0139652
9.05	116.36	6.293	99.660	-0.0139652
9.05	116.38	6.293	99.660	-0.0141484
9.05	116.40	6.293	99.660	-0.0143315
9.05	116.41	6.293	99.659	-0.0146507
9.05	116.43	6.293	99.659	-0.0148803
9.05	116.45	6.293	99.659	-0.0150183
9.05	116.46	6.293	99.659	-0.0151106
9.06	116.48	6.293	99.658	-0.0153860
9.06	116.50	6.293	99.658	-0.0157051
9.06	116.51	6.293	99.658	-0.0161615
9.06	116.53	6.293	99.658	-0.0165728
9.06	116.55	6.293	99.657	-0.0169375
9.07	116.56	6.293	99.657	-0.0172138
9.07	116.58	6.293	99.657	-0.0174908
9.07	116.60	6.293	99.657	-0.0178122
9.07	116.61	6.293	99.656	-0.0181336
9.07	116.63	6.293	99.656	-0.0186372
9.07	116.65	6.293	99.656	-0.0189128
9.08	116.66	6.293	99.655	-0.0191418
9.08	116.68	6.293	99.655	-0.0190511
9.08	116.70	6.293	99.655	-0.0188671
9.08	116.71	6.293	99.654	-0.0185465
9.08	116.73	6.293	99.654	-0.0182251
9.08	116.75	6.293	99.654	-0.0181335
9.08	116.76	6.293	99.653	-0.0179970
9.09	116.78	6.293	99.653	-0.0179986
9.09	116.80	6.293	99.653	-0.0179528
9.09	116.81	6.293	99.653	-0.0177680
9.09	116.83	6.293	99.652	-0.0173567
9.09	116.85	6.293	99.652	-0.0167148
9.10	116.86	6.293	99.652	-0.0162583
9.10	116.88	6.293	99.651	-0.0158476
9.10	116.90	6.293	99.651	-0.0157094
9.10	116.91	6.293	99.651	-0.0154339
9.10	116.93	6.293	99.651	-0.0148379
9.10	116.95	6.293	99.650	-0.0142890
9.10	116.96	6.293	99.650	-0.0135123
9.11	116.98	6.293	99.650	-0.0129168
9.11	117.00	6.293	99.650	-0.0123678
9.11	117.01	6.293	99.650	-0.0120935
9.11	117.03	6.293	99.649	-0.0119108
9.11	117.05	6.293	99.649	-0.0117281
9.12	117.06	6.293	99.649	-0.0113605
9.12	117.08	6.293	99.649	-0.0109492
9.12	117.10	6.293	99.649	-0.0109049
9.12	117.11	6.293	99.648	-0.0113188
9.12	117.13	6.293	99.648	-0.0119615
9.12	117.15	6.293	99.648	-0.0125103
9.13	117.16	6.293	99.648	-0.0131054
9.13	117.18	6.293	99.648	-0.0135637
9.13	117.20	6.293	99.647	-0.0140213
9.13	117.21	6.293	99.647	-0.0144801
9.13	117.23	6.292	99.647	-0.0151661
9.13	117.25	6.292	99.647	-0.0159894
9.13	117.26	6.292	99.646	-0.0165842
9.14	117.28	6.292	99.646	-0.0169033
9.14	117.30	6.292	99.646	-0.0171339
9.14	117.31	6.292	99.645	-0.0174570
9.14	117.33	6.292	99.645	-0.0179635
9.14	117.35	6.292	99.645	-0.0183301
9.15	117.36	6.292	99.645	-0.0185109
9.15	117.38	6.292	99.644	-0.0184659
9.15	117.40	6.292	99.644	-0.0181010
9.15	117.41	6.292	99.644	-0.0177368
9.15	117.43	6.292	99.643	-0.0174184
9.15	117.45	6.292	99.643	-0.0171900
9.15	117.46	6.292	99.643	-0.0171465
9.16	117.48	6.292	99.643	-0.0171939
9.16	117.50	6.292	99.642	-0.0169647
9.16	117.51	6.292	99.642	-0.0164145
9.16	117.53	6.292	99.642	-0.0158184
9.16	117.55	6.292	99.641	-0.0152682
9.17	117.56	6.292	99.641	-0.0148570
9.17	117.58	6.292	99.641	-0.0143991
9.17	117.60	6.292	99.641	-0.0136666
9.17	117.61	6.292	99.640	-0.0130704
9.17	117.63	6.292	99.640	-0.0125648
9.17	117.65	6.292	99.640	-0.0122443
9.18	117.66	6.292	99.640	-0.0121521
9.18	117.68	6.292	99.640	-0.0123366
9.18	117.70	6.292	99.639	-0.0127047
9.18	117.71	6.292	99.639	-0.0129346
9.18	117.73	6.292	99.639	-0.0134416
9.18	117.75	6.292	99.639	-0.0140386
9.18	117.76	6.292	99.639	-0.0147740
9.19	117.78	6.292	99.638	-0.0155082
9.19	117.80	6.292	99.638	-0.0160114
9.19	117.81	6.292	99.638	-0.0164235
9.19	117.83	6.292	99.637	-0.0167890
9.19	117.85	6.292	99.637	-0.0172493
9.20	117.86	6.292	99.637	-0.0176662
9.20	117.88	6.292	99.637	-0.0179907
9.20	117.90	6.292	99.636	-0.0181301
9.20	117.91	6.292	99.636	-0.0178997
9.20	117.93	6.292	99.636	-0.0176670
9.20	117.94	6.292	99.635	-0.0176187
9.20	117.96	6.292	99.635	-0.0178473
9.21	117.98	6.292	99.635	-0.0181709
9.21	117.99	6.292	99.635	-0.0184956
9.21	118.01	6.292	99.634	-0.0185908
9.21	118.03	6.292	99.634	-0.0185908
9.21	118.04	6.292	99.634	-0.0187744
9.22	118.06	6.292	99.633	-0.0191416
9.22	118.08	6.292	99.633	-0.0197366
9.22	118.09	6.292	99.633	-0.0204260
9.22	118.11	6.292	99.632	-0.0211135
9.22	118.13	6.292	99.632	-0.0217122
9.22	118.14	6.292	99.632	-0.0221732
9.23	118.16	6.291	99.631	-0.0223120
9.23	118.18	6.291	99.631	-0.0223600
9.23	118.19	6.291	99.630	-0.0225457
9.23	118.21	6.291	99.630	-0.0228681
9.23	118.23	6.291	99.630	-0.0232355
9.23	118.24	6.291	99.629	-0.0233284
9.23	118.26	6.291	99.629	-0.0234673
9.24	118.28	6.291	99.629	-0.0234705
9.24	118.29	6.291	99.628	-0.0233808
9.24	118.31	6.291	99.628	-0.0231511
9.24	118.33	6.291	99.627	-0.0229235
9.24	118.34	6.291	99.627	-0.0227868
9.25	118.36	6.291	99.627	-0.0228348
9.25	118.38	6.291	99.626	-0.0228348
9.25	118.39	6.291	99.626	-0.0225132
9.25	118.41	6.291	99.625	-0.0223294
9.25	118.43	6.291	99.625	-0.0219159
9.25	118.44	6.291	99.625	-0.0217321
9.25	118.46	6.291	99.624	-0.0218720
9.26	118.48	6.291	99.624	-0.0219649
9.26	118.49	6.291	99.624	-0.0221926
9.26	118.51	6.291	99.623	-0.0221926
9.26	118.53	6.291	99.623	-0.0220538
9.26	118.54	6.291	99.623	-0.0217331
9.27	118.56	6.291	99.622	-0.0213685
9.27	118.58	6.291	99.622	-0.0210918
9.27	118.59	6.291	99.621	-0.0208161
9.27	118.61	6.291	99.621	-0.0207692
9.27	118.63	6.291	99.621	-0.0206735
9.27	118.64	6.291	99.620	-0.0206744
9.28	118.66	6.291	99.620	-0.0204916
9.28	118.68	6.291	99.620	-0.0203069
9.28	118.69	6.291	99.619	-0.0203528
9.28	118.71	6.291	99.619	-0.0207663
9.28	118.73	6.291	99.619	-0.0211338
9.28	118.74	6.291	99.618	-0.0211827
9.28	118.76	6.291	99.618	-0.0208592
9.29	118.78	6.291	99.618	-0.0204438
9.29	118.79	6.291	99.617	-0.0203069
9.29	118.81	6.291	99.617	-0.0203960
9.29	118.83	6.291	99.617	-0.0205788
9.29	118.84	6.291	99.616	-0.0208075
9.30	118.86	6.291	99.616	-0.0208027
9.30	118.88	6.291	99.616	-0.0207549
9.30	118.89	6.290	99.615	-0.0207539
9.30	118.91	6.290	99.615	-0.0207979
9.30	118.93	6.290	99.615	-0.0209826
9.30	118.94	6.290	99.614	-0.0211213
9.30	118.96	6.290	99.614	-0.0214407
9.31	118.97	6.290	99.614	-0.0215335
9.31	118.99	6.290	99.613	-0.0215784
9.31	119.01	6.290	99.613	-0.0213459
9.31	119.02	6.290	99.612	-0.0213010
9.31	119.04	6.290	99.612	-0.0214368
9.32	119.06	6.290	99.612	-0.0215266
9.32	119.07	6.290	99.611	-0.0217551
9.32	119.09	6.290	99.611	-0.0217072
9.32	119.11	6.290	99.611	-0.0218868
9.32	119.12	6.290	99.610	-0.0219286
9.32	119.14	6.290	99.610	-0.0217421
9.33	119.16	6.290	99.610	-0.0215098
9.33	119.17	6.290	99.609	-0.0211878
9.33	119.19	6.290	99.609	-0.0210951
9.33	119.21	6.290	99.609	-0.0210941
9.33	119.22	6.290	99.608	-0.0211859
9.33	119.24	6.290	99.608	-0.0212307
9.33	119.26	6.290	99.607	-0.0211371
9.34	119.27	6.290	99.607	-0.0210473
9.34	119.29	6.290	99.607	-0.0207712
9.34	119.31	6.290	99.606	-0.0206308
9.34	119.32	6.290	99.606	-0.0203978
9.34	119.34	6.290	99.606	-0.0201668
9.35	119.36	6.290	99.605	-0.0199386
9.35	119.37	6.290	99.605	-0.0196159
9.35	119.39	6.290	99.605	-0.0194290
9.35	119.41	6.290	99.604	-0.0192413
9.35	119.42	6.290	99.604	-0.0192396
9.35	119.44	6.290	99.604	-0.0192378
9.35	119.46	6.290	99.603	-0.0191471
9.36	119.47	6.290	99.603	-0.0190088
9.36	119.49	6.290	99.603	-0.0187798
9.36	119.51	6.290	99.603	-0.0185482
9.36	119.52	6.290	99.602	-0.0183150
9.36	119.54	6.290	99.602	-0.0180836
9.37	119.56	6.290	99.602	-0.0179413
9.37	119.57	6.290	99.601	-0.0178482
9.37	119.59	6.290	99.601	-0.0176635
9.37	119.61	6.290	99.601	-0.0174796
9.37	119.62	6.290	99.600	-0.0173400
9.37	119.64	6.290	99.600	-0.0172911
9.38	119.66	6.290	99.600	-0.0175655
9.38	119.67	6.290	99.600	-0.0179299
9.38	119.69	6.289	99.599	-0.0185245
9.38	119.71	6.289	99.599	-0.0190267
9.38	119.72	6.289	99.599	-0.0192536
9.38	119.74	6.289	99.598	-0.0193917
9.38	119.76	6.289	99.598	-0.0193416
9.39	119.77	6.289	99.598	-0.0195218
9.39	119.79	6.289	99.597	-0.0194761
9.39	119.81	6.289	99.597	-0.0192466
9.39	119.82	6.289	99.597	-0.0189292
9.39	119.84	6.289	99.596	-0.0185168
9.40	119.86	6.289	99.596	-0.0183797
9.40	119.87	6.289	99.596	-0.0181959
9.40	119.89	6.289	99.595	-0.0182400
9.40	119.91	6.289	99.595	-0.0181959
9.40	119.92	6.289	99.595	-0.0182866
9.40	119.94	6.289	99.595	-0.0183788
9.40	119.96	6.289	99.594	-0.0181486
9.41	119.97	6.289	99.594	-0.0179183
9.41	119.99	6.289	99.594	-0.0175519
9.41	120.01	6.289	99.593	-0.0174573
9.41	120.02	6.289	99.593	-0.0175936
9.41	120.04	6.289	99.593	-0.0179134
9.42	120.06	6.289	99.592	-0.0182798
9.42	120.07	6.289	99.592	-0.0185541
9.42	120.09	6.289	99.592	-0.0188274
9.42	120.11	6.289	99.592	-0.0187817
9.42	120.12	6.289	99.591	-0.0189179
9.42	120.14	6.289	99.591	-0.0189645
9.43	120.16	6.289	99.591	-0.0190999
9.43	120.17	6.289	99.590	-0.0193758
9.43	120.19	6.289	99.590	-0.0193784
9.43	120.21	6.289	99.590	-0.0196078
9.43	120.22	6.289	99.589	-0.0193784
9.43	120.24	6.289	99.589	-0.0191930
9.43	120.26	6.289	99.589	-0.0190102
9.44	120.27	6.289	99.588	-0.0187843
9.44	120.29	6.289	99.588	-0.0190154
9.44	120.31	6.289	99.588	-0.0190171
9.44	120.32	6.289	99.587	-0.0191121
9.44	120.34	6.289	99.587	-0.0190681
9.45	120.36	6.289	99.587	-0.0188886
9.45	120.37	6.289	99.586	-0.0188429
9.45	120.39	6.289	99.586	-0.0188412
9.45	120.41	6.289	99.586	-0.0189775
9.45	120.43	6.289	99.585	-0.0192976
9.45	120.44	6.289	99.585	-0.0195729
9.45	120.46	6.289	99.585	-0.0198930
9.46	120.48	6.289	99.585	-0.0199396
9.46	120.49	6.289	99.584	-0.0197119
9.46	120.51	6.289	99.584	-0.0193926
9.46	120.53	6.288	99.584	-0.0191648
9.46	120.54	6.288	99.583	-0.0192105
9.47	120.56	6.288	99.583	-0.0192572
9.47	120.58	6.288	99.583	-0.0193962
9.47	120.59	6.288	99.582	-0.0192589
9.47	120.61	6.288	99.582	-0.0192114
9.47	120.63	6.288	99.582	-0.0191665
9.47	120.64	6.288	99.581	-0.0190284
9.48	120.66	6.288	99.581	-0.0191657
9.48	120.68	6.288	99.581	-0.0194868
9.48	120.69	6.288	99.580	-0.0197603
9.48	120.71	6.288	99.580	-0.0201299
9.48	120.73	6.288	99.580	-0.0201327
9.48	120.74	6.288	99.579	-0.0198609
9.48	120.76	6.288	99.579	-0.0196339
9.49	120.78	6.288	99.579	-0.0194050
9.49	120.79	6.288	99.578	-0.0193593
9.49	120.81	6.288	99.578	-0.0197254
9.49	120.83	6.288	99.578	-0.0202288
9.49	120.84	6.288	99.577	-0.0205053
9.50	120.86	6.288	99.577	-0.0206913
9.50	120.88	6.288	99.577	-0.0206483
9.50	120.89	6.288	99.576	-0.0207418
9.50	120.91	6.288	99.576	-0.0209707
9.50	120.93	6.288	99.576	-0.0211519
9.50	120.94	6.288	99.575	-0.0212902
9.50	120.96	6.288	99.575	-0.0215201
9.51	120.98	6.288	99.575	-0.0215669
9.51	120.99	6.288	99.574	-0.0216157
9.51	121.01	6.288	99.574	-0.0215251
9.51	121.03	6.288	99.573	-0.0213448
9.51	121.04	6.288	99.573	-0.0213487
9.52	121.06	6.288	99.573	-0.0214871
9.52	121.08	6.288	99.572	-0.0218098
9.52	121.09	6.288	99.572	-0.0221306
9.52	121.11	6.288	99.572	-0.0221306
9.52	121.13	6.288	99.571	-0.0219952
9.52	121.14	6.288	99.571	-0.0219503
9.53	121.16	6.288	99.571	-0.0218148
9.53	121.18	6.288	99.570	-0.0218647
9.53	121.19	6.288	99.570	-0.0219584
9.53	121.21	6.288	99.569	-0.0220541
9.53	121.23	6.288	99.569	-0.0220561
9.53	121.24	6.288	99.569	-0.0219634
9.53	121.26	6.288	99.568	-0.0218727
9.54	121.27	6.288	99.568	-0.0217331
9.54	121.29	6.287	99.568	-0.0217331
9.54	121.31	6.287	99.567	-0.0216434
9.54	121.32	6.287	99.567	-0.0216005
9.54	121.34	6.287	99.567	-0.0218348
9.55	121.36	6.287	99.566	-0.0218379
9.55	121.37	6.287	99.566	-0.0217461
9.55	121.39	6.287	99.565	-0.0216992
9.55	121.41	6.287	99.565	-0.0215636
9.55	121.42	6.287	99.565	-0.0217970
9.55	121.44	6.287	99.564	-0.0220295
9.55	121.46	6.287	99.564	-0.0221702
9.56	121.47	6.287	99.564	-0.0221712
9.56	121.49	6.287	99.563	-0.0221284
9.56	121.51	6.287	99.563	-0.0221263
9.56	121.52	6.287	99.563	-0.0220784
9.56	121.54	6.287	99.562	-0.0222161
9.57	121.56	6.287	99.562	-0.0220804
9.57	121.57	6.287	99.561	-0.0219467
9.57	121.59	6.287	99.561	-0.0219447
9.57	121.61	6.287	99.561	-0.0219437
9.57	121.62	6.287	99.560	-0.0221692
9.57	121.64	6.287	99.560	-0.0221682
9.58	121.66	6.287	99.560	-0.0220305
9.58	121.67	6.287	99.559	-0.0221712
9.58	121.69	6.287	99.559	-0.0221283
9.58	121.71	6.287	99.559	-0.0222702
9.58	121.72	6.287	99.558	-0.0223212
9.58	121.74	6.287	99.558	-0.0223212
9.58	121.76	6.287	99.557	-0.0225091
9.59	121.77	6.287	99.557	-0.0225039
9.59	121.79	6.287	99.557	-0.0224090
9.59	121.81	6.287	99.556	-0.0222712
9.59	121.82	6.287	99.556	-0.0221335
9.59	121.84	6.287	99.556	-0.0219548
9.60	121.86	6.287	99.555	-0.0219109
9.60	121.87	6.287	99.555	-0.0219109
9.60	121.89	6.287	99.554	-0.0222324
9.60	121.91	6.287	99.554	-0.0225519
9.60	121.92	6.287	99.554	-0.0225968
9.60	121.94	6.287	99.553	-0.0224569
9.60	121.96	6.287	99.553	-0.0222273
9.61	121.97	6.287	99.553	-0.0222733
9.61	121.99	6.287	99.552	-0.0223171
9.61	122.01	6.286	99.552	-0.0222722
9.61	122.02	6.286	99.551	-0.0223171
9.61	122.04	6.286	99.551	-0.0224069
9.62	122.06	6.286	99.551	-0.0226344
9.62	122.07	6.286	99.550	-0.0226323
9.62	122.09	6.286	99.550	-0.0224936
9.62	122.11	6.286	99.550	-0.0225405
9.62	122.12	6.286	99.549	-0.0225405
9.62	122.14	6.286	99.549	-0.0227252
9.63	122.16	6.286	99.548	-0.0228170
9.63	122.17	6.286	99.548	-0.0229537
9.63	122.19	6.286	99.548	-0.0229996
9.63	122.21	6.286	99.547	-0.0230444
9.63	122.22	6.286	99.547	-0.0229537
9.63	122.24	6.286	99.547	-0.0227680
9.63	122.26	6.286	99.546	-0.0228598
9.64	122.27	6.286	99.546	-0.0228598
9.64	122.29	6.286	99.545	-0.0230872
9.64	122.31	6.286	99.545	-0.0231758
9.64	122.32	6.286	99.545	-0.0230808
9.64	122.34	6.286	99.544	-0.0228514
9.65	122.36	6.286	99.544	-0.0224833
9.65	122.37	6.286	99.544	-0.0223945
9.65	122.39	6.286	99.543	-0.0224853
9.65	122.41	6.286	99.543	-0.0228524
9.65	122.42	6.286	99.542	-0.0230829
9.65	122.44	6.286	99.542	-0.0228983
9.65	122.45	6.286	99.542	-0.0224853
9.66	122.47	6.286	99.541	-0.0220693
9.66	122.49	6.286	99.541	-0.0220663
9.66	122.50	6.286	99.541	-0.0222936
9.66	122.52	6.286	99.540	-0.0226147
9.66	122.54	6.286	99.540	-0.0227064
9.67	122.55	6.286	99.539	-0.0225229
9.67	122.57	6.286	99.539	-0.0224312
9.67	122.59	6.286	99.539	-0.0221539
9.67	122.60	6.286	99.538	-0.0221967
9.67	122.62	6.286	99.538	-0.0223313
9.67	122.64	6.286	99.538	-0.0225147
9.68	122.65	6.286	99.537	-0.0227012
9.68	122.67	6.286	99.537	-0.0226126
9.68	122.69	6.286	99.536	-0.0225688
9.68	122.70	6.285	99.536	-0.0222915
9.68	122.72	6.285	99.536	-0.0220173
9.68	122.74	6.285	99.535	-0.0217431
9.68	122.75	6.285	99.535	-0.0214689
9.69	122.77	6.285	99.535	-0.0214240
9.69	122.79	6.285	99.534	-0.0214240
9.69	122.80	6.285	99.534	-0.0213771
9.69	122.82	6.285	99.534	-0.0214220
9.69	122.84	6.285	99.533	-0.0213313
9.70	122.85	6.285	99.533	-0.0211478
9.70	122.87	6.285	99.532	-0.0210579
9.70	122.89	6.285	99.532	-0.0209652
9.70	122.90	6.285	99.532	-0.0210111
9.70	122.92	6.285	99.531	-0.0212854
9.70	122.94	6.285	99.531	-0.0213762
9.70	122.95	6.285	99.531	-0.0213752
9.71	122.97	6.285	99.530	-0.0212825
9.71	122.99	6.285	99.530	-0.0210092
9.71	123.00	6.285	99.530	-0.0208735
9.71	123.02	6.285	99.529	-0.0210121
9.71	123.04	6.285	99.529	-0.0211516
9.72	123.05	6.285	99.529	-0.0213850
9.72	123.07	6.285	99.528	-0.0213411
9.72	123.09	6.285	99.528	-0.0211154
9.72	123.10	6.285	99.528	-0.0209797
9.72	123.12	6.285	99.527	-0.0208888
9.72	123.14	6.285	99.527	-0.0209826
9.73	123.15	6.285	99.526	-0.0211203
9.73	123.17	6.285	99.526	-0.0212580
9.73	123.19	6.285	99.526	-0.0212600
9.73	123.20	6.285	99.525	-0.0212150
9.73	123.22	6.285	99.525	-0.0213108
9.73	123.24	6.285	99.525	-0.0215893
9.73	123.25	6.285	99.524	-0.0217741
9.74	123.27	6.285	99.524	-0.0219129
9.74	123.29	6.285	99.524	-0.0219109
9.74	123.30	6.285	99.523	-0.0218670
9.74	123.32	6.285	99.523	-0.0220078
9.74	123.34	6.285	99.523	-0.0222406
9.75	123.35	6.285	99.522	-0.0224745
9.75	123.37	6.285	99.522	-0.0227492
9.75	123.39	6.285	99.521	-0.0226583
9.75	123.40	6.285	99.521	-0.0227064
9.75	123.42	6.285	99.521	-0.0227544
9.75	123.44	6.284	99.520	-0.0228046
9.75	123.45	6.284	99.520	-0.0229446
9.76	123.47	6.284	99.520	-0.0229018
9.76	123.49	6.284	99.519	-0.0229029
9.76	123.50	6.284	99.519	-0.0226740
9.76	123.52	6.284	99.518	-0.0224900
9.76	123.54	6.284	99.518	-0.0223990
9.77	123.55	6.284	99.518	-0.0223572
9.77	123.57	6.284	99.517	-0.0224942
9.77	123.59	6.284	99.517	-0.0225412
9.77	123.60	6.284	99.517	-0.0226813
9.77	123.62	6.284	99.516	-0.0224972
9.77	123.63	6.284	99.516	-0.0221782
9.78	123.65	6.284	99.515	-0.0221782
9.78	123.67	6.284	99.515	-0.0223633
9.78	123.68	6.284	99.515	-0.0228256
9.78	123.70	6.284	99.514	-0.0230075
9.78	123.72	6.284	99.514	-0.0230985
9.78	123.73	6.284	99.514	-0.0231488
9.78	123.75	6.284	99.513	-0.0233361
9.79	123.77	6.284	99.513	-0.0233864
9.79	123.78	6.284	99.512	-0.0232034
9.79	123.80	6.284	99.512	-0.0231563
9.79	123.82	6.284	99.512	-0.0229282
9.79	123.83	6.284	99.511	-0.0230224
9.80	123.85	6.284	99.511	-0.0231177
9.80	123.87	6.284	99.510	-0.0231648
9.80	123.88	6.284	99.510	-0.0231680
9.80	123.90	6.284	99.510	-0.0230309
9.80	123.92	6.284	99.509	-0.0227995
9.80	123.93	6.284	99.509	-0.0226634
9.80	123.95	6.284	99.509	-0.0228445
9.81	123.97	6.284	99.508	-0.0232611
9.81	123.98	6.284	99.508	-0.0237679
9.81	124.00	6.284	99.507	-0.0240880
9.81	124.02	6.284	99.507	-0.0239948
9.81	124.03	6.284	99.507	-0.0237163
9.82	124.05	6.284	99.506	-0.0235321
9.82	124.07	6.284	99.506	-0.0235782
9.82	124.08	6.284	99.505	-0.0238545
9.82	124.10	6.284	99.505	-0.0241768
9.82	124.12	6.284	99.505	-0.0243172
9.82	124.13	6.283	99.504	-0.0241319
9.83	124.15	6.283	99.504	-0.0239926
9.83	124.17	6.283	99.503	-0.0238073
9.83	124.18	6.283	99.503	-0.0239444
9.83	124.20	6.283	99.503	-0.0240847
9.83	124.21	6.283	99.502	-0.0241768
9.83	124.23	6.283	99.502	-0.0241768
9.83	124.25	6.283	99.501	-0.0241768
9.84	124.26	6.283	99.501	-0.0241768
9.84	124.28	6.283	99.501	-0.0239926
9.84	124.30	6.283	99.500	-0.0238084
9.84	124.31	6.283	99.500	-0.0236703
9.84	124.33	6.283	99.499	-0.0236220
9.85	124.35	6.283	99.499	-0.0236210
9.85	124.36	6.283	99.499	-0.0238490
9.85	124.38	6.283	99.498	-0.0238007
9.85	124.40	6.283	99.498	-0.0239377
9.85	124.41	6.283	99.497	-0.0239816
9.85	124.43	6.283	99.497	-0.0238873
9.85	124.45	6.283	99.497	-0.0237504
9.86	124.46	6.283	99.496	-0.0232430
9.86	124.48	6.283	99.496	-0.0228309
9.86	124.50	6.283	99.496	-0.0227388
9.86	124.51	6.283	99.495	-0.0229208
9.86	124.53	6.283	99.495	-0.0231477
9.87	124.55	6.283	99.494	-0.0231445
9.87	124.56	6.283	99.494	-0.0229166
9.87	124.58	6.283	99.494	-0.0228267
9.87	124.60	6.283	99.493	-0.0227806
9.87	124.61	6.283	99.493	-0.0230065
9.87	124.63	6.283	99.493	-0.0231371
9.88	124.65	6.283	99.492	-0.0231339
9.88	124.66	6.283	99.492	-0.0229959
9.88	124.68	6.283	99.491	-0.0227649
9.88	124.70	6.283	99.491	-0.0227158
9.88	124.71	6.283	99.491	-0.0226656
9.88	124.73	6.283	99.490	-0.0226615
9.88	124.75	6.283	99.490	-0.0224296
9.89	124.76	6.283	99.489	-0.0218770
9.89	124.78	6.283	99.489	-0.0214135
9.89	124.80	6.283	99.489	-0.0211808
9.89	124.81	6.282	99.488	-0.0211779
9.89	124.83	6.282	99.488	-0.0214496
9.90	124.84	6.282	99.488	-0.0214945
9.90	124.86	6.282	99.487	-0.0213088
9.90	124.88	6.282	99.487	-0.0212629
9.90	124.89	6.282	99.487	-0.0212170
9.90	124.91	6.282	99.486	-0.0213968
9.90	124.93	6.282	99.486	-0.0217601
9.90	124.94	6.282	99.486	-0.0221223
9.91	124.96	6.282	99.485	-0.0224394
9.91	124.98	6.282	99.485	-0.0227096
9.91	124.99	6.282	99.484	-0.0227950
9.91	125.01	6.282	99.484	-0.0227460
9.91	125.03	6.282	99.484	-0.0228826
9.92	125.04	6.282	99.483	-0.0230201
9.92	125.06	6.282	99.483	-0.0232046
9.92	125.08	6.282	99.483	-0.0234766
9.92	125.09	6.282	99.482	-0.0237004
9.92	125.11	6.282	99.482	-0.0240616
9.92	125.13	6.282	99.481	-0.0244215
9.93	125.14	6.282	99.481	-0.0246461
9.93	125.16	6.282	99.481	-0.0247355
9.93	125.18	6.282	99.480	-0.0247332
9.93	125.19	6.282	99.480	-0.0248237
9.93	125.21	6.282	99.479	-0.0249577
9.93	125.23	6.282	99.479	-0.0249966
9.93	125.24	6.282	99.478	-0.0249451
9.94	125.26	6.282	99.478	-0.0248055
9.94	125.28	6.282	99.478	-0.0246202
9.94	125.29	6.282	99.477	-0.0245710
9.94	125.31	6.282	99.477	-0.0245677
9.94	125.33	6.282	99.476	-0.0247004
9.95	125.34	6.282	99.476	-0.0249280
9.95	125.36	6.282	99.476	-0.0251521
9.95	125.38	6.282	99.475	-0.0251029
9.95	125.39	6.282	99.475	-0.0250080
9.95	125.41	6.282	99.474	-0.0249600
9.95	125.43	6.282	99.474	-0.0251406
9.95	125.44	6.282	99.473	-0.0253199
9.96	125.46	6.282	99.473	-0.0254536
9.96	125.48	6.281	99.473	-0.0254512
9.96	125.49	6.281	99.472	-0.0252228
9.96	125.51	6.281	99.472	-0.0252661
9.96	125.53	6.281	99.471	-0.0252193
9.97	125.54	6.281	99.471	-0.0255801
9.97	125.56	6.281	99.470	-0.0259420
9.97	125.58	6.281	99.470	-0.0259841
9.97	125.59	6.281	99.470	-0.0258928
9.97	125.61	6.281	99.469	-0.0256633
9.97	125.63	6.281	99.469	-0.0256598
9.98	125.64	6.281	99.468	-0.0257031
9.98	125.66	6.281	99.468	-0.0256996
9.98	125.68	6.281	99.467	-0.0256539
9.98	125.69	6.281	99.467	-0.0254701
9.98	125.71	6.281	99.467	-0.0253286
9.98	125.73	6.281	99.466	-0.0253731
9.98	125.75	6.281	99.466	-0.0253707
9.99	125.76	6.281	99.465	-0.0253707
9.99	125.78	6.281	99.465	-0.0253684
9.99	125.80	6.281	99.465	-0.0253194
9.99	125.81	6.281	99.464	-0.0254527
9.99	125.83	6.281	99.464	-0.0254504
10.00	125.85	6.281	99.463	-0.0253136
10.00	125.86	6.281	99.463	-0.0251744
10.00	125.88	6.281	99.462	-0.0248974
10.00	125.90	6.281	99.462	-0.0247116
10.00	125.91	6.281	99.462	-0.0246660
10.00	125.93	6.281	99.461	-0.0246671
10.00	125.95	6.281	99.461	-0.0249407
10.01	125.96	6.281	99.460	-0.0251676
10.01	125.98	6.281	99.460	-0.0252587
10.01	126.00	6.281	99.459	-0.0250319
10.01	126.01	6.281	99.459	-0.0245782
10.01	126.03	6.281	99.459	-0.0242134
10.02	126.05	6.281	99.458	-0.0243480
10.02	126.06	6.281	99.458	-0.0248484
10.02	126.08	6.281	99.457	-0.0254411
10.02	126.10	6.280	99.457	-0.0257158
10.02	126.11	6.280	99.457	-0.0255814
10.02	126.13	6.280	99.456	-0.0252622
10.03	126.15	6.280	99.456	-0.0248541
10.03	126.16	6.280	99.455	-0.0247184
10.03	126.18	6.280	99.455	-0.0247184
10.03	126.20	6.280	99.454	-0.0246717
10.03	126.21	6.280	99.454	-0.0247150
10.03	126.23	6.280	99.454	-0.0246261
10.03	126.25	6.280	99.453	-0.0243535
10.04	126.26	6.280	99.453	-0.0242189
10.04	126.28	6.280	99.452	-0.0239474
10.04	126.30	6.280	99.452	-0.0239464
10.04	126.31	6.280	99.452	-0.0238540
10.04	126.33	6.280	99.451	-0.0236228
10.05	126.35	6.280	99.451	-0.0237118
10.05	126.36	6.280	99.450	-0.0238508
10.05	126.38	6.280	99.450	-0.0243123
10.05	126.40	6.280	99.450	-0.0244537
10.05	126.41	6.280	99.449	-0.0245015
10.05	126.43	6.280	99.449	-0.0244982
10.05	126.45	6.280	99.448	-0.0244514
10.06	126.46	6.280	99.448	-0.0246806
10.06	126.48	6.280	99.448	-0.0248643
10.06	126.50	6.280	99.447	-0.0249567
10.06	126.51	6.280	99.447	-0.0248654
10.06	126.53	6.280	99.446	-0.0247753
10.07	126.55	6.280	99.446	-0.0246863
10.07	126.56	6.280	99.445	-0.0249646
10.07	126.58	6.280	99.445	-0.0252887
10.07	126.60	6.280	99.445	-0.0256141
10.07	126.61	6.280	99.444	-0.0256597
10.07	126.63	6.280	99.444	-0.0255193
10.08	126.65	6.280	99.443	-0.0255638
10.08	126.67	6.280	99.443	-0.0258388
10.08	126.68	6.280	99.442	-0.0264816
10.08	126.70	6.280	99.442	-0.0268518
10.08	126.72	6.280	99.442	-0.0271727
10.08	126.73	6.279	99.441	-0.0274035
10.08	126.75	6.279	99.441	-0.0273578
10.09	126.77	6.279	99.440	-0.0273578
10.09	126.78	6.279	99.440	-0.0275430
10.09	126.80	6.279	99.439	-0.0279072
10.09	126.82	6.279	99.439	-0.0281800
10.09	126.83	6.279	99.438	-0.0281787
10.10	126.85	6.279	99.438	-0.0279516
10.10	126.87	6.279	99.437	-0.0277753
10.10	126.88	6.279	99.437	-0.0275481
10.10	126.90	6.279	99.437	-0.0273641
10.10	126.92	6.279	99.436	-0.0273653
10.10	126.93	6.279	99.436	-0.0274592
10.10	126.95	6.279	99.435	-0.0275544
10.11	126.97	6.279	99.435	-0.0274211
10.11	126.98	6.279	99.434	-0.0271049
10.11	127.00	6.279	99.434	-0.0270184
10.11	127.02	6.279	99.433	-0.0268837
10.11	127.03	6.279	99.433	-0.0269739
10.12	127.05	6.279	99.432	-0.0270653
10.12	127.07	6.279	99.432	-0.0271098
10.12	127.08	6.279	99.432	-0.0271111
10.12	127.10	6.279	99.431	-0.0270678
10.12	127.12	6.279	99.431	-0.0269813
10.12	127.13	6.279	99.430	-0.0268960
10.13	127.15	6.279	99.430	-0.0268527
10.13	127.17	6.279	99.429	-0.0267588
10.13	127.18	6.279	99.429	-0.0267575
10.13	127.20	6.279	99.428	-0.0267551
10.13	127.22	6.279	99.428	-0.0265746
10.13	127.23	6.279	99.427	-0.0263928
10.13	127.25	6.279	99.427	-0.0262580
10.14	127.27	6.279	99.427	-0.0261232
10.14	127.28	6.279	99.426	-0.0261677
10.14	127.30	6.279	99.426	-0.0258944
10.14	127.32	6.278	99.425	-0.0258944
10.14	127.33	6.278	99.425	-0.0259437
10.15	127.35	6.278	99.424	-0.0260364
10.15	127.37	6.278	99.424	-0.0260810
10.15	127.38	6.278	99.424	-0.0259449
10.15	127.40	6.278	99.423	-0.0258558
10.15	127.42	6.278	99.423	-0.0257701
10.15	127.43	6.278	99.422	-0.0258183
10.15	127.45	6.278	99.422	-0.0257701
10.16	127.47	6.278	99.421	-0.0259544
10.16	127.48	6.278	99.421	-0.0259990
10.16	127.50	6.278	99.421	-0.0259990
10.16	127.52	6.278	99.420	-0.0259520
10.16	127.53	6.278	99.420	-0.0258581
10.17	127.55	6.278	99.419	-0.0260436
10.17	127.57	6.278	99.419	-0.0261387
10.17	127.58	6.278	99.418	-0.0261423
10.17	127.60	6.278	99.418	-0.0259639
10.17	127.62	6.278	99.418	-0.0256446
10.17	127.63	6.278	99.417	-0.0256903
10.18	127.65	6.278	99.417	-0.0260579
10.18	127.67	6.278	99.416	-0.0264206
10.18	127.68	6.278	99.416	-0.0266026
10.18	127.70	6.278	99.415	-0.0264206
10.18	127.72	6.278	99.415	-0.0261941
10.18	127.73	6.278	99.414	-0.0261061
10.18	127.75	6.278	99.414	-0.0260157
10.19	127.77	6.278	99.414	-0.0260615
10.19	127.78	6.278	99.413	-0.0261977
10.19	127.80	6.278	99.413	-0.0263797
10.19	127.82	6.278	99.412	-0.0263736
10.19	127.83	6.278	99.412	-0.0260953
10.20	127.85	6.278	99.411	-0.0258206
10.20	127.87	6.278	99.411	-0.0257302
10.20	127.88	6.278	99.411	-0.0259639
10.20	127.90	6.278	99.410	-0.0261483
10.20	127.92	6.278	99.410	-0.0261459
10.20	127.93	6.277	99.409	-0.0259603
10.20	127.95	6.277	99.409	-0.0258230
10.21	127.97	6.277	99.408	-0.0257796
10.21	127.98	6.277	99.408	-0.0258735
10.21	128.00	6.277	99.408	-0.0258771
10.21	128.02	6.277	99.407	-0.0257855
10.21	128.03	6.277	99.407	-0.0259276
10.22	128.05	6.277	99.406	-0.0260192
10.22	128.07	6.277	99.406	-0.0262435
10.22	128.08	6.277	99.405	-0.0263327
10.22	128.10	6.277	99.405	-0.0262363
10.22	128.12	6.277	99.404	-0.0262869
10.22	128.13	6.277	99.404	-0.0261519
10.23	128.15	6.277	99.404	-0.0261061
10.23	128.17	6.277	99.403	-0.0262411
10.23	128.18	6.277	99.403	-0.0261905
10.23	128.20	6.277	99.402	-0.0264194
10.23	128.22	6.277	99.402	-0.0266026
10.23	128.23	6.277	99.401	-0.0268315
10.23	128.25	6.277	99.401	-0.0272436
10.24	128.27	6.277	99.401	-0.0272894
10.24	128.28	6.277	99.400	-0.0275183
10.24	128.30	6.277	99.400	-0.0275183
10.24	128.32	6.277	99.399	-0.0275183
10.24	128.33	6.277	99.399	-0.0274267
10.25	128.35	6.277	99.398	-0.0273352
10.25	128.37	6.277	99.398	-0.0275641
10.25	128.38	6.277	99.397	-0.0279304
10.25	128.40	6.277	99.397	-0.0282967
10.25	128.42	6.277	99.396	-0.0281593
10.25	128.43	6.277	99.396	-0.0277930
10.25	128.45	6.277	99.395	-0.0271062
10.26	128.47	6.277	99.395	-0.0269280
10.26	128.48	6.277	99.395	-0.0272052
10.26	128.50	6.277	99.394	-0.0274801
10.26	128.52	6.276	99.394	-0.0277981
10.26	128.53	6.276	99.393	-0.0277930
10.27	128.55	6.276	99.393	-0.0277523
10.27	128.57	6.276	99.392	-0.0276175
10.27	128.58	6.276	99.392	-0.0274343
10.27	128.60	6.276	99.391	-0.0274318
10.27	128.62	6.276	99.391	-0.0275183
10.27	128.63	6.276	99.390	-0.0277015
10.28	128.65	6.276	99.390	-0.0277880
10.28	128.67	6.276	99.389	-0.0277396
10.28	128.68	6.276	99.389	-0.0278770
10.28	128.70	6.276	99.389	-0.0279253
10.28	128.72	6.276	99.388	-0.0280678
10.28	128.73	6.276	99.388	-0.0283425
10.28	128.75	6.276	99.387	-0.0283425
10.29	128.77	6.276	99.387	-0.0283883
10.29	128.78	6.276	99.386	-0.0283425
10.29	128.80	6.276	99.386	-0.0281187
10.29	128.82	6.276	99.385	-0.0281213
10.29	128.83	6.276	99.385	-0.0282129
10.30	128.85	6.276	99.384	-0.0280781
10.30	128.87	6.276	99.384	-0.0281213
10.30	128.88	6.276	99.383	-0.0281671
10.30	128.90	6.276	99.383	-0.0281645
10.30	128.92	6.276	99.382	-0.0283019
10.30	128.93	6.276	99.382	-0.0283045
10.30	128.95	6.276	99.382	-0.0281213
10.31	128.97	6.276	99.381	-0.0281645
10.31	128.98	6.276	99.381	-0.0282103
10.31	129.00	6.276	99.380	-0.0283045
10.31	129.02	6.276	99.380	-0.0285387
10.31	129.03	6.276	99.379	-0.0285387
10.32	129.05	6.276	99.379	-0.0281265
10.32	129.07	6.276	99.378	-0.0277600
10.32	129.08	6.275	99.378	-0.0275259
10.32	129.10	6.275	99.377	-0.0274368
10.32	129.12	6.275	99.377	-0.0276683
10.32	129.13	6.275	99.376	-0.0276251
10.33	129.15	6.275	99.376	-0.0277142
10.33	129.17	6.275	99.375	-0.0276200
10.33	129.18	6.275	99.375	-0.0275717
10.33	129.20	6.275	99.375	-0.0275717
10.33	129.22	6.275	99.374	-0.0275284
10.33	129.23	6.275	99.374	-0.0277549
10.33	129.25	6.275	99.373	-0.0278516
10.34	129.27	6.275	99.373	-0.0278974
10.34	129.28	6.275	99.372	-0.0279890
10.34	129.30	6.275	99.372	-0.0279432
10.34	129.32	6.275	99.371	-0.0280806
10.34	129.33	6.275	99.371	-0.0283555
10.35	129.35	6.275	99.370	-0.0284471
10.35	129.37	6.275	99.370	-0.0284523
10.35	129.38	6.275	99.369	-0.0282717
10.35	129.40	6.275	99.369	-0.0281393
10.35	129.42	6.275	99.368	-0.0281800
10.35	129.43	6.275	99.368	-0.0286814
10.35	129.45	6.275	99.368	-0.0289563
10.36	129.47	6.275	99.367	-0.0290452
10.36	129.48	6.275	99.367	-0.0290021
10.36	129.50	6.275	99.366	-0.0289563
10.36	129.52	6.275	99.366	-0.0291369
10.36	129.53	6.275	99.365	-0.0293228
10.37	129.55	6.275	99.365	-0.0296893
10.37	129.57	6.275	99.364	-0.0297837
10.37	129.58	6.275	99.364	-0.0300183
10.37	129.60	6.275	99.363	-0.0298808
10.37	129.62	6.275	99.363	-0.0296975
10.37	129.63	6.275	99.362	-0.0300183
10.38	129.65	6.274	99.362	-0.0301100
10.38	129.67	6.274	99.361	-0.0302016
10.38	129.68	6.274	99.361	-0.0300586
10.38	129.70	6.274	99.360	-0.0297810
10.38	129.71	6.274	99.360	-0.0299642
10.38	129.73	6.274	99.359	-0.0300586
10.38	129.75	6.274	99.359	-0.0301558
10.39	129.76	6.274	99.358	-0.0302933
10.39	129.78	6.274	99.358	-0.0303905
10.39	129.80	6.274	99.357	-0.0303475
10.39	129.81	6.274	99.357	-0.0302044
10.39	129.83	6.274	99.356	-0.0298836
10.40	129.85	6.274	99.356	-0.0296975
10.40	129.86	6.274	99.355	-0.0297461
10.40	129.88	6.274	99.355	-0.0296167
10.40	129.90	6.274	99.354	-0.0295736
10.40	129.91	6.274	99.354	-0.0293470
10.40	129.93	6.274	99.353	-0.0292121
10.40	129.95	6.274	99.353	-0.0292068
10.41	129.96	6.274	99.352	-0.0292526
10.41	129.98	6.274	99.352	-0.0295278
10.41	130.00	6.274	99.351	-0.0296194
10.41	130.01	6.274	99.351	-0.0296194
10.41	130.03	6.274	99.350	-0.0297111
10.42	130.05	6.274	99.350	-0.0298083
10.42	130.06	6.274	99.349	-0.0302696
10.42	130.08	6.274	99.349	-0.0304587
10.42	130.10	6.274	99.348	-0.0303211
10.42	130.11	6.274	99.348	-0.0300055
10.42	130.13	6.274	99.347	-0.0296871
10.43	130.15	6.274	99.347	-0.0299679
10.43	130.16	6.274	99.346	-0.0302432
10.43	130.18	6.273	99.346	-0.0305645
10.43	130.20	6.273	99.345	-0.0307078
10.43	130.21	6.273	99.345	-0.0303837
10.43	130.23	6.273	99.344	-0.0301569
10.43	130.25	6.273	99.344	-0.0298816
10.44	130.26	6.273	99.343	-0.0300220
10.44	130.28	6.273	99.343	-0.0305382
10.44	130.30	6.273	99.342	-0.0307706
10.44	130.31	6.273	99.342	-0.0307706
10.44	130.33	6.273	99.341	-0.0304060
10.45	130.35	6.273	99.341	-0.0303573
10.45	130.36	6.273	99.340	-0.0306385
10.45	130.38	6.273	99.340	-0.0309601
10.45	130.40	6.273	99.339	-0.0313275
10.45	130.41	6.273	99.339	-0.0313734
10.45	130.43	6.273	99.338	-0.0310979
10.45	130.45	6.273	99.338	-0.0308279
10.46	130.46	6.273	99.337	-0.0306010
10.46	130.48	6.273	99.337	-0.0305147
10.46	130.50	6.273	99.336	-0.0309283
10.46	130.51	6.273	99.336	-0.0309686
10.46	130.53	6.273	99.335	-0.0308738
10.47	130.55	6.273	99.334	-0.0306901
10.47	130.56	6.273	99.334	-0.0305091
10.47	130.58	6.273	99.333	-0.0306010
10.47	130.60	6.273	99.333	-0.0306957
10.47	130.61	6.273	99.332	-0.0308364
10.47	130.63	6.273	99.332	-0.0308392
10.48	130.65	6.273	99.331	-0.0310259
10.48	130.66	6.273	99.331	-0.0309283
10.48	130.68	6.273	99.330	-0.0310662
10.48	130.70	6.272	99.330	-0.0311581
10.48	130.71	6.272	99.329	-0.0311121
10.48	130.73	6.272	99.329	-0.0311581
10.48	130.75	6.272	99.328	-0.0308364
10.49	130.76	6.272	99.328	-0.0306985
10.49	130.78	6.272	99.327	-0.0305147
10.49	130.80	6.272	99.327	-0.0305147
10.49	130.81	6.272	99.326	-0.0306985
10.49	130.83	6.272	99.326	-0.0306526
10.50	130.85	6.272	99.325	-0.0306066
10.50	130.86	6.272	99.325	-0.0305091
10.50	130.88	6.272	99.324	-0.0306901
10.50	130.89	6.272	99.324	-0.0311035
10.50	130.91	6.272	99.323	-0.0311007
10.50	130.93	6.272	99.323	-0.0309198
10.50	130.94	6.272	99.322	-0.0306901
10.51	130.96	6.272	99.322	-0.0306469
10.51	130.98	6.272	99.321	-0.0308364
10.51	130.99	6.272	99.321	-0.0311984
10.51	131.01	6.272	99.320	-0.0315630
10.51	131.03	6.272	99.320	-0.0316090
10.52	131.04	6.272	99.319	-0.0313822
10.52	131.06	6.272	99.319	-0.0310145
10.52	131.08	6.272	99.318	-0.0308682
10.52	131.09	6.272	99.318	-0.0310434
10.52	131.11	6.272	99.317	-0.0314050
10.52	131.13	6.272	99.317	-0.0314968
10.53	131.14	6.272	99.316	-0.0313131
10.53	131.16	6.272	99.315	-0.0310434
10.53	131.18	6.272	99.315	-0.0306329
10.53	131.19	6.271	99.314	-0.0305410
10.53	131.21	6.271	99.314	-0.0308138
10.53	131.23	6.271	99.313	-0.0311295
10.53	131.24	6.271	99.313	-0.0313992
10.54	131.26	6.271	99.312	-0.0315340
10.54	131.28	6.271	99.312	-0.0313504
10.54	131.29	6.271	99.311	-0.0311180
10.54	131.31	6.271	99.311	-0.0311209
10.54	131.33	6.271	99.310	-0.0310234
10.55	131.34	6.271	99.310	-0.0310177
10.55	131.36	6.271	99.309	-0.0308313
10.55	131.38	6.271	99.309	-0.0305963
10.55	131.39	6.271	99.308	-0.0305963
10.55	131.41	6.271	99.308	-0.0306422
10.55	131.43	6.271	99.307	-0.0309174
10.55	131.44	6.271	99.307	-0.0310035
10.56	131.46	6.271	99.306	-0.0310924
10.56	131.48	6.271	99.306	-0.0310408
10.56	131.49	6.271	99.305	-0.0307600
10.56	131.51	6.271	99.305	-0.0306655
10.56	131.53	6.271	99.304	-0.0303850
10.57	131.54	6.271	99.304	-0.0303391
10.57	131.56	6.271	99.303	-0.0303391
10.57	131.58	6.271	99.303	-0.0302016
10.57	131.59	6.271	99.302	-0.0302016
10.57	131.61	6.271	99.302	-0.0302933
10.57	131.63	6.271	99.301	-0.0304308
10.58	131.64	6.271	99.301	-0.0305168
10.58	131.66	6.271	99.300	-0.0303308
10.58	131.68	6.271	99.300	-0.0301878
10.58	131.69	6.271	99.299	-0.0303197
10.58	131.71	6.270	99.299	-0.0305057
10.58	131.73	6.270	99.298	-0.0308693
10.58	131.74	6.270	99.298	-0.0309666
10.59	131.76	6.270	99.297	-0.0309666
10.59	131.78	6.270	99.297	-0.0306917
10.59	131.79	6.270	99.296	-0.0304169
10.59	131.81	6.270	99.296	-0.0303197
10.59	131.83	6.270	99.295	-0.0303627
10.60	131.84	6.270	99.295	-0.0305403
10.60	131.86	6.270	99.294	-0.0305861
10.60	131.88	6.270	99.294	-0.0306777
10.60	131.89	6.270	99.293	-0.0305805
10.60	131.91	6.270	99.292	-0.0306234
10.60	131.93	6.270	99.292	-0.0307551
10.60	131.94	6.270	99.291	-0.0309382
10.61	131.96	6.270	99.291	-0.0313959
10.61	131.98	6.270	99.290	-0.0315332
10.61	131.99	6.270	99.290	-0.0315332
10.61	132.01	6.270	99.289	-0.0315732
10.61	132.03	6.270	99.289	-0.0315761
10.62	132.04	6.270	99.288	-0.0319450
10.62	132.06	6.270	99.288	-0.0322743
10.62	132.08	6.270	99.287	-0.0324117
10.62	132.09	6.270	99.287	-0.0325002
10.62	132.11	6.270	99.286	-0.0325002
10.62	132.13	6.270	99.286	-0.0325032
10.63	132.14	6.270	99.285	-0.0326923
10.63	132.16	6.270	99.285	-0.0327779
10.63	132.18	6.270	99.284	-0.0330495
10.63	132.19	6.270	99.283	-0.0331868
10.63	132.21	6.270	99.283	-0.0331441
10.63	132.23	6.269	99.282	-0.0330525
10.63	132.24	6.269	99.282	-0.0328206
10.64	132.26	6.269	99.281	-0.0327231
10.64	132.28	6.269	99.281	-0.0326316
10.64	132.29	6.269	99.280	-0.0325002
10.64	132.31	6.269	99.280	-0.0323659
10.64	132.33	6.269	99.279	-0.0323659
10.65	132.34	6.269	99.279	-0.0325002
10.65	132.36	6.269	99.278	-0.0323569
10.65	132.38	6.269	99.277	-0.0321281
10.65	132.39	6.269	99.277	-0.0318594
10.65	132.41	6.269	99.276	-0.0315418
10.65	132.43	6.269	99.276	-0.0316392
10.65	132.44	6.269	99.275	-0.0315934
10.66	132.46	6.269	99.275	-0.0318223
10.66	132.48	6.269	99.274	-0.0320513
10.66	132.49	6.269	99.274	-0.0318282
10.66	132.51	6.269	99.273	-0.0315563
10.66	132.53	6.269	99.273	-0.0311899
10.67	132.54	6.269	99.272	-0.0309581
10.67	132.56	6.269	99.272	-0.0310897
10.67	132.58	6.269	99.271	-0.0312271
10.67	132.59	6.269	99.271	-0.0311355
10.67	132.61	6.269	99.270	-0.0309982
10.67	132.63	6.269	99.270	-0.0306319
10.68	132.64	6.269	99.269	-0.0304543
10.68	132.66	6.269	99.269	-0.0307319
10.68	132.68	6.269	99.268	-0.0309609
10.68	132.69	6.269	99.268	-0.0313760
10.68	132.71	6.269	99.267	-0.0316937
10.68	132.73	6.268	99.266	-0.0316995
10.68	132.74	6.268	99.266	-0.0318886
10.69	132.76	6.268	99.265	-0.0319315
10.69	132.78	6.268	99.265	-0.0324842
10.69	132.79	6.268	99.264	-0.0330340
10.69	132.81	6.268	99.264	-0.0333058
10.69	132.83	6.268	99.263	-0.0333027
10.70	132.84	6.268	99.263	-0.0329791
10.70	132.86	6.268	99.262	-0.0329303
10.70	132.88	6.268	99.262	-0.0328905
10.70	132.89	6.268	99.261	-0.0331714
10.70	132.91	6.268	99.260	-0.0333516
10.70	132.93	6.268	99.260	-0.0332173
10.70	132.94	6.268	99.259	-0.0327591
10.71	132.96	6.268	99.259	-0.0322123
10.71	132.98	6.268	99.258	-0.0320290
10.71	132.99	6.268	99.258	-0.0321177
10.71	133.01	6.268	99.257	-0.0322093
10.71	133.03	6.268	99.257	-0.0320748
10.72	133.04	6.268	99.256	-0.0318515
10.72	133.06	6.268	99.256	-0.0315307
10.72	133.08	6.268	99.255	-0.0313474
10.72	133.09	6.268	99.255	-0.0313474
10.72	133.11	6.268	99.254	-0.0313416
10.72	133.13	6.268	99.254	-0.0312929
10.73	133.14	6.268	99.253	-0.0310181
10.73	133.16	6.268	99.253	-0.0307002
10.73	133.18	6.268	99.252	-0.0305683
10.73	133.19	6.268	99.251	-0.0306599
10.73	133.21	6.267	99.251	-0.0310210
10.73	133.23	6.267	99.250	-0.0313388
10.73	133.24	6.267	99.250	-0.0315221
10.74	133.26	6.267	99.249	-0.0313875
10.74	133.28	6.267	99.249	-0.0311698
10.74	133.29	6.267	99.248	-0.0313102
10.74	133.31	6.267	99.248	-0.0314477
10.74	133.33	6.267	99.247	-0.0318574
10.75	133.34	6.267	99.247	-0.0319831
10.75	133.36	6.267	99.246	-0.0319802
10.75	133.38	6.267	99.246	-0.0323009
10.75	133.39	6.267	99.245	-0.0326645
10.75	133.41	6.267	99.245	-0.0331715
10.75	133.43	6.267	99.244	-0.0336296
10.75	133.44	6.267	99.244	-0.0335411
10.76	133.46	6.267	99.243	-0.0332722
10.76	133.48	6.267	99.242	-0.0328139
10.76	133.49	6.267	99.242	-0.0325848
10.76	133.51	6.267	99.241	-0.0328598
10.76	133.53	6.267	99.241	-0.0331806
10.77	133.54	6.267	99.240	-0.0330889
10.77	133.56	6.267	99.240	-0.0325329
10.77	133.58	6.267	99.239	-0.0319802
10.77	133.59	6.267	99.239	-0.0315220
10.77	133.61	6.267	99.238	-0.0315707
10.77	133.63	6.267	99.238	-0.0316166
10.78	133.64	6.267	99.237	-0.0316595
10.78	133.66	6.267	99.236	-0.0316137
10.78	133.68	6.267	99.236	-0.0314733
10.78	133.69	6.267	99.235	-0.0315679
10.78	133.71	6.266	99.235	-0.0317453
10.78	133.73	6.266	99.234	-0.0322492
10.78	133.74	6.266	99.234	-0.0324842
10.79	133.76	6.266	99.233	-0.0324872
10.79	133.78	6.266	99.233	-0.0322640
10.79	133.79	6.266	99.232	-0.0321265
10.79	133.81	6.266	99.232	-0.0324015
10.79	133.83	6.266	99.231	-0.0327163
10.80	133.84	6.266	99.231	-0.0330798
10.80	133.86	6.266	99.230	-0.0331256
10.80	133.88	6.266	99.229	-0.0330370
10.80	133.89	6.266	99.229	-0.0328598
10.80	133.91	6.266	99.228	-0.0326306
10.80	133.92	6.266	99.228	-0.0328139
10.80	133.94	6.266	99.227	-0.0331347
10.81	133.96	6.266	99.227	-0.0334097
10.81	133.97	6.266	99.226	-0.0335410
10.81	133.99	6.266	99.226	-0.0332631
10.81	134.01	6.266	99.225	-0.0330798
10.81	134.02	6.266	99.225	-0.0331287
10.82	134.04	6.266	99.224	-0.0333700
10.82	134.06	6.266	99.223	-0.0338253
10.82	134.07	6.266	99.223	-0.0339597
10.82	134.09	6.266	99.222	-0.0337337
10.82	134.11	6.266	99.222	-0.0335962
10.82	134.12	6.266	99.221	-0.0336481
10.83	134.14	6.266	99.221	-0.0340576
10.83	134.16	6.266	99.220	-0.0344180
10.83	134.17	6.265	99.219	-0.0345096
10.83	134.19	6.265	99.219	-0.0345555
10.83	134.21	6.265	99.218	-0.0346013
10.83	134.22	6.265	99.218	-0.0346535
10.83	134.24	6.265	99.217	-0.0346961
10.84	134.26	6.265	99.217	-0.0346930
10.84	134.27	6.265	99.216	-0.0344607
10.84	134.29	6.265	99.215	-0.0344117
10.84	134.31	6.265	99.215	-0.0343263
10.84	134.32	6.265	99.214	-0.0343263
10.85	134.34	6.265	99.214	-0.0345491
10.85	134.36	6.265	99.213	-0.0347751
10.85	134.37	6.265	99.213	-0.0350041
10.85	134.39	6.265	99.212	-0.0350073
10.85	134.41	6.265	99.211	-0.0346929
10.85	134.42	6.265	99.211	-0.0345096
10.85	134.44	6.265	99.210	-0.0345096
10.86	134.46	6.265	99.210	-0.0349221
10.86	134.47	6.265	99.209	-0.0353804
10.86	134.49	6.265	99.209	-0.0354262
10.86	134.51	6.265	99.208	-0.0355572
10.86	134.52	6.265	99.207	-0.0355539
10.87	134.54	6.265	99.207	-0.0357830
10.87	134.56	6.265	99.206	-0.0362903
10.87	134.57	6.265	99.206	-0.0368469
10.87	134.59	6.265	99.205	-0.0371219
10.87	134.61	6.265	99.204	-0.0372525
10.87	134.62	6.265	99.204	-0.0370659
10.88	134.64	6.264	99.203	-0.0368826
10.88	134.66	6.264	99.202	-0.0371609
10.88	134.67	6.264	99.202	-0.0376650
10.88	134.69	6.264	99.201	-0.0380281
10.88	134.71	6.264	99.201	-0.0380739
10.88	134.72	6.264	99.200	-0.0377567
10.88	134.74	6.264	99.199	-0.0374427
10.89	134.76	6.264	99.199	-0.0375275
10.89	134.77	6.264	99.198	-0.0377990
10.89	134.79	6.264	99.197	-0.0381655
10.89	134.81	6.264	99.197	-0.0382148
10.89	134.82	6.264	99.196	-0.0380385
10.90	134.84	6.264	99.196	-0.0378552
10.90	134.86	6.264	99.195	-0.0378093
10.90	134.87	6.264	99.194	-0.0380385
10.90	134.89	6.264	99.194	-0.0383593
10.90	134.91	6.264	99.193	-0.0387259
10.90	134.92	6.264	99.192	-0.0388105
10.90	134.94	6.264	99.192	-0.0385320
10.91	134.96	6.264	99.191	-0.0381655
10.91	134.97	6.264	99.190	-0.0379857
10.91	134.99	6.264	99.190	-0.0381760
10.91	135.01	6.264	99.189	-0.0384051
10.91	135.02	6.264	99.188	-0.0385884
10.92	135.04	6.264	99.188	-0.0386414
10.92	135.06	6.263	99.187	-0.0389200
10.92	135.07	6.263	99.187	-0.0390188
10.92	135.09	6.263	99.186	-0.0390188
10.92	135.11	6.263	99.185	-0.0390117
10.92	135.12	6.263	99.185	-0.0386943
10.93	135.14	6.263	99.184	-0.0386062
10.93	135.16	6.263	99.183	-0.0385709
10.93	135.17	6.263	99.183	-0.0386697
10.93	135.19	6.263	99.182	-0.0388073
10.93	135.21	6.263	99.181	-0.0388532
10.93	135.22	6.263	99.181	-0.0386697
10.93	135.24	6.263	99.180	-0.0382569
10.94	135.26	6.263	99.179	-0.0380804
10.94	135.27	6.263	99.179	-0.0379462
10.94	135.29	6.263	99.178	-0.0381298
10.94	135.31	6.263	99.178	-0.0383098
10.94	135.32	6.263	99.177	-0.0384015
10.95	135.34	6.263	99.176	-0.0382745
10.95	135.36	6.263	99.176	-0.0379178
10.95	135.37	6.263	99.175	-0.0375574
10.95	135.39	6.263	99.174	-0.0372751
10.95	135.41	6.263	99.174	-0.0374162
10.95	135.42	6.263	99.173	-0.0375574
10.95	135.44	6.263	99.173	-0.0375608
10.96	135.46	6.262	99.172	-0.0371578
10.96	135.47	6.262	99.171	-0.0367870
10.96	135.49	6.262	99.171	-0.0366560
10.96	135.51	6.262	99.170	-0.0368924
10.96	135.52	6.262	99.169	-0.0372565
10.97	135.54	6.262	99.169	-0.0371681
10.97	135.56	6.262	99.168	-0.0367546
10.97	135.57	6.262	99.168	-0.0363445
10.97	135.59	6.262	99.167	-0.0361673
10.97	135.61	6.262	99.166	-0.0362132
10.97	135.62	6.262	99.166	-0.0363971
10.98	135.64	6.262	99.165	-0.0362592
10.98	135.66	6.262	99.165	-0.0360820
10.98	135.67	6.262	99.164	-0.0359081
10.98	135.69	6.262	99.163	-0.0355895
10.98	135.71	6.262	99.163	-0.0355927
10.98	135.72	6.262	99.162	-0.0355008
10.98	135.74	6.262	99.162	-0.0356420
10.99	135.76	6.262	99.161	-0.0359706
10.99	135.77	6.262	99.160	-0.0360626
10.99	135.79	6.262	99.160	-0.0360166
10.99	135.80	6.262	99.159	-0.0359246
10.99	135.82	6.262	99.159	-0.0357866
11.00	135.84	6.262	99.158	-0.0357012
11.00	135.85	6.262	99.158	-0.0357965
11.00	135.87	6.262	99.157	-0.0357110
11.00	135.89	6.262	99.156	-0.0358096
11.00	135.90	6.261	99.156	-0.0357669
11.00	135.92	6.261	99.155	-0.0356814
11.00	135.94	6.261	99.155	-0.0359576
11.01	135.95	6.261	99.154	-0.0360037
11.01	135.97	6.261	99.153	-0.0359576
11.01	135.99	6.261	99.153	-0.0358195
11.01	136.00	6.261	99.152	-0.0356814
11.01	136.02	6.261	99.152	-0.0358195
11.02	136.04	6.261	99.151	-0.0360037
11.02	136.05	6.261	99.150	-0.0360497
11.02	136.07	6.261	99.150	-0.0360497
11.02	136.09	6.261	99.149	-0.0357274
11.02	136.10	6.261	99.149	-0.0355893
11.02	136.12	6.261	99.148	-0.0357274
11.03	136.14	6.261	99.147	-0.0361878
11.03	136.15	6.261	99.147	-0.0365562
11.03	136.17	6.261	99.146	-0.0365101
11.03	136.19	6.261	99.146	-0.0362339
11.03	136.20	6.261	99.145	-0.0359971
11.03	136.22	6.261	99.144	-0.0360858
11.03	136.24	6.261	99.144	-0.0363553
11.04	136.25	6.261	99.143	-0.0367167
11.04	136.27	6.261	99.143	-0.0369501
11.04	136.29	6.261	99.142	-0.0370387
11.04	136.30	6.261	99.141	-0.0370387
11.04	136.32	6.261	99.141	-0.0371273
11.05	136.34	6.260	99.140	-0.0371665
11.05	136.35	6.260	99.140	-0.0374494
11.05	136.37	6.260	99.139	-0.0375379
11.05	136.38	6.260	99.138	-0.0375345
11.05	136.40	6.260	99.138	-0.0375241
11.05	136.42	6.260	99.137	-0.0373793
11.05	136.43	6.260	99.136	-0.0373793
11.06	136.45	6.260	99.136	-0.0374253
11.06	136.47	6.260	99.135	-0.0375632
11.06	136.48	6.260	99.135	-0.0378321
11.06	136.50	6.260	99.134	-0.0380585
11.06	136.52	6.260	99.133	-0.0381434
11.07	136.53	6.260	99.133	-0.0385040
11.07	136.55	6.260	99.132	-0.0389528
11.07	136.57	6.260	99.131	-0.0393625
11.07	136.58	6.260	99.131	-0.0394967
11.07	136.60	6.260	99.130	-0.0396344
11.07	136.62	6.260	99.129	-0.0397686
11.08	136.63	6.260	99.129	-0.0401745
11.08	136.65	6.260	99.128	-0.0405803
11.08	136.67	6.260	99.127	-0.0407142
11.08	136.68	6.260	99.127	-0.0408444
11.08	136.70	6.260	99.126	-0.0406993
11.08	136.72	6.260	99.125	-0.0407873
11.08	136.73	6.260	99.125	-0.0409558
11.09	136.75	6.259	99.124	-0.0412655
11.09	136.77	6.259	99.123	-0.0414909
11.09	136.78	6.259	99.123	-0.0414413
11.09	136.80	6.259	99.122	-0.0411586
11.09	136.82	6.259	99.121	-0.0410136
11.10	136.83	6.259	99.121	-0.0409070
11.10	136.85	6.259	99.120	-0.0412201
11.10	136.87	6.259	99.119	-0.0414529
11.10	136.88	6.259	99.118	-0.0413117
11.10	136.90	6.259	99.118	-0.0410827
11.10	136.92	6.259	99.117	-0.0406210
11.10	136.93	6.259	99.116	-0.0403772
11.11	136.95	6.259	99.116	-0.0404651
11.11	136.97	6.259	99.115	-0.0408238
11.11	136.98	6.259	99.114	-0.0410451
11.11	137.00	6.259	99.114	-0.0410871
11.11	137.02	6.259	99.113	-0.0408966
11.12	137.03	6.259	99.112	-0.0407136
11.12	137.05	6.259	99.112	-0.0407062
11.12	137.07	6.259	99.111	-0.0407939
11.12	137.08	6.259	99.110	-0.0409236
11.12	137.10	6.259	99.110	-0.0409694
11.12	137.12	6.259	99.109	-0.0411066
11.13	137.13	6.258	99.108	-0.0411448
11.13	137.15	6.258	99.108	-0.0412781
11.13	137.17	6.258	99.107	-0.0413695
11.13	137.18	6.258	99.106	-0.0414648
11.13	137.20	6.258	99.105	-0.0416858
11.13	137.22	6.258	99.105	-0.0416781
11.13	137.23	6.258	99.104	-0.0417542
11.14	137.25	6.258	99.103	-0.0417542
11.14	137.27	6.258	99.103	-0.0419446
11.14	137.28	6.258	99.102	-0.0421692
11.14	137.30	6.258	99.101	-0.0421731
11.14	137.32	6.258	99.101	-0.0422188
11.15	137.33	6.258	99.100	-0.0420855
11.15	137.35	6.258	99.099	-0.0421389
11.15	137.37	6.258	99.098	-0.0420398
11.15	137.38	6.258	99.098	-0.0418532
11.15	137.40	6.258	99.097	-0.0415791
11.15	137.42	6.258	99.096	-0.0411260
11.15	137.43	6.258	99.096	-0.0409506
11.16	137.45	6.258	99.095	-0.0409049
11.16	137.47	6.258	99.094	-0.0410420
11.16	137.48	6.258	99.094	-0.0413238
11.16	137.50	6.258	99.093	-0.0415104
11.16	137.52	6.257	99.092	-0.0415638
11.17	137.53	6.257	99.092	-0.0413809
11.17	137.55	6.257	99.091	-0.0410151
11.17	137.57	6.257	99.090	-0.0407865
11.17	137.58	6.257	99.090	-0.0409693
11.17	137.60	6.257	99.089	-0.0412970
11.17	137.62	6.257	99.088	-0.0416590
11.18	137.63	6.257	99.087	-0.0415714
11.18	137.65	6.257	99.087	-0.0413427
11.18	137.67	6.257	99.086	-0.0412093
11.18	137.68	6.257	99.085	-0.0411253
11.18	137.70	6.257	99.085	-0.0415371
11.18	137.72	6.257	99.084	-0.0415904
11.18	137.73	6.257	99.083	-0.0417773
11.19	137.75	6.257	99.083	-0.0416400
11.19	137.77	6.257	99.082	-0.0411404
11.19	137.78	6.257	99.081	-0.0408696
11.19	137.80	6.257	99.081	-0.0405071
11.19	137.82	6.257	99.080	-0.0405183
11.20	137.83	6.257	99.079	-0.0406135
11.20	137.85	6.257	99.079	-0.0406630
11.20	137.87	6.257	99.078	-0.0405752
11.20	137.88	6.257	99.077	-0.0403920
11.20	137.90	6.256	99.076	-0.0401667
11.20	137.92	6.256	99.076	-0.0399908
11.20	137.93	6.256	99.075	-0.0400440
11.21	137.95	6.256	99.075	-0.0399102
11.21	137.97	6.256	99.074	-0.0398717
11.21	137.98	6.256	99.073	-0.0398258
11.21	138.00	6.256	99.073	-0.0397800
11.21	138.02	6.256	99.072	-0.0397873
11.22	138.03	6.256	99.071	-0.0396534
11.22	138.05	6.256	99.071	-0.0395232
11.22	138.07	6.256	99.070	-0.0396221
11.22	138.08	6.256	99.069	-0.0399009
11.22	138.10	6.256	99.069	-0.0400917
11.22	138.12	6.256	99.068	-0.0402294
11.23	138.13	6.256	99.067	-0.0402294
11.23	138.15	6.256	99.067	-0.0402826
11.23	138.17	6.256	99.066	-0.0404699
11.23	138.18	6.256	99.065	-0.0404314
11.23	138.20	6.256	99.065	-0.0406683
11.23	138.22	6.256	99.064	-0.0410393
11.23	138.23	6.256	99.063	-0.0415060
11.24	138.25	6.256	99.062	-0.0421028
11.24	138.27	6.256	99.062	-0.0421028
11.24	138.28	6.255	99.061	-0.0421028
11.24	138.30	6.255	99.060	-0.0417892
11.24	138.32	6.255	99.060	-0.0416628
11.25	138.33	6.255	99.059	-0.0418581
11.25	138.35	6.255	99.058	-0.0420037
11.25	138.37	6.255	99.058	-0.0421875
11.25	138.38	6.255	99.057	-0.0419655
11.25	138.40	6.255	99.056	-0.0417854
11.25	138.42	6.255	99.055	-0.0416935
11.25	138.43	6.255	99.055	-0.0416514
11.26	138.45	6.255	99.054	-0.0417012
11.26	138.47	6.255	99.053	-0.0417970
11.26	138.48	6.255	99.053	-0.0418928
11.26	138.50	6.255	99.052	-0.0420767
11.26	138.52	6.255	99.051	-0.0421726
11.27	138.53	6.255	99.051	-0.0423183
11.27	138.55	6.255	99.050	-0.0426403
11.27	138.57	6.255	99.049	-0.0425483
11.27	138.58	6.255	99.049	-0.0426863
11.27	138.60	6.255	99.048	-0.0426403
11.27	138.62	6.255	99.047	-0.0428164
11.28	138.63	6.255	99.046	-0.0431804
11.28	138.65	6.255	99.046	-0.0431804
11.28	138.67	6.254	99.045	-0.0435142
11.28	138.68	6.254	99.044	-0.0434342
11.28	138.70	6.254	99.043	-0.0435723
11.28	138.72	6.254	99.043	-0.0436603
11.28	138.73	6.254	99.042	-0.0437443
11.29	138.75	6.254	99.041	-0.0440283
11.29	138.76	6.254	99.041	-0.0441704
11.29	138.78	6.254	99.040	-0.0444005
11.29	138.80	6.254	99.039	-0.0443504
11.29	138.81	6.254	99.038	-0.0443422
11.30	138.83	6.254	99.038	-0.0445262
11.30	138.85	6.254	99.037	-0.0448942
11.30	138.86	6.254	99.036	-0.0453542
11.30	138.88	6.254	99.035	-0.0454462
11.30	138.90	6.254	99.035	-0.0453082
11.30	138.91	6.254	99.034	-0.0452622
11.30	138.93	6.254	99.033	-0.0453919
11.31	138.95	6.254	99.032	-0.0456636
11.31	138.96	6.254	99.032	-0.0458851
11.31	138.98	6.254	99.031	-0.0460690
11.31	139.00	6.254	99.030	-0.0458390
11.31	139.01	6.253	99.029	-0.0453333
11.32	139.03	6.253	99.029	-0.0448276
11.32	139.05	6.253	99.028	-0.0444516
11.32	139.06	6.253	99.027	-0.0445854
11.32	139.08	6.253	99.026	-0.0445312
11.32	139.10	6.253	99.026	-0.0443474
11.32	139.11	6.253	99.025	-0.0440717
11.33	139.13	6.253	99.024	-0.0435202
11.33	139.15	6.253	99.023	-0.0433364
11.33	139.16	6.253	99.023	-0.0431526
11.33	139.18	6.253	99.022	-0.0431526
11.33	139.20	6.253	99.021	-0.0433824
11.33	139.21	6.253	99.021	-0.0432445
11.33	139.23	6.253	99.020	-0.0433744
11.34	139.25	6.253	99.019	-0.0435922
11.34	139.26	6.253	99.018	-0.0436341
11.34	139.28	6.253	99.018	-0.0439056
11.34	139.30	6.253	99.017	-0.0442352
11.34	139.31	6.253	99.016	-0.0444567
11.35	139.33	6.253	99.015	-0.0445903
11.35	139.35	6.253	99.015	-0.0443607
11.35	139.36	6.253	99.014	-0.0443648
11.35	139.38	6.252	99.013	-0.0448783
11.35	139.40	6.252	99.013	-0.0453293
11.35	139.41	6.252	99.012	-0.0456007
11.35	139.43	6.252	99.011	-0.0453627
11.36	139.45	6.252	99.010	-0.0452709
11.36	139.46	6.252	99.010	-0.0453168
11.36	139.48	6.252	99.009	-0.0455923
11.36	139.50	6.252	99.008	-0.0458303
11.36	139.51	6.252	99.007	-0.0457342
11.37	139.53	6.252	99.006	-0.0457300
11.37	139.55	6.252	99.006	-0.0454045
11.37	139.56	6.252	99.005	-0.0453002
11.37	139.58	6.252	99.004	-0.0453502
11.37	139.60	6.252	99.003	-0.0454796
11.37	139.61	6.252	99.003	-0.0457090
11.38	139.63	6.252	99.002	-0.0455713
11.38	139.64	6.252	99.001	-0.0453795
11.38	139.66	6.252	99.000	-0.0452001
11.38	139.68	6.252	99.000	-0.0452877
11.38	139.69	6.252	98.999	-0.0453336
11.38	139.71	6.252	98.998	-0.0452377
11.38	139.73	6.251	98.997	-0.0450459
11.39	139.74	6.251	98.997	-0.0444495
11.39	139.76	6.251	98.996	-0.0439827
11.39	139.78	6.251	98.995	-0.0437036
11.39	139.79	6.251	98.994	-0.0436118
11.39	139.81	6.251	98.994	-0.0435161
11.40	139.83	6.251	98.993	-0.0430156
11.40	139.84	6.251	98.992	-0.0425571
11.40	139.86	6.251	98.992	-0.0421864
11.40	139.88	6.251	98.991	-0.0420908
11.40	139.89	6.251	98.990	-0.0421250
11.40	139.91	6.251	98.990	-0.0423465
11.40	139.93	6.251	98.989	-0.0427589
11.41	139.94	6.251	98.988	-0.0428506
11.41	139.96	6.251	98.987	-0.0428964
11.41	139.98	6.251	98.987	-0.0427131
11.41	139.99	6.251	98.986	-0.0427511
11.41	140.01	6.251	98.985	-0.0429226
11.42	140.03	6.251	98.985	-0.0427813
11.42	140.04	6.251	98.984	-0.0428689
11.42	140.06	6.251	98.983	-0.0429147
11.42	140.08	6.251	98.982	-0.0431856
11.42	140.09	6.250	98.982	-0.0437729
11.42	140.11	6.250	98.981	-0.0440476
11.43	140.13	6.250	98.980	-0.0441392
11.43	140.14	6.250	98.979	-0.0440018
11.43	140.16	6.250	98.979	-0.0439103
11.43	140.18	6.250	98.978	-0.0442766
11.43	140.19	6.250	98.977	-0.0444058
11.43	140.21	6.250	98.977	-0.0443101
11.43	140.23	6.250	98.976	-0.0442563
11.44	140.24	6.250	98.975	-0.0442025
11.44	140.26	6.250	98.974	-0.0442441
11.44	140.28	6.250	98.974	-0.0442818
11.44	140.29	6.250	98.973	-0.0444190
11.44	140.31	6.250	98.972	-0.0446935
11.45	140.33	6.250	98.971	-0.0448765
11.45	140.34	6.250	98.971	-0.0445023
11.45	140.36	6.250	98.970	-0.0441862
11.45	140.38	6.250	98.969	-0.0439078
11.45	140.39	6.250	98.968	-0.0435338
11.45	140.41	6.250	98.968	-0.0435338
11.45	140.43	6.250	98.967	-0.0433391
11.46	140.44	6.250	98.966	-0.0431105
11.46	140.46	6.249	98.965	-0.0430687
11.46	140.48	6.249	98.965	-0.0426455
11.46	140.49	6.249	98.964	-0.0427331
11.46	140.51	6.249	98.963	-0.0427291
11.47	140.53	6.249	98.963	-0.0426339
11.47	140.54	6.249	98.962	-0.0426874
11.47	140.56	6.249	98.961	-0.0425503
11.47	140.58	6.249	98.961	-0.0424968
11.47	140.59	6.249	98.960	-0.0423558
11.47	140.61	6.249	98.959	-0.0423558
11.48	140.63	6.249	98.958	-0.0423977
11.48	140.64	6.249	98.958	-0.0424015
11.48	140.66	6.249	98.957	-0.0424472
11.48	140.68	6.249	98.956	-0.0424968
11.48	140.69	6.249	98.956	-0.0424511
11.48	140.71	6.249	98.955	-0.0423558
11.48	140.73	6.249	98.954	-0.0423101
11.49	140.74	6.249	98.953	-0.0423063
11.49	140.76	6.249	98.953	-0.0424929
11.49	140.78	6.249	98.952	-0.0426679
11.49	140.80	6.249	98.951	-0.0426679
11.49	140.81	6.249	98.951	-0.0428963
11.50	140.83	6.248	98.950	-0.0429420
11.50	140.85	6.248	98.949	-0.0430712
11.50	140.86	6.248	98.948	-0.0433412
11.50	140.88	6.248	98.948	-0.0432499
11.50	140.90	6.248	98.947	-0.0433373
11.50	140.91	6.248	98.946	-0.0433412
11.50	140.93	6.248	98.946	-0.0434247
11.51	140.95	6.248	98.945	-0.0436073
11.51	140.96	6.248	98.944	-0.0437066
11.51	140.98	6.248	98.943	-0.0437563
11.51	141.00	6.248	98.943	-0.0438476
11.51	141.01	6.248	98.942	-0.0441177
11.52	141.03	6.248	98.941	-0.0445286
11.52	141.05	6.248	98.940	-0.0452178
11.52	141.06	6.248	98.940	-0.0455376
11.52	141.08	6.248	98.939	-0.0455874
11.52	141.10	6.248	98.938	-0.0454006
11.52	141.11	6.248	98.937	-0.0454006
11.53	141.13	6.248	98.937	-0.0457701
11.53	141.15	6.248	98.936	-0.0462684
11.53	141.16	6.248	98.935	-0.0468165
11.53	141.18	6.247	98.934	-0.0472689
11.53	141.20	6.247	98.933	-0.0475342
11.53	141.21	6.247	98.933	-0.0475342
11.53	141.23	6.247	98.932	-0.0474516
11.54	141.25	6.247	98.931	-0.0473646
11.54	141.26	6.247	98.930	-0.0476843
11.54	141.28	6.247	98.930	-0.0482825
11.54	141.30	6.247	98.929	-0.0486434
11.54	141.31	6.247	98.928	-0.0486891
11.55	141.33	6.247	98.927	-0.0483738
11.55	141.35	6.247	98.926	-0.0479671
11.55	141.36	6.247	98.925	-0.0479258
11.55	141.38	6.247	98.925	-0.0480585
11.55	141.40	6.247	98.924	-0.0482368
11.55	141.41	6.247	98.923	-0.0483326
11.55	141.43	6.247	98.922	-0.0481085
11.56	141.45	6.247	98.921	-0.0477474
11.56	141.46	6.247	98.921	-0.0474733
11.56	141.48	6.247	98.920	-0.0473776
11.56	141.50	6.247	98.919	-0.0474276
11.56	141.51	6.246	98.918	-0.0476103
11.57	141.53	6.246	98.917	-0.0475690
11.57	141.55	6.246	98.917	-0.0475233
11.57	141.56	6.246	98.916	-0.0473819
11.57	141.58	6.246	98.915	-0.0472905
11.57	141.60	6.246	98.914	-0.0473862
11.57	141.61	6.246	98.914	-0.0475320
11.58	141.63	6.246	98.913	-0.0474776
11.58	141.65	6.246	98.912	-0.0473819
11.58	141.66	6.246	98.911	-0.0472448
11.58	141.68	6.246	98.910	-0.0468379
11.58	141.70	6.246	98.910	-0.0462066
11.58	141.71	6.246	98.909	-0.0455667
11.58	141.73	6.246	98.908	-0.0452094
11.59	141.75	6.246	98.907	-0.0452135
11.59	141.76	6.246	98.907	-0.0454504
11.59	141.78	6.246	98.906	-0.0454961
11.59	141.80	6.246	98.905	-0.0458078
11.59	141.81	6.246	98.904	-0.0464436
11.60	141.83	6.246	98.903	-0.0468550
11.60	141.85	6.245	98.903	-0.0474079
11.60	141.86	6.245	98.902	-0.0480023
11.60	141.88	6.245	98.901	-0.0485465
11.60	141.90	6.245	98.900	-0.0494605
11.60	141.91	6.245	98.899	-0.0497942
11.60	141.93	6.245	98.899	-0.0499817
11.61	141.95	6.245	98.898	-0.0498491
11.61	141.96	6.245	98.897	-0.0495290
11.61	141.98	6.245	98.896	-0.0493506
11.61	142.00	6.245	98.895	-0.0489936
11.61	142.01	6.245	98.894	-0.0489021
11.62	142.03	6.245	98.894	-0.0486276
11.62	142.05	6.245	98.893	-0.0482159
11.62	142.06	6.245	98.892	-0.0477585
11.62	142.08	6.245	98.891	-0.0472008
11.62	142.10	6.245	98.890	-0.0471508
11.62	142.11	6.245	98.890	-0.0475166
11.63	142.13	6.245	98.889	-0.0480698
11.63	142.15	6.245	98.888	-0.0482617
11.63	142.16	6.245	98.887	-0.0480329
11.63	142.18	6.244	98.886	-0.0477127
11.63	142.20	6.244	98.886	-0.0476670
11.63	142.21	6.244	98.885	-0.0479414
11.63	142.23	6.244	98.884	-0.0483532
11.64	142.25	6.244	98.883	-0.0486276
11.64	142.26	6.244	98.882	-0.0486734
11.64	142.28	6.244	98.882	-0.0487649
11.64	142.30	6.244	98.881	-0.0488106
11.64	142.31	6.244	98.880	-0.0489936
11.65	142.33	6.244	98.879	-0.0491856
11.65	142.35	6.244	98.878	-0.0493821
11.65	142.36	6.244	98.878	-0.0494782
11.65	142.38	6.244	98.877	-0.0494737
11.65	142.40	6.244	98.876	-0.0491946
11.65	142.41	6.244	98.875	-0.0490986
11.65	142.43	6.244	98.874	-0.0489155
11.66	142.45	6.244	98.873	-0.0482247
11.66	142.46	6.244	98.873	-0.0469808
11.66	142.48	6.244	98.872	-0.0455253
11.66	142.50	6.244	98.871	-0.0450261
11.66	142.51	6.243	98.870	-0.0454837
11.67	142.53	6.243	98.870	-0.0464946
11.67	142.55	6.243	98.869	-0.0476886
11.67	142.56	6.243	98.868	-0.0488374
11.67	142.58	6.243	98.867	-0.0500321
11.67	142.60	6.243	98.866	-0.0512586
11.67	142.61	6.243	98.866	-0.0525857
11.68	142.63	6.243	98.865	-0.0539131
11.68	142.65	6.243	98.864	-0.0551029
11.68	142.66	6.243	98.863	-0.0557895
11.68	142.68	6.243	98.862	-0.0559725
11.68	142.70	6.243	98.861	-0.0558455
11.68	142.71	6.243	98.860	-0.0557132
11.68	142.73	6.243	98.859	-0.0556319
11.69	142.75	6.243	98.858	-0.0557234
11.69	142.76	6.243	98.857	-0.0556777
11.69	142.78	6.243	98.856	-0.0554487
11.69	142.80	6.243	98.855	-0.0551181
11.69	142.81	6.242	98.854	-0.0547011
11.70	142.83	6.242	98.854	-0.0542891
11.70	142.85	6.242	98.853	-0.0538005
11.70	142.86	6.242	98.852	-0.0531282
11.70	142.88	6.242	98.851	-0.0522579
11.70	142.90	6.242	98.850	-0.0515756
11.70	142.91	6.242	98.849	-0.0510214
11.70	142.93	6.242	98.848	-0.0509298
11.71	142.95	6.242	98.847	-0.0512550
11.71	142.96	6.242	98.847	-0.0516625
11.71	142.98	6.242	98.846	-0.0519373
11.71	143.00	6.242	98.845	-0.0520795
11.71	143.01	6.242	98.844	-0.0521663
11.72	143.03	6.242	98.843	-0.0525328
11.72	143.05	6.242	98.842	-0.0532246
11.72	143.06	6.242	98.841	-0.0538609
11.72	143.08	6.242	98.840	-0.0543289
11.72	143.10	6.242	98.840	-0.0544205
11.72	143.11	6.241	98.839	-0.0541815
11.73	143.13	6.241	98.838	-0.0536369
11.73	143.15	6.241	98.837	-0.0528076
11.73	143.16	6.241	98.836	-0.0520385
11.73	143.18	6.241	98.835	-0.0510401
11.73	143.20	6.241	98.834	-0.0503482
11.73	143.21	6.241	98.833	-0.0499404
11.73	143.23	6.241	98.833	-0.0497572
11.74	143.25	6.241	98.832	-0.0498442
11.74	143.26	6.241	98.831	-0.0499862
11.74	143.28	6.241	98.830	-0.0498030
11.74	143.30	6.241	98.829	-0.0496152
11.74	143.31	6.241	98.828	-0.0495739
11.75	143.33	6.241	98.828	-0.0493448
11.75	143.35	6.241	98.827	-0.0494777
11.75	143.36	6.241	98.826	-0.0492532
11.75	143.38	6.241	98.825	-0.0488409
11.75	143.40	6.241	98.824	-0.0485246
11.75	143.41	6.240	98.824	-0.0481210
11.75	143.43	6.240	98.823	-0.0478918
11.76	143.45	6.240	98.822	-0.0478460
11.76	143.46	6.240	98.821	-0.0479835
11.76	143.48	6.240	98.820	-0.0485335
11.76	143.50	6.240	98.820	-0.0490007
11.76	143.51	6.240	98.819	-0.0494178
11.77	143.53	6.240	98.818	-0.0497020
11.77	143.55	6.240	98.817	-0.0500688
11.77	143.56	6.240	98.816	-0.0506648
11.77	143.58	6.240	98.815	-0.0511692
11.77	143.60	6.240	98.815	-0.0516641
11.77	143.61	6.240	98.814	-0.0519344
11.78	143.63	6.240	98.813	-0.0519707
11.78	143.65	6.240	98.812	-0.0516136
11.78	143.66	6.240	98.811	-0.0512609
11.78	143.68	6.240	98.810	-0.0509081
11.78	143.70	6.240	98.809	-0.0505411
11.78	143.71	6.240	98.809	-0.0500779
11.78	143.73	6.239	98.808	-0.0493901
11.79	143.75	6.239	98.807	-0.0488443
11.79	143.76	6.239	98.806	-0.0483028
11.79	143.78	6.239	98.805	-0.0477982
11.79	143.80	6.239	98.805	-0.0473395
11.79	143.81	6.239	98.804	-0.0469266
11.80	143.83	6.239	98.803	-0.0465510
11.80	143.85	6.239	98.802	-0.0459965
11.80	143.86	6.239	98.801	-0.0455838
11.80	143.88	6.239	98.801	-0.0454504
11.80	143.90	6.239	98.800	-0.0454587
11.80	143.91	6.239	98.799	-0.0456422
11.80	143.93	6.239	98.798	-0.0455505
11.81	143.95	6.239	98.798	-0.0454045
11.81	143.96	6.239	98.797	-0.0454462
11.81	143.98	6.239	98.796	-0.0457297
11.81	144.00	6.239	98.795	-0.0463344
11.81	144.01	6.239	98.795	-0.0467646
11.82	144.03	6.239	98.794	-0.0469481
11.82	144.05	6.239	98.793	-0.0468019
11.82	144.06	6.239	98.792	-0.0466685
11.82	144.08	6.238	98.791	-0.0468477
11.82	144.10	6.238	98.791	-0.0471776
11.82	144.11	6.238	98.790	-0.0476366
11.83	144.13	6.238	98.789	-0.0479578
11.83	144.15	6.238	98.788	-0.0480955
11.83	144.16	6.238	98.788	-0.0480955
11.83	144.18	6.238	98.787	-0.0481414
11.83	144.20	6.238	98.786	-0.0482790
11.83	144.21	6.238	98.785	-0.0489305
11.83	144.23	6.238	98.784	-0.0495317
11.84	144.25	6.238	98.783	-0.0499082
11.84	144.26	6.238	98.783	-0.0499082
11.84	144.28	6.238	98.782	-0.0496877
11.84	144.30	6.238	98.781	-0.0497750
11.84	144.31	6.238	98.780	-0.0500551
11.85	144.33	6.238	98.779	-0.0504132
11.85	144.35	6.238	98.778	-0.0505417
11.85	144.36	6.238	98.778	-0.0506840
11.85	144.38	6.238	98.777	-0.0504499
11.85	144.40	6.237	98.776	-0.0500918
11.85	144.41	6.237	98.775	-0.0499082
11.85	144.43	6.237	98.774	-0.0496418
11.86	144.45	6.237	98.773	-0.0496464
11.86	144.46	6.237	98.773	-0.0497382
11.86	144.48	6.237	98.772	-0.0495500
11.86	144.49	6.237	98.771	-0.0497704
11.86	144.51	6.237	98.770	-0.0497245
11.87	144.53	6.237	98.769	-0.0496327
11.87	144.54	6.237	98.769	-0.0496327
11.87	144.56	6.237	98.768	-0.0493113
11.87	144.58	6.237	98.767	-0.0494031
11.87	144.59	6.237	98.766	-0.0494581
11.87	144.61	6.237	98.765	-0.0497382
11.88	144.63	6.237	98.764	-0.0503445
11.88	144.64	6.237	98.764	-0.0506201
11.88	144.66	6.237	98.763	-0.0505189
11.88	144.68	6.237	98.762	-0.0501010
11.88	144.69	6.237	98.761	-0.0496327
11.88	144.71	6.237	98.760	-0.0498623
11.88	144.73	6.236	98.759	-0.0505969
11.89	144.74	6.236	98.759	-0.0514692
11.89	144.76	6.236	98.758	-0.0519743
11.89	144.78	6.236	98.757	-0.0521120
11.89	144.79	6.236	98.756	-0.0522498
11.89	144.81	6.236	98.755	-0.0523875
11.90	144.83	6.236	98.754	-0.0529844
11.90	144.84	6.236	98.753	-0.0535813
11.90	144.86	6.236	98.752	-0.0540404
11.90	144.88	6.236	98.752	-0.0542241
11.90	144.89	6.236	98.751	-0.0541322
11.90	144.91	6.236	98.750	-0.0539486
11.90	144.93	6.236	98.749	-0.0539486
11.91	144.94	6.236	98.748	-0.0540404
11.91	144.96	6.236	98.747	-0.0539945
11.91	144.98	6.236	98.746	-0.0538567
11.91	144.99	6.236	98.745	-0.0535714
11.91	145.01	6.235	98.744	-0.0531534
11.92	145.03	6.235	98.743	-0.0530616
11.92	145.04	6.235	98.743	-0.0531944
11.92	145.06	6.235	98.742	-0.0532452
11.92	145.08	6.235	98.741	-0.0532452
11.92	145.09	6.235	98.740	-0.0530665
11.92	145.11	6.235	98.739	-0.0530303
11.93	145.13	6.235	98.738	-0.0533517
11.93	145.14	6.235	98.737	-0.0537190
11.93	145.16	6.235	98.736	-0.0539945
11.93	145.18	6.235	98.736	-0.0541781
11.93	145.19	6.235	98.735	-0.0539845
11.93	145.21	6.235	98.734	-0.0538878
11.93	145.23	6.235	98.733	-0.0538878
11.94	145.24	6.235	98.732	-0.0539845
11.94	145.26	6.235	98.731	-0.0540863
11.94	145.28	6.235	98.730	-0.0540305
11.94	145.29	6.235	98.729	-0.0538419
11.94	145.31	6.234	98.728	-0.0537042
11.95	145.33	6.234	98.727	-0.0534796
11.95	145.34	6.234	98.727	-0.0533517
11.95	145.36	6.234	98.726	-0.0533419
11.95	145.38	6.234	98.725	-0.0530157
11.95	145.39	6.234	98.724	-0.0527306
11.95	145.41	6.234	98.723	-0.0521799
11.95	145.43	6.234	98.722	-0.0518682
11.96	145.44	6.234	98.721	-0.0517257
11.96	145.46	6.234	98.720	-0.0516387
11.96	145.48	6.234	98.720	-0.0517210
11.96	145.49	6.234	98.719	-0.0515833
11.96	145.51	6.234	98.718	-0.0513997
11.97	145.53	6.234	98.717	-0.0513079
11.97	145.54	6.234	98.716	-0.0514915
11.97	145.56	6.234	98.715	-0.0518127
11.97	145.58	6.234	98.714	-0.0521799
11.97	145.59	6.234	98.714	-0.0525011
11.97	145.61	6.233	98.713	-0.0526388
11.98	145.62	6.233	98.712	-0.0525929
11.98	145.64	6.233	98.711	-0.0524649
11.98	145.66	6.233	98.710	-0.0526074
11.98	145.67	6.233	98.709	-0.0530665
11.98	145.69	6.233	98.708	-0.0535206
11.98	145.71	6.233	98.707	-0.0538059
11.98	145.72	6.233	98.707	-0.0539436
11.99	145.74	6.233	98.706	-0.0540962
11.99	145.76	6.233	98.705	-0.0543718
11.99	145.77	6.233	98.704	-0.0545505
11.99	145.79	6.233	98.703	-0.0546933
11.99	145.81	6.233	98.702	-0.0550046
12.00	145.82	6.233	98.701	-0.0552342
12.00	145.84	6.233	98.700	-0.0555198
12.00	145.86	6.233	98.699	-0.0556627
12.00	145.87	6.233	98.698	-0.0556729
12.00	145.89	6.233	98.697	-0.0559026
12.00	145.91	6.232	98.696	-0.0559842
12.00	145.92	6.232	98.696	-0.0562190
12.01	145.94	6.232	98.695	-0.0564434
12.01	145.96	6.232	98.694	-0.0566835
12.01	145.97	6.232	98.693	-0.0571429
12.01	145.99	6.232	98.692	-0.0572347
12.01	146.01	6.232	98.691	-0.0573371
12.02	146.02	6.232	98.690	-0.0573884
12.02	146.04	6.232	98.689	-0.0573529
12.02	146.06	6.232	98.688	-0.0575473
12.02	146.07	6.232	98.687	-0.0576905
12.02	146.09	6.232	98.686	-0.0579204
12.02	146.11	6.232	98.685	-0.0579610
12.03	146.12	6.232	98.684	-0.0579963
12.03	146.14	6.232	98.683	-0.0579963
12.03	146.16	6.232	98.682	-0.0580529
12.03	146.17	6.232	98.681	-0.0582422
12.03	146.19	6.231	98.680	-0.0581962
12.03	146.21	6.231	98.679	-0.0583394
12.03	146.22	6.231	98.678	-0.0581962
12.04	146.24	6.231	98.677	-0.0582528
12.04	146.26	6.231	98.676	-0.0582528
12.04	146.27	6.231	98.675	-0.0582069
12.04	146.29	6.231	98.674	-0.0582529
12.04	146.31	6.231	98.673	-0.0584367
12.05	146.32	6.231	98.673	-0.0586666
12.05	146.34	6.231	98.672	-0.0586207
12.05	146.36	6.231	98.671	-0.0583448
12.05	146.37	6.231	98.670	-0.0577825
12.05	146.39	6.231	98.669	-0.0574660
12.05	146.41	6.231	98.668	-0.0575067
12.05	146.42	6.231	98.667	-0.0576092
12.06	146.44	6.231	98.666	-0.0577578
12.06	146.46	6.230	98.665	-0.0577984
12.06	146.47	6.230	98.664	-0.0575278
12.06	146.49	6.230	98.663	-0.0573439
12.06	146.50	6.230	98.662	-0.0568328
12.07	146.52	6.230	98.661	-0.0567000
12.07	146.54	6.230	98.660	-0.0568276
12.07	146.55	6.230	98.659	-0.0571034
12.07	146.57	6.230	98.658	-0.0573793
12.07	146.59	6.230	98.657	-0.0571494
12.07	146.60	6.230	98.656	-0.0570575
12.08	146.62	6.230	98.655	-0.0569091
12.08	146.64	6.230	98.654	-0.0567200
12.08	146.65	6.230	98.653	-0.0565717
12.08	146.67	6.230	98.653	-0.0563982
12.08	146.69	6.230	98.652	-0.0563574
12.08	146.70	6.230	98.651	-0.0563115
12.08	146.72	6.230	98.650	-0.0560765
12.09	146.74	6.229	98.649	-0.0558364
12.09	146.75	6.229	98.648	-0.0555147
12.09	146.77	6.229	98.647	-0.0550551
12.09	146.79	6.229	98.646	-0.0547335
12.09	146.80	6.229	98.645	-0.0545496
12.10	146.82	6.229	98.644	-0.0546875
12.10	146.84	6.229	98.643	-0.0547335
12.10	146.85	6.229	98.642	-0.0546875
12.10	146.87	6.229	98.642	-0.0543658
12.10	146.89	6.229	98.641	-0.0539982
12.10	146.90	6.229	98.640	-0.0539063
12.10	146.92	6.229	98.639	-0.0539982
12.11	146.94	6.229	98.638	-0.0541720
12.11	146.95	6.229	98.637	-0.0543049
12.11	146.97	6.229	98.636	-0.0541211
12.11	146.99	6.229	98.635	-0.0538963
12.11	147.00	6.229	98.634	-0.0535386
12.12	147.02	6.228	98.633	-0.0531710
12.12	147.04	6.228	98.633	-0.0532072
12.12	147.05	6.228	98.632	-0.0530644
12.12	147.07	6.228	98.631	-0.0530644
12.12	147.09	6.228	98.630	-0.0525180
12.12	147.10	6.228	98.629	-0.0518382
12.13	147.12	6.228	98.628	-0.0513787
12.13	147.14	6.228	98.627	-0.0511029
12.13	147.15	6.228	98.627	-0.0512314
12.13	147.17	6.228	98.626	-0.0515577
12.13	147.19	6.228	98.625	-0.0517368
12.13	147.20	6.228	98.624	-0.0517368
12.13	147.22	6.228	98.623	-0.0516496
12.14	147.24	6.228	98.622	-0.0515530
12.14	147.25	6.228	98.621	-0.0517004
12.14	147.27	6.228	98.620	-0.0518478
12.14	147.29	6.228	98.620	-0.0522203
12.14	147.30	6.228	98.619	-0.0523582
12.15	147.32	6.228	98.618	-0.0525469
12.15	147.33	6.227	98.617	-0.0524042
12.15	147.35	6.227	98.616	-0.0523678
12.15	147.37	6.227	98.615	-0.0526896
12.15	147.38	6.227	98.614	-0.0528638
12.15	147.40	6.227	98.614	-0.0532824
12.15	147.42	6.227	98.613	-0.0533235
12.16	147.43	6.227	98.612	-0.0534712
12.16	147.45	6.227	98.611	-0.0536552
12.16	147.47	6.227	98.610	-0.0537832
12.16	147.48	6.227	98.609	-0.0540081
12.16	147.50	6.227	98.608	-0.0541460
12.17	147.52	6.227	98.607	-0.0543348
12.17	147.53	6.227	98.606	-0.0542889
12.17	147.55	6.227	98.605	-0.0546056
12.17	147.57	6.227	98.605	-0.0549173
12.17	147.58	6.227	98.604	-0.0552390
12.17	147.60	6.227	98.603	-0.0555607
12.18	147.62	6.226	98.602	-0.0556066
12.18	147.63	6.226	98.601	-0.0558466
12.18	147.65	6.226	98.600	-0.0559897
12.18	147.67	6.226	98.599	-0.0562655
12.18	147.68	6.226	98.598	-0.0565362
12.18	147.70	6.226	98.597	-0.0566176
12.18	147.72	6.226	98.596	-0.0565257
12.19	147.73	6.226	98.595	-0.0563419
12.19	147.75	6.226	98.594	-0.0562856
12.19	147.77	6.226	98.593	-0.0565102
12.19	147.78	6.226	98.592	-0.0567294
12.19	147.80	6.226	98.592	-0.0569591
12.20	147.82	6.226	98.591	-0.0568213
12.20	147.83	6.226	98.590	-0.0566731
12.20	147.85	6.226	98.589	-0.0564382
12.20	147.87	6.226	98.588	-0.0563820
12.20	147.88	6.226	98.587	-0.0568411
12.20	147.90	6.225	98.586	-0.0570248
12.20	147.92	6.225	98.585	-0.0572084
12.21	147.93	6.225	98.584	-0.0572084
12.21	147.95	6.225	98.583	-0.0570707
12.21	147.97	6.225	98.582	-0.0571625
12.21	147.98	6.225	98.581	-0.0572544
12.21	148.00	6.225	98.580	-0.0574734
12.22	148.02	6.225	98.579	-0.0577541
12.22	148.03	6.225	98.578	-0.0577947
12.22	148.05	6.225	98.577	-0.0576111
12.22	148.07	6.225	98.576	-0.0573304
12.22	148.08	6.225	98.575	-0.0573199
12.22	148.10	6.225	98.574	-0.0572281
12.23	148.12	6.225	98.573	-0.0574116
12.23	148.13	6.225	98.573	-0.0572739
12.23	148.15	6.225	98.572	-0.0571717
12.23	148.17	6.225	98.571	-0.0570746
12.23	148.18	6.224	98.570	-0.0566055
12.23	148.20	6.224	98.569	-0.0563761
12.23	148.22	6.224	98.568	-0.0560550
12.24	148.23	6.224	98.567	-0.0559736
12.24	148.25	6.224	98.566	-0.0559787
12.24	148.27	6.224	98.565	-0.0560705
12.24	148.28	6.224	98.564	-0.0562948
12.24	148.30	6.224	98.563	-0.0564679
12.25	148.32	6.224	98.562	-0.0565492
12.25	148.33	6.224	98.561	-0.0563148
12.25	148.35	6.224	98.560	-0.0559479
12.25	148.36	6.224	98.559	-0.0558613
12.25	148.38	6.224	98.558	-0.0558716
12.25	148.40	6.224	98.558	-0.0561824
12.25	148.41	6.224	98.557	-0.0564982
12.26	148.43	6.224	98.556	-0.0567630
12.26	148.45	6.224	98.555	-0.0569922
12.26	148.46	6.223	98.554	-0.0567171
12.26	148.48	6.223	98.553	-0.0562586
12.26	148.50	6.223	98.552	-0.0558459
12.27	148.51	6.223	98.551	-0.0558816
12.27	148.53	6.223	98.550	-0.0560242
12.27	148.55	6.223	98.549	-0.0560649
12.27	148.56	6.223	98.548	-0.0558815
12.27	148.58	6.223	98.547	-0.0555912
12.27	148.60	6.223	98.546	-0.0554486
12.28	148.61	6.223	98.545	-0.0552144
12.28	148.63	6.223	98.544	-0.0551686
12.28	148.65	6.223	98.544	-0.0551177
12.28	148.66	6.223	98.543	-0.0551076
12.28	148.68	6.223	98.542	-0.0548887
12.28	148.70	6.223	98.541	-0.0546088
12.28	148.71	6.223	98.540	-0.0544663
12.29	148.73	6.223	98.539	-0.0545888
12.29	148.75	6.222	98.538	-0.0547619
12.29	148.76	6.222	98.537	-0.0547619
12.29	148.78	6.222	98.536	-0.0547619
12.29	148.80	6.222	98.535	-0.0546245
12.30	148.81	6.222	98.534	-0.0547061
12.30	148.83	6.222	98.534	-0.0549757
12.30	148.85	6.222	98.533	-0.0552961
12.30	148.86	6.222	98.532	-0.0554843
12.30	148.88	6.222	98.531	-0.0555759
12.30	148.90	6.222	98.530	-0.0554691
12.30	148.91	6.222	98.529	-0.0555098
12.31	148.93	6.222	98.528	-0.0557793
12.31	148.95	6.222	98.527	-0.0560538
12.31	148.96	6.222	98.526	-0.0565978
12.31	148.98	6.222	98.525	-0.0568057
12.31	149.00	6.222	98.524	-0.0572121
12.32	149.01	6.222	98.523	-0.0575779
12.32	149.03	6.221	98.522	-0.0578470
12.32	149.05	6.221	98.521	-0.0580704
12.32	149.06	6.221	98.520	-0.0580194
12.32	149.08	6.221	98.519	-0.0581512
12.32	149.10	6.221	98.518	-0.0583447
12.33	149.11	6.221	98.517	-0.0585277
12.33	149.13	6.221	98.516	-0.0583341
12.33	149.15	6.221	98.515	-0.0579737
12.33	149.16	6.221	98.515	-0.0571912
12.33	149.18	6.221	98.514	-0.0560482
12.33	149.20	6.221	98.513	-0.0551745
12.33	149.21	6.221	98.512	-0.0552102
12.34	149.23	6.221	98.511	-0.0562157
12.34	149.25	6.221	98.510	-0.0578611
12.34	149.26	6.221	98.509	-0.0594150
12.34	149.28	6.221	98.508	-0.0608775
12.34	149.30	6.220	98.507	-0.0623857
12.35	149.31	6.220	98.506	-0.0635168
12.35	149.33	6.220	98.505	-0.0643334
12.35	149.35	6.220	98.504	-0.0647446
12.35	149.37	6.220	98.503	-0.0651042
12.35	149.38	6.220	98.501	-0.0652929
12.35	149.40	6.220	98.500	-0.0649731
12.35	149.42	6.220	98.499	-0.0641904
12.36	149.43	6.220	98.498	-0.0633281
12.36	149.45	6.220	98.497	-0.0624942
12.36	149.47	6.220	98.496	-0.0619004
12.36	149.48	6.220	98.495	-0.0613065
12.36	149.50	6.220	98.494	-0.0605756
12.37	149.52	6.220	98.493	-0.0601298
12.37	149.53	6.220	98.492	-0.0598154
12.37	149.55	6.220	98.491	-0.0594955
12.37	149.57	6.219	98.490	-0.0592616
12.37	149.58	6.219	98.489	-0.0590788
12.37	149.60	6.219	98.488	-0.0589928
12.38	149.62	6.219	98.487	-0.0592671
12.38	149.63	6.219	98.486	-0.0595923
12.38	149.65	6.219	98.485	-0.0599177
12.38	149.67	6.219	98.484	-0.0603346
12.38	149.68	6.219	98.483	-0.0604772
12.38	149.70	6.219	98.482	-0.0606490
12.38	149.72	6.219	98.481	-0.0608775
12.39	149.73	6.219	98.480	-0.0610715
12.39	149.75	6.219	98.479	-0.0614428
12.39	149.77	6.219	98.478	-0.0619113
12.39	149.78	6.219	98.477	-0.0622885
12.39	149.80	6.219	98.476	-0.0624771
12.40	149.82	6.218	98.475	-0.0623856
12.40	149.83	6.218	98.474	-0.0623799
12.40	149.85	6.218	98.473	-0.0627458
12.40	149.87	6.218	98.472	-0.0632546
12.40	149.88	6.218	98.471	-0.0637237
12.40	149.90	6.218	98.470	-0.0639524
12.40	149.92	6.218	98.469	-0.0640556
12.41	149.93	6.218	98.468	-0.0639700
12.41	149.95	6.218	98.466	-0.0639359
12.41	149.97	6.218	98.465	-0.0642222
12.41	149.98	6.218	98.464	-0.0645028
12.41	150.00	6.218	98.463	-0.0649386
12.42	150.02	6.218	98.462	-0.0650362
12.42	150.03	6.218	98.461	-0.0649565
12.42	150.05	6.218	98.460	-0.0650023
12.42	150.07	6.217	98.459	-0.0649565
12.42	150.08	6.217	98.458	-0.0651516
12.42	150.10	6.217	98.457	-0.0651118
12.43	150.12	6.217	98.456	-0.0650779
12.43	150.13	6.217	98.455	-0.0649523
12.43	150.15	6.217	98.454	-0.0647749
12.43	150.17	6.217	98.452	-0.0645576
12.43	150.18	6.217	98.451	-0.0642025
12.43	150.20	6.217	98.450	-0.0636464
12.43	150.22	6.217	98.449	-0.0630676
12.44	150.23	6.217	98.448	-0.0625688
12.44	150.25	6.217	98.447	-0.0620699
12.44	150.27	6.217	98.446	-0.0618003
12.44	150.28	6.217	98.445	-0.0614792
12.44	150.30	6.217	98.444	-0.0614502
12.45	150.32	6.216	98.443	-0.0613294
12.45	150.33	6.216	98.442	-0.0611111
12.45	150.35	6.216	98.441	-0.0608009
12.45	150.37	6.216	98.440	-0.0605768
12.45	150.38	6.216	98.439	-0.0606339
12.45	150.40	6.216	98.438	-0.0607829
12.45	150.42	6.216	98.437	-0.0607885
12.46	150.43	6.216	98.436	-0.0606618
12.46	150.45	6.216	98.435	-0.0605350
12.46	150.46	6.216	98.434	-0.0599890
12.46	150.48	6.216	98.433	-0.0594023
12.46	150.50	6.216	98.432	-0.0585855
12.47	150.51	6.216	98.431	-0.0578444
12.47	150.53	6.216	98.430	-0.0572519
12.47	150.55	6.216	98.429	-0.0565622
12.47	150.56	6.216	98.428	-0.0562558
12.47	150.58	6.215	98.427	-0.0562253
12.47	150.60	6.215	98.426	-0.0565117
12.48	150.61	6.215	98.425	-0.0565577
12.48	150.63	6.215	98.424	-0.0563737
12.48	150.65	6.215	98.424	-0.0561079
12.48	150.66	6.215	98.423	-0.0557448
12.48	150.68	6.215	98.422	-0.0556630
12.48	150.70	6.215	98.421	-0.0552947
12.48	150.71	6.215	98.420	-0.0550083
12.49	150.73	6.215	98.419	-0.0549112
12.49	150.75	6.215	98.418	-0.0547271
12.49	150.76	6.215	98.417	-0.0545020
12.49	150.78	6.215	98.416	-0.0540416
12.49	150.80	6.215	98.415	-0.0534843
12.50	150.81	6.215	98.414	-0.0530603
12.50	150.83	6.215	98.414	-0.0526001
12.50	150.85	6.215	98.413	-0.0519194
12.50	150.86	6.214	98.412	-0.0512798
12.50	150.88	6.214	98.411	-0.0506352
12.50	150.90	6.214	98.410	-0.0498848
12.50	150.91	6.214	98.409	-0.0492821
12.51	150.93	6.214	98.409	-0.0486335
12.51	150.95	6.214	98.408	-0.0482194
12.51	150.96	6.214	98.407	-0.0478557
12.51	150.98	6.214	98.406	-0.0474832
12.51	151.00	6.214	98.405	-0.0471611
12.52	151.01	6.214	98.405	-0.0469267
12.52	151.03	6.214	98.404	-0.0469641
12.52	151.05	6.214	98.403	-0.0471481
12.52	151.06	6.214	98.402	-0.0476081
12.52	151.08	6.214	98.401	-0.0479673
12.52	151.09	6.214	98.401	-0.0484687
12.53	151.11	6.214	98.400	-0.0491584
12.53	151.13	6.214	98.399	-0.0498527
12.53	151.14	6.214	98.398	-0.0507727
12.53	151.16	6.214	98.397	-0.0515957
12.53	151.18	6.214	98.396	-0.0524694
12.53	151.19	6.213	98.396	-0.0534400
12.53	151.21	6.213	98.395	-0.0542679
12.54	151.23	6.213	98.394	-0.0553665
12.54	151.24	6.213	98.393	-0.0565518
12.54	151.26	6.213	98.392	-0.0576446
12.54	151.28	6.213	98.391	-0.0583288
12.54	151.29	6.213	98.390	-0.0586857
12.55	151.31	6.213	98.389	-0.0590074
12.55	151.33	6.213	98.388	-0.0593290
12.55	151.34	6.213	98.387	-0.0599155
12.55	151.36	6.213	98.386	-0.0602316
12.55	151.38	6.213	98.385	-0.0605532
12.55	151.39	6.213	98.384	-0.0607314
12.55	151.41	6.213	98.383	-0.0607829
12.56	151.43	6.213	98.382	-0.0609666
12.56	151.44	6.213	98.381	-0.0610989
12.56	151.46	6.212	98.380	-0.0614261
12.56	151.48	6.212	98.379	-0.0615985
12.56	151.49	6.212	98.378	-0.0616791
12.57	151.51	6.212	98.377	-0.0617193
12.57	151.53	6.212	98.376	-0.0617539
12.57	151.54	6.212	98.375	-0.0617998
12.57	151.56	6.212	98.374	-0.0618344
12.57	151.58	6.212	98.373	-0.0615533
12.57	151.59	6.212	98.372	-0.0611748
12.58	151.61	6.212	98.371	-0.0607619
12.58	151.63	6.212	98.370	-0.0602570
12.58	151.64	6.212	98.369	-0.0599706
12.58	151.66	6.212	98.368	-0.0594604
12.58	151.68	6.212	98.367	-0.0590367
12.58	151.69	6.212	98.366	-0.0583945
12.58	151.71	6.212	98.365	-0.0577064
12.59	151.73	6.211	98.364	-0.0572477
12.59	151.74	6.211	98.363	-0.0566868
12.59	151.76	6.211	98.362	-0.0562230
12.59	151.78	6.211	98.361	-0.0556625
12.59	151.79	6.211	98.360	-0.0551022
12.60	151.81	6.211	98.359	-0.0547864
12.60	151.83	6.211	98.358	-0.0546438
12.60	151.84	6.211	98.357	-0.0544604
12.60	151.86	6.211	98.357	-0.0543179
12.60	151.88	6.211	98.356	-0.0541605
12.60	151.89	6.211	98.355	-0.0542472
12.60	151.91	6.211	98.354	-0.0545221
12.61	151.93	6.211	98.353	-0.0549753
12.61	151.94	6.211	98.352	-0.0556218
12.61	151.96	6.211	98.351	-0.0562529
12.61	151.98	6.211	98.350	-0.0569296
12.61	151.99	6.211	98.349	-0.0572907
12.62	152.01	6.210	98.348	-0.0574634
12.62	152.03	6.210	98.347	-0.0577276
12.62	152.04	6.210	98.346	-0.0581342
12.62	152.06	6.210	98.345	-0.0585355
12.62	152.08	6.210	98.344	-0.0589823
12.62	152.09	6.210	98.343	-0.0592623
12.63	152.11	6.210	98.342	-0.0591654
12.63	152.13	6.210	98.341	-0.0589823
12.63	152.14	6.210	98.340	-0.0583256
12.63	152.16	6.210	98.339	-0.0580247
12.63	152.18	6.210	98.338	-0.0579173
12.63	152.19	6.210	98.337	-0.0578716
12.63	152.21	6.210	98.337	-0.0575569
12.64	152.23	6.210	98.336	-0.0570083
12.64	152.24	6.210	98.335	-0.0566831
12.64	152.26	6.210	98.334	-0.0563882
12.64	152.28	6.210	98.333	-0.0566012
12.64	152.29	6.209	98.332	-0.0566417
12.65	152.31	6.209	98.331	-0.0566822
12.65	152.33	6.209	98.330	-0.0568192
12.65	152.34	6.209	98.329	-0.0566770
12.65	152.36	6.209	98.328	-0.0567123
12.65	152.38	6.209	98.327	-0.0567020
12.65	152.39	6.209	98.326	-0.0567321
12.65	152.41	6.209	98.325	-0.0569903
12.66	152.43	6.209	98.324	-0.0570712
12.66	152.44	6.209	98.323	-0.0575378
12.66	152.46	6.209	98.322	-0.0579538
12.66	152.48	6.209	98.321	-0.0582732
12.66	152.49	6.209	98.320	-0.0588611
12.67	152.51	6.209	98.319	-0.0590221
12.67	152.53	6.209	98.318	-0.0592339
12.67	152.54	6.209	98.317	-0.0593197
12.67	152.56	6.208	98.316	-0.0593599
12.67	152.58	6.208	98.315	-0.0597247
12.67	152.59	6.208	98.314	-0.0599927
12.68	152.61	6.208	98.313	-0.0602552
12.68	152.63	6.208	98.312	-0.0603008
12.68	152.64	6.208	98.311	-0.0603008
12.68	152.66	6.208	98.310	-0.0601641
12.68	152.68	6.208	98.309	-0.0601076
12.68	152.69	6.208	98.308	-0.0600565
12.68	152.71	6.208	98.307	-0.0601367
12.69	152.73	6.208	98.306	-0.0602278
12.69	152.74	6.208	98.305	-0.0601822
12.69	152.76	6.208	98.304	-0.0600346
12.69	152.78	6.208	98.303	-0.0597558
12.69	152.79	6.208	98.302	-0.0596995
12.70	152.81	6.208	98.301	-0.0596995
12.70	152.83	6.207	98.300	-0.0597905
12.70	152.84	6.207	98.299	-0.0597450
12.70	152.86	6.207	98.298	-0.0597450
12.70	152.88	6.207	98.297	-0.0596886
12.70	152.90	6.207	98.296	-0.0597287
12.70	152.91	6.207	98.295	-0.0598197
12.71	152.93	6.207	98.294	-0.0599963
12.71	152.95	6.207	98.293	-0.0601384
12.71	152.96	6.207	98.292	-0.0600819
12.71	152.98	6.207	98.291	-0.0600255
12.71	153.00	6.207	98.290	-0.0598944
12.72	153.01	6.207	98.289	-0.0599345
12.72	153.03	6.207	98.288	-0.0598544
12.72	153.05	6.207	98.287	-0.0598544
12.72	153.06	6.207	98.286	-0.0599454
12.72	153.08	6.207	98.285	-0.0600018
12.72	153.10	6.206	98.284	-0.0599963
12.73	153.11	6.206	98.283	-0.0599563
12.73	153.13	6.206	98.282	-0.0597742
12.73	153.15	6.206	98.281	-0.0596322
12.73	153.16	6.206	98.280	-0.0595921
12.73	153.18	6.206	98.279	-0.0593645
12.73	153.20	6.206	98.278	-0.0592897
12.73	153.21	6.206	98.277	-0.0589870
12.74	153.23	6.206	98.276	-0.0585770
12.74	153.25	6.206	98.275	-0.0582528
12.74	153.26	6.206	98.274	-0.0579341
12.74	153.28	6.206	98.273	-0.0578482
12.74	153.30	6.206	98.272	-0.0576766
12.75	153.31	6.206	98.271	-0.0574032
12.75	153.33	6.206	98.270	-0.0569372
12.75	153.35	6.206	98.269	-0.0563855
12.75	153.36	6.205	98.269	-0.0558845
12.75	153.38	6.205	98.268	-0.0553531
12.75	153.40	6.205	98.267	-0.0549936
12.75	153.41	6.205	98.266	-0.0546797
12.76	153.43	6.205	98.265	-0.0541785
12.76	153.45	6.205	98.264	-0.0537277
12.76	153.46	6.205	98.263	-0.0532914
12.76	153.48	6.205	98.262	-0.0529412
12.76	153.50	6.205	98.261	-0.0528548
12.77	153.51	6.205	98.260	-0.0528500
12.77	153.53	6.205	98.260	-0.0529364
12.77	153.55	6.205	98.259	-0.0530324
12.77	153.57	6.205	98.258	-0.0531837
12.77	153.58	6.205	98.257	-0.0532847
12.77	153.60	6.205	98.256	-0.0535128
12.78	153.62	6.205	98.255	-0.0535128
12.78	153.63	6.205	98.254	-0.0533759
12.78	153.65	6.204	98.253	-0.0533303
12.78	153.67	6.204	98.252	-0.0532944
12.78	153.68	6.204	98.251	-0.0534818
12.78	153.70	6.204	98.251	-0.0536285
12.78	153.72	6.204	98.250	-0.0536741
12.79	153.73	6.204	98.249	-0.0537198
12.79	153.75	6.204	98.248	-0.0536383
12.79	153.77	6.204	98.247	-0.0538258
12.79	153.78	6.204	98.246	-0.0542922
12.79	153.80	6.204	98.245	-0.0547489
12.80	153.82	6.204	98.244	-0.0551699
12.80	153.83	6.204	98.243	-0.0552764
12.80	153.85	6.204	98.242	-0.0554743
12.80	153.87	6.204	98.242	-0.0556673
12.80	153.88	6.204	98.241	-0.0559872
12.80	153.90	6.204	98.240	-0.0564899
12.80	153.92	6.204	98.239	-0.0571402
12.81	153.93	6.204	98.238	-0.0576026
12.81	153.95	6.203	98.237	-0.0578312
12.81	153.97	6.203	98.236	-0.0579736
12.81	153.98	6.203	98.235	-0.0582883
12.81	154.00	6.203	98.234	-0.0587106
12.82	154.02	6.203	98.233	-0.0589849
12.82	154.03	6.203	98.232	-0.0591678
12.82	154.05	6.203	98.231	-0.0592809
12.82	154.07	6.203	98.230	-0.0593724
12.82	154.08	6.203	98.229	-0.0593430
12.82	154.10	6.203	98.228	-0.0594345
12.83	154.12	6.203	98.227	-0.0594290
12.83	154.13	6.203	98.226	-0.0595826
12.83	154.15	6.203	98.225	-0.0595772
12.83	154.17	6.203	98.224	-0.0598169
12.83	154.18	6.203	98.223	-0.0600000
12.83	154.20	6.203	98.222	-0.0600915
12.83	154.22	6.202	98.221	-0.0601483
12.84	154.23	6.202	98.220	-0.0601996
12.84	154.25	6.202	98.219	-0.0602564
12.84	154.27	6.202	98.218	-0.0603938
12.84	154.28	6.202	98.217	-0.0604396
12.84	154.30	6.202	98.216	-0.0603022
12.85	154.32	6.202	98.215	-0.0604396
12.85	154.33	6.202	98.214	-0.0603480
12.85	154.35	6.202	98.213	-0.0605880
12.85	154.37	6.202	98.212	-0.0609600
12.85	154.38	6.202	98.211	-0.0611890
12.85	154.40	6.202	98.210	-0.0614236
12.85	154.42	6.202	98.209	-0.0612806
12.86	154.43	6.202	98.208	-0.0612002
12.86	154.45	6.202	98.207	-0.0612572
12.86	154.47	6.201	98.206	-0.0614461
12.86	154.48	6.201	98.205	-0.0617324
12.86	154.50	6.201	98.204	-0.0617782
12.87	154.52	6.201	98.203	-0.0619728
12.87	154.53	6.201	98.202	-0.0620130
12.87	154.55	6.201	98.201	-0.0617323
12.87	154.57	6.201	98.200	-0.0614517
12.87	154.58	6.201	98.199	-0.0611254
12.87	154.60	6.201	98.198	-0.0609991
12.88	154.62	6.201	98.197	-0.0608616
12.88	154.63	6.201	98.196	-0.0606783
12.88	154.65	6.201	98.195	-0.0605061
12.88	154.67	6.201	98.194	-0.0603282
12.88	154.68	6.201	98.193	-0.0600532
12.88	154.70	6.201	98.192	-0.0595893
12.88	154.72	6.201	98.191	-0.0594059
12.89	154.73	6.200	98.190	-0.0592738
12.89	154.75	6.200	98.189	-0.0592847
12.89	154.77	6.200	98.188	-0.0589637
12.89	154.78	6.200	98.187	-0.0587237
12.89	154.80	6.200	98.186	-0.0584541
12.90	154.82	6.200	98.185	-0.0581737
12.90	154.83	6.200	98.184	-0.0578527
12.90	154.85	6.200	98.183	-0.0572162
12.90	154.87	6.200	98.182	-0.0568901
12.90	154.88	6.200	98.181	-0.0566254
12.90	154.90	6.200	98.180	-0.0564420
12.90	154.92	6.200	98.179	-0.0566150
12.91	154.93	6.200	98.178	-0.0566661
12.91	154.95	6.200	98.177	-0.0567067
12.91	154.97	6.200	98.176	-0.0564879
12.91	154.98	6.200	98.175	-0.0558459
12.91	155.00	6.199	98.174	-0.0557084
12.92	155.02	6.199	98.173	-0.0556269
12.92	155.03	6.199	98.172	-0.0560345
12.92	155.05	6.199	98.171	-0.0564065
12.92	155.07	6.199	98.171	-0.0563962
12.92	155.08	6.199	98.170	-0.0563503
12.92	155.10	6.199	98.169	-0.0561313
12.93	155.12	6.199	98.168	-0.0560803
12.93	155.13	6.199	98.167	-0.0562689
12.93	155.15	6.199	98.166	-0.0564982
12.93	155.17	6.199	98.165	-0.0566764
12.93	155.18	6.199	98.164	-0.0567629
12.93	155.20	6.199	98.163	-0.0567015
12.93	155.22	6.199	98.162	-0.0565994
12.94	155.23	6.199	98.161	-0.0564974
12.94	155.25	6.199	98.160	-0.0563548
12.94	155.26	6.199	98.159	-0.0562174
12.94	155.28	6.198	98.158	-0.0559373
12.94	155.30	6.198	98.157	-0.0557592
12.95	155.31	6.198	98.156	-0.0555301
12.95	155.33	6.198	98.156	-0.0554435
12.95	155.35	6.198	98.155	-0.0556268
12.95	155.36	6.198	98.154	-0.0556218
12.95	155.38	6.198	98.153	-0.0559322
12.95	155.40	6.198	98.152	-0.0562884
12.95	155.41	6.198	98.151	-0.0567516
12.96	155.43	6.198	98.150	-0.0572501
12.96	155.45	6.198	98.149	-0.0576729
12.96	155.46	6.198	98.148	-0.0580852
12.96	155.48	6.198	98.147	-0.0585326
12.96	155.50	6.198	98.146	-0.0587562
12.97	155.51	6.198	98.145	-0.0589286
12.97	155.53	6.198	98.144	-0.0592491
12.97	155.55	6.198	98.143	-0.0594671
12.97	155.56	6.197	98.142	-0.0595532
12.97	155.58	6.197	98.141	-0.0593701
12.97	155.60	6.197	98.140	-0.0592274
12.98	155.61	6.197	98.139	-0.0590955
12.98	155.63	6.197	98.138	-0.0590497
12.98	155.65	6.197	98.137	-0.0591816
12.98	155.66	6.197	98.136	-0.0591413
12.98	155.68	6.197	98.135	-0.0590847
12.98	155.70	6.197	98.134	-0.0587535
12.98	155.71	6.197	98.133	-0.0583471
12.99	155.73	6.197	98.132	-0.0583875
12.99	155.75	6.197	98.131	-0.0587536
12.99	155.76	6.197	98.130	-0.0591143
12.99	155.78	6.197	98.129	-0.0593779
12.99	155.80	6.197	98.128	-0.0593321
13.00	155.81	6.197	98.127	-0.0590685
13.00	155.83	6.196	98.126	-0.0589824
13.00	155.85	6.196	98.125	-0.0589824
13.00	155.86	6.196	98.124	-0.0590685
13.00	155.88	6.196	98.123	-0.0592406
13.00	155.90	6.196	98.122	-0.0594236
13.00	155.91	6.196	98.121	-0.0593321
13.01	155.93	6.196	98.120	-0.0592298
13.01	155.95	6.196	98.119	-0.0593266
13.01	155.96	6.196	98.118	-0.0592297
13.01	155.98	6.196	98.117	-0.0594693
13.01	156.00	6.196	98.117	-0.0594344
13.02	156.01	6.196	98.116	-0.0591894
13.02	156.03	6.196	98.115	-0.0590979
13.02	156.05	6.196	98.114	-0.0589392
13.02	156.07	6.196	98.113	-0.0589849
13.02	156.08	6.196	98.112	-0.0591221
13.02	156.10	6.195	98.111	-0.0590198
13.03	156.12	6.195	98.110	-0.0587509
13.03	156.13	6.195	98.109	-0.0583798
13.03	156.15	6.195	98.108	-0.0581618
13.03	156.17	6.195	98.107	-0.0582533
13.03	156.18	6.195	98.106	-0.0583341
13.03	156.20	6.195	98.105	-0.0584309
13.03	156.22	6.195	98.104	-0.0583905
13.04	156.23	6.195	98.103	-0.0584065
13.04	156.25	6.195	98.102	-0.0585437
13.04	156.27	6.195	98.101	-0.0587670
13.04	156.28	6.195	98.100	-0.0590871
13.04	156.30	6.195	98.099	-0.0594584
13.05	156.32	6.195	98.098	-0.0598244
13.05	156.33	6.195	98.097	-0.0601500
13.05	156.35	6.195	98.096	-0.0604757
13.05	156.37	6.194	98.095	-0.0606643
13.05	156.38	6.194	98.094	-0.0608529
13.05	156.40	6.194	98.093	-0.0611162
13.05	156.42	6.194	98.092	-0.0612646
13.06	156.43	6.194	98.091	-0.0613618
13.06	156.45	6.194	98.090	-0.0611787
13.06	156.47	6.194	98.089	-0.0610470
13.06	156.48	6.194	98.088	-0.0609042
13.06	156.50	6.194	98.087	-0.0610415
13.07	156.52	6.194	98.086	-0.0609098
13.07	156.53	6.194	98.085	-0.0604924
13.07	156.55	6.194	98.084	-0.0601831
13.07	156.57	6.194	98.083	-0.0597363
13.07	156.58	6.194	98.082	-0.0595478
13.07	156.60	6.194	98.081	-0.0593701
13.08	156.62	6.194	98.080	-0.0591413
13.08	156.63	6.193	98.079	-0.0586889
13.08	156.65	6.193	98.078	-0.0582418
13.08	156.67	6.193	98.077	-0.0577381
13.08	156.68	6.193	98.076	-0.0573823
13.08	156.70	6.193	98.075	-0.0574334
13.08	156.72	6.193	98.074	-0.0575708
13.09	156.73	6.193	98.073	-0.0576677
13.09	156.75	6.193	98.072	-0.0576272
13.09	156.77	6.193	98.071	-0.0576430
13.09	156.78	6.193	98.070	-0.0574597
13.09	156.80	6.193	98.069	-0.0575002
13.10	156.82	6.193	98.068	-0.0577293
13.10	156.83	6.193	98.067	-0.0579178
13.10	156.85	6.193	98.066	-0.0583410
13.10	156.87	6.193	98.065	-0.0584434
13.10	156.88	6.193	98.064	-0.0584487
13.10	156.90	6.192	98.063	-0.0585404
13.10	156.92	6.192	98.062	-0.0585809
13.11	156.93	6.192	98.061	-0.0588559
13.11	156.95	6.192	98.060	-0.0589529
13.11	156.97	6.192	98.059	-0.0589529
13.11	156.98	6.192	98.058	-0.0587750
13.11	157.00	6.192	98.057	-0.0584487
13.12	157.02	6.192	98.056	-0.0585053
13.12	157.03	6.192	98.055	-0.0585053
13.12	157.05	6.192	98.054	-0.0585053
13.12	157.06	6.192	98.054	-0.0585267
13.12	157.08	6.192	98.053	-0.0584916
13.12	157.10	6.192	98.052	-0.0586400
13.13	157.11	6.192	98.051	-0.0588289
13.13	157.13	6.192	98.050	-0.0589720
13.13	157.15	6.192	98.049	-0.0590233
13.13	157.16	6.192	98.048	-0.0588910
13.13	157.18	6.191	98.047	-0.0588802
13.13	157.20	6.191	98.046	-0.0587885
13.13	157.21	6.191	98.045	-0.0588911
13.14	157.23	6.191	98.044	-0.0591260
13.14	157.25	6.191	98.043	-0.0591827
13.14	157.26	6.191	98.042	-0.0592746
13.14	157.28	6.191	98.041	-0.0591719
13.14	157.30	6.191	98.040	-0.0588910
13.15	157.31	6.191	98.039	-0.0588559
13.15	157.33	6.191	98.038	-0.0588559
13.15	157.35	6.191	98.037	-0.0587344
13.15	157.36	6.191	98.036	-0.0586425
13.15	157.38	6.191	98.035	-0.0582239
13.15	157.40	6.191	98.034	-0.0578618
13.15	157.41	6.191	98.033	-0.0576782
13.16	157.43	6.191	98.032	-0.0577294
13.16	157.45	6.190	98.031	-0.0578319
13.16	157.46	6.190	98.030	-0.0578778
13.16	157.48	6.190	98.029	-0.0576482
13.16	157.50	6.190	98.028	-0.0572347
13.17	157.51	6.190	98.027	-0.0570051
13.17	157.53	6.190	98.026	-0.0568317
13.17	157.55	6.190	98.025	-0.0567806
13.17	157.56	6.190	98.024	-0.0568317
13.17	157.58	6.190	98.023	-0.0567399
13.17	157.60	6.190	98.023	-0.0566428
13.18	157.61	6.190	98.022	-0.0566939
13.18	157.63	6.190	98.021	-0.0568213
13.18	157.65	6.190	98.020	-0.0569132
13.18	157.66	6.190	98.019	-0.0570510
13.18	157.68	6.190	98.018	-0.0570510
13.18	157.70	6.190	98.017	-0.0570969
13.18	157.71	6.189	98.016	-0.0571783
13.19	157.73	6.189	98.015	-0.0572754
13.19	157.75	6.189	98.014	-0.0575916
13.19	157.76	6.189	98.013	-0.0579131
13.19	157.78	6.189	98.012	-0.0580562
13.19	157.80	6.189	98.011	-0.0577754
13.20	157.81	6.189	98.010	-0.0574644
13.20	157.83	6.189	98.009	-0.0570969
13.20	157.85	6.189	98.008	-0.0570405
13.20	157.86	6.189	98.007	-0.0570457
13.20	157.88	6.189	98.006	-0.0567190
13.20	157.90	6.189	98.005	-0.0565353
13.20	157.91	6.189	98.005	-0.0562190
13.21	157.93	6.189	98.004	-0.0560760
13.21	157.95	6.189	98.003	-0.0560301
13.21	157.96	6.189	98.002	-0.0558872
13.21	157.98	6.189	98.001	-0.0558770
13.21	158.00	6.188	98.000	-0.0557392
13.22	158.01	6.188	97.999	-0.0557392
13.22	158.03	6.188	97.998	-0.0555556
13.22	158.05	6.188	97.997	-0.0557392
13.22	158.06	6.188	97.996	-0.0562086
13.22	158.08	6.188	97.995	-0.0565812
13.22	158.10	6.188	97.994	-0.0571324
13.23	158.11	6.188	97.993	-0.0571271
13.23	158.13	6.188	97.992	-0.0570707
13.23	158.14	6.188	97.991	-0.0570707
13.23	158.16	6.188	97.990	-0.0570707
13.23	158.18	6.188	97.990	-0.0574734
13.23	158.19	6.188	97.989	-0.0576411
13.23	158.21	6.188	97.988	-0.0579112
13.24	158.23	6.188	97.987	-0.0579624
13.24	158.24	6.188	97.986	-0.0579677
13.24	158.26	6.188	97.985	-0.0580082
13.24	158.28	6.187	97.984	-0.0578547
13.24	158.29	6.187	97.983	-0.0577171
13.25	158.31	6.187	97.982	-0.0574470
13.25	158.33	6.187	97.981	-0.0571258
13.25	158.34	6.187	97.980	-0.0567076
13.25	158.36	6.187	97.979	-0.0563761
13.25	158.38	6.187	97.978	-0.0561571
13.25	158.39	6.187	97.977	-0.0562081
13.25	158.41	6.187	97.976	-0.0561726
13.26	158.43	6.187	97.975	-0.0559890
13.26	158.44	6.187	97.974	-0.0555301
13.26	158.46	6.187	97.973	-0.0551629
13.26	158.48	6.187	97.973	-0.0550152
13.26	158.49	6.187	97.972	-0.0548725
13.27	158.51	6.187	97.971	-0.0547348
13.27	158.53	6.187	97.970	-0.0545563
13.27	158.54	6.187	97.969	-0.0542810
13.27	158.56	6.186	97.968	-0.0543219
13.27	158.58	6.186	97.967	-0.0543578
13.27	158.59	6.186	97.966	-0.0544037
13.28	158.61	6.186	97.965	-0.0546330
13.28	158.63	6.186	97.964	-0.0547248
13.28	158.64	6.186	97.963	-0.0547706
13.28	158.66	6.186	97.963	-0.0546689
13.28	158.68	6.186	97.962	-0.0547097
13.28	158.69	6.186	97.961	-0.0549390
13.28	158.71	6.186	97.960	-0.0552192
13.29	158.73	6.186	97.959	-0.0550816
13.29	158.74	6.186	97.958	-0.0548473
13.29	158.76	6.186	97.957	-0.0547555
13.29	158.78	6.186	97.956	-0.0548422
13.29	158.79	6.186	97.955	-0.0549390
13.30	158.81	6.186	97.954	-0.0549748
13.30	158.83	6.186	97.953	-0.0551123
13.30	158.84	6.185	97.952	-0.0553059
13.30	158.86	6.185	97.952	-0.0556677
13.30	158.88	6.185	97.951	-0.0559479
13.30	158.89	6.185	97.950	-0.0563045
13.30	158.91	6.185	97.949	-0.0570735
13.31	158.93	6.185	97.948	-0.0578122
13.31	158.94	6.185	97.947	-0.0585404
13.31	158.96	6.185	97.946	-0.0590905
13.31	158.98	6.185	97.945	-0.0591768
13.31	158.99	6.185	97.944	-0.0592684
13.32	159.01	6.185	97.943	-0.0595031
13.32	159.03	6.185	97.942	-0.0595489
13.32	159.04	6.185	97.941	-0.0594627
13.32	159.06	6.185	97.940	-0.0592739
13.32	159.08	6.185	97.939	-0.0588154
13.32	159.09	6.185	97.938	-0.0585808
13.33	159.11	6.185	97.937	-0.0586618
13.33	159.13	6.184	97.936	-0.0587076
13.33	159.14	6.184	97.935	-0.0590284
13.33	159.16	6.184	97.934	-0.0593842
13.33	159.18	6.184	97.933	-0.0595271
13.33	159.19	6.184	97.932	-0.0597049
13.33	159.21	6.184	97.931	-0.0600257
13.34	159.23	6.184	97.930	-0.0604894
13.34	159.24	6.184	97.929	-0.0609420
13.34	159.26	6.184	97.928	-0.0613657
13.34	159.28	6.184	97.927	-0.0614115
13.34	159.29	6.184	97.926	-0.0616407
13.35	159.31	6.184	97.925	-0.0619615
13.35	159.33	6.184	97.924	-0.0620532
13.35	159.34	6.184	97.923	-0.0621907
13.35	159.36	6.184	97.922	-0.0620990
13.35	159.38	6.183	97.921	-0.0620073
13.35	159.39	6.183	97.920	-0.0620418
13.35	159.41	6.183	97.919	-0.0619903
13.36	159.43	6.183	97.918	-0.0618873
13.36	159.44	6.183	97.917	-0.0617844
13.36	159.46	6.183	97.916	-0.0613320
13.36	159.48	6.183	97.915	-0.0610058
13.36	159.49	6.183	97.914	-0.0606394
13.37	159.51	6.183	97.913	-0.0604617
13.37	159.53	6.183	97.912	-0.0604562
13.37	159.54	6.183	97.911	-0.0605588
13.37	159.56	6.183	97.910	-0.0606963
13.37	159.58	6.183	97.909	-0.0607310
13.37	159.59	6.183	97.908	-0.0607823
13.38	159.61	6.183	97.907	-0.0605936
13.38	159.63	6.183	97.906	-0.0605478
13.38	159.64	6.182	97.905	-0.0604506
13.38	159.66	6.182	97.904	-0.0604396
13.38	159.68	6.182	97.903	-0.0604396
13.38	159.69	6.182	97.902	-0.0604396
13.38	159.71	6.182	97.901	-0.0606227
13.39	159.73	6.182	97.900	-0.0606338
13.39	159.74	6.182	97.898	-0.0607768
13.39	159.76	6.182	97.897	-0.0608684
13.39	159.78	6.182	97.896	-0.0609544
13.39	159.79	6.182	97.895	-0.0611264
13.40	159.81	6.182	97.894	-0.0609432
13.40	159.83	6.182	97.893	-0.0607712
13.40	159.84	6.182	97.892	-0.0604562
13.40	159.86	6.182	97.891	-0.0601355
13.40	159.88	6.182	97.890	-0.0597636
13.40	159.89	6.182	97.889	-0.0593973
13.40	159.91	6.181	97.888	-0.0591738
13.41	159.93	6.181	97.887	-0.0589906
13.41	159.94	6.181	97.886	-0.0588478
13.41	159.96	6.181	97.885	-0.0587104
13.41	159.98	6.181	97.884	-0.0586242
13.41	159.99	6.181	97.884	-0.0585326
13.42	160.01	6.181	97.883	-0.0584921
13.42	160.03	6.181	97.882	-0.0583036
13.42	160.04	6.181	97.881	-0.0582578
13.42	160.06	6.181	97.880	-0.0582631
13.42	160.08	6.181	97.879	-0.0584868
13.42	160.09	6.181	97.878	-0.0587616
13.43	160.11	6.181	97.877	-0.0587212
13.43	160.13	6.181	97.876	-0.0587616
13.43	160.14	6.181	97.875	-0.0586349
13.43	160.16	6.181	97.874	-0.0585891
13.43	160.18	6.180	97.873	-0.0586807
13.43	160.19	6.180	97.872	-0.0587265
13.43	160.21	6.180	97.871	-0.0588181
13.44	160.23	6.180	97.870	-0.0588747
13.44	160.24	6.180	97.869	-0.0587427
13.44	160.26	6.180	97.868	-0.0588451
13.44	160.28	6.180	97.867	-0.0590176
13.44	160.29	6.180	97.866	-0.0590580
13.45	160.31	6.180	97.865	-0.0591496
13.45	160.33	6.180	97.864	-0.0590176
13.45	160.34	6.180	97.863	-0.0590284
13.45	160.36	6.180	97.862	-0.0590742
13.45	160.38	6.180	97.861	-0.0587534
13.45	160.39	6.180	97.860	-0.0585243
13.45	160.41	6.180	97.859	-0.0583410
13.46	160.43	6.180	97.858	-0.0581577
13.46	160.44	6.179	97.857	-0.0579285
13.46	160.46	6.179	97.856	-0.0577452
13.46	160.48	6.179	97.855	-0.0576182
13.46	160.49	6.179	97.854	-0.0578986
13.47	160.51	6.179	97.853	-0.0582195
13.47	160.53	6.179	97.852	-0.0581790
13.47	160.54	6.179	97.851	-0.0580820
13.47	160.56	6.179	97.850	-0.0578528
13.47	160.58	6.179	97.849	-0.0579391
13.47	160.59	6.179	97.848	-0.0579391
13.48	160.61	6.179	97.847	-0.0578986
13.48	160.63	6.179	97.847	-0.0577258
13.48	160.64	6.179	97.846	-0.0574613
13.48	160.66	6.179	97.845	-0.0575124
13.48	160.67	6.179	97.844	-0.0574665
13.48	160.69	6.179	97.843	-0.0576447
13.48	160.71	6.178	97.842	-0.0575882
13.49	160.72	6.178	97.841	-0.0574401
13.49	160.74	6.178	97.840	-0.0572620
13.49	160.76	6.178	97.839	-0.0571651
13.49	160.77	6.178	97.838	-0.0573944
13.49	160.79	6.178	97.837	-0.0577664
13.50	160.81	6.178	97.836	-0.0579551
13.50	160.82	6.178	97.835	-0.0580062
13.50	160.84	6.178	97.834	-0.0579551
13.50	160.86	6.178	97.833	-0.0577099
13.50	160.87	6.178	97.832	-0.0577099
13.50	160.89	6.178	97.831	-0.0578986
13.50	160.91	6.178	97.830	-0.0582760
13.51	160.92	6.178	97.829	-0.0588370
13.51	160.94	6.178	97.828	-0.0592552
13.51	160.96	6.178	97.827	-0.0594495
13.51	160.97	6.178	97.826	-0.0597248
13.51	160.99	6.177	97.825	-0.0597706
13.52	161.01	6.177	97.824	-0.0601376
13.52	161.02	6.177	97.823	-0.0603670
13.52	161.04	6.177	97.822	-0.0604128
13.52	161.06	6.177	97.821	-0.0602752
13.52	161.07	6.177	97.820	-0.0598624
13.52	161.09	6.177	97.819	-0.0598165
13.53	161.11	6.177	97.818	-0.0597706
13.53	161.12	6.177	97.817	-0.0598624
13.53	161.14	6.177	97.816	-0.0598514
13.53	161.16	6.177	97.815	-0.0595708
13.53	161.17	6.177	97.814	-0.0594332
13.53	161.19	6.177	97.813	-0.0592552
13.53	161.21	6.177	97.812	-0.0593928
13.54	161.22	6.177	97.811	-0.0595249
13.54	161.24	6.177	97.810	-0.0593415
13.54	161.26	6.176	97.809	-0.0592094
13.54	161.27	6.176	97.808	-0.0590367
13.54	161.29	6.176	97.807	-0.0590717
13.55	161.31	6.176	97.806	-0.0593415
13.55	161.32	6.176	97.805	-0.0596166
13.55	161.34	6.176	97.804	-0.0597138
13.55	161.36	6.176	97.803	-0.0597248
13.55	161.37	6.176	97.802	-0.0596680
13.55	161.39	6.176	97.801	-0.0595708
13.55	161.41	6.176	97.800	-0.0596166
13.56	161.42	6.176	97.799	-0.0595762
13.56	161.44	6.176	97.799	-0.0594495
13.56	161.46	6.176	97.798	-0.0593928
13.56	161.47	6.176	97.797	-0.0591580
13.56	161.49	6.176	97.796	-0.0589287
13.57	161.51	6.176	97.795	-0.0587858
13.57	161.52	6.175	97.794	-0.0588829
13.57	161.54	6.175	97.793	-0.0591580
13.57	161.56	6.175	97.792	-0.0594277
13.57	161.57	6.175	97.791	-0.0595249
13.57	161.59	6.175	97.790	-0.0591930
13.58	161.61	6.175	97.789	-0.0590555
13.58	161.62	6.175	97.788	-0.0591121
13.58	161.64	6.175	97.787	-0.0593469
13.58	161.66	6.175	97.786	-0.0597248
13.58	161.67	6.175	97.785	-0.0597706
13.58	161.69	6.175	97.784	-0.0597597
13.58	161.71	6.175	97.783	-0.0598000
13.59	161.72	6.175	97.782	-0.0599267
13.59	161.74	6.175	97.781	-0.0601100
13.59	161.76	6.175	97.780	-0.0602017
13.59	161.77	6.175	97.779	-0.0602476
13.59	161.79	6.174	97.778	-0.0602934
13.60	161.81	6.174	97.777	-0.0605227
13.60	161.82	6.174	97.776	-0.0605797
13.60	161.84	6.174	97.775	-0.0606200
13.60	161.86	6.174	97.774	-0.0605338
13.60	161.87	6.174	97.773	-0.0604421
13.60	161.89	6.174	97.772	-0.0604935
13.60	161.91	6.174	97.771	-0.0605394
13.61	161.92	6.174	97.770	-0.0606714
13.61	161.94	6.174	97.769	-0.0607631
13.61	161.96	6.174	97.768	-0.0608604
13.61	161.97	6.174	97.767	-0.0609063
13.61	161.99	6.174	97.766	-0.0607172
13.62	162.01	6.174	97.765	-0.0604880
13.62	162.02	6.174	97.764	-0.0604366
13.62	162.04	6.174	97.763	-0.0605797
13.62	162.06	6.173	97.762	-0.0607061
13.62	162.07	6.173	97.761	-0.0606144
13.62	162.09	6.173	97.760	-0.0602017
13.63	162.11	6.173	97.759	-0.0598349
13.63	162.12	6.173	97.758	-0.0596515
13.63	162.14	6.173	97.757	-0.0594223
13.63	162.16	6.173	97.756	-0.0595598
13.63	162.17	6.173	97.755	-0.0596865
13.63	162.19	6.173	97.754	-0.0597836
13.63	162.21	6.173	97.753	-0.0599266
13.64	162.22	6.173	97.752	-0.0597487
13.64	162.24	6.173	97.751	-0.0598808
13.64	162.26	6.173	97.750	-0.0600587
13.64	162.27	6.173	97.749	-0.0604199
13.64	162.29	6.173	97.748	-0.0609242
13.65	162.31	6.172	97.747	-0.0611478
13.65	162.32	6.172	97.746	-0.0612282
13.65	162.34	6.172	97.745	-0.0611366
13.65	162.36	6.172	97.744	-0.0611366
13.65	162.37	6.172	97.743	-0.0615032
13.65	162.39	6.172	97.742	-0.0620990
13.65	162.41	6.172	97.740	-0.0626031
13.66	162.42	6.172	97.739	-0.0628323
13.66	162.44	6.172	97.738	-0.0626948
13.66	162.46	6.172	97.737	-0.0626146
13.66	162.47	6.172	97.736	-0.0625745
13.66	162.49	6.172	97.735	-0.0628954
13.67	162.51	6.172	97.734	-0.0630730
13.67	162.52	6.172	97.733	-0.0630730
13.67	162.54	6.172	97.732	-0.0628037
13.67	162.56	6.172	97.731	-0.0624369
13.67	162.57	6.171	97.730	-0.0622135
13.67	162.59	6.171	97.729	-0.0619327
13.68	162.61	6.171	97.728	-0.0618410
13.68	162.62	6.171	97.727	-0.0617550
13.68	162.64	6.171	97.726	-0.0617035
13.68	162.65	6.171	97.725	-0.0617493
13.68	162.67	6.171	97.724	-0.0615603
13.68	162.69	6.171	97.723	-0.0615032
13.68	162.70	6.171	97.722	-0.0614115
13.69	162.72	6.171	97.721	-0.0613199
13.69	162.74	6.171	97.720	-0.0611824
13.69	162.75	6.171	97.719	-0.0609644
13.69	162.77	6.171	97.718	-0.0609242
13.69	162.79	6.171	97.717	-0.0610617
13.70	162.80	6.171	97.716	-0.0613312
13.70	162.82	6.170	97.715	-0.0613657
13.70	162.84	6.170	97.714	-0.0611824
13.70	162.85	6.170	97.713	-0.0608158
13.70	162.87	6.170	97.712	-0.0606672
13.70	162.89	6.170	97.711	-0.0606158
13.70	162.90	6.170	97.710	-0.0607990
13.71	162.92	6.170	97.709	-0.0607476
13.71	162.94	6.170	97.708	-0.0603409
13.71	162.95	6.170	97.707	-0.0600202
13.71	162.97	6.170	97.706	-0.0597507
13.71	162.99	6.170	97.705	-0.0597617
13.72	163.00	6.170	97.704	-0.0598075
13.72	163.02	6.170	97.703	-0.0596700
13.72	163.04	6.170	97.702	-0.0594867
13.72	163.05	6.170	97.701	-0.0595325
13.72	163.07	6.170	97.700	-0.0594867
13.72	163.09	6.169	97.699	-0.0593950
13.73	163.10	6.169	97.698	-0.0592117
13.73	163.12	6.169	97.697	-0.0588909
13.73	163.14	6.169	97.696	-0.0587534
13.73	163.15	6.169	97.695	-0.0584785
13.73	163.17	6.169	97.694	-0.0583868
13.73	163.19	6.169	97.693	-0.0582035
13.73	163.20	6.169	97.692	-0.0581928
13.74	163.22	6.169	97.691	-0.0580959
13.74	163.24	6.169	97.690	-0.0577752
13.74	163.25	6.169	97.689	-0.0573575
13.74	163.27	6.169	97.688	-0.0567213
13.74	163.29	6.169	97.687	-0.0564923
13.75	163.30	6.169	97.686	-0.0562580
13.75	163.32	6.169	97.685	-0.0562632
13.75	163.34	6.169	97.684	-0.0564922
13.75	163.35	6.168	97.683	-0.0566349
13.75	163.37	6.168	97.682	-0.0568640
13.75	163.39	6.168	97.681	-0.0570879
13.75	163.40	6.168	97.680	-0.0571795
13.76	163.42	6.168	97.679	-0.0574138
13.76	163.44	6.168	97.679	-0.0575055
13.76	163.45	6.168	97.678	-0.0575002
13.76	163.47	6.168	97.677	-0.0574897
13.76	163.49	6.168	97.676	-0.0575813
13.77	163.50	6.168	97.675	-0.0576377
13.77	163.52	6.168	97.674	-0.0578262
13.77	163.54	6.168	97.673	-0.0578827
13.77	163.55	6.168	97.672	-0.0577804
13.77	163.57	6.168	97.671	-0.0576835
13.77	163.59	6.168	97.670	-0.0575813
13.78	163.60	6.168	97.669	-0.0577187
13.78	163.62	6.168	97.668	-0.0577646
13.78	163.64	6.167	97.667	-0.0579936
13.78	163.65	6.167	97.666	-0.0582685
13.78	163.67	6.167	97.665	-0.0584975
13.78	163.69	6.167	97.664	-0.0586242
13.78	163.70	6.167	97.663	-0.0584814
13.79	163.72	6.167	97.662	-0.0584814
13.79	163.74	6.167	97.661	-0.0585218
13.79	163.75	6.167	97.660	-0.0584356
13.79	163.77	6.167	97.659	-0.0584249
13.79	163.79	6.167	97.658	-0.0581960
13.80	163.80	6.167	97.657	-0.0581502
13.80	163.82	6.167	97.656	-0.0582066
13.80	163.84	6.167	97.655	-0.0583035
13.80	163.85	6.167	97.654	-0.0588074
13.80	163.87	6.167	97.653	-0.0592250
13.80	163.89	6.167	97.652	-0.0594944
13.80	163.90	6.166	97.651	-0.0596318
13.81	163.92	6.166	97.650	-0.0597288
13.81	163.94	6.166	97.649	-0.0599065
13.81	163.95	6.166	97.648	-0.0600550
13.81	163.97	6.166	97.647	-0.0601118
13.81	163.99	6.166	97.646	-0.0598314
13.82	164.00	6.166	97.645	-0.0597343
13.82	164.02	6.166	97.644	-0.0595347
13.82	164.04	6.166	97.643	-0.0595347
13.82	164.05	6.166	97.642	-0.0597234
13.82	164.07	6.166	97.641	-0.0600091
13.82	164.09	6.166	97.640	-0.0602840
13.83	164.10	6.166	97.639	-0.0600897
13.83	164.12	6.166	97.638	-0.0598094
13.83	164.14	6.166	97.637	-0.0596721
13.83	164.15	6.166	97.636	-0.0599065
13.83	164.17	6.165	97.635	-0.0601814
13.83	164.19	6.165	97.634	-0.0600495
13.83	164.20	6.165	97.633	-0.0596318
13.84	164.22	6.165	97.632	-0.0592654
13.84	164.24	6.165	97.631	-0.0590768
13.84	164.25	6.165	97.630	-0.0592383
13.84	164.27	6.165	97.629	-0.0596099
13.84	164.29	6.165	97.628	-0.0598443
13.85	164.30	6.165	97.627	-0.0598956
13.85	164.32	6.165	97.626	-0.0596263
13.85	164.34	6.165	97.625	-0.0595696
13.85	164.35	6.165	97.624	-0.0597527
13.85	164.37	6.165	97.623	-0.0598443
13.85	164.39	6.165	97.622	-0.0598443
13.85	164.40	6.165	97.621	-0.0596154
13.86	164.42	6.165	97.621	-0.0593516
13.86	164.44	6.164	97.620	-0.0593570
13.86	164.45	6.164	97.619	-0.0594944
13.86	164.47	6.164	97.618	-0.0599011
13.86	164.49	6.164	97.617	-0.0600733
13.87	164.50	6.164	97.616	-0.0599817
13.87	164.52	6.164	97.615	-0.0597985
13.87	164.54	6.164	97.614	-0.0596721
13.87	164.55	6.164	97.613	-0.0600440
13.87	164.57	6.164	97.612	-0.0602730
13.87	164.59	6.164	97.611	-0.0605880
13.88	164.60	6.164	97.610	-0.0606685
13.88	164.62	6.164	97.609	-0.0606796
13.88	164.64	6.164	97.608	-0.0608684
13.88	164.65	6.164	97.606	-0.0610627
13.88	164.67	6.164	97.605	-0.0613834
13.88	164.69	6.164	97.604	-0.0617041
13.88	164.70	6.163	97.603	-0.0619789
13.89	164.72	6.163	97.602	-0.0623798
13.89	164.74	6.163	97.601	-0.0626603
13.89	164.75	6.163	97.600	-0.0628035
13.89	164.77	6.163	97.599	-0.0630383
13.89	164.79	6.163	97.598	-0.0632274
13.90	164.80	6.163	97.597	-0.0633990
13.90	164.82	6.163	97.596	-0.0633532
13.90	164.84	6.163	97.595	-0.0630899
13.90	164.85	6.163	97.594	-0.0631300
13.90	164.87	6.163	97.593	-0.0634565
13.90	164.89	6.163	97.592	-0.0637772
13.90	164.90	6.163	97.591	-0.0638171
13.91	164.92	6.163	97.590	-0.0633531
13.91	164.94	6.163	97.589	-0.0629351
13.91	164.95	6.162	97.588	-0.0627004
13.91	164.97	6.162	97.587	-0.0626660
13.91	164.99	6.162	97.586	-0.0628723
13.92	165.00	6.162	97.585	-0.0628380
13.92	165.02	6.162	97.583	-0.0627005
13.92	165.04	6.162	97.582	-0.0623338
13.92	165.05	6.162	97.581	-0.0619502
13.92	165.07	6.162	97.580	-0.0616294
13.92	165.09	6.162	97.579	-0.0613143
13.93	165.10	6.162	97.578	-0.0609421
13.93	165.12	6.162	97.577	-0.0604144
13.93	165.14	6.162	97.576	-0.0600074
13.93	165.15	6.162	97.575	-0.0597781
13.93	165.17	6.162	97.574	-0.0596351
13.93	165.19	6.162	97.573	-0.0595784
13.93	165.20	6.161	97.572	-0.0597159
13.94	165.22	6.161	97.571	-0.0597617
13.94	165.24	6.161	97.570	-0.0596700
13.94	165.25	6.161	97.569	-0.0594060
13.94	165.27	6.161	97.568	-0.0590797
13.94	165.29	6.161	97.567	-0.0589368
13.95	165.30	6.161	97.566	-0.0588963
13.95	165.32	6.161	97.565	-0.0588505
13.95	165.34	6.161	97.564	-0.0587345
13.95	165.35	6.161	97.563	-0.0585160
13.95	165.37	6.161	97.562	-0.0581897
13.95	165.39	6.161	97.562	-0.0580574
13.95	165.40	6.161	97.561	-0.0581491
13.96	165.42	6.161	97.560	-0.0582920
13.96	165.44	6.161	97.559	-0.0583486
13.96	165.45	6.161	97.558	-0.0585214
13.96	165.47	6.160	97.557	-0.0589288
13.96	165.49	6.160	97.556	-0.0592498
13.97	165.50	6.160	97.555	-0.0593928
13.97	165.52	6.160	97.554	-0.0594495
13.97	165.54	6.160	97.553	-0.0595413
13.97	165.55	6.160	97.552	-0.0596898
13.97	165.57	6.160	97.551	-0.0597412
13.97	165.59	6.160	97.550	-0.0599357
13.98	165.60	6.160	97.549	-0.0603488
13.98	165.62	6.160	97.548	-0.0609342
13.98	165.64	6.160	97.547	-0.0614905
13.98	165.65	6.160	97.546	-0.0615766
13.98	165.67	6.160	97.545	-0.0617714
13.98	165.69	6.160	97.544	-0.0620009
13.98	165.70	6.160	97.543	-0.0622763
13.99	165.72	6.160	97.542	-0.0629188
13.99	165.74	6.159	97.541	-0.0632284
13.99	165.75	6.159	97.539	-0.0634178
13.99	165.77	6.159	97.538	-0.0637790
13.99	165.79	6.159	97.537	-0.0638249
14.00	165.80	6.159	97.536	-0.0640602
14.00	165.82	6.159	97.535	-0.0644673
14.00	165.84	6.159	97.534	-0.0649380
14.00	165.85	6.159	97.533	-0.0655806
14.00	165.87	6.159	97.532	-0.0659018
14.00	165.88	6.159	97.531	-0.0661313
14.00	165.90	6.159	97.530	-0.0662109
14.01	165.92	6.159	97.529	-0.0664464
14.01	165.93	6.159	97.528	-0.0667278
14.01	165.95	6.159	97.526	-0.0666422
14.01	165.97	6.159	97.525	-0.0666483
14.01	165.98	6.158	97.524	-0.0664188
14.02	166.00	6.158	97.523	-0.0662291
14.02	166.02	6.158	97.522	-0.0665565
14.02	166.03	6.158	97.521	-0.0667278
14.02	166.05	6.158	97.520	-0.0668655
14.02	166.07	6.158	97.519	-0.0669114
14.02	166.08	6.158	97.518	-0.0666820
14.03	166.10	6.158	97.516	-0.0666942
14.03	166.12	6.158	97.515	-0.0664586
14.03	166.13	6.158	97.514	-0.0661771
14.03	166.15	6.158	97.513	-0.0658498
14.03	166.17	6.158	97.512	-0.0655347
14.03	166.18	6.158	97.511	-0.0651735
14.03	166.20	6.158	97.510	-0.0648003
14.04	166.22	6.157	97.509	-0.0645650
14.04	166.23	6.157	97.508	-0.0642838
14.04	166.25	6.157	97.507	-0.0641920
14.04	166.27	6.157	97.506	-0.0638308
14.04	166.28	6.157	97.505	-0.0635496
14.05	166.30	6.157	97.504	-0.0633661
14.05	166.32	6.157	97.502	-0.0633144
14.05	166.33	6.157	97.501	-0.0633486
14.05	166.35	6.157	97.500	-0.0631994
14.05	166.37	6.157	97.499	-0.0631135
14.05	166.38	6.157	97.498	-0.0630734
14.05	166.40	6.157	97.497	-0.0629415
14.06	166.42	6.157	97.496	-0.0628097
14.06	166.43	6.157	97.495	-0.0627523
14.06	166.45	6.157	97.494	-0.0628899
14.06	166.47	6.156	97.493	-0.0630275
14.06	166.48	6.156	97.492	-0.0629358
14.07	166.50	6.156	97.491	-0.0625229
14.07	166.52	6.156	97.490	-0.0620528
14.07	166.53	6.156	97.489	-0.0619095
14.07	166.55	6.156	97.488	-0.0618178
14.07	166.57	6.156	97.487	-0.0618694
14.07	166.58	6.156	97.486	-0.0617890
14.08	166.60	6.156	97.485	-0.0613761
14.08	166.62	6.156	97.484	-0.0609979
14.08	166.63	6.156	97.483	-0.0604421
14.08	166.65	6.156	97.482	-0.0599377
14.08	166.67	6.156	97.481	-0.0597487
14.08	166.68	6.156	97.480	-0.0594791
14.08	166.70	6.156	97.479	-0.0592039
14.09	166.72	6.156	97.478	-0.0585673
14.09	166.73	6.155	97.477	-0.0578899
14.09	166.75	6.155	97.476	-0.0575229
14.09	166.77	6.155	97.475	-0.0573394
14.09	166.78	6.155	97.474	-0.0571560
14.10	166.80	6.155	97.473	-0.0567785
14.10	166.82	6.155	97.472	-0.0562689
14.10	166.83	6.155	97.471	-0.0558103
14.10	166.85	6.155	97.470	-0.0556779
14.10	166.87	6.155	97.469	-0.0557237
14.10	166.88	6.155	97.468	-0.0557645
14.10	166.90	6.155	97.467	-0.0556167
14.11	166.92	6.155	97.466	-0.0553416
14.11	166.93	6.155	97.466	-0.0551123
14.11	166.95	6.155	97.465	-0.0552957
14.11	166.97	6.155	97.464	-0.0556269
14.11	166.98	6.155	97.463	-0.0559989
14.12	167.00	6.155	97.462	-0.0561927
14.12	167.02	6.154	97.461	-0.0561009
14.12	167.03	6.154	97.460	-0.0562385
14.12	167.05	6.154	97.459	-0.0565952
14.12	167.07	6.154	97.458	-0.0570486
14.12	167.08	6.154	97.457	-0.0574613
14.13	167.10	6.154	97.456	-0.0575583
14.13	167.12	6.154	97.455	-0.0574665
14.13	167.13	6.154	97.454	-0.0575071
14.13	167.15	6.154	97.453	-0.0577364
14.13	167.17	6.154	97.452	-0.0580627
14.13	167.18	6.154	97.451	-0.0583838
14.13	167.20	6.154	97.450	-0.0583784
14.14	167.22	6.154	97.449	-0.0583326
14.14	167.23	6.154	97.449	-0.0583272
14.14	167.25	6.154	97.448	-0.0583784
14.14	167.27	6.154	97.447	-0.0586536
14.14	167.28	6.153	97.446	-0.0588316
14.15	167.30	6.153	97.445	-0.0591689
14.15	167.32	6.153	97.444	-0.0594845
14.15	167.33	6.153	97.443	-0.0596679
14.15	167.35	6.153	97.442	-0.0598569
14.15	167.37	6.153	97.441	-0.0599541
14.15	167.38	6.153	97.440	-0.0603836
14.15	167.40	6.153	97.439	-0.0609342
14.16	167.42	6.153	97.438	-0.0615251
14.16	167.43	6.153	97.437	-0.0617431
14.16	167.45	6.153	97.436	-0.0616972
14.16	167.46	6.153	97.435	-0.0617431
14.16	167.48	6.153	97.433	-0.0619266
14.17	167.50	6.153	97.432	-0.0625802
14.17	167.51	6.153	97.431	-0.0630333
14.17	167.53	6.153	97.430	-0.0633486
14.17	167.55	6.152	97.429	-0.0632969
14.17	167.56	6.152	97.428	-0.0631536
14.17	167.58	6.152	97.427	-0.0632569
14.18	167.60	6.152	97.426	-0.0634404
14.18	167.61	6.152	97.425	-0.0637615
14.18	167.63	6.152	97.424	-0.0638073
14.18	167.65	6.152	97.423	-0.0638415
14.18	167.66	6.152	97.422	-0.0638474
14.18	167.68	6.152	97.421	-0.0640825
14.18	167.70	6.152	97.420	-0.0645472
14.19	167.71	6.152	97.419	-0.0647826
14.19	167.73	6.152	97.418	-0.0648963
14.19	167.75	6.152	97.417	-0.0645694
14.19	167.76	6.152	97.415	-0.0643860
14.19	167.78	6.152	97.414	-0.0645753
14.20	167.80	6.151	97.413	-0.0649541
14.20	167.81	6.151	97.412	-0.0654009
14.20	167.83	6.151	97.411	-0.0654069
14.20	167.85	6.151	97.410	-0.0653091
14.20	167.86	6.151	97.409	-0.0650340
14.20	167.88	6.151	97.408	-0.0650858
14.20	167.90	6.151	97.407	-0.0654925
14.21	167.91	6.151	97.406	-0.0659971
14.21	167.93	6.151	97.405	-0.0663579
14.21	167.95	6.151	97.404	-0.0661623
14.21	167.96	6.151	97.402	-0.0658293
14.21	167.98	6.151	97.401	-0.0654686
14.22	168.00	6.151	97.400	-0.0653370
14.22	168.01	6.151	97.399	-0.0653091
14.22	168.03	6.150	97.398	-0.0651715
14.22	168.05	6.150	97.397	-0.0650160
14.22	168.06	6.150	97.396	-0.0647231
14.22	168.08	6.150	97.395	-0.0644023
14.23	168.10	6.150	97.394	-0.0643623
14.23	168.11	6.150	97.393	-0.0643283
14.23	168.13	6.150	97.392	-0.0644999
14.23	168.15	6.150	97.391	-0.0646196
14.23	168.16	6.150	97.389	-0.0645679
14.23	168.18	6.150	97.388	-0.0645620
14.23	168.20	6.150	97.387	-0.0644023
14.24	168.21	6.150	97.386	-0.0642130
14.24	168.23	6.150	97.385	-0.0641155
14.24	168.25	6.150	97.384	-0.0640179
14.24	168.26	6.150	97.383	-0.0639663
14.24	168.28	6.149	97.382	-0.0637371
14.25	168.30	6.149	97.381	-0.0634906
14.25	168.31	6.149	97.380	-0.0632100
14.25	168.33	6.149	97.379	-0.0631126
14.25	168.35	6.149	97.378	-0.0629752
14.25	168.36	6.149	97.377	-0.0626603
14.25	168.38	6.149	97.376	-0.0624714
14.25	168.40	6.149	97.375	-0.0624714
14.26	168.41	6.149	97.374	-0.0625573
14.26	168.43	6.149	97.373	-0.0625458
14.26	168.45	6.149	97.372	-0.0625572
14.26	168.46	6.149	97.370	-0.0624141
14.26	168.48	6.149	97.369	-0.0623168
14.27	168.50	6.149	97.368	-0.0623111
14.27	168.51	6.149	97.367	-0.0622596
14.27	168.53	6.148	97.366	-0.0623970
14.27	168.55	6.148	97.365	-0.0623913
14.27	168.56	6.148	97.364	-0.0623455
14.27	168.58	6.148	97.363	-0.0622597
14.28	168.60	6.148	97.362	-0.0622597
14.28	168.61	6.148	97.361	-0.0624371
14.28	168.63	6.148	97.360	-0.0626087
14.28	168.65	6.148	97.359	-0.0627460
14.28	168.66	6.148	97.358	-0.0627002
14.28	168.68	6.148	97.357	-0.0625629
14.28	168.70	6.148	97.356	-0.0621968
14.29	168.71	6.148	97.355	-0.0619566
14.29	168.73	6.148	97.354	-0.0617222
14.29	168.75	6.148	97.353	-0.0616764
14.29	168.76	6.148	97.352	-0.0616821
14.29	168.78	6.147	97.351	-0.0613617
14.30	168.80	6.147	97.350	-0.0608528
14.30	168.81	6.147	97.349	-0.0602581
14.30	168.83	6.147	97.348	-0.0598060
14.30	168.85	6.147	97.347	-0.0598627
14.30	168.86	6.147	97.346	-0.0600000
14.30	168.88	6.147	97.345	-0.0601263
14.30	168.90	6.147	97.344	-0.0599377
14.31	168.91	6.147	97.343	-0.0595608
14.31	168.93	6.147	97.342	-0.0594345
14.31	168.95	6.147	97.341	-0.0594857
14.31	168.96	6.147	97.340	-0.0598060
14.31	168.98	6.147	97.339	-0.0601666
14.32	169.00	6.147	97.338	-0.0604300
14.32	169.01	6.147	97.337	-0.0605215
14.32	169.03	6.147	97.336	-0.0604758
14.32	169.05	6.146	97.335	-0.0603038
14.32	169.06	6.146	97.334	-0.0602636
14.32	169.08	6.146	97.333	-0.0601721
14.33	169.10	6.146	97.332	-0.0601666
14.33	169.11	6.146	97.331	-0.0601666
14.33	169.13	6.146	97.330	-0.0600805
14.33	169.15	6.146	97.329	-0.0602178
14.33	169.16	6.146	97.328	-0.0604869
14.33	169.18	6.146	97.327	-0.0607960
14.33	169.20	6.146	97.326	-0.0611731
14.34	169.21	6.146	97.325	-0.0611330
14.34	169.23	6.146	97.324	-0.0609957
14.34	169.25	6.146	97.323	-0.0609901
14.34	169.26	6.146	97.322	-0.0612646
14.34	169.28	6.146	97.321	-0.0618193
14.35	169.30	6.146	97.320	-0.0621968
14.35	169.31	6.145	97.318	-0.0622425
14.35	169.33	6.145	97.317	-0.0621053
14.35	169.35	6.145	97.316	-0.0619222
14.35	169.36	6.145	97.315	-0.0618764
14.35	169.38	6.145	97.314	-0.0620595
14.35	169.40	6.145	97.313	-0.0621854
14.36	169.41	6.145	97.312	-0.0622826
14.36	169.43	6.145	97.311	-0.0620024
14.36	169.45	6.145	97.310	-0.0617391
14.36	169.46	6.145	97.309	-0.0617391
14.36	169.48	6.145	97.308	-0.0618307
14.37	169.50	6.145	97.307	-0.0620137
14.37	169.51	6.145	97.306	-0.0620137
14.37	169.53	6.145	97.305	-0.0617505
14.37	169.55	6.145	97.304	-0.0615272
14.37	169.56	6.144	97.303	-0.0612983
14.37	169.58	6.144	97.302	-0.0613385
14.38	169.60	6.144	97.301	-0.0615673
14.38	169.61	6.144	97.300	-0.0616075
14.38	169.63	6.144	97.299	-0.0615786
14.38	169.65	6.144	97.298	-0.0613553
14.38	169.66	6.144	97.297	-0.0613151
14.38	169.68	6.144	97.296	-0.0614582
14.38	169.70	6.144	97.295	-0.0616300
14.39	169.71	6.144	97.294	-0.0619048
14.39	169.73	6.144	97.293	-0.0618590
14.39	169.75	6.144	97.292	-0.0618132
14.39	169.76	6.144	97.291	-0.0617674
14.39	169.78	6.144	97.290	-0.0619048
14.40	169.80	6.144	97.289	-0.0623626
14.40	169.81	6.144	97.288	-0.0628778
14.40	169.83	6.143	97.287	-0.0632500
14.40	169.85	6.143	97.285	-0.0634332
14.40	169.86	6.143	97.284	-0.0634390
14.40	169.88	6.143	97.283	-0.0635248
14.40	169.90	6.143	97.282	-0.0637655
14.41	169.91	6.143	97.281	-0.0639487
14.41	169.93	6.143	97.280	-0.0641319
14.41	169.95	6.143	97.279	-0.0640521
14.41	169.96	6.143	97.278	-0.0639087
14.41	169.98	6.143	97.277	-0.0638571
14.42	170.00	6.143	97.276	-0.0640802
14.42	170.01	6.143	97.275	-0.0644067
14.42	170.03	6.143	97.274	-0.0646536
14.42	170.05	6.143	97.273	-0.0646994
14.42	170.06	6.142	97.272	-0.0643269
14.42	170.08	6.142	97.271	-0.0641895
14.43	170.10	6.142	97.269	-0.0642987
14.43	170.11	6.142	97.268	-0.0646832
14.43	170.13	6.142	97.267	-0.0652333
14.43	170.15	6.142	97.266	-0.0653649
14.43	170.16	6.142	97.265	-0.0653071
14.43	170.18	6.142	97.264	-0.0649863
14.43	170.20	6.142	97.263	-0.0648148
14.44	170.21	6.142	97.262	-0.0647409
14.44	170.23	6.142	97.261	-0.0647010
14.44	170.25	6.142	97.260	-0.0647528
14.44	170.26	6.142	97.259	-0.0645575
14.44	170.28	6.142	97.258	-0.0644200
14.45	170.30	6.142	97.257	-0.0642824
14.45	170.31	6.141	97.255	-0.0641907
14.45	170.33	6.141	97.254	-0.0642025
14.45	170.35	6.141	97.253	-0.0641167
14.45	170.36	6.141	97.252	-0.0637156
14.45	170.38	6.141	97.251	-0.0633486
14.45	170.40	6.141	97.250	-0.0630160
14.46	170.41	6.141	97.249	-0.0630560
14.46	170.43	6.141	97.248	-0.0633770
14.46	170.45	6.141	97.247	-0.0636580
14.46	170.46	6.141	97.246	-0.0638073
14.46	170.48	6.141	97.245	-0.0636814
14.47	170.50	6.141	97.244	-0.0635955
14.47	170.51	6.141	97.243	-0.0636414
14.47	170.53	6.141	97.242	-0.0639108
14.47	170.55	6.141	97.241	-0.0642319
14.47	170.56	6.140	97.240	-0.0643755
14.47	170.58	6.140	97.238	-0.0643873
14.48	170.60	6.140	97.237	-0.0644332
14.48	170.61	6.140	97.236	-0.0644791
14.48	170.63	6.140	97.235	-0.0649040
14.48	170.65	6.140	97.234	-0.0652194
14.48	170.66	6.140	97.233	-0.0654549
14.48	170.68	6.140	97.232	-0.0654090
14.48	170.70	6.140	97.231	-0.0650019
14.49	170.71	6.140	97.230	-0.0647842
14.49	170.73	6.140	97.229	-0.0645087
14.49	170.75	6.140	97.228	-0.0643251
14.49	170.76	6.140	97.227	-0.0642332
14.49	170.78	6.140	97.226	-0.0642332
14.50	170.80	6.140	97.225	-0.0644169
14.50	170.81	6.139	97.223	-0.0646465
14.50	170.83	6.139	97.222	-0.0647502
14.50	170.85	6.139	97.221	-0.0649398
14.50	170.86	6.139	97.220	-0.0650317
14.50	170.88	6.139	97.219	-0.0653132
14.50	170.90	6.139	97.218	-0.0654450
14.51	170.91	6.139	97.217	-0.0653991
14.51	170.93	6.139	97.216	-0.0654849
14.51	170.94	6.139	97.215	-0.0655188
14.51	170.96	6.139	97.214	-0.0657943
14.51	170.98	6.139	97.213	-0.0660239
14.52	170.99	6.139	97.211	-0.0660239
14.52	171.01	6.139	97.210	-0.0659780
14.52	171.03	6.139	97.209	-0.0658861
14.52	171.04	6.138	97.208	-0.0658861
14.52	171.06	6.138	97.207	-0.0659780
14.52	171.08	6.138	97.206	-0.0660239
14.53	171.09	6.138	97.205	-0.0660239
14.53	171.11	6.138	97.204	-0.0659780
14.53	171.13	6.138	97.203	-0.0660577
14.53	171.14	6.138	97.202	-0.0660516
14.53	171.16	6.138	97.201	-0.0661772
14.53	171.18	6.138	97.199	-0.0661772
14.53	171.19	6.138	97.198	-0.0663149
14.54	171.21	6.138	97.197	-0.0665443
14.54	171.23	6.138	97.196	-0.0665106
14.54	171.24	6.138	97.195	-0.0665963
14.54	171.26	6.138	97.194	-0.0665565
14.54	171.28	6.138	97.193	-0.0666024
14.55	171.29	6.137	97.192	-0.0668258
14.55	171.31	6.137	97.191	-0.0668197
14.55	171.33	6.137	97.189	-0.0668135
14.55	171.34	6.137	97.188	-0.0667156
14.55	171.36	6.137	97.187	-0.0665321
14.55	171.38	6.137	97.186	-0.0666177
14.55	171.39	6.137	97.185	-0.0666514
14.56	171.41	6.137	97.184	-0.0666514
14.56	171.43	6.137	97.183	-0.0666055
14.56	171.44	6.137	97.182	-0.0665138
14.56	171.46	6.137	97.181	-0.0665138
14.56	171.48	6.137	97.179	-0.0666055
14.57	171.49	6.137	97.178	-0.0665596
14.57	171.51	6.137	97.177	-0.0664220
14.57	171.53	6.136	97.176	-0.0662264
14.57	171.54	6.136	97.175	-0.0660369
14.57	171.56	6.136	97.174	-0.0659330
14.57	171.58	6.136	97.173	-0.0658751
14.58	171.59	6.136	97.172	-0.0660645
14.58	171.61	6.136	97.171	-0.0661043
14.58	171.63	6.136	97.170	-0.0659668
14.58	171.64	6.136	97.168	-0.0652273
14.58	171.66	6.136	97.167	-0.0641613
14.58	171.68	6.136	97.166	-0.0631989
14.58	171.69	6.136	97.165	-0.0622365
14.59	171.71	6.136	97.164	-0.0618698
14.59	171.73	6.136	97.163	-0.0616294
14.59	171.74	6.136	97.162	-0.0617612
14.59	171.76	6.136	97.161	-0.0620361
14.59	171.78	6.135	97.160	-0.0626832
14.60	171.79	6.135	97.159	-0.0637947
14.60	171.81	6.135	97.158	-0.0652154
14.60	171.83	6.135	97.157	-0.0665903
14.60	171.84	6.135	97.156	-0.0676321
14.60	171.86	6.135	97.155	-0.0685880
14.60	171.88	6.135	97.154	-0.0694000
14.60	171.89	6.135	97.152	-0.0701200
14.61	171.91	6.135	97.151	-0.0707548
14.61	171.93	6.135	97.150	-0.0710165
14.61	171.94	6.135	97.149	-0.0707418
14.61	171.96	6.135	97.148	-0.0703297
14.61	171.98	6.135	97.146	-0.0695843
14.62	171.99	6.135	97.145	-0.0691202
14.62	172.01	6.134	97.144	-0.0686625
14.62	172.03	6.134	97.143	-0.0681069
14.62	172.04	6.134	97.142	-0.0674265
14.62	172.06	6.134	97.141	-0.0665904
14.62	172.08	6.134	97.140	-0.0659376
14.63	172.09	6.134	97.139	-0.0654402
14.63	172.11	6.134	97.138	-0.0651259
14.63	172.13	6.134	97.136	-0.0649607
14.63	172.14	6.134	97.135	-0.0645944
14.63	172.16	6.134	97.134	-0.0642105
14.63	172.18	6.134	97.133	-0.0637928
14.63	172.19	6.134	97.132	-0.0635582
14.64	172.21	6.134	97.131	-0.0636955
14.64	172.23	6.134	97.130	-0.0637928
14.64	172.24	6.133	97.129	-0.0636497
14.64	172.26	6.133	97.128	-0.0634325
14.64	172.28	6.133	97.127	-0.0633410
14.65	172.29	6.133	97.126	-0.0636955
14.65	172.31	6.133	97.125	-0.0641929
14.65	172.33	6.133	97.124	-0.0644556
14.65	172.34	6.133	97.123	-0.0645014
14.65	172.36	6.133	97.121	-0.0642726
14.65	172.38	6.133	97.120	-0.0638609
14.65	172.39	6.133	97.119	-0.0636322
14.66	172.41	6.133	97.118	-0.0638152
14.66	172.43	6.133	97.117	-0.0643067
14.66	172.44	6.133	97.116	-0.0651697
14.66	172.46	6.133	97.115	-0.0655813
14.66	172.48	6.133	97.114	-0.0657822
14.67	172.49	6.132	97.113	-0.0661206
14.67	172.51	6.132	97.112	-0.0663831
14.67	172.53	6.132	97.111	-0.0669198
14.67	172.54	6.132	97.110	-0.0672276
14.67	172.56	6.132	97.108	-0.0674502
14.67	172.58	6.132	97.107	-0.0677765
14.68	172.59	6.132	97.106	-0.0676850
14.68	172.61	6.132	97.105	-0.0675540
14.68	172.63	6.132	97.104	-0.0675787
14.68	172.64	6.132	97.103	-0.0677555
14.68	172.66	6.132	97.102	-0.0680238
14.68	172.68	6.132	97.101	-0.0681090
14.68	172.69	6.132	97.099	-0.0681028
14.69	172.71	6.132	97.098	-0.0682983
14.69	172.73	6.131	97.097	-0.0688015
14.69	172.74	6.131	97.096	-0.0692258
14.69	172.76	6.131	97.095	-0.0695982
14.69	172.78	6.131	97.094	-0.0697025
14.70	172.79	6.131	97.092	-0.0695652
14.70	172.81	6.131	97.091	-0.0695067
14.70	172.83	6.131	97.090	-0.0696377
14.70	172.84	6.131	97.089	-0.0698994
14.70	172.86	6.131	97.088	-0.0700366
14.70	172.88	6.131	97.087	-0.0700037
14.70	172.89	6.131	97.085	-0.0700558
14.71	172.91	6.131	97.084	-0.0702517
14.71	172.93	6.131	97.083	-0.0706179
14.71	172.94	6.131	97.082	-0.0708337
14.71	172.96	6.130	97.081	-0.0707357
14.71	172.98	6.130	97.080	-0.0707228
14.72	172.99	6.130	97.078	-0.0705070
14.72	173.01	6.130	97.077	-0.0704677
14.72	173.03	6.130	97.076	-0.0704348
14.72	173.04	6.130	97.075	-0.0703890
14.72	173.06	6.130	97.074	-0.0703890
14.72	173.08	6.130	97.073	-0.0702517
14.73	173.09	6.130	97.071	-0.0698399
14.73	173.11	6.130	97.070	-0.0691533
14.73	173.13	6.130	97.069	-0.0685584
14.73	173.14	6.130	97.068	-0.0680549
14.73	173.16	6.130	97.067	-0.0676764
14.73	173.18	6.129	97.066	-0.0673622
14.73	173.19	6.129	97.065	-0.0667155
14.74	173.21	6.129	97.063	-0.0661327
14.74	173.23	6.129	97.062	-0.0654582
14.74	173.24	6.129	97.061	-0.0648691
14.74	173.26	6.129	97.060	-0.0644112
14.74	173.28	6.129	97.059	-0.0639934
14.75	173.29	6.129	97.058	-0.0637188
14.75	173.31	6.129	97.057	-0.0633010
14.75	173.33	6.129	97.056	-0.0630321
14.75	173.34	6.129	97.055	-0.0627117
14.75	173.36	6.129	97.054	-0.0623970
14.75	173.38	6.129	97.053	-0.0623168
14.75	173.39	6.129	97.052	-0.0622711
14.76	173.41	6.129	97.051	-0.0623168
14.76	173.43	6.128	97.050	-0.0623626
14.76	173.44	6.128	97.049	-0.0620879
14.76	173.46	6.128	97.048	-0.0617216
14.76	173.48	6.128	97.047	-0.0614927
14.77	173.49	6.128	97.046	-0.0612637
14.77	173.51	6.128	97.045	-0.0612637
14.77	173.53	6.128	97.044	-0.0611264
14.77	173.54	6.128	97.043	-0.0608059
14.77	173.56	6.128	97.042	-0.0607254
14.77	173.58	6.128	97.041	-0.0607768
14.78	173.59	6.128	97.039	-0.0610627
14.78	173.61	6.128	97.038	-0.0610169
14.78	173.63	6.128	97.037	-0.0608795
14.78	173.64	6.128	97.036	-0.0607421
14.78	173.66	6.128	97.035	-0.0608226
14.78	173.68	6.128	97.034	-0.0612292
14.78	173.69	6.127	97.033	-0.0614927
14.79	173.71	6.127	97.032	-0.0618245
14.79	173.73	6.127	97.031	-0.0618760
14.79	173.74	6.127	97.030	-0.0618415
14.79	173.76	6.127	97.029	-0.0618070
14.79	173.78	6.127	97.028	-0.0618585
14.80	173.79	6.127	97.027	-0.0620990
14.80	173.81	6.127	97.026	-0.0622365
14.80	173.83	6.127	97.025	-0.0624084
14.80	173.84	6.127	97.024	-0.0626317
14.80	173.86	6.127	97.023	-0.0629982
14.80	173.88	6.127	97.022	-0.0633706
14.80	173.89	6.127	97.021	-0.0637030
14.81	173.91	6.127	97.020	-0.0640355
14.81	173.93	6.127	97.019	-0.0642248
14.81	173.94	6.126	97.018	-0.0643165
14.81	173.96	6.126	97.017	-0.0644481
14.81	173.98	6.126	97.016	-0.0644363
14.82	173.99	6.126	97.015	-0.0647231
14.82	174.01	6.126	97.013	-0.0649583
14.82	174.03	6.126	97.012	-0.0651536
14.82	174.04	6.126	97.011	-0.0654407
14.82	174.06	6.126	97.010	-0.0655843
14.82	174.08	6.126	97.009	-0.0658257
14.83	174.09	6.126	97.008	-0.0662385
14.83	174.11	6.126	97.007	-0.0669266
14.83	174.13	6.126	97.006	-0.0677064
14.83	174.14	6.126	97.005	-0.0684737
14.83	174.16	6.126	97.003	-0.0689260
14.83	174.18	6.125	97.002	-0.0692470
14.83	174.19	6.125	97.001	-0.0695744
14.84	174.21	6.125	97.000	-0.0698624
14.84	174.23	6.125	96.999	-0.0701046
14.84	174.24	6.125	96.998	-0.0702946
14.84	174.26	6.125	96.997	-0.0704452
14.84	174.28	6.125	96.995	-0.0704910
14.85	174.29	6.125	96.994	-0.0705369
14.85	174.31	6.125	96.993	-0.0706287
14.85	174.33	6.125	96.992	-0.0704322
14.85	174.34	6.125	96.991	-0.0703928
14.85	174.36	6.125	96.990	-0.0700651
14.85	174.38	6.125	96.988	-0.0696191
14.85	174.39	6.125	96.987	-0.0693437
14.86	174.41	6.124	96.986	-0.0688389
14.86	174.43	6.124	96.985	-0.0686221
14.86	174.44	6.124	96.984	-0.0684781
14.86	174.46	6.124	96.983	-0.0683007
14.86	174.48	6.124	96.981	-0.0680713
14.87	174.49	6.124	96.980	-0.0676060
14.87	174.51	6.124	96.979	-0.0671991
14.87	174.53	6.124	96.978	-0.0672327
14.87	174.54	6.124	96.977	-0.0673245
14.87	174.56	6.124	96.976	-0.0674287
14.87	174.58	6.124	96.975	-0.0671930
14.88	174.59	6.124	96.974	-0.0666942
14.88	174.61	6.124	96.973	-0.0665106
14.88	174.62	6.124	96.971	-0.0666881
14.88	174.64	6.123	96.970	-0.0669697
14.88	174.66	6.123	96.969	-0.0671073
14.88	174.67	6.123	96.968	-0.0669635
14.88	174.69	6.123	96.967	-0.0664524
14.89	174.71	6.123	96.966	-0.0660793
14.89	174.72	6.123	96.965	-0.0659018
14.89	174.74	6.123	96.964	-0.0658619
14.89	174.76	6.123	96.963	-0.0660057
14.89	174.77	6.123	96.961	-0.0659139
14.90	174.79	6.123	96.960	-0.0657243
14.90	174.81	6.123	96.959	-0.0655926
14.90	174.82	6.123	96.958	-0.0654429
14.90	174.84	6.123	96.957	-0.0654887
14.90	174.86	6.123	96.956	-0.0654887
14.90	174.87	6.123	96.955	-0.0655226
14.90	174.89	6.122	96.954	-0.0655166
14.91	174.91	6.122	96.953	-0.0654587
14.91	174.92	6.122	96.952	-0.0654467
14.91	174.94	6.122	96.951	-0.0655783
14.91	174.96	6.122	96.950	-0.0657158
14.91	174.97	6.122	96.948	-0.0658136
14.92	174.99	6.122	96.947	-0.0660092
14.92	175.01	6.122	96.946	-0.0660092
14.92	175.02	6.122	96.945	-0.0661347
14.92	175.04	6.122	96.944	-0.0662203
14.92	175.06	6.122	96.943	-0.0663916
14.92	175.07	6.122	96.942	-0.0666208
14.93	175.09	6.122	96.941	-0.0665291
14.93	175.11	6.122	96.940	-0.0665169
14.93	175.12	6.121	96.938	-0.0664650
14.93	175.14	6.121	96.937	-0.0665903
14.93	175.16	6.121	96.936	-0.0669569
14.93	175.17	6.121	96.935	-0.0670944
14.93	175.19	6.121	96.934	-0.0670944
14.94	175.21	6.121	96.933	-0.0669569
14.94	175.22	6.121	96.932	-0.0668653
14.94	175.24	6.121	96.931	-0.0668653
14.94	175.26	6.121	96.930	-0.0669905
14.94	175.27	6.121	96.928	-0.0672592
14.95	175.29	6.121	96.927	-0.0677050
14.95	175.31	6.121	96.926	-0.0680257
14.95	175.32	6.121	96.925	-0.0679465
14.95	175.34	6.121	96.924	-0.0677112
14.95	175.36	6.120	96.923	-0.0677509
14.95	175.37	6.120	96.922	-0.0680652
14.95	175.39	6.120	96.921	-0.0683921
14.96	175.41	6.120	96.919	-0.0685026
14.96	175.42	6.120	96.918	-0.0685026
14.96	175.44	6.120	96.917	-0.0684837
14.96	175.46	6.120	96.916	-0.0684775
14.96	175.47	6.120	96.915	-0.0685753
14.97	175.49	6.120	96.914	-0.0687191
14.97	175.51	6.120	96.913	-0.0688628
14.97	175.52	6.120	96.911	-0.0687586
14.97	175.54	6.120	96.910	-0.0687586
14.97	175.56	6.120	96.909	-0.0688044
14.97	175.57	6.120	96.908	-0.0689876
14.98	175.59	6.119	96.907	-0.0692752
14.98	175.61	6.119	96.906	-0.0692230
14.98	175.62	6.119	96.905	-0.0689876
14.98	175.64	6.119	96.903	-0.0688313
14.98	175.66	6.119	96.902	-0.0685107
14.98	175.67	6.119	96.901	-0.0683796
14.98	175.69	6.119	96.900	-0.0683921
14.99	175.71	6.119	96.899	-0.0683005
14.99	175.72	6.119	96.898	-0.0683796
14.99	175.74	6.119	96.897	-0.0684316
14.99	175.76	6.119	96.895	-0.0683796
14.99	175.77	6.119	96.894	-0.0683005
15.00	175.79	6.119	96.893	-0.0683005
15.00	175.81	6.119	96.892	-0.0682547
15.00	175.82	6.118	96.891	-0.0681173
15.00	175.84	6.118	96.890	-0.0680715
15.00	175.86	6.118	96.889	-0.0678090
15.00	175.87	6.118	96.887	-0.0675279
15.00	175.89	6.118	96.886	-0.0672134
15.01	175.91	6.118	96.885	-0.0667553
15.01	175.92	6.118	96.884	-0.0663490
15.01	175.94	6.118	96.883	-0.0659945
15.01	175.96	6.118	96.882	-0.0656279
15.01	175.97	6.118	96.881	-0.0653867
15.02	175.99	6.118	96.880	-0.0653807
15.02	176.01	6.118	96.879	-0.0654266
15.02	176.02	6.118	96.878	-0.0654326
15.02	176.04	6.118	96.876	-0.0653987
15.02	176.06	6.117	96.875	-0.0653071
15.02	176.07	6.117	96.874	-0.0651357
15.03	176.09	6.117	96.873	-0.0650500
15.03	176.11	6.117	96.872	-0.0650500
15.03	176.12	6.117	96.871	-0.0652274
15.03	176.14	6.117	96.870	-0.0653649
15.03	176.16	6.117	96.869	-0.0653250
15.03	176.17	6.117	96.868	-0.0651875
15.03	176.19	6.117	96.867	-0.0652851
15.04	176.21	6.117	96.866	-0.0655542
15.04	176.22	6.117	96.865	-0.0658413
15.04	176.24	6.117	96.863	-0.0660369
15.04	176.26	6.117	96.862	-0.0662142
15.04	176.27	6.117	96.861	-0.0665872
15.05	176.29	6.117	96.860	-0.0668959
15.05	176.31	6.116	96.859	-0.0670670
15.05	176.32	6.116	96.858	-0.0671190
15.05	176.34	6.116	96.857	-0.0671710
15.05	176.36	6.116	96.856	-0.0674982
15.05	176.37	6.116	96.855	-0.0678713
15.05	176.39	6.116	96.853	-0.0681464
15.06	176.41	6.116	96.852	-0.0683361
15.06	176.42	6.116	96.851	-0.0684404
15.06	176.44	6.116	96.850	-0.0683945
15.06	176.46	6.116	96.849	-0.0685321
15.06	176.47	6.116	96.848	-0.0685780
15.07	176.49	6.116	96.847	-0.0684404
15.07	176.51	6.116	96.845	-0.0686697
15.07	176.52	6.116	96.844	-0.0687156
15.07	176.54	6.115	96.843	-0.0687156
15.07	176.56	6.115	96.842	-0.0686239
15.07	176.57	6.115	96.841	-0.0681193
15.08	176.59	6.115	96.840	-0.0677982
15.08	176.61	6.115	96.839	-0.0675229
15.08	176.62	6.115	96.837	-0.0674771
15.08	176.64	6.115	96.836	-0.0676605
15.08	176.66	6.115	96.835	-0.0678440
15.08	176.67	6.115	96.834	-0.0680734
15.08	176.69	6.115	96.833	-0.0680275
15.09	176.71	6.115	96.832	-0.0681193
15.09	176.72	6.115	96.831	-0.0683028
15.09	176.74	6.115	96.830	-0.0684737
15.09	176.76	6.115	96.828	-0.0686967
15.09	176.77	6.114	96.827	-0.0689718
15.10	176.79	6.114	96.826	-0.0692406
15.10	176.81	6.114	96.825	-0.0696929
15.10	176.82	6.114	96.824	-0.0703282
15.10	176.84	6.114	96.823	-0.0708848
15.10	176.85	6.114	96.821	-0.0715334
15.10	176.87	6.114	96.820	-0.0718019
15.10	176.89	6.114	96.819	-0.0720704
15.11	176.90	6.114	96.818	-0.0723847
15.11	176.92	6.114	96.817	-0.0728106
15.11	176.94	6.114	96.815	-0.0732691
15.11	176.95	6.114	96.814	-0.0734849
15.11	176.97	6.114	96.813	-0.0737532
15.12	176.99	6.113	96.812	-0.0737397
15.12	177.00	6.113	96.811	-0.0738907
15.12	177.02	6.113	96.809	-0.0739756
15.12	177.04	6.113	96.808	-0.0740605
15.12	177.05	6.113	96.807	-0.0741454
15.12	177.07	6.113	96.806	-0.0740011
15.13	177.09	6.113	96.804	-0.0739688
15.13	177.10	6.113	96.803	-0.0740147
15.13	177.12	6.113	96.802	-0.0742438
15.13	177.14	6.113	96.801	-0.0742896
15.13	177.15	6.113	96.799	-0.0740469
15.13	177.17	6.113	96.798	-0.0738110
15.13	177.19	6.113	96.797	-0.0735227
15.14	177.20	6.112	96.796	-0.0735227
15.14	177.22	6.112	96.795	-0.0735227
15.14	177.24	6.112	96.793	-0.0736008
15.14	177.25	6.112	96.792	-0.0737315
15.14	177.27	6.112	96.791	-0.0738553
15.15	177.29	6.112	96.790	-0.0741300
15.15	177.30	6.112	96.788	-0.0741300
15.15	177.32	6.112	96.787	-0.0742674
15.15	177.34	6.112	96.786	-0.0740843
15.15	177.35	6.112	96.785	-0.0738418
15.15	177.37	6.112	96.783	-0.0738350
15.15	177.39	6.112	96.782	-0.0734688
15.16	177.40	6.112	96.781	-0.0735079
15.16	177.42	6.111	96.780	-0.0732400
15.16	177.44	6.111	96.779	-0.0729520
15.16	177.45	6.111	96.777	-0.0729062
15.16	177.47	6.111	96.776	-0.0725858
15.17	177.49	6.111	96.775	-0.0725268
15.17	177.50	6.111	96.774	-0.0723961
15.17	177.52	6.111	96.772	-0.0723895
15.17	177.54	6.111	96.771	-0.0723570
15.17	177.55	6.111	96.770	-0.0724028
15.17	177.57	6.111	96.769	-0.0724943
15.18	177.59	6.111	96.768	-0.0724943
15.18	177.60	6.111	96.766	-0.0726183
15.18	177.62	6.111	96.765	-0.0724286
15.18	177.64	6.110	96.764	-0.0725526
15.18	177.65	6.110	96.763	-0.0728271
15.18	177.67	6.110	96.762	-0.0730425
15.18	177.69	6.110	96.760	-0.0733559
15.19	177.70	6.110	96.759	-0.0734016
15.19	177.72	6.110	96.758	-0.0733626
15.19	177.74	6.110	96.757	-0.0731796
15.19	177.75	6.110	96.755	-0.0729900
15.19	177.77	6.110	96.754	-0.0729310
15.20	177.79	6.110	96.753	-0.0728852
15.20	177.80	6.110	96.752	-0.0728986
15.20	177.82	6.110	96.751	-0.0726308
15.20	177.84	6.110	96.749	-0.0724021
15.20	177.85	6.109	96.748	-0.0723955
15.20	177.87	6.109	96.747	-0.0722126
15.20	177.89	6.109	96.746	-0.0720688
15.21	177.90	6.109	96.745	-0.0717552
15.21	177.92	6.109	96.743	-0.0714351
15.21	177.94	6.109	96.742	-0.0711542
15.21	177.95	6.109	96.741	-0.0710562
15.21	177.97	6.109	96.740	-0.0708669
15.22	177.99	6.109	96.739	-0.0707690
15.22	178.00	6.109	96.737	-0.0708276
15.22	178.02	6.109	96.736	-0.0705205
15.22	178.04	6.109	96.735	-0.0702854
15.22	178.05	6.109	96.734	-0.0700960
15.22	178.07	6.108	96.733	-0.0701683
15.23	178.09	6.108	96.732	-0.0703511
15.23	178.10	6.108	96.730	-0.0704161
15.23	178.12	6.108	96.729	-0.0703768
15.23	178.14	6.108	96.728	-0.0703247
15.23	178.16	6.108	96.727	-0.0703182
15.23	178.17	6.108	96.726	-0.0704489
15.23	178.19	6.108	96.725	-0.0705404
15.24	178.21	6.108	96.723	-0.0705926
15.24	178.22	6.108	96.722	-0.0707819
15.24	178.24	6.108	96.721	-0.0706054
15.24	178.26	6.108	96.720	-0.0707491
15.24	178.27	6.108	96.719	-0.0709320
15.25	178.29	6.108	96.717	-0.0708798
15.25	178.31	6.107	96.716	-0.0709777
15.25	178.32	6.107	96.715	-0.0708276
15.25	178.34	6.107	96.714	-0.0709648
15.25	178.36	6.107	96.713	-0.0712391
15.25	178.37	6.107	96.712	-0.0713763
15.25	178.39	6.107	96.710	-0.0716180
15.26	178.41	6.107	96.709	-0.0718075
15.26	178.42	6.107	96.708	-0.0720037
15.26	178.44	6.107	96.707	-0.0721409
15.26	178.46	6.107	96.706	-0.0722324
15.26	178.47	6.107	96.704	-0.0725984
15.27	178.49	6.107	96.703	-0.0730234
15.27	178.51	6.107	96.702	-0.0734419
15.27	178.52	6.106	96.701	-0.0736707
15.27	178.54	6.106	96.699	-0.0736317
15.27	178.56	6.106	96.698	-0.0735335
15.27	178.57	6.106	96.697	-0.0734877
15.28	178.59	6.106	96.696	-0.0735859
15.28	178.61	6.106	96.695	-0.0735334
15.28	178.62	6.106	96.693	-0.0734096
15.28	178.64	6.106	96.692	-0.0730111
15.28	178.66	6.106	96.691	-0.0725009
15.28	178.67	6.106	96.690	-0.0720498
15.28	178.69	6.106	96.688	-0.0716705
15.29	178.71	6.106	96.687	-0.0714417
15.29	178.72	6.106	96.686	-0.0712259
15.29	178.74	6.105	96.685	-0.0707289
15.29	178.76	6.105	96.684	-0.0701465
15.29	178.77	6.105	96.683	-0.0697930
15.30	178.79	6.105	96.681	-0.0696162
15.30	178.81	6.105	96.680	-0.0697078
15.30	178.82	6.105	96.679	-0.0698516
15.30	178.84	6.105	96.678	-0.0698910
15.30	178.86	6.105	96.677	-0.0698580
15.30	178.87	6.105	96.676	-0.0695501
15.30	178.89	6.105	96.674	-0.0693732
15.31	178.91	6.105	96.673	-0.0692815
15.31	178.92	6.105	96.672	-0.0690588
15.31	178.94	6.105	96.671	-0.0689276
15.31	178.96	6.104	96.670	-0.0687048
15.31	178.97	6.104	96.669	-0.0685861
15.32	178.99	6.104	96.668	-0.0688090
15.32	179.01	6.104	96.666	-0.0688090
15.32	179.02	6.104	96.665	-0.0686193
15.32	179.04	6.104	96.664	-0.0686193
15.32	179.06	6.104	96.663	-0.0684423
15.32	179.07	6.104	96.662	-0.0685924
15.33	179.09	6.104	96.661	-0.0687425
15.33	179.11	6.104	96.660	-0.0687030
15.33	179.12	6.104	96.658	-0.0688991
15.33	179.14	6.104	96.657	-0.0688532
15.33	179.15	6.104	96.656	-0.0687156
15.33	179.17	6.104	96.655	-0.0684404
15.33	179.19	6.103	96.654	-0.0682110
15.34	179.20	6.103	96.653	-0.0680275
15.34	179.22	6.103	96.652	-0.0679941
15.34	179.24	6.103	96.650	-0.0680921
15.34	179.25	6.103	96.649	-0.0681046
15.34	179.27	6.103	96.648	-0.0679795
15.35	179.29	6.103	96.647	-0.0675601
15.35	179.30	6.103	96.646	-0.0674745
15.35	179.32	6.103	96.645	-0.0676916
15.35	179.34	6.103	96.644	-0.0680128
15.35	179.35	6.103	96.643	-0.0682548
15.35	179.37	6.103	96.641	-0.0681693
15.35	179.39	6.103	96.640	-0.0681818
15.36	179.40	6.103	96.639	-0.0682611
15.36	179.42	6.102	96.638	-0.0686680
15.36	179.44	6.102	96.637	-0.0692187
15.36	179.45	6.102	96.636	-0.0696382
15.36	179.47	6.102	96.635	-0.0697888
15.37	179.49	6.102	96.633	-0.0697429
15.37	179.50	6.102	96.632	-0.0697098
15.37	179.52	6.102	96.631	-0.0699917
15.37	179.54	6.102	96.630	-0.0704510
15.37	179.55	6.102	96.629	-0.0708120
15.37	179.57	6.102	96.628	-0.0709826
15.38	179.59	6.102	96.626	-0.0707989
15.38	179.60	6.102	96.625	-0.0706741
15.38	179.62	6.102	96.624	-0.0705428
15.38	179.64	6.102	96.623	-0.0706936
15.38	179.65	6.101	96.622	-0.0708314
15.38	179.67	6.101	96.621	-0.0709233
15.38	179.69	6.101	96.619	-0.0710611
15.39	179.70	6.101	96.618	-0.0710611
15.39	179.72	6.101	96.617	-0.0711070
15.39	179.74	6.101	96.616	-0.0711858
15.39	179.75	6.101	96.615	-0.0711005
15.39	179.77	6.101	96.613	-0.0710481
15.40	179.79	6.101	96.612	-0.0712448
15.40	179.80	6.101	96.611	-0.0715795
15.40	179.82	6.101	96.610	-0.0719536
15.40	179.84	6.101	96.609	-0.0722294
15.40	179.85	6.101	96.607	-0.0723606
15.40	179.87	6.100	96.606	-0.0724065
15.40	179.89	6.100	96.605	-0.0723672
15.41	179.90	6.100	96.604	-0.0722294
15.41	179.92	6.100	96.603	-0.0723146
15.41	179.94	6.100	96.601	-0.0726688
15.41	179.95	6.100	96.600	-0.0731741
15.41	179.97	6.100	96.599	-0.0735416
15.42	179.99	6.100	96.598	-0.0734497
15.42	180.00	6.100	96.597	-0.0731281
15.42	180.02	6.100	96.595	-0.0726554
15.42	180.04	6.100	96.594	-0.0725243
15.42	180.05	6.100	96.593	-0.0725636
15.42	180.07	6.100	96.592	-0.0728851
15.43	180.09	6.099	96.591	-0.0731674
15.43	180.10	6.099	96.589	-0.0732066
15.43	180.12	6.099	96.588	-0.0732066
15.43	180.14	6.099	96.587	-0.0730162
15.43	180.15	6.099	96.586	-0.0731080
15.43	180.17	6.099	96.584	-0.0732525
15.43	180.19	6.099	96.583	-0.0733903
15.44	180.20	6.099	96.582	-0.0733835
15.44	180.22	6.099	96.581	-0.0732323
15.44	180.23	6.099	96.580	-0.0729109
15.44	180.25	6.099	96.578	-0.0725570
15.44	180.27	6.099	96.577	-0.0723666
15.45	180.28	6.099	96.576	-0.0720386
15.45	180.30	6.098	96.575	-0.0719401
15.45	180.32	6.098	96.574	-0.0717826
15.45	180.33	6.098	96.572	-0.0714679
15.45	180.35	6.098	96.571	-0.0711335
15.45	180.37	6.098	96.570	-0.0708123
15.45	180.38	6.098	96.569	-0.0706746
15.46	180.40	6.098	96.568	-0.0707205
15.46	180.42	6.098	96.567	-0.0706746
15.46	180.43	6.098	96.565	-0.0705369
15.46	180.45	6.098	96.564	-0.0704451
15.46	180.47	6.098	96.563	-0.0703534
15.47	180.48	6.098	96.562	-0.0703864
15.47	180.50	6.098	96.561	-0.0705175
15.47	180.52	6.098	96.560	-0.0705175
15.47	180.53	6.097	96.558	-0.0706028
15.47	180.55	6.097	96.557	-0.0706093
15.47	180.57	6.097	96.556	-0.0706881
15.48	180.58	6.097	96.555	-0.0710420
15.48	180.60	6.097	96.554	-0.0711272
15.48	180.62	6.097	96.552	-0.0714024
15.48	180.63	6.097	96.551	-0.0715465
15.48	180.65	6.097	96.550	-0.0715924
15.48	180.67	6.097	96.549	-0.0718151
15.48	180.68	6.097	96.548	-0.0718019
15.49	180.70	6.097	96.546	-0.0717887
15.49	180.72	6.097	96.545	-0.0717953
15.49	180.73	6.097	96.544	-0.0716512
15.49	180.75	6.096	96.543	-0.0715727
15.49	180.77	6.096	96.542	-0.0716644
15.50	180.78	6.096	96.541	-0.0718346
15.50	180.80	6.096	96.539	-0.0720572
15.50	180.82	6.096	96.538	-0.0720114
15.50	180.83	6.096	96.537	-0.0716971
15.50	180.85	6.096	96.536	-0.0713762
15.50	180.87	6.096	96.535	-0.0712780
15.50	180.88	6.096	96.533	-0.0715529
15.51	180.90	6.096	96.532	-0.0718804
15.51	180.92	6.096	96.531	-0.0722472
15.51	180.93	6.096	96.530	-0.0724239
15.51	180.95	6.096	96.529	-0.0724239
15.51	180.97	6.095	96.527	-0.0725222
15.52	180.98	6.095	96.526	-0.0725681
15.52	181.00	6.095	96.525	-0.0727448
15.52	181.02	6.095	96.524	-0.0728689
15.52	181.03	6.095	96.522	-0.0729930
15.52	181.05	6.095	96.521	-0.0730780
15.52	181.07	6.095	96.520	-0.0728031
15.53	181.08	6.095	96.519	-0.0727506
15.53	181.10	6.095	96.518	-0.0726198
15.53	181.12	6.095	96.516	-0.0727573
15.53	181.13	6.095	96.515	-0.0731171
15.53	181.15	6.095	96.514	-0.0733529
15.53	181.17	6.095	96.513	-0.0733852
15.53	181.18	6.094	96.512	-0.0733260
15.54	181.20	6.094	96.510	-0.0729529
15.54	181.22	6.094	96.509	-0.0728022
15.54	181.23	6.094	96.508	-0.0726782
15.54	181.25	6.094	96.507	-0.0723184
15.54	181.27	6.094	96.505	-0.0722726
15.55	181.28	6.094	96.504	-0.0721154
15.55	181.30	6.094	96.503	-0.0721414
15.55	181.32	6.094	96.502	-0.0720956
15.55	181.33	6.094	96.501	-0.0720564
15.55	181.35	6.094	96.499	-0.0721286
15.55	181.37	6.094	96.498	-0.0721810
15.55	181.38	6.094	96.497	-0.0719387
15.56	181.40	6.094	96.496	-0.0716967
15.56	181.42	6.093	96.495	-0.0717751
15.56	181.43	6.093	96.493	-0.0717817
15.56	181.45	6.093	96.492	-0.0718865
15.56	181.47	6.093	96.491	-0.0717033
15.57	181.48	6.093	96.490	-0.0713828
15.57	181.50	6.093	96.489	-0.0712912
15.57	181.52	6.093	96.488	-0.0710623
15.57	181.53	6.093	96.486	-0.0711408
15.57	181.55	6.093	96.485	-0.0714090
15.57	181.57	6.093	96.484	-0.0714090
15.58	181.58	6.093	96.483	-0.0713697
15.58	181.60	6.093	96.482	-0.0714286
15.58	181.62	6.093	96.480	-0.0715201
15.58	181.63	6.092	96.479	-0.0718733
15.58	181.65	6.092	96.478	-0.0722329
15.58	181.67	6.092	96.477	-0.0725991
15.58	181.68	6.092	96.476	-0.0730635
15.59	181.70	6.092	96.474	-0.0732601
15.59	181.72	6.092	96.473	-0.0731551
15.59	181.73	6.092	96.472	-0.0730111
15.59	181.75	6.092	96.471	-0.0730568
15.59	181.77	6.092	96.469	-0.0732466
15.60	181.78	6.092	96.468	-0.0736264
15.60	181.80	6.092	96.467	-0.0740385
15.60	181.82	6.092	96.466	-0.0743132
15.60	181.83	6.092	96.465	-0.0744506
15.60	181.85	6.091	96.463	-0.0744048
15.60	181.87	6.091	96.462	-0.0743590
15.60	181.88	6.091	96.461	-0.0744048
15.61	181.90	6.091	96.460	-0.0746337
15.61	181.92	6.091	96.458	-0.0748626
15.61	181.93	6.091	96.457	-0.0750778
15.61	181.95	6.091	96.456	-0.0752083
15.61	181.97	6.091	96.455	-0.0751167
15.62	181.98	6.091	96.453	-0.0750321
15.62	182.00	6.091	96.452	-0.0748489
15.62	182.02	6.091	96.451	-0.0746727
15.62	182.03	6.091	96.450	-0.0747711
15.62	182.05	6.091	96.448	-0.0747642
15.62	182.07	6.090	96.447	-0.0746269
15.63	182.08	6.090	96.446	-0.0743386
15.63	182.10	6.090	96.445	-0.0737960
15.63	182.12	6.090	96.443	-0.0734755
15.63	182.13	6.090	96.442	-0.0730568
15.63	182.15	6.090	96.441	-0.0728280
15.63	182.17	6.090	96.440	-0.0727431
15.63	182.18	6.090	96.439	-0.0726648
15.64	182.20	6.090	96.437	-0.0726648
15.64	182.22	6.090	96.436	-0.0723443
15.64	182.23	6.090	96.435	-0.0722202
15.64	182.25	6.090	96.434	-0.0723184
15.64	182.27	6.090	96.433	-0.0725149
15.65	182.28	6.089	96.431	-0.0727439
15.65	182.30	6.089	96.430	-0.0730188
15.65	182.32	6.089	96.429	-0.0732936
15.65	182.33	6.089	96.428	-0.0734769
15.65	182.35	6.089	96.426	-0.0735362
15.65	182.37	6.089	96.425	-0.0735753
15.65	182.38	6.089	96.424	-0.0736601
15.66	182.40	6.089	96.423	-0.0738824
15.66	182.42	6.089	96.422	-0.0740588
15.66	182.43	6.089	96.420	-0.0740130
15.66	182.45	6.089	96.419	-0.0740656
15.66	182.47	6.089	96.418	-0.0738892
15.67	182.48	6.089	96.417	-0.0739417
15.67	182.50	6.088	96.415	-0.0740860
15.67	182.52	6.088	96.414	-0.0742556
15.67	182.53	6.088	96.413	-0.0746221
15.67	182.55	6.088	96.412	-0.0746221
15.67	182.57	6.088	96.410	-0.0746679
15.68	182.58	6.088	96.409	-0.0746357
15.68	182.60	6.088	96.408	-0.0743219
15.68	182.62	6.088	96.407	-0.0741980
15.68	182.63	6.088	96.405	-0.0742438
15.68	182.65	6.088	96.404	-0.0745188
15.68	182.67	6.088	96.403	-0.0749771
15.68	182.68	6.088	96.402	-0.0751604
15.69	182.70	6.087	96.400	-0.0752521
15.69	182.72	6.087	96.399	-0.0753895
15.69	182.73	6.087	96.398	-0.0755270
15.69	182.75	6.087	96.397	-0.0756326
15.69	182.77	6.087	96.395	-0.0757312
15.70	182.78	6.087	96.394	-0.0759743
15.70	182.80	6.087	96.393	-0.0761577
15.70	182.82	6.087	96.392	-0.0761437
15.70	182.83	6.087	96.390	-0.0759534
15.70	182.85	6.087	96.389	-0.0759076
15.70	182.87	6.087	96.388	-0.0758228
15.70	182.88	6.087	96.387	-0.0758826
15.71	182.90	6.087	96.385	-0.0758367
15.71	182.92	6.086	96.384	-0.0756853
15.71	182.93	6.086	96.383	-0.0756464
15.71	182.95	6.086	96.382	-0.0753186
15.71	182.97	6.086	96.380	-0.0750435
15.72	182.98	6.086	96.379	-0.0748212
15.72	183.00	6.086	96.378	-0.0748143
15.72	183.02	6.086	96.377	-0.0749519
15.72	183.03	6.086	96.375	-0.0751742
15.72	183.05	6.086	96.374	-0.0751146
15.72	183.07	6.086	96.373	-0.0747617
15.73	183.08	6.086	96.372	-0.0744018
15.73	183.10	6.086	96.370	-0.0740486
15.73	183.12	6.086	96.369	-0.0740486
15.73	183.13	6.085	96.368	-0.0741403
15.73	183.15	6.085	96.367	-0.0741862
15.73	183.17	6.085	96.365	-0.0745393
15.73	183.18	6.085	96.364	-0.0748671
15.74	183.20	6.085	96.363	-0.0751352
15.74	183.22	6.085	96.362	-0.0750894
15.74	183.23	6.085	96.360	-0.0748212
15.74	183.25	6.085	96.359	-0.0745988
15.74	183.27	6.085	96.358	-0.0745139
15.75	183.28	6.085	96.357	-0.0746125
15.75	183.30	6.085	96.355	-0.0745530
15.75	183.32	6.085	96.354	-0.0744154
15.75	183.33	6.084	96.353	-0.0741403
15.75	183.35	6.084	96.352	-0.0739111
15.75	183.37	6.084	96.351	-0.0740945
15.75	183.38	6.084	96.349	-0.0745988
15.76	183.40	6.084	96.348	-0.0751628
15.76	183.41	6.084	96.347	-0.0757520
15.76	183.43	6.084	96.346	-0.0761119
15.76	183.45	6.084	96.344	-0.0762743
15.76	183.46	6.084	96.343	-0.0766868
15.77	183.48	6.084	96.342	-0.0770147
15.77	183.50	6.084	96.340	-0.0772439
15.77	183.51	6.084	96.339	-0.0775119
15.77	183.53	6.084	96.338	-0.0775577
15.77	183.55	6.083	96.337	-0.0776565
15.77	183.56	6.083	96.335	-0.0776107
15.78	183.58	6.083	96.334	-0.0774202
15.78	183.60	6.083	96.333	-0.0772369
15.78	183.61	6.083	96.331	-0.0771523
15.78	183.63	6.083	96.330	-0.0771981
15.78	183.65	6.083	96.329	-0.0772369
15.78	183.66	6.083	96.328	-0.0770852
15.78	183.68	6.083	96.326	-0.0767644
15.79	183.70	6.083	96.325	-0.0761686
15.79	183.71	6.083	96.324	-0.0756187
15.79	183.73	6.083	96.322	-0.0754215
15.79	183.75	6.082	96.321	-0.0752772
15.79	183.76	6.082	96.320	-0.0751856
15.80	183.78	6.082	96.319	-0.0750092
15.80	183.80	6.082	96.317	-0.0747938
15.80	183.81	6.082	96.316	-0.0745188
15.80	183.83	6.082	96.315	-0.0743355
15.80	183.85	6.082	96.314	-0.0740147
15.80	183.86	6.082	96.312	-0.0738636
15.80	183.88	6.082	96.311	-0.0740401
15.81	183.90	6.082	96.310	-0.0741776
15.81	183.91	6.082	96.309	-0.0743677
15.81	183.93	6.082	96.308	-0.0742302
15.81	183.95	6.082	96.306	-0.0739943
15.81	183.96	6.081	96.305	-0.0737517
15.82	183.98	6.081	96.304	-0.0733260
15.82	184.00	6.081	96.303	-0.0732869
15.82	184.01	6.081	96.301	-0.0731886
15.82	184.03	6.081	96.300	-0.0733260
15.82	184.05	6.081	96.299	-0.0733516
15.82	184.06	6.081	96.298	-0.0729653
15.83	184.08	6.081	96.297	-0.0728280
15.83	184.10	6.081	96.295	-0.0725600
15.83	184.11	6.081	96.294	-0.0727564
15.83	184.13	6.081	96.293	-0.0732276
15.83	184.15	6.081	96.292	-0.0736008
15.83	184.16	6.081	96.290	-0.0740588
15.83	184.18	6.080	96.289	-0.0741894
15.84	184.20	6.080	96.288	-0.0742996
15.84	184.21	6.080	96.287	-0.0746590
15.84	184.23	6.080	96.285	-0.0749794
15.84	184.25	6.080	96.284	-0.0754440
15.84	184.26	6.080	96.283	-0.0760531
15.85	184.28	6.080	96.282	-0.0766941
15.85	184.30	6.080	96.280	-0.0774267
15.85	184.31	6.080	96.279	-0.0780678
15.85	184.33	6.080	96.278	-0.0784341
15.85	184.35	6.080	96.277	-0.0788462
15.85	184.36	6.080	96.275	-0.0791209
15.85	184.38	6.079	96.274	-0.0795185
15.86	184.40	6.079	96.273	-0.0797858
15.86	184.41	6.079	96.271	-0.0798316
15.86	184.43	6.079	96.270	-0.0797473
15.86	184.45	6.079	96.269	-0.0796100
15.86	184.46	6.079	96.267	-0.0795569
15.87	184.48	6.079	96.266	-0.0795569
15.87	184.50	6.079	96.265	-0.0794269
15.87	184.51	6.079	96.263	-0.0791064
15.87	184.53	6.079	96.262	-0.0787329
15.87	184.55	6.079	96.261	-0.0784583
15.87	184.56	6.079	96.259	-0.0783739
15.88	184.58	6.078	96.258	-0.0782509
15.88	184.60	6.078	96.257	-0.0781737
15.88	184.61	6.078	96.255	-0.0777686
15.88	184.63	6.078	96.254	-0.0773106
15.88	184.65	6.078	96.253	-0.0768913
15.88	184.66	6.078	96.252	-0.0768455
15.88	184.68	6.078	96.250	-0.0770816
15.89	184.70	6.078	96.249	-0.0772648
15.89	184.71	6.078	96.248	-0.0772719
15.89	184.73	6.078	96.246	-0.0772190
15.89	184.75	6.078	96.245	-0.0771274
15.89	184.76	6.078	96.244	-0.0769829
15.90	184.78	6.078	96.243	-0.0768456
15.90	184.80	6.077	96.241	-0.0768068
15.90	184.81	6.077	96.240	-0.0769900
15.90	184.83	6.077	96.239	-0.0770746
15.90	184.85	6.077	96.237	-0.0771978
15.90	184.86	6.077	96.236	-0.0773035
15.90	184.88	6.077	96.235	-0.0773564
15.91	184.90	6.077	96.234	-0.0773706
15.91	184.91	6.077	96.232	-0.0772790
15.91	184.93	6.077	96.231	-0.0772332
15.91	184.95	6.077	96.230	-0.0772790
15.91	184.96	6.077	96.228	-0.0773564
15.92	184.98	6.077	96.227	-0.0774551
15.92	185.00	6.076	96.226	-0.0773564
15.92	185.01	6.076	96.225	-0.0771274
15.92	185.03	6.076	96.223	-0.0767222
15.92	185.05	6.076	96.222	-0.0766694
15.92	185.06	6.076	96.221	-0.0767152
15.93	185.08	6.076	96.219	-0.0767681
15.93	185.10	6.076	96.218	-0.0768068
15.93	185.11	6.076	96.217	-0.0766236
15.93	185.13	6.076	96.216	-0.0764932
15.93	185.15	6.076	96.214	-0.0761656
15.93	185.16	6.076	96.213	-0.0759047
15.93	185.18	6.076	96.212	-0.0755840
15.94	185.20	6.075	96.211	-0.0753550
15.94	185.21	6.075	96.209	-0.0753092
15.94	185.23	6.075	96.208	-0.0752634
15.94	185.25	6.075	96.207	-0.0753688
15.94	185.26	6.075	96.206	-0.0752703
15.95	185.28	6.075	96.204	-0.0752176
15.95	185.30	6.075	96.203	-0.0753939
15.95	185.31	6.075	96.202	-0.0756298
15.95	185.33	6.075	96.201	-0.0759575
15.95	185.35	6.075	96.199	-0.0760561
15.95	185.36	6.075	96.198	-0.0760421
15.95	185.38	6.075	96.197	-0.0762254
15.96	185.40	6.075	96.195	-0.0765002
15.96	185.41	6.074	96.194	-0.0766835
15.96	185.43	6.074	96.193	-0.0768350
15.96	185.45	6.074	96.192	-0.0766587
15.96	185.46	6.074	96.190	-0.0766129
15.97	185.48	6.074	96.189	-0.0767892
15.97	185.50	6.074	96.188	-0.0770182
15.97	185.51	6.074	96.186	-0.0771628
15.97	185.53	6.074	96.185	-0.0770852
15.97	185.55	6.074	96.184	-0.0770394
15.97	185.56	6.074	96.183	-0.0768561
15.98	185.58	6.074	96.181	-0.0769478
15.98	185.60	6.074	96.180	-0.0771311
15.98	185.61	6.073	96.179	-0.0772227
15.98	185.63	6.073	96.178	-0.0774377
15.98	185.65	6.073	96.176	-0.0772015
15.98	185.66	6.073	96.175	-0.0770641
15.98	185.68	6.073	96.174	-0.0771769
15.99	185.70	6.073	96.172	-0.0773815
15.99	185.71	6.073	96.171	-0.0777024
15.99	185.73	6.073	96.170	-0.0779245
15.99	185.75	6.073	96.168	-0.0780477
15.99	185.76	6.073	96.167	-0.0781393
16.00	185.78	6.073	96.166	-0.0783226
16.00	185.80	6.073	96.165	-0.0786893
16.00	185.81	6.073	96.163	-0.0789184
16.00	185.83	6.072	96.162	-0.0791476
16.00	185.85	6.072	96.161	-0.0791476
16.00	185.86	6.072	96.159	-0.0791017
16.00	185.88	6.072	96.158	-0.0790704
16.01	185.90	6.072	96.157	-0.0789401
16.01	185.91	6.072	96.155	-0.0790318
16.01	185.93	6.072	96.154	-0.0790391
16.01	185.95	6.072	96.153	-0.0790777
16.01	185.96	6.072	96.151	-0.0786650
16.02	185.98	6.072	96.150	-0.0782597
16.02	186.00	6.072	96.149	-0.0780691
16.02	186.01	6.072	96.148	-0.0780691
16.02	186.03	6.071	96.146	-0.0783829
16.02	186.05	6.071	96.145	-0.0785204
16.02	186.06	6.071	96.144	-0.0784503
16.03	186.08	6.071	96.142	-0.0784575
16.03	186.10	6.071	96.141	-0.0783271
16.03	186.11	6.071	96.140	-0.0783127
16.03	186.13	6.071	96.138	-0.0782669
16.03	186.15	6.071	96.137	-0.0780978
16.03	186.16	6.071	96.136	-0.0779674
16.03	186.18	6.071	96.134	-0.0776606
16.04	186.20	6.071	96.133	-0.0772936
16.04	186.21	6.071	96.132	-0.0770042
16.04	186.23	6.070	96.131	-0.0768137
16.04	186.25	6.070	96.129	-0.0768137
16.04	186.26	6.070	96.128	-0.0767291
16.05	186.28	6.070	96.127	-0.0766972
16.05	186.30	6.070	96.126	-0.0766055
16.05	186.31	6.070	96.124	-0.0765138
16.05	186.33	6.070	96.123	-0.0766373
16.05	186.35	6.070	96.122	-0.0766444
16.05	186.36	6.070	96.120	-0.0767290
16.05	186.38	6.070	96.119	-0.0766832
16.06	186.40	6.070	96.118	-0.0767819
16.06	186.41	6.070	96.117	-0.0767749
16.06	186.43	6.069	96.115	-0.0767431
16.06	186.45	6.069	96.114	-0.0767290
16.06	186.46	6.069	96.113	-0.0767220
16.07	186.48	6.069	96.112	-0.0768596
16.07	186.50	6.069	96.110	-0.0768067
16.07	186.51	6.069	96.109	-0.0765844
16.07	186.53	6.069	96.108	-0.0764328
16.07	186.55	6.069	96.106	-0.0764328
16.07	186.56	6.069	96.105	-0.0767678
16.08	186.58	6.069	96.104	-0.0771876
16.08	186.60	6.069	96.103	-0.0773711
16.08	186.61	6.069	96.101	-0.0775474
16.08	186.63	6.069	96.100	-0.0774099
16.08	186.65	6.068	96.099	-0.0774028
16.08	186.66	6.068	96.097	-0.0774557
16.08	186.68	6.068	96.096	-0.0775933
16.09	186.70	6.068	96.095	-0.0777839
16.09	186.71	6.068	96.094	-0.0777839
16.09	186.73	6.068	96.092	-0.0777767
16.09	186.74	6.068	96.091	-0.0776249
16.09	186.76	6.068	96.090	-0.0776249
16.10	186.78	6.068	96.088	-0.0777767
16.10	186.79	6.068	96.087	-0.0776779
16.10	186.81	6.068	96.086	-0.0775332
16.10	186.83	6.068	96.084	-0.0772052
16.10	186.84	6.067	96.083	-0.0769689
16.10	186.86	6.067	96.082	-0.0771982
16.10	186.88	6.067	96.081	-0.0773428
16.11	186.89	6.067	96.079	-0.0774732
16.11	186.91	6.067	96.078	-0.0774273
16.11	186.93	6.067	96.077	-0.0773886
16.11	186.94	6.067	96.075	-0.0774732
16.11	186.96	6.067	96.074	-0.0777483
16.12	186.98	6.067	96.073	-0.0779703
16.12	186.99	6.067	96.072	-0.0781851
16.12	187.01	6.067	96.070	-0.0782310
16.12	187.03	6.067	96.069	-0.0782167
16.12	187.04	6.066	96.068	-0.0784529
16.12	187.06	6.066	96.066	-0.0786434
16.13	187.08	6.066	96.065	-0.0787423
16.13	187.09	6.066	96.064	-0.0787037
16.13	187.11	6.066	96.062	-0.0787809
16.13	187.13	6.066	96.061	-0.0787665
16.13	187.14	6.066	96.060	-0.0788051
16.13	187.16	6.066	96.059	-0.0787593
16.13	187.18	6.066	96.057	-0.0788123
16.14	187.19	6.066	96.056	-0.0791476
16.14	187.21	6.066	96.055	-0.0793309
16.14	187.23	6.066	96.053	-0.0795142
16.14	187.24	6.065	96.052	-0.0796059
16.14	187.26	6.065	96.051	-0.0795600
16.15	187.28	6.065	96.049	-0.0794996
16.15	187.29	6.065	96.048	-0.0794320
16.15	187.31	6.065	96.047	-0.0795621
16.15	187.33	6.065	96.045	-0.0796464
16.15	187.34	6.065	96.044	-0.0796006
16.15	187.36	6.065	96.043	-0.0795163
16.15	187.38	6.065	96.041	-0.0794632
16.16	187.39	6.065	96.040	-0.0797068
16.16	187.41	6.065	96.039	-0.0798442
16.16	187.43	6.065	96.037	-0.0798296
16.16	187.44	6.064	96.036	-0.0797911
16.16	187.46	6.064	96.035	-0.0795090
16.17	187.48	6.064	96.033	-0.0794174
16.17	187.49	6.064	96.032	-0.0792415
16.17	187.51	6.064	96.031	-0.0793258
16.17	187.53	6.064	96.029	-0.0792800
16.17	187.54	6.064	96.028	-0.0791354
16.17	187.56	6.064	96.027	-0.0789377
16.18	187.58	6.064	96.025	-0.0786630
16.18	187.59	6.064	96.024	-0.0786172
16.18	187.61	6.064	96.023	-0.0783425
16.18	187.63	6.064	96.022	-0.0782509
16.18	187.64	6.063	96.020	-0.0780678
16.18	187.66	6.063	96.019	-0.0779762
16.18	187.68	6.063	96.018	-0.0781136
16.19	187.69	6.063	96.016	-0.0781136
16.19	187.71	6.063	96.015	-0.0782051
16.19	187.73	6.063	96.014	-0.0781593
16.19	187.74	6.063	96.012	-0.0777930
16.19	187.76	6.063	96.011	-0.0778388
16.20	187.78	6.063	96.010	-0.0780220
16.20	187.79	6.063	96.009	-0.0784799
16.20	187.81	6.063	96.007	-0.0789835
16.20	187.83	6.063	96.006	-0.0791064
16.20	187.84	6.062	96.005	-0.0792822
16.20	187.86	6.062	96.003	-0.0794196
16.20	187.88	6.062	96.002	-0.0793811
16.21	187.89	6.062	96.001	-0.0794872
16.21	187.91	6.062	95.999	-0.0796245
16.21	187.93	6.062	95.998	-0.0798535
16.21	187.94	6.062	95.997	-0.0801282
16.21	187.96	6.062	95.995	-0.0801282
16.22	187.98	6.062	95.994	-0.0801282
16.22	187.99	6.062	95.993	-0.0801135
16.22	188.01	6.062	95.991	-0.0801062
16.22	188.03	6.062	95.990	-0.0801977
16.22	188.04	6.061	95.989	-0.0803424
16.22	188.06	6.061	95.987	-0.0804945
16.23	188.08	6.061	95.986	-0.0803114
16.23	188.09	6.061	95.985	-0.0801740
16.23	188.11	6.061	95.983	-0.0800971
16.23	188.13	6.061	95.982	-0.0801044
16.23	188.14	6.061	95.981	-0.0804250
16.23	188.16	6.061	95.979	-0.0804324
16.23	188.18	6.061	95.978	-0.0805166
16.24	188.19	6.061	95.977	-0.0805624
16.24	188.21	6.061	95.975	-0.0805093
16.24	188.23	6.061	95.974	-0.0806924
16.24	188.24	6.060	95.973	-0.0808372
16.24	188.26	6.060	95.971	-0.0808830
16.25	188.28	6.060	95.970	-0.0810130
16.25	188.29	6.060	95.968	-0.0810440
16.25	188.31	6.060	95.967	-0.0810897
16.25	188.33	6.060	95.966	-0.0811504
16.25	188.34	6.060	95.964	-0.0811578
16.25	188.36	6.060	95.963	-0.0811269
16.25	188.38	6.060	95.962	-0.0810811
16.26	188.39	6.060	95.960	-0.0808372
16.26	188.41	6.060	95.959	-0.0806156
16.26	188.43	6.060	95.958	-0.0806688
16.26	188.44	6.059	95.956	-0.0808594
16.26	188.46	6.059	95.955	-0.0809585
16.27	188.48	6.059	95.954	-0.0809585
16.27	188.49	6.059	95.952	-0.0809201
16.27	188.51	6.059	95.951	-0.0809349
16.27	188.53	6.059	95.950	-0.0811182
16.27	188.54	6.059	95.948	-0.0811182
16.27	188.56	6.059	95.947	-0.0809349
16.28	188.58	6.059	95.946	-0.0809497
16.28	188.59	6.059	95.944	-0.0810030
16.28	188.61	6.059	95.943	-0.0811864
16.28	188.63	6.059	95.942	-0.0815606
16.28	188.64	6.058	95.940	-0.0816448
16.28	188.66	6.058	95.939	-0.0819199
16.28	188.68	6.058	95.937	-0.0819582
16.29	188.69	6.058	95.936	-0.0817749
16.29	188.71	6.058	95.935	-0.0817515
16.29	188.73	6.058	95.933	-0.0816214
16.29	188.74	6.058	95.932	-0.0817665
16.29	188.76	6.058	95.931	-0.0816748
16.30	188.78	6.058	95.929	-0.0814988
16.30	188.79	6.058	95.928	-0.0812844
16.30	188.81	6.058	95.927	-0.0811009
16.30	188.83	6.057	95.925	-0.0811468
16.30	188.84	6.057	95.924	-0.0811927
16.30	188.86	6.057	95.923	-0.0812385
16.30	188.88	6.057	95.921	-0.0812844
16.31	188.89	6.057	95.920	-0.0814828
16.31	188.91	6.057	95.918	-0.0813526
16.31	188.93	6.057	95.917	-0.0814135
16.31	188.94	6.057	95.916	-0.0812758
16.31	188.96	6.057	95.914	-0.0811691
16.32	188.98	6.057	95.913	-0.0813142
16.32	188.99	6.057	95.912	-0.0813217
16.32	189.01	6.057	95.910	-0.0813900
16.32	189.03	6.056	95.909	-0.0812982
16.32	189.04	6.056	95.908	-0.0811071
16.32	189.06	6.056	95.906	-0.0809694
16.33	189.08	6.056	95.905	-0.0809161
16.33	189.09	6.056	95.904	-0.0811071
16.33	189.11	6.056	95.902	-0.0812448
16.33	189.13	6.056	95.901	-0.0813131
16.33	189.14	6.056	95.900	-0.0813665
16.33	189.16	6.056	95.898	-0.0813591
16.33	189.18	6.056	95.897	-0.0813975
16.34	189.19	6.056	95.895	-0.0814818
16.34	189.21	6.056	95.894	-0.0817573
16.34	189.23	6.055	95.893	-0.0817039
16.34	189.24	6.055	95.891	-0.0817039
16.34	189.26	6.055	95.890	-0.0815278
16.35	189.28	6.055	95.889	-0.0814050
16.35	189.29	6.055	95.887	-0.0813131
16.35	189.31	6.055	95.886	-0.0811295
16.35	189.33	6.055	95.885	-0.0808850
16.35	189.34	6.055	95.883	-0.0806022
16.35	189.36	6.055	95.882	-0.0806940
16.35	189.38	6.055	95.881	-0.0807784
16.36	189.39	6.055	95.879	-0.0809546
16.36	189.41	6.054	95.878	-0.0809781
16.36	189.43	6.054	95.877	-0.0807339
16.36	189.44	6.054	95.875	-0.0804276
16.36	189.46	6.054	95.874	-0.0803432
16.37	189.47	6.054	95.873	-0.0802973
16.37	189.49	6.054	95.871	-0.0805194
16.37	189.51	6.054	95.870	-0.0807339
16.37	189.52	6.054	95.869	-0.0807798
16.37	189.54	6.054	95.867	-0.0809174
16.37	189.56	6.054	95.866	-0.0809485
16.38	189.57	6.054	95.865	-0.0808952
16.38	189.59	6.054	95.863	-0.0808952
16.38	189.61	6.053	95.862	-0.0807960
16.38	189.62	6.053	95.860	-0.0808345
16.38	189.64	6.053	95.859	-0.0809188
16.38	189.66	6.053	95.858	-0.0807428
16.38	189.67	6.053	95.856	-0.0807502
16.39	189.69	6.053	95.855	-0.0808804
16.39	189.71	6.053	95.854	-0.0811790
16.39	189.72	6.053	95.852	-0.0813016
16.39	189.74	6.053	95.851	-0.0812248
16.39	189.76	6.053	95.850	-0.0812781
16.40	189.77	6.053	95.848	-0.0813090
16.40	189.79	6.053	95.847	-0.0816607
16.40	189.81	6.052	95.846	-0.0817832
16.40	189.82	6.052	95.844	-0.0819281
16.40	189.84	6.052	95.843	-0.0821114
16.40	189.86	6.052	95.842	-0.0819665
16.40	189.87	6.052	95.840	-0.0819665
16.41	189.89	6.052	95.839	-0.0820656
16.41	189.91	6.052	95.837	-0.0824015
16.41	189.92	6.052	95.836	-0.0827681
16.41	189.94	6.052	95.835	-0.0829362
16.41	189.96	6.052	95.833	-0.0830202
16.42	189.97	6.052	95.832	-0.0830661
16.42	189.99	6.051	95.831	-0.0830584
16.42	190.01	6.051	95.829	-0.0831119
16.42	190.02	6.051	95.828	-0.0831425
16.42	190.04	6.051	95.826	-0.0832799
16.42	190.06	6.051	95.825	-0.0832035
16.43	190.07	6.051	95.824	-0.0830126
16.43	190.09	6.051	95.822	-0.0828828
16.43	190.11	6.051	95.821	-0.0828370
16.43	190.12	6.051	95.819	-0.0830126
16.43	190.14	6.051	95.818	-0.0827760
16.43	190.16	6.051	95.817	-0.0825394
16.43	190.17	6.051	95.815	-0.0824553
16.44	190.19	6.050	95.814	-0.0825238
16.44	190.21	6.050	95.813	-0.0827681
16.44	190.22	6.050	95.811	-0.0828139
16.44	190.24	6.050	95.810	-0.0827223
16.44	190.26	6.050	95.808	-0.0827071
16.45	190.27	6.050	95.807	-0.0827912
16.45	190.29	6.050	95.806	-0.0830202
16.45	190.31	6.050	95.804	-0.0833944
16.45	190.32	6.050	95.803	-0.0835930
16.45	190.34	6.050	95.802	-0.0835472
16.45	190.36	6.050	95.800	-0.0832569
16.45	190.37	6.049	95.799	-0.0831119
16.46	190.39	6.049	95.797	-0.0831577
16.46	190.41	6.049	95.796	-0.0833028
16.46	190.42	6.049	95.795	-0.0833181
16.46	190.44	6.049	95.793	-0.0831042
16.46	190.46	6.049	95.792	-0.0830201
16.47	190.47	6.049	95.790	-0.0831576
16.47	190.49	6.049	95.789	-0.0833792
16.47	190.51	6.049	95.788	-0.0834555
16.47	190.52	6.049	95.786	-0.0834555
16.47	190.54	6.049	95.785	-0.0833181
16.47	190.56	6.049	95.784	-0.0833333
16.48	190.57	6.048	95.782	-0.0834785
16.48	190.59	6.048	95.781	-0.0834785
16.48	190.61	6.048	95.779	-0.0835625
16.48	190.62	6.048	95.778	-0.0835014
16.48	190.64	6.048	95.777	-0.0834250
16.48	190.66	6.048	95.775	-0.0834327
16.48	190.67	6.048	95.774	-0.0833410
16.49	190.69	6.048	95.772	-0.0831041
16.49	190.71	6.048	95.771	-0.0828139
16.49	190.72	6.048	95.770	-0.0827833
16.49	190.74	6.048	95.768	-0.0828825
16.49	190.76	6.047	95.767	-0.0830201
16.50	190.77	6.047	95.766	-0.0830583
16.50	190.79	6.047	95.764	-0.0830431
16.50	190.81	6.047	95.763	-0.0832722
16.50	190.82	6.047	95.761	-0.0834555
16.50	190.84	6.047	95.760	-0.0834555
16.50	190.86	6.047	95.759	-0.0833792
16.50	190.87	6.047	95.757	-0.0833868
16.51	190.89	6.047	95.756	-0.0834785
16.51	190.91	6.047	95.754	-0.0837459
16.51	190.92	6.047	95.753	-0.0840360
16.51	190.94	6.047	95.752	-0.0840741
16.51	190.96	6.046	95.750	-0.0842573
16.52	190.97	6.046	95.749	-0.0842650
16.52	190.99	6.046	95.747	-0.0842805
16.52	191.01	6.046	95.746	-0.0845096
16.52	191.02	6.046	95.745	-0.0843721
16.52	191.04	6.046	95.743	-0.0844180
16.52	191.06	6.046	95.742	-0.0844025
16.53	191.07	6.046	95.740	-0.0842573
16.53	191.09	6.046	95.739	-0.0842419
16.53	191.11	6.046	95.738	-0.0841503
16.53	191.12	6.046	95.736	-0.0841961
16.53	191.14	6.045	95.735	-0.0842877
16.53	191.16	6.045	95.733	-0.0841961
16.53	191.17	6.045	95.732	-0.0842419
16.54	191.19	6.045	95.731	-0.0842115
16.54	191.21	6.045	95.729	-0.0841121
16.54	191.22	6.045	95.728	-0.0840282
16.54	191.24	6.045	95.726	-0.0838296
16.54	191.26	6.045	95.725	-0.0838142
16.55	191.27	6.045	95.724	-0.0838066
16.55	191.29	6.045	95.722	-0.0837912
16.55	191.31	6.045	95.721	-0.0838066
16.55	191.32	6.044	95.719	-0.0839058
16.55	191.34	6.044	95.718	-0.0840432
16.55	191.36	6.044	95.717	-0.0841729
16.55	191.37	6.044	95.715	-0.0843407
16.56	191.39	6.044	95.714	-0.0843864
16.56	191.41	6.044	95.712	-0.0844019
16.56	191.42	6.044	95.711	-0.0843484
16.56	191.44	6.044	95.710	-0.0843407
16.56	191.46	6.044	95.708	-0.0844703
16.57	191.47	6.044	95.707	-0.0846759
16.57	191.49	6.044	95.705	-0.0849126
16.57	191.51	6.043	95.704	-0.0849584
16.57	191.52	6.043	95.702	-0.0851950
16.57	191.54	6.043	95.701	-0.0853022
16.57	191.56	6.043	95.700	-0.0854239
16.58	191.57	6.043	95.698	-0.0854619
16.58	191.59	6.043	95.697	-0.0853547
16.58	191.61	6.043	95.695	-0.0856293
16.58	191.62	6.043	95.694	-0.0858581
16.58	191.64	6.043	95.693	-0.0860869
16.58	191.66	6.043	95.691	-0.0860412
16.58	191.67	6.043	95.690	-0.0858124
16.59	191.69	6.043	95.688	-0.0858581
16.59	191.71	6.042	95.687	-0.0858424
16.59	191.72	6.042	95.685	-0.0859418
16.59	191.74	6.042	95.684	-0.0859797
16.59	191.76	6.042	95.682	-0.0859339
16.60	191.77	6.042	95.681	-0.0860176
16.60	191.79	6.042	95.680	-0.0859261
16.60	191.81	6.042	95.678	-0.0858882
16.60	191.82	6.042	95.677	-0.0857967
16.60	191.84	6.042	95.675	-0.0858803
16.60	191.86	6.042	95.674	-0.0861090
16.60	191.87	6.042	95.672	-0.0861169
16.61	191.89	6.041	95.671	-0.0861327
16.61	191.91	6.041	95.670	-0.0861785
16.61	191.92	6.041	95.668	-0.0861327
16.61	191.94	6.041	95.667	-0.0861785
16.61	191.96	6.041	95.665	-0.0859797
16.62	191.97	6.041	95.664	-0.0857130
16.62	191.99	6.041	95.662	-0.0857509
16.62	192.01	6.041	95.661	-0.0858124
16.62	192.02	6.041	95.660	-0.0859497
16.62	192.04	6.041	95.658	-0.0860254
16.62	192.06	6.041	95.657	-0.0860176
16.63	192.07	6.040	95.655	-0.0859261
16.63	192.09	6.040	95.654	-0.0857967
16.63	192.11	6.040	95.652	-0.0858424
16.63	192.12	6.040	95.651	-0.0859418
16.63	192.14	6.040	95.650	-0.0860712
16.63	192.16	6.040	95.648	-0.0861170
16.63	192.17	6.040	95.647	-0.0860333
16.64	192.19	6.040	95.645	-0.0860254
16.64	192.21	6.040	95.644	-0.0862242
16.64	192.22	6.040	95.642	-0.0862400
16.64	192.24	6.040	95.641	-0.0862022
16.64	192.26	6.039	95.639	-0.0859432
16.65	192.27	6.039	95.638	-0.0854396
16.65	192.29	6.039	95.637	-0.0853781
16.65	192.31	6.039	95.635	-0.0855534
16.65	192.32	6.039	95.634	-0.0859196
16.65	192.34	6.039	95.632	-0.0862022
16.65	192.36	6.039	95.631	-0.0861722
16.65	192.37	6.039	95.629	-0.0860048
16.66	192.39	6.039	95.628	-0.0857837
16.66	192.41	6.039	95.627	-0.0856004
16.66	192.42	6.039	95.625	-0.0855926
16.66	192.44	6.038	95.624	-0.0857758
16.66	192.46	6.038	95.622	-0.0858294
16.67	192.47	6.038	95.621	-0.0858452
16.67	192.49	6.038	95.619	-0.0857535
16.67	192.51	6.038	95.618	-0.0857077
16.67	192.52	6.038	95.617	-0.0859368
16.67	192.54	6.038	95.615	-0.0862116
16.67	192.56	6.038	95.614	-0.0862574
16.68	192.57	6.038	95.612	-0.0861200
16.68	192.59	6.038	95.611	-0.0858151
16.68	192.61	6.038	95.609	-0.0855938
16.68	192.62	6.037	95.608	-0.0859762
16.68	192.64	6.037	95.607	-0.0861137
16.68	192.66	6.037	95.605	-0.0860978
16.68	192.67	6.037	95.604	-0.0859525
16.69	192.69	6.037	95.602	-0.0857693
16.69	192.71	6.037	95.601	-0.0860219
16.69	192.72	6.037	95.599	-0.0864124
16.69	192.74	6.037	95.598	-0.0866875
16.69	192.76	6.037	95.597	-0.0866795
16.70	192.77	6.037	95.595	-0.0865720
16.70	192.79	6.037	95.594	-0.0863886
16.70	192.81	6.036	95.592	-0.0864045
16.70	192.82	6.036	95.591	-0.0866874
16.70	192.84	6.036	95.589	-0.0869008
16.70	192.86	6.036	95.588	-0.0870223
16.70	192.87	6.036	95.586	-0.0870063
16.71	192.89	6.036	95.585	-0.0868310
16.71	192.91	6.036	95.584	-0.0867553
16.71	192.92	6.036	95.582	-0.0868011
16.71	192.94	6.036	95.581	-0.0870462
16.71	192.96	6.036	95.579	-0.0871917
16.72	192.97	6.036	95.578	-0.0871458
16.72	192.99	6.035	95.576	-0.0869246
16.72	193.01	6.035	95.575	-0.0867333
16.72	193.02	6.035	95.573	-0.0867791
16.72	193.04	6.035	95.572	-0.0869705
16.72	193.06	6.035	95.571	-0.0871000
16.73	193.07	6.035	95.569	-0.0871618
16.73	193.09	6.035	95.568	-0.0871160
16.73	193.11	6.035	95.566	-0.0868708
16.73	193.12	6.035	95.565	-0.0868170
16.73	193.14	6.035	95.563	-0.0867712
16.73	193.16	6.035	95.562	-0.0867791
16.73	193.17	6.034	95.560	-0.0868409
16.74	193.19	6.034	95.559	-0.0867950
16.74	193.21	6.034	95.557	-0.0867950
16.74	193.22	6.034	95.556	-0.0866575
16.74	193.24	6.034	95.555	-0.0864124
16.74	193.26	6.034	95.553	-0.0863745
16.75	193.27	6.034	95.552	-0.0864124
16.75	193.29	6.034	95.550	-0.0863665
16.75	193.31	6.034	95.549	-0.0860994
16.75	193.32	6.034	95.547	-0.0856789
16.75	193.34	6.034	95.546	-0.0855414
16.75	193.36	6.033	95.545	-0.0856253
16.75	193.37	6.033	95.543	-0.0857470
16.76	193.39	6.033	95.542	-0.0857169
16.76	193.41	6.033	95.540	-0.0855113
16.76	193.42	6.033	95.539	-0.0853815
16.76	193.44	6.033	95.537	-0.0853737
16.76	193.46	6.033	95.536	-0.0855951
16.77	193.47	6.033	95.535	-0.0858623
16.77	193.49	6.033	95.533	-0.0860156
16.77	193.50	6.033	95.532	-0.0860614
16.77	193.52	6.033	95.530	-0.0859697
16.77	193.54	6.032	95.529	-0.0859697
16.77	193.55	6.032	95.527	-0.0862448
16.78	193.57	6.032	95.526	-0.0863824
16.78	193.59	6.032	95.525	-0.0866575
16.78	193.60	6.032	95.523	-0.0867651
16.78	193.62	6.032	95.522	-0.0867113
16.78	193.64	6.032	95.520	-0.0866734
16.78	193.65	6.032	95.519	-0.0866117
16.78	193.67	6.032	95.517	-0.0868250
16.79	193.69	6.032	95.516	-0.0869705
16.79	193.70	6.032	95.514	-0.0868250
16.79	193.72	6.031	95.513	-0.0866575
16.79	193.74	6.031	95.512	-0.0864282
16.79	193.75	6.031	95.510	-0.0865658
16.80	193.77	6.031	95.509	-0.0867492
16.80	193.79	6.031	95.507	-0.0868708
16.80	193.80	6.031	95.506	-0.0870920
16.80	193.82	6.031	95.504	-0.0870462
16.80	193.84	6.031	95.503	-0.0870542
16.80	193.85	6.031	95.501	-0.0870542
16.80	193.87	6.031	95.500	-0.0872296
16.81	193.89	6.031	95.499	-0.0874427
16.81	193.90	6.030	95.497	-0.0874588
16.81	193.92	6.030	95.496	-0.0875126
16.81	193.94	6.030	95.494	-0.0874668
16.81	193.95	6.030	95.493	-0.0874588
16.82	193.97	6.030	95.491	-0.0874885
16.82	193.99	6.030	95.490	-0.0873511
16.82	194.00	6.030	95.488	-0.0873809
16.82	194.02	6.030	95.487	-0.0873729
16.82	194.04	6.030	95.485	-0.0875103
16.82	194.05	6.030	95.484	-0.0877474
16.83	194.07	6.030	95.483	-0.0878093
16.83	194.09	6.029	95.481	-0.0879307
16.83	194.10	6.029	95.480	-0.0881518
16.83	194.12	6.029	95.478	-0.0883808
16.83	194.14	6.029	95.477	-0.0885722
16.83	194.15	6.029	95.475	-0.0883431
16.83	194.17	6.029	95.474	-0.0880439
16.84	194.19	6.029	95.472	-0.0878985
16.84	194.20	6.029	95.471	-0.0881194
16.84	194.22	6.029	95.469	-0.0884563
16.84	194.24	6.029	95.468	-0.0886853
16.84	194.25	6.028	95.466	-0.0886232
16.85	194.27	6.028	95.465	-0.0885693
16.85	194.29	6.028	95.463	-0.0887067
16.85	194.30	6.028	95.462	-0.0888980
16.85	194.32	6.028	95.460	-0.0890813
16.85	194.34	6.028	95.459	-0.0888736
16.85	194.35	6.028	95.458	-0.0885908
16.85	194.37	6.028	95.456	-0.0885073
16.86	194.39	6.028	95.455	-0.0885154
16.86	194.40	6.028	95.453	-0.0886609
16.86	194.42	6.028	95.452	-0.0887983
16.86	194.44	6.027	95.450	-0.0887606
16.86	194.45	6.027	95.449	-0.0887606
16.87	194.47	6.027	95.447	-0.0886151
16.87	194.49	6.027	95.446	-0.0885531
16.87	194.50	6.027	95.444	-0.0886743
16.87	194.52	6.027	95.443	-0.0888492
16.87	194.54	6.027	95.441	-0.0888492
16.87	194.55	6.027	95.440	-0.0886580
16.88	194.57	6.027	95.438	-0.0885288
16.88	194.59	6.027	95.437	-0.0886661
16.88	194.60	6.027	95.435	-0.0887495
16.88	194.62	6.026	95.434	-0.0891696
16.88	194.64	6.026	95.432	-0.0893985
16.88	194.65	6.026	95.431	-0.0894818
16.88	194.67	6.026	95.429	-0.0896109
16.89	194.69	6.026	95.428	-0.0894655
16.89	194.70	6.026	95.426	-0.0896861
16.89	194.72	6.026	95.425	-0.0900064
16.89	194.74	6.026	95.423	-0.0901062
16.89	194.75	6.026	95.422	-0.0901437
16.90	194.77	6.026	95.420	-0.0900064
16.90	194.79	6.026	95.419	-0.0899982
16.90	194.80	6.025	95.417	-0.0901354
16.90	194.82	6.025	95.416	-0.0902810
16.90	194.84	6.025	95.414	-0.0905555
16.90	194.85	6.025	95.413	-0.0908218
16.90	194.87	6.025	95.411	-0.0910796
16.91	194.89	6.025	95.410	-0.0911711
16.91	194.90	6.025	95.408	-0.0913250
16.91	194.92	6.025	95.407	-0.0915164
16.91	194.94	6.025	95.405	-0.0917910
16.91	194.95	6.025	95.404	-0.0920571
16.92	194.97	6.024	95.402	-0.0921029
16.92	194.99	6.024	95.401	-0.0921113
16.92	195.00	6.024	95.399	-0.0921739
16.92	195.02	6.024	95.398	-0.0923112
16.92	195.04	6.024	95.396	-0.0925858
16.92	195.05	6.024	95.395	-0.0929977
16.93	195.07	6.024	95.393	-0.0931637
16.93	195.09	6.024	95.391	-0.0931723
16.93	195.10	6.024	95.390	-0.0929062
16.93	195.12	6.024	95.388	-0.0925655
16.93	195.14	6.023	95.387	-0.0926282
16.93	195.15	6.023	95.385	-0.0929318
16.93	195.17	6.023	95.384	-0.0933352
16.94	195.19	6.023	95.382	-0.0934267
16.94	195.20	6.023	95.381	-0.0932522
16.94	195.22	6.023	95.379	-0.0931319
16.94	195.24	6.023	95.377	-0.0932692
16.94	195.25	6.023	95.376	-0.0935440
16.95	195.27	6.023	95.374	-0.0937729
16.95	195.29	6.023	95.373	-0.0938645
16.95	195.30	6.022	95.371	-0.0939560
16.95	195.32	6.022	95.370	-0.0941850
16.95	195.34	6.022	95.368	-0.0943681
16.95	195.35	6.022	95.366	-0.0947344
16.95	195.37	6.022	95.365	-0.0950265
16.96	195.39	6.022	95.363	-0.0951269
16.96	195.40	6.022	95.362	-0.0950527
16.96	195.42	6.022	95.360	-0.0947778
16.96	195.44	6.022	95.359	-0.0946689
16.96	195.45	6.022	95.357	-0.0947233
16.97	195.47	6.021	95.355	-0.0950068
16.97	195.49	6.021	95.354	-0.0951988
16.97	195.50	6.021	95.352	-0.0953450
16.97	195.52	6.021	95.351	-0.0952817
16.97	195.54	6.021	95.349	-0.0951443
16.97	195.55	6.021	95.347	-0.0954366
16.98	195.57	6.021	95.346	-0.0957203
16.98	195.59	6.021	95.344	-0.0959670
16.98	195.60	6.021	95.343	-0.0957837
16.98	195.62	6.021	95.341	-0.0953254
16.98	195.64	6.020	95.340	-0.0951421
16.98	195.65	6.020	95.338	-0.0951879
16.98	195.67	6.020	95.336	-0.0952796
16.99	195.69	6.020	95.335	-0.0953429
16.99	195.70	6.020	95.333	-0.0953058
16.99	195.72	6.020	95.332	-0.0951857
16.99	195.74	6.020	95.330	-0.0950481
16.99	195.75	6.020	95.328	-0.0949564
17.00	195.77	6.020	95.327	-0.0949106
17.00	195.79	6.020	95.325	-0.0951224
17.00	195.80	6.019	95.324	-0.0953603
17.00	195.82	6.019	95.322	-0.0952141
17.00	195.84	6.019	95.321	-0.0950940
17.00	195.85	6.019	95.319	-0.0950655
17.00	195.87	6.019	95.317	-0.0950284
17.01	195.89	6.019	95.316	-0.0951835
17.01	195.90	6.019	95.314	-0.0951201
17.01	195.92	6.019	95.313	-0.0948821
17.01	195.94	6.019	95.311	-0.0947730
17.01	195.95	6.019	95.309	-0.0948189
17.02	195.97	6.018	95.308	-0.0949738
17.02	195.99	6.018	95.306	-0.0953036
17.02	196.00	6.018	95.305	-0.0956881
17.02	196.02	6.018	95.303	-0.0957164
17.02	196.04	6.018	95.302	-0.0958452
17.02	196.05	6.018	95.300	-0.0957076
17.03	196.07	6.018	95.298	-0.0958081
17.03	196.09	6.018	95.297	-0.0959916
17.03	196.10	6.018	95.295	-0.0961944
17.03	196.12	6.018	95.294	-0.0964606
17.03	196.14	6.017	95.292	-0.0965435
17.03	196.15	6.017	95.290	-0.0969103
17.03	196.17	6.017	95.289	-0.0970108
17.04	196.19	6.017	95.287	-0.0970019
17.04	196.20	6.017	95.285	-0.0970019
17.04	196.22	6.017	95.284	-0.0969472
17.04	196.24	6.017	95.282	-0.0971586
17.04	196.25	6.017	95.281	-0.0973877
17.05	196.27	6.017	95.279	-0.0974335
17.05	196.29	6.017	95.277	-0.0974056
17.05	196.30	6.016	95.276	-0.0972591
17.05	196.32	6.016	95.274	-0.0969752
17.05	196.34	6.016	95.273	-0.0965081
17.05	196.35	6.016	95.271	-0.0957662
17.05	196.37	6.016	95.269	-0.0948496
17.06	196.39	6.016	95.268	-0.0942739
17.06	196.40	6.016	95.266	-0.0939905
17.06	196.42	6.016	95.265	-0.0943025
17.06	196.44	6.016	95.263	-0.0949895
17.06	196.45	6.016	95.261	-0.0957769
17.07	196.47	6.015	95.260	-0.0966382
17.07	196.49	6.015	95.258	-0.0972337
17.07	196.50	6.015	95.257	-0.0977744
17.07	196.52	6.015	95.255	-0.0981048
17.07	196.54	6.015	95.253	-0.0985993
17.07	196.55	6.015	95.252	-0.0987366
17.08	196.57	6.015	95.250	-0.0985902
17.08	196.59	6.015	95.248	-0.0983246
17.08	196.60	6.015	95.247	-0.0979405
17.08	196.62	6.015	95.245	-0.0978490
17.08	196.64	6.014	95.244	-0.0978032
17.08	196.65	6.014	95.242	-0.0976023
17.08	196.67	6.014	95.240	-0.0971815
17.09	196.69	6.014	95.239	-0.0969985
17.09	196.70	6.014	95.237	-0.0967786
17.09	196.72	6.014	95.235	-0.0967328
17.09	196.74	6.014	95.234	-0.0967063
17.09	196.75	6.014	95.232	-0.0964054
17.09	196.77	6.014	95.231	-0.0962682
17.10	196.79	6.014	95.229	-0.0961398
17.10	196.80	6.013	95.227	-0.0959744
17.10	196.82	6.013	95.226	-0.0960941
17.10	196.84	6.013	95.224	-0.0964511
17.10	196.85	6.013	95.223	-0.0967078
17.11	196.87	6.013	95.221	-0.0971930
17.11	196.89	6.013	95.219	-0.0972933
17.11	196.90	6.013	95.218	-0.0975130
17.11	196.92	6.013	95.216	-0.0978609
17.11	196.94	6.013	95.214	-0.0981630
17.11	196.95	6.012	95.213	-0.0988026
17.12	196.97	6.012	95.211	-0.0990492
17.12	196.99	6.012	95.209	-0.0991131
17.12	197.00	6.012	95.208	-0.0989212
17.12	197.02	6.012	95.206	-0.0987203
17.12	197.04	6.012	95.205	-0.0989031
17.12	197.05	6.012	95.203	-0.0990859
17.13	197.07	6.012	95.201	-0.0990402
17.13	197.09	6.012	95.200	-0.0990678
17.13	197.10	6.012	95.198	-0.0987389
17.13	197.12	6.011	95.196	-0.0986019
17.13	197.14	6.011	95.195	-0.0985195
17.13	197.15	6.011	95.193	-0.0984004
17.13	197.17	6.011	95.191	-0.0985652
17.14	197.19	6.011	95.190	-0.0986019
17.14	197.20	6.011	95.188	-0.0987666
17.14	197.22	6.011	95.186	-0.0988856
17.14	197.24	6.011	95.185	-0.0990316
17.14	197.25	6.011	95.183	-0.0991139
17.14	197.27	6.011	95.181	-0.0992234
17.15	197.29	6.010	95.180	-0.0990863
17.15	197.30	6.010	95.178	-0.0989036
17.15	197.32	6.010	95.176	-0.0987389
17.15	197.34	6.010	95.175	-0.0985928
17.15	197.35	6.010	95.173	-0.0988760
17.16	197.37	6.010	95.172	-0.0989674
17.16	197.39	6.010	95.170	-0.0991411
17.16	197.40	6.010	95.168	-0.0992415
17.16	197.42	6.010	95.167	-0.0991045
17.16	197.44	6.009	95.165	-0.0991868
17.16	197.45	6.009	95.163	-0.0993329
17.17	197.47	6.009	95.162	-0.0994700
17.17	197.49	6.009	95.160	-0.0995980
17.17	197.50	6.009	95.158	-0.0994700
17.17	197.52	6.009	95.157	-0.0991045
17.17	197.54	6.009	95.155	-0.0988851
17.17	197.55	6.009	95.153	-0.0986746
17.18	197.57	6.009	95.152	-0.0987203
17.18	197.59	6.009	95.150	-0.0989488
17.18	197.60	6.008	95.148	-0.0991954
17.18	197.62	6.008	95.147	-0.0993417
17.18	197.64	6.008	95.145	-0.0994513
17.18	197.65	6.008	95.143	-0.0996342
17.18	197.67	6.008	95.142	-0.0998171
17.19	197.69	6.008	95.140	-0.100155
17.19	197.70	6.008	95.138	-0.100393
17.19	197.72	6.008	95.137	-0.100549
17.19	197.74	6.008	95.135	-0.100567
17.19	197.75	6.007	95.133	-0.100805
17.19	197.77	6.007	95.132	-0.101217
17.20	197.79	6.007	95.130	-0.101666
17.20	197.80	6.007	95.128	-0.102031
17.20	197.82	6.007	95.127	-0.102041
17.20	197.84	6.007	95.125	-0.102151
17.20	197.85	6.007	95.123	-0.102215
17.21	197.87	6.007	95.121	-0.102408
17.21	197.89	6.007	95.120	-0.102656
17.21	197.90	6.007	95.118	-0.102656
17.21	197.92	6.006	95.116	-0.102656
17.21	197.94	6.006	95.115	-0.102427
17.21	197.95	6.006	95.113	-0.102244
17.22	197.97	6.006	95.111	-0.102198
17.22	197.99	6.006	95.110	-0.102217
17.22	198.00	6.006	95.108	-0.102382
17.22	198.02	6.006	95.106	-0.102437
17.22	198.04	6.006	95.104	-0.102492
17.22	198.05	6.006	95.103	-0.102584
17.23	198.07	6.005	95.101	-0.102777
17.23	198.09	6.005	95.099	-0.103135
17.23	198.10	6.005	95.098	-0.103374
17.23	198.12	6.005	95.096	-0.103622
17.23	198.14	6.005	95.094	-0.103779
17.23	198.15	6.005	95.092	-0.103586
17.23	198.17	6.005	95.091	-0.103366
17.24	198.19	6.005	95.089	-0.103687
17.24	198.20	6.005	95.087	-0.105137
17.24	198.22	6.004	95.085	-0.108149
17.24	198.24	6.004	95.084	-0.110948
17.24	198.25	6.004	95.082	-0.111672
17.24	198.27	6.004	95.080	-0.110780
17.25	198.29	6.004	95.078	-0.110158
17.25	198.30	6.004	95.076	-0.117830
17.25	198.32	6.004	95.074	-0.152590
17.25	198.34	6.004	95.072	-0.226209
17.25	198.35	6.003	95.068	-0.349924
17.26	198.37	6.003	95.061	-0.519407
17.26	198.39	6.002	95.051	-0.717138
17.26	198.40	6.001	95.037	-0.926844
17.26	198.42	6.000	95.020	-1.12057
17.26	198.44	5.999	94.999	-1.27652
17.26	198.45	5.998	94.977	-1.38990
17.27	198.47	5.996	94.953	-1.46125
17.27	198.49	5.994	94.928	-1.49702
17.27	198.50	5.993	94.902	-1.49789
17.27	198.52	5.991	94.877	-1.46088
17.27	198.54	5.990	94.853	-1.39481
17.27	198.55	5.988	94.831	-1.30069
17.28	198.57	5.987	94.810	-1.19330
17.28	198.59	5.986	94.791	-1.09541
17.28	198.60	5.985	94.774	-1.01928
17.28	198.62	5.984	94.758	-0.970338
17.28	198.64	5.983	94.742	-0.933822
17.28	198.65	5.982	94.727	-0.895378
17.28	198.67	5.981	94.712	-0.856765
17.29	198.69	5.980	94.698	-0.812351
17.29	198.70	5.979	94.685	-0.765664
17.29	198.72	5.978	94.673	-0.718152
17.29	198.74	5.978	94.661	-0.672405
17.29	198.75	5.977	94.650	-0.630277
17.29	198.77	5.976	94.640	-0.585491
17.30	198.79	5.976	94.631	-0.542332
17.30	198.80	5.975	94.622	-0.502108
17.30	198.82	5.975	94.614	-0.467501
17.30	198.84	5.974	94.607	-0.438356
17.30	198.85	5.974	94.600	-0.411956
17.31	198.87	5.973	94.593	-0.386566
17.31	198.89	5.973	94.587	-0.362824
17.31	198.90	5.973	94.581	-0.341134
17.31	198.92	5.972	94.576	-0.322475
17.31	198.94	5.972	94.570	-0.306735
17.31	198.95	5.972	94.565	-0.292162
17.32	198.97	5.971	94.561	-0.278853
17.32	198.99	5.971	94.556	-0.265826
17.32	199.00	5.971	94.552	-0.255044
17.32	199.02	5.970	94.548	-0.245391
17.32	199.04	5.970	94.544	-0.236084
17.32	199.05	5.970	94.540	-0.227697
17.33	199.07	5.970	94.536	-0.220383
17.33	199.08	5.970	94.533	-0.214220
17.33	199.10	5.969	94.529	-0.208162
17.33	199.12	5.969	94.526	-0.201559
17.33	199.13	5.969	94.522	-0.194600
17.33	199.15	5.969	94.519	-0.188118
17.33	199.17	5.968	94.516	-0.184051
17.34	199.18	5.968	94.513	-0.180018
17.34	199.20	5.968	94.510	-0.175953
17.34	199.22	5.968	94.507	-0.173050
17.34	199.23	5.968	94.504	-0.171232
17.34	199.25	5.968	94.501	-0.171796
17.34	199.27	5.967	94.499	-0.171812
17.35	199.28	5.967	94.496	-0.171567
17.35	199.30	5.967	94.493	-0.170377
17.35	199.32	5.967	94.490	-0.169963
17.35	199.33	5.967	94.487	-0.171290
17.35	199.35	5.966	94.484	-0.173318
17.36	199.37	5.966	94.481	-0.176339
17.36	199.38	5.966	94.478	-0.177391
17.36	199.40	5.966	94.475	-0.177117
17.36	199.42	5.966	94.473	-0.177346
17.36	199.43	5.966	94.470	-0.178366
17.36	199.45	5.965	94.467	-0.180899
17.37	199.47	5.965	94.464	-0.182862
17.37	199.48	5.965	94.461	-0.185304
17.37	199.50	5.965	94.457	-0.185910
17.37	199.52	5.965	94.454	-0.184733
17.37	199.53	5.964	94.451	-0.182737
17.37	199.55	5.964	94.448	-0.181839
17.38	199.57	5.964	94.445	-0.183399
17.38	199.58	5.964	94.442	-0.183673
17.38	199.60	5.964	94.439	-0.182741
17.38	199.62	5.963	94.436	-0.179963
17.38	199.63	5.963	94.433	-0.179062
17.38	199.65	5.963	94.430	-0.181149
17.38	199.67	5.963	94.427	-0.184899
17.39	199.68	5.963	94.424	-0.188209
17.39	199.70	5.962	94.421	-0.188209
17.39	199.72	5.962	94.418	-0.186545
17.39	199.73	5.962	94.414	-0.184167
17.39	199.75	5.962	94.411	-0.184001
17.39	199.77	5.962	94.408	-0.185636
17.40	199.78	5.961	94.405	-0.185910
17.40	199.80	5.961	94.402	-0.184446
17.40	199.82	5.961	94.399	-0.182492
17.40	199.84	5.961	94.396	-0.182201
17.40	199.85	5.961	94.393	-0.184259
17.41	199.87	5.961	94.390	-0.185007
17.41	199.89	5.960	94.387	-0.182525
17.41	199.90	5.960	94.384	-0.178179
17.41	199.92	5.960	94.381	-0.174291
17.41	199.94	5.960	94.378	-0.172232
17.41	199.95	5.960	94.375	-0.170860
17.42	199.97	5.959	94.372	-0.169350
17.42	199.99	5.959	94.369	-0.167109
17.42	200.00	5.959	94.367	-0.164059
17.42	200.02	5.959	94.364	-0.160569
17.42	200.04	5.959	94.361	-0.157734
17.42	200.05	5.959	94.359	-0.156193
17.43	200.07	5.958	94.356	-0.155947
17.43	200.09	5.958	94.354	-0.156450
17.43	200.10	5.958	94.351	-0.157411
17.43	200.12	5.958	94.348	-0.156662
17.43	200.14	5.958	94.346	-0.154022
17.43	200.15	5.958	94.343	-0.150590
17.43	200.17	5.957	94.341	-0.149021
17.44	200.19	5.957	94.338	-0.150576
17.44	200.20	5.957	94.336	-0.152357
17.44	200.22	5.957	94.333	-0.151684
17.44	200.24	5.957	94.331	-0.149473
17.44	200.25	5.957	94.328	-0.148041
17.44	200.27	5.956	94.326	-0.149885
17.45	200.29	5.956	94.323	-0.154458
17.45	200.30	5.956	94.321	-0.158671
17.45	200.32	5.956	94.318	-0.161494
17.45	200.34	5.956	94.315	-0.161020
17.45	200.35	5.956	94.312	-0.158852
17.46	200.37	5.955	94.310	-0.156087
17.46	200.39	5.955	94.307	-0.154012
17.46	200.40	5.955	94.305	-0.152793
17.46	200.42	5.955	94.302	-0.151557
17.46	200.44	5.955	94.300	-0.150623
17.46	200.45	5.955	94.297	-0.148282
17.47	200.47	5.955	94.295	-0.146143
17.47	200.49	5.954	94.292	-0.144461
17.47	200.50	5.954	94.290	-0.142674
17.47	200.52	5.954	94.288	-0.142065
17.47	200.54	5.954	94.285	-0.141528
17.47	200.55	5.954	94.283	-0.139925
17.48	200.57	5.954	94.280	-0.138976
17.48	200.59	5.953	94.278	-0.138568
17.48	200.60	5.953	94.276	-0.140919
17.48	200.62	5.953	94.274	-0.143348
17.48	200.64	5.953	94.271	-0.142648
17.48	200.65	5.953	94.269	-0.140376
17.48	200.67	5.953	94.266	-0.137422
17.49	200.68	5.953	94.264	-0.137781
17.49	200.70	5.952	94.262	-0.138710
17.49	200.72	5.952	94.260	-0.139916
17.49	200.73	5.952	94.257	-0.140053
17.49	200.75	5.952	94.255	-0.138598
17.49	200.77	5.952	94.253	-0.138670
17.50	200.78	5.952	94.250	-0.138394
17.50	200.80	5.952	94.248	-0.139174
17.50	200.82	5.951	94.246	-0.141147
17.50	200.83	5.951	94.243	-0.141815
17.50	200.85	5.951	94.241	-0.142057
17.51	200.87	5.951	94.239	-0.141186
17.51	200.88	5.951	94.236	-0.138858
17.51	200.90	5.951	94.234	-0.139029
17.51	200.92	5.951	94.232	-0.140982
17.51	200.93	5.950	94.229	-0.142818
17.51	200.95	5.950	94.227	-0.142910
17.52	200.97	5.950	94.225	-0.139952
17.52	200.98	5.950	94.222	-0.136635
17.52	201.00	5.950	94.220	-0.135224
17.52	201.02	5.950	94.218	-0.135913
17.52	201.03	5.950	94.215	-0.137670
17.52	201.05	5.949	94.213	-0.139624
17.53	201.07	5.949	94.211	-0.138659
17.53	201.08	5.949	94.208	-0.136364
17.53	201.10	5.949	94.206	-0.133863
17.53	201.12	5.949	94.204	-0.132406
17.53	201.13	5.949	94.202	-0.133416
17.53	201.15	5.949	94.200	-0.134414
17.53	201.17	5.948	94.197	-0.134298
17.54	201.18	5.948	94.195	-0.133287
17.54	201.20	5.948	94.193	-0.132850
17.54	201.22	5.948	94.191	-0.133505
17.54	201.23	5.948	94.189	-0.136155
17.54	201.25	5.948	94.186	-0.138772
17.54	201.27	5.948	94.184	-0.140274
17.55	201.28	5.947	94.182	-0.141212
17.55	201.30	5.947	94.179	-0.143027
17.55	201.32	5.947	94.177	-0.145841
17.55	201.33	5.947	94.174	-0.149403
17.55	201.35	5.947	94.172	-0.151809
17.56	201.37	5.947	94.169	-0.153218
17.56	201.38	5.946	94.167	-0.154319
17.56	201.40	5.946	94.164	-0.155361
17.56	201.42	5.946	94.162	-0.156706
17.56	201.43	5.946	94.159	-0.158008
17.56	201.45	5.946	94.156	-0.158834
17.57	201.47	5.946	94.154	-0.158788
17.57	201.48	5.945	94.151	-0.158697
17.57	201.50	5.945	94.148	-0.159018
17.57	201.52	5.945	94.146	-0.162781
17.57	201.53	5.945	94.143	-0.167370
17.57	201.55	5.945	94.140	-0.172464
17.58	201.57	5.945	94.137	-0.178477
17.58	201.58	5.944	94.134	-0.183708
17.58	201.60	5.944	94.131	-0.188114
17.58	201.62	5.944	94.128	-0.190878
17.58	201.63	5.944	94.125	-0.192054
17.58	201.65	5.944	94.122	-0.195917
17.58	201.67	5.943	94.118	-0.203578
17.59	201.68	5.943	94.115	-0.217798
17.59	201.70	5.943	94.111	-0.234587
17.59	201.72	5.943	94.107	-0.247889
17.59	201.73	5.942	94.103	-0.256537
17.59	201.75	5.942	94.099	-0.258808
17.59	201.77	5.942	94.094	-0.261947
17.60	201.78	5.942	94.090	-0.271068
17.60	201.80	5.941	94.085	-0.288085
17.60	201.82	5.941	94.080	-0.310390
17.60	201.83	5.941	94.075	-0.335216
17.60	201.85	5.940	94.069	-0.361434
17.61	201.87	5.940	94.063	-0.390101
17.61	201.88	5.939	94.056	-0.423602
17.61	201.90	5.939	94.049	-0.453483
17.61	201.92	5.938	94.041	-0.471311
17.61	201.93	5.938	94.033	-0.482314
17.61	201.95	5.937	94.025	-0.493586
17.62	201.97	5.937	94.017	-0.507605
17.62	201.98	5.936	94.008	-0.520568
17.62	202.00	5.936	93.999	-0.528676
17.62	202.02	5.935	93.991	-0.536005
17.62	202.03	5.935	93.982	-0.548061
17.62	202.05	5.934	93.972	-0.565512
17.63	202.07	5.934	93.963	-0.589481
17.63	202.08	5.933	93.953	-0.623703
17.63	202.10	5.932	93.942	-0.668408
17.63	202.12	5.932	93.931	-0.728904
17.63	202.13	5.931	93.918	-0.799318
17.63	202.15	5.930	93.904	-0.869204
17.63	202.17	5.929	93.889	-0.932164
17.64	202.18	5.928	93.873	-0.979441
17.64	202.20	5.927	93.856	-1.01401
17.64	202.22	5.926	93.839	-1.04076
17.64	202.23	5.925	93.821	-1.06659
17.64	202.25	5.924	93.804	-1.11391
17.64	202.27	5.922	93.785	-1.18342
17.65	202.28	5.921	93.764	-1.24757
17.65	202.30	5.920	93.743	-1.29112
17.65	202.32	5.918	93.721	-1.30852
17.65	202.33	5.917	93.699	-1.32157
17.65	202.35	5.916	93.677	-1.34231
17.66	202.37	5.914	93.654	-1.35861
17.66	202.38	5.913	93.632	-1.36772
17.66	202.40	5.911	93.609	-1.37413
17.66	202.42	5.910	93.586	-1.37759
17.66	202.43	5.908	93.563	-1.38254
17.66	202.45	5.907	93.540	-1.37788
17.67	202.47	5.905	93.517	-1.34328
17.67	202.48	5.904	93.494	-1.28700
17.67	202.50	5.903	93.474	-1.21612
17.67	202.52	5.901	93.454	-1.15165
17.67	202.53	5.900	93.435	-1.10575
17.67	202.55	5.899	93.417	-1.07402
17.68	202.57	5.898	93.400	-1.05992
17.68	202.58	5.897	93.382	-1.05558
17.68	202.60	5.896	93.365	-1.04469
17.68	202.62	5.895	93.347	-1.01158
17.68	202.63	5.894	93.330	-0.956366
17.68	202.65	5.893	93.315	-0.899063
17.68	202.67	5.892	93.301	-0.864506
17.69	202.68	5.891	93.287	-0.857580
17.69	202.70	5.890	93.272	-0.870218
17.69	202.72	5.889	93.258	-0.887852
17.69	202.73	5.888	93.243	-0.897510
17.69	202.75	5.887	93.228	-0.904275
17.69	202.77	5.886	93.213	-0.911373
17.70	202.78	5.885	93.198	-0.926028
17.70	202.80	5.884	93.182	-0.948880
17.70	202.82	5.883	93.166	-0.969015
17.70	202.83	5.882	93.149	-0.985264
17.70	202.85	5.881	93.133	-0.994416
17.71	202.87	5.880	93.116	-1.00151
17.71	202.88	5.879	93.100	-1.01007
17.71	202.90	5.878	93.083	-1.01638
17.71	202.92	5.877	93.066	-1.01904
17.71	202.93	5.876	93.049	-1.01964
17.71	202.95	5.875	93.032	-1.01542
17.72	202.97	5.874	93.015	-1.01130
17.72	202.98	5.873	92.998	-1.00961
17.72	203.00	5.872	92.981	-1.01309
17.72	203.02	5.870	92.964	-1.02659
17.72	203.03	5.869	92.947	-1.04298
17.72	203.05	5.868	92.929	-1.05255
17.73	203.07	5.867	92.912	-1.04668
17.73	203.08	5.866	92.894	-1.03217
17.73	203.10	5.865	92.877	-1.01176
17.73	203.12	5.864	92.861	-0.991991
17.73	203.13	5.863	92.844	-0.978448
17.73	203.15	5.862	92.828	-0.970586
17.73	203.17	5.861	92.812	-0.969756
17.74	203.18	5.860	92.796	-0.963394
17.74	203.20	5.859	92.780	-0.957254
17.74	203.22	5.858	92.764	-0.961053
17.74	203.23	5.857	92.748	-0.962151
17.74	203.25	5.856	92.731	-0.955789
17.74	203.27	5.855	92.716	-0.935983
17.75	203.28	5.854	92.701	-0.910549
17.75	203.30	5.853	92.685	-0.901921
17.75	203.32	5.852	92.671	-0.905288
17.75	203.33	5.851	92.655	-0.909215
17.75	203.35	5.850	92.640	-0.911396
17.76	203.37	5.849	92.625	-0.900182
17.76	203.38	5.848	92.610	-0.884074
17.76	203.40	5.847	92.595	-0.872471
17.76	203.42	5.846	92.581	-0.862367
17.76	203.43	5.845	92.567	-0.857731
17.76	203.45	5.844	92.552	-0.849080
17.77	203.47	5.844	92.538	-0.835562
17.77	203.48	5.843	92.524	-0.820604
17.77	203.50	5.842	92.511	-0.809936
17.77	203.52	5.841	92.498	-0.808517
17.77	203.53	5.840	92.484	-0.818910
17.77	203.55	5.839	92.471	-0.836859
17.78	203.57	5.838	92.456	-0.854963
17.78	203.58	5.838	92.442	-0.882339
17.78	203.60	5.837	92.427	-0.921639
17.78	203.62	5.836	92.412	-0.976090
17.78	203.63	5.835	92.395	-1.03664
17.78	203.65	5.833	92.377	-1.08576
17.78	203.67	5.832	92.358	-1.11727
17.79	203.68	5.831	92.339	-1.12349
17.79	203.70	5.830	92.320	-1.11203
17.79	203.72	5.829	92.302	-1.09290
17.79	203.73	5.828	92.284	-1.07105
17.79	203.75	5.826	92.267	-1.05598
17.79	203.77	5.825	92.249	-1.04389
17.80	203.78	5.824	92.232	-1.03469
17.80	203.80	5.823	92.215	-1.02612
17.80	203.82	5.822	92.198	-1.01700
17.80	203.83	5.821	92.181	-1.00463
17.80	203.85	5.820	92.164	-0.991567
17.81	203.86	5.819	92.148	-0.972411
17.81	203.88	5.818	92.132	-0.947159
17.81	203.90	5.817	92.116	-0.922365
17.81	203.91	5.816	92.101	-0.902933
17.81	203.93	5.815	92.086	-0.898010
17.81	203.95	5.814	92.071	-0.895846
17.82	203.96	5.813	92.056	-0.888859
17.82	203.98	5.812	92.042	-0.876799
17.82	204.00	5.811	92.027	-0.863115
17.82	204.01	5.810	92.013	-0.852860
17.82	204.03	5.810	91.999	-0.847021
17.82	204.05	5.809	91.985	-0.839093
17.83	204.06	5.808	91.971	-0.833608
17.83	204.08	5.807	91.957	-0.834143
17.83	204.10	5.806	91.943	-0.849914
17.83	204.11	5.805	91.929	-0.883025
17.83	204.13	5.804	91.914	-0.928259
17.83	204.15	5.803	91.898	-0.983953
17.83	204.16	5.802	91.881	-1.03668
17.84	204.18	5.801	91.864	-1.08602
17.84	204.20	5.800	91.845	-1.13567
17.84	204.21	5.799	91.826	-1.18857
17.84	204.23	5.797	91.806	-1.24707
17.84	204.25	5.796	91.784	-1.30868
17.84	204.26	5.795	91.762	-1.37008
17.85	204.28	5.793	91.739	-1.42019
17.85	204.30	5.792	91.715	-1.45252
17.85	204.31	5.790	91.690	-1.47142
17.85	204.33	5.788	91.666	-1.48115
17.85	204.35	5.787	91.641	-1.49078
17.86	204.36	5.785	91.616	-1.48954
17.86	204.38	5.784	91.591	-1.49496
17.86	204.40	5.782	91.567	-1.47579
17.86	204.41	5.781	91.541	-1.44386
17.86	204.43	5.779	91.518	-1.40264
17.86	204.45	5.778	91.495	-1.38980
17.87	204.46	5.776	91.473	-1.41003
17.87	204.48	5.775	91.448	-1.40706
17.87	204.50	5.773	91.424	-1.39588
17.87	204.51	5.772	91.403	-1.37084
17.87	204.53	5.770	91.380	-1.37988
17.87	204.55	5.769	91.356	-1.40509
17.88	204.56	5.767	91.333	-1.41569
17.88	204.58	5.766	91.309	-1.43298
17.88	204.60	5.764	91.286	-1.47350
17.88	204.61	5.763	91.261	-1.61525
17.88	204.63	5.761	91.234	-1.69315
17.88	204.65	5.759	91.200	-1.70166
17.88	204.66	5.758	91.175	-1.61950
17.89	204.68	5.756	91.149	-1.48363
17.89	204.70	5.754	91.125	-1.47061
17.89	204.71	5.753	91.102	-1.49670
17.89	204.73	5.751	91.076	-1.57028
17.89	204.75	5.750	91.049	-1.64538
17.89	204.76	5.748	91.021	-1.68259
17.90	204.78	5.746	90.992	-1.68666
17.90	204.80	5.744	90.964	-1.65497
17.90	204.81	5.742	90.937	-1.60145
17.90	204.83	5.741	90.911	-1.55326
17.90	204.85	5.739	90.886	-1.51792
17.91	204.86	5.738	90.861	-1.49904
17.91	204.88	5.736	90.836	-1.47767
17.91	204.90	5.735	90.811	-1.45796
17.91	204.91	5.733	90.788	-1.43234
17.91	204.93	5.732	90.764	-1.41721
17.91	204.95	5.730	90.741	-1.43363
17.92	204.96	5.729	90.717	-1.50284
17.92	204.98	5.727	90.692	-1.50839
17.92	205.00	5.725	90.663	-1.44638
17.92	205.01	5.724	90.642	-1.35710
17.92	205.03	5.723	90.621	-1.28286
17.92	205.05	5.721	90.599	-1.32677
17.93	205.06	5.720	90.577	-1.39494
17.93	205.08	5.718	90.553	-1.46239
17.93	205.10	5.717	90.528	-1.53670
17.93	205.11	5.715	90.502	-1.58328
17.93	205.13	5.713	90.475	-1.63893
17.93	205.15	5.712	90.448	-1.60570
17.93	205.16	5.710	90.419	-1.45258
17.94	205.18	5.708	90.397	-1.24355
17.94	205.20	5.707	90.380	-1.05231
17.94	205.21	5.706	90.364	-0.999633
17.94	205.23	5.705	90.347	-1.03688
17.94	205.25	5.704	90.330	-1.10475
17.94	205.26	5.703	90.311	-1.18349
17.95	205.28	5.702	90.290	-1.25707
17.95	205.30	5.700	90.269	-1.32134
17.95	205.31	5.699	90.246	-1.38300
17.95	205.33	5.697	90.223	-1.44547
17.95	205.35	5.696	90.198	-1.48512
17.96	205.36	5.694	90.172	-1.50554
17.96	205.38	5.693	90.148	-1.47939
17.96	205.40	5.691	90.123	-1.41476
17.96	205.41	5.690	90.100	-1.34995
17.96	205.43	5.688	90.078	-1.28599
17.96	205.45	5.687	90.057	-1.27111
17.97	205.46	5.686	90.037	-1.30531
17.97	205.48	5.684	90.015	-1.40250
17.97	205.50	5.683	89.991	-1.45382
17.97	205.51	5.681	89.963	-1.41226
17.97	205.53	5.680	89.941	-1.30394
17.97	205.55	5.678	89.922	-1.17844
17.98	205.56	5.677	89.903	-1.15519
17.98	205.58	5.676	89.884	-1.19840
17.98	205.60	5.675	89.864	-1.27483
17.98	205.61	5.673	89.842	-1.36175
17.98	205.63	5.672	89.818	-1.44202
17.98	205.65	5.670	89.793	-1.49781
17.98	205.66	5.669	89.768	-1.51542
17.99	205.68	5.667	89.742	-1.50782
17.99	205.70	5.665	89.717	-1.49268
17.99	205.71	5.664	89.693	-1.49639
17.99	205.73	5.662	89.668	-1.51725
17.99	205.75	5.661	89.642	-1.53472
17.99	205.76	5.659	89.616	-1.51725
18.00	205.78	5.657	89.591	-1.47090
18.00	205.80	5.656	89.567	-1.42641
18.00	205.81	5.655	89.544	-1.38338
18.00	205.83	5.653	89.520	-1.36649
18.00	205.85	5.652	89.498	-1.36327
18.01	205.86	5.650	89.476	-1.37571
18.01	205.88	5.649	89.453	-1.54847
18.01	205.90	5.647	89.429	-1.53471
18.01	205.91	5.645	89.393	-1.33693
18.01	205.93	5.644	89.378	-1.06917
18.01	205.95	5.643	89.367	-0.874245
18.02	205.96	5.642	89.353	-1.04318
18.02	205.98	5.641	89.332	-1.32964
18.02	206.00	5.640	89.308	-1.62031
18.02	206.01	5.638	89.278	-1.86212
18.02	206.03	5.636	89.245	-2.02760
18.02	206.05	5.633	89.209	-2.08814
18.03	206.06	5.631	89.173	-2.09120
18.03	206.08	5.629	89.140	-2.08232
18.03	206.10	5.627	89.105	-2.09322
18.03	206.11	5.625	89.070	-2.15517
18.03	206.13	5.622	89.034	-2.23995
18.03	206.15	5.620	88.995	-2.30009
18.03	206.16	5.617	88.955	-2.34865
18.04	206.18	5.615	88.917	-2.56672
18.04	206.20	5.612	88.877	-2.51095
18.04	206.21	5.609	88.820	-2.14054
18.04	206.23	5.607	88.794	-1.59427
18.04	206.25	5.606	88.780	-1.10625
18.04	206.26	5.605	88.765	-1.16187
18.05	206.28	5.604	88.743	-1.40748
18.05	206.30	5.602	88.716	-1.68227
18.05	206.31	5.600	88.687	-1.94492
18.05	206.33	5.598	88.652	-2.19469
18.05	206.35	5.596	88.613	-2.42207
18.06	206.36	5.593	88.570	-2.55440
18.06	206.38	5.590	88.526	-2.59787
18.06	206.40	5.587	88.483	-2.58564
18.06	206.41	5.585	88.440	-2.55103
18.06	206.43	5.582	88.398	-2.70702
18.06	206.45	5.580	88.356	-2.58147
18.07	206.46	5.576	88.299	-2.22978
18.07	206.48	5.574	88.275	-1.77926
18.07	206.50	5.573	88.253	-1.39301
18.07	206.51	5.572	88.231	-1.48850
18.07	206.53	5.570	88.205	-1.67580
18.07	206.55	5.568	88.175	-1.80549
18.08	206.56	5.566	88.142	-1.84330
18.08	206.58	5.564	88.113	-1.87679
18.08	206.60	5.562	88.083	-1.96544
18.08	206.61	5.560	88.048	-2.10330
18.08	206.63	5.558	88.010	-2.21330
18.08	206.65	5.555	87.974	-2.22226
18.08	206.66	5.553	87.936	-2.17567
18.09	206.68	5.551	87.901	-2.12287
18.09	206.70	5.549	87.866	-2.01376
18.09	206.71	5.546	87.832	-1.90350
18.09	206.73	5.545	87.802	-1.83065
18.09	206.75	5.543	87.774	-1.80565
18.09	206.76	5.541	87.743	-1.85793
18.10	206.78	5.539	87.712	-1.89004
18.10	206.80	5.537	87.679	-1.85859
18.10	206.81	5.535	87.648	-1.80266
18.10	206.83	5.533	87.619	-1.30541
18.10	206.85	5.531	87.591	-0.725939
18.11	206.86	5.532	87.599	-0.334790
18.11	206.88	5.532	87.598	-0.303770
18.11	206.90	5.531	87.588	-0.799057
18.11	206.91	5.530	87.571	-1.26118
18.11	206.93	5.528	87.546	-1.65702
18.11	206.95	5.526	87.514	-1.96295
18.12	206.96	5.524	87.478	-2.18548
18.12	206.98	5.522	87.441	-2.32505
18.12	207.00	5.519	87.400	-2.36140
18.12	207.01	5.517	87.360	-2.32026
18.12	207.03	5.514	87.322	-2.22212
18.12	207.05	5.512	87.287	-2.08364
18.13	207.06	5.510	87.251	-1.91191
18.13	207.08	5.508	87.222	-1.78170
18.13	207.10	5.506	87.196	-1.75912
18.13	207.11	5.504	87.166	-1.87889
18.13	207.13	5.502	87.133	-2.10678
18.13	207.15	5.500	87.097	-1.99488
18.13	207.16	5.497	87.055	-1.65467
18.14	207.18	5.496	87.039	-1.30504
18.14	207.20	5.495	87.024	-1.12294
18.14	207.21	5.494	87.004	-1.32259
18.14	207.23	5.493	86.979	-1.56138
18.14	207.25	5.491	86.951	-1.78206
18.14	207.26	5.489	86.920	-1.94042
18.15	207.28	5.487	86.885	-2.05701
18.15	207.30	5.484	86.850	-2.12021
18.15	207.31	5.482	86.814	-2.20371
18.15	207.33	5.480	86.778	-2.27470
18.15	207.35	5.477	86.737	-2.34337
18.16	207.36	5.475	86.699	-2.41626
18.16	207.38	5.472	86.658	-2.37649
18.16	207.40	5.470	86.616	-1.88338
18.16	207.41	5.467	86.580	-1.23464
18.16	207.43	5.467	86.581	-0.798473
18.16	207.45	5.467	86.573	-0.856688
18.17	207.46	5.466	86.553	-1.47026
18.17	207.48	5.464	86.523	-1.98759
18.17	207.50	5.461	86.484	-2.33070
18.17	207.51	5.459	86.442	-2.47225
18.17	207.53	5.456	86.399	-2.52693
18.17	207.55	5.453	86.359	-2.56586
18.18	207.56	5.451	86.314	-2.57511
18.18	207.58	5.448	86.270	-2.60076
18.18	207.60	5.445	86.229	-2.61055
18.18	207.61	5.442	86.184	-2.62331
18.18	207.63	5.440	86.139	-2.62526
18.18	207.65	5.437	86.096	-2.69540
18.18	207.66	5.434	86.054	-2.54813
18.19	207.68	5.431	86.002	-2.36691
18.19	207.70	5.429	85.974	-2.10146
18.19	207.71	5.427	85.939	-1.82377
18.19	207.73	5.425	85.910	-1.80955
18.19	207.75	5.423	85.882	-1.81298
18.19	207.76	5.421	85.851	-1.97505
18.20	207.78	5.419	85.817	-2.23935
18.20	207.80	5.417	85.778	-2.21060
18.20	207.81	5.414	85.731	-2.05594
18.20	207.83	5.412	85.709	-1.92121
18.20	207.85	5.410	85.680	-1.88460
18.21	207.86	5.408	85.643	-2.08100
18.21	207.88	5.406	85.607	-2.24532
18.21	207.90	5.404	85.572	-2.38961
18.21	207.91	5.401	85.528	-2.55492
18.21	207.93	5.398	85.484	-2.67838
18.21	207.95	5.395	85.438	-2.79301
18.22	207.96	5.392	85.393	-2.16490
18.22	207.98	5.389	85.340	-1.42395
18.22	208.00	5.390	85.352	-0.939625
18.22	208.01	5.389	85.340	-0.921207
18.22	208.03	5.387	85.315	-1.62080
18.22	208.05	5.385	85.282	-2.06367
18.23	208.06	5.383	85.246	-2.38131
18.23	208.08	5.380	85.202	-2.62927
18.23	208.10	5.377	85.156	-2.77769
18.23	208.11	5.374	85.107	-2.62372
18.23	208.13	5.371	85.062	-2.27683
18.23	208.15	5.369	85.031	-1.97274
18.23	208.16	5.368	85.004	-1.95453
18.24	208.18	5.366	84.971	-2.20926
18.24	208.20	5.363	84.928	-2.50643
18.24	208.21	5.360	84.884	-2.65793
18.24	208.23	5.357	84.839	-2.65685
18.24	208.25	5.355	84.794	-2.51321
18.24	208.26	5.352	84.752	-2.34420
18.25	208.28	5.350	84.718	-2.29071
18.25	208.30	5.347	84.681	-2.44844
18.25	208.31	5.345	84.638	-2.02548
18.25	208.33	5.342	84.587	-1.43943
18.25	208.35	5.342	84.596	-1.09414
18.26	208.36	5.341	84.582	-1.15865
18.26	208.38	5.339	84.550	-1.94039
18.26	208.40	5.337	84.514	-2.42054
18.26	208.41	5.334	84.469	-2.68025
18.26	208.43	5.331	84.421	-2.85883
18.26	208.45	5.328	84.373	-2.87837
18.27	208.46	5.325	84.323	-2.86770
18.27	208.48	5.322	84.277	-2.83373
18.27	208.50	5.319	84.230	-2.79504
18.27	208.51	5.316	84.183	-2.76101
18.27	208.53	5.313	84.137	-2.69075
18.27	208.55	5.310	84.093	-2.62727
18.28	208.56	5.308	84.050	-2.54451
18.28	208.58	5.305	84.008	-2.46442
18.28	208.60	5.302	83.968	-2.36763
18.28	208.61	5.300	83.929	-2.26291
18.28	208.63	5.298	83.893	-2.24135
18.28	208.65	5.295	83.857	-2.44029
18.28	208.66	5.293	83.817	-2.24981
18.29	208.68	5.289	83.763	-1.91466
18.29	208.70	5.289	83.752	-1.57525
18.29	208.71	5.287	83.730	-1.46582
18.29	208.73	5.286	83.703	-1.90738
18.29	208.75	5.283	83.666	-2.19483
18.29	208.76	5.281	83.625	-2.16105
18.30	208.78	5.278	83.586	-1.99963
18.30	208.80	5.277	83.563	-1.95469
18.30	208.81	5.275	83.531	-2.13196
18.30	208.83	5.272	83.490	-2.48027
18.30	208.85	5.269	83.445	-2.65543
18.31	208.86	5.266	83.399	-2.68685
18.31	208.88	5.264	83.355	-2.65745
18.31	208.90	5.261	83.311	-2.63394
18.31	208.91	5.258	83.268	-2.62607
18.31	208.93	5.255	83.224	-2.64895
18.31	208.95	5.253	83.181	-1.80210
18.32	208.96	5.250	83.134	-0.866095
18.32	208.98	5.252	83.162	-0.345021
18.32	209.00	5.251	83.161	-0.562429
18.32	209.01	5.250	83.139	-1.60300
18.32	209.03	5.248	83.099	-2.25788
18.32	209.05	5.245	83.060	-2.67305
18.33	209.06	5.242	83.012	-2.93345
18.33	209.08	5.239	82.959	-3.13873
18.33	209.10	5.235	82.905	-3.20434
18.33	209.11	5.232	82.852	-3.15197
18.33	209.13	5.229	82.799	-3.02875
18.33	209.15	5.225	82.750	-2.90866
18.33	209.16	5.223	82.704	-2.79744
18.34	209.18	5.220	82.657	-2.72806
18.34	209.20	5.217	82.613	-2.69363
18.34	209.21	5.214	82.568	-2.65570
18.34	209.23	5.211	82.524	-2.59547
18.34	209.25	5.208	82.480	-2.52308
18.34	209.26	5.206	82.440	-2.44766
18.35	209.28	5.203	82.400	-2.40721
18.35	209.30	5.201	82.360	-2.43051
18.35	209.31	5.198	82.320	-2.47844
18.35	209.33	5.196	82.278	-2.52275
18.35	209.35	5.193	82.235	-2.71795
18.36	209.36	5.190	82.193	-2.60925
18.36	209.38	5.187	82.136	-2.12048
18.36	209.40	5.185	82.110	-1.60100
18.36	209.41	5.184	82.099	-1.22607
18.36	209.43	5.183	82.078	-1.39522
18.36	209.45	5.181	82.050	-1.73917
18.37	209.46	5.179	82.018	-1.95903
18.37	209.48	5.177	81.984	-2.10844
18.37	209.50	5.175	81.947	-2.27303
18.37	209.51	5.172	81.910	-2.43577
18.37	209.53	5.170	81.866	-2.58234
18.37	209.55	5.167	81.822	-2.68902
18.38	209.56	5.164	81.776	-2.66314
18.38	209.58	5.161	81.730	-2.57006
18.38	209.60	5.159	81.689	-2.43762
18.38	209.61	5.156	81.650	-2.35652
18.38	209.63	5.154	81.612	-2.36136
18.38	209.65	5.151	81.572	-2.44286
18.38	209.66	5.149	81.531	-2.53690
18.39	209.68	5.146	81.487	-2.56697
18.39	209.70	5.143	81.443	-2.52706
18.39	209.71	5.140	81.402	-2.43307
18.39	209.73	5.138	81.363	-2.38320
18.39	209.75	5.135	81.324	-2.44596
18.39	209.76	5.133	81.283	-1.36019
18.40	209.78	5.130	81.238	-0.166320
18.40	209.80	5.133	81.293	0.548446
18.40	209.81	5.134	81.306	0.342367
18.40	209.83	5.134	81.295	-1.13903
18.40	209.85	5.132	81.265	-2.22290
18.41	209.86	5.129	81.218	-3.06156
18.41	209.88	5.125	81.159	-3.59959
18.41	209.90	5.121	81.093	-3.70891
18.41	209.91	5.117	81.027	-3.52468
18.41	209.93	5.113	80.974	-3.22555
18.41	209.95	5.110	80.924	-3.03213
18.42	209.96	5.107	80.875	-3.03309
18.42	209.98	5.104	80.824	-3.10914
18.42	210.00	5.101	80.771	-3.17066
18.42	210.01	5.097	80.717	-3.13886
18.42	210.03	5.094	80.664	-2.92885
18.42	210.05	5.091	80.615	-2.62636
18.43	210.06	5.088	80.577	-2.41462
18.43	210.08	5.086	80.541	-2.30700
18.43	210.10	5.083	80.500	-2.41072
18.43	210.11	5.081	80.461	-1.32942
18.43	210.13	5.078	80.416	-0.137664
18.43	210.15	5.082	80.472	0.462431
18.43	210.16	5.082	80.483	0.128423
18.44	210.18	5.081	80.466	-1.45929
18.44	210.20	5.079	80.429	-2.58226
18.44	210.21	5.076	80.377	-3.35778
18.44	210.23	5.072	80.313	-3.74476
18.44	210.25	5.067	80.245	-3.71211
18.44	210.26	5.063	80.183	-3.41760
18.45	210.28	5.060	80.132	-3.12141
18.45	210.30	5.057	80.084	-2.99154
18.45	210.31	5.054	80.034	-3.03749
18.45	210.33	5.051	79.982	-3.15626
18.45	210.35	5.047	79.929	-3.25900
18.46	210.36	5.044	79.873	-3.28504
18.46	210.38	5.040	79.817	-3.24593
18.46	210.40	5.037	79.765	-2.99863
18.46	210.41	5.034	79.712	-2.66795
18.46	210.43	5.031	79.675	-2.41006
18.46	210.45	5.029	79.639	-2.29524
18.47	210.46	5.027	79.600	-2.42368
18.47	210.48	5.024	79.558	-2.56472
18.47	210.50	5.021	79.513	-2.58629
18.47	210.51	5.018	79.469	-2.47839
18.47	210.53	5.016	79.429	-2.32780
18.47	210.55	5.014	79.394	-2.23897
18.48	210.56	5.011	79.357	-2.33085
18.48	210.58	5.009	79.319	-2.49545
18.48	210.60	5.006	79.273	-2.65537
18.48	210.61	5.003	79.228	-2.72725
18.48	210.63	5.000	79.181	-2.65607
18.48	210.65	4.997	79.138	-2.53909
18.48	210.66	4.995	79.097	-2.42356
18.49	210.68	4.992	79.059	-2.59395
18.49	210.70	4.990	79.019	-1.72745
18.49	210.71	4.986	78.961	-0.727061
18.49	210.73	4.989	79.002	-0.159029
18.49	210.75	4.989	79.007	-0.321568
18.49	210.76	4.988	78.983	-1.60315
18.50	210.78	4.985	78.944	-2.38428
18.50	210.80	4.982	78.900	-2.83257
18.50	210.81	4.979	78.849	-3.18633
18.50	210.83	4.976	78.794	-3.54851
18.50	210.85	4.972	78.732	-3.45465
18.51	210.86	4.967	78.664	-3.14259
18.51	210.88	4.965	78.627	-2.75931
18.51	210.90	4.962	78.585	-2.50256
18.51	210.91	4.960	78.542	-2.61418
18.51	210.93	4.957	78.499	-2.71610
18.51	210.95	4.954	78.453	-2.87450
18.52	210.96	4.951	78.404	-3.07398
18.52	210.98	4.948	78.350	-3.17562
18.52	211.00	4.944	78.295	-3.09215
18.52	211.01	4.941	78.244	-2.86253
18.52	211.03	4.938	78.200	-2.62801
18.52	211.05	4.936	78.160	-2.53099
18.53	211.06	4.933	78.118	-2.63536
18.53	211.08	4.930	78.075	-2.96044
18.53	211.10	4.927	78.024	-2.39203
18.53	211.11	4.923	77.961	-1.49393
18.53	211.13	4.924	77.976	-0.756052
18.53	211.15	4.924	77.974	-0.647085
18.53	211.16	4.923	77.955	-1.52234
18.54	211.18	4.920	77.918	-2.19019
18.54	211.20	4.918	77.878	-2.65711
18.54	211.21	4.915	77.831	-2.93905
18.54	211.23	4.912	77.778	-3.10291
18.54	211.25	4.908	77.724	-3.09245
18.54	211.26	4.905	77.673	-2.93147
18.55	211.28	4.902	77.626	-2.75451
18.55	211.30	4.899	77.583	-2.66270
18.55	211.31	4.897	77.541	-2.69701
18.55	211.33	4.894	77.495	-2.78783
18.55	211.35	4.891	77.446	-2.81610
18.56	211.36	4.888	77.399	-2.73288
18.56	211.38	4.885	77.355	-2.57003
18.56	211.40	4.882	77.314	-2.41864
18.56	211.41	4.880	77.276	-2.09352
18.56	211.43	4.877	77.238	-1.53015
18.56	211.45	4.876	77.219	-1.15729
18.57	211.46	4.876	77.215	-1.02588
18.57	211.48	4.874	77.191	-0.990650
18.57	211.50	4.873	77.167	-1.18288
18.57	211.51	4.873	77.161	-1.40762
18.57	211.53	4.871	77.132	-1.94870
18.57	211.55	4.868	77.091	-2.69090
18.58	211.56	4.865	77.040	-3.13268
18.58	211.58	4.861	76.984	-3.35261
18.58	211.60	4.858	76.926	-3.34935
18.58	211.61	4.854	76.870	-3.20884
18.58	211.63	4.851	76.818	-3.02982
18.58	211.65	4.848	76.771	-2.89242
18.58	211.66	4.845	76.724	-2.82260
18.59	211.68	4.842	76.677	-2.78530
18.59	211.69	4.839	76.631	-2.77510
18.59	211.71	4.836	76.586	-2.65562
18.59	211.73	4.833	76.539	-2.49363
18.59	211.74	4.831	76.503	-2.33660
18.59	211.76	4.829	76.465	-2.23562
18.60	211.78	4.826	76.429	-2.33682
18.60	211.79	4.824	76.390	-2.44597
18.60	211.81	4.821	76.346	-2.57337
18.60	211.83	4.818	76.303	-2.62863
18.60	211.84	4.816	76.258	-2.56494
18.61	211.86	4.813	76.216	-2.48954
18.61	211.88	4.810	76.177	-2.42334
18.61	211.89	4.808	76.137	-2.38252
18.61	211.91	4.805	76.096	-2.34881
18.61	211.93	4.803	76.058	-2.32945
18.61	211.94	4.801	76.021	-2.33997
18.62	211.96	4.798	75.981	-2.40372
18.62	211.98	4.795	75.940	-2.40473
18.62	211.99	4.793	75.899	-2.35361
18.62	212.01	4.791	75.863	-2.32357
18.62	212.03	4.788	75.825	-2.35723
18.62	212.04	4.786	75.785	-2.45429
18.63	212.06	4.783	75.743	-2.51548
18.63	212.08	4.780	75.700	-2.50790
18.63	212.09	4.778	75.658	-2.43342
18.63	212.11	4.775	75.618	-2.36103
18.63	212.13	4.773	75.581	-2.32706
18.63	212.14	4.770	75.542	-2.37361
18.63	212.16	4.768	75.503	-2.43430
18.64	212.18	4.765	75.461	-2.46109
18.64	212.19	4.763	75.420	-2.44299
18.64	212.21	4.760	75.380	-2.40332
18.64	212.23	4.758	75.341	-2.37691
18.64	212.24	4.755	75.301	-2.32764
18.64	212.26	4.753	75.262	-2.31530
18.65	212.28	4.750	75.225	-2.33147
18.65	212.29	4.748	75.186	-1.49495
18.65	212.31	4.745	75.145	0.419583
18.65	212.33	4.747	75.178	2.21100
18.65	212.34	4.753	75.264	2.97335
18.66	212.36	4.756	75.310	1.93678
18.66	212.38	4.757	75.326	-0.187810
18.66	212.39	4.756	75.308	-2.28262
18.66	212.41	4.752	75.250	-4.15059
18.66	212.43	4.746	75.159	-5.30891
18.66	212.44	4.740	75.056	-5.45022
18.67	212.46	4.734	74.964	-4.89534
18.67	212.48	4.729	74.895	-4.14189
18.67	212.49	4.726	74.833	-3.58139
18.67	212.51	4.722	74.777	-3.32142
18.67	212.53	4.719	74.725	-3.13709
18.67	212.54	4.715	74.673	-2.98690
18.68	212.56	4.712	74.625	-2.81193
18.68	212.58	4.710	74.579	-2.56534
18.68	212.59	4.707	74.538	-2.35165
18.68	212.61	4.705	74.503	-2.20643
18.68	212.63	4.702	74.468	-2.19011
18.68	212.64	4.700	74.431	-2.26779
18.68	212.66	4.698	74.392	-2.30118
18.69	212.67	4.695	74.353	-2.28232
18.69	212.69	4.693	74.316	-2.20647
18.69	212.71	4.691	74.280	-2.13182
18.69	212.72	4.688	74.245	-2.11713
18.69	212.74	4.686	74.211	-2.13774
18.69	212.76	4.684	74.174	-2.25937
18.70	212.77	4.682	74.137	-2.38687
18.70	212.79	4.679	74.094	-2.44716
18.70	212.81	4.676	74.053	-2.40181
18.70	212.82	4.674	74.013	-2.23603
18.70	212.84	4.672	73.978	-2.13990
18.71	212.86	4.669	73.945	-2.09410
18.71	212.87	4.667	73.909	-2.15843
18.71	212.89	4.665	73.874	-2.26319
18.71	212.91	4.662	73.834	-2.29344
18.71	212.92	4.660	73.794	-2.26315
18.71	212.94	4.658	73.758	-2.14355
18.72	212.96	4.656	73.724	-1.99917
18.72	212.97	4.653	73.691	-1.92351
18.72	212.99	4.652	73.661	-1.92899
18.72	213.01	4.650	73.629	-2.02417
18.72	213.02	4.647	73.595	-2.13661
18.72	213.04	4.645	73.556	-2.18766
18.73	213.06	4.643	73.520	-2.13027
18.73	213.07	4.640	73.485	-1.99187
18.73	213.09	4.638	73.454	-1.90463
18.73	213.11	4.637	73.424	-1.89508
18.73	213.12	4.635	73.392	-1.99761
18.73	213.14	4.632	73.358	-2.10830
18.73	213.16	4.630	73.321	-2.15140
18.74	213.17	4.628	73.284	-2.11916
18.74	213.19	4.626	73.250	-2.00450
18.74	213.21	4.623	73.217	-1.90330
18.74	213.22	4.622	73.188	-1.85874
18.74	213.24	4.620	73.157	-1.90688
18.74	213.26	4.618	73.125	-2.02187
18.75	213.27	4.615	73.090	-2.11536
18.75	213.29	4.613	73.053	-2.12857
18.75	213.31	4.611	73.017	-2.03764
18.75	213.32	4.609	72.984	-1.88672
18.75	213.34	4.607	72.955	-1.78511
18.76	213.36	4.605	72.927	-1.80576
18.76	213.37	4.603	72.897	-1.92640
18.76	213.39	4.601	72.863	-2.06865
18.76	213.41	4.599	72.827	-2.10613
18.76	213.42	4.597	72.790	-2.03571
18.76	213.44	4.595	72.758	-1.90915
18.77	213.46	4.593	72.728	-1.77606
18.77	213.47	4.591	72.699	-1.74682
18.77	213.49	4.589	72.672	-1.81271
18.77	213.51	4.587	72.640	-1.94173
18.77	213.52	4.585	72.606	-2.05970
18.77	213.54	4.583	72.570	-2.08865
18.78	213.56	4.580	72.536	-2.03989
18.78	213.57	4.578	72.502	-1.94776
18.78	213.59	4.576	72.471	-1.90372
18.78	213.61	4.574	72.441	-1.94182
18.78	213.62	4.572	72.408	-2.03535
18.78	213.64	4.570	72.372	-2.09654
18.78	213.66	4.568	72.336	-2.06344
18.79	213.67	4.566	72.302	-1.96536
18.79	213.69	4.564	72.271	-1.85581
18.79	213.71	4.562	72.241	-1.77510
18.79	213.72	4.560	72.212	-1.75740
18.79	213.74	4.558	72.184	-1.79322
18.79	213.76	4.556	72.153	-1.87199
18.80	213.77	4.554	72.121	-1.93602
18.80	213.79	4.552	72.088	-1.93346
18.80	213.81	4.550	72.056	-1.87481
18.80	213.82	4.548	72.025	-1.79067
18.80	213.84	4.546	71.997	-1.74319
18.81	213.86	4.545	71.968	-1.77845
18.81	213.87	4.543	71.939	-1.87263
18.81	213.89	4.541	71.906	-1.95876
18.81	213.91	4.539	71.872	-1.97826
18.81	213.92	4.536	71.839	-1.93050
18.81	213.94	4.535	71.808	-1.85335
18.82	213.96	4.533	71.778	-1.78766
18.82	213.97	4.531	71.749	-1.78014
18.82	213.99	4.529	71.720	-1.82391
18.82	214.01	4.527	71.689	-1.90401
18.82	214.02	4.525	71.656	-1.95349
18.82	214.04	4.523	71.622	-1.92776
18.83	214.06	4.521	71.591	-1.83657
18.83	214.07	4.519	71.561	-1.73487
18.83	214.09	4.517	71.534	-1.68308
18.83	214.11	4.515	71.506	-1.71800
18.83	214.12	4.514	71.478	-1.81547
18.83	214.14	4.512	71.446	-1.88822
18.83	214.16	4.510	71.413	-1.66706
18.84	214.17	4.508	71.382	-0.969514
18.84	214.19	4.507	71.371	-0.264306
18.84	214.21	4.508	71.386	0.0389315
18.84	214.22	4.508	71.389	-0.349387
18.84	214.24	4.507	71.376	-1.23200
18.84	214.26	4.505	71.347	-2.04871
18.85	214.27	4.503	71.305	-2.64774
18.85	214.29	4.500	71.254	-2.94054
18.85	214.31	4.496	71.202	-2.97345
18.85	214.32	4.493	71.153	-2.89087
18.85	214.34	4.490	71.107	-2.80042
18.86	214.36	4.487	71.061	-2.77194
18.86	214.37	4.484	71.015	-2.74544
18.86	214.39	4.482	70.969	-2.64196
18.86	214.40	4.479	70.925	-2.45833
18.86	214.42	4.476	70.886	-2.25765
18.86	214.44	4.474	70.852	-2.13832
18.87	214.45	4.472	70.817	-2.08996
18.87	214.47	4.470	70.781	-2.09471
18.87	214.49	4.468	70.747	-2.10458
18.87	214.50	4.465	70.712	-2.10369
18.87	214.52	4.463	70.676	-2.08343
18.87	214.54	4.461	70.641	-1.98646
18.88	214.55	4.459	70.609	-1.86620
18.88	214.57	4.457	70.580	-1.79236
18.88	214.59	4.455	70.551	-1.80261
18.88	214.61	4.453	70.521	-1.92167
18.88	214.62	4.451	70.488	-1.99521
18.88	214.64	4.449	70.451	-2.00083
18.88	214.66	4.447	70.420	-1.92678
18.89	214.67	4.445	70.388	-1.81679
18.89	214.69	4.443	70.359	-1.76566
18.89	214.71	4.441	70.330	-1.76443
18.89	214.72	4.439	70.301	-1.82208
18.89	214.74	4.437	70.270	-1.87899
18.89	214.76	4.435	70.237	-1.90657
18.90	214.77	4.433	70.205	-1.85673
18.90	214.79	4.431	70.175	-1.74601
18.90	214.81	4.430	70.146	-1.64414
18.90	214.82	4.428	70.121	-1.62252
18.90	214.84	4.426	70.095	-1.68120
18.91	214.86	4.424	70.065	-1.78057
18.91	214.87	4.423	70.034	-1.84161
18.91	214.89	4.421	70.003	-1.80814
18.91	214.91	4.419	69.972	-1.72661
18.91	214.92	4.417	69.945	-1.62428
18.91	214.94	4.415	69.919	-1.57212
18.92	214.96	4.414	69.894	-1.59873
18.92	214.97	4.412	69.867	-1.68121
18.92	214.99	4.410	69.838	-1.76502
18.92	215.01	4.408	69.807	-1.78236
18.92	215.02	4.406	69.777	-1.73825
18.92	215.04	4.404	69.749	-1.63387
18.93	215.06	4.403	69.722	-1.56569
18.93	215.07	4.401	69.698	-1.55820
18.93	215.09	4.400	69.671	-1.63126
18.93	215.11	4.398	69.644	-1.73116
18.93	215.12	4.396	69.613	-1.76794
18.93	215.14	4.394	69.583	-1.72725
18.93	215.16	4.392	69.554	-1.61416
18.94	215.17	4.391	69.529	-1.52018
18.94	215.19	4.389	69.505	-1.49077
18.94	215.21	4.388	69.481	-1.54208
18.94	215.22	4.386	69.454	-1.64137
18.94	215.24	4.384	69.426	-1.70842
18.94	215.26	4.382	69.396	-1.69712
18.95	215.27	4.380	69.367	-1.61617
18.95	215.29	4.379	69.342	-1.49675
18.95	215.31	4.377	69.318	-1.43441
18.95	215.32	4.376	69.295	-1.45056
18.95	215.34	4.374	69.271	-1.53745
18.96	215.36	4.373	69.244	-1.64899
18.96	215.37	4.371	69.215	-1.67932
18.96	215.39	4.369	69.186	-1.61545
18.96	215.41	4.367	69.160	-1.50985
18.96	215.42	4.366	69.137	-1.43351
18.96	215.44	4.364	69.114	-1.44787
18.97	215.46	4.363	69.090	-1.52374
18.97	215.47	4.361	69.063	-1.59734
18.97	215.49	4.359	69.035	-1.63453
18.97	215.51	4.358	69.008	-1.61317
18.97	215.52	4.356	68.981	-1.54725
18.97	215.54	4.354	68.956	-1.47834
18.98	215.56	4.353	68.932	-1.43997
18.98	215.57	4.351	68.909	-1.47207
18.98	215.59	4.350	68.885	-1.55206
18.98	215.61	4.348	68.857	-1.62470
18.98	215.62	4.346	68.829	-1.64285
18.98	215.64	4.345	68.801	-1.57687
18.98	215.66	4.343	68.776	-1.48681
18.99	215.67	4.342	68.752	-1.42660
18.99	215.69	4.340	68.730	-1.43611
18.99	215.71	4.339	68.706	-1.49629
18.99	215.72	4.337	68.679	-1.55660
18.99	215.74	4.335	68.653	-1.58315
18.99	215.76	4.334	68.626	-1.54490
19.00	215.77	4.332	68.600	-1.47478
19.00	215.79	4.331	68.577	-1.39955
19.00	215.81	4.329	68.555	-1.37435
19.00	215.82	4.328	68.533	-1.42300
19.00	215.84	4.326	68.508	-1.49728
19.01	215.86	4.325	68.482	-1.55520
19.01	215.87	4.323	68.456	-1.53754
19.01	215.89	4.321	68.430	-1.46388
19.01	215.91	4.320	68.407	-1.38526
19.01	215.92	4.318	68.385	-1.34535
19.01	215.94	4.317	68.363	-1.37633
19.02	215.96	4.316	68.340	-1.44090
19.02	215.97	4.314	68.315	-1.49150
19.02	215.99	4.312	68.289	-1.49752
19.02	216.01	4.311	68.264	-1.46095
19.02	216.02	4.309	68.241	-1.40294
19.02	216.04	4.308	68.218	-1.35799
19.03	216.05	4.306	68.196	-1.35418
19.03	216.07	4.305	68.174	-1.39473
19.03	216.09	4.304	68.150	-1.44921
19.03	216.10	4.302	68.125	-1.47633
19.03	216.12	4.300	68.100	-1.44618
19.03	216.14	4.299	68.076	-1.38116
19.03	216.15	4.298	68.055	-1.33442
19.04	216.17	4.296	68.033	-1.33341
19.04	216.19	4.295	68.011	-1.37943
19.04	216.20	4.293	67.987	-1.43463
19.04	216.22	4.292	67.963	-1.46044
19.04	216.24	4.290	67.938	-1.44424
19.04	216.25	4.289	67.915	-1.40044
19.05	216.27	4.287	67.892	-1.34602
19.05	216.29	4.286	67.870	-1.31663
19.05	216.30	4.285	67.849	-1.32655
19.05	216.32	4.283	67.827	-1.36906
19.05	216.34	4.282	67.804	-1.42408
19.06	216.35	4.280	67.779	-1.44332
19.06	216.37	4.279	67.755	-1.41128
19.06	216.39	4.277	67.732	-1.35097
19.06	216.40	4.276	67.710	-1.29622
19.06	216.42	4.274	67.690	-1.29512
19.06	216.44	4.273	67.668	-1.34062
19.07	216.45	4.272	67.645	-1.39059
19.07	216.47	4.270	67.621	-1.41555
19.07	216.49	4.269	67.598	-1.38540
19.07	216.50	4.267	67.575	-1.32953
19.07	216.52	4.266	67.554	-1.28038
19.07	216.54	4.265	67.533	-1.26848
19.08	216.55	4.263	67.513	-1.30382
19.08	216.57	4.262	67.491	-1.36778
19.08	216.59	4.260	67.467	-1.42039
19.08	216.60	4.259	67.443	-1.41951
19.08	216.62	4.257	67.419	-1.36604
19.08	216.64	4.256	67.397	-1.29396
19.08	216.65	4.255	67.377	-1.25926
19.09	216.67	4.253	67.357	-1.28650
19.09	216.68	4.252	67.335	-1.34147
19.09	216.70	4.251	67.312	-1.37329
19.09	216.72	4.249	67.289	-1.36639
19.09	216.73	4.248	67.266	-1.32415
19.09	216.75	4.246	67.245	-1.27843
19.10	216.77	4.245	67.224	-1.24581
19.10	216.78	4.244	67.204	-1.23986
19.10	216.80	4.242	67.184	-1.26493
19.10	216.82	4.241	67.162	-1.31273
19.10	216.83	4.240	67.140	-1.34387
19.11	216.85	4.238	67.117	-1.33825
19.11	216.87	4.237	67.095	-1.29484
19.11	216.88	4.236	67.074	-1.23908
19.11	216.90	4.234	67.054	-1.21484
19.11	216.92	4.233	67.035	-1.22530
19.11	216.93	4.232	67.014	-1.25779
19.12	216.95	4.230	66.993	-1.28355
19.12	216.97	4.229	66.971	-1.27146
19.12	216.98	4.228	66.950	-1.22089
19.12	217.00	4.227	66.930	-1.15739
19.12	217.02	4.225	66.912	-1.11244
19.12	217.03	4.224	66.894	-1.12060
19.13	217.05	4.223	66.876	-1.17373
19.13	217.07	4.222	66.856	-1.25419
19.13	217.08	4.220	66.834	-1.32272
19.13	217.10	4.219	66.811	-1.34917
19.13	217.12	4.218	66.789	-1.33634
19.13	217.13	4.216	66.767	-1.30374
19.13	217.15	4.215	66.746	-1.30844
19.14	217.16	4.214	66.725	-1.34006
19.14	217.18	4.212	66.701	-1.37248
19.14	217.20	4.211	66.678	-1.36847
19.14	217.21	4.209	66.655	-1.31352
19.14	217.23	4.208	66.634	-1.24296
19.14	217.25	4.207	66.614	-1.17912
19.15	217.26	4.205	66.596	-1.14323
19.15	217.28	4.204	66.577	-1.14307
19.15	217.30	4.203	66.558	-1.16771
19.15	217.31	4.202	66.539	-1.19056
19.15	217.33	4.200	66.518	-1.18775
19.16	217.35	4.199	66.498	-1.15749
19.16	217.36	4.198	66.480	-1.11756
19.16	217.38	4.197	66.462	-1.09900
19.16	217.40	4.196	66.444	-1.11535
19.16	217.41	4.195	66.425	-1.14841
19.16	217.43	4.193	66.406	-1.17997
19.17	217.45	4.192	66.386	-1.18306
19.17	217.46	4.191	66.366	-1.16305
19.17	217.48	4.190	66.347	-1.13672
19.17	217.50	4.189	66.329	-1.11772
19.17	217.51	4.187	66.310	-1.11753
19.17	217.53	4.186	66.292	-1.13569
19.18	217.55	4.185	66.273	-1.16694
19.18	217.56	4.184	66.253	-1.19625
19.18	217.58	4.182	66.233	-1.19774
19.18	217.60	4.181	66.213	-1.17363
19.18	217.61	4.180	66.194	-1.13719
19.18	217.63	4.179	66.175	-1.11463
19.18	217.65	4.178	66.157	-1.12197
19.19	217.66	4.177	66.139	-1.14469
19.19	217.68	4.175	66.119	-1.16800
19.19	217.70	4.174	66.099	-1.17136
19.19	217.71	4.173	66.080	-1.14774
19.19	217.73	4.172	66.061	-1.11687
19.19	217.75	4.170	66.043	-1.09378
19.20	217.76	4.169	66.025	-1.09800
19.20	217.78	4.168	66.007	-1.12530
19.20	217.79	4.167	65.988	-1.15756
19.20	217.81	4.166	65.968	-1.17840
19.20	217.83	4.164	65.948	-1.16918
19.21	217.84	4.163	65.929	-1.13601
19.21	217.86	4.162	65.910	-1.09692
19.21	217.88	4.161	65.893	-1.07610
19.21	217.89	4.160	65.875	-1.08763
19.21	217.91	4.159	65.857	-1.11203
19.21	217.93	4.158	65.838	-1.12114
19.22	217.94	4.156	65.819	-1.10794
19.22	217.96	4.155	65.801	-1.07802
19.22	217.98	4.154	65.784	-1.05193
19.22	217.99	4.153	65.766	-1.04187
19.22	218.01	4.152	65.749	-1.04408
19.22	218.03	4.151	65.732	-1.06056
19.23	218.04	4.150	65.714	-1.07713
19.23	218.06	4.149	65.696	-1.07314
19.23	218.08	4.147	65.678	-1.04431
19.23	218.09	4.146	65.661	-1.00354
19.23	218.11	4.145	65.645	-0.976680
19.23	218.13	4.144	65.629	-0.977693
19.23	218.14	4.143	65.613	-1.01060
19.24	218.16	4.142	65.596	-1.05255
19.24	218.18	4.141	65.577	-1.08766
19.24	218.19	4.140	65.559	-1.09794
19.24	218.21	4.139	65.540	-1.09128
19.24	218.23	4.138	65.523	-1.08123
19.24	218.24	4.136	65.505	-1.08201
19.25	218.26	4.135	65.487	-1.10014
19.25	218.28	4.134	65.468	-1.12139
19.25	218.29	4.133	65.449	-1.14004
19.25	218.31	4.132	65.430	-1.13612
19.25	218.33	4.131	65.411	-1.11440
19.26	218.34	4.129	65.393	-1.08128
19.26	218.36	4.128	65.375	-1.05349
19.26	218.38	4.127	65.358	-1.04959
19.26	218.39	4.126	65.341	-1.06018
19.26	218.41	4.125	65.323	-1.07252
19.26	218.43	4.124	65.305	-1.07128
19.27	218.44	4.123	65.287	-1.04991
19.27	218.46	4.122	65.270	-1.02450
19.27	218.48	4.121	65.253	-1.00376
19.27	218.49	4.120	65.237	-0.993211
19.27	218.51	4.119	65.220	-0.995319
19.27	218.53	4.117	65.204	-1.00436
19.28	218.54	4.116	65.187	-1.00899
19.28	218.56	4.115	65.170	-0.994126
19.28	218.58	4.114	65.153	-0.965424
19.28	218.59	4.113	65.138	-0.935794
19.28	218.61	4.112	65.123	-0.921253
19.28	218.63	4.111	65.107	-0.925801
19.28	218.64	4.110	65.092	-0.944705
19.29	218.66	4.109	65.076	-0.955167
19.29	218.68	4.108	65.060	-0.944298
19.29	218.69	4.107	65.044	-0.921200
19.29	218.71	4.106	65.029	-0.897635
19.29	218.73	4.106	65.015	-0.894803
19.29	218.74	4.105	65.000	-0.908295
19.30	218.76	4.104	64.984	-0.925115
19.30	218.78	4.103	64.969	-0.943550
19.30	218.79	4.102	64.953	-0.957941
19.30	218.81	4.101	64.937	-0.962522
19.30	218.83	4.100	64.921	-0.956654
19.31	218.84	4.099	64.905	-0.938231
19.31	218.86	4.098	64.889	-0.930998
19.31	218.88	4.097	64.874	-0.940495
19.31	218.89	4.096	64.858	-0.963178
19.31	218.91	4.095	64.842	-0.985069
19.31	218.93	4.094	64.825	-0.985069
19.32	218.94	4.093	64.809	-0.974534
19.32	218.96	4.092	64.793	-0.960712
19.32	218.98	4.091	64.777	-0.950059
19.32	218.99	4.090	64.761	-0.951799
19.32	219.01	4.089	64.746	-0.961736
19.32	219.03	4.088	64.729	-0.975466
19.33	219.04	4.086	64.713	-0.989016
19.33	219.06	4.085	64.696	-0.985905
19.33	219.08	4.084	64.680	-0.970983
19.33	219.09	4.083	64.664	-0.950214
19.33	219.11	4.082	64.648	-0.935074
19.33	219.13	4.081	64.633	-0.939191
19.33	219.14	4.080	64.617	-0.952959
19.34	219.16	4.079	64.601	-0.962935
19.34	219.18	4.078	64.585	-0.957951
19.34	219.19	4.077	64.569	-0.938152
19.34	219.21	4.076	64.553	-0.919076
19.34	219.23	4.075	64.538	-0.912414
19.34	219.24	4.075	64.523	-0.919311
19.35	219.26	4.074	64.508	-0.936425
19.35	219.28	4.073	64.492	-0.954034
19.35	219.29	4.072	64.476	-0.962728
19.35	219.31	4.070	64.460	-0.957111
19.35	219.33	4.069	64.444	-0.937905
19.36	219.34	4.069	64.428	-0.923562
19.36	219.36	4.068	64.413	-0.926816
19.36	219.38	4.067	64.398	-0.945567
19.36	219.39	4.066	64.382	-0.962431
19.36	219.41	4.065	64.365	-0.962157
19.36	219.43	4.064	64.349	-0.944615
19.37	219.44	4.063	64.334	-0.919902
19.37	219.46	4.062	64.319	-0.901644
19.37	219.48	4.061	64.304	-0.892600
19.37	219.49	4.060	64.289	-0.896874
19.37	219.51	4.059	64.274	-0.907438
19.37	219.53	4.058	64.259	-0.912045
19.38	219.54	4.057	64.243	-0.906989
19.38	219.56	4.056	64.228	-0.886753
19.38	219.58	4.055	64.213	-0.861762
19.38	219.59	4.054	64.199	-0.847675
19.38	219.61	4.053	64.186	-0.851954
19.38	219.63	4.052	64.171	-0.872429
19.38	219.64	4.051	64.156	-0.894218
19.39	219.66	4.050	64.141	-0.899616
19.39	219.68	4.049	64.126	-0.887699
19.39	219.69	4.048	64.111	-0.870651
19.39	219.71	4.048	64.097	-0.862723
19.39	219.73	4.047	64.083	-0.867565
19.39	219.74	4.046	64.068	-0.879191
19.40	219.76	4.045	64.053	-0.888793
19.40	219.78	4.044	64.038	-0.888447
19.40	219.79	4.043	64.023	-0.877306
19.40	219.81	4.042	64.009	-0.854223
19.40	219.83	4.041	63.995	-0.825639
19.41	219.84	4.040	63.981	-0.812357
19.41	219.86	4.039	63.968	-0.822317
19.41	219.88	4.039	63.954	-0.848125
19.41	219.89	4.038	63.940	-0.872408
19.41	219.91	4.037	63.925	-0.876017
19.41	219.93	4.036	63.910	-0.864504
19.42	219.94	4.035	63.896	-0.849430
19.42	219.96	4.034	63.882	-0.842874
19.42	219.98	4.033	63.868	-0.850531
19.42	219.99	4.032	63.854	-0.867741
19.42	220.01	4.031	63.839	-0.882010
19.42	220.03	4.030	63.824	-0.881383
19.43	220.04	4.029	63.809	-0.870055
19.43	220.06	4.029	63.795	-0.853485
19.43	220.08	4.028	63.781	-0.837239
19.43	220.09	4.027	63.767	-0.830913
19.43	220.11	4.026	63.753	-0.836811
19.43	220.13	4.025	63.739	-0.849706
19.43	220.14	4.024	63.725	-0.858131
19.44	220.16	4.023	63.710	-0.846847
19.44	220.18	4.022	63.696	-0.822964
19.44	220.19	4.021	63.683	-0.801388
19.44	220.21	4.021	63.670	-0.787979
19.44	220.23	4.020	63.657	-0.790201
19.44	220.24	4.019	63.644	-0.801516
19.45	220.26	4.018	63.630	-0.814658
19.45	220.28	4.017	63.616	-0.819457
19.45	220.29	4.016	63.602	-0.811728
19.45	220.31	4.016	63.589	-0.796903
19.45	220.33	4.015	63.576	-0.782895
19.46	220.34	4.014	63.563	-0.781138
19.46	220.36	4.013	63.550	-0.795713
19.46	220.38	4.012	63.537	-0.815776
19.46	220.39	4.011	63.522	-0.831010
19.46	220.41	4.010	63.509	-0.831604
19.46	220.43	4.010	63.495	-0.816271
19.47	220.44	4.009	63.481	-0.800526
19.47	220.46	4.008	63.468	-0.789031
19.47	220.48	4.007	63.455	-0.791528
19.47	220.49	4.006	63.442	-0.807145
19.47	220.51	4.005	63.428	-0.820004
19.47	220.53	4.004	63.414	-0.820896
19.48	220.54	4.004	63.400	-0.805259
19.48	220.56	4.003	63.387	-0.784018
19.48	220.58	4.002	63.374	-0.773201
19.48	220.60	4.001	63.362	-0.778617
19.48	220.61	4.000	63.349	-0.795544
19.48	220.63	3.999	63.335	-0.809631
19.48	220.65	3.999	63.321	-0.808174
19.49	220.66	3.998	63.308	-0.793439
19.49	220.68	3.997	63.295	-0.773319
19.49	220.70	3.996	63.282	-0.765843
19.49	220.71	3.995	63.270	-0.774580
19.49	220.73	3.995	63.257	-0.788577
19.49	220.75	3.994	63.243	-0.800915
19.50	220.76	3.993	63.230	-0.801477
19.50	220.78	3.992	63.216	-0.794086
19.50	220.80	3.991	63.203	-0.785878
19.50	220.81	3.990	63.190	-0.779936
19.50	220.83	3.990	63.177	-0.782159
19.51	220.85	3.989	63.164	-0.790416
19.51	220.86	3.988	63.151	-0.800626
19.51	220.88	3.987	63.137	-0.808936
19.51	220.90	3.986	63.124	-0.813306
19.51	220.91	3.985	63.110	-0.810120
19.51	220.93	3.984	63.097	-0.799118
19.52	220.95	3.984	63.083	-0.793403
19.52	220.96	3.983	63.071	-0.795995
19.52	220.98	3.982	63.057	-0.804898
19.52	221.00	3.981	63.043	-0.812242
19.52	221.01	3.980	63.030	-0.811419
19.52	221.03	3.979	63.016	-0.800275
19.53	221.05	3.979	63.003	-0.784104
19.53	221.06	3.978	62.990	-0.763549
19.53	221.08	3.977	62.978	-0.752906
19.53	221.10	3.976	62.965	-0.759886
19.53	221.11	3.975	62.953	-0.774804
19.53	221.13	3.974	62.939	-0.793715
19.53	221.15	3.974	62.926	-0.793321
19.54	221.16	3.973	62.913	-0.779134
19.54	221.18	3.972	62.900	-0.757416
19.54	221.20	3.971	62.888	-0.742333
19.54	221.21	3.970	62.875	-0.744826
19.54	221.23	3.970	62.863	-0.755701
19.54	221.25	3.969	62.850	-0.766070
19.55	221.26	3.968	62.837	-0.764283
19.55	221.28	3.967	62.824	-0.750938
19.55	221.30	3.966	62.812	-0.732302
19.55	221.31	3.966	62.800	-0.717650
19.55	221.33	3.965	62.788	-0.713528
19.56	221.35	3.964	62.777	-0.716373
19.56	221.36	3.963	62.764	-0.717569
19.56	221.38	3.963	62.752	-0.707106
19.56	221.40	3.962	62.741	-0.689286
19.56	221.41	3.961	62.730	-0.669071
19.56	221.43	3.961	62.719	-0.656136
19.57	221.45	3.960	62.708	-0.658282
19.57	221.46	3.959	62.697	-0.665042
19.57	221.48	3.958	62.686	-0.672412
19.57	221.50	3.958	62.674	-0.670162
19.57	221.51	3.957	62.663	-0.659936
19.57	221.53	3.956	62.652	-0.651287
19.58	221.55	3.956	62.642	-0.646377
19.58	221.56	3.955	62.631	-0.648438
19.58	221.58	3.954	62.620	-0.656852
19.58	221.60	3.954	62.609	-0.672070
19.58	221.61	3.953	62.598	-0.684501
19.58	221.63	3.952	62.586	-0.688610
19.58	221.65	3.951	62.575	-0.680925
19.59	221.66	3.951	62.563	-0.668507
19.59	221.68	3.950	62.552	-0.664432
19.59	221.70	3.949	62.541	-0.664103
19.59	221.71	3.949	62.530	-0.674778
19.59	221.73	3.948	62.519	-0.687464
19.59	221.75	3.947	62.507	-0.695009
19.60	221.76	3.946	62.495	-0.697917
19.60	221.78	3.946	62.484	-0.690156
19.60	221.80	3.945	62.472	-0.683379
19.60	221.81	3.944	62.461	-0.681744
19.60	221.83	3.944	62.450	-0.687632
19.61	221.85	3.943	62.438	-0.703995
19.61	221.86	3.942	62.427	-0.720196
19.61	221.88	3.941	62.414	-0.729167
19.61	221.90	3.941	62.402	-0.725618
19.61	221.91	3.940	62.390	-0.714950
19.61	221.93	3.939	62.378	-0.707578
19.62	221.95	3.938	62.367	-0.708036
19.62	221.96	3.938	62.355	-0.717010
19.62	221.98	3.937	62.343	-0.725761
19.62	222.00	3.936	62.330	-0.727891
19.62	222.01	3.935	62.318	-0.720156
19.62	222.03	3.935	62.306	-0.708113
19.63	222.05	3.934	62.295	-0.701680
19.63	222.06	3.933	62.283	-0.701616
19.63	222.08	3.932	62.271	-0.708459
19.63	222.10	3.932	62.260	-0.709691
19.63	222.11	3.931	62.248	-0.701007
19.63	222.13	3.930	62.236	-0.686113
19.63	222.15	3.929	62.225	-0.668849
19.64	222.16	3.929	62.214	-0.657670
19.64	222.18	3.928	62.203	-0.654817
19.64	222.20	3.927	62.192	-0.656900
19.64	222.21	3.927	62.181	-0.657443
19.64	222.23	3.926	62.170	-0.655421
19.64	222.25	3.925	62.159	-0.645421
19.65	222.26	3.925	62.148	-0.635462
19.65	222.28	3.924	62.138	-0.632166
19.65	222.30	3.923	62.128	-0.630792
19.65	222.31	3.923	62.117	-0.634547
19.65	222.33	3.922	62.106	-0.637683
19.66	222.35	3.921	62.096	-0.641275
19.66	222.36	3.921	62.085	-0.643734
19.66	222.38	3.920	62.074	-0.637417
19.66	222.40	3.919	62.064	-0.628778
19.66	222.41	3.919	62.053	-0.622756
19.66	222.43	3.918	62.043	-0.624429
19.67	222.45	3.917	62.033	-0.630070
19.67	222.46	3.917	62.022	-0.629406
19.67	222.48	3.916	62.011	-0.624474
19.67	222.50	3.915	62.001	-0.619003
19.67	222.51	3.915	61.991	-0.614438
19.67	222.53	3.914	61.981	-0.611943
19.68	222.55	3.913	61.970	-0.609024
19.68	222.56	3.913	61.960	-0.609481
19.68	222.58	3.912	61.950	-0.618855
19.68	222.60	3.911	61.940	-0.626499
19.68	222.61	3.911	61.929	-0.633354
19.68	222.63	3.910	61.919	-0.630586
19.68	222.65	3.909	61.908	-0.616735
19.69	222.66	3.909	61.898	-0.607280
19.69	222.68	3.908	61.888	-0.593452
19.69	222.70	3.907	61.878	-0.587346
19.69	222.71	3.907	61.869	-0.582280
19.69	222.73	3.906	61.859	-0.575575
19.69	222.75	3.906	61.849	-0.571439
19.70	222.76	3.905	61.840	-0.564789
19.70	222.78	3.904	61.830	-0.571108
19.70	222.80	3.904	61.821	-0.584789
19.70	222.81	3.903	61.811	-0.613354
19.70	222.83	3.903	61.801	-0.635982
19.71	222.85	3.902	61.790	-0.648426
19.71	222.86	3.901	61.779	-0.652862
19.71	222.88	3.901	61.768	-0.648146
19.71	222.90	3.900	61.757	-0.645490
19.71	222.91	3.899	61.746	-0.643361
19.71	222.93	3.898	61.736	-0.649889
19.72	222.95	3.898	61.725	-0.649307
19.72	222.96	3.897	61.714	-0.641498
19.72	222.98	3.896	61.703	-0.622410
19.72	223.00	3.896	61.693	-0.600618
19.72	223.01	3.895	61.683	-0.587500
19.72	223.03	3.895	61.674	-0.576488
19.73	223.05	3.894	61.664	-0.569757
19.73	223.06	3.893	61.655	-0.565168
19.73	223.08	3.893	61.645	-0.563754
19.73	223.10	3.892	61.636	-0.560960
19.73	223.11	3.892	61.627	-0.556431
19.73	223.13	3.891	61.617	-0.552144
19.73	223.14	3.890	61.608	-0.549006
19.74	223.16	3.890	61.599	-0.551498
19.74	223.18	3.889	61.590	-0.555115
19.74	223.19	3.889	61.581	-0.561166
19.74	223.21	3.888	61.571	-0.567739
19.74	223.23	3.887	61.562	-0.573218
19.74	223.24	3.887	61.552	-0.577814
19.75	223.26	3.886	61.543	-0.576692
19.75	223.28	3.886	61.533	-0.577317
19.75	223.29	3.885	61.523	-0.578707
19.75	223.31	3.884	61.514	-0.583723
19.75	223.33	3.884	61.504	-0.593143
19.76	223.34	3.883	61.494	-0.599088
19.76	223.36	3.883	61.484	-0.602340
19.76	223.38	3.882	61.474	-0.596377
19.76	223.39	3.881	61.464	-0.586607
19.76	223.41	3.881	61.454	-0.581860
19.76	223.43	3.880	61.445	-0.582737
19.77	223.44	3.879	61.435	-0.587135
19.77	223.46	3.879	61.425	-0.586691
19.77	223.48	3.878	61.415	-0.579510
19.77	223.49	3.878	61.406	-0.570320
19.77	223.51	3.877	61.396	-0.565563
19.77	223.53	3.876	61.387	-0.565552
19.78	223.54	3.876	61.377	-0.571138
19.78	223.56	3.875	61.368	-0.578090
19.78	223.58	3.875	61.358	-0.578807
19.78	223.59	3.874	61.348	-0.575571
19.78	223.61	3.873	61.339	-0.569372
19.78	223.63	3.873	61.330	-0.566671
19.78	223.64	3.872	61.320	-0.570637
19.79	223.66	3.872	61.311	-0.577825
19.79	223.68	3.871	61.301	-0.584570
19.79	223.69	3.870	61.291	-0.587087
19.79	223.71	3.870	61.281	-0.586340
19.79	223.73	3.869	61.272	-0.582830
19.79	223.74	3.869	61.262	-0.580426
19.80	223.76	3.868	61.252	-0.580136
19.80	223.78	3.867	61.243	-0.579557
19.80	223.79	3.867	61.233	-0.581548
19.80	223.81	3.866	61.223	-0.582136
19.80	223.83	3.865	61.213	-0.582692
19.81	223.84	3.865	61.204	-0.581617
19.81	223.86	3.864	61.194	-0.576108
19.81	223.88	3.864	61.184	-0.570673
19.81	223.89	3.863	61.175	-0.563976
19.81	223.91	3.862	61.166	-0.558111
19.81	223.93	3.862	61.156	-0.551886
19.82	223.94	3.861	61.147	-0.543422
19.82	223.96	3.861	61.138	-0.533074
19.82	223.98	3.860	61.130	-0.520941
19.82	223.99	3.860	61.121	-0.510620
19.82	224.01	3.859	61.113	-0.503983
19.82	224.03	3.859	61.104	-0.504716
19.83	224.04	3.858	61.096	-0.511421
19.83	224.06	3.858	61.087	-0.518742
19.83	224.08	3.857	61.078	-0.528485
19.83	224.09	3.856	61.070	-0.532835
19.83	224.11	3.856	61.061	-0.535005
19.83	224.13	3.855	61.052	-0.535486
19.83	224.14	3.855	61.043	-0.536610
19.84	224.16	3.854	61.034	-0.543264
19.84	224.18	3.854	61.025	-0.551144
19.84	224.19	3.853	61.015	-0.555309
19.84	224.21	3.852	61.006	-0.548147
19.84	224.23	3.852	60.997	-0.538192
19.84	224.24	3.851	60.988	-0.529469
19.85	224.26	3.851	60.980	-0.525417
19.85	224.28	3.850	60.971	-0.521523
19.85	224.29	3.850	60.962	-0.510201
19.85	224.31	3.849	60.954	-0.495311
19.85	224.33	3.849	60.946	-0.480444
19.86	224.34	3.848	60.938	-0.469007
19.86	224.36	3.848	60.930	-0.465302
19.86	224.38	3.847	60.922	-0.474382
19.86	224.39	3.847	60.914	-0.495059
19.86	224.41	3.846	60.906	-0.522896
19.86	224.43	3.846	60.897	-0.548971
19.87	224.44	3.845	60.887	-0.567658
19.87	224.46	3.844	60.878	-0.580123
19.87	224.48	3.844	60.868	-0.584835
19.87	224.49	3.843	60.858	-0.585537
19.87	224.51	3.842	60.848	-0.583989
19.87	224.53	3.842	60.839	-0.578124
19.88	224.54	3.841	60.829	-0.568672
19.88	224.56	3.841	60.820	-0.553536
19.88	224.58	3.840	60.811	-0.535595
19.88	224.60	3.840	60.802	-0.519630
19.88	224.61	3.839	60.793	-0.503476
19.88	224.63	3.838	60.785	-0.491558
19.88	224.65	3.838	60.777	-0.484855
19.89	224.66	3.837	60.769	-0.483095
19.89	224.68	3.837	60.761	-0.484169
19.89	224.70	3.836	60.753	-0.480901
19.89	224.71	3.836	60.745	-0.475183
19.89	224.73	3.835	60.737	-0.467360
19.89	224.75	3.835	60.729	-0.465988
19.90	224.76	3.834	60.722	-0.470099
19.90	224.78	3.834	60.714	-0.477898
19.90	224.80	3.833	60.706	-0.486341
19.90	224.81	3.833	60.697	-0.486571
19.90	224.83	3.832	60.689	-0.483392
19.91	224.85	3.832	60.681	-0.478082
19.91	224.86	3.831	60.673	-0.475519
19.91	224.88	3.831	60.665	-0.476638
19.91	224.90	3.830	60.657	-0.479157
19.91	224.91	3.830	60.649	-0.478425
19.91	224.93	3.829	60.641	-0.473897
19.92	224.95	3.829	60.634	-0.464565
19.92	224.96	3.828	60.626	-0.452664
19.92	224.98	3.828	60.618	-0.443877
19.92	225.00	3.827	60.611	-0.440131
19.92	225.01	3.827	60.604	-0.441755
19.92	225.03	3.827	60.596	-0.448087
19.93	225.05	3.826	60.589	-0.454563
19.93	225.06	3.826	60.581	-0.460782
19.93	225.08	3.825	60.574	-0.466917
19.93	225.10	3.825	60.566	-0.471790
19.93	225.11	3.824	60.558	-0.480372
19.93	225.13	3.824	60.550	-0.490554
19.93	225.15	3.823	60.542	-0.501646
19.94	225.16	3.823	60.533	-0.506772
19.94	225.18	3.822	60.524	-0.505950
19.94	225.20	3.821	60.516	-0.500526
19.94	225.21	3.821	60.508	-0.493410
19.94	225.23	3.820	60.500	-0.491281
19.94	225.25	3.820	60.492	-0.491329
19.95	225.26	3.819	60.483	-0.492083
19.95	225.28	3.819	60.475	-0.491032
19.95	225.30	3.818	60.467	-0.494052
19.95	225.31	3.818	60.459	-0.490894
19.95	225.33	3.817	60.450	-0.489156
19.96	225.35	3.817	60.442	-0.486134
19.96	225.36	3.816	60.434	-0.477025
19.96	225.38	3.816	60.426	-0.475679
19.96	225.40	3.815	60.419	-0.472702
19.96	225.41	3.815	60.411	-0.473712
19.96	225.43	3.814	60.403	-0.474604
19.97	225.45	3.814	60.395	-0.474698
19.97	225.46	3.813	60.387	-0.469185
19.97	225.48	3.813	60.379	-0.462913
19.97	225.50	3.812	60.371	-0.462707
19.97	225.51	3.812	60.364	-0.461476
19.97	225.53	3.811	60.356	-0.463854
19.98	225.55	3.811	60.348	-0.467077
19.98	225.56	3.810	60.341	-0.465407
19.98	225.58	3.810	60.333	-0.460903
19.98	225.60	3.809	60.325	-0.454666
19.98	225.61	3.809	60.318	-0.448275
19.98	225.63	3.808	60.310	-0.450800
19.98	225.65	3.808	60.303	-0.460866
19.99	225.66	3.807	60.295	-0.464090
19.99	225.68	3.807	60.287	-0.459588
19.99	225.70	3.807	60.279	-0.447072
19.99	225.71	3.806	60.272	-0.433409
19.99	225.73	3.806	60.265	-0.431088
19.99	225.75	3.805	60.258	-0.437694
20.00	225.76	3.805	60.251	-0.447926
20.00	225.78	3.804	60.243	-0.451908
20.00	225.80	3.804	60.235	-0.445177
20.00	225.81	3.803	60.228	-0.435367
20.00	225.83	3.803	60.221	-0.427405
20.01	225.85	3.802	60.214	-0.428038
20.01	225.86	3.802	60.207	-0.432242
20.01	225.88	3.801	60.199	-0.435028
20.01	225.90	3.801	60.192	-0.438890
20.01	225.91	3.801	60.185	-0.437803
20.01	225.93	3.800	60.177	-0.436407
20.02	225.95	3.800	60.170	-0.433547
20.02	225.96	3.799	60.163	-0.430641
20.02	225.98	3.799	60.156	-0.431945
20.02	226.00	3.798	60.149	-0.434943
20.02	226.01	3.798	60.141	-0.438227
20.02	226.03	3.797	60.134	-0.440624
20.03	226.05	3.797	60.127	-0.437992
20.03	226.06	3.796	60.119	-0.434496
20.03	226.08	3.796	60.112	-0.430765
20.03	226.10	3.796	60.105	-0.426904
20.03	226.11	3.795	60.098	-0.426531
20.03	226.13	3.795	60.091	-0.427813
20.03	226.15	3.794	60.084	-0.431331
20.04	226.16	3.794	60.076	-0.434513
20.04	226.18	3.793	60.069	-0.433970
20.04	226.20	3.793	60.062	-0.428752
20.04	226.21	3.792	60.055	-0.424547
20.04	226.23	3.792	60.048	-0.424128
20.04	226.25	3.791	60.041	-0.428087
20.05	226.26	3.791	60.034	-0.434365
20.05	226.28	3.791	60.026	-0.434954
20.05	226.30	3.790	60.019	-0.431419
20.05	226.31	3.790	60.012	-0.423570
20.05	226.33	3.789	60.005	-0.416827
20.06	226.35	3.789	59.998	-0.415828
20.06	226.36	3.788	59.991	-0.419803
20.06	226.38	3.788	59.984	-0.425318
20.06	226.40	3.787	59.977	-0.425700
20.06	226.41	3.787	59.970	-0.419666
20.06	226.43	3.787	59.963	-0.408608
20.07	226.45	3.786	59.956	-0.401580
20.07	226.46	3.786	59.950	-0.402221
20.07	226.48	3.785	59.943	-0.406227
20.07	226.50	3.785	59.936	-0.410966
20.07	226.51	3.784	59.929	-0.411745
20.07	226.53	3.784	59.922	-0.407669
20.08	226.55	3.784	59.915	-0.403737
20.08	226.56	3.783	59.909	-0.401896
20.08	226.58	3.783	59.902	-0.404484
20.08	226.60	3.782	59.895	-0.408677
20.08	226.61	3.782	59.888	-0.409915
20.08	226.63	3.781	59.882	-0.409434
20.08	226.65	3.781	59.875	-0.408464
20.09	226.66	3.781	59.868	-0.405449
20.09	226.68	3.780	59.861	-0.400664
20.09	226.70	3.780	59.855	-0.396406
20.09	226.71	3.779	59.848	-0.395398
20.09	226.73	3.779	59.841	-0.397646
20.09	226.75	3.778	59.835	-0.399240
20.10	226.76	3.778	59.828	-0.400614
20.10	226.78	3.778	59.822	-0.401819
20.10	226.80	3.777	59.815	-0.401209
20.10	226.81	3.777	59.808	-0.398099
20.10	226.83	3.776	59.802	-0.391479
20.11	226.85	3.776	59.795	-0.388113
20.11	226.86	3.776	59.789	-0.389945
20.11	226.88	3.775	59.782	-0.396243
20.11	226.90	3.775	59.775	-0.403922
20.11	226.91	3.774	59.769	-0.405815
20.11	226.93	3.774	59.762	-0.403071
20.12	226.95	3.773	59.755	-0.400160
20.12	226.96	3.773	59.749	-0.398506
20.12	226.98	3.773	59.742	-0.400738
20.12	227.00	3.772	59.735	-0.402776
20.12	227.01	3.772	59.729	-0.401622
20.12	227.03	3.771	59.722	-0.396357
20.13	227.05	3.771	59.715	-0.388153
20.13	227.06	3.770	59.709	-0.384053
20.13	227.08	3.770	59.703	-0.384134
20.13	227.10	3.770	59.696	-0.388627
20.13	227.11	3.769	59.690	-0.393106
20.13	227.13	3.769	59.683	-0.392465
20.13	227.15	3.768	59.676	-0.387504
20.14	227.16	3.768	59.670	-0.379368
20.14	227.18	3.768	59.664	-0.371068
20.14	227.20	3.767	59.658	-0.366758
20.14	227.21	3.767	59.652	-0.368545
20.14	227.23	3.766	59.646	-0.373189
20.14	227.24	3.766	59.639	-0.375402
20.15	227.26	3.766	59.633	-0.371550
20.15	227.28	3.765	59.627	-0.362205
20.15	227.29	3.765	59.621	-0.354315
20.15	227.31	3.765	59.615	-0.352399
20.15	227.33	3.764	59.609	-0.354036
20.16	227.34	3.764	59.603	-0.357811
20.16	227.36	3.763	59.597	-0.360403
20.16	227.38	3.763	59.591	-0.360821
20.16	227.39	3.763	59.585	-0.358804
20.16	227.41	3.762	59.579	-0.353183
20.16	227.43	3.762	59.574	-0.346864
20.17	227.44	3.762	59.568	-0.342615
20.17	227.46	3.761	59.562	-0.343624
20.17	227.48	3.761	59.557	-0.349289
20.17	227.49	3.760	59.551	-0.355317
20.17	227.51	3.760	59.545	-0.358955
20.17	227.53	3.760	59.539	-0.357658
20.18	227.54	3.759	59.533	-0.355275
20.18	227.56	3.759	59.527	-0.354954
20.18	227.58	3.759	59.521	-0.356487
20.18	227.59	3.758	59.515	-0.359758
20.18	227.61	3.758	59.509	-0.360754
20.18	227.63	3.757	59.503	-0.358624
20.18	227.64	3.757	59.497	-0.353693
20.19	227.66	3.757	59.491	-0.350229
20.19	227.68	3.756	59.485	-0.346628
20.19	227.69	3.756	59.480	-0.345619
20.19	227.71	3.756	59.474	-0.347890
20.19	227.73	3.755	59.468	-0.352780
20.19	227.74	3.755	59.462	-0.359214
20.20	227.76	3.755	59.456	-0.361004
20.20	227.78	3.754	59.450	-0.359835
20.20	227.79	3.754	59.444	-0.358112
20.20	227.81	3.753	59.438	-0.358446
20.20	227.83	3.753	59.432	-0.361552
20.21	227.84	3.753	59.426	-0.364443
20.21	227.86	3.752	59.420	-0.365910
20.21	227.88	3.752	59.414	-0.365933
20.21	227.89	3.751	59.408	-0.361073
20.21	227.91	3.751	59.402	-0.355109
20.21	227.93	3.751	59.396	-0.350307
20.22	227.94	3.750	59.390	-0.347983
20.22	227.96	3.750	59.385	-0.348272
20.22	227.98	3.750	59.379	-0.347735
20.22	227.99	3.749	59.373	-0.344939
20.22	228.01	3.749	59.367	-0.340294
20.22	228.03	3.749	59.362	-0.333937
20.23	228.04	3.748	59.356	-0.329949
20.23	228.06	3.748	59.351	-0.330331
20.23	228.08	3.748	59.345	-0.334762
20.23	228.09	3.747	59.340	-0.341047
20.23	228.11	3.747	59.334	-0.344160
20.23	228.13	3.746	59.328	-0.342576
20.23	228.14	3.746	59.322	-0.338547
20.24	228.16	3.746	59.317	-0.335074
20.24	228.18	3.745	59.311	-0.334685
20.24	228.19	3.745	59.306	-0.337569
20.24	228.21	3.745	59.300	-0.342054
20.24	228.23	3.744	59.294	-0.345395
20.24	228.24	3.744	59.288	-0.346228
20.25	228.26	3.744	59.283	-0.344712
20.25	228.28	3.743	59.277	-0.340522
20.25	228.29	3.743	59.271	-0.338079
20.25	228.31	3.743	59.266	-0.335805
20.25	228.33	3.742	59.260	-0.335996
20.26	228.34	3.742	59.255	-0.336758
20.26	228.36	3.741	59.249	-0.335530
20.26	228.38	3.741	59.243	-0.332937
20.26	228.39	3.741	59.238	-0.328590
20.26	228.41	3.740	59.232	-0.324464
20.26	228.43	3.740	59.227	-0.322690
20.27	228.44	3.740	59.222	-0.324716
20.27	228.46	3.739	59.216	-0.328566
20.27	228.48	3.739	59.211	-0.331137
20.27	228.49	3.739	59.205	-0.330665
20.27	228.51	3.738	59.200	-0.326740
20.27	228.53	3.738	59.194	-0.324941
20.28	228.54	3.738	59.189	-0.326656
20.28	228.56	3.737	59.183	-0.328867
20.28	228.58	3.737	59.178	-0.331519
20.28	228.59	3.737	59.172	-0.333524
20.28	228.61	3.736	59.167	-0.333097
20.28	228.63	3.736	59.161	-0.329515
20.28	228.64	3.736	59.156	-0.321674
20.29	228.66	3.735	59.150	-0.313181
20.29	228.68	3.735	59.145	-0.311791
20.29	228.69	3.735	59.140	-0.314787
20.29	228.71	3.734	59.135	-0.318244
20.29	228.73	3.734	59.129	-0.320465
20.29	228.74	3.734	59.124	-0.317860
20.30	228.76	3.733	59.119	-0.313592
20.30	228.78	3.733	59.114	-0.311637
20.30	228.79	3.733	59.108	-0.311716
20.30	228.81	3.732	59.103	-0.316307
20.30	228.83	3.732	59.098	-0.321674
20.31	228.84	3.732	59.092	-0.327437
20.31	228.86	3.731	59.087	-0.331261
20.31	228.88	3.731	59.081	-0.333341
20.31	228.89	3.731	59.076	-0.332008
20.31	228.91	3.730	59.070	-0.330530
20.31	228.93	3.730	59.065	-0.332130
20.32	228.94	3.729	59.059	-0.334926
20.32	228.96	3.729	59.054	-0.339078
20.32	228.98	3.729	59.048	-0.337775
20.32	228.99	3.728	59.042	-0.336938
20.32	229.01	3.728	59.037	-0.336244
20.32	229.03	3.728	59.031	-0.334987
20.33	229.04	3.727	59.025	-0.337760
20.33	229.06	3.727	59.020	-0.339170
20.33	229.08	3.727	59.014	-0.343255
20.33	229.09	3.726	59.008	-0.346657
20.33	229.11	3.726	59.003	-0.346168
20.33	229.13	3.726	58.997	-0.344050
20.33	229.14	3.725	58.991	-0.339957
20.34	229.16	3.725	58.985	-0.338273
20.34	229.18	3.724	58.980	-0.339273
20.34	229.19	3.724	58.974	-0.343939
20.34	229.21	3.724	58.968	-0.346043
20.34	229.23	3.723	58.962	-0.345334
20.34	229.24	3.723	58.957	-0.340027
20.35	229.26	3.723	58.951	-0.333966
20.35	229.28	3.722	58.946	-0.334767
20.35	229.29	3.722	58.940	-0.339402
20.35	229.31	3.722	58.934	-0.348128
20.35	229.33	3.721	58.929	-0.354782
20.36	229.34	3.721	58.923	-0.356751
20.36	229.36	3.720	58.917	-0.355080
20.36	229.38	3.720	58.911	-0.350888
20.36	229.39	3.720	58.905	-0.347968
20.36	229.41	3.719	58.899	-0.345192
20.36	229.43	3.719	58.893	-0.344191
20.37	229.44	3.719	58.888	-0.336766
20.37	229.46	3.718	58.882	-0.321616
20.37	229.48	3.718	58.877	-0.306883
20.37	229.49	3.718	58.872	-0.303388
20.37	229.51	3.717	58.867	-0.317697
20.37	229.53	3.717	58.862	-0.318742
20.38	229.54	3.717	58.856	-0.303222
20.38	229.56	3.716	58.851	-0.278678
20.38	229.58	3.716	58.847	-0.265782
20.38	229.59	3.716	58.843	-0.277095
20.38	229.61	3.715	58.838	-0.286631
20.38	229.63	3.715	58.833	-0.284916
20.38	229.64	3.715	58.828	-0.270555
20.39	229.66	3.715	58.824	-0.257379
20.39	229.68	3.714	58.820	-0.254056
20.39	229.69	3.714	58.815	-0.262191
20.39	229.71	3.714	58.811	-0.274450
20.39	229.73	3.713	58.806	-0.279193
20.39	229.74	3.713	58.801	-0.276312
20.40	229.76	3.713	58.797	-0.267470
20.40	229.78	3.713	58.793	-0.262679
20.40	229.79	3.712	58.788	-0.263666
20.40	229.81	3.712	58.784	-0.268114
20.40	229.83	3.712	58.779	-0.272954
20.41	229.84	3.712	58.775	-0.273170
20.41	229.86	3.711	58.770	-0.272162
20.41	229.88	3.711	58.766	-0.270950
20.41	229.89	3.711	58.761	-0.274071
20.41	229.91	3.710	58.757	-0.282354
20.41	229.93	3.710	58.752	-0.290776
20.42	229.94	3.710	58.747	-0.295686
20.42	229.96	3.709	58.742	-0.293836
20.42	229.98	3.709	58.737	-0.293067
20.42	229.99	3.709	58.732	-0.295980
20.42	230.01	3.709	58.727	-0.301658
20.42	230.03	3.708	58.722	-0.306143
20.43	230.04	3.708	58.717	-0.303042
20.43	230.06	3.708	58.712	-0.299141
20.43	230.08	3.707	58.707	-0.298231
20.43	230.09	3.707	58.702	-0.305331
20.43	230.11	3.707	58.697	-0.315981
20.43	230.13	3.706	58.692	-0.321665
20.43	230.14	3.706	58.686	-0.317104
20.44	230.16	3.706	58.681	-0.304068
20.44	230.18	3.705	58.676	-0.294360
20.44	230.19	3.705	58.672	-0.293007
20.44	230.21	3.705	58.667	-0.301676
20.44	230.23	3.704	58.662	-0.311257
20.44	230.24	3.704	58.656	-0.309959
20.45	230.26	3.704	58.651	-0.298735
20.45	230.28	3.703	58.646	-0.280704
20.45	230.29	3.703	58.642	-0.271366
20.45	230.31	3.703	58.638	-0.276176
20.45	230.33	3.703	58.633	-0.290420
20.46	230.34	3.702	58.628	-0.300313
20.46	230.36	3.702	58.623	-0.294464
20.46	230.38	3.702	58.618	-0.278059
20.46	230.39	3.701	58.614	-0.261617
20.46	230.41	3.701	58.609	-0.260513
20.46	230.42	3.701	58.605	-0.272060
20.47	230.44	3.700	58.600	-0.284781
20.47	230.46	3.700	58.595	-0.287699
20.47	230.47	3.700	58.591	-0.276291
20.47	230.49	3.700	58.586	-0.260212
20.47	230.51	3.699	58.582	-0.251817
20.47	230.52	3.699	58.578	-0.255037
20.48	230.54	3.699	58.574	-0.264351
20.48	230.56	3.699	58.569	-0.267893
20.48	230.57	3.698	58.565	-0.260212
20.48	230.59	3.698	58.560	-0.246986
20.48	230.61	3.698	58.557	-0.237583
20.48	230.62	3.697	58.553	-0.237055
20.48	230.64	3.697	58.549	-0.241608
20.49	230.66	3.697	58.545	-0.243585
20.49	230.67	3.697	58.541	-0.240207
20.49	230.69	3.696	58.537	-0.234577
20.49	230.71	3.696	58.533	-0.231936
20.49	230.72	3.696	58.529	-0.237244
20.49	230.74	3.696	58.525	-0.244852
20.50	230.76	3.695	58.521	-0.248966
20.50	230.77	3.695	58.517	-0.246232
20.50	230.79	3.695	58.513	-0.240790
20.50	230.81	3.695	58.509	-0.238494
20.50	230.82	3.694	58.505	-0.242605
20.51	230.84	3.694	58.501	-0.251630
20.51	230.86	3.694	58.497	-0.256063
20.51	230.87	3.694	58.492	-0.252480
20.51	230.89	3.693	58.488	-0.241985
20.51	230.91	3.693	58.484	-0.234504
20.51	230.92	3.693	58.480	-0.237288
20.52	230.94	3.693	58.476	-0.248945
20.52	230.96	3.692	58.472	-0.260003
20.52	230.97	3.692	58.468	-0.260301
20.52	230.99	3.692	58.463	-0.248670
20.52	231.01	3.692	58.459	-0.234835
20.52	231.02	3.691	58.456	-0.230253
20.53	231.04	3.691	58.452	-0.238215
20.53	231.06	3.691	58.448	-0.251926
20.53	231.07	3.691	58.443	-0.257199
20.53	231.09	3.690	58.439	-0.250778
20.53	231.11	3.690	58.435	-0.239318
20.53	231.12	3.690	58.431	-0.231256
20.53	231.14	3.690	58.427	-0.234578
20.54	231.16	3.689	58.423	-0.246336
20.54	231.17	3.689	58.419	-0.254078
20.54	231.19	3.689	58.415	-0.249610
20.54	231.21	3.689	58.411	-0.233625
20.54	231.22	3.688	58.407	-0.214964
20.54	231.24	3.688	58.404	-0.204083
20.55	231.26	3.688	58.400	-0.203493
20.55	231.27	3.688	58.397	-0.204943
20.55	231.29	3.687	58.393	-0.202090
20.55	231.31	3.687	58.390	-0.192760
20.55	231.32	3.687	58.387	-0.181496
20.56	231.34	3.687	58.384	-0.177768
20.56	231.36	3.687	58.381	-0.182159
20.56	231.37	3.686	58.378	-0.190474
20.56	231.39	3.686	58.375	-0.196195
20.56	231.41	3.686	58.371	-0.197577
20.56	231.42	3.686	58.368	-0.198240
20.57	231.44	3.686	58.365	-0.204390
20.57	231.46	3.685	58.361	-0.219051
20.57	231.47	3.685	58.358	-0.236471
20.57	231.49	3.685	58.353	-0.251257
20.57	231.51	3.685	58.349	-0.258202
20.57	231.52	3.684	58.345	-0.261537
20.58	231.54	3.684	58.340	-0.269029
20.58	231.56	3.684	58.336	-0.283146
20.58	231.57	3.683	58.331	-0.299996
20.58	231.59	3.683	58.326	-0.310564
20.58	231.61	3.683	58.320	-0.309776
20.58	231.62	3.682	58.315	-0.300734
20.58	231.64	3.682	58.310	-0.293805
20.59	231.66	3.682	58.306	-0.295038
20.59	231.67	3.682	58.301	-0.304996
20.59	231.69	3.681	58.295	-0.313549
20.59	231.71	3.681	58.290	-0.311005
20.59	231.72	3.681	58.285	-0.298927
20.59	231.74	3.680	58.280	-0.283379
20.60	231.76	3.680	58.275	-0.274014
20.60	231.77	3.680	58.271	-0.273898
20.60	231.79	3.679	58.266	-0.277316
20.60	231.81	3.679	58.262	-0.276866
20.60	231.82	3.679	58.257	-0.268764
20.61	231.84	3.679	58.253	-0.257579
20.61	231.86	3.678	58.248	-0.250228
20.61	231.87	3.678	58.244	-0.252488
20.61	231.89	3.678	58.240	-0.261917
20.61	231.91	3.677	58.236	-0.268443
20.61	231.92	3.677	58.231	-0.266298
20.62	231.94	3.677	58.227	-0.254955
20.62	231.96	3.677	58.222	-0.242420
20.62	231.97	3.676	58.219	-0.236963
20.62	231.99	3.676	58.215	-0.238082
20.62	232.01	3.676	58.211	-0.239521
20.62	232.02	3.676	58.207	-0.235091
20.63	232.04	3.675	58.203	-0.224087
20.63	232.06	3.675	58.199	-0.212026
20.63	232.07	3.675	58.196	-0.205445
20.63	232.09	3.675	58.192	-0.205696
20.63	232.11	3.675	58.189	-0.207976
20.63	232.12	3.674	58.185	-0.206945
20.63	232.14	3.674	58.182	-0.200361
20.64	232.16	3.674	58.179	-0.192703
20.64	232.17	3.674	58.175	-0.191115
20.64	232.19	3.673	58.172	-0.194840
20.64	232.21	3.673	58.169	-0.201669
20.64	232.22	3.673	58.166	-0.205969
20.64	232.24	3.673	58.162	-0.205348
20.65	232.26	3.673	58.159	-0.202295
20.65	232.27	3.672	58.155	-0.201152
20.65	232.29	3.672	58.152	-0.205171
20.65	232.31	3.672	58.149	-0.214447
20.65	232.32	3.672	58.145	-0.223866
20.66	232.34	3.671	58.141	-0.227156
20.66	232.36	3.671	58.137	-0.224641
20.66	232.37	3.671	58.133	-0.221300
20.66	232.39	3.671	58.130	-0.223948
20.66	232.41	3.671	58.126	-0.232022
20.66	232.42	3.670	58.122	-0.241905
20.67	232.44	3.670	58.118	-0.246570
20.67	232.46	3.670	58.114	-0.243415
20.67	232.47	3.670	58.110	-0.237192
20.67	232.49	3.669	58.106	-0.233962
20.67	232.51	3.669	58.102	-0.238170
20.67	232.52	3.669	58.098	-0.247529
20.68	232.54	3.669	58.094	-0.254096
20.68	232.56	3.668	58.089	-0.254166
20.68	232.57	3.668	58.085	-0.247414
20.68	232.59	3.668	58.081	-0.239560
20.68	232.61	3.667	58.077	-0.236561
20.68	232.62	3.667	58.073	-0.240041
20.68	232.64	3.667	58.069	-0.246177
20.69	232.66	3.667	58.065	-0.247047
20.69	232.67	3.666	58.061	-0.242857
20.69	232.69	3.666	58.057	-0.235415
20.69	232.71	3.666	58.053	-0.232138
20.69	232.72	3.666	58.049	-0.234150
20.69	232.74	3.665	58.045	-0.237469
20.70	232.76	3.665	58.041	-0.238180
20.70	232.77	3.665	58.037	-0.231971
20.70	232.79	3.665	58.034	-0.224137
20.70	232.81	3.664	58.030	-0.220073
20.70	232.82	3.664	58.026	-0.222517
20.71	232.84	3.664	58.023	-0.228477
20.71	232.86	3.664	58.019	-0.230427
20.71	232.87	3.664	58.015	-0.226673
20.71	232.89	3.663	58.011	-0.219152
20.71	232.91	3.663	58.008	-0.214191
20.71	232.92	3.663	58.004	-0.215953
20.72	232.94	3.663	58.001	-0.222692
20.72	232.96	3.662	57.997	-0.227896
20.72	232.97	3.662	57.993	-0.226446
20.72	232.99	3.662	57.989	-0.217744
20.72	233.01	3.662	57.986	-0.208766
20.72	233.02	3.661	57.982	-0.205346
20.73	233.04	3.661	57.979	-0.208039
20.73	233.06	3.661	57.975	-0.214138
20.73	233.07	3.661	57.972	-0.214778
20.73	233.09	3.661	57.968	-0.209175
20.73	233.11	3.660	57.965	-0.198843
20.73	233.12	3.660	57.962	-0.192578
20.73	233.14	3.660	57.958	-0.194408
20.74	233.16	3.660	57.955	-0.201102
20.74	233.17	3.660	57.952	-0.205180
20.74	233.19	3.659	57.948	-0.198609
20.74	233.21	3.659	57.945	-0.186368
20.74	233.22	3.659	57.942	-0.176225
20.74	233.24	3.659	57.939	-0.174274
20.75	233.26	3.659	57.936	-0.180614
20.75	233.27	3.658	57.933	-0.187615
20.75	233.29	3.658	57.930	-0.189355
20.75	233.31	3.658	57.927	-0.185841
20.75	233.32	3.658	57.924	-0.178782
20.76	233.34	3.658	57.921	-0.175391
20.76	233.36	3.657	57.918	-0.177720
20.76	233.37	3.657	57.915	-0.183322
20.76	233.39	3.657	57.912	-0.186563
20.76	233.41	3.657	57.909	-0.183776
20.76	233.42	3.657	57.906	-0.177922
20.77	233.44	3.656	57.903	-0.173494
20.77	233.46	3.656	57.900	-0.175495
20.77	233.47	3.656	57.897	-0.181002
20.77	233.49	3.656	57.894	-0.183662
20.77	233.51	3.656	57.891	-0.180933
20.77	233.52	3.656	57.888	-0.174359
20.78	233.54	3.655	57.885	-0.170421
20.78	233.56	3.655	57.883	-0.173807
20.78	233.57	3.655	57.880	-0.179209
20.78	233.59	3.655	57.877	-0.181317
20.78	233.61	3.655	57.873	-0.177600
20.78	233.62	3.654	57.871	-0.169348
20.78	233.64	3.654	57.868	-0.162414
20.79	233.66	3.654	57.865	-0.160041
20.79	233.67	3.654	57.863	-0.160547
20.79	233.69	3.654	57.860	-0.161611
20.79	233.70	3.654	57.857	-0.159803
20.79	233.72	3.653	57.855	-0.155836
20.79	233.74	3.653	57.852	-0.156718
20.80	233.75	3.653	57.850	-0.168281
20.80	233.77	3.653	57.847	-0.191820
20.80	233.79	3.653	57.843	-0.220290
20.80	233.80	3.652	57.839	-0.241179
20.80	233.82	3.652	57.835	-0.248300
20.81	233.84	3.652	57.831	-0.247198
20.81	233.85	3.652	57.827	-0.247313
20.81	233.87	3.651	57.823	-0.253055
20.81	233.89	3.651	57.818	-0.260611
20.81	233.90	3.651	57.814	-0.258819
20.81	233.92	3.651	57.810	-0.245842
20.82	233.94	3.650	57.806	-0.225223
20.82	233.95	3.650	57.802	-0.205234
20.82	233.97	3.650	57.799	-0.197429
20.82	233.99	3.650	57.796	-0.197681
20.82	234.00	3.649	57.792	-0.201309
20.82	234.02	3.649	57.789	-0.197575
20.83	234.04	3.649	57.786	-0.185875
20.83	234.05	3.649	57.783	-0.174621
20.83	234.07	3.649	57.780	-0.169772
20.83	234.09	3.649	57.777	-0.173725
20.83	234.10	3.648	57.774	-0.181055
20.83	234.12	3.648	57.771	-0.186503
20.83	234.14	3.648	57.768	-0.186623
20.84	234.15	3.648	57.765	-0.183631
20.84	234.17	3.648	57.762	-0.183219
20.84	234.19	3.647	57.759	-0.185786
20.84	234.20	3.647	57.756	-0.190738
20.84	234.22	3.647	57.753	-0.193627
20.84	234.24	3.647	57.749	-0.191207
20.85	234.25	3.647	57.746	-0.185437
20.85	234.27	3.646	57.743	-0.180454
20.85	234.29	3.646	57.740	-0.176961
20.85	234.30	3.646	57.737	-0.173179
20.85	234.32	3.646	57.734	-0.168093
20.86	234.34	3.646	57.732	-0.159249
20.86	234.35	3.645	57.729	-0.153571
20.86	234.37	3.645	57.727	-0.153663
20.86	234.39	3.645	57.724	-0.160096
20.86	234.40	3.645	57.721	-0.170139
20.86	234.42	3.645	57.718	-0.177127
20.87	234.44	3.645	57.715	-0.178535
20.87	234.45	3.644	57.712	-0.175126
20.87	234.47	3.644	57.709	-0.172815
20.87	234.49	3.644	57.707	-0.174865
20.87	234.50	3.644	57.704	-0.180958
20.87	234.52	3.644	57.701	-0.187694
20.88	234.54	3.643	57.697	-0.189123
20.88	234.55	3.643	57.694	-0.184418
20.88	234.57	3.643	57.691	-0.175720
20.88	234.59	3.643	57.688	-0.170942
20.88	234.60	3.643	57.686	-0.174920
20.88	234.62	3.643	57.683	-0.182340
20.88	234.64	3.642	57.679	-0.188118
20.89	234.65	3.642	57.676	-0.185289
20.89	234.67	3.642	57.673	-0.177207
20.89	234.69	3.642	57.670	-0.171468
20.89	234.70	3.642	57.668	-0.171597
20.89	234.72	3.641	57.665	-0.179353
20.89	234.74	3.641	57.662	-0.187340
20.90	234.75	3.641	57.658	-0.190334
20.90	234.77	3.641	57.655	-0.184986
20.90	234.79	3.641	57.652	-0.176325
20.90	234.80	3.640	57.649	-0.171115
20.90	234.82	3.640	57.647	-0.173629
20.91	234.84	3.640	57.644	-0.181458
20.91	234.85	3.640	57.640	-0.187495
20.91	234.87	3.640	57.637	-0.187551
20.91	234.89	3.639	57.634	-0.182001
20.91	234.90	3.639	57.631	-0.177556
20.91	234.92	3.639	57.628	-0.177678
20.92	234.94	3.639	57.625	-0.180778
20.92	234.95	3.639	57.622	-0.183714
20.92	234.97	3.639	57.619	-0.182070
20.92	234.99	3.638	57.616	-0.178072
20.92	235.00	3.638	57.613	-0.175139
20.92	235.02	3.638	57.610	-0.175406
20.93	235.04	3.638	57.607	-0.178565
20.93	235.05	3.638	57.604	-0.180004
20.93	235.07	3.637	57.601	-0.179175
20.93	235.09	3.637	57.598	-0.175962
20.93	235.10	3.637	57.595	-0.174454
20.93	235.12	3.637	57.593	-0.175192
20.93	235.14	3.637	57.590	-0.178365
20.94	235.15	3.636	57.587	-0.182046
20.94	235.17	3.636	57.584	-0.181926
20.94	235.19	3.636	57.580	-0.177706
20.94	235.20	3.636	57.577	-0.174209
20.94	235.22	3.636	57.575	-0.174680
20.94	235.24	3.636	57.572	-0.180502
20.95	235.25	3.635	57.569	-0.187705
20.95	235.27	3.635	57.565	-0.190075
20.95	235.29	3.635	57.562	-0.188042
20.95	235.30	3.635	57.559	-0.183458
20.95	235.32	3.635	57.556	-0.181461
20.96	235.34	3.634	57.553	-0.185411
20.96	235.35	3.634	57.550	-0.193630
20.96	235.37	3.634	57.547	-0.199589
20.96	235.39	3.634	57.543	-0.196667
20.96	235.40	3.634	57.540	-0.186930
20.96	235.42	3.633	57.537	-0.177629
20.97	235.44	3.633	57.534	-0.174280
20.97	235.46	3.633	57.531	-0.178575
20.97	235.47	3.633	57.528	-0.183234
20.97	235.49	3.633	57.525	-0.183805
20.97	235.51	3.632	57.522	-0.178438
20.97	235.52	3.632	57.519	-0.171425
20.98	235.54	3.632	57.516	-0.170283
20.98	235.56	3.632	57.514	-0.175043
20.98	235.57	3.632	57.511	-0.183868
20.98	235.59	3.631	57.507	-0.188340
20.98	235.61	3.631	57.504	-0.184571
20.98	235.62	3.631	57.501	-0.176284
20.98	235.64	3.631	57.498	-0.168806
20.99	235.66	3.631	57.496	-0.166042
20.99	235.67	3.631	57.493	-0.168981
20.99	235.69	3.630	57.490	-0.172281
20.99	235.71	3.630	57.487	-0.173218
20.99	235.72	3.630	57.484	-0.170558
20.99	235.74	3.630	57.481	-0.165882
21.00	235.76	3.630	57.479	-0.165060
21.00	235.77	3.629	57.476	-0.167588
21.00	235.79	3.629	57.473	-0.170384
21.00	235.81	3.629	57.470	-0.169927
21.00	235.82	3.629	57.467	-0.166111
21.01	235.84	3.629	57.465	-0.162683
21.01	235.86	3.629	57.462	-0.162751
21.01	235.87	3.628	57.459	-0.166271
21.01	235.89	3.628	57.456	-0.169356
21.01	235.91	3.628	57.453	-0.170110
21.01	235.92	3.628	57.451	-0.167810
21.02	235.94	3.628	57.448	-0.164259
21.02	235.96	3.628	57.445	-0.164175
21.02	235.97	3.627	57.442	-0.167627
21.02	235.99	3.627	57.440	-0.173105
21.02	236.01	3.627	57.437	-0.175864
21.02	236.02	3.627	57.434	-0.173951
21.03	236.04	3.627	57.431	-0.169136
21.03	236.06	3.626	57.428	-0.165394
21.03	236.07	3.626	57.425	-0.168054
21.03	236.09	3.626	57.423	-0.174907
21.03	236.11	3.626	57.419	-0.178817
21.03	236.12	3.626	57.416	-0.177314
21.03	236.14	3.626	57.413	-0.171224
21.04	236.16	3.625	57.411	-0.165600
21.04	236.17	3.625	57.408	-0.165157
21.04	236.19	3.625	57.405	-0.168070
21.04	236.21	3.625	57.402	-0.171332
21.04	236.22	3.625	57.400	-0.172011
21.04	236.24	3.624	57.397	-0.169969
21.05	236.26	3.624	57.394	-0.166759
21.05	236.27	3.624	57.391	-0.164920
21.05	236.29	3.624	57.388	-0.165531
21.05	236.31	3.624	57.386	-0.167597
21.05	236.32	3.624	57.383	-0.168825
21.06	236.34	3.623	57.380	-0.168802
21.06	236.36	3.623	57.377	-0.167605
21.06	236.37	3.623	57.374	-0.166079
21.06	236.39	3.623	57.372	-0.166270
21.06	236.41	3.623	57.369	-0.167437
21.06	236.42	3.623	57.366	-0.168261
21.07	236.44	3.622	57.363	-0.168238
21.07	236.46	3.622	57.360	-0.167612
21.07	236.47	3.622	57.358	-0.166758
21.07	236.49	3.622	57.355	-0.166880
21.07	236.51	3.622	57.352	-0.167368
21.07	236.52	3.621	57.349	-0.167735
21.08	236.54	3.621	57.346	-0.167803
21.08	236.56	3.621	57.344	-0.167368
21.08	236.57	3.621	57.341	-0.166911
21.08	236.59	3.621	57.338	-0.166751
21.08	236.61	3.621	57.335	-0.167002
21.08	236.62	3.620	57.333	-0.167445
21.08	236.64	3.620	57.330	-0.167552
21.09	236.66	3.620	57.327	-0.167239
21.09	236.67	3.620	57.324	-0.166735
21.09	236.69	3.620	57.321	-0.166552
21.09	236.71	3.620	57.319	-0.167010
21.09	236.72	3.619	57.316	-0.167766
21.09	236.74	3.619	57.313	-0.168246
21.10	236.76	3.619	57.310	-0.168269
21.10	236.77	3.619	57.307	-0.167926
21.10	236.79	3.619	57.305	-0.167842
21.10	236.81	3.618	57.302	-0.168270
21.10	236.82	3.618	57.299	-0.169010
21.11	236.84	3.618	57.296	-0.169652
21.11	236.86	3.618	57.293	-0.169735
21.11	236.87	3.618	57.291	-0.169361
21.11	236.89	3.618	57.288	-0.169002
21.11	236.91	3.617	57.285	-0.169140
21.11	236.92	3.617	57.282	-0.170163
21.12	236.94	3.617	57.279	-0.171063
21.12	236.96	3.617	57.276	-0.171484
21.12	236.97	3.617	57.274	-0.171049
21.12	236.99	3.617	57.271	-0.170293
21.12	237.01	3.616	57.268	-0.170064
21.12	237.02	3.616	57.265	-0.170331
21.13	237.04	3.616	57.262	-0.170919
21.13	237.06	3.616	57.259	-0.171132
21.13	237.07	3.616	57.256	-0.171186
21.13	237.09	3.615	57.254	-0.170751
21.13	237.11	3.615	57.251	-0.170637
21.13	237.12	3.615	57.248	-0.170866
21.13	237.14	3.615	57.245	-0.171773
21.14	237.16	3.615	57.242	-0.172468
21.14	237.17	3.615	57.239	-0.172459
21.14	237.19	3.614	57.236	-0.171978
21.14	237.21	3.614	57.234	-0.171245
21.14	237.22	3.614	57.231	-0.171314
21.14	237.24	3.614	57.228	-0.171658
21.15	237.26	3.614	57.225	-0.172010
21.15	237.27	3.613	57.222	-0.171934
21.15	237.29	3.613	57.219	-0.171567
21.15	237.31	3.613	57.216	-0.171162
21.15	237.32	3.613	57.214	-0.171039
21.16	237.34	3.613	57.211	-0.171383
21.16	237.36	3.613	57.208	-0.171841
21.16	237.37	3.612	57.205	-0.172024
21.16	237.39	3.612	57.202	-0.171626
21.16	237.41	3.612	57.199	-0.171015
21.16	237.42	3.612	57.196	-0.170649
21.17	237.44	3.612	57.194	-0.170710
21.17	237.46	3.611	57.191	-0.171177
21.17	237.47	3.611	57.188	-0.171328
21.17	237.49	3.611	57.185	-0.171198
21.17	237.51	3.611	57.182	-0.170786
21.17	237.52	3.611	57.179	-0.170382
21.18	237.54	3.611	57.177	-0.170443
21.18	237.56	3.610	57.174	-0.170763
21.18	237.57	3.610	57.171	-0.171022
21.18	237.59	3.610	57.168	-0.170869
21.18	237.61	3.610	57.165	-0.170671
21.18	237.62	3.610	57.162	-0.170495
21.18	237.64	3.609	57.159	-0.170847
21.19	237.66	3.609	57.157	-0.171327
21.19	237.67	3.609	57.154	-0.171648
21.19	237.69	3.609	57.151	-0.171808
21.19	237.71	3.609	57.148	-0.171364
21.19	237.72	3.609	57.145	-0.170808
21.19	237.74	3.608	57.142	-0.170312
21.20	237.76	3.608	57.139	-0.170266
21.20	237.77	3.608	57.137	-0.170556
21.20	237.79	3.608	57.134	-0.170701
21.20	237.81	3.608	57.131	-0.170472
21.20	237.82	3.608	57.128	-0.170045
21.21	237.84	3.607	57.125	-0.169693
21.21	237.86	3.607	57.122	-0.169693
21.21	237.87	3.607	57.120	-0.169876
21.21	237.89	3.607	57.117	-0.169991
21.21	237.91	3.607	57.114	-0.169876
21.21	237.92	3.606	57.111	-0.169579
21.22	237.94	3.606	57.108	-0.169328
21.22	237.96	3.606	57.105	-0.169319
21.22	237.97	3.606	57.103	-0.169647
21.22	237.99	3.606	57.100	-0.169898
21.22	238.01	3.606	57.097	-0.169823
21.22	238.02	3.605	57.094	-0.169434
21.23	238.04	3.605	57.091	-0.168953
21.23	238.06	3.605	57.089	-0.168892
21.23	238.07	3.605	57.086	-0.169379
21.23	238.09	3.605	57.083	-0.169753
21.23	238.11	3.604	57.080	-0.170005
21.23	238.12	3.604	57.077	-0.169707
21.23	238.14	3.604	57.074	-0.169235
21.24	238.16	3.604	57.072	-0.169083
21.24	238.17	3.604	57.069	-0.169190
21.24	238.19	3.604	57.066	-0.169799
21.24	238.21	3.603	57.063	-0.170233
21.24	238.22	3.603	57.060	-0.170279
21.24	238.24	3.603	57.057	-0.169959
21.25	238.26	3.603	57.055	-0.169593
21.25	238.27	3.603	57.052	-0.169653
21.25	238.29	3.603	57.049	-0.170035
21.25	238.31	3.602	57.046	-0.170439
21.25	238.32	3.602	57.043	-0.170409
21.26	238.34	3.602	57.040	-0.170073
21.26	238.36	3.602	57.038	-0.169692
21.26	238.37	3.602	57.035	-0.169722
21.26	238.39	3.601	57.032	-0.170065
21.26	238.41	3.601	57.029	-0.170255
21.26	238.42	3.601	57.026	-0.170324
21.27	238.44	3.601	57.023	-0.170005
21.27	238.46	3.601	57.020	-0.169517
21.27	238.47	3.601	57.018	-0.169190
21.27	238.49	3.600	57.015	-0.169021
21.27	238.51	3.600	57.012	-0.169311
21.27	238.52	3.600	57.009	-0.169669
21.28	238.54	3.600	57.006	-0.169585
21.28	238.56	3.600	57.004	-0.169273
21.28	238.57	3.599	57.001	-0.168793
21.28	238.59	3.599	56.998	-0.168541
21.28	238.61	3.599	56.995	-0.168496
21.28	238.62	3.599	56.992	-0.168282
21.28	238.64	3.599	56.989	-0.167932
21.29	238.66	3.599	56.987	-0.167322
21.29	238.67	3.598	56.984	-0.166941
21.29	238.69	3.598	56.981	-0.166850
21.29	238.71	3.598	56.978	-0.167124
21.29	238.72	3.598	56.976	-0.167475
21.29	238.74	3.598	56.973	-0.167330
21.30	238.76	3.598	56.970	-0.166827
21.30	238.77	3.597	56.967	-0.166125
21.30	238.79	3.597	56.964	-0.165920
21.30	238.81	3.597	56.962	-0.166186
21.30	238.82	3.597	56.959	-0.166705
21.31	238.84	3.597	56.956	-0.166949
21.31	238.86	3.596	56.953	-0.166583
21.31	238.87	3.596	56.951	-0.165996
21.31	238.89	3.596	56.948	-0.165462
21.31	238.91	3.596	56.945	-0.165424
21.31	238.92	3.596	56.942	-0.165896
21.32	238.94	3.596	56.939	-0.166270
21.32	238.96	3.595	56.937	-0.166224
21.32	238.97	3.595	56.934	-0.165675
21.32	238.99	3.595	56.931	-0.165080
21.32	239.01	3.595	56.928	-0.165011
21.32	239.02	3.595	56.926	-0.165492
21.33	239.04	3.595	56.923	-0.166087
21.33	239.06	3.594	56.920	-0.166209
21.33	239.07	3.594	56.917	-0.165744
21.33	239.09	3.594	56.915	-0.165171
21.33	239.11	3.594	56.912	-0.164859
21.33	239.12	3.594	56.909	-0.165156
21.33	239.14	3.594	56.906	-0.165629
21.34	239.16	3.593	56.904	-0.165797
21.34	239.17	3.593	56.901	-0.165591
21.34	239.19	3.593	56.898	-0.164858
21.34	239.21	3.593	56.895	-0.164354
21.34	239.22	3.593	56.893	-0.164331
21.34	239.24	3.592	56.890	-0.164652
21.35	239.26	3.592	56.887	-0.165277
21.35	239.27	3.592	56.884	-0.165453
21.35	239.29	3.592	56.882	-0.165254
21.35	239.31	3.592	56.879	-0.165094
21.35	239.32	3.592	56.876	-0.165110
21.36	239.34	3.591	56.873	-0.165468
21.36	239.36	3.591	56.871	-0.165728
21.36	239.37	3.591	56.868	-0.165667
21.36	239.39	3.591	56.865	-0.165231
21.36	239.41	3.591	56.862	-0.164789
21.36	239.42	3.591	56.860	-0.164522
21.37	239.44	3.590	56.857	-0.164568
21.37	239.46	3.590	56.854	-0.164789
21.37	239.47	3.590	56.851	-0.164766
21.37	239.49	3.590	56.849	-0.164277
21.37	239.51	3.590	56.846	-0.163575
21.37	239.52	3.590	56.843	-0.163117
21.38	239.54	3.589	56.840	-0.163079
21.38	239.56	3.589	56.838	-0.163400
21.38	239.57	3.589	56.835	-0.163461
21.38	239.59	3.589	56.832	-0.163094
21.38	239.61	3.589	56.830	-0.162392
21.38	239.62	3.588	56.827	-0.161820
21.38	239.64	3.588	56.824	-0.161796
21.39	239.66	3.588	56.821	-0.162314
21.39	239.67	3.588	56.819	-0.163010
21.39	239.69	3.588	56.816	-0.163155
21.39	239.71	3.588	56.813	-0.162820
21.39	239.72	3.587	56.811	-0.162254
21.39	239.74	3.587	56.808	-0.162048
21.40	239.76	3.587	56.805	-0.162522
21.40	239.77	3.587	56.803	-0.162919
21.40	239.79	3.587	56.800	-0.163056
21.40	239.81	3.587	56.797	-0.162682
21.40	239.82	3.586	56.794	-0.162048
21.41	239.84	3.586	56.792	-0.161841
21.41	239.86	3.586	56.789	-0.162185
21.41	239.87	3.586	56.786	-0.162712
21.41	239.89	3.586	56.784	-0.162980
21.41	239.91	3.586	56.781	-0.162582
21.41	239.92	3.585	56.778	-0.161887
21.42	239.94	3.585	56.775	-0.161513
21.42	239.96	3.585	56.773	-0.161642
21.42	239.97	3.585	56.770	-0.162025
21.42	239.99	3.585	56.767	-0.162247
21.42	240.01	3.585	56.765	-0.161987
21.42	240.02	3.584	56.762	-0.161377
21.43	240.04	3.584	56.759	-0.160788
21.43	240.06	3.584	56.757	-0.160467
21.43	240.07	3.584	56.754	-0.160690
21.43	240.09	3.584	56.751	-0.160865
21.43	240.11	3.584	56.749	-0.160781
21.43	240.12	3.583	56.746	-0.160186
21.43	240.14	3.583	56.743	-0.159514
21.44	240.16	3.583	56.741	-0.159339
21.44	240.17	3.583	56.738	-0.159613
21.44	240.19	3.583	56.735	-0.159965
21.44	240.21	3.583	56.733	-0.159942
21.44	240.22	3.582	56.730	-0.159316
21.44	240.24	3.582	56.727	-0.158583
21.45	240.26	3.582	56.725	-0.158300
21.45	240.27	3.582	56.722	-0.158423
21.45	240.29	3.582	56.719	-0.158766
21.45	240.31	3.582	56.717	-0.158866
21.45	240.32	3.581	56.714	-0.158562
21.46	240.34	3.581	56.711	-0.157830
21.46	240.36	3.581	56.709	-0.157234
21.46	240.37	3.581	56.706	-0.156983
21.46	240.39	3.581	56.704	-0.157440
21.46	240.41	3.581	56.701	-0.157967
21.46	240.42	3.580	56.698	-0.157824
21.47	240.44	3.580	56.696	-0.157420
21.47	240.46	3.580	56.693	-0.156779
21.47	240.47	3.580	56.690	-0.156702
21.47	240.49	3.580	56.688	-0.156845
21.47	240.51	3.580	56.685	-0.156937
21.47	240.52	3.579	56.683	-0.156960
21.48	240.54	3.579	56.680	-0.156359
21.48	240.56	3.579	56.677	-0.155795
21.48	240.57	3.579	56.675	-0.155520
21.48	240.59	3.579	56.672	-0.155855
21.48	240.61	3.579	56.670	-0.156525
21.48	240.62	3.578	56.667	-0.156708
21.48	240.64	3.578	56.664	-0.156342
21.49	240.66	3.578	56.662	-0.155678
21.49	240.67	3.578	56.659	-0.155191
21.49	240.69	3.578	56.657	-0.155292
21.49	240.71	3.578	56.654	-0.155749
21.49	240.72	3.577	56.651	-0.156130
21.49	240.74	3.577	56.649	-0.156181
21.50	240.76	3.577	56.646	-0.155672
21.50	240.77	3.577	56.644	-0.155086
21.50	240.79	3.577	56.641	-0.154994
21.50	240.81	3.577	56.639	-0.155306
21.50	240.82	3.576	56.636	-0.155787
21.51	240.84	3.576	56.633	-0.155955
21.51	240.86	3.576	56.631	-0.155612
21.51	240.87	3.576	56.628	-0.155214
21.51	240.89	3.576	56.626	-0.155128
21.51	240.91	3.576	56.623	-0.155306
21.51	240.92	3.575	56.620	-0.155772
21.52	240.94	3.575	56.618	-0.156024
21.52	240.96	3.575	56.615	-0.156015
21.52	240.97	3.575	56.613	-0.155809
21.52	240.99	3.575	56.610	-0.155612
21.52	241.01	3.575	56.607	-0.155749
21.52	241.02	3.574	56.605	-0.156061
21.53	241.04	3.574	56.602	-0.156456
21.53	241.06	3.574	56.600	-0.156342
21.53	241.07	3.574	56.597	-0.155952
21.53	241.09	3.574	56.594	-0.155477
21.53	241.11	3.574	56.592	-0.155285
21.53	241.12	3.573	56.589	-0.155652
21.53	241.14	3.573	56.587	-0.156141
21.54	241.16	3.573	56.584	-0.156364
21.54	241.17	3.573	56.581	-0.156113
21.54	241.19	3.573	56.579	-0.155592
21.54	241.21	3.573	56.576	-0.155262
21.54	241.22	3.573	56.574	-0.155326
21.54	241.24	3.572	56.571	-0.155555
21.55	241.26	3.572	56.568	-0.155609
21.55	241.27	3.572	56.566	-0.155463
21.55	241.29	3.572	56.563	-0.155179
21.55	241.31	3.572	56.561	-0.155151
21.55	241.32	3.572	56.558	-0.155408
21.56	241.34	3.571	56.555	-0.155766
21.56	241.36	3.571	56.553	-0.156001
21.56	241.37	3.571	56.550	-0.155778
21.56	241.39	3.571	56.548	-0.155425
21.56	241.41	3.571	56.545	-0.155087
21.56	241.42	3.571	56.543	-0.155087
21.57	241.44	3.570	56.540	-0.155225
21.57	241.46	3.570	56.537	-0.155339
21.57	241.47	3.570	56.535	-0.155156
21.57	241.49	3.570	56.532	-0.154514
21.57	241.51	3.570	56.530	-0.153873
21.57	241.52	3.570	56.527	-0.153483
21.58	241.54	3.569	56.525	-0.153621
21.58	241.56	3.569	56.522	-0.153987
21.58	241.57	3.569	56.519	-0.154222
21.58	241.59	3.569	56.517	-0.154007
21.58	241.61	3.569	56.514	-0.153617
21.58	241.62	3.569	56.512	-0.153511
21.58	241.64	3.568	56.509	-0.153506
21.59	241.66	3.568	56.507	-0.153781
21.59	241.67	3.568	56.504	-0.153855
21.59	241.69	3.568	56.501	-0.153571
21.59	241.71	3.568	56.499	-0.153296
21.59	241.72	3.568	56.496	-0.152778
21.59	241.74	3.567	56.494	-0.152750
21.60	241.76	3.567	56.491	-0.153099
21.60	241.77	3.567	56.489	-0.153502
21.60	241.79	3.567	56.486	-0.153823
21.60	241.81	3.567	56.484	-0.153562
21.60	241.82	3.567	56.481	-0.153067
21.61	241.84	3.566	56.479	-0.152700
21.61	241.86	3.566	56.476	-0.152714
21.61	241.87	3.566	56.473	-0.152838
21.61	241.89	3.566	56.471	-0.152728
21.61	241.91	3.566	56.468	-0.152275
21.61	241.92	3.566	56.466	-0.151573
21.62	241.94	3.566	56.463	-0.151271
21.62	241.96	3.565	56.461	-0.151348
21.62	241.97	3.565	56.458	-0.151619
21.62	241.99	3.565	56.456	-0.151683
21.62	242.01	3.565	56.453	-0.151449
21.62	242.02	3.565	56.451	-0.151032
21.63	242.04	3.565	56.448	-0.150679
21.63	242.06	3.564	56.446	-0.150761
21.63	242.07	3.564	56.443	-0.150917
21.63	242.09	3.564	56.441	-0.151169
21.63	242.11	3.564	56.438	-0.151169
21.63	242.12	3.564	56.436	-0.150889
21.63	242.14	3.564	56.433	-0.150628
21.64	242.16	3.563	56.431	-0.150500
21.64	242.17	3.563	56.428	-0.150665
21.64	242.19	3.563	56.426	-0.150917
21.64	242.21	3.563	56.423	-0.150963
21.64	242.22	3.563	56.421	-0.150619
21.64	242.24	3.563	56.418	-0.150087
21.65	242.26	3.563	56.416	-0.149917
21.65	242.27	3.562	56.413	-0.150270
21.65	242.29	3.562	56.411	-0.150889
21.65	242.31	3.562	56.408	-0.151064
21.65	242.32	3.562	56.406	-0.150523
21.66	242.34	3.562	56.403	-0.149748
21.66	242.35	3.562	56.401	-0.149266
21.66	242.37	3.561	56.398	-0.149354
21.66	242.39	3.561	56.396	-0.149707
21.66	242.40	3.561	56.393	-0.149844
21.66	242.42	3.561	56.391	-0.149354
21.67	242.44	3.561	56.388	-0.148689
21.67	242.45	3.561	56.386	-0.148194
21.67	242.47	3.560	56.383	-0.148125
21.67	242.49	3.560	56.381	-0.148460
21.67	242.50	3.560	56.378	-0.148528
21.67	242.52	3.560	56.376	-0.148359
21.68	242.54	3.560	56.373	-0.147749
21.68	242.55	3.560	56.371	-0.147088
21.68	242.57	3.560	56.368	-0.146790
21.68	242.59	3.559	56.366	-0.146855
21.68	242.60	3.559	56.364	-0.147186
21.68	242.62	3.559	56.361	-0.147181
21.68	242.64	3.559	56.359	-0.146884
21.69	242.65	3.559	56.356	-0.146292
21.69	242.67	3.559	56.354	-0.145572
21.69	242.69	3.558	56.351	-0.144903
21.69	242.70	3.558	56.349	-0.144327
21.69	242.72	3.558	56.347	-0.144025
21.69	242.74	3.558	56.344	-0.143741
21.70	242.75	3.558	56.342	-0.143492
21.70	242.77	3.558	56.339	-0.143378
21.70	242.79	3.558	56.337	-0.143466
21.70	242.80	3.557	56.335	-0.143865
21.70	242.82	3.557	56.332	-0.144251
21.71	242.84	3.557	56.330	-0.144503
21.71	242.85	3.557	56.327	-0.144503
21.71	242.87	3.557	56.325	-0.144526
21.71	242.89	3.557	56.323	-0.144801
21.71	242.90	3.556	56.320	-0.145534
21.71	242.92	3.556	56.318	-0.146175
21.72	242.94	3.556	56.315	-0.146198
21.72	242.95	3.556	56.313	-0.145740
21.72	242.97	3.556	56.310	-0.145190
21.72	242.99	3.556	56.308	-0.145030
21.72	243.00	3.556	56.306	-0.145186
21.72	243.02	3.555	56.303	-0.145429
21.73	243.04	3.555	56.301	-0.145370
21.73	243.05	3.555	56.298	-0.144957
21.73	243.07	3.555	56.296	-0.144326
21.73	243.09	3.555	56.294	-0.143845
21.73	243.10	3.555	56.291	-0.143835
21.73	243.12	3.555	56.289	-0.144064
21.73	243.14	3.554	56.286	-0.144097
21.74	243.15	3.554	56.284	-0.143658
21.74	243.17	3.554	56.282	-0.143086
21.74	243.19	3.554	56.279	-0.142628
21.74	243.20	3.554	56.277	-0.142625
21.74	243.22	3.554	56.274	-0.143070
21.74	243.24	3.553	56.272	-0.143459
21.75	243.25	3.553	56.270	-0.143678
21.75	243.27	3.553	56.267	-0.143452
21.75	243.29	3.553	56.265	-0.143083
21.75	243.30	3.553	56.262	-0.142887
21.75	243.32	3.553	56.260	-0.142998
21.76	243.34	3.553	56.258	-0.143410
21.76	243.35	3.552	56.255	-0.143642
21.76	243.37	3.552	56.253	-0.143701
21.76	243.39	3.552	56.251	-0.143403
21.76	243.40	3.552	56.248	-0.143066
21.76	243.42	3.552	56.246	-0.143073
21.77	243.44	3.552	56.243	-0.143253
21.77	243.45	3.551	56.241	-0.143508
21.77	243.47	3.551	56.239	-0.143475
21.77	243.49	3.551	56.236	-0.143109
21.77	243.50	3.551	56.234	-0.142802
21.77	243.52	3.551	56.231	-0.142674
21.78	243.54	3.551	56.229	-0.142628
21.78	243.55	3.551	56.227	-0.142547
21.78	243.57	3.550	56.224	-0.142086
21.78	243.59	3.550	56.222	-0.141240
21.78	243.60	3.550	56.220	-0.140371
21.78	243.62	3.550	56.217	-0.139593
21.78	243.64	3.550	56.215	-0.139135
21.79	243.65	3.550	56.213	-0.139021
21.79	243.67	3.550	56.210	-0.138861
21.79	243.69	3.549	56.208	-0.138701
21.79	243.70	3.549	56.206	-0.138609
21.79	243.72	3.549	56.203	-0.138658
21.79	243.74	3.549	56.201	-0.139219
21.80	243.75	3.549	56.199	-0.139929
21.80	243.77	3.549	56.196	-0.140396
21.80	243.79	3.549	56.194	-0.140599
21.80	243.80	3.548	56.192	-0.140439
21.80	243.82	3.548	56.189	-0.140436
21.81	243.84	3.548	56.187	-0.140698
21.81	243.85	3.548	56.185	-0.141018
21.81	243.87	3.548	56.182	-0.141397
21.81	243.89	3.548	56.180	-0.141400
21.81	243.90	3.547	56.178	-0.141057
21.81	243.92	3.547	56.175	-0.140714
21.82	243.94	3.547	56.173	-0.140554
21.82	243.95	3.547	56.171	-0.140965
21.82	243.97	3.547	56.168	-0.141468
21.82	243.99	3.547	56.166	-0.141629
21.82	244.00	3.547	56.163	-0.141263
21.82	244.02	3.546	56.161	-0.140531
21.83	244.04	3.546	56.159	-0.140165
21.83	244.05	3.546	56.156	-0.140371
21.83	244.07	3.546	56.154	-0.140831
21.83	244.09	3.546	56.152	-0.141118
21.83	244.10	3.546	56.149	-0.140798
21.83	244.12	3.546	56.147	-0.140239
21.83	244.14	3.545	56.145	-0.139837
21.84	244.15	3.545	56.142	-0.139906
21.84	244.17	3.545	56.140	-0.140285
21.84	244.19	3.545	56.138	-0.140501
21.84	244.20	3.545	56.135	-0.140432
21.84	244.22	3.545	56.133	-0.140079
21.84	244.24	3.545	56.131	-0.139723
21.85	244.25	3.544	56.128	-0.139748
21.85	244.27	3.544	56.126	-0.139886
21.85	244.29	3.544	56.124	-0.140046
21.85	244.30	3.544	56.121	-0.140000
21.85	244.32	3.544	56.119	-0.139540
21.86	244.34	3.544	56.117	-0.139141
21.86	244.35	3.544	56.114	-0.138968
21.86	244.37	3.543	56.112	-0.139130
21.86	244.39	3.543	56.110	-0.139405
21.86	244.40	3.543	56.107	-0.139425
21.86	244.42	3.543	56.105	-0.139115
21.87	244.44	3.543	56.103	-0.138589
21.87	244.45	3.543	56.100	-0.138007
21.87	244.47	3.542	56.098	-0.137709
21.87	244.49	3.542	56.096	-0.137813
21.87	244.50	3.542	56.094	-0.138075
21.87	244.52	3.542	56.091	-0.138169
21.88	244.54	3.542	56.089	-0.137918
21.88	244.55	3.542	56.087	-0.137780
21.88	244.57	3.542	56.084	-0.138080
21.88	244.59	3.541	56.082	-0.138688
21.88	244.60	3.541	56.080	-0.139240
21.88	244.62	3.541	56.077	-0.139146
21.88	244.64	3.541	56.075	-0.138790
21.89	244.65	3.541	56.073	-0.138401
21.89	244.67	3.541	56.071	-0.138436
21.89	244.69	3.541	56.068	-0.138897
21.89	244.70	3.540	56.066	-0.139237
21.89	244.72	3.540	56.064	-0.139362
21.89	244.74	3.540	56.061	-0.139110
21.90	244.75	3.540	56.059	-0.138782
21.90	244.77	3.540	56.057	-0.138660
21.90	244.79	3.540	56.054	-0.138935
21.90	244.80	3.540	56.052	-0.139517
21.90	244.82	3.539	56.050	-0.139973
21.91	244.84	3.539	56.047	-0.139950
21.91	244.85	3.539	56.045	-0.139540
21.91	244.87	3.539	56.043	-0.139118
21.91	244.89	3.539	56.040	-0.139072
21.91	244.90	3.539	56.038	-0.139243
21.91	244.92	3.539	56.036	-0.139354
21.92	244.94	3.538	56.033	-0.139125
21.92	244.95	3.538	56.031	-0.138510
21.92	244.97	3.538	56.029	-0.137904
21.92	244.99	3.538	56.026	-0.137403
21.92	245.00	3.538	56.024	-0.137288
21.92	245.02	3.538	56.022	-0.137286
21.93	245.04	3.538	56.020	-0.137138
21.93	245.05	3.537	56.017	-0.136736
21.93	245.07	3.537	56.015	-0.136189
21.93	245.09	3.537	56.013	-0.135822
21.93	245.10	3.537	56.011	-0.135729
21.93	245.12	3.537	56.008	-0.135808
21.93	245.14	3.537	56.006	-0.135762
21.94	245.15	3.537	56.004	-0.135431
21.94	245.17	3.536	56.002	-0.134973
21.94	245.19	3.536	55.999	-0.134686
21.94	245.20	3.536	55.997	-0.134890
21.94	245.22	3.536	55.995	-0.135302
21.94	245.24	3.536	55.993	-0.135554
21.95	245.25	3.536	55.990	-0.135508
21.95	245.27	3.536	55.988	-0.135142
21.95	245.29	3.535	55.986	-0.135006
21.95	245.30	3.535	55.984	-0.135156
21.95	245.32	3.535	55.981	-0.135523
21.96	245.34	3.535	55.979	-0.135670
21.96	245.35	3.535	55.977	-0.135485
21.96	245.37	3.535	55.974	-0.134936
21.96	245.39	3.535	55.972	-0.134341
21.96	245.40	3.534	55.970	-0.134180
21.96	245.42	3.534	55.968	-0.134158
21.97	245.44	3.534	55.966	-0.134180
21.97	245.45	3.534	55.963	-0.133997
21.97	245.47	3.534	55.961	-0.133471
21.97	245.49	3.534	55.959	-0.132990
21.97	245.50	3.534	55.957	-0.132738
21.97	245.52	3.533	55.954	-0.132898
21.98	245.54	3.533	55.952	-0.133219
21.98	245.55	3.533	55.950	-0.133425
21.98	245.57	3.533	55.948	-0.133173
21.98	245.59	3.533	55.946	-0.132738
21.98	245.60	3.533	55.943	-0.132395
21.98	245.62	3.533	55.941	-0.132418
21.98	245.64	3.532	55.939	-0.132737
21.99	245.65	3.532	55.937	-0.132976
21.99	245.67	3.532	55.934	-0.133068
21.99	245.69	3.532	55.932	-0.132966
21.99	245.70	3.532	55.930	-0.132875
21.99	245.72	3.532	55.928	-0.132990
21.99	245.74	3.532	55.926	-0.133379
22.00	245.75	3.531	55.923	-0.133654
22.00	245.77	3.531	55.921	-0.133883
22.00	245.79	3.531	55.919	-0.133747
22.00	245.80	3.531	55.917	-0.133370
22.00	245.82	3.531	55.914	-0.133141
22.01	245.84	3.531	55.912	-0.133106
22.01	245.85	3.531	55.910	-0.133333
22.01	245.87	3.530	55.908	-0.133425
22.01	245.89	3.530	55.906	-0.133129
22.01	245.90	3.530	55.903	-0.132660
22.01	245.92	3.530	55.901	-0.132271
22.02	245.94	3.530	55.899	-0.132075
22.02	245.95	3.530	55.897	-0.132074
22.02	245.97	3.530	55.895	-0.132097
22.02	245.99	3.529	55.892	-0.132028
22.02	246.00	3.529	55.890	-0.131822
22.02	246.02	3.529	55.888	-0.131456
22.03	246.04	3.529	55.886	-0.131158
22.03	246.05	3.529	55.884	-0.131044
22.03	246.07	3.529	55.881	-0.131067
22.03	246.09	3.529	55.879	-0.131044
22.03	246.10	3.529	55.877	-0.130952
22.03	246.12	3.528	55.875	-0.130632
22.03	246.14	3.528	55.873	-0.130357
22.04	246.15	3.528	55.871	-0.130381
22.04	246.17	3.528	55.868	-0.130507
22.04	246.19	3.528	55.866	-0.130645
22.04	246.20	3.528	55.864	-0.130518
22.04	246.22	3.528	55.862	-0.130014
22.04	246.24	3.527	55.860	-0.129717
22.05	246.25	3.527	55.858	-0.129706
22.05	246.27	3.527	55.855	-0.129935
22.05	246.29	3.527	55.853	-0.130199
22.05	246.30	3.527	55.851	-0.130095
22.05	246.32	3.527	55.849	-0.129775
22.06	246.34	3.527	55.847	-0.129535
22.06	246.35	3.526	55.845	-0.129431
22.06	246.37	3.526	55.842	-0.129409
```
