## Supplementary material for "Water content, transition temperature and fragility influence protection and anhydrobiotic capacity": File S2: 92.5 percent trehalose 7.5 percent glycerol 10g per L 1 post1212 PM.txt

```
Filename	92.5 percent trehalose 7.5 percent glycerol 10g per L 1 post1212 PM
Instrument name	5500-0686 (192.168.1.100)
Operator	JFR
rundate	6/20/2022
Sample name	92.5 percent trehalose 7.5 percent glycerol 10g per L 1 post
proceduresegments	Equilibrate 30.00 °C; Ramp 10.00 °C/min to 250.00 °C
[step]
Ramp 10.00 °C/min to 250.00 °C
Time	Temperature	Weight	Weight	Deriv. Weight
min	°C	mg	%	% / °C
0.00	29.81	5.782	99.995	-0.0141218
0.00	29.81	5.782	99.994	-0.0141393
0.00	29.82	5.782	99.994	-0.0155607
0.01	29.82	5.782	99.994	-0.0134491
0.01	29.82	5.782	99.994	-0.0106134
0.01	29.82	5.782	99.994	-3.54132e-3
0.01	29.82	5.782	99.994	4.95322e-3
0.01	29.82	5.782	99.994	9.93382e-3
0.01	29.82	5.782	99.994	0.0113945
0.01	29.82	5.782	99.994	8.56224e-3
0.02	29.82	5.782	99.994	0.0107097
0.02	29.83	5.782	99.994	0.0207176
0.02	29.83	5.782	99.995	0.0321492
0.02	29.83	5.782	99.995	0.0343061
0.02	29.83	5.782	99.995	0.0279236
0.03	29.83	5.782	99.995	0.0143059
0.03	29.83	5.782	99.995	6.42906e-3
0.03	29.83	5.782	99.995	2.85255e-3
0.03	29.83	5.782	99.995	3.56655e-3
0.03	29.83	5.782	99.995	0.0114618
0.03	29.83	5.782	99.995	0.0172326
0.03	29.84	5.782	99.995	0.0223037
0.04	29.84	5.782	99.995	0.0201555
0.04	29.84	5.782	99.995	0.0129927
0.04	29.84	5.782	99.995	6.50628e-3
0.04	29.84	5.782	99.995	5.78321e-3
0.04	29.84	5.782	99.995	0.0122790
0.05	29.84	5.782	99.995	0.0209105
0.05	29.84	5.782	99.995	0.0245526
0.05	29.84	5.782	99.995	0.0231472
0.05	29.85	5.782	99.995	0.0210053
0.05	29.85	5.782	99.995	0.0159381
0.05	29.85	5.782	99.995	0.0123133
0.05	29.85	5.782	99.995	7.98361e-3
0.06	29.85	5.782	99.995	5.81288e-3
0.06	29.85	5.782	99.995	0.0131041
0.06	29.85	5.782	99.995	0.0218545
0.06	29.85	5.782	99.995	0.0276952
0.06	29.85	5.782	99.995	0.0306713
0.07	29.85	5.782	99.995	0.0314386
0.07	29.86	5.782	99.995	0.0351206
0.07	29.86	5.782	99.995	0.0380834
0.07	29.86	5.782	99.995	0.0410495
0.07	29.86	5.782	99.995	0.0404046
0.07	29.86	5.782	99.995	0.0382872
0.08	29.86	5.782	99.995	0.0332089
0.08	29.86	5.782	99.995	0.0207095
0.08	29.86	5.782	99.995	0.0103945
0.08	29.86	5.782	99.995	7.43905e-3
0.08	29.87	5.782	99.995	9.69200e-3
0.08	29.87	5.782	99.995	0.0127086
0.08	29.87	5.782	99.995	0.0127002
0.09	29.87	5.782	99.995	5.97572e-3
0.09	29.87	5.782	99.995	1.49003e-3
0.09	29.87	5.782	99.995	-2.23519e-3
0.09	29.87	5.782	99.995	-2.24186e-3
0.09	29.87	5.782	99.995	1.49225e-3
0.09	29.87	5.782	99.995	4.48737e-3
0.10	29.87	5.782	99.995	5.98270e-3
0.10	29.88	5.782	99.995	2.24410e-3
0.10	29.88	5.782	99.995	-3.74391e-3
0.10	29.88	5.782	99.995	-8.23493e-3
0.10	29.88	5.782	99.995	-8.23297e-3
0.11	29.88	5.782	99.995	-3.73412e-3
0.11	29.88	5.782	99.995	2.24271e-3
0.11	29.88	5.782	99.995	5.98326e-3
0.11	29.88	5.782	99.995	8.99240e-3
0.11	29.88	5.782	99.995	9.76285e-3
0.11	29.88	5.782	99.995	8.26192e-3
0.12	29.89	5.782	99.995	6.76437e-3
0.12	29.89	5.782	99.995	6.75928e-3
0.12	29.89	5.782	99.995	0.0112486
0.12	29.89	5.782	99.995	0.0187308
0.12	29.89	5.782	99.995	0.0201975
0.12	29.89	5.782	99.995	0.0171890
0.13	29.89	5.782	99.995	0.0149446
0.13	29.89	5.782	99.995	0.0134440
0.13	29.89	5.782	99.995	0.0171934
0.13	29.89	5.782	99.996	0.0187084
0.13	29.90	5.782	99.996	0.0172217
0.13	29.90	5.782	99.996	0.0194633
0.14	29.90	5.782	99.996	0.0209082
0.14	29.90	5.782	99.996	0.0230936
0.14	29.90	5.782	99.996	0.0222637
0.14	29.90	5.782	99.996	0.0199912
0.14	29.90	5.782	99.996	0.0214349
0.14	29.90	5.782	99.996	0.0213777
0.14	29.90	5.782	99.996	0.0235418
0.15	29.91	5.782	99.996	0.0235591
0.15	29.91	5.782	99.996	0.0228690
0.15	29.91	5.782	99.996	0.0251412
0.15	29.91	5.782	99.996	0.0244277
0.15	29.91	5.782	99.996	0.0229260
0.16	29.91	5.782	99.996	0.0214636
0.16	29.91	5.782	99.996	0.0214779
0.16	29.91	5.782	99.996	0.0214820
0.16	29.91	5.782	99.996	0.0221674
0.16	29.91	5.782	99.996	0.0169116
0.16	29.92	5.782	99.996	6.60843e-3
0.16	29.92	5.782	99.996	6.18113e-6
0.17	29.92	5.782	99.996	-4.39183e-3
0.17	29.92	5.782	99.996	-2.91647e-3
0.17	29.92	5.782	99.996	0.00000
0.17	29.92	5.782	99.996	-1.45586e-3
0.17	29.92	5.782	99.996	-5.08456e-3
0.18	29.92	5.782	99.996	-0.0108893
0.18	29.92	5.782	99.996	-0.0152226
0.18	29.92	5.782	99.996	-0.0152195
0.18	29.93	5.782	99.996	-0.0108591
0.18	29.93	5.782	99.996	-5.06303e-3
0.18	29.93	5.782	99.996	-5.78082e-3
0.19	29.93	5.782	99.996	-0.0122439
0.19	29.93	5.782	99.996	-0.0179311
0.19	29.93	5.782	99.996	-0.0185952
0.19	29.93	5.782	99.996	-0.0135663
0.19	29.93	5.782	99.996	-0.0113993
0.19	29.93	5.782	99.996	-0.0142184
0.19	29.94	5.782	99.996	-0.0198579
0.20	29.94	5.782	99.996	-0.0205332
0.20	29.94	5.782	99.996	-0.0176733
0.20	29.94	5.782	99.996	-0.0119705
0.20	29.94	5.782	99.996	-9.83288e-3
0.20	29.94	5.782	99.996	-0.0105042
0.21	29.94	5.782	99.996	-0.0111815
0.21	29.94	5.782	99.996	-0.0132540
0.21	29.94	5.782	99.996	-0.0111345
0.21	29.95	5.782	99.996	-0.0103884
0.21	29.95	5.782	99.996	-8.28462e-3
0.21	29.95	5.782	99.996	-8.25968e-3
0.21	29.95	5.782	99.996	-0.0130336
0.22	29.95	5.782	99.996	-0.0164064
0.22	29.95	5.782	99.996	-0.0163218
0.22	29.95	5.782	99.996	-0.0115203
0.22	29.95	5.782	99.996	-4.72697e-3
0.22	29.95	5.782	99.996	-4.04446e-3
0.23	29.96	5.782	99.996	-5.37269e-3
0.23	29.96	5.782	99.996	-7.33723e-3
0.23	29.96	5.782	99.996	-7.95482e-3
0.23	29.96	5.782	99.996	-3.94686e-3
0.23	29.96	5.782	99.995	-1.30159e-3
0.23	29.96	5.782	99.996	-6.51881e-4
0.24	29.96	5.782	99.996	-3.24877e-3
0.24	29.96	5.782	99.995	-8.37199e-3
0.24	29.96	5.782	99.995	-0.0115011
0.24	29.97	5.782	99.995	-0.0114141
0.24	29.97	5.782	99.995	-6.92109e-3
0.24	29.97	5.782	99.995	-3.74521e-3
0.24	29.97	5.782	99.995	-6.22868e-3
0.25	29.97	5.782	99.995	-0.0104787
0.25	29.97	5.782	99.995	-0.0158647
0.25	29.97	5.782	99.995	-0.0138912
0.25	29.97	5.782	99.995	-7.78439e-3
0.25	29.98	5.782	99.995	-2.35859e-3
0.26	29.98	5.782	99.995	1.77195e-3
0.26	29.98	5.782	99.995	5.74025e-4
0.26	29.98	5.782	99.995	-4.06925e-3
0.26	29.98	5.782	99.995	-8.00692e-3
0.26	29.98	5.782	99.995	-9.01728e-3
0.26	29.98	5.782	99.995	-7.79125e-3
0.26	29.99	5.782	99.995	-4.40298e-3
0.27	29.99	5.782	99.995	-3.81442e-3
0.27	29.99	5.782	99.995	-3.77865e-3
0.27	29.99	5.782	99.995	-2.12597e-3
0.27	29.99	5.782	99.995	2.03750e-5
0.27	29.99	5.782	99.995	3.13141e-3
0.28	29.99	5.782	99.995	6.16444e-3
0.28	30.00	5.782	99.995	8.62593e-3
0.28	30.00	5.782	99.995	9.48785e-3
0.28	30.00	5.782	99.995	0.0128050
0.28	30.00	5.782	99.995	0.0164973
0.28	30.00	5.782	99.995	0.0181434
0.29	30.00	5.782	99.995	0.0187800
0.29	30.00	5.782	99.995	0.0157027
0.29	30.01	5.782	99.996	0.0145599
0.29	30.01	5.782	99.996	0.0174663
0.29	30.01	5.782	99.996	0.0202478
0.29	30.01	5.782	99.996	0.0203272
0.30	30.01	5.782	99.996	0.0204148
0.30	30.02	5.782	99.996	0.0196623
0.30	30.02	5.782	99.996	0.0201322
0.30	30.02	5.782	99.996	0.0217717
0.30	30.02	5.782	99.996	0.0217819
0.30	30.02	5.782	99.996	0.0264818
0.30	30.02	5.782	99.996	0.0301854
0.31	30.03	5.782	99.996	0.0325772
0.31	30.03	5.782	99.996	0.0318852
0.31	30.03	5.782	99.996	0.0294469
0.31	30.03	5.782	99.996	0.0316762
0.31	30.04	5.782	99.996	0.0348130
0.31	30.04	5.782	99.996	0.0404813
0.32	30.04	5.782	99.996	0.0425636
0.32	30.04	5.782	99.997	0.0403579
0.32	30.04	5.782	99.997	0.0379051
0.32	30.05	5.782	99.997	0.0346318
0.32	30.05	5.782	99.997	0.0354080
0.33	30.05	5.782	99.997	0.0381582
0.33	30.05	5.782	99.997	0.0396057
0.33	30.06	5.782	99.997	0.0414981
0.33	30.06	5.782	99.997	0.0402393
0.33	30.06	5.782	99.997	0.0384639
0.33	30.07	5.782	99.997	0.0364806
0.34	30.07	5.782	99.998	0.0335565
0.34	30.07	5.782	99.998	0.0337862
0.34	30.07	5.782	99.998	0.0337348
0.34	30.08	5.782	99.998	0.0348339
0.34	30.08	5.782	99.998	0.0349050
0.34	30.08	5.782	99.998	0.0326772
0.35	30.09	5.782	99.998	0.0307797
0.35	30.09	5.782	99.998	0.0285451
0.35	30.09	5.782	99.998	0.0283030
0.35	30.10	5.782	99.998	0.0288810
0.35	30.10	5.782	99.999	0.0301901
0.35	30.11	5.782	99.999	0.0310247
0.35	30.11	5.782	99.999	0.0312418
0.36	30.11	5.782	99.999	0.0304892
0.36	30.12	5.782	99.999	0.0285033
0.36	30.12	5.782	99.999	0.0262275
0.36	30.13	5.782	99.999	0.0245878
0.36	30.13	5.782	99.999	0.0245440
0.36	30.14	5.782	100.000	0.0251482
0.37	30.14	5.782	100.000	0.0260391
0.37	30.14	5.782	100.000	0.0256028
0.37	30.15	5.782	100.000	0.0248704
0.37	30.15	5.782	100.000	0.0241646
0.37	30.16	5.782	100.000	0.0243919
0.38	30.17	5.782	100.000	0.0254637
0.38	30.17	5.782	100.000	0.0270536
0.38	30.18	5.782	100.001	0.0280013
0.38	30.18	5.782	100.001	0.0269855
0.38	30.19	5.782	100.001	0.0254802
0.38	30.19	5.782	100.001	0.0233897
0.39	30.20	5.782	100.001	0.0226653
0.39	30.20	5.782	100.001	0.0228396
0.39	30.21	5.782	100.001	0.0226336
0.39	30.22	5.782	100.002	0.0225517
0.39	30.22	5.782	100.002	0.0216389
0.39	30.23	5.782	100.002	0.0206412
0.40	30.24	5.782	100.002	0.0195637
0.40	30.24	5.782	100.002	0.0179715
0.40	30.25	5.782	100.002	0.0177627
0.40	30.26	5.782	100.002	0.0182095
0.40	30.26	5.782	100.002	0.0184170
0.40	30.27	5.782	100.003	0.0181948
0.40	30.28	5.782	100.003	0.0165569
0.41	30.29	5.782	100.003	0.0154803
0.41	30.29	5.782	100.003	0.0154244
0.41	30.30	5.782	100.003	0.0156587
0.41	30.31	5.782	100.003	0.0162641
0.41	30.32	5.782	100.003	0.0166669
0.41	30.33	5.782	100.003	0.0162202
0.42	30.33	5.782	100.004	0.0153322
0.42	30.34	5.782	100.004	0.0145678
0.42	30.35	5.782	100.004	0.0140037
0.42	30.36	5.782	100.004	0.0144138
0.42	30.37	5.782	100.004	0.0146390
0.43	30.38	5.782	100.004	0.0148624
0.43	30.39	5.782	100.004	0.0152442
0.43	30.40	5.782	100.005	0.0148700
0.43	30.41	5.782	100.005	0.0144264
0.43	30.41	5.782	100.005	0.0135980
0.43	30.42	5.782	100.005	0.0131109
0.44	30.43	5.782	100.005	0.0129458
0.44	30.44	5.782	100.005	0.0129450
0.44	30.45	5.782	100.005	0.0130196
0.44	30.46	5.782	100.005	0.0130944
0.44	30.47	5.782	100.006	0.0127882
0.44	30.48	5.782	100.006	0.0121979
0.45	30.49	5.782	100.006	0.0114758
0.45	30.50	5.782	100.006	0.0111382
0.45	30.52	5.782	100.006	0.0115234
0.45	30.53	5.782	100.006	0.0119698
0.45	30.54	5.782	100.006	0.0123338
0.45	30.55	5.782	100.006	0.0122789
0.45	30.56	5.782	100.007	0.0120218
0.46	30.57	5.782	100.007	0.0114983
0.46	30.58	5.782	100.007	0.0111879
0.46	30.59	5.782	100.007	0.0112202
0.46	30.60	5.782	100.007	0.0113835
0.46	30.62	5.782	100.007	0.0114116
0.46	30.63	5.782	100.007	0.0107255
0.47	30.64	5.782	100.007	0.0100560
0.47	30.65	5.782	100.008	9.33204e-3
0.47	30.66	5.783	100.008	9.00529e-3
0.47	30.68	5.783	100.008	9.37745e-3
0.47	30.69	5.783	100.008	9.55492e-3
0.48	30.70	5.783	100.008	9.85180e-3
0.48	30.71	5.783	100.008	9.47048e-3
0.48	30.72	5.783	100.008	8.60914e-3
0.48	30.74	5.783	100.008	8.00289e-3
0.48	30.75	5.783	100.008	7.46656e-3
0.48	30.76	5.783	100.009	7.29813e-3
0.49	30.78	5.783	100.009	7.54890e-3
0.49	30.79	5.783	100.009	7.85518e-3
0.49	30.80	5.783	100.009	7.86336e-3
0.49	30.81	5.783	100.009	7.22944e-3
0.49	30.83	5.783	100.009	6.66578e-3
0.49	30.84	5.783	100.009	6.05165e-3
0.50	30.85	5.783	100.009	5.78863e-3
0.50	30.87	5.783	100.009	5.64176e-3
0.50	30.88	5.783	100.009	5.61200e-3
0.50	30.89	5.783	100.009	5.80755e-3
0.50	30.91	5.783	100.010	5.72135e-3
0.50	30.92	5.783	100.010	5.52536e-3
0.50	30.93	5.783	100.010	4.99964e-3
0.51	30.95	5.783	100.010	4.69919e-3
0.51	30.96	5.783	100.010	4.51239e-3
0.51	30.98	5.783	100.010	4.16320e-3
0.51	30.99	5.783	100.010	4.14573e-3
0.51	31.00	5.783	100.010	4.07440e-3
0.51	31.02	5.783	100.010	4.00333e-3
0.52	31.03	5.783	100.010	4.20318e-3
0.52	31.05	5.783	100.010	4.18757e-3
0.52	31.06	5.783	100.010	4.22516e-3
0.52	31.08	5.783	100.010	4.31689e-3
0.52	31.09	5.783	100.010	4.14275e-3
0.53	31.10	5.783	100.010	4.02272e-3
0.53	31.12	5.783	100.010	3.69239e-3
0.53	31.13	5.783	100.010	2.94436e-3
0.53	31.15	5.783	100.011	2.41146e-3
0.53	31.16	5.783	100.011	2.14364e-3
0.53	31.18	5.783	100.011	2.34645e-3
0.53	31.19	5.783	100.011	2.65118e-3
0.54	31.21	5.783	100.011	2.74710e-3
0.54	31.22	5.783	100.011	2.37741e-3
0.54	31.24	5.783	100.011	1.80422e-3
0.54	31.25	5.783	100.011	1.33717e-3
0.54	31.27	5.783	100.011	1.02645e-3
0.55	31.28	5.783	100.011	1.12655e-3
0.55	31.29	5.783	100.011	1.48169e-3
0.55	31.31	5.783	100.011	1.73282e-3
0.55	31.32	5.783	100.011	1.83034e-3
0.55	31.34	5.783	100.011	1.62335e-3
0.55	31.35	5.783	100.011	1.26584e-3
0.55	31.37	5.783	100.011	1.21313e-3
0.56	31.39	5.783	100.011	1.36256e-3
0.56	31.40	5.783	100.011	1.46078e-3
0.56	31.42	5.783	100.011	1.40790e-3
0.56	31.43	5.783	100.011	1.20468e-3
0.56	31.45	5.783	100.011	8.01813e-4
0.57	31.46	5.783	100.011	7.00550e-4
0.57	31.48	5.783	100.011	4.99635e-4
0.57	31.49	5.783	100.011	4.99086e-4
0.57	31.51	5.783	100.011	5.97985e-4
0.57	31.52	5.783	100.011	6.47124e-4
0.57	31.54	5.783	100.011	8.45166e-4
0.58	31.55	5.783	100.011	8.94004e-4
0.58	31.57	5.783	100.011	1.09156e-3
0.58	31.58	5.783	100.011	1.13991e-3
0.58	31.60	5.783	100.011	1.03950e-3
0.58	31.61	5.783	100.011	8.40518e-4
0.58	31.63	5.783	100.011	7.90508e-4
0.58	31.65	5.783	100.011	9.87392e-4
0.59	31.66	5.783	100.011	1.47982e-3
0.59	31.68	5.783	100.011	1.57704e-3
0.59	31.69	5.783	100.011	1.28036e-3
0.59	31.71	5.783	100.011	9.84306e-4
0.59	31.72	5.783	100.011	6.39483e-4
0.60	31.74	5.783	100.011	8.35773e-4
0.60	31.75	5.783	100.011	1.08100e-3
0.60	31.77	5.783	100.011	1.27701e-3
0.60	31.78	5.783	100.011	1.27637e-3
0.60	31.80	5.783	100.011	7.85042e-4
0.60	31.82	5.783	100.011	3.92299e-4
0.60	31.83	5.783	100.011	2.94175e-4
0.61	31.85	5.783	100.011	5.39034e-4
0.61	31.86	5.783	100.011	9.79518e-4
0.61	31.88	5.783	100.011	8.32366e-4
0.61	31.89	5.783	100.011	3.91636e-4
0.61	31.91	5.783	100.011	-2.93729e-4
0.62	31.93	5.783	100.011	-7.83048e-4
0.62	31.94	5.783	100.011	-7.82843e-4
0.62	31.96	5.783	100.011	-6.84859e-4
0.62	31.97	5.783	100.011	-7.82625e-4
0.62	31.99	5.783	100.011	-1.22276e-3
0.62	32.00	5.783	100.011	-1.66259e-3
0.63	32.02	5.783	100.011	-1.76004e-3
0.63	32.03	5.783	100.011	-1.27105e-3
0.63	32.05	5.783	100.011	-7.82183e-4
0.63	32.07	5.783	100.011	-3.42236e-4
0.63	32.08	5.783	100.011	-4.40024e-4
0.63	32.10	5.783	100.011	-7.33379e-4
0.63	32.11	5.783	100.011	-9.28923e-4
0.64	32.13	5.783	100.011	-1.27103e-3
0.64	32.14	5.783	100.011	-1.07552e-3
0.64	32.16	5.783	100.011	-1.07560e-3
0.64	32.17	5.783	100.011	-1.41800e-3
0.64	32.19	5.783	100.011	-2.00516e-3
0.65	32.21	5.783	100.011	-2.88596e-3
0.65	32.22	5.783	100.011	-3.13080e-3
0.65	32.24	5.783	100.011	-2.93535e-3
0.65	32.25	5.783	100.011	-2.73986e-3
0.65	32.27	5.783	100.011	-2.78904e-3
0.65	32.28	5.783	100.011	-2.98479e-3
0.65	32.30	5.783	100.011	-2.88693e-3
0.66	32.32	5.783	100.011	-2.54449e-3
0.66	32.33	5.783	100.011	-1.95751e-3
0.66	32.35	5.783	100.011	-1.37044e-3
0.66	32.36	5.783	100.011	-1.22358e-3
0.66	32.38	5.783	100.011	-1.22366e-3
0.67	32.39	5.783	100.011	-1.41955e-3
0.67	32.41	5.783	100.011	-1.37075e-3
0.67	32.42	5.783	100.011	-9.79192e-4
0.67	32.44	5.783	100.011	-5.87554e-4
0.67	32.46	5.783	100.011	-2.44820e-4
0.67	32.47	5.783	100.011	-3.91734e-4
0.68	32.49	5.783	100.011	-7.34596e-4
0.68	32.50	5.783	100.011	-1.17532e-3
0.68	32.52	5.783	100.011	-1.17532e-3
0.68	32.53	5.783	100.011	-8.32484e-4
0.68	32.55	5.783	100.011	-7.34603e-4
0.68	32.56	5.783	100.011	-9.79559e-4
0.68	32.58	5.783	100.010	-1.51823e-3
0.69	32.60	5.783	100.010	-1.86102e-3
0.69	32.61	5.783	100.010	-1.76288e-3
0.69	32.63	5.783	100.010	-1.37102e-3
0.69	32.64	5.783	100.010	-9.30319e-4
0.69	32.66	5.783	100.010	-8.81371e-4
0.70	32.67	5.783	100.010	-1.32206e-3
0.70	32.69	5.783	100.010	-2.00740e-3
0.70	32.70	5.783	100.010	-2.39880e-3
0.70	32.72	5.783	100.010	-2.15410e-3
0.70	32.74	5.783	100.010	-1.66451e-3
0.70	32.75	5.783	100.010	-1.07683e-3
0.70	32.77	5.783	100.010	-8.31916e-4
0.71	32.78	5.783	100.010	-9.29598e-4
0.71	32.80	5.783	100.010	-9.29406e-4
0.71	32.81	5.783	100.010	-6.84616e-4
0.71	32.83	5.783	100.010	-9.76776e-5
0.71	32.84	5.783	100.010	5.37670e-4
0.72	32.86	5.783	100.010	6.84121e-4
0.72	32.88	5.783	100.010	4.88529e-4
0.72	32.89	5.783	100.010	9.76419e-5
0.72	32.91	5.783	100.010	-4.88281e-5
0.72	32.92	5.783	100.010	9.53209e-9
0.72	32.94	5.783	100.010	1.46422e-4
0.73	32.95	5.783	100.010	1.46358e-4
0.73	32.97	5.783	100.010	-9.75800e-5
0.73	32.99	5.783	100.010	-9.75229e-5
0.73	33.00	5.783	100.010	4.03910e-8
0.73	33.02	5.783	100.010	3.89842e-4
0.73	33.03	5.783	100.010	8.28085e-4
0.73	33.05	5.783	100.010	6.32859e-4
0.74	33.06	5.783	100.010	4.84913e-5
0.74	33.08	5.783	100.010	-5.35071e-4
0.74	33.10	5.783	100.010	-7.77584e-4
0.74	33.11	5.783	100.010	-1.45596e-4
0.74	33.13	5.783	100.010	7.28474e-4
0.75	33.14	5.783	100.010	1.21345e-3
0.75	33.16	5.783	100.010	1.06717e-3
0.75	33.17	5.783	100.010	4.36248e-4
0.75	33.19	5.783	100.010	-1.93923e-4
0.75	33.21	5.783	100.010	-2.90573e-4
0.75	33.22	5.783	100.010	9.69484e-5
0.75	33.24	5.783	100.010	5.32294e-4
0.76	33.25	5.783	100.010	7.73655e-4
0.76	33.27	5.783	100.010	5.31455e-4
0.76	33.28	5.783	100.010	9.64434e-5
0.76	33.30	5.783	100.010	-1.93071e-4
0.76	33.32	5.783	100.010	4.83463e-5
0.77	33.33	5.783	100.010	6.26729e-4
0.77	33.35	5.783	100.010	1.05951e-3
0.77	33.36	5.783	100.010	1.10649e-3
0.77	33.38	5.783	100.010	9.13300e-4
0.77	33.40	5.783	100.010	8.16638e-4
0.77	33.41	5.783	100.010	7.68031e-4
0.78	33.43	5.783	100.010	7.19498e-4
0.78	33.44	5.783	100.010	6.71111e-4
0.78	33.46	5.783	100.010	6.22713e-4
0.78	33.47	5.783	100.010	7.17962e-4
0.78	33.49	5.783	100.010	8.12987e-4
0.78	33.51	5.783	100.010	7.64466e-4
0.78	33.52	5.783	100.010	8.11547e-4
0.79	33.54	5.783	100.010	6.20024e-4
0.79	33.55	5.783	100.010	3.81197e-4
0.79	33.57	5.783	100.010	9.51292e-5
0.79	33.59	5.783	100.010	-4.75783e-5
0.79	33.60	5.783	100.010	9.51746e-5
0.80	33.62	5.783	100.010	4.75403e-4
0.80	33.63	5.783	100.010	7.59862e-4
0.80	33.65	5.783	100.010	6.64215e-4
0.80	33.67	5.783	100.010	4.26522e-4
0.80	33.68	5.783	100.010	-7.85289e-8
0.80	33.70	5.783	100.010	2.36776e-4
0.80	33.72	5.783	100.010	7.09535e-4
0.81	33.73	5.783	100.011	1.08686e-3
0.81	33.75	5.783	100.011	1.17995e-3
0.81	33.76	5.783	100.011	7.07258e-4
0.81	33.78	5.783	100.011	4.24004e-4
0.81	33.80	5.783	100.011	5.17957e-4
0.82	33.81	5.783	100.011	9.41070e-4
0.82	33.83	5.783	100.011	1.64538e-3
0.82	33.84	5.783	100.011	2.16051e-3
0.82	33.86	5.783	100.011	2.01755e-3
0.82	33.88	5.783	100.011	1.49988e-3
0.82	33.89	5.783	100.011	8.42964e-4
0.83	33.91	5.783	100.011	8.42580e-4
0.83	33.93	5.783	100.011	1.40316e-3
0.83	33.94	5.783	100.011	1.86935e-3
0.83	33.96	5.783	100.011	2.00775e-3
0.83	33.98	5.783	100.011	1.35259e-3
0.83	33.99	5.783	100.011	7.45525e-4
0.83	34.01	5.783	100.011	3.72496e-4
0.84	34.02	5.783	100.011	4.65437e-4
0.84	34.04	5.783	100.011	1.11598e-3
0.84	34.06	5.783	100.011	1.48669e-3
0.84	34.07	5.783	100.011	1.57817e-3
0.84	34.09	5.783	100.011	1.06664e-3
0.85	34.11	5.783	100.011	3.24220e-4
0.85	34.12	5.783	100.011	9.26290e-5
0.85	34.14	5.783	100.011	2.31546e-4
0.85	34.16	5.783	100.011	6.47258e-4
0.85	34.17	5.783	100.011	8.31340e-4
0.85	34.19	5.783	100.011	6.92220e-4
0.85	34.21	5.783	100.011	6.45654e-4
0.86	34.22	5.783	100.011	6.91284e-4
0.86	34.24	5.783	100.011	7.36733e-4
0.86	34.26	5.783	100.011	5.98067e-4
0.86	34.27	5.783	100.011	2.29800e-4
0.86	34.29	5.783	100.011	-4.59918e-5
0.87	34.30	5.783	100.011	-4.58441e-5
0.87	34.32	5.783	100.011	4.13071e-4
0.87	34.34	5.783	100.011	7.79295e-4
0.87	34.35	5.783	100.011	9.61979e-4
0.87	34.37	5.783	100.011	6.86603e-4
0.87	34.39	5.783	100.011	1.37141e-4
0.88	34.40	5.783	100.011	-1.82974e-4
0.88	34.42	5.783	100.011	-2.74064e-4
0.88	34.44	5.783	100.011	9.14534e-5
0.88	34.45	5.783	100.011	6.84535e-4
0.88	34.47	5.783	100.011	1.09425e-3
0.88	34.49	5.783	100.011	1.00243e-3
0.88	34.51	5.783	100.011	7.28579e-4
0.89	34.52	5.783	100.011	5.91743e-4
0.89	34.54	5.783	100.011	1.09184e-3
0.89	34.56	5.783	100.011	2.13668e-3
0.89	34.57	5.783	100.011	2.77117e-3
0.89	34.59	5.783	100.011	2.90535e-3
0.90	34.61	5.783	100.011	2.26790e-3
0.90	34.62	5.783	100.011	1.63197e-3
0.90	34.64	5.783	100.011	1.67653e-3
0.90	34.66	5.783	100.011	2.08338e-3
0.90	34.67	5.783	100.011	2.85166e-3
0.90	34.69	5.783	100.012	2.94043e-3
0.90	34.71	5.783	100.012	2.53193e-3
0.91	34.72	5.783	100.012	1.85274e-3
0.91	34.74	5.783	100.012	1.40035e-3
0.91	34.76	5.783	100.012	1.53515e-3
0.91	34.77	5.783	100.012	1.76002e-3
0.91	34.79	5.783	100.012	2.02974e-3
0.92	34.81	5.783	100.012	1.93852e-3
0.92	34.83	5.783	100.012	1.44202e-3
0.92	34.84	5.783	100.012	8.55795e-4
0.92	34.86	5.783	100.012	2.70142e-4
0.92	34.88	5.783	100.012	9.00475e-5
0.92	34.89	5.783	100.012	2.25018e-4
0.93	34.91	5.783	100.012	3.59858e-4
0.93	34.93	5.783	100.012	3.59645e-4
0.93	34.94	5.783	100.012	2.24656e-4
0.93	34.96	5.783	100.012	8.98251e-5
0.93	34.98	5.783	100.012	0.00000
0.93	34.99	5.783	100.012	-8.97888e-5
0.93	35.01	5.783	100.012	-1.34608e-4
0.94	35.03	5.783	100.012	-2.24239e-4
0.94	35.05	5.783	100.012	-3.13837e-4
0.94	35.06	5.783	100.012	-3.58580e-4
0.94	35.08	5.783	100.012	-3.58509e-4
0.94	35.10	5.783	100.012	-2.23984e-4
0.95	35.11	5.783	100.012	-2.68739e-4
0.95	35.13	5.783	100.012	-6.26951e-4
0.95	35.15	5.783	100.012	-1.07457e-3
0.95	35.17	5.783	100.012	-1.20861e-3
0.95	35.18	5.783	100.012	-8.05421e-4
0.95	35.20	5.783	100.012	-2.68370e-4
0.95	35.22	5.783	100.012	-4.47347e-5
0.96	35.23	5.783	100.012	-4.02492e-4
0.96	35.25	5.783	100.012	-1.02814e-3
0.96	35.27	5.783	100.012	-1.34070e-3
0.96	35.28	5.783	100.012	-1.16182e-3
0.96	35.30	5.783	100.012	-4.46788e-4
0.97	35.32	5.783	100.012	2.68089e-4
0.97	35.34	5.783	100.012	4.46642e-4
0.97	35.35	5.783	100.012	4.46030e-5
0.97	35.37	5.783	100.012	-5.35810e-4
0.97	35.39	5.783	100.012	-6.69673e-4
0.97	35.40	5.783	100.012	4.46987e-5
0.98	35.42	5.783	100.012	9.82115e-4
0.98	35.44	5.783	100.012	1.47286e-3
0.98	35.46	5.783	100.012	1.24959e-3
0.98	35.47	5.783	100.012	7.14031e-4
0.98	35.49	5.783	100.012	4.01618e-4
0.98	35.51	5.783	100.012	7.14021e-4
0.98	35.52	5.783	100.012	1.33866e-3
0.99	35.54	5.783	100.012	1.87391e-3
0.99	35.56	5.783	100.012	2.23045e-3
0.99	35.58	5.783	100.012	1.96243e-3
0.99	35.59	5.783	100.012	1.64994e-3
0.99	35.61	5.783	100.012	1.47145e-3
1.00	35.63	5.783	100.012	1.56063e-3
1.00	35.64	5.783	100.012	1.91720e-3
1.00	35.66	5.783	100.012	2.05105e-3
1.00	35.68	5.783	100.012	1.91719e-3
1.00	35.69	5.783	100.012	1.47115e-3
1.00	35.71	5.783	100.012	9.80674e-4
1.00	35.73	5.783	100.012	8.02350e-4
1.01	35.75	5.783	100.012	8.02397e-4
1.01	35.76	5.783	100.012	9.36200e-4
1.01	35.78	5.783	100.012	8.02451e-4
1.01	35.80	5.783	100.012	5.34984e-4
1.01	35.81	5.783	100.012	4.01246e-4
1.02	35.83	5.783	100.012	3.56697e-4
1.02	35.85	5.783	100.012	3.56727e-4
1.02	35.87	5.783	100.012	2.22954e-4
1.02	35.88	5.783	100.012	8.91742e-5
1.02	35.90	5.783	100.012	-8.91742e-5
1.02	35.92	5.783	100.012	4.45812e-5
1.03	35.93	5.783	100.012	3.12096e-4
1.03	35.95	5.783	100.012	6.24228e-4
1.03	35.97	5.783	100.012	7.13446e-4
1.03	35.99	5.783	100.012	4.57365e-8
1.03	36.00	5.783	100.012	-7.58132e-4
1.03	36.02	5.783	100.012	-1.24888e-3
1.03	36.04	5.783	100.012	-1.02595e-3
1.04	36.05	5.783	100.012	-2.23019e-4
1.04	36.07	5.783	100.012	1.33833e-4
1.04	36.09	5.783	100.012	-1.33779e-4
1.04	36.11	5.783	100.012	-8.47627e-4
1.04	36.12	5.783	100.012	-1.51707e-3
1.05	36.14	5.783	100.012	-1.51735e-3
1.05	36.16	5.783	100.012	-9.37249e-4
1.05	36.17	5.783	100.012	-2.67779e-4
1.05	36.19	5.783	100.012	8.92797e-5
1.05	36.21	5.783	100.012	-2.67799e-4
1.05	36.23	5.783	100.012	-1.02655e-3
1.05	36.24	5.783	100.012	-1.56212e-3
1.06	36.26	5.783	100.012	-1.42847e-3
1.06	36.28	5.783	100.012	-7.59070e-4
1.06	36.29	5.783	100.012	-4.46807e-5
1.06	36.31	5.783	100.012	1.78619e-4
1.06	36.33	5.783	100.012	-8.93136e-5
1.07	36.34	5.783	100.012	-5.80469e-4
1.07	36.36	5.783	100.012	-8.48479e-4
1.07	36.38	5.783	100.012	-8.03966e-4
1.07	36.40	5.783	100.012	-7.14802e-4
1.07	36.41	5.783	100.012	-6.70201e-4
1.07	36.43	5.783	100.012	-9.83072e-4
1.08	36.45	5.783	100.012	-1.25120e-3
1.08	36.46	5.783	100.012	-1.29586e-3
1.08	36.48	5.783	100.012	-1.11724e-3
1.08	36.50	5.783	100.012	-7.59820e-4
1.08	36.52	5.783	100.012	-6.25812e-4
1.08	36.53	5.783	100.012	-7.59946e-4
1.08	36.55	5.783	100.012	-1.11757e-3
1.09	36.57	5.783	100.012	-1.11757e-3
1.09	36.58	5.783	100.012	-8.04749e-4
1.09	36.60	5.783	100.012	-2.68292e-4
1.09	36.62	5.783	100.012	1.34140e-4
1.09	36.64	5.783	100.012	-4.47347e-5
1.09	36.65	5.783	100.012	-1.78849e-4
1.10	36.67	5.783	100.012	-1.78889e-4
1.10	36.69	5.783	100.012	2.23544e-4
1.10	36.70	5.783	100.012	7.15590e-4
1.10	36.72	5.783	100.012	8.49758e-4
1.10	36.74	5.783	100.012	6.70931e-4
1.11	36.75	5.783	100.012	3.13163e-4
1.11	36.77	5.783	100.012	1.78971e-4
1.11	36.79	5.783	100.012	4.92206e-4
1.11	36.81	5.783	100.012	1.11875e-3
1.11	36.82	5.783	100.012	1.65599e-3
1.11	36.84	5.783	100.012	1.74559e-3
1.12	36.86	5.783	100.012	1.34289e-3
1.12	36.87	5.783	100.012	8.50575e-4
1.12	36.89	5.783	100.012	8.05834e-4
1.12	36.91	5.783	100.012	1.20894e-3
1.12	36.92	5.783	100.012	1.92547e-3
1.12	36.94	5.783	100.012	2.23894e-3
1.13	36.96	5.783	100.012	1.88071e-3
1.13	36.98	5.783	100.012	1.25381e-3
1.13	36.99	5.783	100.012	7.16563e-4
1.13	37.01	5.783	100.012	7.61378e-4
1.13	37.03	5.783	100.012	1.20932e-3
1.13	37.04	5.783	100.012	1.52292e-3
1.13	37.06	5.783	100.012	1.34398e-3
1.14	37.08	5.783	100.012	8.51347e-4
1.14	37.10	5.783	100.012	2.68871e-4
1.14	37.11	5.783	100.012	1.79248e-4
1.14	37.13	5.783	100.012	4.48089e-4
1.14	37.15	5.783	100.012	6.27379e-4
1.14	37.16	5.783	100.012	6.72210e-4
1.15	37.18	5.783	100.012	4.48143e-4
1.15	37.20	5.783	100.012	4.48129e-5
1.15	37.21	5.783	100.012	-3.58503e-4
1.15	37.23	5.783	100.012	-5.37783e-4
1.15	37.25	5.783	100.012	-5.37797e-4
1.16	37.27	5.783	100.012	-4.03328e-4
1.16	37.28	5.783	100.012	-5.37739e-4
1.16	37.30	5.783	100.012	-8.06494e-4
1.16	37.32	5.783	100.012	-9.40945e-4
1.16	37.33	5.783	100.012	-8.06703e-4
1.16	37.35	5.783	100.012	-3.58602e-4
1.17	37.37	5.783	100.012	-3.13775e-4
1.17	37.38	5.783	100.012	-3.58570e-4
1.17	37.40	5.783	100.012	-5.37757e-4
1.17	37.42	5.783	100.012	-6.27264e-4
1.17	37.44	5.783	100.012	-4.48019e-4
1.17	37.45	5.783	100.012	-2.68817e-4
1.18	37.47	5.783	100.012	-1.79222e-4
1.18	37.49	5.783	100.012	-8.96158e-5
1.18	37.50	5.783	100.012	-1.34419e-4
1.18	37.52	5.783	100.012	-3.13600e-4
1.18	37.54	5.783	100.012	-8.96057e-5
1.18	37.55	5.783	100.012	2.23990e-4
1.18	37.57	5.783	100.012	5.37687e-4
1.19	37.59	5.783	100.012	6.72167e-4
1.19	37.61	5.783	100.012	2.68877e-4
1.19	37.62	5.783	100.012	-4.48109e-5
1.19	37.64	5.783	100.012	1.00414e-8
1.19	37.66	5.783	100.012	3.58521e-4
1.19	37.67	5.783	100.012	8.51248e-4
1.20	37.69	5.783	100.012	1.03021e-3
1.20	37.71	5.783	100.012	8.95774e-4
1.20	37.73	5.783	100.012	5.82233e-4
1.20	37.74	5.783	100.012	3.13484e-4
1.20	37.76	5.783	100.012	1.79129e-4
1.21	37.78	5.783	100.012	3.13472e-4
1.21	37.79	5.783	100.012	6.71772e-4
1.21	37.81	5.783	100.012	7.61310e-4
1.21	37.83	5.783	100.012	4.92553e-4
1.21	37.84	5.783	100.012	-4.48109e-5
1.21	37.86	5.783	100.012	-2.23834e-4
1.22	37.88	5.783	100.012	-8.95175e-5
1.22	37.90	5.783	100.012	1.79059e-4
1.22	37.91	5.783	100.012	4.02939e-4
1.22	37.93	5.783	100.012	2.68611e-4
1.22	37.95	5.783	100.012	2.23820e-4
1.22	37.96	5.783	100.012	8.95135e-5
1.23	37.98	5.783	100.012	8.95135e-5
1.23	38.00	5.783	100.012	1.34254e-4
1.23	38.01	5.783	100.012	1.34226e-4
1.23	38.03	5.783	100.012	-8.00586e-9
1.23	38.05	5.783	100.012	-2.23684e-4
1.23	38.07	5.783	100.012	-2.68426e-4
1.23	38.08	5.783	100.012	-2.23694e-4
1.24	38.10	5.783	100.012	-8.94774e-5
1.24	38.12	5.783	100.012	0.00000
1.24	38.13	5.783	100.012	0.00000
1.24	38.15	5.783	100.012	-2.68372e-4
1.24	38.17	5.783	100.012	-4.02522e-4
1.24	38.19	5.783	100.012	-2.23592e-4
1.25	38.20	5.783	100.012	2.68370e-4
1.25	38.22	5.783	100.012	7.60124e-4
1.25	38.24	5.783	100.012	6.25890e-4
1.25	38.25	5.783	100.012	1.78823e-4
1.25	38.27	5.783	100.012	-1.78819e-4
1.26	38.29	5.783	100.012	-1.34126e-4
1.26	38.30	5.783	100.012	1.34126e-4
1.26	38.32	5.783	100.012	3.57682e-4
1.26	38.34	5.783	100.012	4.47107e-4
1.26	38.36	5.783	100.012	1.78859e-4
1.26	38.37	5.783	100.012	-2.23548e-4
1.27	38.39	5.783	100.012	-8.04765e-4
1.27	38.41	5.783	100.012	-9.83600e-4
1.27	38.42	5.783	100.012	-5.36477e-4
1.27	38.44	5.783	100.012	-8.94094e-5
1.27	38.46	5.783	100.012	-5.99554e-9
1.27	38.48	5.783	100.012	-4.91724e-4
1.28	38.49	5.783	100.012	-9.83400e-4
1.28	38.51	5.783	100.012	-9.38647e-4
1.28	38.53	5.783	100.012	-3.57522e-4
1.28	38.54	5.783	100.012	1.99735e-8
1.28	38.56	5.783	100.012	1.34076e-4
1.28	38.58	5.783	100.012	-1.34068e-4
1.28	38.60	5.783	100.012	-3.57484e-4
1.29	38.61	5.783	100.012	-1.78717e-4
1.29	38.63	5.783	100.012	-4.46808e-5
1.29	38.65	5.783	100.012	2.23392e-4
1.29	38.66	5.783	100.012	2.23368e-4
1.29	38.68	5.783	100.012	4.46847e-5
1.29	38.70	5.783	100.012	-4.46648e-5
1.30	38.71	5.783	100.012	-2.23388e-4
1.30	38.73	5.783	100.012	-1.34042e-4
1.30	38.75	5.783	100.012	1.78719e-4
1.30	38.77	5.783	100.012	4.02139e-4
1.30	38.78	5.783	100.012	4.02125e-4
1.31	38.80	5.783	100.012	1.78721e-4
1.31	38.82	5.783	100.012	1.34038e-4
1.31	38.83	5.783	100.012	2.68069e-4
1.31	38.85	5.783	100.012	6.70175e-4
1.31	38.87	5.783	100.012	8.04222e-4
1.31	38.89	5.783	100.012	6.25471e-4
1.32	38.90	5.783	100.012	3.12739e-4
1.32	38.92	5.783	100.012	-4.46828e-5
1.32	38.94	5.783	100.012	-1.34018e-4
1.32	38.95	5.783	100.012	0.00000
1.32	38.97	5.783	100.012	3.12727e-4
1.32	38.99	5.783	100.012	4.91434e-4
1.33	39.00	5.783	100.012	2.23394e-4
1.33	39.02	5.783	100.012	-8.93396e-5
1.33	39.04	5.783	100.012	-3.12717e-4
1.33	39.06	5.783	100.012	5.98750e-9
1.33	39.07	5.783	100.012	5.80774e-4
1.33	39.09	5.783	100.012	8.48882e-4
1.33	39.11	5.783	100.012	8.04068e-4
1.34	39.12	5.783	100.012	4.46640e-4
1.34	39.14	5.783	100.012	2.67963e-4
1.34	39.16	5.783	100.012	3.12620e-4
1.34	39.18	5.783	100.012	7.59248e-4
1.34	39.19	5.783	100.012	1.33985e-3
1.34	39.21	5.783	100.012	1.74191e-3
1.35	39.23	5.783	100.012	1.92085e-3
1.35	39.24	5.783	100.012	1.78686e-3
1.35	39.26	5.783	100.012	1.65285e-3
1.35	39.28	5.783	100.012	1.74219e-3
1.35	39.30	5.783	100.012	2.09948e-3
1.36	39.31	5.783	100.013	2.41208e-3
1.36	39.33	5.783	100.013	2.32229e-3
1.36	39.35	5.783	100.013	1.96490e-3
1.36	39.36	5.783	100.013	1.51837e-3
1.36	39.38	5.783	100.013	1.42914e-3
1.36	39.40	5.783	100.013	1.74178e-3
1.37	39.41	5.783	100.013	1.96504e-3
1.37	39.43	5.783	100.013	1.78650e-3
1.37	39.45	5.783	100.013	1.38461e-3
1.37	39.47	5.783	100.013	9.37985e-4
1.37	39.48	5.783	100.013	8.93268e-4
1.37	39.50	5.783	100.013	1.11650e-3
1.38	39.52	5.783	100.013	1.33979e-3
1.38	39.53	5.783	100.013	1.29517e-3
1.38	39.55	5.783	100.013	1.02724e-3
1.38	39.57	5.783	100.013	8.03930e-4
1.38	39.59	5.783	100.013	6.69916e-4
1.38	39.60	5.783	100.013	8.93164e-4
1.38	39.62	5.783	100.013	9.37705e-4
1.39	39.64	5.783	100.013	5.35836e-4
1.39	39.65	5.783	100.013	4.47007e-5
1.39	39.67	5.783	100.013	-4.01921e-4
1.39	39.69	5.783	100.013	-3.57296e-4
1.39	39.71	5.783	100.013	8.93256e-5
1.39	39.72	5.783	100.013	4.01937e-4
1.40	39.74	5.783	100.013	3.12640e-4
1.40	39.76	5.783	100.013	-1.34012e-4
1.40	39.77	5.783	100.013	-4.46512e-4
1.40	39.79	5.783	100.013	-4.46484e-4
1.40	39.81	5.783	100.013	-3.18963e-8
1.41	39.82	5.783	100.013	5.35820e-4
1.41	39.84	5.783	100.013	8.48318e-4
1.41	39.86	5.783	100.013	8.48294e-4
1.41	39.88	5.783	100.013	3.57274e-4
1.41	39.89	5.783	100.013	-2.67921e-4
1.41	39.91	5.783	100.013	-4.46518e-4
1.42	39.93	5.783	100.013	-4.45930e-5
1.42	39.94	5.783	100.013	6.25014e-4
1.42	39.96	5.783	100.013	1.07139e-3
1.42	39.98	5.783	100.013	9.37436e-4
1.42	40.00	5.783	100.013	3.57063e-4
1.42	40.01	5.783	100.013	8.92658e-5
1.43	40.03	5.783	100.013	1.78540e-4
1.43	40.05	5.783	100.013	6.24886e-4
1.43	40.06	5.783	100.013	8.48061e-4
1.43	40.08	5.783	100.013	5.80240e-4
1.43	40.10	5.783	100.013	1.78526e-4
1.43	40.12	5.783	100.013	-1.33905e-4
1.43	40.13	5.783	100.013	-4.46449e-5
1.44	40.15	5.783	100.013	1.33915e-4
1.44	40.17	5.783	100.013	3.57157e-4
1.44	40.18	5.783	100.013	2.67855e-4
1.44	40.20	5.783	100.013	-1.19579e-8
1.44	40.22	5.783	100.013	-2.67859e-4
1.44	40.24	5.783	100.013	-2.67829e-4
1.45	40.25	5.783	100.013	-8.92817e-5
1.45	40.27	5.783	100.013	-4.46409e-5
1.45	40.29	5.783	100.013	-4.46409e-5
1.45	40.30	5.783	100.013	-3.12488e-4
1.45	40.32	5.783	100.013	-4.46345e-4
1.46	40.34	5.783	100.013	-3.12424e-4
1.46	40.35	5.783	100.013	-2.67767e-4
1.46	40.37	5.783	100.013	-1.78522e-4
1.46	40.39	5.783	100.013	-1.78546e-4
1.46	40.41	5.783	100.013	-4.01764e-4
1.46	40.42	5.783	100.013	-3.57121e-4
1.47	40.44	5.783	100.013	-3.57097e-4
1.47	40.46	5.783	100.013	-3.12398e-4
1.47	40.47	5.783	100.013	-3.12386e-4
1.47	40.49	5.783	100.013	-7.14011e-4
1.47	40.51	5.783	100.013	-1.16032e-3
1.47	40.53	5.783	100.013	-1.60682e-3
1.48	40.54	5.783	100.013	-1.78536e-3
1.48	40.56	5.783	100.013	-1.42842e-3
1.48	40.58	5.783	100.013	-8.92881e-4
1.48	40.59	5.783	100.013	-4.46460e-4
1.48	40.61	5.783	100.013	-4.01812e-4
1.48	40.63	5.783	100.013	-9.82143e-4
1.48	40.65	5.783	100.013	-1.42857e-3
1.49	40.66	5.783	100.013	-1.60722e-3
1.49	40.68	5.783	100.013	-1.16087e-3
1.49	40.70	5.783	100.013	-6.25124e-4
1.49	40.71	5.783	100.013	-4.46528e-4
1.49	40.73	5.783	100.013	-7.59098e-4
1.49	40.75	5.783	100.013	-1.38424e-3
1.50	40.76	5.783	100.013	-1.56285e-3
1.50	40.78	5.783	100.013	-1.33973e-3
1.50	40.80	5.783	100.013	-7.59260e-4
1.50	40.82	5.783	100.013	-4.01959e-4
1.50	40.83	5.783	100.013	-4.01923e-4
1.51	40.85	5.783	100.013	-7.59072e-4
1.51	40.87	5.783	100.013	-1.16088e-3
1.51	40.88	5.783	100.013	-1.20553e-3
1.51	40.90	5.783	100.013	-8.93122e-4
1.51	40.92	5.783	100.013	-4.91229e-4
1.51	40.94	5.783	100.013	-3.12604e-4
1.52	40.95	5.783	100.013	-5.35912e-4
1.52	40.97	5.783	100.013	-8.03863e-4
1.52	40.99	5.783	100.013	-8.48651e-4
1.52	41.00	5.783	100.013	-7.59411e-4
1.52	41.02	5.783	100.013	-6.25445e-4
1.52	41.04	5.783	100.012	-5.80782e-4
1.53	41.06	5.783	100.012	-4.91428e-4
1.53	41.07	5.783	100.012	-3.12695e-4
1.53	41.09	5.783	100.012	-1.78677e-4
1.53	41.11	5.783	100.012	-4.46768e-5
1.53	41.12	5.783	100.012	-8.93535e-5
1.53	41.14	5.783	100.012	-1.78719e-4
1.53	41.16	5.783	100.012	-2.68083e-4
1.54	41.17	5.783	100.012	-5.36155e-4
1.54	41.19	5.783	100.012	-4.91514e-4
1.54	41.21	5.783	100.012	-2.68140e-4
1.54	41.23	5.783	100.012	-4.47067e-5
1.54	41.24	5.783	100.012	1.34088e-4
1.54	41.26	5.783	100.012	-1.78801e-4
1.55	41.28	5.783	100.012	-6.70343e-4
1.55	41.29	5.783	100.012	-8.04326e-4
1.55	41.31	5.783	100.012	-5.80954e-4
1.55	41.33	5.783	100.012	4.46847e-5
1.55	41.35	5.783	100.012	4.02233e-4
1.56	41.36	5.783	100.012	4.46935e-4
1.56	41.38	5.783	100.012	2.23494e-4
1.56	41.40	5.783	100.012	1.99789e-9
1.56	41.41	5.783	100.012	4.47027e-5
1.56	41.43	5.783	100.012	2.23474e-4
1.56	41.45	5.783	100.012	4.02293e-4
1.57	41.47	5.783	100.012	3.57666e-4
1.57	41.48	5.783	100.012	-2.39864e-8
1.57	41.50	5.783	100.012	-4.47067e-4
1.57	41.52	5.783	100.012	-5.36429e-4
1.57	41.53	5.783	100.012	-3.57588e-4
1.57	41.55	5.783	100.012	1.34106e-4
1.58	41.57	5.783	100.012	5.81074e-4
1.58	41.58	5.783	100.012	7.15198e-4
1.58	41.60	5.783	100.012	5.81177e-4
1.58	41.62	5.783	100.012	4.02390e-4
1.58	41.64	5.783	100.012	4.91828e-4
1.58	41.65	5.783	100.012	9.83622e-4
1.58	41.67	5.783	100.012	1.60960e-3
1.59	41.69	5.783	100.013	1.96739e-3
1.59	41.70	5.783	100.013	1.92258e-3
1.59	41.72	5.783	100.013	1.74354e-3
1.59	41.74	5.783	100.013	1.83291e-3
1.59	41.76	5.783	100.013	2.23548e-3
1.59	41.77	5.783	100.013	2.72793e-3
1.60	41.79	5.783	100.013	2.77286e-3
1.60	41.81	5.783	100.013	2.45973e-3
1.60	41.82	5.783	100.013	2.23617e-3
1.60	41.84	5.783	100.013	2.23626e-3
1.60	41.86	5.783	100.013	2.50470e-3
1.61	41.87	5.783	100.013	2.68360e-3
1.61	41.89	5.783	100.013	2.50482e-3
1.61	41.91	5.783	100.013	2.05791e-3
1.61	41.93	5.783	100.013	1.52131e-3
1.61	41.94	5.783	100.013	9.84456e-4
1.61	41.96	5.783	100.013	9.39707e-4
1.62	41.98	5.783	100.013	1.11865e-3
1.62	41.99	5.783	100.013	1.29761e-3
1.62	42.01	5.783	100.013	1.16331e-3
1.62	42.03	5.783	100.013	6.71141e-4
1.62	42.05	5.783	100.013	3.57942e-4
1.62	42.06	5.783	100.013	3.13205e-4
1.63	42.08	5.783	100.013	6.71181e-4
1.63	42.10	5.783	100.013	1.11869e-3
1.63	42.11	5.783	100.013	1.20831e-3
1.63	42.13	5.783	100.013	1.11880e-3
1.63	42.15	5.783	100.013	8.50344e-4
1.63	42.16	5.783	100.013	6.71325e-4
1.63	42.18	5.783	100.013	8.50292e-4
1.64	42.20	5.783	100.013	9.39798e-4
1.64	42.22	5.783	100.013	1.02930e-3
1.64	42.23	5.783	100.013	8.95129e-4
1.64	42.25	5.783	100.013	6.71381e-4
1.64	42.27	5.783	100.013	7.16128e-4
1.64	42.28	5.783	100.013	9.84646e-4
1.65	42.30	5.783	100.013	1.38748e-3
1.65	42.32	5.783	100.013	1.70098e-3
1.65	42.33	5.783	100.013	1.61173e-3
1.65	42.35	5.783	100.013	1.34323e-3
1.65	42.37	5.783	100.014	1.25373e-3
1.66	42.39	5.783	100.014	1.52235e-3
1.66	42.40	5.783	100.014	1.88054e-3
1.66	42.42	5.783	100.014	2.14943e-3
1.66	42.44	5.783	100.014	2.01528e-3
1.66	42.45	5.783	100.014	1.61253e-3
1.66	42.47	5.783	100.014	1.38869e-3
1.67	42.49	5.783	100.014	1.38871e-3
1.67	42.51	5.783	100.014	1.79203e-3
1.67	42.52	5.783	100.014	2.10553e-3
1.67	42.54	5.783	100.014	2.15044e-3
1.67	42.56	5.783	100.014	1.79197e-3
1.67	42.57	5.783	100.014	1.61272e-3
1.68	42.59	5.783	100.014	1.65745e-3
1.68	42.61	5.783	100.014	1.83651e-3
1.68	42.62	5.783	100.014	2.10540e-3
1.68	42.64	5.783	100.014	2.32952e-3
1.68	42.66	5.783	100.014	2.33025e-3
1.68	42.68	5.783	100.014	2.15145e-3
1.68	42.69	5.783	100.014	2.01724e-3
1.69	42.71	5.783	100.014	1.92770e-3
1.69	42.73	5.783	100.014	2.33095e-3
1.69	42.74	5.783	100.014	2.51020e-3
1.69	42.76	5.783	100.014	2.24115e-3
1.69	42.78	5.783	100.014	1.74819e-3
1.69	42.79	5.783	100.014	1.25519e-3
1.70	42.81	5.783	100.014	1.21052e-3
1.70	42.83	5.783	100.014	1.47968e-3
1.70	42.85	5.783	100.014	1.70396e-3
1.70	42.86	5.783	100.014	1.61439e-3
1.70	42.88	5.783	100.014	1.25565e-3
1.71	42.90	5.783	100.014	8.52026e-4
1.71	42.91	5.783	100.014	6.27785e-4
1.71	42.93	5.783	100.014	7.62249e-4
1.71	42.95	5.783	100.015	9.41678e-4
1.71	42.96	5.783	100.015	9.41823e-4
1.71	42.98	5.783	100.015	5.83054e-4
1.72	43.00	5.783	100.015	8.96841e-5
1.72	43.02	5.783	100.015	-1.79394e-4
1.72	43.03	5.783	100.015	-1.34533e-4
1.72	43.05	5.783	100.015	3.13927e-4
1.72	43.07	5.783	100.015	6.27881e-4
1.72	43.08	5.783	100.015	5.38267e-4
1.73	43.10	5.783	100.015	2.01234e-8
1.73	43.12	5.783	100.015	-6.28080e-4
1.73	43.13	5.783	100.015	-8.52360e-4
1.73	43.15	5.783	100.015	-7.62634e-4
1.73	43.17	5.783	100.015	-3.58905e-4
1.73	43.19	5.783	100.015	-2.69185e-4
1.73	43.20	5.783	100.015	-4.03783e-4
1.74	43.22	5.783	100.015	-6.28080e-4
1.74	43.24	5.783	100.014	-9.86776e-4
1.74	43.25	5.783	100.014	-1.03163e-3
1.74	43.27	5.783	100.014	-1.03175e-3
1.74	43.29	5.783	100.014	-1.07673e-3
1.74	43.30	5.783	100.014	-1.12164e-3
1.75	43.32	5.783	100.014	-1.16631e-3
1.75	43.34	5.783	100.014	-9.41851e-4
1.75	43.36	5.783	100.014	-6.27873e-4
1.75	43.37	5.783	100.014	-4.03616e-4
1.75	43.39	5.783	100.014	-2.69074e-4
1.76	43.41	5.783	100.014	-3.13927e-4
1.76	43.42	5.783	100.014	-4.03589e-4
1.76	43.44	5.783	100.014	-4.93231e-4
1.76	43.46	5.783	100.014	-4.93203e-4
1.76	43.48	5.783	100.014	-3.13891e-4
1.76	43.49	5.783	100.014	-8.96941e-5
1.77	43.51	5.783	100.014	-1.79388e-4
1.77	43.53	5.783	100.014	-3.58803e-4
1.77	43.54	5.783	100.014	-3.13885e-4
1.77	43.56	5.783	100.014	8.64376e-8
1.77	43.58	5.783	100.014	4.03429e-4
1.77	43.59	5.783	100.014	6.72226e-4
1.78	43.61	5.783	100.014	6.72161e-4
1.78	43.63	5.783	100.014	5.82528e-4
1.78	43.65	5.783	100.014	5.37667e-4
1.78	43.66	5.783	100.014	6.27224e-4
1.78	43.68	5.783	100.014	8.95985e-4
1.78	43.70	5.783	100.014	1.16474e-3
1.78	43.71	5.783	100.014	1.16483e-3
1.79	43.73	5.783	100.014	8.96106e-4
1.79	43.75	5.783	100.014	5.37675e-4
1.79	43.76	5.783	100.014	4.92854e-4
1.79	43.78	5.783	100.014	7.61647e-4
1.79	43.80	5.783	100.014	1.07515e-3
1.79	43.82	5.783	100.014	1.34394e-3
1.80	43.83	5.783	100.015	1.43365e-3
1.80	43.85	5.783	100.015	1.47852e-3
1.80	43.87	5.783	100.015	1.38891e-3
1.80	43.88	5.783	100.015	1.11997e-3
1.80	43.90	5.783	100.015	9.40648e-4
1.81	43.92	5.783	100.015	8.95762e-4
1.81	43.93	5.783	100.015	9.40569e-4
1.81	43.95	5.783	100.015	8.06249e-4
1.81	43.97	5.783	100.015	5.37556e-4
1.81	43.99	5.783	100.015	4.03142e-4
1.81	44.00	5.783	100.015	3.58323e-4
1.82	44.02	5.783	100.015	5.37464e-4
1.82	44.04	5.783	100.015	4.92625e-4
1.82	44.05	5.783	100.015	2.68713e-4
1.82	44.07	5.783	100.015	-4.47868e-5
1.82	44.09	5.783	100.015	-3.58280e-4
1.82	44.11	5.783	100.015	-5.37496e-4
1.83	44.12	5.783	100.015	-4.92729e-4
1.83	44.14	5.783	100.015	-4.47999e-4
1.83	44.16	5.783	100.015	-4.03206e-4
1.83	44.17	5.783	100.015	-5.37594e-4
1.83	44.19	5.783	100.015	-8.06355e-4
1.83	44.21	5.783	100.015	-8.51106e-4
1.83	44.22	5.783	100.015	-7.61615e-4
1.84	44.24	5.783	100.015	-5.37705e-4
1.84	44.26	5.783	100.015	-5.37745e-4
1.84	44.28	5.783	100.015	-4.92918e-4
1.84	44.29	5.783	100.015	-6.27300e-4
1.84	44.31	5.783	100.015	-6.71983e-4
1.84	44.33	5.783	100.015	-5.37532e-4
1.85	44.34	5.783	100.015	-4.03170e-4
1.85	44.36	5.783	100.015	-8.96198e-5
1.85	44.38	5.783	100.015	-1.79240e-4
1.85	44.39	5.783	100.015	-2.68898e-4
1.85	44.41	5.783	100.015	-2.68906e-4
1.86	44.43	5.783	100.015	-1.79268e-4
1.86	44.45	5.783	100.015	0.00000
1.86	44.46	5.783	100.015	-8.96379e-5
1.86	44.48	5.783	100.015	-1.34461e-4
1.86	44.50	5.783	100.015	-2.24129e-4
1.86	44.51	5.783	100.015	-3.13791e-4
1.87	44.53	5.783	100.015	-2.68998e-4
1.87	44.55	5.783	100.015	-1.34533e-4
1.87	44.56	5.783	100.015	-4.48511e-5
1.87	44.58	5.783	100.015	-1.79380e-4
1.87	44.60	5.783	100.015	-4.93225e-4
1.87	44.62	5.783	100.014	-7.17523e-4
1.88	44.63	5.783	100.014	-7.62493e-4
1.88	44.65	5.783	100.014	-5.83129e-4
1.88	44.67	5.783	100.014	-4.48571e-4
1.88	44.68	5.783	100.014	-3.13976e-4
1.88	44.70	5.783	100.014	-2.24264e-4
1.88	44.72	5.783	100.014	-3.13950e-4
1.88	44.73	5.783	100.014	-1.79394e-4
1.89	44.75	5.783	100.014	8.96680e-5
1.89	44.77	5.783	100.014	4.03738e-4
1.89	44.79	5.783	100.014	4.93650e-4
1.89	44.80	5.783	100.014	3.14171e-4
1.89	44.82	5.783	100.014	8.97585e-5
1.89	44.84	5.783	100.014	1.79517e-4
1.90	44.85	5.783	100.014	4.48732e-4
1.90	44.87	5.783	100.014	8.97493e-4
1.90	44.89	5.783	100.014	1.16688e-3
1.90	44.90	5.783	100.015	1.34664e-3
1.90	44.92	5.783	100.015	1.25711e-3
1.91	44.94	5.783	100.015	1.12244e-3
1.91	44.96	5.783	100.015	1.16728e-3
1.91	44.97	5.783	100.015	9.87640e-4
1.91	44.99	5.783	100.015	9.87519e-4
1.91	45.01	5.783	100.015	6.73270e-4
1.91	45.02	5.783	100.015	3.59083e-4
1.92	45.04	5.783	100.015	8.98190e-5
1.92	45.06	5.783	100.015	-1.34684e-4
1.92	45.07	5.783	100.015	-1.34716e-4
1.92	45.09	5.783	100.015	-1.79634e-4
1.92	45.11	5.783	100.015	-2.24533e-4
1.92	45.13	5.783	100.015	-6.28656e-4
1.93	45.14	5.783	100.015	-1.21216e-3
1.93	45.16	5.783	100.015	-1.48148e-3
1.93	45.18	5.783	100.015	-1.30186e-3
1.93	45.19	5.783	100.015	-7.18199e-4
1.93	45.21	5.783	100.015	-2.69318e-4
1.93	45.23	5.783	100.015	-4.03974e-4
1.93	45.24	5.783	100.015	-8.07960e-4
1.94	45.26	5.783	100.015	-1.16707e-3
1.94	45.28	5.783	100.014	-1.16723e-3
1.94	45.30	5.783	100.014	-8.08224e-4
1.94	45.31	5.783	100.014	-5.83741e-4
1.94	45.33	5.783	100.014	-5.38856e-4
1.94	45.35	5.783	100.014	-8.08256e-4
1.95	45.36	5.783	100.014	-8.53137e-4
1.95	45.38	5.783	100.014	-5.83717e-4
1.95	45.40	5.783	100.014	-1.79604e-4
1.95	45.41	5.783	100.014	1.34696e-4
1.95	45.43	5.783	100.014	4.48994e-5
1.96	45.45	5.783	100.014	-1.34698e-4
1.96	45.47	5.783	100.014	-2.69376e-4
1.96	45.48	5.783	100.014	-2.24487e-4
1.96	45.50	5.783	100.014	4.03101e-9
1.96	45.52	5.783	100.014	2.24473e-4
1.96	45.53	5.783	100.014	-1.00757e-8
1.97	45.55	5.783	100.014	-4.48875e-4
1.97	45.57	5.783	100.014	-8.07984e-4
1.97	45.58	5.783	100.014	-7.18187e-4
1.97	45.60	5.783	100.014	-2.69354e-4
1.97	45.62	5.783	100.014	4.48954e-5
1.97	45.64	5.783	100.014	8.97989e-5
1.98	45.65	5.783	100.014	-1.79598e-4
1.98	45.67	5.783	100.014	-4.48994e-4
1.98	45.69	5.783	100.014	-6.28582e-4
1.98	45.70	5.783	100.014	-5.83600e-4
1.98	45.72	5.783	100.014	-1.34666e-4
1.98	45.74	5.783	100.014	8.97747e-5
1.98	45.75	5.783	100.014	4.48873e-5
1.99	45.77	5.783	100.014	-4.48896e-4
1.99	45.79	5.783	100.014	-9.42618e-4
1.99	45.81	5.783	100.014	-1.07725e-3
1.99	45.82	5.783	100.014	-8.07952e-4
1.99	45.84	5.783	100.014	-4.04030e-4
1.99	45.86	5.783	100.014	-2.69370e-4
2.00	45.87	5.783	100.014	-4.48984e-4
2.00	45.89	5.783	100.014	-8.08252e-4
2.00	45.91	5.783	100.014	-7.63411e-4
2.00	45.92	5.783	100.014	-5.38932e-4
2.00	45.94	5.783	100.014	-8.98089e-5
2.01	45.96	5.783	100.014	1.34722e-4
2.01	45.98	5.783	100.014	4.49135e-5
2.01	45.99	5.783	100.014	-2.24507e-4
2.01	46.01	5.783	100.014	-4.04202e-4
2.01	46.03	5.783	100.014	-2.69447e-4
2.01	46.04	5.783	100.014	4.49256e-5
2.02	46.06	5.783	100.014	3.59264e-4
2.02	46.08	5.783	100.014	4.49095e-4
2.02	46.09	5.783	100.014	5.38967e-4
2.02	46.11	5.783	100.014	6.73766e-4
2.02	46.13	5.783	100.014	7.18756e-4
2.02	46.15	5.783	100.014	8.53656e-4
2.03	46.16	5.783	100.014	8.08803e-4
2.03	46.18	5.783	100.014	8.98751e-4
2.03	46.20	5.783	100.014	9.88611e-4
2.03	46.21	5.783	100.014	9.43634e-4
2.03	46.23	5.783	100.014	1.16827e-3
2.03	46.25	5.783	100.014	1.25812e-3
2.03	46.26	5.783	100.014	1.39298e-3
2.04	46.28	5.783	100.014	1.25802e-3
2.04	46.30	5.783	100.014	9.88421e-4
2.04	46.32	5.783	100.014	8.53654e-4
2.04	46.33	5.783	100.014	8.08692e-4
2.04	46.35	5.783	100.014	8.98573e-4
2.04	46.37	5.783	100.014	8.98553e-4
2.05	46.38	5.783	100.014	8.98493e-4
2.05	46.40	5.783	100.015	7.18734e-4
2.05	46.42	5.783	100.015	4.49160e-4
2.05	46.43	5.783	100.015	2.69493e-4
2.05	46.45	5.783	100.015	5.83912e-4
2.06	46.47	5.783	100.015	9.88171e-4
2.06	46.49	5.783	100.015	1.21267e-3
2.06	46.50	5.783	100.015	8.98087e-4
2.06	46.52	5.783	100.015	2.24491e-4
2.06	46.54	5.783	100.015	8.97989e-5
2.06	46.55	5.783	100.015	3.14276e-4
2.07	46.57	5.783	100.015	6.73334e-4
2.07	46.59	5.783	100.015	8.97666e-4
2.07	46.60	5.783	100.015	7.63054e-4
2.07	46.62	5.783	100.015	4.93722e-4
2.07	46.64	5.783	100.015	3.14095e-4
2.07	46.66	5.783	100.015	1.79463e-4
2.08	46.67	5.783	100.015	3.14034e-4
2.08	46.69	5.783	100.015	4.93481e-4
2.08	46.71	5.783	100.015	4.93509e-4
2.08	46.72	5.783	100.015	1.34561e-4
2.08	46.74	5.783	100.015	-3.58855e-4
2.08	46.76	5.783	100.015	-7.17690e-4
2.08	46.77	5.783	100.015	-5.38117e-4
2.09	46.79	5.783	100.015	-1.79340e-4
2.09	46.81	5.783	100.015	2.69070e-4
2.09	46.83	5.783	100.015	6.27835e-4
2.09	46.84	5.783	100.015	5.38177e-4
2.09	46.86	5.783	100.015	3.58750e-4
2.09	46.88	5.783	100.015	4.48431e-5
2.10	46.89	5.783	100.015	-1.34521e-4
2.10	46.91	5.783	100.015	8.04179e-9
2.10	46.93	5.783	100.015	1.34507e-4
2.10	46.94	5.783	100.015	1.34499e-4
2.10	46.96	5.783	100.015	0.00000
2.11	46.98	5.783	100.015	-3.13819e-4
2.11	47.00	5.783	100.015	-3.13739e-4
2.11	47.01	5.783	100.015	-3.13714e-4
2.11	47.03	5.783	100.015	-2.68889e-4
2.11	47.05	5.783	100.015	-3.58521e-4
2.11	47.06	5.783	100.015	-5.82588e-4
2.12	47.08	5.783	100.015	-4.92886e-4
2.12	47.10	5.783	100.015	-4.03252e-4
2.12	47.11	5.783	100.015	-4.03246e-4
2.12	47.13	5.783	100.015	-4.92832e-4
2.12	47.15	5.783	100.015	-5.82409e-4
2.12	47.17	5.783	100.015	-5.37596e-4
2.13	47.18	5.783	100.015	-5.37616e-4
2.13	47.20	5.783	100.015	-5.82445e-4
2.13	47.22	5.783	100.015	-4.92888e-4
2.13	47.23	5.783	100.015	-3.13632e-4
2.13	47.25	5.783	100.015	-3.58421e-4
2.13	47.27	5.783	100.015	-4.92781e-4
2.14	47.28	5.783	100.015	-6.27100e-4
2.14	47.30	5.783	100.015	-4.47928e-4
2.14	47.32	5.783	100.015	2.68741e-4
2.14	47.34	5.783	100.015	6.71931e-4
2.14	47.35	5.783	100.015	6.71953e-4
2.14	47.37	5.783	100.015	1.79163e-4
2.14	47.39	5.783	100.015	-4.03135e-4
2.15	47.40	5.783	100.015	-4.03150e-4
2.15	47.42	5.783	100.015	2.68757e-4
2.15	47.44	5.783	100.015	8.06271e-4
2.15	47.46	5.783	100.015	9.85494e-4
2.15	47.47	5.783	100.015	8.06377e-4
2.16	47.49	5.783	100.015	2.68789e-4
2.16	47.51	5.783	100.015	8.95857e-5
2.16	47.52	5.783	100.015	-4.47989e-5
2.16	47.54	5.783	100.015	8.95917e-5
2.16	47.56	5.783	100.015	3.58313e-4
2.16	47.57	5.783	100.015	4.03109e-4
2.16	47.59	5.783	100.015	1.34397e-4
2.17	47.61	5.783	100.015	-2.68751e-4
2.17	47.63	5.783	100.015	-4.03129e-4
2.17	47.64	5.783	100.015	-2.23914e-4
2.17	47.66	5.783	100.015	1.34356e-4
2.17	47.68	5.783	100.015	1.79155e-4
2.18	47.69	5.783	100.015	8.02344e-9
2.18	47.71	5.783	100.015	-3.58323e-4
2.18	47.73	5.783	100.015	-6.71844e-4
2.18	47.74	5.783	100.015	-4.47981e-4
2.18	47.76	5.783	100.015	-8.96218e-5
2.18	47.78	5.783	100.015	3.13576e-4
2.19	47.80	5.783	100.015	4.47950e-4
2.19	47.81	5.783	100.015	4.48310e-5
2.19	47.83	5.783	100.015	-3.58389e-4
2.19	47.85	5.783	100.015	-5.37699e-4
2.19	47.86	5.783	100.015	-2.68881e-4
2.19	47.88	5.783	100.015	2.68861e-4
2.19	47.90	5.783	100.015	5.37787e-4
2.20	47.91	5.783	100.015	3.58568e-4
2.20	47.93	5.783	100.015	-4.48089e-5
2.20	47.95	5.783	100.015	-1.79306e-4
2.20	47.97	5.783	100.015	-8.96660e-5
2.20	47.98	5.783	100.015	4.48290e-5
2.21	48.00	5.783	100.015	-4.02018e-9
2.21	48.02	5.783	100.015	-1.34503e-4
2.21	48.03	5.783	100.015	-3.13827e-4
2.21	48.05	5.783	100.015	-3.58666e-4
2.21	48.07	5.783	100.015	-2.69050e-4
2.21	48.09	5.783	100.015	-1.79400e-4
2.21	48.10	5.783	100.015	-2.69101e-4
2.22	48.12	5.783	100.015	-5.83108e-4
2.22	48.14	5.783	100.015	-8.52300e-4
2.22	48.15	5.783	100.015	-9.86996e-4
2.22	48.17	5.783	100.015	-7.17859e-4
2.22	48.19	5.783	100.015	-4.48712e-4
2.23	48.20	5.783	100.015	-2.69241e-4
2.23	48.22	5.783	100.015	-4.03873e-4
2.23	48.24	5.783	100.014	-7.18159e-4
2.23	48.26	5.783	100.014	-8.52996e-4
2.23	48.27	5.783	100.014	-7.63314e-4
2.23	48.29	5.783	100.014	-5.38797e-4
2.24	48.31	5.783	100.014	-5.38787e-4
2.24	48.32	5.783	100.014	-7.63363e-4
2.24	48.34	5.783	100.014	-1.21261e-3
2.24	48.36	5.783	100.014	-1.52723e-3
2.24	48.37	5.783	100.014	-1.61715e-3
2.24	48.39	5.783	100.014	-1.43743e-3
2.24	48.41	5.783	100.014	-9.43384e-4
2.25	48.43	5.783	100.014	-6.28977e-4
2.25	48.44	5.783	100.014	-5.84104e-4
2.25	48.46	5.783	100.014	-8.08853e-4
2.25	48.48	5.783	100.014	-1.16840e-3
2.25	48.49	5.783	100.014	-1.16853e-3
2.26	48.51	5.783	100.014	-8.09120e-4
2.26	48.53	5.783	100.014	-4.94548e-4
2.26	48.54	5.783	100.014	-4.04644e-4
2.26	48.56	5.783	100.014	-5.84498e-4
2.26	48.58	5.783	100.014	-8.09332e-4
2.26	48.59	5.783	100.014	-8.09413e-4
2.26	48.61	5.783	100.014	-5.84644e-4
2.27	48.63	5.783	100.014	-4.94756e-4
2.27	48.65	5.783	100.014	-5.39773e-4
2.27	48.66	5.783	100.014	-6.29814e-4
2.27	48.68	5.783	100.014	-6.74908e-4
2.27	48.70	5.783	100.014	-5.39951e-4
2.28	48.71	5.783	100.014	-3.59998e-4
2.28	48.73	5.783	100.014	-3.15011e-4
2.28	48.75	5.783	100.014	-2.25027e-4
2.28	48.76	5.783	100.014	-3.15062e-4
2.28	48.78	5.783	100.014	-8.10217e-4
2.28	48.80	5.783	100.014	-9.45354e-4
2.29	48.82	5.783	100.014	-6.75380e-4
2.29	48.83	5.783	100.014	-3.60243e-4
2.29	48.85	5.783	100.014	-9.00536e-5
2.29	48.87	5.783	100.014	-3.15269e-4
2.29	48.88	5.783	100.014	-5.40589e-4
2.29	48.90	5.783	100.014	-5.40660e-4
2.29	48.92	5.783	100.014	-5.85730e-4
2.30	48.93	5.783	100.014	-6.75917e-4
2.30	48.95	5.783	100.014	-7.66040e-4
2.30	48.97	5.783	100.014	-9.01264e-4
2.30	48.98	5.783	100.014	-1.12661e-3
2.30	49.00	5.783	100.014	-1.26182e-3
2.31	49.02	5.783	100.014	-1.26185e-3
2.31	49.04	5.783	100.014	-1.30689e-3
2.31	49.05	5.783	100.014	-1.26186e-3
2.31	49.07	5.783	100.014	-1.17178e-3
2.31	49.09	5.783	100.014	-1.44246e-3
2.31	49.10	5.783	100.014	-1.53281e-3
2.31	49.12	5.783	100.014	-1.75853e-3
2.32	49.14	5.783	100.014	-1.57845e-3
2.32	49.15	5.783	100.014	-1.12756e-3
2.32	49.17	5.783	100.014	-1.21786e-3
2.32	49.19	5.783	100.014	-1.39839e-3
2.32	49.20	5.783	100.014	-1.75937e-3
2.33	49.22	5.783	100.014	-1.98502e-3
2.33	49.24	5.783	100.014	-1.75940e-3
2.33	49.26	5.783	100.014	-1.57881e-3
2.33	49.27	5.783	100.014	-1.39841e-3
2.33	49.29	5.783	100.014	-1.26305e-3
2.33	49.31	5.783	100.013	-1.35333e-3
2.34	49.32	5.783	100.013	-1.26323e-3
2.34	49.34	5.783	100.013	-1.12799e-3
2.34	49.36	5.783	100.013	-9.02539e-4
2.34	49.37	5.783	100.013	-6.77013e-4
2.34	49.39	5.783	100.013	-7.22176e-4
2.34	49.41	5.783	100.013	-9.02743e-4
2.34	49.42	5.783	100.013	-1.17353e-3
2.35	49.44	5.783	100.013	-1.08336e-3
2.35	49.46	5.783	100.013	-4.96630e-4
2.35	49.48	5.783	100.013	9.02873e-5
2.35	49.49	5.783	100.013	4.06314e-4
2.35	49.51	5.783	100.013	2.25723e-4
2.36	49.53	5.783	100.013	-4.51386e-5
2.36	49.54	5.783	100.013	-1.35430e-4
2.36	49.56	5.783	100.013	-2.03795e-9
2.36	49.58	5.783	100.013	2.25725e-4
2.36	49.59	5.783	100.013	3.61210e-4
2.36	49.61	5.783	100.013	3.61221e-4
2.36	49.63	5.783	100.013	3.16088e-4
2.37	49.64	5.783	100.013	4.06406e-4
2.37	49.66	5.783	100.013	5.87048e-4
2.37	49.68	5.783	100.013	9.03220e-4
2.37	49.69	5.783	100.013	1.03872e-3
2.37	49.71	5.783	100.013	9.48567e-4
2.38	49.73	5.783	100.013	7.67996e-4
2.38	49.75	5.783	100.013	7.22884e-4
2.38	49.76	5.783	100.013	9.03651e-4
2.38	49.78	5.783	100.013	1.26500e-3
2.38	49.80	5.783	100.014	1.58124e-3
2.38	49.81	5.783	100.014	1.53611e-3
2.39	49.83	5.783	100.014	1.35545e-3
2.39	49.85	5.783	100.014	9.94001e-4
2.39	49.86	5.783	100.014	7.68047e-4
2.39	49.88	5.783	100.014	7.68047e-4
2.39	49.90	5.783	100.014	9.03675e-4
2.39	49.91	5.783	100.014	1.12966e-3
2.39	49.93	5.783	100.014	1.17482e-3
2.40	49.95	5.783	100.014	1.03922e-3
2.40	49.96	5.783	100.014	9.48875e-4
2.40	49.98	5.783	100.014	9.03765e-4
2.40	50.00	5.783	100.014	1.03938e-3
2.40	50.02	5.783	100.014	1.31050e-3
2.41	50.03	5.783	100.014	1.22019e-3
2.41	50.05	5.783	100.014	1.03953e-3
2.41	50.07	5.783	100.014	8.13629e-4
2.41	50.08	5.783	100.014	7.68478e-4
2.41	50.10	5.783	100.014	1.03961e-3
2.41	50.12	5.783	100.014	1.35597e-3
2.41	50.13	5.783	100.014	1.31077e-3
2.42	50.15	5.783	100.014	1.13006e-3
2.42	50.17	5.783	100.014	8.59041e-4
2.42	50.18	5.783	100.014	6.78213e-4
2.42	50.20	5.783	100.014	8.59045e-4
2.42	50.22	5.783	100.014	8.58943e-4
2.43	50.23	5.783	100.014	9.04079e-4
2.43	50.25	5.783	100.014	6.78060e-4
2.43	50.27	5.783	100.014	2.71252e-4
2.43	50.29	5.783	100.014	4.52141e-5
2.43	50.30	5.783	100.014	4.52141e-5
2.43	50.32	5.783	100.014	3.61729e-4
2.44	50.34	5.783	100.014	5.42671e-4
2.44	50.35	5.783	100.014	3.61917e-4
2.44	50.37	5.783	100.014	-4.52120e-5
2.44	50.39	5.783	100.014	-2.71448e-4
2.44	50.40	5.783	100.014	-2.26195e-4
2.44	50.42	5.783	100.014	-9.04977e-5
2.44	50.44	5.783	100.014	9.04977e-5
2.45	50.45	5.783	100.014	1.35786e-4
2.45	50.47	5.783	100.014	1.35806e-4
2.45	50.49	5.783	100.014	1.81084e-4
2.45	50.50	5.783	100.014	2.26369e-4
2.45	50.52	5.783	100.014	3.62237e-4
2.46	50.54	5.783	100.014	6.33935e-4
2.46	50.56	5.783	100.014	9.05713e-4
2.46	50.57	5.783	100.014	1.08697e-3
2.46	50.59	5.783	100.014	1.04184e-3
2.46	50.61	5.783	100.014	9.51430e-4
2.46	50.62	5.783	100.014	9.96857e-4
2.46	50.64	5.783	100.014	1.26897e-3
2.47	50.66	5.783	100.014	1.40507e-3
2.47	50.67	5.783	100.014	1.17851e-3
2.47	50.69	5.783	100.014	9.51996e-4
2.47	50.71	5.783	100.014	1.04271e-3
2.47	50.72	5.783	100.014	1.40550e-3
2.48	50.74	5.783	100.014	1.85907e-3
2.48	50.76	5.783	100.014	1.76861e-3
2.48	50.77	5.783	100.014	1.36067e-3
2.48	50.79	5.783	100.014	9.52568e-4
2.48	50.81	5.783	100.014	5.89703e-4
2.48	50.82	5.783	100.014	5.44395e-4
2.49	50.84	5.783	100.014	4.53721e-4
2.49	50.86	5.783	100.014	4.53762e-4
2.49	50.88	5.783	100.014	3.63034e-4
2.49	50.89	5.783	100.014	1.36157e-4
2.49	50.91	5.783	100.014	-2.26901e-4
2.49	50.93	5.783	100.014	-6.80848e-4
2.49	50.94	5.783	100.014	-8.62502e-4
2.50	50.96	5.783	100.014	-9.07876e-4
2.50	50.98	5.783	100.014	-1.13486e-3
2.50	50.99	5.783	100.014	-1.40734e-3
2.50	51.01	5.783	100.014	-1.86153e-3
2.50	51.03	5.783	100.014	-2.04370e-3
2.51	51.04	5.783	100.014	-1.86220e-3
2.51	51.06	5.783	100.014	-1.68051e-3
2.51	51.08	5.783	100.014	-1.54419e-3
2.51	51.09	5.783	100.014	-1.58946e-3
2.51	51.11	5.783	100.014	-1.81661e-3
2.51	51.13	5.783	100.014	-1.95290e-3
2.51	51.14	5.783	100.014	-2.04364e-3
2.52	51.16	5.783	100.014	-2.04355e-3
2.52	51.18	5.783	100.014	-1.86173e-3
2.52	51.19	5.783	100.014	-1.86157e-3
2.52	51.21	5.783	100.014	-1.90705e-3
2.52	51.23	5.783	100.014	-2.08867e-3
2.53	51.24	5.783	100.014	-2.17974e-3
2.53	51.26	5.783	100.014	-1.95276e-3
2.53	51.28	5.783	100.014	-1.86186e-3
2.53	51.30	5.783	100.014	-1.90731e-3
2.53	51.31	5.783	100.014	-1.99800e-3
2.53	51.33	5.783	100.014	-2.04355e-3
2.54	51.35	5.783	100.014	-1.90745e-3
2.54	51.36	5.783	100.014	-1.81661e-3
2.54	51.38	5.783	100.014	-1.81645e-3
2.54	51.40	5.783	100.014	-1.81632e-3
2.54	51.41	5.783	100.014	-1.81624e-3
2.54	51.43	5.783	100.013	-1.81645e-3
2.54	51.45	5.783	100.013	-1.81653e-3
2.55	51.46	5.783	100.013	-1.81645e-3
2.55	51.48	5.783	100.013	-1.72542e-3
2.55	51.50	5.783	100.013	-1.67971e-3
2.55	51.51	5.783	100.013	-1.77043e-3
2.55	51.53	5.783	100.013	-1.95167e-3
2.56	51.55	5.783	100.013	-2.17856e-3
2.56	51.56	5.783	100.013	-2.17840e-3
2.56	51.58	5.783	100.013	-1.95111e-3
2.56	51.60	5.783	100.013	-1.58802e-3
2.56	51.61	5.783	100.013	-1.40634e-3
2.56	51.63	5.783	100.013	-1.45167e-3
2.56	51.65	5.783	100.013	-1.72395e-3
2.57	51.66	5.783	100.013	-1.95060e-3
2.57	51.68	5.783	100.013	-1.76888e-3
2.57	51.70	5.783	100.013	-1.36049e-3
2.57	51.72	5.783	100.013	-8.61622e-4
2.57	51.73	5.783	100.013	-7.25564e-4
2.58	51.75	5.783	100.013	-8.16211e-4
2.58	51.77	5.783	100.013	-9.52149e-4
2.58	51.78	5.783	100.013	-1.17874e-3
2.58	51.80	5.783	100.013	-1.35997e-3
2.58	51.82	5.783	100.013	-1.45056e-3
2.58	51.83	5.783	100.013	-1.35977e-3
2.59	51.85	5.783	100.013	-1.17842e-3
2.59	51.87	5.783	100.013	-1.31437e-3
2.59	51.88	5.783	100.013	-1.54083e-3
2.59	51.90	5.783	100.013	-1.81262e-3
2.59	51.92	5.783	100.013	-1.90312e-3
2.59	51.93	5.783	100.013	-1.85764e-3
2.59	51.95	5.783	100.013	-1.90282e-3
2.60	51.97	5.783	100.013	-1.90261e-3
2.60	51.98	5.783	100.013	-1.85701e-3
2.60	52.00	5.783	100.013	-1.72097e-3
2.60	52.02	5.783	100.013	-1.53982e-3
2.60	52.04	5.783	100.013	-1.35873e-3
2.61	52.05	5.783	100.013	-1.35866e-3
2.61	52.07	5.783	100.012	-1.53960e-3
2.61	52.09	5.783	100.012	-1.62993e-3
2.61	52.10	5.783	100.012	-1.53934e-3
2.61	52.12	5.783	100.012	-1.40348e-3
2.61	52.14	5.783	100.012	-1.22233e-3
2.61	52.15	5.783	100.012	-1.35811e-3
2.62	52.17	5.783	100.012	-1.58439e-3
2.62	52.19	5.783	100.012	-1.62962e-3
2.62	52.20	5.783	100.012	-1.49367e-3
2.62	52.22	5.783	100.012	-1.13154e-3
2.62	52.24	5.783	100.012	-7.69462e-4
2.63	52.25	5.783	100.012	-6.33619e-4
2.63	52.27	5.783	100.012	-4.97758e-4
2.63	52.29	5.783	100.012	-6.33447e-4
2.63	52.30	5.783	100.012	-6.78661e-4
2.63	52.32	5.783	100.012	-6.33415e-4
2.63	52.34	5.783	100.012	-5.42859e-4
2.64	52.36	5.783	100.012	-2.26160e-4
2.64	52.37	5.783	100.012	-1.80926e-4
2.64	52.39	5.783	100.012	-1.35704e-4
2.64	52.41	5.783	100.012	-4.52427e-5
2.64	52.42	5.783	100.012	1.35728e-4
2.64	52.44	5.783	100.012	6.33394e-4
2.64	52.46	5.783	100.012	1.13107e-3
2.65	52.47	5.783	100.012	1.35721e-3
2.65	52.49	5.783	100.012	1.35696e-3
2.65	52.51	5.783	100.012	1.08536e-3
2.65	52.52	5.783	100.012	1.08532e-3
2.65	52.54	5.783	100.012	1.35677e-3
2.66	52.56	5.783	100.012	1.71864e-3
2.66	52.57	5.783	100.012	1.76387e-3
2.66	52.59	5.783	100.012	1.67326e-3
2.66	52.61	5.783	100.012	1.71834e-3
2.66	52.63	5.783	100.012	1.67297e-3
2.66	52.64	5.783	100.012	1.71798e-3
2.66	52.66	5.783	100.012	1.53722e-3
2.67	52.68	5.783	100.013	1.35655e-3
2.67	52.69	5.783	100.013	1.35655e-3
2.67	52.71	5.783	100.013	1.35639e-3
2.67	52.73	5.783	100.013	1.44653e-3
2.67	52.74	5.783	100.013	1.49153e-3
2.68	52.76	5.783	100.013	1.58185e-3
2.68	52.78	5.783	100.013	1.49150e-3
2.68	52.79	5.783	100.013	1.35588e-3
2.68	52.81	5.783	100.013	1.31068e-3
2.68	52.83	5.783	100.013	1.17517e-3
2.68	52.84	5.783	100.013	1.40111e-3
2.69	52.86	5.783	100.013	1.31087e-3
2.69	52.88	5.783	100.013	1.08489e-3
2.69	52.90	5.783	100.013	7.23244e-4
2.69	52.91	5.783	100.013	1.35622e-4
2.69	52.93	5.783	100.013	4.52141e-5
2.69	52.95	5.783	100.013	4.08733e-9
2.69	52.96	5.783	100.013	4.52100e-5
2.70	52.98	5.783	100.013	1.80791e-4
2.70	53.00	5.783	100.013	2.25964e-4
2.70	53.01	5.783	100.013	2.71080e-4
2.70	53.03	5.783	100.013	1.35536e-4
2.70	53.05	5.783	100.013	-1.35516e-4
2.71	53.06	5.783	100.013	-1.80689e-4
2.71	53.08	5.783	100.013	-9.03302e-5
2.71	53.10	5.783	100.013	-1.35499e-4
2.71	53.11	5.783	100.013	-2.71013e-4
2.71	53.13	5.783	100.013	-6.77560e-4
2.71	53.15	5.783	100.013	-9.93891e-4
2.71	53.17	5.783	100.013	-1.17453e-3
2.72	53.18	5.783	100.013	-1.17450e-3
2.72	53.20	5.783	100.013	-7.22711e-4
2.72	53.22	5.783	100.013	-9.03261e-5
2.72	53.23	5.783	100.013	2.25887e-4
2.72	53.25	5.783	100.013	1.35567e-4
2.73	53.27	5.783	100.013	-1.80689e-4
2.73	53.28	5.783	100.013	-2.71003e-4
2.73	53.30	5.783	100.013	-9.03179e-5
2.73	53.32	5.783	100.013	4.51630e-5
2.73	53.33	5.783	100.013	9.03363e-5
2.73	53.35	5.783	100.013	9.03363e-5
2.74	53.37	5.783	100.013	1.35481e-4
2.74	53.39	5.783	100.013	2.25768e-4
2.74	53.40	5.783	100.013	3.16074e-4
2.74	53.42	5.783	100.013	2.70942e-4
2.74	53.44	5.783	100.013	3.16123e-4
2.74	53.45	5.783	100.013	4.06420e-4
2.74	53.47	5.783	100.013	6.77293e-4
2.75	53.49	5.783	100.013	9.48106e-4
2.75	53.50	5.783	100.013	1.12869e-3
2.75	53.52	5.783	100.013	1.21915e-3
2.75	53.54	5.783	100.013	1.35476e-3
2.75	53.55	5.783	100.013	1.49038e-3
2.76	53.57	5.783	100.013	1.49058e-3
2.76	53.59	5.783	100.013	1.35504e-3
2.76	53.60	5.783	100.013	1.30973e-3
2.76	53.62	5.783	100.013	1.35475e-3
2.76	53.64	5.783	100.013	1.39977e-3
2.76	53.66	5.783	100.013	1.35452e-3
2.76	53.67	5.783	100.013	1.12876e-3
2.77	53.69	5.783	100.013	9.02926e-4
2.77	53.71	5.783	100.013	7.67458e-4
2.77	53.72	5.783	100.013	7.67507e-4
2.77	53.74	5.783	100.013	7.22394e-4
2.77	53.76	5.783	100.013	6.77362e-4
2.78	53.77	5.783	100.013	5.41895e-4
2.78	53.79	5.783	100.013	3.61274e-4
2.78	53.81	5.783	100.013	2.25768e-4
2.78	53.82	5.783	100.013	9.03036e-5
2.78	53.84	5.783	100.013	9.03036e-5
2.78	53.86	5.783	100.013	1.35467e-4
2.79	53.88	5.783	100.013	1.35495e-4
2.79	53.89	5.783	100.013	-1.22382e-8
2.79	53.91	5.783	100.013	-2.25811e-4
2.79	53.93	5.783	100.013	-3.61259e-4
2.79	53.94	5.783	100.013	-5.41859e-4
2.79	53.96	5.783	100.013	-6.77393e-4
2.79	53.98	5.783	100.013	-8.12890e-4
2.80	53.99	5.783	100.013	-9.93632e-4
2.80	54.01	5.783	100.013	-9.48489e-4
2.80	54.03	5.783	100.013	-1.08396e-3
2.80	54.04	5.783	100.013	-1.30985e-3
2.80	54.06	5.783	100.013	-1.44541e-3
2.81	54.08	5.783	100.013	-1.67145e-3
2.81	54.09	5.783	100.013	-1.58139e-3
2.81	54.11	5.783	100.013	-1.67197e-3
2.81	54.13	5.783	100.013	-1.71732e-3
2.81	54.15	5.783	100.013	-1.44632e-3
2.81	54.16	5.783	100.013	-1.17507e-3
2.81	54.18	5.783	100.013	-7.68270e-4
2.82	54.20	5.783	100.013	-6.77833e-4
2.82	54.21	5.783	100.013	-6.77784e-4
2.82	54.23	5.783	100.013	-4.97091e-4
2.82	54.25	5.783	100.013	-3.16339e-4
2.82	54.26	5.783	100.013	-2.71160e-4
2.83	54.28	5.783	100.013	-3.61584e-4
2.83	54.30	5.783	100.013	-4.97279e-4
2.83	54.31	5.783	100.013	-6.32975e-4
2.83	54.33	5.783	100.013	-4.97375e-4
2.83	54.35	5.783	100.013	-5.42592e-4
2.83	54.36	5.783	100.013	-8.13882e-4
2.84	54.38	5.783	100.013	-1.08537e-3
2.84	54.40	5.783	100.013	-1.40210e-3
2.84	54.42	5.783	100.013	-1.35697e-3
2.84	54.43	5.783	100.013	-1.04023e-3
2.84	54.45	5.783	100.013	-7.68803e-4
2.84	54.47	5.783	100.013	-4.52241e-4
2.84	54.48	5.783	100.013	-1.35700e-4
2.85	54.50	5.783	100.013	2.26152e-4
2.85	54.52	5.783	100.013	4.97568e-4
2.85	54.53	5.783	100.013	7.69032e-4
2.85	54.55	5.783	100.013	1.08574e-3
2.85	54.57	5.783	100.013	1.40261e-3
2.86	54.58	5.783	100.013	1.62896e-3
2.86	54.60	5.783	100.013	1.49340e-3
2.86	54.62	5.783	100.013	1.58413e-3
2.86	54.63	5.783	100.013	1.72006e-3
2.86	54.65	5.783	100.013	1.72015e-3
2.86	54.67	5.783	100.013	1.53904e-3
2.86	54.69	5.783	100.013	1.17697e-3
2.87	54.70	5.783	100.013	1.13180e-3
2.87	54.72	5.783	100.013	1.17716e-3
2.87	54.74	5.783	100.013	1.13180e-3
2.87	54.75	5.783	100.013	1.08648e-3
2.87	54.77	5.783	100.013	1.13182e-3
2.88	54.79	5.783	100.013	9.96131e-4
2.88	54.80	5.783	100.013	6.79360e-4
2.88	54.82	5.783	100.013	2.71751e-4
2.88	54.84	5.783	100.013	0.00000
2.88	54.85	5.783	100.013	0.00000
2.88	54.87	5.783	100.013	0.00000
2.89	54.89	5.783	100.013	-9.05859e-5
2.89	54.90	5.783	100.013	-2.26511e-4
2.89	54.92	5.783	100.013	-2.71846e-4
2.89	54.94	5.783	100.013	-3.17117e-4
2.89	54.95	5.783	100.013	-3.17086e-4
2.89	54.97	5.783	100.013	-4.52948e-4
2.89	54.99	5.783	100.013	-4.98254e-4
2.90	55.01	5.783	100.013	-5.43634e-4
2.90	55.02	5.783	100.013	-5.43610e-4
2.90	55.04	5.783	100.013	-5.88885e-4
2.90	55.06	5.783	100.013	-8.60739e-4
2.90	55.07	5.783	100.013	-1.22325e-3
2.91	55.09	5.783	100.013	-1.63136e-3
2.91	55.11	5.783	100.013	-1.85819e-3
2.91	55.12	5.783	100.013	-2.08503e-3
2.91	55.14	5.783	100.013	-2.26669e-3
2.91	55.16	5.783	100.013	-2.53882e-3
2.91	55.17	5.783	100.013	-2.53882e-3
2.91	55.19	5.783	100.013	-2.26658e-3
2.92	55.21	5.783	100.013	-1.90385e-3
2.92	55.22	5.783	100.013	-1.94918e-3
2.92	55.24	5.783	100.013	-2.08517e-3
2.92	55.26	5.783	100.013	-2.04009e-3
2.92	55.27	5.783	100.012	-1.67746e-3
2.93	55.29	5.783	100.012	-1.17888e-3
2.93	55.31	5.783	100.012	-1.08831e-3
2.93	55.33	5.783	100.012	-9.97683e-4
2.93	55.34	5.783	100.012	-8.16277e-4
2.93	55.36	5.783	100.012	-4.08102e-4
2.93	55.38	5.783	100.012	1.23349e-8
2.94	55.39	5.783	100.012	2.26694e-4
2.94	55.41	5.783	100.012	3.62719e-4
2.94	55.43	5.783	100.012	5.44125e-4
2.94	55.44	5.783	100.012	4.98844e-4
2.94	55.46	5.783	100.012	5.44240e-4
2.94	55.48	5.783	100.012	4.53568e-4
2.94	55.49	5.783	100.012	3.62859e-4
2.95	55.51	5.783	100.012	4.08246e-4
2.95	55.53	5.783	100.012	2.72185e-4
2.95	55.54	5.783	100.012	4.53700e-5
2.95	55.56	5.783	100.012	-2.72228e-4
2.95	55.58	5.783	100.012	-4.99072e-4
2.96	55.59	5.783	100.012	-5.44415e-4
2.96	55.61	5.783	100.012	-3.62923e-4
2.96	55.63	5.783	100.012	-4.53618e-5
2.96	55.64	5.783	100.012	9.07297e-5
2.96	55.66	5.783	100.012	-4.53494e-5
2.96	55.68	5.783	100.012	-6.80535e-4
2.96	55.70	5.783	100.012	-1.40662e-3
2.97	55.71	5.783	100.012	-1.58804e-3
2.97	55.73	5.783	100.012	-1.27036e-3
2.97	55.75	5.783	100.012	-4.53700e-4
2.97	55.76	5.783	100.012	9.07276e-5
2.97	55.78	5.783	100.012	2.72273e-4
2.98	55.80	5.783	100.012	1.81513e-4
2.98	55.81	5.783	100.012	9.07565e-5
2.98	55.83	5.783	100.012	5.89917e-4
2.98	55.85	5.783	100.012	9.07738e-4
2.98	55.86	5.783	100.012	1.18017e-3
2.98	55.88	5.783	100.012	9.98548e-4
2.99	55.90	5.783	100.012	4.99243e-4
2.99	55.91	5.783	100.012	4.53823e-4
2.99	55.93	5.783	100.012	5.44588e-4
2.99	55.95	5.783	100.012	7.71500e-4
2.99	55.96	5.783	100.012	8.16882e-4
2.99	55.98	5.783	100.012	4.53856e-4
2.99	56.00	5.783	100.012	-2.05965e-9
3.00	56.01	5.783	100.012	-3.63057e-4
3.00	56.03	5.783	100.012	-4.99165e-4
3.00	56.05	5.783	100.012	-4.53755e-4
3.00	56.07	5.783	100.012	-5.89884e-4
3.00	56.08	5.783	100.012	-9.07470e-4
3.01	56.10	5.783	100.012	-1.31571e-3
3.01	56.12	5.783	100.012	-1.58791e-3
3.01	56.13	5.783	100.012	-1.49714e-3
3.01	56.15	5.783	100.012	-1.36119e-3
3.01	56.17	5.783	100.012	-1.31606e-3
3.01	56.18	5.783	100.012	-1.45238e-3
3.01	56.20	5.783	100.012	-1.90658e-3
3.02	56.22	5.783	100.012	-2.04286e-3
3.02	56.23	5.783	100.012	-1.95207e-3
3.02	56.25	5.783	100.012	-1.54351e-3
3.02	56.27	5.783	100.012	-1.22565e-3
3.02	56.28	5.783	100.012	-1.40712e-3
3.03	56.30	5.783	100.012	-1.63410e-3
3.03	56.32	5.783	100.012	-1.95188e-3
3.03	56.33	5.783	100.012	-1.86133e-3
3.03	56.35	5.783	100.012	-1.31655e-3
3.03	56.37	5.783	100.012	-8.17150e-4
3.03	56.38	5.783	100.012	-4.08579e-4
3.04	56.40	5.783	100.012	-5.44769e-4
3.04	56.42	5.783	100.012	-8.17319e-4
3.04	56.43	5.783	100.012	-8.62772e-4
3.04	56.45	5.783	100.012	-6.81168e-4
3.04	56.47	5.783	100.012	-3.17901e-4
3.04	56.49	5.783	100.012	-8.24983e-9
3.04	56.50	5.783	100.012	4.54153e-5
3.05	56.52	5.783	100.012	0.00000
3.05	56.54	5.783	100.012	1.36250e-4
3.05	56.55	5.783	100.012	1.81674e-4
3.05	56.57	5.783	100.012	4.54207e-4
3.05	56.59	5.783	100.012	4.54219e-4
3.06	56.60	5.783	100.012	3.63372e-4
3.06	56.62	5.783	100.012	2.27120e-4
3.06	56.64	5.783	100.012	1.03174e-8
3.06	56.65	5.783	100.012	-1.36275e-4
3.06	56.67	5.783	100.012	-2.27167e-4
3.06	56.69	5.783	100.012	-4.54401e-5
3.06	56.70	5.783	100.012	4.54298e-5
3.07	56.72	5.783	100.012	-4.54442e-5
3.07	56.74	5.783	100.012	-3.63393e-4
3.07	56.75	5.783	100.012	-5.45116e-4
3.07	56.77	5.783	100.012	-2.72632e-4
3.07	56.79	5.783	100.012	1.81738e-4
3.08	56.80	5.783	100.012	4.99804e-4
3.08	56.82	5.783	100.012	3.63479e-4
3.08	56.84	5.783	100.012	9.08760e-5
3.08	56.85	5.783	100.012	-4.54360e-5
3.08	56.87	5.783	100.012	-9.08740e-5
3.08	56.89	5.783	100.012	0.00000
3.09	56.91	5.783	100.012	9.08802e-5
3.09	56.92	5.783	100.012	1.36329e-4
3.09	56.94	5.783	100.012	4.54442e-5
3.09	56.96	5.783	100.012	-1.36312e-4
3.09	56.97	5.783	100.012	-4.54407e-4
3.09	56.99	5.783	100.012	-4.08983e-4
3.09	57.01	5.783	100.012	-2.27256e-4
3.10	57.02	5.783	100.012	-1.36360e-4
3.10	57.04	5.783	100.012	-4.09068e-4
3.10	57.06	5.783	100.012	-9.54473e-4
3.10	57.07	5.783	100.012	-1.31800e-3
3.10	57.09	5.783	100.012	-1.18165e-3
3.11	57.11	5.783	100.012	-6.81831e-4
3.11	57.12	5.783	100.012	-3.63705e-4
3.11	57.14	5.783	100.012	-3.18254e-4
3.11	57.16	5.783	100.012	-5.91043e-4
3.11	57.17	5.783	100.012	-6.36469e-4
3.11	57.19	5.783	100.012	-5.45560e-4
3.11	57.21	5.783	100.012	-2.27324e-4
3.12	57.22	5.783	100.012	9.09339e-5
3.12	57.24	5.783	100.012	9.09256e-5
3.12	57.26	5.783	100.012	-9.09008e-5
3.12	57.27	5.783	100.012	-3.18209e-4
3.12	57.29	5.783	100.012	-3.63719e-4
3.13	57.31	5.783	100.012	-9.09298e-5
3.13	57.32	5.783	100.012	4.54649e-5
3.13	57.34	5.783	100.012	-1.81862e-4
3.13	57.36	5.783	100.012	-5.90996e-4
3.13	57.38	5.783	100.012	-1.04551e-3
3.13	57.39	5.783	100.012	-1.27278e-3
3.14	57.41	5.783	100.012	-1.27294e-3
3.14	57.43	5.783	100.012	-1.22758e-3
3.14	57.44	5.783	100.012	-1.22769e-3
3.14	57.46	5.783	100.012	-1.36405e-3
3.14	57.48	5.783	100.012	-1.68214e-3
3.14	57.49	5.783	100.012	-1.95482e-3
3.14	57.51	5.783	100.012	-2.36409e-3
3.15	57.53	5.783	100.012	-2.45531e-3
3.15	57.54	5.783	100.011	-2.41018e-3
3.15	57.56	5.783	100.011	-2.59241e-3
3.15	57.58	5.783	100.011	-3.22911e-3
3.15	57.59	5.783	100.011	-4.36620e-3
3.16	57.61	5.783	100.011	-4.86576e-3
3.16	57.63	5.783	100.011	-4.59294e-3
3.16	57.64	5.783	100.011	-3.95683e-3
3.16	57.66	5.783	100.011	-3.68425e-3
3.16	57.68	5.783	100.011	-4.09390e-3
3.16	57.69	5.783	100.011	-4.41190e-3
3.16	57.71	5.783	100.011	-4.27514e-3
3.17	57.73	5.783	100.011	-3.54739e-3
3.17	57.74	5.783	100.011	-2.77419e-3
3.17	57.76	5.783	100.011	-2.22833e-3
3.17	57.78	5.783	100.011	-2.04625e-3
3.17	57.79	5.783	100.011	-2.22817e-3
3.18	57.81	5.783	100.011	-2.59222e-3
3.18	57.83	5.783	100.011	-2.63809e-3
3.18	57.84	5.783	100.010	-2.22888e-3
3.18	57.86	5.783	100.010	-1.68288e-3
3.18	57.88	5.783	100.010	-1.41006e-3
3.18	57.90	5.783	100.010	-1.81939e-3
3.19	57.91	5.783	100.010	-2.22879e-3
3.19	57.93	5.783	100.010	-2.41091e-3
3.19	57.95	5.783	100.010	-2.54742e-3
3.19	57.96	5.783	100.010	-2.63888e-3
3.19	57.98	5.783	100.010	-2.77544e-3
3.19	58.00	5.783	100.010	-2.73007e-3
3.19	58.01	5.783	100.010	-2.68445e-3
3.20	58.03	5.783	100.010	-2.91187e-3
3.20	58.05	5.783	100.010	-2.77538e-3
3.20	58.06	5.783	100.010	-2.50246e-3
3.20	58.08	5.783	100.010	-2.22965e-3
3.20	58.10	5.783	100.010	-2.27519e-3
3.21	58.11	5.783	100.010	-2.59362e-3
3.21	58.13	5.783	100.010	-2.63887e-3
3.21	58.15	5.783	100.010	-2.45660e-3
3.21	58.16	5.783	100.010	-2.36541e-3
3.21	58.18	5.783	100.010	-2.31987e-3
3.21	58.20	5.783	100.010	-2.18341e-3
3.21	58.21	5.783	100.010	-2.00151e-3
3.22	58.23	5.783	100.010	-1.81971e-3
3.22	58.25	5.783	100.010	-1.91091e-3
3.22	58.26	5.783	100.010	-1.86568e-3
3.22	58.28	5.783	100.009	-1.72936e-3
3.22	58.30	5.783	100.009	-1.54739e-3
3.23	58.31	5.783	100.009	-1.36534e-3
3.23	58.33	5.783	100.009	-1.45636e-3
3.23	58.35	5.783	100.009	-1.41099e-3
3.23	58.36	5.783	100.009	-1.27437e-3
3.23	58.38	5.783	100.009	-1.09232e-3
3.23	58.40	5.783	100.009	-9.10208e-4
3.24	58.41	5.783	100.009	-1.00124e-3
3.24	58.43	5.783	100.009	-1.13786e-3
3.24	58.45	5.783	100.009	-1.27452e-3
3.24	58.47	5.783	100.009	-1.09259e-3
3.24	58.48	5.783	100.009	-5.91724e-4
3.24	58.50	5.783	100.009	-1.36504e-4
3.24	58.52	5.783	100.009	-4.55021e-5
3.25	58.53	5.783	100.009	-1.82027e-4
3.25	58.55	5.783	100.009	-5.46177e-4
3.25	58.57	5.783	100.009	-6.82770e-4
3.25	58.58	5.783	100.009	-5.46239e-4
3.25	58.60	5.783	100.009	-3.18687e-4
3.26	58.62	5.783	100.009	-4.55311e-5
3.26	58.63	5.783	100.009	-2.73199e-4
3.26	58.65	5.783	100.009	-8.19691e-4
3.26	58.67	5.783	100.009	-1.32056e-3
3.26	58.68	5.783	100.009	-1.32060e-3
3.26	58.70	5.783	100.009	-9.10873e-4
3.26	58.72	5.783	100.009	-5.00958e-4
3.27	58.73	5.783	100.009	-5.00934e-4
3.27	58.75	5.783	100.009	-8.19612e-4
3.27	58.77	5.783	100.009	-1.09282e-3
3.27	58.78	5.783	100.009	-8.65355e-4
3.27	58.80	5.783	100.009	-3.18898e-4
3.28	58.82	5.783	100.009	2.73319e-4
3.28	58.83	5.783	100.009	5.01162e-4
3.28	58.85	5.783	100.009	4.55647e-4
3.28	58.87	5.783	100.009	4.10081e-4
3.28	58.88	5.783	100.009	4.55654e-4
3.28	58.90	5.783	100.009	6.83427e-4
3.29	58.92	5.783	100.009	7.29025e-4
3.29	58.93	5.783	100.009	5.92390e-4
3.29	58.95	5.783	100.009	2.27863e-4
3.29	58.97	5.783	100.009	4.55768e-5
3.29	58.98	5.783	100.009	8.30594e-9
3.29	59.00	5.783	100.009	4.55747e-5
3.29	59.02	5.783	100.009	9.11369e-5
3.30	59.03	5.783	100.009	-1.82274e-4
3.30	59.05	5.783	100.009	-4.55697e-4
3.30	59.07	5.783	100.009	-8.20284e-4
3.30	59.09	5.783	100.009	-8.65905e-4
3.30	59.10	5.783	100.009	-6.83643e-4
3.31	59.12	5.783	100.009	-4.10201e-4
3.31	59.14	5.783	100.009	-3.19052e-4
3.31	59.15	5.783	100.009	-5.46984e-4
3.31	59.17	5.783	100.009	-8.20523e-4
3.31	59.19	5.783	100.009	-1.04855e-3
3.31	59.20	5.783	100.009	-1.04865e-3
3.31	59.22	5.783	100.009	-6.38362e-4
3.32	59.24	5.783	100.009	-9.11826e-5
3.32	59.25	5.783	100.009	-4.56017e-5
3.32	59.27	5.783	100.009	-4.55930e-4
3.32	59.29	5.783	100.009	-9.57580e-4
3.32	59.30	5.783	100.009	-8.66458e-4
3.33	59.32	5.783	100.009	-9.11577e-5
3.33	59.34	5.783	100.009	5.47237e-4
3.33	59.35	5.783	100.009	8.20985e-4
3.33	59.37	5.783	100.009	6.84261e-4
3.33	59.39	5.783	100.009	4.56227e-4
3.33	59.40	5.783	100.009	5.93070e-4
3.34	59.42	5.783	100.009	8.21162e-4
3.34	59.44	5.783	100.009	1.18611e-3
3.34	59.45	5.783	100.009	1.36871e-3
3.34	59.47	5.783	100.009	1.46012e-3
3.34	59.49	5.783	100.009	1.41456e-3
3.34	59.50	5.783	100.009	1.46026e-3
3.34	59.52	5.783	100.009	1.55156e-3
3.35	59.54	5.783	100.009	1.82552e-3
3.35	59.55	5.783	100.009	2.19058e-3
3.35	59.57	5.783	100.009	2.41882e-3
3.35	59.59	5.783	100.009	2.23627e-3
3.35	59.60	5.783	100.009	1.82567e-3
3.36	59.62	5.783	100.009	1.41505e-3
3.36	59.64	5.783	100.009	1.14129e-3
3.36	59.65	5.783	100.009	9.58696e-4
3.36	59.67	5.783	100.009	5.02187e-4
3.36	59.69	5.783	100.009	4.56496e-5
3.36	59.70	5.783	100.009	-3.65232e-4
3.36	59.72	5.783	100.009	-4.56569e-4
3.37	59.74	5.783	100.009	-3.65236e-4
3.37	59.75	5.783	100.009	-3.19560e-4
3.37	59.77	5.783	100.009	-3.19553e-4
3.37	59.79	5.783	100.009	-4.56542e-4
3.37	59.80	5.783	100.009	-8.67513e-4
3.38	59.82	5.783	100.009	-1.09595e-3
3.38	59.84	5.783	100.009	-1.09589e-3
3.38	59.85	5.783	100.009	-8.67542e-4
3.38	59.87	5.783	100.009	-5.47929e-4
3.38	59.89	5.783	100.009	-6.39236e-4
3.38	59.90	5.783	100.009	-9.13242e-4
3.39	59.92	5.783	100.009	-1.00477e-3
3.39	59.94	5.783	100.009	-8.22268e-4
3.39	59.95	5.783	100.009	-3.19787e-4
3.39	59.97	5.783	100.009	3.19818e-4
3.39	59.99	5.783	100.009	5.48158e-4
3.39	60.00	5.783	100.009	5.02431e-4
3.39	60.02	5.783	100.009	2.74029e-4
3.40	60.04	5.783	100.009	2.74029e-4
3.40	60.05	5.783	100.009	6.85044e-4
3.40	60.07	5.783	100.009	1.27879e-3
3.40	60.09	5.783	100.009	1.64418e-3
3.40	60.10	5.783	100.009	1.55272e-3
3.41	60.12	5.783	100.009	1.23301e-3
3.41	60.14	5.783	100.009	8.67611e-4
3.41	60.15	5.783	100.009	8.67611e-4
3.41	60.17	5.783	100.009	1.05038e-3
3.41	60.19	5.783	100.009	1.37002e-3
3.41	60.21	5.783	100.009	1.41559e-3
3.41	60.22	5.783	100.009	1.00441e-3
3.42	60.24	5.783	100.009	5.02098e-4
3.42	60.26	5.783	100.009	4.56350e-5
3.42	60.27	5.783	100.009	4.16606e-9
3.42	60.29	5.783	100.009	1.36922e-4
3.42	60.31	5.783	100.009	-3.19510e-4
3.43	60.32	5.783	100.009	-9.58546e-4
3.43	60.34	5.783	100.009	-1.59747e-3
3.43	60.36	5.783	100.009	-1.82552e-3
3.43	60.37	5.783	100.009	-1.68869e-3
3.43	60.39	5.783	100.009	-1.77997e-3
3.43	60.41	5.783	100.009	-1.87121e-3
3.44	60.42	5.783	100.009	-2.05367e-3
3.44	60.44	5.783	100.009	-2.32724e-3
3.44	60.46	5.783	100.009	-2.55545e-3
3.44	60.47	5.783	100.009	-2.60096e-3
3.44	60.49	5.783	100.009	-2.37269e-3
3.44	60.51	5.783	100.009	-2.00751e-3
3.44	60.52	5.783	100.009	-1.91614e-3
3.45	60.54	5.783	100.009	-2.23559e-3
3.45	60.56	5.783	100.009	-2.28122e-3
3.45	60.57	5.783	100.009	-2.09854e-3
3.45	60.59	5.783	100.009	-1.73330e-3
3.45	60.61	5.783	100.009	-1.27705e-3
3.46	60.62	5.783	100.009	-1.32263e-3
3.46	60.64	5.783	100.009	-1.55074e-3
3.46	60.66	5.783	100.009	-1.68742e-3
3.46	60.67	5.783	100.009	-1.64164e-3
3.46	60.69	5.783	100.009	-1.23115e-3
3.46	60.71	5.783	100.009	-8.66360e-4
3.46	60.72	5.783	100.009	-8.66426e-4
3.47	60.74	5.783	100.009	-1.14002e-3
3.47	60.76	5.783	100.009	-1.50473e-3
3.47	60.77	5.783	100.009	-1.64137e-3
3.47	60.79	5.783	100.009	-1.32201e-3
3.47	60.81	5.783	100.009	-6.83681e-4
3.48	60.82	5.783	100.009	-2.27855e-4
3.48	60.84	5.783	100.009	-2.07667e-9
3.48	60.86	5.783	100.009	-1.36705e-4
3.48	60.87	5.783	100.009	-1.36693e-4
3.48	60.89	5.783	100.009	9.11411e-5
3.48	60.91	5.783	100.009	4.55560e-4
3.49	60.92	5.783	100.009	9.10958e-4
3.49	60.94	5.783	100.009	1.27527e-3
3.49	60.96	5.783	100.009	1.41202e-3
3.49	60.97	5.783	100.009	1.36653e-3
3.49	60.99	5.783	100.009	1.32107e-3
3.49	61.01	5.783	100.009	1.27537e-3
3.49	61.02	5.783	100.009	1.63957e-3
3.50	61.04	5.783	100.009	1.86719e-3
3.50	61.06	5.783	100.009	1.82165e-3
3.50	61.08	5.783	100.009	1.45742e-3
3.50	61.09	5.783	100.009	9.56295e-4
3.50	61.11	5.783	100.009	7.74054e-4
3.51	61.13	5.783	100.009	7.28454e-4
3.51	61.14	5.783	100.009	5.00782e-4
3.51	61.16	5.783	100.009	1.82108e-4
3.51	61.18	5.783	100.009	-1.36577e-4
3.51	61.19	5.783	100.009	-3.18623e-4
3.51	61.21	5.783	100.009	-4.55160e-4
3.51	61.23	5.783	100.009	-5.91720e-4
3.52	61.24	5.783	100.009	-5.00720e-4
3.52	61.26	5.783	100.009	-6.82811e-4
3.52	61.28	5.783	100.009	-1.00137e-3
3.52	61.29	5.783	100.009	-1.36556e-3
3.52	61.31	5.783	100.009	-1.41119e-3
3.53	61.33	5.783	100.009	-1.00150e-3
3.53	61.34	5.783	100.009	-5.46282e-4
3.53	61.36	5.783	100.009	-5.00759e-4
3.53	61.38	5.783	100.009	-8.64963e-4
3.53	61.39	5.783	100.009	-1.32028e-3
3.53	61.41	5.783	100.009	-1.63905e-3
3.54	61.43	5.783	100.009	-1.41151e-3
3.54	61.44	5.783	100.009	-1.00168e-3
3.54	61.46	5.783	100.009	-6.37461e-4
3.54	61.48	5.783	100.009	-7.28535e-4
3.54	61.49	5.783	100.009	-9.56251e-4
3.54	61.51	5.783	100.009	-1.27511e-3
3.54	61.53	5.783	100.009	-1.36612e-3
3.55	61.54	5.783	100.009	-1.09284e-3
3.55	61.56	5.783	100.009	-8.65143e-4
3.55	61.58	5.783	100.009	-7.28544e-4
3.55	61.59	5.783	100.009	-1.00180e-3
3.55	61.61	5.783	100.009	-1.50294e-3
3.56	61.63	5.783	100.008	-1.95875e-3
3.56	61.64	5.783	100.008	-2.00440e-3
3.56	61.66	5.783	100.008	-1.82218e-3
3.56	61.68	5.783	100.008	-1.54890e-3
3.56	61.70	5.783	100.008	-1.54893e-3
3.56	61.71	5.783	100.008	-1.91358e-3
3.56	61.73	5.783	100.008	-2.05021e-3
3.57	61.75	5.783	100.008	-1.86808e-3
3.57	61.76	5.783	100.008	-1.59492e-3
3.57	61.78	5.783	100.008	-1.54941e-3
3.57	61.80	5.783	100.008	-1.95956e-3
3.57	61.81	5.783	100.008	-2.32405e-3
3.58	61.83	5.783	100.008	-2.32438e-3
3.58	61.85	5.783	100.008	-1.96009e-3
3.58	61.86	5.783	100.008	-1.54988e-3
3.58	61.88	5.783	100.008	-1.32208e-3
3.58	61.90	5.783	100.008	-1.36775e-3
3.58	61.91	5.783	100.008	-1.86953e-3
3.59	61.93	5.783	100.008	-2.14348e-3
3.59	61.95	5.783	100.008	-2.14359e-3
3.59	61.96	5.783	100.008	-1.96139e-3
3.59	61.98	5.783	100.008	-1.68791e-3
3.59	62.00	5.783	100.008	-1.82470e-3
3.59	62.01	5.783	100.008	-2.05297e-3
3.59	62.03	5.783	100.008	-2.18998e-3
3.60	62.05	5.783	100.008	-2.19003e-3
3.60	62.06	5.783	100.008	-2.14469e-3
3.60	62.08	5.783	100.008	-2.05348e-3
3.60	62.10	5.782	100.008	-2.05394e-3
3.60	62.11	5.782	100.008	-2.14586e-3
3.61	62.13	5.782	100.008	-2.28310e-3
3.61	62.15	5.782	100.007	-2.42021e-3
3.61	62.16	5.782	100.007	-2.23717e-3
3.61	62.18	5.782	100.007	-1.91726e-3
3.61	62.20	5.782	100.007	-1.73474e-3
3.61	62.21	5.782	100.007	-1.82623e-3
3.61	62.23	5.782	100.007	-2.28318e-3
3.62	62.25	5.782	100.007	-2.46615e-3
3.62	62.26	5.782	100.007	-2.32915e-3
3.62	62.28	5.782	100.007	-2.10095e-3
3.62	62.30	5.782	100.007	-1.73576e-3
3.62	62.31	5.782	100.007	-1.87291e-3
3.63	62.33	5.782	100.007	-2.05582e-3
3.63	62.35	5.782	100.007	-2.14744e-3
3.63	62.36	5.782	100.007	-2.14765e-3
3.63	62.38	5.782	100.007	-1.64507e-3
3.63	62.40	5.782	100.007	-1.14237e-3
3.63	62.41	5.782	100.007	-7.31134e-4
3.64	62.43	5.782	100.007	-6.39751e-4
3.64	62.45	5.782	100.007	-7.31247e-4
3.64	62.46	5.782	100.007	-9.14183e-4
3.64	62.48	5.782	100.007	-9.14183e-4
3.64	62.50	5.782	100.007	-7.31357e-4
3.64	62.51	5.782	100.007	-6.39946e-4
3.64	62.53	5.782	100.007	-2.74288e-4
3.65	62.55	5.782	100.007	6.27025e-9
3.65	62.56	5.782	100.007	9.14453e-5
3.65	62.58	5.782	100.007	9.14495e-5
3.65	62.60	5.782	100.007	-4.57143e-5
3.65	62.61	5.782	100.007	-1.82870e-4
3.66	62.63	5.782	100.007	-2.28586e-4
3.66	62.65	5.782	100.007	-4.57208e-4
3.66	62.66	5.782	100.007	-5.94432e-4
3.66	62.68	5.782	100.007	-5.94447e-4
3.66	62.70	5.782	100.007	-4.57266e-4
3.66	62.71	5.782	100.007	-4.11548e-4
3.66	62.73	5.782	100.007	-5.48760e-4
3.67	62.75	5.782	100.007	-7.31675e-4
3.67	62.76	5.782	100.007	-8.23095e-4
3.67	62.78	5.782	100.007	-6.85900e-4
3.67	62.80	5.782	100.007	-7.31654e-4
3.67	62.81	5.782	100.007	-8.23213e-4
3.68	62.83	5.782	100.007	-9.60613e-4
3.68	62.85	5.782	100.007	-1.09788e-3
3.68	62.86	5.782	100.007	-1.05203e-3
3.68	62.88	5.782	100.007	-1.05188e-3
3.68	62.90	5.782	100.007	-9.14643e-4
3.68	62.91	5.782	100.007	-7.77465e-4
3.69	62.93	5.782	100.007	-7.77565e-4
3.69	62.95	5.782	100.007	-1.09779e-3
3.69	62.96	5.782	100.007	-1.32657e-3
3.69	62.98	5.782	100.007	-1.50951e-3
3.69	63.00	5.782	100.007	-1.46378e-3
3.69	63.01	5.782	100.007	-1.09791e-3
3.69	63.03	5.782	100.007	-1.05218e-3
3.70	63.05	5.782	100.007	-9.14997e-4
3.70	63.06	5.782	100.007	-1.05227e-3
3.70	63.08	5.782	100.006	-1.14380e-3
3.70	63.10	5.782	100.006	-1.23533e-3
3.70	63.11	5.782	100.006	-1.46409e-3
3.71	63.13	5.782	100.006	-1.55556e-3
3.71	63.15	5.782	100.006	-1.60127e-3
3.71	63.16	5.782	100.006	-1.55542e-3
3.71	63.18	5.782	100.006	-1.69252e-3
3.71	63.20	5.782	100.006	-1.96693e-3
3.71	63.21	5.782	100.006	-2.10406e-3
3.71	63.23	5.782	100.006	-1.96674e-3
3.72	63.25	5.782	100.006	-1.69235e-3
3.72	63.26	5.782	100.006	-1.55504e-3
3.72	63.28	5.782	100.006	-1.50933e-3
3.72	63.30	5.782	100.006	-1.60074e-3
3.72	63.31	5.782	100.006	-1.32611e-3
3.73	63.33	5.782	100.006	-8.23029e-4
3.73	63.35	5.782	100.006	-2.74332e-4
3.73	63.36	5.782	100.006	3.20052e-4
3.73	63.38	5.782	100.006	5.02993e-4
3.73	63.40	5.782	100.006	6.85919e-4
3.73	63.42	5.782	100.006	7.77344e-4
3.74	63.43	5.782	100.006	1.00586e-3
3.74	63.45	5.782	100.006	1.18850e-3
3.74	63.47	5.782	100.006	1.27971e-3
3.74	63.48	5.782	100.006	1.23386e-3
3.74	63.50	5.782	100.006	9.59603e-4
3.74	63.52	5.782	100.006	9.59478e-4
3.74	63.53	5.782	100.006	1.18779e-3
3.75	63.55	5.782	100.006	1.46180e-3
3.75	63.57	5.782	100.006	1.55300e-3
3.75	63.58	5.782	100.006	1.32465e-3
3.75	63.60	5.782	100.006	1.00483e-3
3.75	63.62	5.782	100.006	1.09613e-3
3.76	63.63	5.782	100.006	1.37018e-3
3.76	63.65	5.782	100.006	1.55286e-3
3.76	63.67	5.782	100.006	1.41584e-3
3.76	63.68	5.782	100.006	9.13294e-4
3.76	63.70	5.782	100.006	5.02266e-4
3.76	63.72	5.782	100.006	2.28306e-4
3.76	63.73	5.782	100.006	3.19622e-4
3.77	63.75	5.782	100.006	4.56583e-4
3.77	63.77	5.782	100.006	4.10838e-4
3.77	63.78	5.782	100.006	3.19439e-4
3.77	63.80	5.782	100.006	-1.45759e-8
3.77	63.82	5.782	100.006	-3.19389e-4
3.78	63.83	5.782	100.006	-5.01910e-4
3.78	63.85	5.782	100.006	-5.01881e-4
3.78	63.87	5.782	100.006	-5.93068e-4
3.78	63.88	5.782	100.006	-6.84225e-4
3.78	63.90	5.782	100.006	-1.14025e-3
3.78	63.92	5.782	100.006	-1.59615e-3
3.79	63.93	5.782	100.006	-1.68716e-3
3.79	63.95	5.782	100.006	-1.59584e-3
3.79	63.97	5.782	100.006	-1.13991e-3
3.79	63.98	5.782	100.006	-9.57551e-4
3.79	64.00	5.782	100.006	-1.18543e-3
3.79	64.02	5.782	100.006	-1.54996e-3
3.79	64.03	5.782	100.006	-1.95982e-3
3.80	64.05	5.782	100.006	-2.23268e-3
3.80	64.07	5.782	100.006	-2.14115e-3
3.80	64.08	5.782	100.006	-2.23225e-3
3.80	64.10	5.782	100.006	-2.23225e-3
3.80	64.12	5.782	100.006	-2.32307e-3
3.81	64.13	5.782	100.006	-2.68660e-3
3.81	64.15	5.782	100.006	-2.86807e-3
3.81	64.17	5.782	100.006	-2.91346e-3
3.81	64.18	5.782	100.006	-2.82241e-3
3.81	64.20	5.782	100.006	-2.77676e-3
3.81	64.22	5.782	100.006	-2.77651e-3
3.81	64.23	5.782	100.006	-2.86755e-3
3.82	64.25	5.782	100.006	-2.63970e-3
3.82	64.27	5.782	100.006	-2.36608e-3
3.82	64.28	5.782	100.006	-2.22898e-3
3.82	64.30	5.782	100.006	-2.27417e-3
3.82	64.32	5.782	100.006	-2.59243e-3
3.83	64.34	5.782	100.005	-2.95605e-3
3.83	64.35	5.782	100.005	-3.13767e-3
3.83	64.37	5.782	100.005	-2.91004e-3
3.83	64.39	5.782	100.005	-2.54616e-3
3.83	64.40	5.782	100.005	-2.50079e-3
3.83	64.42	5.782	100.005	-2.68243e-3
3.84	64.44	5.782	100.005	-3.18225e-3
3.84	64.45	5.782	100.005	-3.40909e-3
3.84	64.47	5.782	100.005	-3.36287e-3
3.84	64.49	5.782	100.005	-3.18064e-3
3.84	64.50	5.782	100.005	-3.08924e-3
3.84	64.52	5.782	100.005	-3.27081e-3
3.84	64.54	5.782	100.005	-3.67964e-3
3.85	64.55	5.782	100.005	-4.08867e-3
3.85	64.57	5.782	100.005	-4.13448e-3
3.85	64.59	5.782	100.005	-4.08905e-3
3.85	64.60	5.782	100.005	-3.86224e-3
3.85	64.62	5.782	100.005	-3.90785e-3
3.86	64.64	5.782	100.004	-4.18086e-3
3.86	64.65	5.782	100.004	-4.49898e-3
3.86	64.67	5.782	100.004	-4.67989e-3
3.86	64.69	5.782	100.004	-4.72490e-3
3.86	64.70	5.782	100.004	-4.58820e-3
3.86	64.72	5.782	100.004	-4.45171e-3
3.86	64.74	5.782	100.004	-4.27020e-3
3.87	64.75	5.782	100.004	-3.99764e-3
3.87	64.77	5.782	100.004	-3.86154e-3
3.87	64.79	5.782	100.004	-3.81610e-3
3.87	64.81	5.782	100.004	-3.58879e-3
3.87	64.82	5.782	100.004	-3.22571e-3
3.88	64.84	5.782	100.004	-2.95338e-3
3.88	64.86	5.782	100.004	-2.54464e-3
3.88	64.87	5.782	100.004	-2.22668e-3
3.88	64.89	5.782	100.004	-1.77237e-3
3.88	64.91	5.782	100.003	-1.31783e-3
3.88	64.92	5.782	100.003	-1.13595e-3
3.89	64.94	5.782	100.003	-9.54075e-4
3.89	64.96	5.782	100.003	-6.81467e-4
3.89	64.97	5.782	100.003	-4.99814e-4
3.89	64.99	5.782	100.003	-2.72669e-4
3.89	65.01	5.782	100.003	4.54587e-5
3.89	65.02	5.782	100.003	4.99950e-4
3.89	65.04	5.782	100.003	8.63521e-4
3.90	65.06	5.782	100.003	8.18202e-4
3.90	65.07	5.782	100.003	7.27446e-4
3.90	65.09	5.782	100.003	6.82004e-4
3.90	65.11	5.782	100.003	9.09314e-4
3.90	65.12	5.782	100.003	1.22749e-3
3.91	65.14	5.782	100.004	1.59112e-3
3.91	65.16	5.782	100.004	2.04591e-3
3.91	65.17	5.782	100.004	2.31871e-3
3.91	65.19	5.782	100.004	2.40964e-3
3.91	65.21	5.782	100.004	2.54626e-3
3.91	65.22	5.782	100.004	2.81919e-3
3.91	65.24	5.782	100.004	3.41064e-3
3.92	65.26	5.782	100.004	3.72897e-3
3.92	65.28	5.782	100.004	3.77444e-3
3.92	65.29	5.782	100.004	3.68383e-3
3.92	65.31	5.782	100.004	3.63851e-3
3.92	65.33	5.782	100.004	3.77530e-3
3.93	65.34	5.782	100.004	3.77565e-3
3.93	65.36	5.782	100.004	3.54837e-3
3.93	65.38	5.782	100.004	3.18471e-3
3.93	65.39	5.782	100.004	3.00273e-3
3.93	65.41	5.782	100.004	2.95776e-3
3.93	65.43	5.782	100.004	3.00382e-3
3.94	65.44	5.782	100.004	3.14079e-3
3.94	65.46	5.782	100.005	3.18646e-3
3.94	65.48	5.782	100.005	3.14094e-3
3.94	65.49	5.782	100.005	3.14109e-3
3.94	65.51	5.782	100.005	3.14136e-3
3.94	65.53	5.782	100.005	3.41482e-3
3.94	65.54	5.782	100.005	4.14382e-3
3.95	65.56	5.782	100.005	4.55433e-3
3.95	65.58	5.782	100.005	4.55433e-3
3.95	65.59	5.782	100.005	4.14464e-3
3.95	65.61	5.782	100.005	3.50720e-3
3.95	65.63	5.782	100.005	3.37130e-3
3.96	65.64	5.782	100.005	3.23476e-3
3.96	65.66	5.782	100.005	3.09793e-3
3.96	65.68	5.782	100.005	3.00668e-3
3.96	65.69	5.782	100.005	2.68769e-3
3.96	65.71	5.782	100.005	2.32370e-3
3.96	65.73	5.782	100.005	1.77703e-3
3.96	65.74	5.782	100.005	1.13935e-3
3.97	65.76	5.782	100.005	8.66094e-4
3.97	65.78	5.782	100.005	7.75119e-4
3.97	65.79	5.782	100.005	7.29690e-4
3.97	65.81	5.782	100.006	6.84082e-4
3.97	65.83	5.782	100.006	5.47237e-4
3.98	65.84	5.782	100.006	3.64797e-4
3.98	65.86	5.782	100.006	4.10426e-4
3.98	65.88	5.782	100.006	2.73664e-4
3.98	65.89	5.782	100.006	-2.28061e-4
3.98	65.91	5.782	100.006	-8.66788e-4
3.98	65.93	5.782	100.006	-1.36874e-3
3.99	65.95	5.782	100.005	-1.55160e-3
3.99	65.96	5.782	100.005	-1.91700e-3
3.99	65.98	5.782	100.005	-2.37369e-3
3.99	66.00	5.782	100.005	-2.92159e-3
3.99	66.01	5.782	100.005	-3.14939e-3
3.99	66.03	5.782	100.005	-3.19518e-3
3.99	66.05	5.782	100.005	-3.42340e-3
4.00	66.06	5.782	100.005	-3.46921e-3
4.00	66.08	5.782	100.005	-3.60713e-3
4.00	66.10	5.782	100.005	-3.47113e-3
4.00	66.11	5.782	100.005	-3.60943e-3
4.00	66.13	5.782	100.005	-3.56458e-3
4.01	66.15	5.782	100.005	-3.38177e-3
4.01	66.16	5.782	100.005	-3.51902e-3
4.01	66.18	5.782	100.005	-3.29066e-3
4.01	66.20	5.782	100.005	-3.33684e-3
4.01	66.21	5.782	100.005	-3.33744e-3
4.01	66.23	5.782	100.005	-3.24615e-3
4.01	66.25	5.782	100.005	-3.33791e-3
4.02	66.26	5.782	100.004	-3.47508e-3
4.02	66.28	5.782	100.004	-3.56685e-3
4.02	66.30	5.782	100.004	-3.52162e-3
4.02	66.31	5.782	100.004	-3.47637e-3
4.02	66.33	5.782	100.004	-3.20220e-3
4.03	66.35	5.782	100.004	-3.11099e-3
4.03	66.36	5.782	100.004	-3.24868e-3
4.03	66.38	5.782	100.004	-2.97426e-3
4.03	66.40	5.782	100.004	-2.65408e-3
4.03	66.41	5.782	100.004	-2.19649e-3
4.03	66.43	5.782	100.004	-1.55577e-3
4.04	66.45	5.782	100.004	-1.32716e-3
4.04	66.46	5.782	100.004	-1.19002e-3
4.04	66.48	5.782	100.004	-1.28188e-3
4.04	66.50	5.782	100.004	-1.51119e-3
4.04	66.51	5.782	100.004	-1.32815e-3
4.04	66.53	5.782	100.004	-1.00766e-3
4.04	66.55	5.782	100.004	-5.49606e-4
4.05	66.56	5.782	100.004	-4.12214e-4
4.05	66.58	5.782	100.004	-4.58014e-4
4.05	66.60	5.782	100.004	-3.20630e-4
4.05	66.61	5.782	100.004	2.93725e-8
4.05	66.63	5.782	100.004	3.20630e-4
4.06	66.65	5.782	100.004	3.66477e-4
4.06	66.66	5.782	100.004	2.74885e-4
4.06	66.68	5.782	100.004	2.29080e-4
4.06	66.70	5.782	100.004	3.66540e-4
4.06	66.71	5.782	100.004	3.66561e-4
4.06	66.73	5.782	100.004	2.29106e-4
4.06	66.75	5.782	100.004	9.16296e-5
4.07	66.76	5.782	100.004	-9.16296e-5
4.07	66.78	5.782	100.004	-4.58211e-5
4.07	66.80	5.782	100.004	-9.16506e-5
4.07	66.81	5.782	100.004	-9.16590e-5
4.07	66.83	5.782	100.004	-3.20811e-4
4.08	66.85	5.782	100.004	-8.70916e-4
4.08	66.86	5.782	100.004	-1.14613e-3
4.08	66.88	5.782	100.004	-1.28381e-3
4.08	66.90	5.782	100.004	-1.28371e-3
4.08	66.91	5.782	100.004	-1.10027e-3
4.08	66.93	5.782	100.004	-1.05443e-3
4.09	66.95	5.782	100.004	-1.05439e-3
4.09	66.96	5.782	100.004	-9.62739e-4
4.09	66.98	5.782	100.004	-1.05442e-3
4.09	67.00	5.782	100.004	-9.16939e-4
4.09	67.01	5.782	100.004	-7.79459e-4
4.09	67.03	5.782	100.004	-9.62861e-4
4.09	67.05	5.782	100.004	-1.37552e-3
4.10	67.06	5.782	100.004	-1.78817e-3
4.10	67.08	5.782	100.004	-2.06327e-3
4.10	67.10	5.782	100.004	-2.24668e-3
4.10	67.11	5.782	100.003	-2.42987e-3
4.10	67.13	5.782	100.003	-2.84235e-3
4.11	67.15	5.782	100.003	-3.11712e-3
4.11	67.16	5.782	100.003	-3.16266e-3
4.11	67.18	5.782	100.003	-3.16281e-3
4.11	67.20	5.782	100.003	-3.07100e-3
4.11	67.21	5.782	100.003	-3.20851e-3
4.11	67.23	5.782	100.003	-3.43754e-3
4.11	67.25	5.782	100.003	-3.29973e-3
4.12	67.26	5.782	100.003	-2.97922e-3
4.12	67.28	5.782	100.003	-2.65849e-3
4.12	67.29	5.782	100.003	-2.42930e-3
4.12	67.31	5.782	100.003	-2.33752e-3
4.12	67.33	5.782	100.003	-2.33731e-3
4.13	67.34	5.782	100.003	-2.56625e-3
4.13	67.36	5.782	100.003	-2.74916e-3
4.13	67.38	5.782	100.003	-2.88620e-3
4.13	67.39	5.782	100.003	-2.70296e-3
4.13	67.41	5.782	100.003	-2.51982e-3
4.13	67.43	5.782	100.003	-2.61169e-3
4.14	67.44	5.782	100.003	-2.74915e-3
4.14	67.46	5.782	100.002	-2.97744e-3
4.14	67.48	5.782	100.002	-3.11471e-3
4.14	67.49	5.782	100.002	-3.02296e-3
4.14	67.51	5.782	100.002	-2.65680e-3
4.14	67.53	5.782	100.002	-2.33621e-3
4.14	67.54	5.782	100.002	-2.15251e-3
4.15	67.56	5.782	100.002	-1.92345e-3
4.15	67.58	5.782	100.002	-1.69439e-3
4.15	67.59	5.782	100.002	-1.23657e-3
4.15	67.61	5.782	100.002	-8.24276e-4
4.15	67.63	5.782	100.002	-6.41017e-4
4.16	67.64	5.782	100.002	-4.57854e-4
4.16	67.66	5.782	100.002	-3.66229e-4
4.16	67.68	5.782	100.002	-1.37367e-4
4.16	67.69	5.782	100.002	1.37346e-4
4.16	67.71	5.782	100.002	2.74696e-4
4.16	67.73	5.782	100.002	2.28925e-4
4.16	67.74	5.782	100.002	-9.15499e-5
4.17	67.76	5.782	100.002	-4.57850e-4
4.17	67.78	5.782	100.002	-8.24130e-4
4.17	67.79	5.782	100.002	-1.14458e-3
4.17	67.81	5.782	100.002	-1.55652e-3
4.17	67.83	5.782	100.002	-2.05992e-3
4.18	67.84	5.782	100.002	-2.37986e-3
4.18	67.86	5.782	100.002	-2.70047e-3
4.18	67.88	5.782	100.002	-3.11279e-3
4.18	67.89	5.782	100.002	-3.34185e-3
4.18	67.91	5.782	100.002	-3.57059e-3
4.18	67.93	5.782	100.002	-3.57043e-3
4.19	67.94	5.782	100.002	-3.66213e-3
4.19	67.96	5.782	100.002	-4.12012e-3
4.19	67.98	5.782	100.002	-4.21149e-3
4.19	67.99	5.782	100.001	-4.11935e-3
4.19	68.01	5.782	100.001	-4.02782e-3
4.19	68.03	5.782	100.001	-3.84527e-3
4.19	68.04	5.782	100.001	-3.79967e-3
4.20	68.06	5.782	100.001	-3.89174e-3
4.20	68.08	5.782	100.001	-4.12015e-3
4.20	68.09	5.782	100.001	-4.16532e-3
4.20	68.11	5.782	100.001	-3.61568e-3
4.20	68.13	5.782	100.001	-2.74580e-3
4.21	68.14	5.782	100.001	-2.01392e-3
4.21	68.16	5.782	100.001	-2.28864e-3
4.21	68.18	5.782	100.001	-2.79240e-3
4.21	68.19	5.782	100.001	-3.11314e-3
4.21	68.21	5.782	100.001	-2.79283e-3
4.21	68.23	5.782	100.001	-1.92286e-3
4.21	68.24	5.782	100.001	-1.28172e-3
4.22	68.26	5.782	100.001	-1.00705e-3
4.22	68.28	5.782	100.001	-1.32731e-3
4.22	68.29	5.782	100.001	-1.83070e-3
4.22	68.31	5.782	100.001	-2.33420e-3
4.22	68.33	5.782	100.001	-2.37997e-3
4.23	68.34	5.782	100.000	-2.15131e-3
4.23	68.36	5.782	100.000	-1.87676e-3
4.23	68.38	5.782	100.000	-2.01385e-3
4.23	68.39	5.782	100.000	-2.51720e-3
4.23	68.41	5.782	100.000	-2.92921e-3
4.23	68.43	5.782	100.000	-3.02103e-3
4.24	68.44	5.782	100.000	-2.74702e-3
4.24	68.46	5.782	100.000	-2.65544e-3
4.24	68.48	5.782	100.000	-2.56376e-3
4.24	68.49	5.782	100.000	-2.47245e-3
4.24	68.51	5.782	100.000	-2.15216e-3
4.24	68.53	5.782	100.000	-1.51118e-3
4.24	68.54	5.782	100.000	-1.09898e-3
4.25	68.56	5.782	100.000	-9.61618e-4
4.25	68.58	5.782	100.000	-8.70156e-4
4.25	68.59	5.782	100.000	-7.32882e-4
4.25	68.61	5.782	100.000	-1.37426e-4
4.25	68.63	5.782	100.000	5.95486e-4
4.26	68.64	5.782	100.000	1.28247e-3
4.26	68.66	5.782	100.000	1.46552e-3
4.26	68.68	5.782	100.000	1.09916e-3
4.26	68.69	5.782	100.000	5.03755e-4
4.26	68.71	5.782	100.000	4.57959e-5
4.26	68.73	5.782	100.000	2.74797e-4
4.26	68.74	5.782	100.000	9.15940e-4
4.27	68.76	5.782	100.000	1.46554e-3
4.27	68.78	5.782	100.000	1.37379e-3
4.27	68.79	5.782	100.000	7.78527e-4
4.27	68.81	5.782	100.000	4.58127e-5
4.27	68.83	5.782	100.000	-9.15457e-5
4.28	68.84	5.782	100.000	5.95272e-4
4.28	68.86	5.782	100.000	1.28196e-3
4.28	68.88	5.782	100.000	1.69405e-3
4.28	68.89	5.782	100.000	1.46518e-3
4.28	68.91	5.782	100.000	9.15504e-4
4.28	68.93	5.782	100.000	5.49321e-4
4.29	68.94	5.782	100.000	4.11975e-4
4.29	68.96	5.782	100.000	7.32332e-4
4.29	68.98	5.782	100.000	9.15416e-4
4.29	68.99	5.782	100.000	8.69603e-4
4.29	69.01	5.782	100.000	5.03588e-4
4.29	69.03	5.782	100.000	9.15625e-5
4.30	69.04	5.782	100.000	-9.15625e-5
4.30	69.06	5.782	100.000	-1.37291e-4
4.30	69.08	5.782	100.000	-1.37250e-4
4.30	69.09	5.782	100.000	-3.65978e-4
4.30	69.11	5.782	100.000	-5.03252e-4
4.30	69.13	5.782	100.000	-4.57498e-4
4.30	69.14	5.782	100.000	-2.74470e-4
4.31	69.16	5.782	100.000	-4.57498e-5
4.31	69.18	5.782	100.000	-1.37229e-4
4.31	69.19	5.782	100.000	-5.48835e-4
4.31	69.21	5.782	100.000	-9.14633e-4
4.31	69.23	5.782	100.000	-1.18887e-3
4.31	69.24	5.782	100.000	-1.37143e-3
4.32	69.26	5.782	100.000	-1.46266e-3
4.32	69.28	5.782	100.000	-1.50823e-3
4.32	69.29	5.782	100.000	-1.78245e-3
4.32	69.31	5.782	100.000	-2.23966e-3
4.32	69.33	5.782	100.000	-2.69665e-3
4.33	69.34	5.782	100.000	-3.10759e-3
4.33	69.36	5.782	100.000	-3.01561e-3
4.33	69.38	5.782	100.000	-2.83234e-3
4.33	69.39	5.782	100.000	-2.87778e-3
4.33	69.41	5.782	100.000	-3.01442e-3
4.33	69.43	5.782	100.000	-3.24261e-3
4.34	69.45	5.782	100.000	-3.47080e-3
4.34	69.46	5.782	100.000	-3.47080e-3
4.34	69.48	5.782	100.000	-3.37995e-3
4.34	69.50	5.782	100.000	-3.24293e-3
4.34	69.51	5.782	99.999	-3.33428e-3
4.34	69.53	5.782	99.999	-3.88238e-3
4.35	69.55	5.782	99.999	-4.52115e-3
4.35	69.56	5.782	99.999	-4.74950e-3
4.35	69.58	5.782	99.999	-4.38394e-3
4.35	69.60	5.782	99.999	-3.92657e-3
4.35	69.61	5.782	99.999	-3.78910e-3
4.35	69.63	5.782	99.999	-3.92553e-3
4.35	69.65	5.782	99.999	-4.24426e-3
4.36	69.66	5.782	99.999	-4.42700e-3
4.36	69.68	5.782	99.999	-4.28988e-3
4.36	69.70	5.782	99.999	-4.10733e-3
4.36	69.71	5.782	99.999	-3.83332e-3
4.36	69.73	5.782	99.999	-3.65013e-3
4.36	69.75	5.782	99.999	-3.74122e-3
4.37	69.76	5.782	99.998	-3.69526e-3
4.37	69.78	5.782	99.998	-3.19309e-3
4.37	69.80	5.782	99.998	-2.46287e-3
4.37	69.81	5.782	99.998	-1.73291e-3
4.37	69.83	5.782	99.998	-1.18547e-3
4.38	69.85	5.782	99.998	-9.11756e-4
4.38	69.86	5.782	99.998	-5.46909e-4
4.38	69.88	5.782	99.998	-1.36712e-4
4.38	69.90	5.782	99.998	2.27853e-4
4.38	69.91	5.782	99.998	5.92425e-4
4.38	69.93	5.782	99.998	7.29191e-4
4.39	69.95	5.782	99.998	5.92467e-4
4.39	69.96	5.782	99.998	5.01293e-4
4.39	69.98	5.782	99.998	6.37954e-4
4.39	70.00	5.782	99.998	9.56948e-4
4.39	70.01	5.782	99.998	1.18467e-3
4.39	70.03	5.782	99.998	1.04792e-3
4.40	70.05	5.782	99.998	7.74487e-4
4.40	70.06	5.782	99.998	5.46643e-4
4.40	70.08	5.782	99.998	5.46622e-4
4.40	70.10	5.782	99.998	8.65471e-4
4.40	70.11	5.782	99.998	1.18438e-3
4.40	70.13	5.782	99.998	1.32118e-3
4.40	70.15	5.782	99.998	1.13883e-3
4.41	70.16	5.782	99.998	5.92081e-4
4.41	70.18	5.782	99.998	1.82145e-4
4.41	70.20	5.782	99.998	2.27687e-4
4.41	70.21	5.782	99.998	4.09861e-4
4.41	70.23	5.782	99.999	6.37548e-4
4.41	70.25	5.782	99.999	1.82120e-4
4.42	70.26	5.782	99.999	-5.00878e-4
4.42	70.28	5.782	99.998	-1.09254e-3
4.42	70.30	5.782	99.998	-1.27457e-3
4.42	70.32	5.782	99.998	-9.55745e-4
4.42	70.33	5.782	99.998	-8.19175e-4
4.43	70.35	5.782	99.998	-6.82650e-4
4.43	70.37	5.782	99.998	-1.00119e-3
4.43	70.38	5.782	99.998	-1.09226e-3
4.43	70.40	5.782	99.998	-1.04665e-3
4.43	70.42	5.782	99.998	-8.64633e-4
4.43	70.43	5.782	99.998	-4.09550e-4
4.44	70.45	5.782	99.998	-2.73038e-4
4.44	70.47	5.782	99.998	-3.64046e-4
4.44	70.48	5.782	99.998	-7.27968e-4
4.44	70.50	5.782	99.998	-1.36483e-3
4.44	70.52	5.782	99.998	-1.72882e-3
4.44	70.53	5.782	99.998	-1.59257e-3
4.45	70.55	5.782	99.998	-1.13753e-3
4.45	70.57	5.782	99.998	-6.82476e-4
4.45	70.58	5.782	99.998	-6.36980e-4
4.45	70.60	5.782	99.998	-1.04646e-3
4.45	70.62	5.782	99.998	-1.50138e-3
4.45	70.63	5.782	99.998	-1.72877e-3
4.45	70.65	5.782	99.998	-1.81951e-3
4.46	70.67	5.782	99.998	-1.72861e-3
4.46	70.68	5.782	99.998	-1.59199e-3
4.46	70.70	5.782	99.998	-1.54637e-3
4.46	70.72	5.782	99.998	-1.77398e-3
4.46	70.73	5.782	99.998	-2.18355e-3
4.46	70.75	5.782	99.998	-2.54765e-3
4.47	70.77	5.782	99.998	-2.91161e-3
4.47	70.78	5.782	99.998	-3.27551e-3
4.47	70.80	5.782	99.998	-3.50299e-3
4.47	70.82	5.782	99.998	-3.63966e-3
4.47	70.83	5.782	99.998	-3.32104e-3
4.48	70.85	5.782	99.998	-2.86600e-3
4.48	70.87	5.782	99.998	-2.54801e-3
4.48	70.89	5.782	99.998	-2.54812e-3
4.48	70.90	5.782	99.997	-2.68488e-3
4.48	70.92	5.782	99.997	-2.59412e-3
4.48	70.94	5.782	99.997	-1.95685e-3
4.49	70.95	5.782	99.997	-8.19158e-4
4.49	70.97	5.782	99.997	9.10084e-5
4.49	70.99	5.782	99.997	4.55063e-4
4.49	71.00	5.782	99.997	2.27533e-4
4.49	71.02	5.782	99.997	-2.73058e-4
4.49	71.04	5.782	99.997	-4.09616e-4
4.50	71.05	5.782	99.997	4.55166e-5
4.50	71.07	5.782	99.997	8.19299e-4
4.50	71.09	5.782	99.997	1.45653e-3
4.50	71.10	5.782	99.997	1.45653e-3
4.50	71.12	5.782	99.997	9.10457e-4
4.50	71.14	5.782	99.997	1.82195e-4
4.50	71.15	5.782	99.997	-1.82137e-4
4.51	71.17	5.782	99.997	-2.27712e-4
4.51	71.19	5.782	99.997	1.24442e-8
4.51	71.20	5.782	99.997	-1.36612e-4
4.51	71.22	5.782	99.997	-4.55394e-4
4.51	71.24	5.782	99.997	-7.74230e-4
4.51	71.25	5.782	99.997	-1.00205e-3
4.52	71.27	5.782	99.997	-8.19855e-4
4.52	71.29	5.782	99.997	-6.83147e-4
4.52	71.30	5.782	99.997	-5.46490e-4
4.52	71.32	5.782	99.997	-6.37564e-4
4.52	71.34	5.782	99.997	-9.10992e-4
4.53	71.35	5.782	99.997	-1.00231e-3
4.53	71.37	5.782	99.997	-1.09344e-3
4.53	71.39	5.782	99.997	-9.11116e-4
4.53	71.40	5.782	99.997	-9.11041e-4
4.53	71.42	5.782	99.997	-1.18440e-3
4.53	71.44	5.782	99.997	-1.32107e-3
4.54	71.46	5.782	99.997	-1.32100e-3
4.54	71.47	5.782	99.997	-9.11054e-4
4.54	71.49	5.782	99.997	-4.10010e-4
4.54	71.51	5.782	99.997	-2.73349e-4
4.54	71.52	5.782	99.997	-5.46722e-4
4.54	71.54	5.782	99.997	-8.65778e-4
4.55	71.56	5.782	99.997	-1.04822e-3
4.55	71.57	5.782	99.997	-7.29166e-4
4.55	71.59	5.782	99.997	-4.10135e-4
4.55	71.61	5.782	99.997	-1.82261e-4
4.55	71.62	5.782	99.997	-4.10093e-4
4.55	71.64	5.782	99.997	-9.11432e-4
4.55	71.66	5.782	99.997	-1.23039e-3
4.56	71.67	5.782	99.997	-1.27603e-3
4.56	71.69	5.782	99.997	-9.11565e-4
4.56	71.71	5.782	99.997	-7.29316e-4
4.56	71.72	5.782	99.997	-8.66131e-4
4.56	71.74	5.782	99.997	-1.54976e-3
4.56	71.76	5.782	99.997	-2.41538e-3
4.57	71.77	5.782	99.997	-2.59766e-3
4.57	71.79	5.782	99.997	-2.36992e-3
4.57	71.81	5.782	99.997	-1.73218e-3
4.57	71.82	5.782	99.997	-1.27639e-3
4.57	71.84	5.782	99.997	-1.68679e-3
4.58	71.86	5.782	99.997	-2.18830e-3
4.58	71.87	5.782	99.997	-2.46182e-3
4.58	71.89	5.782	99.997	-2.09733e-3
4.58	71.91	5.782	99.997	-1.18554e-3
4.58	71.92	5.782	99.997	-4.10397e-4
4.58	71.94	5.782	99.997	-1.82411e-4
4.59	71.96	5.782	99.997	-4.10447e-4
4.59	71.97	5.782	99.997	-7.29702e-4
4.59	71.99	5.782	99.997	-7.75177e-4
4.59	72.01	5.782	99.997	-5.47104e-4
4.59	72.02	5.782	99.997	-1.82349e-4
4.59	72.04	5.782	99.997	-2.73523e-4
4.60	72.06	5.782	99.997	-5.92662e-4
4.60	72.07	5.782	99.997	-8.66260e-4
4.60	72.09	5.782	99.997	-9.12001e-4
4.60	72.11	5.782	99.997	-5.92824e-4
4.60	72.12	5.782	99.997	-5.01633e-4
4.60	72.14	5.782	99.997	-6.38432e-4
4.60	72.16	5.782	99.997	-9.57709e-4
4.61	72.17	5.782	99.996	-1.36829e-3
4.61	72.19	5.782	99.996	-1.41404e-3
4.61	72.21	5.782	99.996	-1.18604e-3
4.61	72.22	5.782	99.996	-1.04917e-3
4.61	72.24	5.782	99.996	-1.00352e-3
4.61	72.26	5.782	99.996	-1.36842e-3
4.62	72.28	5.782	99.996	-1.73341e-3
4.62	72.29	5.782	99.996	-1.68796e-3
4.62	72.31	5.782	99.996	-1.36846e-3
4.62	72.33	5.782	99.996	-9.57979e-4
4.62	72.34	5.782	99.996	-9.58013e-4
4.63	72.36	5.782	99.996	-1.27742e-3
4.63	72.38	5.782	99.996	-1.82515e-3
4.63	72.39	5.782	99.996	-2.09901e-3
4.63	72.41	5.782	99.996	-2.00804e-3
4.63	72.43	5.782	99.996	-1.68873e-3
4.63	72.44	5.782	99.996	-1.23244e-3
4.64	72.46	5.782	99.996	-1.27813e-3
4.64	72.48	5.782	99.996	-1.59768e-3
4.64	72.49	5.782	99.996	-1.82583e-3
4.64	72.51	5.782	99.996	-1.73455e-3
4.64	72.53	5.782	99.996	-1.23250e-3
4.64	72.54	5.782	99.996	-8.67384e-4
4.65	72.56	5.782	99.996	-5.93461e-4
4.65	72.58	5.782	99.996	-3.65213e-4
4.65	72.59	5.782	99.996	-4.56571e-4
4.65	72.61	5.782	99.996	-5.02271e-4
4.65	72.63	5.782	99.996	-2.73981e-4
4.65	72.64	5.782	99.996	3.65368e-4
4.65	72.66	5.782	99.996	9.59100e-4
4.66	72.68	5.782	99.996	8.67805e-4
4.66	72.69	5.782	99.996	3.65389e-4
4.66	72.71	5.782	99.996	-1.37028e-4
4.66	72.73	5.782	99.996	-1.37053e-4
4.66	72.74	5.782	99.996	1.82707e-4
4.66	72.76	5.782	99.996	3.19806e-4
4.67	72.78	5.782	99.996	2.74156e-4
4.67	72.79	5.782	99.996	4.56871e-5
4.67	72.81	5.782	99.996	-2.28457e-4
4.67	72.83	5.782	99.996	-2.28469e-4
4.67	72.84	5.782	99.996	-4.57038e-5
4.68	72.86	5.782	99.996	1.37112e-4
4.68	72.88	5.782	99.996	2.74286e-4
4.68	72.89	5.782	99.996	2.28582e-4
4.68	72.91	5.782	99.996	9.14328e-5
4.68	72.93	5.782	99.996	1.82866e-4
4.68	72.94	5.782	99.996	4.57214e-4
4.69	72.96	5.782	99.996	7.31746e-4
4.69	72.98	5.782	99.996	8.23267e-4
4.69	72.99	5.782	99.996	6.86084e-4
4.69	73.01	5.782	99.996	5.48818e-4
4.69	73.03	5.782	99.996	7.31751e-4
4.69	73.04	5.782	99.996	1.05199e-3
4.70	73.06	5.782	99.996	1.14353e-3
4.70	73.08	5.782	99.996	1.00640e-3
4.70	73.09	5.782	99.996	6.40439e-4
4.70	73.11	5.782	99.996	4.57498e-4
4.70	73.13	5.782	99.996	6.40527e-4
4.70	73.14	5.782	99.996	9.15118e-4
4.70	73.16	5.782	99.996	1.37280e-3
4.71	73.18	5.782	99.996	1.83048e-3
4.71	73.19	5.782	99.996	1.73913e-3
4.71	73.21	5.782	99.996	1.28146e-3
4.71	73.23	5.782	99.996	6.86578e-4
4.71	73.24	5.782	99.996	3.20433e-4
4.71	73.26	5.782	99.996	4.57792e-4
4.72	73.28	5.782	99.996	5.95163e-4
4.72	73.29	5.782	99.996	5.03604e-4
4.72	73.31	5.782	99.996	3.20500e-4
4.72	73.33	5.782	99.996	-9.15751e-5
4.72	73.34	5.782	99.996	-3.66275e-4
4.73	73.36	5.782	99.996	-2.28908e-4
4.73	73.38	5.782	99.996	1.37325e-4
4.73	73.39	5.782	99.996	5.49425e-4
4.73	73.41	5.782	99.996	7.78502e-4
4.73	73.43	5.782	99.996	6.86910e-4
4.73	73.44	5.782	99.996	5.03705e-4
4.74	73.46	5.782	99.996	4.12088e-4
4.74	73.48	5.782	99.996	4.12088e-4
4.74	73.49	5.782	99.996	6.86813e-4
4.74	73.51	5.782	99.996	1.05311e-3
4.74	73.53	5.782	99.996	1.28216e-3
4.74	73.54	5.782	99.996	1.28235e-3
4.75	73.56	5.782	99.996	1.23672e-3
4.75	73.58	5.782	99.996	9.61979e-4
4.75	73.59	5.782	99.996	6.87203e-4
4.75	73.61	5.782	99.996	4.12390e-4
4.75	73.63	5.782	99.996	1.37459e-4
4.75	73.64	5.782	99.996	9.16422e-5
4.75	73.66	5.782	99.996	-9.16422e-5
4.76	73.68	5.782	99.996	-5.04057e-4
4.76	73.69	5.782	99.996	-1.05408e-3
4.76	73.71	5.782	99.996	-1.64999e-3
4.76	73.73	5.782	99.996	-2.24613e-3
4.76	73.74	5.782	99.996	-2.93390e-3
4.76	73.76	5.782	99.996	-3.62172e-3
4.77	73.78	5.782	99.996	-3.80546e-3
4.77	73.79	5.782	99.996	-3.71411e-3
4.77	73.81	5.782	99.996	-3.57748e-3
4.77	73.83	5.782	99.996	-3.89905e-3
4.77	73.84	5.782	99.996	-4.67949e-3
4.78	73.86	5.782	99.996	-5.23103e-3
4.78	73.88	5.782	99.996	-5.36843e-3
4.78	73.89	5.782	99.996	-5.23102e-3
4.78	73.91	5.782	99.996	-4.81806e-3
4.78	73.93	5.782	99.996	-4.68104e-3
4.78	73.94	5.782	99.995	-5.04931e-3
4.79	73.96	5.782	99.995	-5.82997e-3
4.79	73.98	5.782	99.995	-6.38115e-3
4.79	73.99	5.782	99.995	-6.47358e-3
4.79	74.01	5.782	99.995	-6.29109e-3
4.79	74.03	5.782	99.995	-6.01634e-3
4.79	74.04	5.782	99.995	-6.29219e-3
4.80	74.06	5.782	99.995	-6.42997e-3
4.80	74.08	5.782	99.995	-6.47620e-3
4.80	74.09	5.782	99.995	-6.43087e-3
4.80	74.11	5.782	99.994	-5.92616e-3
4.80	74.13	5.782	99.994	-5.37513e-3
4.80	74.14	5.782	99.994	-4.96210e-3
4.80	74.16	5.782	99.994	-4.82426e-3
4.81	74.18	5.782	99.994	-4.96254e-3
4.81	74.19	5.782	99.994	-5.05561e-3
4.81	74.21	5.782	99.994	-4.78076e-3
4.81	74.23	5.782	99.994	-4.27544e-3
4.81	74.24	5.782	99.994	-3.99943e-3
4.81	74.26	5.782	99.994	-3.90784e-3
4.82	74.28	5.782	99.994	-4.00016e-3
4.82	74.29	5.782	99.994	-3.90896e-3
4.82	74.31	5.782	99.994	-3.44940e-3
4.82	74.32	5.782	99.993	-3.17389e-3
4.82	74.34	5.782	99.993	-3.08230e-3
4.83	74.36	5.782	99.993	-3.03658e-3
4.83	74.37	5.782	99.993	-2.80652e-3
4.83	74.39	5.782	99.993	-2.48423e-3
4.83	74.41	5.782	99.993	-2.07009e-3
4.83	74.42	5.782	99.993	-1.84010e-3
4.83	74.44	5.782	99.993	-1.88635e-3
4.84	74.46	5.782	99.993	-1.88678e-3
4.84	74.47	5.782	99.993	-1.97911e-3
4.84	74.49	5.782	99.993	-1.84102e-3
4.84	74.51	5.782	99.993	-1.33451e-3
4.84	74.52	5.782	99.993	-8.74325e-4
4.84	74.54	5.782	99.993	-6.90332e-4
4.85	74.56	5.782	99.993	-8.28526e-4
4.85	74.57	5.782	99.993	-1.19695e-3
4.85	74.59	5.782	99.993	-1.19676e-3
4.85	74.61	5.782	99.993	-9.20454e-4
4.85	74.62	5.782	99.993	-4.60193e-4
4.85	74.64	5.782	99.993	-1.84077e-4
4.85	74.66	5.782	99.993	-1.84086e-4
4.86	74.67	5.782	99.993	-3.68197e-4
4.86	74.69	5.782	99.993	-6.90392e-4
4.86	74.71	5.782	99.993	-5.52423e-4
4.86	74.72	5.782	99.993	-2.30245e-4
4.86	74.74	5.782	99.993	2.76230e-4
4.86	74.76	5.782	99.993	5.06492e-4
4.87	74.77	5.782	99.993	2.76243e-4
4.87	74.79	5.782	99.993	-4.60278e-5
4.87	74.81	5.782	99.993	-3.68371e-4
4.87	74.82	5.782	99.993	-2.76273e-4
4.87	74.84	5.782	99.993	1.69610e-8
4.88	74.86	5.782	99.993	3.68324e-4
4.88	74.87	5.782	99.993	5.98527e-4
4.88	74.89	5.782	99.993	5.06446e-4
4.88	74.90	5.782	99.993	2.30203e-4
4.88	74.92	5.782	99.993	-4.60405e-5
4.88	74.94	5.782	99.993	-4.60236e-5
4.89	74.95	5.782	99.993	-4.60236e-5
4.89	74.97	5.782	99.993	-9.20556e-5
4.89	74.99	5.782	99.993	-1.84132e-4
4.89	75.00	5.782	99.993	-3.22254e-4
4.89	75.02	5.782	99.993	-3.22241e-4
4.89	75.04	5.782	99.993	-2.76209e-4
4.90	75.05	5.782	99.993	-3.22258e-4
4.90	75.07	5.782	99.993	-2.30177e-4
4.90	75.09	5.782	99.993	-3.22220e-4
4.90	75.10	5.782	99.993	-3.68189e-4
4.90	75.12	5.782	99.993	-2.76116e-4
4.90	75.14	5.782	99.993	-9.20387e-5
4.90	75.15	5.782	99.993	4.60066e-5
4.91	75.17	5.782	99.993	-8.46878e-9
4.91	75.19	5.782	99.993	-1.38041e-4
4.91	75.20	5.782	99.993	-2.30080e-4
4.91	75.22	5.782	99.993	-3.22152e-4
4.91	75.24	5.782	99.993	-4.60248e-4
4.91	75.25	5.782	99.993	-5.06230e-4
4.92	75.27	5.782	99.993	-6.44177e-4
4.92	75.29	5.782	99.993	-7.82053e-4
4.92	75.30	5.782	99.993	-1.14995e-3
4.92	75.32	5.782	99.993	-1.51794e-3
4.92	75.34	5.782	99.993	-1.65578e-3
4.93	75.35	5.782	99.993	-1.42590e-3
4.93	75.37	5.782	99.993	-1.28797e-3
4.93	75.39	5.782	99.993	-1.51791e-3
4.93	75.40	5.782	99.993	-2.11589e-3
4.93	75.42	5.782	99.993	-2.71303e-3
4.93	75.44	5.782	99.993	-2.71290e-3
4.94	75.45	5.782	99.993	-2.48299e-3
4.94	75.47	5.782	99.993	-2.06908e-3
4.94	75.49	5.782	99.992	-1.93139e-3
4.94	75.50	5.782	99.992	-2.29916e-3
4.94	75.52	5.782	99.992	-2.71303e-3
4.94	75.54	5.782	99.992	-3.08047e-3
4.95	75.55	5.782	99.992	-2.98779e-3
4.95	75.57	5.782	99.992	-2.71189e-3
4.95	75.58	5.782	99.992	-2.62008e-3
4.95	75.60	5.782	99.992	-2.85005e-3
4.95	75.62	5.782	99.992	-3.21740e-3
4.95	75.63	5.782	99.992	-3.58474e-3
4.95	75.65	5.782	99.992	-3.72207e-3
4.96	75.67	5.782	99.992	-3.49163e-3
4.96	75.68	5.782	99.992	-3.26146e-3
4.96	75.70	5.782	99.992	-2.98535e-3
4.96	75.72	5.782	99.992	-3.26105e-3
4.96	75.73	5.782	99.992	-3.67447e-3
4.96	75.75	5.782	99.992	-3.71986e-3
4.97	75.77	5.782	99.992	-3.53564e-3
4.97	75.78	5.782	99.992	-3.12213e-3
4.97	75.80	5.782	99.992	-2.80020e-3
4.97	75.82	5.782	99.991	-2.66224e-3
4.97	75.83	5.782	99.991	-2.47818e-3
4.98	75.85	5.782	99.991	-2.38641e-3
4.98	75.87	5.782	99.991	-2.24872e-3
4.98	75.88	5.782	99.991	-2.06496e-3
4.98	75.90	5.782	99.991	-1.78953e-3
4.98	75.92	5.782	99.991	-1.69734e-3
4.98	75.93	5.782	99.991	-1.83479e-3
4.99	75.95	5.782	99.991	-2.06411e-3
4.99	75.97	5.782	99.991	-2.29367e-3
4.99	75.98	5.782	99.991	-2.24779e-3
4.99	76.00	5.782	99.991	-2.33932e-3
4.99	76.02	5.782	99.991	-2.65995e-3
4.99	76.03	5.782	99.991	-2.98044e-3
5.00	76.05	5.782	99.991	-3.25524e-3
5.00	76.07	5.782	99.991	-3.25493e-3
5.00	76.08	5.782	99.991	-2.93416e-3
5.00	76.10	5.782	99.991	-2.75103e-3
5.00	76.12	5.782	99.991	-2.56739e-3
5.00	76.13	5.782	99.991	-2.61313e-3
5.00	76.15	5.782	99.991	-2.88793e-3
5.01	76.17	5.782	99.991	-3.02516e-3
5.01	76.18	5.782	99.991	-3.07085e-3
5.01	76.20	5.782	99.991	-2.79560e-3
5.01	76.22	5.782	99.990	-2.42921e-3
5.01	76.23	5.782	99.990	-2.10867e-3
5.01	76.25	5.782	99.990	-2.29213e-3
5.02	76.27	5.782	99.990	-2.61292e-3
5.02	76.28	5.781	99.990	-2.65809e-3
5.02	76.30	5.781	99.990	-2.52025e-3
5.02	76.32	5.781	99.990	-2.33697e-3
5.02	76.33	5.781	99.990	-2.56620e-3
5.03	76.35	5.781	99.990	-2.52062e-3
5.03	76.37	5.781	99.990	-2.24542e-3
5.03	76.38	5.781	99.990	-1.97039e-3
5.03	76.40	5.781	99.990	-1.97022e-3
5.03	76.42	5.781	99.990	-2.01604e-3
5.03	76.43	5.781	99.990	-1.83276e-3
5.04	76.45	5.781	99.990	-1.55770e-3
5.04	76.47	5.781	99.990	-1.46614e-3
5.04	76.48	5.781	99.990	-1.69514e-3
5.04	76.50	5.781	99.990	-1.87841e-3
5.04	76.52	5.781	99.990	-2.06158e-3
5.04	76.53	5.781	99.990	-2.06138e-3
5.05	76.55	5.781	99.990	-1.96958e-3
5.05	76.57	5.781	99.990	-1.92369e-3
5.05	76.58	5.781	99.990	-2.01529e-3
5.05	76.60	5.781	99.990	-2.29001e-3
5.05	76.62	5.781	99.990	-2.47356e-3
5.05	76.63	5.781	99.990	-2.51948e-3
5.05	76.65	5.781	99.990	-2.47378e-3
5.06	76.67	5.781	99.989	-2.51971e-3
5.06	76.68	5.781	99.989	-2.65689e-3
5.06	76.70	5.781	99.989	-2.65664e-3
5.06	76.72	5.781	99.989	-2.51888e-3
5.06	76.73	5.781	99.989	-2.38138e-3
5.06	76.75	5.781	99.989	-2.38128e-3
5.07	76.77	5.781	99.989	-2.51889e-3
5.07	76.78	5.781	99.989	-2.65605e-3
5.07	76.80	5.781	99.989	-2.65592e-3
5.07	76.82	5.781	99.989	-2.42697e-3
5.07	76.83	5.781	99.989	-2.24370e-3
5.08	76.85	5.781	99.989	-2.15221e-3
5.08	76.87	5.781	99.989	-2.38095e-3
5.08	76.88	5.781	99.989	-2.74725e-3
5.08	76.90	5.781	99.989	-2.65568e-3
5.08	76.92	5.781	99.989	-2.28889e-3
5.08	76.93	5.781	99.989	-1.64769e-3
5.09	76.95	5.781	99.989	-1.23575e-3
5.09	76.97	5.781	99.989	-1.32729e-3
5.09	76.98	5.781	99.989	-1.41896e-3
5.09	77.00	5.781	99.989	-1.32749e-3
5.09	77.02	5.781	99.989	-1.00702e-3
5.09	77.03	5.781	99.989	-5.49270e-4
5.10	77.05	5.781	99.989	-3.20421e-4
5.10	77.07	5.781	99.989	-3.20408e-4
5.10	77.08	5.781	99.989	-2.74662e-4
5.10	77.10	5.781	99.989	-2.28913e-4
5.10	77.12	5.781	99.989	0.00000
5.10	77.13	5.781	99.989	3.20475e-4
5.10	77.15	5.781	99.989	6.86708e-4
5.11	77.17	5.781	99.989	9.61438e-4
5.11	77.18	5.781	99.989	1.14459e-3
5.11	77.20	5.781	99.989	1.69391e-3
5.11	77.22	5.781	99.989	2.15170e-3
5.11	77.23	5.781	99.989	2.51783e-3
5.11	77.25	5.781	99.989	2.74662e-3
5.12	77.27	5.781	99.989	2.65495e-3
5.12	77.28	5.781	99.989	2.79240e-3
5.12	77.30	5.781	99.989	3.02144e-3
5.12	77.32	5.781	99.989	3.11286e-3
5.12	77.33	5.781	99.989	3.15819e-3
5.13	77.35	5.781	99.989	2.97483e-3
5.13	77.37	5.781	99.989	2.70048e-3
5.13	77.38	5.781	99.989	2.33465e-3
5.13	77.40	5.781	99.989	2.15183e-3
5.13	77.42	5.781	99.989	2.01465e-3
5.13	77.43	5.781	99.989	1.96886e-3
5.14	77.45	5.781	99.989	2.24359e-3
5.14	77.47	5.781	99.989	2.33516e-3
5.14	77.48	5.781	99.989	2.33494e-3
5.14	77.50	5.781	99.990	2.24327e-3
5.14	77.52	5.781	99.990	2.15152e-3
5.14	77.53	5.781	99.990	2.19710e-3
5.15	77.55	5.781	99.990	2.19699e-3
5.15	77.57	5.781	99.990	2.24256e-3
5.15	77.58	5.781	99.990	2.19680e-3
5.15	77.60	5.781	99.990	2.10546e-3
5.15	77.62	5.781	99.990	1.92266e-3
5.15	77.63	5.781	99.990	1.69383e-3
5.15	77.65	5.781	99.990	1.32751e-3
5.16	77.67	5.781	99.990	9.15395e-4
5.16	77.68	5.781	99.990	5.03432e-4
5.16	77.70	5.781	99.990	2.28866e-4
5.16	77.72	5.781	99.990	2.28892e-4
5.16	77.73	5.781	99.990	-4.57917e-5
5.16	77.75	5.781	99.990	-4.57867e-4
5.17	77.77	5.781	99.990	-1.05299e-3
5.17	77.78	5.781	99.990	-1.41929e-3
5.17	77.80	5.781	99.990	-1.60234e-3
5.17	77.82	5.781	99.990	-1.78516e-3
5.17	77.83	5.781	99.990	-1.87661e-3
5.18	77.85	5.781	99.990	-2.15124e-3
5.18	77.87	5.781	99.990	-2.37998e-3
5.18	77.88	5.781	99.990	-2.37986e-3
5.18	77.90	5.781	99.990	-2.47127e-3
5.18	77.92	5.781	99.990	-2.65444e-3
5.18	77.93	5.781	99.989	-2.92917e-3
5.19	77.95	5.781	99.989	-3.24973e-3
5.19	77.97	5.781	99.989	-3.38703e-3
5.19	77.98	5.781	99.989	-3.34141e-3
5.19	78.00	5.781	99.989	-3.34110e-3
5.19	78.02	5.781	99.989	-3.38656e-3
5.19	78.03	5.781	99.989	-3.52353e-3
5.20	78.05	5.781	99.989	-3.61522e-3
5.20	78.07	5.781	99.989	-3.47792e-3
5.20	78.08	5.781	99.989	-2.97441e-3
5.20	78.10	5.781	99.989	-2.56234e-3
5.20	78.12	5.781	99.989	-2.47083e-3
5.20	78.13	5.781	99.989	-2.37932e-3
5.20	78.15	5.781	99.989	-2.28736e-3
5.21	78.17	5.781	99.989	-2.01269e-3
5.21	78.18	5.781	99.989	-1.64646e-3
5.21	78.20	5.781	99.989	-1.28059e-3
5.21	78.22	5.781	99.989	-7.77580e-4
5.21	78.23	5.781	99.989	-1.37250e-4
5.21	78.25	5.781	99.989	2.74486e-4
5.22	78.27	5.781	99.989	5.03269e-4
5.22	78.28	5.781	99.989	6.40531e-4
5.22	78.30	5.781	99.989	5.94752e-4
5.22	78.32	5.781	99.989	6.86185e-4
5.22	78.33	5.781	99.989	8.69167e-4
5.23	78.35	5.781	99.989	9.60659e-4
5.23	78.37	5.781	99.989	1.14364e-3
5.23	78.38	5.781	99.989	1.05215e-3
5.23	78.40	5.781	99.989	8.23334e-4
5.23	78.42	5.781	99.989	6.40209e-4
5.23	78.43	5.781	99.989	3.65777e-4
5.24	78.45	5.781	99.989	4.11464e-4
5.24	78.47	5.781	99.989	4.57201e-4
5.24	78.48	5.781	99.989	3.20119e-4
5.24	78.50	5.781	99.989	2.74403e-4
5.24	78.52	5.781	99.989	1.82937e-4
5.24	78.53	5.781	99.989	2.74390e-4
5.25	78.55	5.781	99.989	3.65840e-4
5.25	78.57	5.781	99.989	2.28661e-4
5.25	78.58	5.781	99.989	1.82916e-4
5.25	78.60	5.781	99.989	1.37178e-4
5.25	78.62	5.781	99.989	1.37162e-4
5.25	78.63	5.781	99.989	-1.82861e-4
5.25	78.65	5.781	99.989	-5.94422e-4
5.26	78.67	5.781	99.989	-1.05159e-3
5.26	78.68	5.781	99.989	-1.55444e-3
5.26	78.70	5.781	99.989	-1.87430e-3
5.26	78.72	5.781	99.989	-2.28571e-3
5.26	78.73	5.781	99.989	-2.60594e-3
5.26	78.75	5.781	99.989	-2.97156e-3
5.27	78.77	5.781	99.989	-3.33717e-3
5.27	78.78	5.781	99.989	-3.65665e-3
5.27	78.80	5.781	99.989	-3.88448e-3
5.27	78.82	5.781	99.988	-4.02103e-3
5.27	78.83	5.781	99.988	-3.92909e-3
5.28	78.85	5.781	99.988	-3.65464e-3
5.28	78.87	5.781	99.988	-3.28917e-3
5.28	78.88	5.781	99.988	-3.06076e-3
5.28	78.90	5.781	99.988	-3.06076e-3
5.28	78.92	5.781	99.988	-3.10644e-3
5.28	78.93	5.781	99.988	-3.10644e-3
5.29	78.95	5.781	99.988	-3.15212e-3
5.29	78.97	5.781	99.988	-3.10615e-3
5.29	78.98	5.781	99.988	-2.92274e-3
5.29	79.00	5.781	99.988	-2.78496e-3
5.29	79.02	5.781	99.988	-2.60202e-3
5.29	79.03	5.781	99.988	-2.64755e-3
5.30	79.05	5.781	99.988	-2.73885e-3
5.30	79.07	5.781	99.988	-2.83002e-3
5.30	79.08	5.781	99.988	-2.78438e-3
5.30	79.10	5.781	99.988	-2.83015e-3
5.30	79.12	5.781	99.988	-2.73885e-3
5.30	79.13	5.781	99.987	-2.64768e-3
5.30	79.15	5.781	99.987	-2.78475e-3
5.31	79.17	5.781	99.987	-2.87618e-3
5.31	79.18	5.781	99.987	-3.37798e-3
5.31	79.20	5.781	99.987	-3.60553e-3
5.31	79.22	5.781	99.987	-3.78737e-3
5.31	79.23	5.781	99.987	-3.83300e-3
5.31	79.25	5.781	99.987	-3.78771e-3
5.32	79.27	5.781	99.987	-3.97007e-3
5.32	79.28	5.781	99.987	-3.83298e-3
5.32	79.30	5.781	99.987	-3.64995e-3
5.32	79.32	5.781	99.987	-3.37623e-3
5.32	79.33	5.781	99.987	-3.19387e-3
5.33	79.35	5.781	99.987	-3.01135e-3
5.33	79.37	5.781	99.987	-2.73719e-3
5.33	79.39	5.781	99.987	-2.28070e-3
5.33	79.40	5.781	99.987	-1.82440e-3
5.33	79.42	5.781	99.987	-1.55075e-3
5.33	79.44	5.781	99.987	-1.18598e-3
5.34	79.45	5.781	99.987	-1.09470e-3
5.34	79.47	5.781	99.987	-1.00342e-3
5.34	79.49	5.781	99.987	-9.57688e-4
5.34	79.50	5.781	99.986	-1.00310e-3
5.34	79.52	5.781	99.986	-7.29577e-4
5.34	79.54	5.781	99.986	-7.29607e-4
5.35	79.55	5.781	99.986	-7.75177e-4
5.35	79.57	5.781	99.986	-9.57576e-4
5.35	79.59	5.781	99.986	-1.50446e-3
5.35	79.60	5.781	99.986	-1.77783e-3
5.35	79.62	5.781	99.986	-1.73234e-3
5.35	79.64	5.781	99.986	-1.50433e-3
5.35	79.65	5.781	99.986	-1.18533e-3
5.36	79.67	5.781	99.986	-1.36769e-3
5.36	79.69	5.781	99.986	-1.91459e-3
5.36	79.70	5.781	99.986	-2.32476e-3
5.36	79.72	5.781	99.986	-2.55242e-3
5.36	79.74	5.781	99.986	-2.50707e-3
5.36	79.75	5.781	99.986	-2.46160e-3
5.37	79.77	5.781	99.986	-2.50719e-3
5.37	79.79	5.781	99.986	-2.55265e-3
5.37	79.80	5.781	99.986	-2.59823e-3
5.37	79.82	5.781	99.986	-2.68952e-3
5.37	79.84	5.781	99.986	-2.87187e-3
5.38	79.85	5.781	99.986	-3.19110e-3
5.38	79.87	5.781	99.986	-3.32770e-3
5.38	79.89	5.781	99.986	-3.32801e-3
5.38	79.90	5.781	99.986	-3.37330e-3
5.38	79.92	5.781	99.986	-3.69191e-3
5.38	79.94	5.781	99.986	-3.87440e-3
5.39	79.95	5.781	99.985	-4.01113e-3
5.39	79.97	5.781	99.985	-3.92069e-3
5.39	79.99	5.781	99.985	-3.78392e-3
5.39	80.00	5.781	99.985	-3.87545e-3
5.39	80.02	5.781	99.985	-3.69323e-3
5.39	80.04	5.781	99.985	-3.41966e-3
5.40	80.05	5.781	99.985	-3.14622e-3
5.40	80.07	5.781	99.985	-2.87252e-3
5.40	80.09	5.781	99.985	-2.73598e-3
5.40	80.10	5.781	99.985	-2.59918e-3
5.40	80.12	5.781	99.985	-2.50798e-3
5.40	80.14	5.781	99.985	-2.41701e-3
5.40	80.15	5.781	99.985	-2.00667e-3
5.41	80.17	5.781	99.985	-1.45937e-3
5.41	80.19	5.781	99.985	-8.66543e-4
5.41	80.20	5.781	99.985	-4.56117e-4
5.41	80.22	5.781	99.985	-3.19318e-4
5.41	80.24	5.781	99.985	-4.10559e-4
5.41	80.26	5.781	99.985	-5.92995e-4
5.42	80.27	5.781	99.985	-9.12280e-4
5.42	80.29	5.781	99.985	-8.66809e-4
5.42	80.31	5.781	99.985	-7.75668e-4
5.42	80.32	5.781	99.985	-7.30039e-4
5.42	80.34	5.781	99.985	-5.47562e-4
5.43	80.36	5.781	99.985	-6.38903e-4
5.43	80.37	5.781	99.985	-5.47670e-4
5.43	80.39	5.781	99.985	-5.02095e-4
5.43	80.41	5.781	99.985	-3.65159e-4
5.43	80.42	5.781	99.985	9.12658e-5
5.43	80.44	5.781	99.985	3.19564e-4
5.44	80.46	5.781	99.985	2.73914e-4
5.44	80.47	5.781	99.985	4.56704e-5
5.44	80.49	5.781	99.985	-1.37011e-4
5.44	80.51	5.781	99.985	-9.13534e-5
5.44	80.52	5.781	99.985	-9.13534e-5
5.44	80.54	5.781	99.985	-2.28377e-4
5.45	80.56	5.781	99.985	-3.65422e-4
5.45	80.57	5.781	99.985	-4.56830e-4
5.45	80.59	5.781	99.985	-4.56830e-4
5.45	80.61	5.781	99.985	-4.56871e-4
5.45	80.62	5.781	99.985	-6.39691e-4
5.45	80.64	5.781	99.985	-1.00537e-3
5.45	80.66	5.781	99.985	-1.32552e-3
5.46	80.67	5.781	99.985	-1.60014e-3
5.46	80.69	5.781	99.985	-1.60029e-3
5.46	80.71	5.781	99.985	-1.60036e-3
5.46	80.72	5.781	99.984	-1.69173e-3
5.46	80.74	5.781	99.984	-1.92040e-3
5.46	80.76	5.781	99.984	-2.46946e-3
5.47	80.77	5.781	99.984	-2.74436e-3
5.47	80.79	5.781	99.984	-2.69903e-3
5.47	80.81	5.781	99.984	-2.15017e-3
5.47	80.82	5.781	99.984	-1.73864e-3
5.47	80.84	5.781	99.984	-1.78446e-3
5.48	80.86	5.781	99.984	-2.10504e-3
5.48	80.87	5.781	99.984	-2.42585e-3
5.48	80.89	5.781	99.984	-2.24310e-3
5.48	80.91	5.781	99.984	-1.92293e-3
5.48	80.92	5.781	99.984	-1.64850e-3
5.48	80.94	5.781	99.984	-1.41960e-3
5.49	80.96	5.781	99.984	-1.46553e-3
5.49	80.97	5.781	99.984	-1.46553e-3
5.49	80.99	5.781	99.984	-1.32827e-3
5.49	81.01	5.781	99.984	-1.23685e-3
5.49	81.02	5.781	99.984	-9.16221e-4
5.49	81.04	5.781	99.984	-7.78883e-4
5.50	81.06	5.781	99.984	-9.62176e-4
5.50	81.07	5.781	99.984	-1.55793e-3
5.50	81.09	5.781	99.984	-2.15372e-3
5.50	81.11	5.781	99.984	-2.38305e-3
5.50	81.12	5.781	99.984	-2.24579e-3
5.50	81.14	5.781	99.984	-2.01678e-3
5.50	81.16	5.781	99.984	-1.97122e-3
5.51	81.17	5.781	99.984	-2.15458e-3
5.51	81.19	5.781	99.984	-2.29274e-3
5.51	81.21	5.781	99.984	-2.61452e-3
5.51	81.22	5.781	99.984	-3.07365e-3
5.51	81.24	5.781	99.983	-3.39530e-3
5.51	81.26	5.781	99.983	-3.76215e-3
5.52	81.27	5.781	99.983	-3.89996e-3
5.52	81.29	5.781	99.983	-4.22172e-3
5.52	81.31	5.781	99.983	-4.22172e-3
5.52	81.32	5.781	99.983	-4.03798e-3
5.52	81.34	5.781	99.983	-3.80891e-3
5.53	81.36	5.781	99.983	-3.76335e-3
5.53	81.37	5.781	99.983	-4.13164e-3
5.53	81.39	5.781	99.983	-4.22406e-3
5.53	81.41	5.781	99.983	-3.94916e-3
5.53	81.42	5.781	99.983	-3.39838e-3
5.53	81.44	5.781	99.983	-3.03072e-3
5.54	81.46	5.781	99.983	-2.89310e-3
5.54	81.47	5.781	99.983	-2.89323e-3
5.54	81.49	5.781	99.983	-2.84770e-3
5.54	81.51	5.781	99.983	-2.48022e-3
5.54	81.52	5.781	99.982	-1.88305e-3
5.54	81.54	5.781	99.982	-1.28587e-3
5.55	81.56	5.781	99.982	-8.72567e-4
5.55	81.57	5.781	99.982	-9.18565e-4
5.55	81.59	5.781	99.982	-1.05640e-3
5.55	81.60	5.781	99.982	-1.05660e-3
5.55	81.62	5.781	99.982	-8.26944e-4
5.55	81.64	5.781	99.982	-2.75685e-4
5.55	81.65	5.781	99.982	9.18949e-5
5.56	81.67	5.781	99.982	1.83781e-4
5.56	81.69	5.781	99.982	-2.29758e-4
5.56	81.70	5.781	99.982	-7.35037e-4
5.56	81.72	5.781	99.982	-1.14849e-3
5.56	81.74	5.781	99.982	-1.28636e-3
5.56	81.75	5.781	99.982	-1.19470e-3
5.57	81.77	5.781	99.982	-1.28665e-3
5.57	81.79	5.781	99.982	-1.47070e-3
5.57	81.80	5.781	99.982	-1.97620e-3
5.57	81.82	5.781	99.982	-2.43568e-3
5.57	81.84	5.781	99.982	-2.66533e-3
5.58	81.85	5.781	99.982	-2.75710e-3
5.58	81.87	5.781	99.982	-2.66544e-3
5.58	81.89	5.781	99.982	-2.52781e-3
5.58	81.90	5.781	99.982	-2.57366e-3
5.58	81.92	5.781	99.982	-2.66523e-3
5.58	81.94	5.781	99.982	-2.80281e-3
5.59	81.95	5.781	99.982	-2.84835e-3
5.59	81.97	5.781	99.982	-2.84861e-3
5.59	81.99	5.781	99.982	-3.17024e-3
5.59	82.00	5.781	99.982	-3.39995e-3
5.59	82.02	5.781	99.982	-3.39962e-3
5.59	82.04	5.781	99.982	-3.16948e-3
5.60	82.05	5.781	99.982	-3.12315e-3
5.60	82.07	5.781	99.981	-3.35218e-3
5.60	82.09	5.781	99.981	-3.81121e-3
5.60	82.10	5.781	99.981	-4.22368e-3
5.60	82.12	5.781	99.981	-4.49853e-3
5.60	82.14	5.781	99.981	-4.54335e-3
5.60	82.15	5.781	99.981	-4.35918e-3
5.61	82.17	5.781	99.981	-4.17526e-3
5.61	82.19	5.781	99.981	-4.12938e-3
5.61	82.20	5.781	99.981	-4.35880e-3
5.61	82.22	5.781	99.981	-4.40427e-3
5.61	82.24	5.781	99.981	-4.54211e-3
5.61	82.25	5.781	99.981	-4.22076e-3
5.62	82.27	5.781	99.981	-3.80784e-3
5.62	82.29	5.781	99.981	-3.71592e-3
5.62	82.30	5.781	99.981	-3.80702e-3
5.62	82.32	5.781	99.980	-4.40269e-3
5.62	82.34	5.781	99.980	-4.53918e-3
5.63	82.35	5.781	99.980	-4.17181e-3
5.63	82.37	5.781	99.980	-3.62134e-3
5.63	82.39	5.781	99.980	-3.16296e-3
5.63	82.40	5.781	99.980	-3.16269e-3
5.63	82.42	5.781	99.980	-3.43694e-3
5.63	82.44	5.781	99.980	-3.80284e-3
5.64	82.45	5.781	99.980	-3.84792e-3
5.64	82.47	5.781	99.980	-3.84756e-3
5.64	82.49	5.781	99.980	-3.66384e-3
5.64	82.50	5.781	99.980	-3.75526e-3
5.64	82.52	5.781	99.980	-3.98370e-3
5.64	82.54	5.781	99.980	-3.98314e-3
5.65	82.55	5.781	99.980	-3.98277e-3
5.65	82.57	5.781	99.979	-3.75268e-3
5.65	82.59	5.781	99.979	-3.47777e-3
5.65	82.60	5.781	99.979	-3.11126e-3
5.65	82.62	5.781	99.979	-2.79063e-3
5.65	82.64	5.781	99.979	-2.51600e-3
5.65	82.65	5.781	99.979	-2.51544e-3
5.66	82.67	5.781	99.979	-2.60655e-3
5.66	82.69	5.781	99.979	-2.74348e-3
5.66	82.70	5.781	99.979	-2.78895e-3
5.66	82.72	5.781	99.979	-2.65166e-3
5.66	82.74	5.781	99.979	-2.46880e-3
5.66	82.75	5.781	99.979	-2.19438e-3
5.67	82.77	5.781	99.979	-2.24000e-3
5.67	82.79	5.781	99.979	-2.19398e-3
5.67	82.80	5.781	99.979	-2.10238e-3
5.67	82.82	5.781	99.979	-2.01097e-3
5.67	82.84	5.781	99.979	-1.91939e-3
5.68	82.85	5.781	99.979	-1.87343e-3
5.68	82.87	5.781	99.979	-1.73610e-3
5.68	82.89	5.781	99.979	-1.64444e-3
5.68	82.90	5.781	99.979	-1.50720e-3
5.68	82.92	5.781	99.979	-1.59847e-3
5.68	82.94	5.781	99.979	-1.59854e-3
5.69	82.95	5.781	99.979	-1.32455e-3
5.69	82.97	5.781	99.979	-1.00476e-3
5.69	82.99	5.781	99.979	-6.39178e-4
5.69	83.00	5.781	99.979	-4.56496e-4
5.69	83.02	5.781	99.979	-4.56454e-4
5.69	83.04	5.781	99.979	-4.56433e-4
5.70	83.05	5.781	99.979	-4.56413e-4
5.70	83.07	5.781	99.979	-6.38849e-4
5.70	83.09	5.781	99.979	-7.30069e-4
5.70	83.10	5.781	99.979	-8.21210e-4
5.70	83.12	5.781	99.978	-7.75627e-4
5.70	83.14	5.781	99.978	-7.75627e-4
5.70	83.15	5.781	99.978	-1.18619e-3
5.71	83.17	5.781	99.978	-1.64252e-3
5.71	83.19	5.781	99.978	-2.09854e-3
5.71	83.20	5.781	99.978	-2.00730e-3
5.71	83.22	5.781	99.978	-1.59654e-3
5.71	83.24	5.781	99.978	-1.27718e-3
5.71	83.25	5.781	99.978	-1.04903e-3
5.72	83.27	5.781	99.978	-1.23146e-3
5.72	83.29	5.781	99.978	-1.18597e-3
5.72	83.30	5.781	99.978	-9.57950e-4
5.72	83.32	5.781	99.978	-7.29927e-4
5.72	83.34	5.781	99.978	-4.56204e-4
5.73	83.35	5.781	99.978	-3.64922e-4
5.73	83.37	5.781	99.978	-5.01721e-4
5.73	83.39	5.781	99.978	-6.84069e-4
5.73	83.40	5.781	99.978	-8.66468e-4
5.73	83.42	5.781	99.978	-9.12217e-4
5.73	83.44	5.781	99.978	-6.84252e-4
5.74	83.45	5.781	99.978	-4.56204e-4
5.74	83.47	5.781	99.978	-1.36861e-4
5.74	83.49	5.781	99.978	4.56204e-5
5.74	83.50	5.781	99.978	4.10626e-4
5.74	83.52	5.781	99.978	6.84336e-4
5.74	83.54	5.781	99.978	9.57933e-4
5.75	83.55	5.781	99.978	1.14015e-3
5.75	83.57	5.781	99.978	8.66464e-4
5.75	83.59	5.781	99.978	5.47266e-4
5.75	83.61	5.781	99.978	1.82457e-4
5.75	83.62	5.781	99.978	-9.12284e-5
5.75	83.64	5.781	99.978	-3.19293e-4
5.75	83.66	5.781	99.978	-5.01654e-4
5.76	83.67	5.781	99.978	-6.83995e-4
5.76	83.69	5.781	99.978	-6.84061e-4
5.76	83.71	5.781	99.978	-7.75360e-4
5.76	83.72	5.781	99.978	-8.21093e-4
5.76	83.74	5.781	99.978	-8.21093e-4
5.76	83.76	5.781	99.978	-9.57817e-4
5.77	83.77	5.781	99.978	-1.23133e-3
5.77	83.79	5.781	99.978	-1.45919e-3
5.77	83.81	5.781	99.978	-1.41359e-3
5.77	83.82	5.781	99.978	-1.18559e-3
5.77	83.84	5.781	99.978	-7.29677e-4
5.78	83.86	5.781	99.978	-7.29706e-4
5.78	83.87	5.781	99.978	-7.75377e-4
5.78	83.89	5.781	99.978	-1.14035e-3
5.78	83.91	5.781	99.978	-1.41410e-3
5.78	83.92	5.781	99.978	-1.50521e-3
5.78	83.94	5.781	99.978	-1.64174e-3
5.79	83.96	5.781	99.978	-1.73287e-3
5.79	83.97	5.781	99.978	-2.05188e-3
5.79	83.99	5.781	99.978	-2.37119e-3
5.79	84.01	5.781	99.978	-2.73586e-3
5.79	84.02	5.781	99.978	-2.82718e-3
5.79	84.04	5.781	99.978	-2.64542e-3
5.80	84.06	5.781	99.978	-2.50869e-3
5.80	84.07	5.781	99.978	-2.41735e-3
5.80	84.09	5.781	99.978	-2.46261e-3
5.80	84.11	5.781	99.978	-2.46238e-3
5.80	84.12	5.781	99.977	-2.37118e-3
5.80	84.14	5.781	99.977	-2.69038e-3
5.80	84.16	5.781	99.977	-2.91838e-3
5.81	84.17	5.781	99.977	-3.00958e-3
5.81	84.19	5.781	99.977	-2.91865e-3
5.81	84.21	5.781	99.977	-2.64539e-3
5.81	84.22	5.781	99.977	-2.50890e-3
5.81	84.24	5.781	99.977	-2.73723e-3
5.81	84.26	5.781	99.977	-3.01069e-3
5.82	84.27	5.781	99.977	-3.37545e-3
5.82	84.29	5.781	99.977	-3.60286e-3
5.82	84.31	5.781	99.977	-3.55710e-3
5.82	84.32	5.781	99.977	-3.64864e-3
5.82	84.34	5.781	99.977	-3.83140e-3
5.83	84.36	5.781	99.977	-4.10584e-3
5.83	84.37	5.781	99.977	-4.47119e-3
5.83	84.39	5.781	99.977	-4.79080e-3
5.83	84.41	5.781	99.977	-4.92813e-3
5.83	84.42	5.781	99.976	-4.92859e-3
5.83	84.44	5.781	99.976	-4.79190e-3
5.84	84.46	5.781	99.976	-4.47241e-3
5.84	84.47	5.781	99.976	-4.38095e-3
5.84	84.49	5.781	99.976	-4.42698e-3
5.84	84.51	5.781	99.976	-4.60995e-3
5.84	84.53	5.781	99.976	-4.88473e-3
5.84	84.54	5.781	99.976	-4.74777e-3
5.85	84.56	5.781	99.976	-4.56517e-3
5.85	84.58	5.781	99.976	-4.20034e-3
5.85	84.59	5.781	99.976	-3.69831e-3
5.85	84.61	5.781	99.976	-3.56164e-3
5.85	84.63	5.781	99.976	-3.42434e-3
5.85	84.64	5.781	99.975	-3.47016e-3
5.85	84.66	5.781	99.975	-3.69862e-3
5.86	84.68	5.781	99.975	-3.60779e-3
5.86	84.69	5.781	99.975	-3.65381e-3
5.86	84.71	5.781	99.975	-3.69981e-3
5.86	84.73	5.781	99.975	-3.79167e-3
5.86	84.74	5.781	99.975	-4.11165e-3
5.86	84.76	5.781	99.975	-4.24930e-3
5.87	84.78	5.781	99.975	-4.34087e-3
5.87	84.79	5.781	99.975	-4.24968e-3
5.87	84.81	5.781	99.975	-4.02176e-3
5.87	84.83	5.781	99.975	-3.83913e-3
5.87	84.84	5.781	99.975	-3.65647e-3
5.88	84.86	5.781	99.975	-3.83982e-3
5.88	84.88	5.781	99.975	-4.20532e-3
5.88	84.89	5.781	99.975	-4.43388e-3
5.88	84.91	5.781	99.974	-4.47938e-3
5.88	84.93	5.781	99.974	-4.29656e-3
5.88	84.94	5.781	99.974	-4.29675e-3
5.89	84.96	5.781	99.974	-4.38858e-3
5.89	84.98	5.781	99.974	-4.38858e-3
5.89	84.99	5.781	99.974	-4.29755e-3
5.89	85.01	5.781	99.974	-4.29774e-3
5.89	85.03	5.781	99.974	-4.66310e-3
5.89	85.04	5.781	99.974	-5.07455e-3
5.90	85.06	5.781	99.974	-5.21144e-3
5.90	85.08	5.781	99.974	-4.93832e-3
5.90	85.09	5.781	99.974	-4.80177e-3
5.90	85.11	5.781	99.974	-4.89324e-3
5.90	85.13	5.781	99.973	-5.21359e-3
5.90	85.14	5.781	99.973	-5.30480e-3
5.90	85.16	5.781	99.973	-5.30480e-3
5.91	85.18	5.781	99.973	-5.44223e-3
5.91	85.19	5.781	99.973	-5.57968e-3
5.91	85.21	5.780	99.973	-5.80917e-3
5.91	85.23	5.780	99.973	-5.80917e-3
5.91	85.24	5.780	99.973	-5.67222e-3
5.91	85.26	5.780	99.973	-5.39802e-3
5.92	85.28	5.780	99.973	-5.07802e-3
5.92	85.29	5.780	99.973	-4.34621e-3
5.92	85.31	5.780	99.972	-3.56816e-3
5.92	85.33	5.780	99.972	-2.83623e-3
5.92	85.34	5.780	99.972	-2.37898e-3
5.93	85.36	5.780	99.972	-2.51657e-3
5.93	85.38	5.780	99.972	-2.47093e-3
5.93	85.39	5.780	99.972	-2.19671e-3
5.93	85.41	5.780	99.972	-1.87645e-3
5.93	85.43	5.780	99.972	-1.78514e-3
5.93	85.44	5.780	99.972	-1.87686e-3
5.94	85.46	5.780	99.972	-1.87686e-3
5.94	85.48	5.780	99.972	-1.69375e-3
5.94	85.49	5.780	99.972	-1.46473e-3
5.94	85.51	5.780	99.972	-1.28170e-3
5.94	85.53	5.780	99.972	-9.61350e-4
5.94	85.54	5.780	99.972	-7.32479e-4
5.95	85.56	5.780	99.972	-6.40992e-4
5.95	85.58	5.780	99.972	-9.15734e-4
5.95	85.59	5.780	99.972	-1.28211e-3
5.95	85.61	5.780	99.972	-1.23664e-3
5.95	85.63	5.780	99.972	-9.16149e-4
5.95	85.64	5.780	99.972	-5.95612e-4
5.95	85.66	5.780	99.972	-6.41508e-4
5.96	85.68	5.780	99.972	-8.70589e-4
5.96	85.69	5.780	99.972	-8.70538e-4
5.96	85.71	5.780	99.972	-7.33058e-4
5.96	85.73	5.780	99.972	-6.41454e-4
5.96	85.74	5.780	99.972	-7.33188e-4
5.96	85.76	5.780	99.972	-1.00833e-3
5.97	85.78	5.780	99.972	-1.05422e-3
5.97	85.79	5.780	99.972	-1.05432e-3
5.97	85.81	5.780	99.972	-1.28363e-3
5.97	85.83	5.780	99.972	-1.42134e-3
5.97	85.84	5.780	99.972	-1.46742e-3
5.98	85.86	5.780	99.972	-1.32984e-3
5.98	85.88	5.780	99.972	-1.10041e-3
5.98	85.89	5.780	99.972	-1.32949e-3
5.98	85.91	5.780	99.972	-1.55856e-3
5.98	85.93	5.780	99.972	-1.65040e-3
5.98	85.94	5.780	99.972	-1.65047e-3
5.99	85.96	5.780	99.972	-1.69660e-3
5.99	85.98	5.780	99.972	-2.15546e-3
5.99	85.99	5.780	99.971	-2.38510e-3
5.99	86.01	5.780	99.971	-2.24793e-3
5.99	86.03	5.780	99.971	-1.88085e-3
5.99	86.04	5.780	99.971	-1.65153e-3
6.00	86.06	5.780	99.971	-1.92661e-3
6.00	86.08	5.780	99.971	-2.15596e-3
6.00	86.09	5.780	99.971	-2.47706e-3
6.00	86.11	5.780	99.971	-2.79817e-3
6.00	86.13	5.780	99.971	-3.07366e-3
6.00	86.14	5.780	99.971	-3.16589e-3
6.00	86.16	5.780	99.971	-2.84482e-3
6.01	86.18	5.780	99.971	-2.84494e-3
6.01	86.19	5.780	99.971	-3.02796e-3
6.01	86.21	5.780	99.971	-3.21130e-3
6.01	86.23	5.780	99.971	-2.98223e-3
6.01	86.24	5.780	99.971	-2.56955e-3
6.01	86.26	5.780	99.971	-2.29485e-3
6.02	86.28	5.780	99.971	-2.20315e-3
6.02	86.29	5.780	99.971	-2.06524e-3
6.02	86.31	5.780	99.971	-1.65204e-3
6.02	86.33	5.780	99.971	-1.33071e-3
6.02	86.34	5.780	99.971	-1.00955e-3
6.03	86.36	5.780	99.971	-7.34282e-4
6.03	86.37	5.780	99.971	-4.58867e-4
6.03	86.39	5.780	99.971	-1.83511e-4
6.03	86.41	5.780	99.971	9.17557e-5
6.03	86.42	5.780	99.971	2.29358e-4
6.03	86.44	5.780	99.971	4.58716e-4
6.04	86.46	5.780	99.971	8.71560e-4
6.04	86.47	5.780	99.971	1.00908e-3
6.04	86.49	5.780	99.971	1.05478e-3
6.04	86.51	5.780	99.971	7.79598e-4
6.04	86.52	5.780	99.971	3.66909e-4
6.04	86.54	5.780	99.971	1.83486e-4
6.05	86.56	5.780	99.971	-9.17431e-5
6.05	86.57	5.780	99.971	-4.12781e-4
6.05	86.59	5.780	99.971	-1.00884e-3
6.05	86.61	5.780	99.971	-1.83415e-3
6.05	86.62	5.780	99.971	-2.38453e-3
6.05	86.64	5.780	99.971	-2.84312e-3
6.05	86.66	5.780	99.971	-3.43940e-3
6.06	86.67	5.780	99.970	-3.80575e-3
6.06	86.69	5.780	99.970	-4.08028e-3
6.06	86.71	5.780	99.970	-4.49249e-3
6.06	86.72	5.780	99.970	-4.76730e-3
6.06	86.74	5.780	99.970	-5.08892e-3
6.06	86.76	5.780	99.970	-5.27281e-3
6.07	86.77	5.780	99.970	-4.86016e-3
6.07	86.79	5.780	99.970	-4.81386e-3
6.07	86.81	5.780	99.970	-4.95073e-3
6.07	86.82	5.780	99.970	-5.08712e-3
6.07	86.84	5.780	99.970	-5.13220e-3
6.08	86.86	5.780	99.970	-4.81146e-3
6.08	86.87	5.780	99.970	-4.58213e-3
6.08	86.89	5.780	99.969	-4.21535e-3
6.08	86.91	5.780	99.969	-4.12275e-3
6.08	86.92	5.780	99.969	-3.93862e-3
6.08	86.94	5.780	99.969	-3.70880e-3
6.09	86.96	5.780	99.969	-3.75406e-3
6.09	86.97	5.780	99.969	-3.66250e-3
6.09	86.99	5.780	99.969	-3.57111e-3
6.09	87.01	5.780	99.969	-3.70879e-3
6.09	87.02	5.780	99.969	-3.70879e-3
6.09	87.04	5.780	99.969	-3.70879e-3
6.10	87.06	5.780	99.969	-3.80037e-3
6.10	87.07	5.780	99.969	-3.61688e-3
6.10	87.09	5.780	99.969	-3.57127e-3
6.10	87.11	5.780	99.969	-3.38829e-3
6.10	87.12	5.780	99.969	-3.29685e-3
6.10	87.14	5.780	99.969	-3.61756e-3
6.10	87.16	5.780	99.968	-3.75423e-3
6.11	87.17	5.780	99.968	-3.61635e-3
6.11	87.19	5.780	99.968	-3.43278e-3
6.11	87.21	5.780	99.968	-3.20366e-3
6.11	87.22	5.780	99.968	-3.43220e-3
6.11	87.24	5.780	99.968	-3.84387e-3
6.11	87.26	5.780	99.968	-3.98115e-3
6.12	87.27	5.780	99.968	-4.30166e-3
6.12	87.29	5.780	99.968	-4.25590e-3
6.12	87.31	5.780	99.968	-4.16418e-3
6.12	87.32	5.780	99.968	-4.52986e-3
6.12	87.34	5.780	99.968	-4.75822e-3
6.13	87.36	5.780	99.968	-5.12447e-3
6.13	87.37	5.780	99.968	-5.03224e-3
6.13	87.39	5.780	99.967	-4.66604e-3
6.13	87.41	5.780	99.967	-4.34562e-3
6.13	87.42	5.780	99.967	-4.29969e-3
6.13	87.44	5.780	99.967	-4.34584e-3
6.14	87.46	5.780	99.967	-4.20900e-3
6.14	87.47	5.780	99.967	-4.16344e-3
6.14	87.49	5.780	99.967	-3.79741e-3
6.14	87.51	5.780	99.967	-3.47698e-3
6.14	87.52	5.780	99.967	-3.43123e-3
6.14	87.54	5.780	99.967	-3.24837e-3
6.15	87.56	5.780	99.967	-3.24837e-3
6.15	87.57	5.780	99.967	-3.33973e-3
6.15	87.59	5.780	99.967	-3.24823e-3
6.15	87.61	5.780	99.967	-3.33989e-3
6.15	87.62	5.780	99.967	-3.20263e-3
6.15	87.64	5.780	99.967	-2.97429e-3
6.15	87.66	5.780	99.967	-2.92853e-3
6.16	87.67	5.780	99.966	-2.88304e-3
6.16	87.69	5.780	99.966	-2.97443e-3
6.16	87.71	5.780	99.966	-2.97415e-3
6.16	87.72	5.780	99.966	-2.97415e-3
6.16	87.74	5.780	99.966	-3.15745e-3
6.16	87.76	5.780	99.966	-3.34094e-3
6.17	87.77	5.780	99.966	-3.29534e-3
6.17	87.79	5.780	99.966	-3.15817e-3
6.17	87.81	5.780	99.966	-2.83726e-3
6.17	87.82	5.780	99.966	-2.65385e-3
6.17	87.84	5.780	99.966	-2.60773e-3
6.18	87.86	5.780	99.966	-2.51624e-3
6.18	87.87	5.780	99.966	-2.42485e-3
6.18	87.89	5.780	99.966	-2.19608e-3
6.18	87.91	5.780	99.966	-2.01298e-3
6.18	87.92	5.780	99.966	-1.92132e-3
6.18	87.94	5.780	99.966	-2.33303e-3
6.19	87.96	5.780	99.966	-2.88198e-3
6.19	87.97	5.780	99.966	-3.29369e-3
6.19	87.99	5.780	99.966	-3.52209e-3
6.19	88.01	5.780	99.966	-3.43014e-3
6.19	88.02	5.780	99.965	-3.42998e-3
6.19	88.04	5.780	99.965	-3.70453e-3
6.20	88.06	5.780	99.965	-3.84157e-3
6.20	88.07	5.780	99.965	-4.02450e-3
6.20	88.09	5.780	99.965	-3.97878e-3
6.20	88.11	5.780	99.965	-3.70438e-3
6.20	88.12	5.780	99.965	-3.70454e-3
6.20	88.14	5.780	99.965	-3.56653e-3
6.20	88.16	5.780	99.965	-3.38316e-3
6.21	88.17	5.780	99.965	-3.42857e-3
6.21	88.19	5.780	99.965	-3.24572e-3
6.21	88.21	5.780	99.965	-3.33716e-3
6.21	88.22	5.780	99.965	-3.38256e-3
6.21	88.24	5.780	99.965	-3.15415e-3
6.21	88.26	5.780	99.965	-2.87975e-3
6.22	88.27	5.780	99.965	-2.37691e-3
6.22	88.29	5.780	99.965	-1.82830e-3
6.22	88.31	5.780	99.965	-1.55379e-3
6.22	88.32	5.780	99.965	-1.55372e-3
6.22	88.34	5.780	99.964	-1.55372e-3
6.23	88.36	5.780	99.964	-1.69074e-3
6.23	88.37	5.780	99.964	-1.69081e-3
6.23	88.39	5.780	99.964	-1.82790e-3
6.23	88.41	5.780	99.964	-1.87369e-3
6.23	88.42	5.780	99.964	-1.82798e-3
6.23	88.44	5.780	99.964	-1.69065e-3
6.24	88.46	5.780	99.964	-1.50753e-3
6.24	88.48	5.780	99.964	-1.37030e-3
6.24	88.49	5.780	99.964	-1.14181e-3
6.24	88.51	5.780	99.964	-1.00470e-3
6.24	88.53	5.780	99.964	-8.21989e-4
6.24	88.54	5.780	99.964	-7.76327e-4
6.25	88.56	5.780	99.964	-8.67697e-4
6.25	88.58	5.780	99.964	-9.58954e-4
6.25	88.59	5.780	99.964	-1.05018e-3
6.25	88.61	5.780	99.964	-1.00433e-3
6.25	88.63	5.780	99.964	-1.18693e-3
6.25	88.64	5.780	99.964	-1.50651e-3
6.25	88.66	5.780	99.964	-1.96300e-3
6.26	88.68	5.780	99.964	-2.19107e-3
6.26	88.69	5.780	99.964	-2.00839e-3
6.26	88.71	5.780	99.964	-1.68888e-3
6.26	88.73	5.780	99.964	-1.23251e-3
6.26	88.74	5.780	99.964	-1.09554e-3
6.26	88.76	5.780	99.964	-1.14104e-3
6.27	88.78	5.780	99.964	-1.36918e-3
6.27	88.79	5.780	99.964	-1.68856e-3
6.27	88.81	5.780	99.964	-1.78001e-3
6.27	88.83	5.780	99.964	-1.82565e-3
6.27	88.84	5.780	99.964	-1.68889e-3
6.28	88.86	5.780	99.964	-1.59752e-3
6.28	88.88	5.780	99.964	-1.78017e-3
6.28	88.89	5.780	99.964	-1.96259e-3
6.28	88.91	5.780	99.964	-2.19058e-3
6.28	88.93	5.780	99.964	-2.19068e-3
6.28	88.94	5.780	99.964	-2.14475e-3
6.29	88.96	5.780	99.964	-2.14466e-3
6.29	88.98	5.780	99.963	-2.18999e-3
6.29	88.99	5.780	99.963	-2.28102e-3
6.29	89.01	5.780	99.963	-2.18999e-3
6.29	89.03	5.780	99.963	-2.32716e-3
6.29	89.04	5.780	99.963	-2.41854e-3
6.30	89.06	5.780	99.963	-2.55556e-3
6.30	89.08	5.780	99.963	-2.69246e-3
6.30	89.09	5.780	99.963	-2.73821e-3
6.30	89.11	5.780	99.963	-3.05796e-3
6.30	89.13	5.780	99.963	-3.33181e-3
6.30	89.14	5.780	99.963	-3.74258e-3
6.30	89.16	5.780	99.963	-4.01643e-3
6.31	89.18	5.780	99.963	-4.15373e-3
6.31	89.19	5.780	99.963	-4.10828e-3
6.31	89.21	5.780	99.963	-3.78873e-3
6.31	89.23	5.780	99.963	-3.78890e-3
6.31	89.24	5.780	99.963	-3.97132e-3
6.31	89.26	5.780	99.963	-4.19995e-3
6.32	89.28	5.780	99.963	-4.15429e-3
6.32	89.29	5.780	99.962	-3.83511e-3
6.32	89.31	5.780	99.962	-3.69829e-3
6.32	89.33	5.780	99.962	-3.60664e-3
6.32	89.34	5.780	99.962	-3.56065e-3
6.33	89.36	5.780	99.962	-3.46874e-3
6.33	89.38	5.780	99.962	-3.42340e-3
6.33	89.39	5.780	99.962	-3.46953e-3
6.33	89.41	5.780	99.962	-3.60698e-3
6.33	89.43	5.780	99.962	-3.56197e-3
6.33	89.44	5.780	99.962	-3.37946e-3
6.34	89.46	5.780	99.962	-3.42574e-3
6.34	89.48	5.780	99.962	-3.24347e-3
6.34	89.49	5.780	99.962	-3.24362e-3
6.34	89.51	5.780	99.962	-3.33515e-3
6.34	89.53	5.780	99.962	-3.42622e-3
6.34	89.54	5.780	99.962	-3.70065e-3
6.35	89.56	5.780	99.962	-3.60980e-3
6.35	89.58	5.780	99.961	-3.10793e-3
6.35	89.59	5.780	99.961	-2.65146e-3
6.35	89.61	5.780	99.961	-2.56013e-3
6.35	89.63	5.780	99.961	-2.78884e-3
6.35	89.64	5.780	99.961	-3.01742e-3
6.35	89.66	5.780	99.961	-2.88013e-3
6.36	89.68	5.780	99.961	-2.78882e-3
6.36	89.69	5.780	99.961	-2.74310e-3
6.36	89.71	5.780	99.961	-2.88038e-3
6.36	89.73	5.780	99.961	-2.78949e-3
6.36	89.74	5.780	99.961	-2.69839e-3
6.36	89.76	5.780	99.961	-2.79047e-3
6.37	89.78	5.780	99.961	-2.92811e-3
6.37	89.79	5.780	99.961	-3.29444e-3
6.37	89.81	5.780	99.961	-3.06565e-3
6.37	89.83	5.780	99.961	-2.74564e-3
6.37	89.85	5.780	99.961	-2.42586e-3
6.38	89.86	5.780	99.961	-2.38048e-3
6.38	89.88	5.780	99.961	-2.65544e-3
6.38	89.90	5.780	99.961	-2.70110e-3
6.38	89.91	5.780	99.961	-2.60954e-3
6.38	89.93	5.780	99.960	-2.19784e-3
6.38	89.94	5.780	99.960	-2.01513e-3
6.39	89.96	5.780	99.960	-1.83201e-3
6.39	89.98	5.780	99.960	-1.64888e-3
6.39	89.99	5.780	99.960	-1.46568e-3
6.39	90.01	5.780	99.960	-1.14523e-3
6.39	90.03	5.780	99.960	-1.09966e-3
6.39	90.04	5.780	99.960	-1.23727e-3
6.40	90.06	5.780	99.960	-1.51237e-3
6.40	90.08	5.780	99.960	-1.65002e-3
6.40	90.09	5.780	99.960	-1.60410e-3
6.40	90.11	5.780	99.960	-1.46668e-3
6.40	90.13	5.780	99.960	-1.46680e-3
6.40	90.14	5.780	99.960	-1.69613e-3
6.40	90.16	5.780	99.960	-2.24668e-3
6.41	90.18	5.780	99.960	-2.79688e-3
6.41	90.19	5.780	99.960	-3.07199e-3
6.41	90.21	5.780	99.960	-3.16369e-3
6.41	90.23	5.780	99.960	-2.98001e-3
6.41	90.24	5.780	99.960	-3.07156e-3
6.41	90.26	5.780	99.960	-3.57611e-3
6.42	90.28	5.780	99.960	-3.98877e-3
6.42	90.29	5.780	99.960	-4.30994e-3
6.42	90.31	5.780	99.960	-4.03464e-3
6.42	90.33	5.780	99.960	-3.53053e-3
6.42	90.34	5.780	99.960	-3.34725e-3
6.43	90.36	5.780	99.959	-3.43881e-3
6.43	90.38	5.780	99.959	-3.98950e-3
6.43	90.39	5.780	99.959	-4.49412e-3
6.43	90.41	5.780	99.959	-4.67802e-3
6.43	90.43	5.780	99.959	-4.40241e-3
6.43	90.44	5.780	99.959	-4.03560e-3
6.44	90.46	5.780	99.959	-3.76077e-3
6.44	90.48	5.780	99.959	-3.99045e-3
6.44	90.49	5.780	99.959	-4.17412e-3
6.44	90.51	5.780	99.959	-4.26604e-3
6.44	90.53	5.780	99.959	-4.12901e-3
6.44	90.54	5.780	99.959	-3.80785e-3
6.45	90.56	5.780	99.959	-4.08294e-3
6.45	90.58	5.780	99.959	-4.22018e-3
6.45	90.59	5.780	99.958	-4.63344e-3
6.45	90.61	5.780	99.958	-4.67998e-3
6.45	90.63	5.780	99.958	-4.40529e-3
6.45	90.64	5.780	99.958	-4.31431e-3
6.45	90.66	5.780	99.958	-4.22270e-3
6.46	90.68	5.780	99.958	-4.36040e-3
6.46	90.69	5.780	99.958	-4.40610e-3
6.46	90.71	5.780	99.958	-4.35980e-3
6.46	90.73	5.780	99.958	-3.94676e-3
6.46	90.74	5.780	99.958	-3.53373e-3
6.46	90.76	5.780	99.958	-3.53373e-3
6.47	90.78	5.780	99.958	-3.80973e-3
6.47	90.79	5.780	99.958	-4.49869e-3
6.47	90.81	5.780	99.958	-4.86686e-3
6.47	90.83	5.780	99.957	-4.77548e-3
6.47	90.84	5.780	99.957	-4.54612e-3
6.48	90.86	5.780	99.957	-4.50097e-3
6.48	90.88	5.780	99.957	-4.63897e-3
6.48	90.89	5.780	99.957	-4.86909e-3
6.48	90.91	5.780	99.957	-4.91502e-3
6.48	90.93	5.780	99.957	-4.91546e-3
6.48	90.94	5.780	99.957	-4.86975e-3
6.49	90.96	5.780	99.957	-4.73192e-3
6.49	90.98	5.780	99.957	-4.82316e-3
6.49	90.99	5.780	99.957	-4.77701e-3
6.49	91.01	5.780	99.957	-4.96142e-3
6.49	91.03	5.780	99.957	-5.19160e-3
6.49	91.04	5.780	99.956	-5.32969e-3
6.50	91.06	5.780	99.956	-5.28349e-3
6.50	91.08	5.780	99.956	-5.37513e-3
6.50	91.09	5.780	99.956	-5.37609e-3
6.50	91.11	5.780	99.956	-5.60712e-3
6.50	91.13	5.780	99.956	-5.74556e-3
6.50	91.14	5.780	99.956	-5.42402e-3
6.50	91.16	5.780	99.956	-5.42279e-3
6.51	91.18	5.779	99.956	-5.42206e-3
6.51	91.19	5.779	99.956	-5.56041e-3
6.51	91.21	5.779	99.956	-5.51498e-3
6.51	91.23	5.779	99.955	-5.19421e-3
6.51	91.24	5.779	99.955	-4.82693e-3
6.51	91.26	5.779	99.955	-4.73478e-3
6.52	91.28	5.779	99.955	-4.45917e-3
6.52	91.29	5.779	99.955	-4.27530e-3
6.52	91.31	5.779	99.955	-4.22913e-3
6.52	91.32	5.779	99.955	-4.36686e-3
6.52	91.34	5.779	99.955	-4.68838e-3
6.53	91.36	5.779	99.955	-4.64264e-3
6.53	91.37	5.779	99.955	-4.50535e-3
6.53	91.39	5.779	99.955	-4.36782e-3
6.53	91.41	5.779	99.955	-4.68925e-3
6.53	91.42	5.779	99.955	-4.96440e-3
6.53	91.44	5.779	99.954	-5.01012e-3
6.54	91.46	5.779	99.954	-4.82651e-3
6.54	91.47	5.779	99.954	-4.45938e-3
6.54	91.49	5.779	99.954	-4.41379e-3
6.54	91.51	5.779	99.954	-4.50494e-3
6.54	91.52	5.779	99.954	-4.73390e-3
6.54	91.54	5.779	99.954	-4.91705e-3
6.55	91.56	5.779	99.954	-4.96277e-3
6.55	91.57	5.779	99.954	-4.96324e-3
6.55	91.59	5.779	99.954	-4.91728e-3
6.55	91.61	5.779	99.954	-4.82492e-3
6.55	91.62	5.779	99.954	-4.91660e-3
6.55	91.64	5.779	99.954	-5.14634e-3
6.55	91.66	5.779	99.953	-5.32989e-3
6.56	91.67	5.779	99.953	-5.42205e-3
6.56	91.69	5.779	99.953	-5.46750e-3
6.56	91.71	5.779	99.953	-5.51294e-3
6.56	91.72	5.779	99.953	-5.55914e-3
6.56	91.74	5.779	99.953	-5.60482e-3
6.56	91.76	5.779	99.953	-5.42105e-3
6.57	91.77	5.779	99.953	-5.46674e-3
6.57	91.79	5.779	99.953	-5.51167e-3
6.57	91.81	5.779	99.953	-5.55734e-3
6.57	91.82	5.779	99.952	-5.69512e-3
6.57	91.84	5.779	99.952	-5.74079e-3
6.58	91.86	5.779	99.952	-5.69460e-3
6.58	91.87	5.779	99.952	-5.69433e-3
6.58	91.89	5.779	99.952	-5.41856e-3
6.58	91.91	5.779	99.952	-5.28079e-3
6.58	91.92	5.779	99.952	-5.32598e-3
6.58	91.94	5.779	99.952	-5.50889e-3
6.59	91.96	5.779	99.952	-5.69251e-3
6.59	91.97	5.779	99.952	-5.55453e-3
6.59	91.99	5.779	99.952	-5.04980e-3
6.59	92.01	5.779	99.951	-4.54441e-3
6.59	92.02	5.779	99.951	-4.40591e-3
6.59	92.04	5.779	99.951	-4.49730e-3
6.60	92.06	5.779	99.951	-4.54232e-3
6.60	92.07	5.779	99.951	-4.45056e-3
6.60	92.09	5.779	99.951	-4.22153e-3
6.60	92.11	5.779	99.951	-3.76249e-3
6.60	92.12	5.779	99.951	-3.39556e-3
6.60	92.14	5.779	99.951	-2.84523e-3
6.60	92.16	5.779	99.951	-2.43244e-3
6.61	92.17	5.779	99.951	-2.24905e-3
6.61	92.19	5.779	99.951	-2.06535e-3
6.61	92.21	5.779	99.951	-1.97320e-3
6.61	92.22	5.779	99.951	-1.92722e-3
6.61	92.24	5.779	99.951	-1.74368e-3
6.61	92.26	5.779	99.951	-1.69787e-3
6.62	92.27	5.779	99.951	-1.69803e-3
6.62	92.29	5.779	99.951	-1.65198e-3
6.62	92.30	5.779	99.951	-1.78956e-3
6.62	92.32	5.779	99.951	-1.74351e-3
6.62	92.34	5.779	99.951	-1.74351e-3
6.63	92.35	5.779	99.951	-1.78939e-3
6.63	92.37	5.779	99.951	-1.74336e-3
6.63	92.39	5.779	99.950	-1.83520e-3
6.63	92.40	5.779	99.950	-2.11038e-3
6.63	92.42	5.779	99.950	-2.43175e-3
6.63	92.44	5.779	99.950	-2.79907e-3
6.64	92.45	5.779	99.950	-3.07424e-3
6.64	92.47	5.779	99.950	-3.02822e-3
6.64	92.49	5.779	99.950	-3.07395e-3
6.64	92.50	5.779	99.950	-3.25733e-3
6.64	92.52	5.779	99.950	-3.48703e-3
6.64	92.54	5.779	99.950	-3.71646e-3
6.65	92.55	5.779	99.950	-3.85410e-3
6.65	92.57	5.779	99.950	-3.90033e-3
6.65	92.59	5.779	99.950	-4.03780e-3
6.65	92.60	5.779	99.950	-3.76268e-3
6.65	92.62	5.779	99.950	-3.30351e-3
6.65	92.64	5.779	99.950	-2.70707e-3
6.65	92.65	5.779	99.950	-2.47786e-3
6.66	92.67	5.779	99.950	-2.43186e-3
6.66	92.69	5.779	99.950	-2.34041e-3
6.66	92.70	5.779	99.950	-2.24874e-3
6.66	92.72	5.779	99.949	-1.88168e-3
6.66	92.74	5.779	99.949	-1.60637e-3
6.66	92.75	5.779	99.949	-1.23910e-3
6.67	92.77	5.779	99.949	-1.28499e-3
6.67	92.79	5.779	99.949	-1.60612e-3
6.67	92.80	5.779	99.949	-1.92724e-3
6.67	92.82	5.779	99.949	-1.88115e-3
6.67	92.84	5.779	99.949	-1.55999e-3
6.68	92.85	5.779	99.949	-1.51411e-3
6.68	92.87	5.779	99.949	-1.65175e-3
6.68	92.89	5.779	99.949	-1.97329e-3
6.68	92.90	5.779	99.949	-2.06526e-3
6.68	92.92	5.779	99.949	-1.97383e-3
6.68	92.94	5.779	99.949	-1.83612e-3
6.69	92.95	5.779	99.949	-1.88186e-3
6.69	92.97	5.779	99.949	-1.97357e-3
6.69	92.99	5.779	99.949	-2.01927e-3
6.69	93.00	5.779	99.949	-2.01927e-3
6.69	93.02	5.779	99.949	-1.74392e-3
6.69	93.04	5.779	99.949	-1.51446e-3
6.70	93.05	5.779	99.949	-1.33101e-3
6.70	93.07	5.779	99.949	-1.23927e-3
6.70	93.09	5.779	99.949	-1.37697e-3
6.70	93.10	5.779	99.949	-1.51474e-3
6.70	93.12	5.779	99.949	-1.42287e-3
6.70	93.14	5.779	99.949	-1.23926e-3
6.70	93.15	5.779	99.949	-1.10152e-3
6.71	93.17	5.779	99.949	-1.42267e-3
6.71	93.19	5.779	99.949	-1.78981e-3
6.71	93.20	5.779	99.949	-2.01927e-3
6.71	93.22	5.779	99.949	-1.92749e-3
6.71	93.24	5.779	99.949	-1.78966e-3
6.71	93.25	5.779	99.949	-2.38626e-3
6.72	93.27	5.779	99.949	-3.16652e-3
6.72	93.29	5.779	99.948	-3.99315e-3
6.72	93.30	5.779	99.948	-4.45301e-3
6.72	93.32	5.779	99.948	-4.49871e-3
6.72	93.34	5.779	99.948	-4.59074e-3
6.73	93.35	5.779	99.948	-4.59031e-3
6.73	93.37	5.779	99.948	-5.04932e-3
6.73	93.39	5.779	99.948	-5.55428e-3
6.73	93.40	5.779	99.948	-6.05974e-3
6.73	93.42	5.779	99.948	-6.38141e-3
6.73	93.44	5.779	99.948	-6.42617e-3
6.74	93.45	5.779	99.948	-6.37936e-3
6.74	93.47	5.779	99.947	-6.28643e-3
6.74	93.49	5.779	99.947	-6.24026e-3
6.74	93.50	5.779	99.947	-6.24111e-3
6.74	93.52	5.779	99.947	-6.33259e-3
6.74	93.54	5.779	99.947	-5.82782e-3
6.75	93.55	5.779	99.947	-5.32277e-3
6.75	93.57	5.779	99.947	-4.77176e-3
6.75	93.59	5.779	99.947	-4.58822e-3
6.75	93.60	5.779	99.947	-4.67955e-3
6.75	93.62	5.779	99.947	-4.63346e-3
6.75	93.63	5.779	99.947	-4.58759e-3
6.75	93.65	5.779	99.947	-4.26665e-3
6.76	93.67	5.779	99.946	-3.80785e-3
6.76	93.68	5.779	99.946	-3.39479e-3
6.76	93.70	5.779	99.946	-2.98136e-3
6.76	93.72	5.779	99.946	-2.84338e-3
6.76	93.73	5.779	99.946	-2.93470e-3
6.76	93.75	5.779	99.946	-2.84246e-3
6.77	93.77	5.779	99.946	-2.84233e-3
6.77	93.78	5.779	99.946	-2.61287e-3
6.77	93.80	5.779	99.946	-2.70432e-3
6.77	93.82	5.779	99.946	-2.88753e-3
6.77	93.83	5.779	99.946	-3.02475e-3
6.78	93.85	5.779	99.946	-3.25361e-3
6.78	93.87	5.779	99.946	-3.25316e-3
6.78	93.88	5.779	99.946	-3.71085e-3
6.78	93.90	5.779	99.946	-4.21438e-3
6.78	93.92	5.779	99.946	-4.48924e-3
6.78	93.93	5.779	99.946	-4.76409e-3
6.79	93.95	5.779	99.946	-4.58042e-3
6.79	93.97	5.779	99.945	-4.57981e-3
6.79	93.98	5.779	99.945	-4.57959e-3
6.79	94.00	5.779	99.945	-4.57898e-3
6.79	94.02	5.779	99.945	-4.57876e-3
6.79	94.03	5.779	99.945	-4.48699e-3
6.80	94.05	5.779	99.945	-4.62412e-3
6.80	94.07	5.779	99.945	-4.53297e-3
6.80	94.08	5.779	99.945	-4.48633e-3
6.80	94.10	5.779	99.945	-4.39358e-3
6.80	94.12	5.779	99.945	-4.34704e-3
6.80	94.13	5.779	99.945	-4.30027e-3
6.80	94.15	5.779	99.945	-4.30007e-3
6.81	94.17	5.779	99.945	-4.48286e-3
6.81	94.18	5.779	99.944	-4.66560e-3
6.81	94.20	5.779	99.944	-4.94053e-3
6.81	94.22	5.779	99.944	-4.89433e-3
6.81	94.23	5.779	99.944	-4.80263e-3
6.81	94.25	5.779	99.944	-4.80263e-3
6.82	94.27	5.779	99.944	-4.98537e-3
6.82	94.28	5.779	99.944	-5.16810e-3
6.82	94.30	5.779	99.944	-5.21359e-3
6.82	94.32	5.779	99.944	-5.67065e-3
6.82	94.33	5.779	99.944	-5.80785e-3
6.83	94.35	5.779	99.944	-6.31117e-3
6.83	94.37	5.779	99.944	-6.40233e-3
6.83	94.38	5.779	99.943	-6.40176e-3
6.83	94.40	5.779	99.943	-6.58466e-3
6.83	94.42	5.779	99.943	-6.49292e-3
6.83	94.43	5.779	99.943	-6.67674e-3
6.84	94.45	5.779	99.943	-6.54073e-3
6.84	94.47	5.779	99.943	-6.63191e-3
6.84	94.48	5.779	99.943	-6.63221e-3
6.84	94.50	5.779	99.943	-6.63161e-3
6.84	94.52	5.779	99.943	-6.54014e-3
6.84	94.53	5.779	99.942	-6.31146e-3
6.85	94.55	5.779	99.942	-6.40235e-3
6.85	94.57	5.779	99.942	-6.44779e-3
6.85	94.58	5.779	99.942	-6.76726e-3
6.85	94.60	5.779	99.942	-6.67581e-3
6.85	94.62	5.779	99.942	-6.03507e-3
6.85	94.63	5.779	99.942	-5.57762e-3
6.85	94.65	5.779	99.942	-5.30379e-3
6.86	94.67	5.779	99.942	-5.53340e-3
6.86	94.69	5.779	99.941	-5.58046e-3
6.86	94.70	5.779	99.941	-5.35224e-3
6.86	94.72	5.779	99.941	-4.98628e-3
6.86	94.74	5.779	99.941	-4.80373e-3
6.86	94.75	5.779	99.941	-4.80395e-3
6.87	94.77	5.779	99.941	-4.62093e-3
6.87	94.79	5.779	99.941	-4.52880e-3
6.87	94.80	5.779	99.941	-4.34524e-3
6.87	94.82	5.779	99.941	-4.16229e-3
6.87	94.84	5.779	99.941	-3.97915e-3
6.88	94.85	5.779	99.941	-3.84210e-3
6.88	94.87	5.779	99.941	-3.79637e-3
6.88	94.89	5.779	99.941	-3.88802e-3
6.88	94.90	5.779	99.941	-3.88838e-3
6.88	94.92	5.779	99.940	-3.79689e-3
6.88	94.94	5.779	99.940	-3.66000e-3
6.89	94.95	5.779	99.940	-3.34022e-3
6.89	94.97	5.779	99.940	-3.34037e-3
6.89	94.99	5.779	99.940	-3.43174e-3
6.89	95.00	5.779	99.940	-3.70608e-3
6.89	95.02	5.779	99.940	-3.88927e-3
6.89	95.04	5.779	99.940	-3.88980e-3
6.90	95.05	5.779	99.940	-3.98169e-3
6.90	95.07	5.779	99.940	-3.93556e-3
6.90	95.09	5.779	99.940	-3.88962e-3
6.90	95.10	5.779	99.940	-3.93573e-3
6.90	95.12	5.779	99.940	-4.11915e-3
6.90	95.14	5.779	99.940	-4.48575e-3
6.90	95.15	5.779	99.940	-4.62285e-3
6.91	95.17	5.779	99.939	-4.66862e-3
6.91	95.19	5.779	99.939	-4.75995e-3
6.91	95.20	5.779	99.939	-4.75973e-3
6.91	95.22	5.779	99.939	-4.98833e-3
6.91	95.24	5.779	99.939	-5.03386e-3
6.91	95.25	5.779	99.939	-5.08009e-3
6.92	95.27	5.779	99.939	-5.30940e-3
6.92	95.29	5.779	99.939	-5.40119e-3
6.92	95.30	5.779	99.939	-5.53902e-3
6.92	95.32	5.779	99.939	-5.40168e-3
6.92	95.34	5.779	99.939	-5.12703e-3
6.93	95.35	5.779	99.939	-4.89859e-3
6.93	95.37	5.779	99.938	-4.89837e-3
6.93	95.39	5.778	99.938	-5.03595e-3
6.93	95.40	5.778	99.938	-5.26438e-3
6.93	95.42	5.778	99.938	-5.40120e-3
6.93	95.44	5.778	99.938	-5.12632e-3
6.94	95.45	5.778	99.938	-4.66819e-3
6.94	95.47	5.778	99.938	-3.98208e-3
6.94	95.49	5.778	99.938	-3.89104e-3
6.94	95.50	5.778	99.938	-3.93700e-3
6.94	95.52	5.778	99.938	-4.07453e-3
6.94	95.54	5.778	99.938	-3.98297e-3
6.95	95.55	5.778	99.938	-3.47955e-3
6.95	95.57	5.778	99.938	-3.34218e-3
6.95	95.59	5.778	99.938	-3.20499e-3
6.95	95.60	5.778	99.937	-3.25092e-3
6.95	95.62	5.778	99.937	-3.47971e-3
6.95	95.64	5.778	99.937	-3.29688e-3
6.95	95.65	5.778	99.937	-3.02202e-3
6.96	95.67	5.778	99.937	-2.56451e-3
6.96	95.69	5.778	99.937	-2.15251e-3
6.96	95.70	5.778	99.937	-2.06072e-3
6.96	95.72	5.778	99.937	-1.87746e-3
6.96	95.74	5.778	99.937	-1.78571e-3
6.96	95.75	5.778	99.937	-1.60271e-3
6.97	95.77	5.778	99.937	-1.51134e-3
6.97	95.79	5.778	99.937	-1.37400e-3
6.97	95.80	5.778	99.937	-1.32814e-3
6.97	95.82	5.778	99.937	-1.55693e-3
6.97	95.84	5.778	99.937	-1.69414e-3
6.98	95.85	5.778	99.937	-1.83167e-3
6.98	95.87	5.778	99.937	-1.69437e-3
6.98	95.89	5.778	99.937	-1.60292e-3
6.98	95.90	5.778	99.937	-1.96933e-3
6.98	95.92	5.778	99.937	-1.96933e-3
6.98	95.94	5.778	99.937	-1.96952e-3
6.99	95.95	5.778	99.937	-1.74059e-3
6.99	95.97	5.778	99.937	-1.60330e-3
6.99	95.99	5.778	99.937	-1.83234e-3
6.99	96.00	5.778	99.937	-1.69474e-3
6.99	96.02	5.778	99.937	-1.64886e-3
6.99	96.04	5.778	99.937	-1.46566e-3
7.00	96.05	5.778	99.937	-1.60339e-3
7.00	96.07	5.778	99.937	-1.83299e-3
7.00	96.09	5.778	99.937	-1.97074e-3
7.00	96.10	5.778	99.937	-2.24605e-3
7.00	96.12	5.778	99.936	-2.42929e-3
7.00	96.13	5.778	99.936	-3.20853e-3
7.00	96.15	5.778	99.936	-3.66673e-3
7.01	96.17	5.778	99.936	-3.80422e-3
7.01	96.18	5.778	99.936	-3.66724e-3
7.01	96.20	5.778	99.936	-3.39233e-3
7.01	96.22	5.778	99.936	-4.21800e-3
7.01	96.23	5.778	99.936	-5.04306e-3
7.01	96.25	5.778	99.936	-5.82245e-3
7.02	96.27	5.778	99.936	-6.05197e-3
7.02	96.28	5.778	99.936	-5.86886e-3
7.02	96.30	5.778	99.936	-6.09896e-3
7.02	96.32	5.778	99.936	-6.23654e-3
7.02	96.33	5.778	99.935	-6.83238e-3
7.03	96.35	5.778	99.935	-7.42779e-3
7.03	96.37	5.778	99.935	-7.88700e-3
7.03	96.38	5.778	99.935	-8.07080e-3
7.03	96.40	5.778	99.935	-7.97982e-3
7.03	96.42	5.778	99.935	-8.16255e-3
7.03	96.43	5.778	99.935	-8.52899e-3
7.04	96.45	5.778	99.935	-9.26266e-3
7.04	96.47	5.778	99.934	-9.67578e-3
7.04	96.48	5.778	99.934	-9.81337e-3
7.04	96.50	5.778	99.934	-9.90462e-3
7.04	96.52	5.778	99.934	-9.67624e-3
7.04	96.53	5.778	99.934	-9.81382e-3
7.05	96.55	5.778	99.934	-0.0101362
7.05	96.57	5.778	99.933	-0.0102261
7.05	96.58	5.778	99.933	-0.0100422
7.05	96.60	5.778	99.933	-9.35436e-3
7.05	96.62	5.778	99.933	-8.66617e-3
7.05	96.63	5.778	99.933	-8.07118e-3
7.05	96.65	5.778	99.933	-7.65883e-3
7.06	96.67	5.778	99.932	-7.10947e-3
7.06	96.68	5.778	99.932	-6.65075e-3
7.06	96.70	5.778	99.932	-6.19180e-3
7.06	96.72	5.778	99.932	-5.73317e-3
7.06	96.73	5.778	99.932	-5.73343e-3
7.06	96.75	5.778	99.932	-5.68807e-3
7.07	96.77	5.778	99.932	-5.87156e-3
7.07	96.78	5.778	99.932	-5.82515e-3
7.07	96.80	5.778	99.932	-5.64090e-3
7.07	96.82	5.778	99.932	-5.96164e-3
7.07	96.83	5.778	99.932	-6.32877e-3
7.08	96.85	5.778	99.931	-6.83360e-3
7.08	96.87	5.778	99.931	-7.10912e-3
7.08	96.88	5.778	99.931	-6.83329e-3
7.08	96.90	5.778	99.931	-6.69571e-3
7.08	96.92	5.778	99.931	-6.32881e-3
7.08	96.93	5.778	99.931	-6.37353e-3
7.09	96.95	5.778	99.931	-6.51108e-3
7.09	96.97	5.778	99.931	-6.41909e-3
7.09	96.98	5.778	99.930	-6.28183e-3
7.09	97.00	5.778	99.930	-5.82353e-3
7.09	97.02	5.778	99.930	-5.77717e-3
7.09	97.03	5.778	99.930	-5.86834e-3
7.10	97.05	5.778	99.930	-6.18842e-3
7.10	97.07	5.778	99.930	-6.41731e-3
7.10	97.08	5.778	99.930	-6.64619e-3
7.10	97.10	5.778	99.930	-6.78370e-3
7.10	97.12	5.778	99.930	-6.69110e-3
7.10	97.13	5.778	99.930	-6.78244e-3
7.10	97.15	5.778	99.929	-6.69109e-3
7.11	97.17	5.778	99.929	-6.87473e-3
7.11	97.18	5.778	99.929	-7.15006e-3
7.11	97.20	5.778	99.929	-7.10292e-3
7.11	97.22	5.778	99.929	-6.91995e-3
7.11	97.23	5.778	99.929	-6.64468e-3
7.11	97.25	5.778	99.929	-6.41497e-3
7.12	97.27	5.778	99.929	-6.46020e-3
7.12	97.28	5.778	99.929	-6.41319e-3
7.12	97.30	5.778	99.928	-6.18415e-3
7.12	97.32	5.778	99.928	-6.13834e-3
7.12	97.33	5.778	99.928	-6.00147e-3
7.13	97.35	5.778	99.928	-5.77323e-3
7.13	97.37	5.778	99.928	-5.54437e-3
7.13	97.38	5.778	99.928	-5.26918e-3
7.13	97.40	5.778	99.928	-5.17636e-3
7.13	97.42	5.778	99.928	-5.31305e-3
7.13	97.43	5.778	99.928	-5.49625e-3
7.14	97.45	5.778	99.928	-6.04614e-3
7.14	97.47	5.778	99.927	-6.55062e-3
7.14	97.48	5.778	99.927	-6.73385e-3
7.14	97.50	5.778	99.927	-7.00870e-3
7.14	97.52	5.778	99.927	-7.10032e-3
7.14	97.53	5.778	99.927	-7.37517e-3
7.15	97.55	5.778	99.927	-7.55771e-3
7.15	97.57	5.778	99.927	-7.46507e-3
7.15	97.58	5.778	99.927	-7.32667e-3
7.15	97.60	5.778	99.927	-7.00549e-3
7.15	97.62	5.778	99.926	-6.91329e-3
7.15	97.63	5.778	99.926	-6.95876e-3
7.15	97.65	5.778	99.926	-7.14123e-3
7.16	97.67	5.778	99.926	-7.32433e-3
7.16	97.68	5.778	99.926	-7.41589e-3
7.16	97.70	5.778	99.926	-7.55253e-3
7.16	97.72	5.778	99.926	-7.59725e-3
7.16	97.73	5.778	99.926	-7.45892e-3
7.16	97.75	5.778	99.925	-7.27656e-3
7.17	97.77	5.778	99.925	-7.18568e-3
7.17	97.78	5.778	99.925	-7.23211e-3
7.17	97.80	5.778	99.925	-7.41487e-3
7.17	97.82	5.778	99.925	-7.27689e-3
7.17	97.83	5.778	99.925	-6.91009e-3
7.18	97.85	5.778	99.925	-6.45218e-3
7.18	97.87	5.778	99.925	-5.76470e-3
7.18	97.88	5.778	99.925	-5.35221e-3
7.18	97.90	5.778	99.924	-5.26096e-3
7.18	97.92	5.778	99.924	-5.21521e-3
7.18	97.93	5.778	99.924	-5.21570e-3
7.19	97.95	5.778	99.924	-5.17019e-3
7.19	97.97	5.778	99.924	-5.21571e-3
7.19	97.98	5.778	99.924	-5.16947e-3
7.19	98.00	5.778	99.924	-5.12324e-3
7.19	98.02	5.778	99.924	-5.03086e-3
7.19	98.03	5.778	99.924	-4.89366e-3
7.20	98.05	5.778	99.924	-5.21382e-3
7.20	98.07	5.778	99.924	-5.35102e-3
7.20	98.08	5.778	99.923	-5.26004e-3
7.20	98.10	5.778	99.923	-5.30603e-3
7.20	98.12	5.778	99.923	-5.12304e-3
7.20	98.13	5.778	99.923	-5.07661e-3
7.20	98.15	5.778	99.923	-5.12163e-3
7.21	98.17	5.778	99.923	-5.03018e-3
7.21	98.18	5.778	99.923	-4.93895e-3
7.21	98.20	5.778	99.923	-4.89322e-3
7.21	98.22	5.778	99.923	-4.89344e-3
7.21	98.23	5.778	99.923	-4.75602e-3
7.21	98.25	5.778	99.923	-4.84792e-3
7.22	98.27	5.778	99.923	-4.80218e-3
7.22	98.28	5.778	99.922	-4.84792e-3
7.22	98.30	5.778	99.922	-5.25910e-3
7.22	98.32	5.778	99.922	-5.62418e-3
7.22	98.33	5.778	99.922	-6.03596e-3
7.23	98.35	5.778	99.922	-5.89821e-3
7.23	98.37	5.778	99.922	-5.34975e-3
7.23	98.38	5.778	99.922	-4.84658e-3
7.23	98.40	5.778	99.922	-4.66349e-3
7.23	98.42	5.778	99.922	-4.70922e-3
7.23	98.43	5.778	99.922	-4.89187e-3
7.24	98.45	5.778	99.922	-5.02857e-3
7.24	98.47	5.778	99.922	-4.89143e-3
7.24	98.48	5.778	99.921	-4.75518e-3
7.24	98.50	5.778	99.921	-4.52655e-3
7.24	98.52	5.778	99.921	-4.66312e-3
7.24	98.53	5.778	99.921	-4.93628e-3
7.25	98.55	5.777	99.921	-5.25568e-3
7.25	98.57	5.777	99.921	-5.39329e-3
7.25	98.58	5.777	99.921	-5.30236e-3
7.25	98.60	5.777	99.921	-5.48544e-3
7.25	98.62	5.777	99.921	-5.89659e-3
7.25	98.63	5.777	99.921	-6.58170e-3
7.25	98.65	5.777	99.921	-7.22091e-3
7.26	98.67	5.777	99.920	-7.35731e-3
7.26	98.68	5.777	99.920	-7.40402e-3
7.26	98.70	5.777	99.920	-7.49578e-3
7.26	98.72	5.777	99.920	-7.58685e-3
7.26	98.73	5.777	99.920	-7.86070e-3
7.26	98.75	5.777	99.920	-7.81392e-3
7.27	98.77	5.777	99.920	-7.76858e-3
7.27	98.78	5.777	99.920	-7.72218e-3
7.27	98.80	5.777	99.919	-7.40164e-3
7.27	98.82	5.777	99.919	-7.35562e-3
7.27	98.83	5.777	99.919	-7.44698e-3
7.28	98.85	5.777	99.919	-7.81284e-3
7.28	98.87	5.777	99.919	-8.45327e-3
7.28	98.88	5.777	99.919	-8.72823e-3
7.28	98.90	5.777	99.919	-8.63724e-3
7.28	98.92	5.777	99.918	-8.50013e-3
7.28	98.93	5.777	99.918	-8.31620e-3
7.29	98.95	5.777	99.918	-8.26938e-3
7.29	98.97	5.777	99.918	-8.31430e-3
7.29	98.98	5.777	99.918	-8.13082e-3
7.29	99.00	5.777	99.918	-7.99415e-3
7.29	99.02	5.777	99.918	-7.85747e-3
7.29	99.03	5.777	99.918	-7.58443e-3
7.30	99.05	5.777	99.917	-7.31094e-3
7.30	99.07	5.777	99.917	-7.12817e-3
7.30	99.08	5.777	99.917	-6.90034e-3
7.30	99.10	5.777	99.917	-6.76230e-3
7.30	99.12	5.777	99.917	-6.76169e-3
7.30	99.13	5.777	99.917	-7.03425e-3
7.30	99.15	5.777	99.917	-7.30827e-3
7.31	99.17	5.777	99.917	-7.62838e-3
7.31	99.18	5.777	99.916	-7.62838e-3
7.31	99.20	5.777	99.916	-7.58305e-3
7.31	99.22	5.777	99.916	-7.53702e-3
7.31	99.23	5.777	99.916	-7.49268e-3
7.31	99.25	5.777	99.916	-7.63009e-3
7.32	99.27	5.777	99.916	-7.72077e-3
7.32	99.28	5.777	99.916	-7.58300e-3
7.32	99.30	5.777	99.916	-7.26328e-3
7.32	99.32	5.777	99.915	-6.94414e-3
7.32	99.34	5.777	99.915	-6.57923e-3
7.33	99.35	5.777	99.915	-6.53265e-3
7.33	99.37	5.777	99.915	-6.39475e-3
7.33	99.39	5.777	99.915	-6.16696e-3
7.33	99.40	5.777	99.915	-5.71181e-3
7.33	99.42	5.777	99.915	-4.89059e-3
7.33	99.44	5.777	99.915	-4.20491e-3
7.34	99.45	5.777	99.915	-3.83892e-3
7.34	99.47	5.777	99.915	-3.56441e-3
7.34	99.49	5.777	99.915	-3.60995e-3
7.34	99.50	5.777	99.915	-3.83893e-3
7.34	99.52	5.777	99.914	-3.88482e-3
7.34	99.54	5.777	99.914	-3.70218e-3
7.35	99.55	5.777	99.914	-3.42808e-3
7.35	99.57	5.777	99.914	-3.47349e-3
7.35	99.59	5.777	99.914	-4.02227e-3
7.35	99.60	5.777	99.914	-4.52569e-3
7.35	99.62	5.777	99.914	-5.07453e-3
7.35	99.64	5.777	99.914	-5.39480e-3
7.35	99.65	5.777	99.914	-5.57767e-3
7.36	99.67	5.777	99.914	-5.85277e-3
7.36	99.69	5.777	99.914	-5.85356e-3
7.36	99.70	5.777	99.914	-6.26515e-3
7.36	99.72	5.777	99.913	-6.44838e-3
7.36	99.74	5.777	99.913	-6.53954e-3
7.36	99.75	5.777	99.913	-6.86028e-3
7.37	99.77	5.777	99.913	-7.13596e-3
7.37	99.79	5.777	99.913	-7.68559e-3
7.37	99.80	5.777	99.913	-7.91509e-3
7.37	99.82	5.777	99.913	-8.18996e-3
7.37	99.84	5.777	99.913	-8.55636e-3
7.38	99.85	5.777	99.912	-8.87868e-3
7.38	99.87	5.777	99.912	-9.33767e-3
7.38	99.89	5.777	99.912	-9.79628e-3
7.38	99.90	5.777	99.912	-0.0102550
7.38	99.92	5.777	99.912	-0.0106675
7.38	99.94	5.777	99.912	-0.0107601
7.39	99.95	5.777	99.911	-0.0104853
7.39	99.97	5.777	99.911	-0.0103489
7.39	99.99	5.777	99.911	-0.0103503
7.39	100.00	5.777	99.911	-0.0104901
7.39	100.02	5.777	99.911	-0.0107665
7.39	100.04	5.777	99.911	-0.0106758
7.40	100.05	5.777	99.910	-0.0102644
7.40	100.07	5.777	99.910	-9.80757e-3
7.40	100.09	5.777	99.910	-9.25798e-3
7.40	100.10	5.777	99.910	-8.66175e-3
7.40	100.12	5.777	99.910	-8.02056e-3
7.40	100.14	5.777	99.910	-7.19493e-3
7.40	100.15	5.777	99.910	-6.32505e-3
7.41	100.17	5.777	99.909	-5.86672e-3
7.41	100.19	5.777	99.909	-5.59198e-3
7.41	100.20	5.777	99.909	-5.82221e-3
7.41	100.22	5.777	99.909	-6.55599e-3
7.41	100.24	5.777	99.909	-7.56534e-3
7.41	100.25	5.777	99.909	-8.57481e-3
7.42	100.27	5.777	99.909	-9.30976e-3
7.42	100.29	5.777	99.909	-9.90733e-3
7.42	100.30	5.777	99.908	-0.0104596
7.42	100.32	5.777	99.908	-0.0112411
7.42	100.34	5.777	99.908	-0.0116567
7.43	100.35	5.777	99.908	-0.0116583
7.43	100.37	5.777	99.908	-0.0111545
7.43	100.39	5.777	99.907	-0.0101456
7.43	100.40	5.777	99.907	-9.13604e-3
7.43	100.42	5.777	99.907	-8.21855e-3
7.43	100.43	5.777	99.907	-7.39282e-3
7.44	100.45	5.777	99.907	-6.93394e-3
7.44	100.47	5.777	99.907	-6.24634e-3
7.44	100.48	5.777	99.907	-5.83430e-3
7.44	100.50	5.777	99.907	-5.46728e-3
7.44	100.52	5.777	99.907	-5.10039e-3
7.44	100.53	5.777	99.906	-5.19229e-3
7.45	100.55	5.777	99.906	-5.19252e-3
7.45	100.57	5.777	99.906	-5.23946e-3
7.45	100.58	5.777	99.906	-5.05586e-3
7.45	100.60	5.777	99.906	-4.96438e-3
7.45	100.62	5.777	99.906	-5.14825e-3
7.45	100.63	5.777	99.906	-5.65435e-3
7.45	100.65	5.777	99.906	-6.02243e-3
7.46	100.67	5.777	99.906	-6.02243e-3
7.46	100.68	5.777	99.906	-5.65545e-3
7.46	100.70	5.777	99.906	-5.33361e-3
7.46	100.72	5.777	99.905	-5.24259e-3
7.46	100.73	5.777	99.905	-5.61051e-3
7.46	100.75	5.777	99.905	-5.84098e-3
7.47	100.77	5.777	99.905	-5.79580e-3
7.47	100.78	5.777	99.905	-5.47406e-3
7.47	100.80	5.777	99.905	-4.96872e-3
7.47	100.82	5.777	99.905	-4.69247e-3
7.47	100.83	5.777	99.905	-4.73847e-3
7.48	100.85	5.777	99.905	-5.06073e-3
7.48	100.87	5.777	99.905	-5.29099e-3
7.48	100.88	5.777	99.905	-5.38378e-3
7.48	100.90	5.777	99.905	-4.97057e-3
7.48	100.92	5.777	99.904	-4.60214e-3
7.48	100.93	5.777	99.904	-4.69398e-3
7.49	100.95	5.777	99.904	-4.78580e-3
7.49	100.97	5.777	99.904	-5.10720e-3
7.49	100.98	5.777	99.904	-5.06143e-3
7.49	101.00	5.777	99.904	-4.83137e-3
7.49	101.02	5.777	99.904	-4.78514e-3
7.49	101.03	5.777	99.904	-4.92296e-3
7.50	101.05	5.776	99.904	-5.38324e-3
7.50	101.07	5.776	99.904	-5.70583e-3
7.50	101.08	5.776	99.904	-6.07483e-3
7.50	101.10	5.776	99.903	-6.21263e-3
7.50	101.12	5.776	99.903	-6.16632e-3
7.50	101.13	5.776	99.903	-6.25864e-3
7.50	101.15	5.776	99.903	-6.39699e-3
7.51	101.16	5.776	99.903	-6.72007e-3
7.51	101.18	5.776	99.903	-6.76577e-3
7.51	101.20	5.776	99.903	-6.62769e-3
7.51	101.21	5.776	99.903	-6.58136e-3
7.51	101.23	5.776	99.903	-6.81086e-3
7.51	101.25	5.776	99.903	-7.17902e-3
7.52	101.26	5.776	99.902	-7.17902e-3
7.52	101.28	5.776	99.902	-7.08698e-3
7.52	101.30	5.776	99.902	-6.81023e-3
7.52	101.31	5.776	99.902	-6.57985e-3
7.52	101.33	5.776	99.902	-6.30378e-3
7.53	101.35	5.776	99.902	-6.16603e-3
7.53	101.36	5.776	99.902	-6.21261e-3
7.53	101.38	5.776	99.902	-6.35009e-3
7.53	101.40	5.776	99.902	-6.44122e-3
7.53	101.41	5.776	99.901	-6.16490e-3
7.53	101.43	5.776	99.901	-6.02661e-3
7.54	101.45	5.776	99.901	-5.84258e-3
7.54	101.46	5.776	99.901	-5.88832e-3
7.54	101.48	5.776	99.901	-6.25519e-3
7.54	101.50	5.776	99.901	-6.30089e-3
7.54	101.51	5.776	99.901	-6.34629e-3
7.54	101.53	5.776	99.901	-6.06980e-3
7.55	101.55	5.776	99.901	-5.74765e-3
7.55	101.56	5.776	99.901	-6.06845e-3
7.55	101.58	5.776	99.900	-6.38996e-3
7.55	101.60	5.776	99.900	-6.84902e-3
7.55	101.61	5.776	99.900	-6.98626e-3
7.55	101.63	5.776	99.900	-6.80210e-3
7.55	101.65	5.776	99.900	-6.57106e-3
7.56	101.66	5.776	99.900	-6.20317e-3
7.56	101.68	5.776	99.900	-6.38696e-3
7.56	101.70	5.776	99.900	-6.70773e-3
7.56	101.71	5.776	99.900	-7.30434e-3
7.56	101.73	5.776	99.899	-7.39515e-3
7.56	101.75	5.776	99.899	-7.30296e-3
7.57	101.76	5.776	99.899	-7.30296e-3
7.57	101.78	5.776	99.899	-7.48568e-3
7.57	101.80	5.776	99.899	-7.80605e-3
7.57	101.81	5.776	99.899	-7.85124e-3
7.57	101.83	5.776	99.899	-7.89642e-3
7.58	101.85	5.776	99.899	-7.80425e-3
7.58	101.86	5.776	99.898	-7.71101e-3
7.58	101.88	5.776	99.898	-7.66406e-3
7.58	101.90	5.776	99.898	-7.66371e-3
7.58	101.91	5.776	99.898	-7.89208e-3
7.58	101.93	5.776	99.898	-8.16703e-3
7.59	101.94	5.776	99.898	-8.30428e-3
7.59	101.96	5.776	99.898	-8.44076e-3
7.59	101.98	5.776	99.897	-8.48548e-3
7.59	101.99	5.776	99.897	-8.43804e-3
7.59	102.01	5.776	99.897	-8.34557e-3
7.59	102.03	5.776	99.897	-8.20762e-3
7.60	102.04	5.776	99.897	-8.16065e-3
7.60	102.06	5.776	99.897	-8.43419e-3
7.60	102.08	5.776	99.897	-8.61673e-3
7.60	102.09	5.776	99.896	-8.84631e-3
7.60	102.11	5.776	99.896	-8.84549e-3
7.60	102.13	5.776	99.896	-8.70720e-3
7.60	102.14	5.776	99.896	-8.56735e-3
7.61	102.16	5.776	99.896	-8.47457e-3
7.61	102.18	5.776	99.896	-8.84063e-3
7.61	102.19	5.776	99.896	-9.11421e-3
7.61	102.21	5.776	99.895	-9.52600e-3
7.61	102.23	5.776	99.895	-9.52556e-3
7.61	102.24	5.776	99.895	-9.11298e-3
7.62	102.26	5.776	99.895	-8.83821e-3
7.62	102.28	5.776	99.895	-8.56228e-3
7.62	102.29	5.776	99.895	-8.78922e-3
7.62	102.31	5.776	99.895	-9.15499e-3
7.62	102.33	5.776	99.894	-9.42920e-3
7.63	102.34	5.776	99.894	-9.61142e-3
7.63	102.36	5.776	99.894	-9.33594e-3
7.63	102.38	5.776	99.894	-8.83176e-3
7.63	102.39	5.776	99.894	-8.37455e-3
7.63	102.41	5.776	99.894	-8.28302e-3
7.63	102.43	5.776	99.894	-8.41991e-3
7.64	102.44	5.776	99.893	-8.41991e-3
7.64	102.46	5.776	99.893	-8.28302e-3
7.64	102.48	5.776	99.893	-7.73308e-3
7.64	102.49	5.776	99.893	-7.13759e-3
7.64	102.51	5.776	99.893	-6.72459e-3
7.64	102.53	5.776	99.893	-6.49588e-3
7.65	102.54	5.776	99.893	-6.40499e-3
7.65	102.56	5.776	99.893	-6.17595e-3
7.65	102.58	5.776	99.892	-5.58145e-3
7.65	102.59	5.776	99.892	-5.30650e-3
7.65	102.61	5.776	99.892	-5.16878e-3
7.65	102.63	5.776	99.892	-5.07706e-3
7.65	102.64	5.776	99.892	-4.89365e-3
7.66	102.66	5.776	99.892	-4.39016e-3
7.66	102.68	5.776	99.892	-4.25277e-3
7.66	102.69	5.776	99.892	-4.11485e-3
7.66	102.71	5.776	99.892	-4.34326e-3
7.66	102.73	5.776	99.892	-4.66286e-3
7.66	102.74	5.776	99.892	-4.84527e-3
7.67	102.76	5.776	99.892	-5.02788e-3
7.67	102.78	5.776	99.891	-5.21070e-3
7.67	102.79	5.776	99.891	-5.57662e-3
7.67	102.81	5.776	99.891	-5.89661e-3
7.67	102.83	5.776	99.891	-6.26201e-3
7.68	102.84	5.776	99.891	-6.67334e-3
7.68	102.86	5.776	99.891	-7.03934e-3
7.68	102.88	5.776	99.891	-7.63427e-3
7.68	102.90	5.776	99.891	-7.72570e-3
7.68	102.91	5.776	99.891	-7.58715e-3
7.68	102.93	5.776	99.890	-7.44866e-3
7.69	102.95	5.776	99.890	-7.31061e-3
7.69	102.96	5.776	99.890	-7.44734e-3
7.69	102.98	5.776	99.890	-7.35595e-3
7.69	103.00	5.776	99.890	-7.17286e-3
7.69	103.01	5.776	99.890	-7.03518e-3
7.69	103.03	5.776	99.890	-7.08086e-3
7.70	103.05	5.776	99.890	-7.30862e-3
7.70	103.06	5.776	99.889	-7.35464e-3
7.70	103.08	5.776	99.889	-7.12657e-3
7.70	103.10	5.776	99.889	-6.80709e-3
7.70	103.11	5.776	99.889	-6.67032e-3
7.70	103.13	5.776	99.889	-6.94442e-3
7.70	103.15	5.776	99.889	-7.26457e-3
7.71	103.16	5.776	99.889	-7.72217e-3
7.71	103.18	5.776	99.889	-8.08773e-3
7.71	103.20	5.776	99.889	-8.31543e-3
7.71	103.21	5.776	99.888	-8.45211e-3
7.71	103.23	5.776	99.888	-8.31506e-3
7.71	103.25	5.776	99.888	-8.49895e-3
7.72	103.26	5.776	99.888	-8.82001e-3
7.72	103.28	5.776	99.888	-9.36846e-3
7.72	103.30	5.776	99.888	-9.82499e-3
7.72	103.31	5.776	99.887	-0.0100078
7.72	103.33	5.776	99.887	-0.0102358
7.73	103.35	5.776	99.887	-0.0102810
7.73	103.36	5.776	99.887	-0.0102339
7.73	103.38	5.776	99.887	-0.0103243
7.73	103.40	5.776	99.887	-0.0104623
7.73	103.41	5.775	99.886	-0.0105095
7.73	103.43	5.775	99.886	-0.0105100
7.74	103.45	5.775	99.886	-0.0103276
7.74	103.46	5.775	99.886	-0.0102810
7.74	103.48	5.775	99.886	-0.0105085
7.74	103.50	5.775	99.886	-0.0108288
7.74	103.51	5.775	99.885	-0.0111949
7.74	103.53	5.775	99.885	-0.0113782
7.75	103.55	5.775	99.885	-0.0114244
7.75	103.56	5.775	99.885	-0.0114690
7.75	103.58	5.775	99.885	-0.0115604
7.75	103.60	5.775	99.884	-0.0118814
7.75	103.61	5.775	99.884	-0.0119276
7.75	103.63	5.775	99.884	-0.0118830
7.75	103.65	5.775	99.884	-0.0117448
7.76	103.66	5.775	99.884	-0.0115604
7.76	103.68	5.775	99.883	-0.0114228
7.76	103.70	5.775	99.883	-0.0112852
7.76	103.71	5.775	99.883	-0.0111959
7.76	103.73	5.775	99.883	-0.0110136
7.76	103.75	5.775	99.883	-0.0107394
7.77	103.76	5.775	99.883	-0.0108323
7.77	103.78	5.775	99.882	-0.0110141
7.77	103.80	5.775	99.882	-0.0109232
7.77	103.81	5.775	99.882	-0.0106495
7.77	103.83	5.775	99.882	-0.0102838
7.78	103.85	5.775	99.882	-0.0103305
7.78	103.86	5.775	99.881	-0.0105595
7.78	103.88	5.775	99.881	-0.0106057
7.78	103.90	5.775	99.881	-0.0103319
7.78	103.91	5.775	99.881	-0.0101495
7.78	103.93	5.775	99.881	-9.73804e-3
7.79	103.95	5.775	99.881	-9.46503e-3
7.79	103.96	5.775	99.880	-9.51291e-3
7.79	103.98	5.775	99.880	-9.92586e-3
7.79	104.00	5.775	99.880	-0.0104758
7.79	104.01	5.775	99.880	-0.0107045
7.79	104.03	5.775	99.880	-0.0107950
7.80	104.05	5.775	99.880	-0.0106573
7.80	104.06	5.775	99.879	-0.0107488
7.80	104.08	5.775	99.879	-0.0108407
7.80	104.10	5.775	99.879	-0.0109790
7.80	104.11	5.775	99.879	-0.0111162
7.80	104.13	5.775	99.879	-0.0111162
7.80	104.15	5.775	99.878	-0.0109790
7.81	104.16	5.775	99.878	-0.0106597
7.81	104.18	5.775	99.878	-0.0105687
7.81	104.20	5.775	99.878	-0.0106154
7.81	104.21	5.775	99.878	-0.0108900
7.81	104.23	5.775	99.878	-0.0110282
7.81	104.25	5.775	99.877	-0.0108915
7.82	104.26	5.775	99.877	-0.0107074
7.82	104.28	5.775	99.877	-0.0104319
7.82	104.30	5.775	99.877	-0.0102928
7.82	104.31	5.775	99.877	-0.0101565
7.82	104.33	5.775	99.877	-0.0100654
7.83	104.35	5.775	99.876	-0.0100673
7.83	104.36	5.775	99.876	-9.97712e-3
7.83	104.38	5.775	99.876	-9.84027e-3
7.83	104.40	5.775	99.876	-9.52120e-3
7.83	104.41	5.775	99.876	-9.42922e-3
7.83	104.43	5.775	99.876	-9.47586e-3
7.84	104.45	5.775	99.875	-9.56829e-3
7.84	104.46	5.775	99.875	-9.61452e-3
7.84	104.48	5.775	99.875	-9.57047e-3
7.84	104.50	5.775	99.875	-9.79987e-3
7.84	104.51	5.775	99.875	-9.93726e-3
7.84	104.53	5.775	99.875	-9.89100e-3
7.85	104.55	5.775	99.874	-9.66207e-3
7.85	104.56	5.775	99.874	-9.38860e-3
7.85	104.58	5.775	99.874	-9.29828e-3
7.85	104.60	5.775	99.874	-9.25332e-3
7.85	104.61	5.775	99.874	-9.16170e-3
7.85	104.63	5.775	99.874	-9.16254e-3
7.85	104.65	5.775	99.873	-9.25459e-3
7.86	104.66	5.775	99.873	-9.48368e-3
7.86	104.68	5.775	99.873	-9.66738e-3
7.86	104.70	5.775	99.873	-9.85198e-3
7.86	104.71	5.775	99.873	-9.85289e-3
7.86	104.73	5.775	99.873	-9.67001e-3
7.86	104.75	5.775	99.873	-9.39461e-3
7.87	104.76	5.775	99.872	-9.21174e-3
7.87	104.78	5.775	99.872	-9.16632e-3
7.87	104.80	5.775	99.872	-9.30424e-3
7.87	104.81	5.775	99.872	-9.39677e-3
7.87	104.83	5.775	99.872	-9.39763e-3
7.88	104.85	5.775	99.872	-9.30679e-3
7.88	104.86	5.775	99.871	-9.07715e-3
7.88	104.88	5.775	99.871	-9.07715e-3
7.88	104.90	5.775	99.871	-9.07674e-3
7.88	104.91	5.775	99.871	-9.39807e-3
7.88	104.93	5.775	99.871	-9.71896e-3
7.89	104.95	5.775	99.871	-9.81110e-3
7.89	104.96	5.775	99.870	-9.94865e-3
7.89	104.98	5.775	99.870	-9.85651e-3
7.89	105.00	5.775	99.870	-9.67314e-3
7.89	105.01	5.775	99.870	-9.58189e-3
7.89	105.03	5.775	99.870	-9.49106e-3
7.90	105.05	5.775	99.870	-9.81201e-3
7.90	105.06	5.775	99.870	-0.0102256
7.90	105.08	5.775	99.869	-0.0105012
7.90	105.10	5.774	99.869	-0.0105471
7.90	105.11	5.774	99.869	-0.0103173
7.90	105.13	5.774	99.869	-0.0102705
7.90	105.15	5.774	99.869	-0.0101330
7.91	105.16	5.774	99.868	-0.0102714
7.91	105.18	5.774	99.868	-0.0104095
7.91	105.20	5.774	99.868	-0.0103178
7.91	105.21	5.774	99.868	-0.0102714
7.91	105.23	5.774	99.868	-0.0100413
7.91	105.25	5.774	99.868	-9.81110e-3
7.92	105.26	5.774	99.867	-9.81065e-3
7.92	105.28	5.774	99.867	-9.62728e-3
7.92	105.30	5.774	99.867	-9.53691e-3
7.92	105.31	5.774	99.867	-9.49149e-3
7.92	105.33	5.774	99.867	-9.12424e-3
7.93	105.35	5.774	99.867	-9.16884e-3
7.93	105.36	5.774	99.867	-9.25969e-3
7.93	105.38	5.774	99.866	-9.58144e-3
7.93	105.40	5.774	99.866	-9.94865e-3
7.93	105.41	5.774	99.866	-9.72031e-3
7.93	105.43	5.774	99.866	-9.67357e-3
7.94	105.45	5.774	99.866	-9.67314e-3
7.94	105.46	5.774	99.866	-9.80978e-3
7.94	105.48	5.774	99.865	-0.0101756
7.94	105.50	5.774	99.865	-0.0103126
7.94	105.51	5.774	99.865	-0.0105417
7.94	105.53	5.774	99.865	-0.0108631
7.95	105.55	5.774	99.865	-0.0109548
7.95	105.56	5.774	99.865	-0.0108157
7.95	105.58	5.774	99.864	-0.0104945
7.95	105.60	5.774	99.864	-0.0101732
7.95	105.61	5.774	99.864	-0.0100825
7.95	105.63	5.774	99.864	-0.0102668
7.95	105.65	5.774	99.864	-0.0106320
7.96	105.66	5.774	99.863	-0.0109518
7.96	105.68	5.774	99.863	-0.0108596
7.96	105.70	5.774	99.863	-0.0104931
7.96	105.71	5.774	99.863	-0.0101265
7.96	105.73	5.774	99.863	-9.71318e-3
7.96	105.75	5.774	99.863	-9.94045e-3
7.97	105.76	5.774	99.862	-0.0104443
7.97	105.78	5.774	99.862	-0.0109482
7.97	105.80	5.774	99.862	-0.0113616
7.97	105.81	5.774	99.862	-0.0111788
7.97	105.83	5.774	99.862	-0.0109039
7.98	105.85	5.774	99.862	-0.0109492
7.98	105.86	5.774	99.861	-0.0113605
7.98	105.88	5.774	99.861	-0.0120466
7.98	105.90	5.774	99.861	-0.0126872
7.98	105.91	5.774	99.861	-0.0127776
7.98	105.93	5.774	99.861	-0.0123643
7.99	105.95	5.774	99.860	-0.0117696
7.99	105.96	5.774	99.860	-0.0116774
7.99	105.98	5.774	99.860	-0.0119980
7.99	106.00	5.774	99.860	-0.0126374
7.99	106.01	5.774	99.860	-0.0129103
7.99	106.03	5.774	99.859	-0.0128176
8.00	106.05	5.774	99.859	-0.0125418
8.00	106.06	5.774	99.859	-0.0120846
8.00	106.08	5.774	99.859	-0.0120394
8.00	106.10	5.774	99.858	-0.0119026
8.00	106.11	5.774	99.858	-0.0121320
8.00	106.13	5.774	99.858	-0.0122682
8.00	106.15	5.774	99.858	-0.0120851
8.01	106.16	5.774	99.858	-0.0116731
8.01	106.18	5.774	99.857	-0.0112601
8.01	106.20	5.774	99.857	-0.0112606
8.01	106.21	5.774	99.857	-0.0114890
8.01	106.23	5.774	99.857	-0.0119925
8.01	106.25	5.774	99.857	-0.0119931
8.02	106.26	5.774	99.857	-0.0119010
8.02	106.28	5.774	99.856	-0.0117179
8.02	106.30	5.774	99.856	-0.0114885
8.02	106.31	5.774	99.856	-0.0114416
8.02	106.33	5.774	99.856	-0.0113043
8.03	106.35	5.774	99.856	-0.0113054
8.03	106.36	5.774	99.855	-0.0115348
8.03	106.38	5.774	99.855	-0.0116263
8.03	106.40	5.774	99.855	-0.0115800
8.03	106.41	5.774	99.855	-0.0113948
8.03	106.43	5.774	99.855	-0.0109367
8.04	106.45	5.774	99.854	-0.0106174
8.04	106.46	5.774	99.854	-0.0104353
8.04	106.48	5.774	99.854	-0.0104353
8.04	106.50	5.774	99.854	-0.0106631
8.04	106.51	5.774	99.854	-0.0107527
8.04	106.53	5.774	99.854	-0.0102942
8.05	106.55	5.774	99.853	-9.69892e-3
8.05	106.56	5.774	99.853	-9.05848e-3
8.05	106.58	5.774	99.853	-8.41836e-3
8.05	106.60	5.774	99.853	-8.37336e-3
8.05	106.61	5.774	99.853	-8.51139e-3
8.05	106.63	5.774	99.853	-8.78635e-3
8.05	106.65	5.774	99.853	-8.78718e-3
8.06	106.66	5.774	99.852	-8.42105e-3
8.06	106.68	5.774	99.852	-8.05417e-3
8.06	106.70	5.774	99.852	-7.91654e-3
8.06	106.71	5.773	99.852	-8.09957e-3
8.06	106.73	5.773	99.852	-8.14644e-3
8.06	106.75	5.773	99.852	-8.14757e-3
8.07	106.76	5.773	99.852	-7.91870e-3
8.07	106.78	5.773	99.851	-7.64299e-3
8.07	106.80	5.773	99.851	-7.50469e-3
8.07	106.81	5.773	99.851	-7.64264e-3
8.07	106.83	5.773	99.851	-7.73489e-3
8.08	106.85	5.773	99.851	-7.96520e-3
8.08	106.86	5.773	99.851	-8.01098e-3
8.08	106.88	5.773	99.851	-7.87218e-3
8.08	106.90	5.773	99.851	-7.64335e-3
8.08	106.91	5.773	99.850	-7.18537e-3
8.08	106.93	5.773	99.850	-7.13992e-3
8.09	106.95	5.773	99.850	-7.04870e-3
8.09	106.96	5.773	99.850	-7.09447e-3
8.09	106.98	5.773	99.850	-6.95813e-3
8.09	107.00	5.773	99.850	-6.77593e-3
8.09	107.01	5.773	99.850	-6.91329e-3
8.09	107.03	5.773	99.850	-7.09611e-3
8.10	107.05	5.773	99.849	-7.55457e-3
8.10	107.06	5.773	99.849	-8.01316e-3
8.10	107.08	5.773	99.849	-8.28869e-3
8.10	107.10	5.773	99.849	-8.83783e-3
8.10	107.11	5.773	99.849	-9.47885e-3
8.10	107.13	5.773	99.849	-0.0100746
8.10	107.15	5.773	99.849	-0.0106251
8.11	107.16	5.773	99.848	-0.0108551
8.11	107.18	5.773	99.848	-0.0111304
8.11	107.20	5.773	99.848	-0.0113615
8.11	107.21	5.773	99.848	-0.0115453
8.11	107.23	5.773	99.848	-0.0117755
8.11	107.25	5.773	99.847	-0.0119588
8.12	107.26	5.773	99.847	-0.0121409
8.12	107.28	5.773	99.847	-0.0119571
8.12	107.30	5.773	99.847	-0.0119571
8.12	107.31	5.773	99.847	-0.0121856
8.12	107.33	5.773	99.846	-0.0126443
8.13	107.35	5.773	99.846	-0.0130120
8.13	107.36	5.773	99.846	-0.0127829
8.13	107.38	5.773	99.846	-0.0126014
8.13	107.40	5.773	99.846	-0.0123711
8.13	107.41	5.773	99.845	-0.0127846
8.13	107.43	5.773	99.845	-0.0133822
8.14	107.45	5.773	99.845	-0.0139340
8.14	107.46	5.773	99.845	-0.0145313
8.14	107.48	5.773	99.844	-0.0147146
8.14	107.50	5.773	99.844	-0.0146230
8.14	107.51	5.773	99.844	-0.0143938
8.14	107.53	5.773	99.844	-0.0141659
8.15	107.55	5.773	99.843	-0.0139360
8.15	107.56	5.773	99.843	-0.0138449
8.15	107.58	5.773	99.843	-0.0137991
8.15	107.60	5.773	99.843	-0.0138914
8.15	107.61	5.773	99.843	-0.0138469
8.15	107.63	5.773	99.842	-0.0135259
8.15	107.64	5.773	99.842	-0.0128381
8.16	107.66	5.773	99.842	-0.0120575
8.16	107.68	5.773	99.842	-0.0116913
8.16	107.69	5.773	99.842	-0.0114626
8.16	107.71	5.773	99.841	-0.0115996
8.16	107.73	5.773	99.841	-0.0115079
8.16	107.74	5.773	99.841	-0.0110495
8.17	107.76	5.773	99.841	-0.0104993
8.17	107.78	5.773	99.841	-9.85877e-3
8.17	107.79	5.773	99.840	-9.40022e-3
8.17	107.81	5.773	99.840	-9.03298e-3
8.17	107.83	5.773	99.840	-8.80410e-3
8.18	107.84	5.773	99.840	-8.80330e-3
8.18	107.86	5.773	99.840	-8.84915e-3
8.18	107.88	5.773	99.840	-8.75827e-3
8.18	107.89	5.773	99.840	-8.57444e-3
8.18	107.91	5.773	99.839	-8.43650e-3
8.18	107.93	5.773	99.839	-8.29780e-3
8.19	107.94	5.773	99.839	-8.43379e-3
8.19	107.96	5.773	99.839	-8.29667e-3
8.19	107.98	5.773	99.839	-8.15954e-3
8.19	107.99	5.773	99.839	-8.15991e-3
8.19	108.01	5.773	99.839	-7.97690e-3
8.19	108.03	5.773	99.838	-7.83863e-3
8.20	108.04	5.773	99.838	-7.70112e-3
8.20	108.06	5.773	99.838	-7.56429e-3
8.20	108.08	5.773	99.838	-7.79316e-3
8.20	108.09	5.773	99.838	-8.11444e-3
8.20	108.11	5.773	99.838	-8.02275e-3
8.20	108.13	5.773	99.838	-8.06897e-3
8.20	108.14	5.773	99.838	-7.79387e-3
8.21	108.16	5.773	99.837	-7.88450e-3
8.21	108.18	5.773	99.837	-7.92923e-3
8.21	108.19	5.773	99.837	-7.92851e-3
8.21	108.21	5.773	99.837	-7.97434e-3
8.21	108.23	5.773	99.837	-8.01945e-3
8.21	108.24	5.773	99.837	-8.15729e-3
8.22	108.26	5.773	99.837	-8.34023e-3
8.22	108.28	5.773	99.836	-8.38605e-3
8.22	108.29	5.773	99.836	-8.56898e-3
8.22	108.31	5.773	99.836	-8.97973e-3
8.22	108.33	5.773	99.836	-9.07177e-3
8.23	108.34	5.773	99.836	-9.34709e-3
8.23	108.36	5.773	99.836	-9.25502e-3
8.23	108.38	5.773	99.836	-9.39247e-3
8.23	108.39	5.773	99.835	-9.80391e-3
8.23	108.41	5.773	99.835	-0.0100334
8.23	108.43	5.773	99.835	-0.0103093
8.24	108.44	5.773	99.835	-0.0104000
8.24	108.46	5.773	99.835	-0.0106286
8.24	108.48	5.772	99.835	-0.0110857
8.24	108.49	5.772	99.834	-0.0114979
8.24	108.51	5.772	99.834	-0.0118186
8.24	108.53	5.772	99.834	-0.0119113
8.25	108.54	5.772	99.834	-0.0120046
8.25	108.56	5.772	99.834	-0.0121437
8.25	108.58	5.772	99.833	-0.0122812
8.25	108.59	5.772	99.833	-0.0124639
8.25	108.61	5.772	99.833	-0.0124181
8.25	108.63	5.772	99.833	-0.0123717
8.25	108.64	5.772	99.833	-0.0123264
8.26	108.66	5.772	99.832	-0.0122817
8.26	108.68	5.772	99.832	-0.0126484
8.26	108.69	5.772	99.832	-0.0129698
8.26	108.71	5.772	99.832	-0.0131525
8.26	108.73	5.772	99.831	-0.0133364
8.26	108.74	5.772	99.831	-0.0132007
8.27	108.76	5.772	99.831	-0.0131090
8.27	108.78	5.772	99.831	-0.0132906
8.27	108.79	5.772	99.831	-0.0133358
8.27	108.81	5.772	99.830	-0.0134751
8.27	108.83	5.772	99.830	-0.0132943
8.28	108.84	5.772	99.830	-0.0132050
8.28	108.86	5.772	99.830	-0.0132050
8.28	108.88	5.772	99.829	-0.0135259
8.28	108.89	5.772	99.829	-0.0139386
8.28	108.91	5.772	99.829	-0.0140761
8.28	108.93	5.772	99.829	-0.0144901
8.29	108.94	5.772	99.829	-0.0143990
8.29	108.96	5.772	99.828	-0.0143545
8.29	108.98	5.772	99.828	-0.0140806
8.29	108.99	5.772	99.828	-0.0137602
8.29	109.01	5.772	99.828	-0.0139016
8.29	109.03	5.772	99.827	-0.0139488
8.30	109.04	5.772	99.827	-0.0141349
8.30	109.06	5.772	99.827	-0.0140903
8.30	109.08	5.772	99.827	-0.0137212
8.30	109.09	5.772	99.826	-0.0134000
8.30	109.11	5.772	99.826	-0.0129399
8.30	109.13	5.772	99.826	-0.0127111
8.30	109.14	5.772	99.826	-0.0126205
8.31	109.16	5.772	99.826	-0.0126193
8.31	109.18	5.772	99.825	-0.0126199
8.31	109.19	5.772	99.825	-0.0126205
8.31	109.21	5.772	99.825	-0.0125304
8.31	109.23	5.772	99.825	-0.0122102
8.31	109.24	5.772	99.825	-0.0117971
8.32	109.26	5.772	99.824	-0.0116146
8.32	109.28	5.772	99.824	-0.0117080
8.32	109.29	5.772	99.824	-0.0121688
8.32	109.31	5.772	99.824	-0.0125373
8.32	109.33	5.772	99.824	-0.0123088
8.33	109.34	5.772	99.823	-0.0119890
8.33	109.36	5.772	99.823	-0.0116220
8.33	109.38	5.772	99.823	-0.0118053
8.33	109.39	5.772	99.823	-0.0123100
8.33	109.41	5.772	99.823	-0.0125850
8.33	109.43	5.772	99.822	-0.0127251
8.34	109.44	5.772	99.822	-0.0128176
8.34	109.46	5.772	99.822	-0.0128176
8.34	109.48	5.772	99.822	-0.0126780
8.34	109.49	5.772	99.821	-0.0122629
8.34	109.51	5.772	99.821	-0.0119873
8.34	109.52	5.772	99.821	-0.0122164
8.35	109.54	5.772	99.821	-0.0125844
8.35	109.56	5.772	99.821	-0.0129047
8.35	109.57	5.772	99.820	-0.0127669
8.35	109.59	5.772	99.820	-0.0124914
8.35	109.61	5.772	99.820	-0.0124443
8.35	109.62	5.772	99.820	-0.0127193
8.35	109.64	5.772	99.820	-0.0130407
8.36	109.66	5.772	99.819	-0.0133180
8.36	109.67	5.772	99.819	-0.0135036
8.36	109.69	5.772	99.819	-0.0135048
8.36	109.71	5.772	99.819	-0.0135508
8.36	109.72	5.772	99.819	-0.0135048
8.36	109.74	5.772	99.818	-0.0134601
8.37	109.76	5.772	99.818	-0.0134595
8.37	109.77	5.772	99.818	-0.0135048
8.37	109.79	5.772	99.818	-0.0135501
8.37	109.81	5.772	99.817	-0.0138698
8.37	109.82	5.771	99.817	-0.0141447
8.38	109.84	5.771	99.817	-0.0140968
8.38	109.86	5.771	99.817	-0.0138659
8.38	109.87	5.771	99.816	-0.0134068
8.38	109.89	5.771	99.816	-0.0131760
8.38	109.91	5.771	99.816	-0.0130848
8.38	109.92	5.771	99.816	-0.0129936
8.39	109.94	5.771	99.816	-0.0128576
8.39	109.96	5.771	99.815	-0.0124455
8.39	109.97	5.771	99.815	-0.0119403
8.39	109.99	5.771	99.815	-0.0113433
8.39	110.01	5.771	99.815	-0.0110657
8.39	110.02	5.771	99.815	-0.0111106
8.40	110.04	5.771	99.814	-0.0112932
8.40	110.06	5.771	99.814	-0.0112927
8.40	110.07	5.771	99.814	-0.0106505
8.40	110.09	5.771	99.814	-9.63963e-3
8.40	110.11	5.771	99.814	-8.72079e-3
8.40	110.12	5.771	99.814	-8.21628e-3
8.40	110.14	5.771	99.813	-8.44540e-3
8.41	110.16	5.771	99.813	-8.95031e-3
8.41	110.17	5.771	99.813	-9.63922e-3
8.41	110.19	5.771	99.813	-0.0103263
8.41	110.21	5.771	99.813	-0.0111978
8.41	110.22	5.771	99.813	-0.0123446
8.41	110.24	5.771	99.812	-0.0134911
8.42	110.26	5.771	99.812	-0.0148679
8.42	110.27	5.771	99.812	-0.0157849
8.42	110.29	5.771	99.812	-0.0165650
8.42	110.31	5.771	99.811	-0.0170705
8.42	110.32	5.771	99.811	-0.0171623
8.43	110.34	5.771	99.811	-0.0172074
8.43	110.36	5.771	99.811	-0.0170697
8.43	110.37	5.771	99.810	-0.0167952
8.43	110.39	5.771	99.810	-0.0165198
8.43	110.41	5.771	99.810	-0.0161505
8.43	110.42	5.771	99.809	-0.0157339
8.44	110.44	5.771	99.809	-0.0152745
8.44	110.46	5.771	99.809	-0.0148624
8.44	110.47	5.771	99.809	-0.0144516
8.44	110.49	5.771	99.808	-0.0141317
8.44	110.51	5.771	99.808	-0.0138551
8.44	110.52	5.771	99.808	-0.0136263
8.45	110.54	5.771	99.808	-0.0135327
8.45	110.56	5.771	99.808	-0.0133486
8.45	110.57	5.771	99.807	-0.0131645
8.45	110.59	5.771	99.807	-0.0128417
8.45	110.61	5.771	99.807	-0.0127035
8.45	110.62	5.771	99.807	-0.0127946
8.45	110.64	5.771	99.806	-0.0128858
8.46	110.66	5.771	99.806	-0.0128858
8.46	110.67	5.771	99.806	-0.0127935
8.46	110.69	5.771	99.806	-0.0126089
8.46	110.71	5.771	99.806	-0.0124255
8.46	110.72	5.771	99.805	-0.0121481
8.46	110.74	5.771	99.805	-0.0116876
8.47	110.76	5.771	99.805	-0.0112277
8.47	110.77	5.771	99.805	-0.0110439
8.47	110.79	5.771	99.805	-0.0108148
8.47	110.80	5.771	99.804	-0.0104925
8.47	110.82	5.771	99.804	-0.0102162
8.48	110.84	5.771	99.804	-9.84883e-3
8.48	110.85	5.771	99.804	-9.93955e-3
8.48	110.87	5.771	99.804	-0.0102588
8.48	110.89	5.771	99.804	-0.0106705
8.48	110.90	5.771	99.803	-0.0110363
8.48	110.92	5.771	99.803	-0.0112185
8.49	110.94	5.771	99.803	-0.0114016
8.49	110.95	5.771	99.803	-0.0115842
8.49	110.97	5.771	99.803	-0.0116306
8.49	110.99	5.771	99.802	-0.0113563
8.49	111.00	5.771	99.802	-0.0109422
8.49	111.02	5.771	99.802	-0.0105297
8.50	111.04	5.771	99.802	-0.0103008
8.50	111.05	5.771	99.802	-0.0102545
8.50	111.07	5.771	99.802	-0.0102083
8.50	111.09	5.771	99.801	-0.0104825
8.50	111.10	5.771	99.801	-0.0107566
8.50	111.12	5.771	99.801	-0.0110313
8.50	111.14	5.771	99.801	-0.0113959
8.51	111.15	5.771	99.801	-0.0115763
8.51	111.17	5.771	99.800	-0.0118950
8.51	111.19	5.771	99.800	-0.0120300
8.51	111.20	5.771	99.800	-0.0119369
8.51	111.22	5.770	99.800	-0.0117534
8.51	111.24	5.770	99.800	-0.0117071
8.52	111.25	5.770	99.800	-0.0118901
8.52	111.27	5.770	99.799	-0.0121639
8.52	111.29	5.770	99.799	-0.0123457
8.52	111.31	5.770	99.799	-0.0124360
8.52	111.32	5.770	99.799	-0.0126640
8.53	111.34	5.770	99.798	-0.0128469
8.53	111.36	5.770	99.798	-0.0130304
8.53	111.37	5.770	99.798	-0.0132144
8.53	111.39	5.770	99.798	-0.0133973
8.53	111.41	5.770	99.798	-0.0134418
8.53	111.42	5.770	99.797	-0.0134412
8.53	111.44	5.770	99.797	-0.0132584
8.54	111.46	5.770	99.797	-0.0129834
8.54	111.47	5.770	99.797	-0.0127543
8.54	111.49	5.770	99.796	-0.0125240
8.54	111.51	5.770	99.796	-0.0123857
8.54	111.52	5.770	99.796	-0.0123400
8.55	111.54	5.770	99.796	-0.0123857
8.55	111.56	5.770	99.796	-0.0123857
8.55	111.57	5.770	99.795	-0.0125686
8.55	111.59	5.770	99.795	-0.0125697
8.55	111.61	5.770	99.795	-0.0124777
8.55	111.62	5.770	99.795	-0.0124303
8.55	111.64	5.770	99.795	-0.0122464
8.56	111.66	5.770	99.794	-0.0122926
8.56	111.67	5.770	99.794	-0.0124320
8.56	111.69	5.770	99.794	-0.0124331
8.56	111.71	5.770	99.794	-0.0126166
8.56	111.72	5.770	99.794	-0.0129359
8.57	111.74	5.770	99.793	-0.0133486
8.57	111.76	5.770	99.793	-0.0137587
8.57	111.77	5.770	99.793	-0.0138952
8.57	111.79	5.770	99.793	-0.0141238
8.57	111.81	5.770	99.792	-0.0145358
8.57	111.82	5.770	99.792	-0.0148128
8.58	111.84	5.770	99.792	-0.0150421
8.58	111.86	5.770	99.792	-0.0150892
8.58	111.87	5.770	99.791	-0.0151349
8.58	111.89	5.770	99.791	-0.0151820
8.58	111.91	5.770	99.791	-0.0150926
8.58	111.92	5.770	99.791	-0.0150961
8.58	111.94	5.770	99.790	-0.0150981
8.59	111.96	5.770	99.790	-0.0149165
8.59	111.97	5.770	99.790	-0.0146433
8.59	111.99	5.770	99.790	-0.0142779
8.59	112.01	5.770	99.789	-0.0138673
8.59	112.02	5.770	99.789	-0.0137757
8.60	112.04	5.770	99.789	-0.0138228
8.60	112.06	5.770	99.789	-0.0136390
8.60	112.07	5.770	99.789	-0.0133650
8.60	112.09	5.770	99.788	-0.0130447
8.60	112.11	5.770	99.788	-0.0129537
8.60	112.12	5.770	99.788	-0.0132754
8.60	112.14	5.770	99.788	-0.0134127
8.61	112.16	5.770	99.787	-0.0134139
8.61	112.17	5.770	99.787	-0.0130941
8.61	112.19	5.770	99.787	-0.0127747
8.61	112.21	5.770	99.787	-0.0128205
8.61	112.22	5.770	99.787	-0.0127289
8.62	112.24	5.770	99.786	-0.0127301
8.62	112.26	5.770	99.786	-0.0125017
8.62	112.27	5.770	99.786	-0.0121823
8.62	112.29	5.770	99.786	-0.0120471
8.62	112.31	5.770	99.786	-0.0116817
8.62	112.32	5.770	99.785	-0.0114068
8.63	112.34	5.770	99.785	-0.0114058
8.63	112.36	5.770	99.785	-0.0114974
8.63	112.37	5.770	99.785	-0.0114069
8.63	112.39	5.770	99.785	-0.0110882
8.63	112.41	5.770	99.784	-0.0109059
8.63	112.42	5.770	99.784	-0.0111814
8.63	112.44	5.770	99.784	-0.0115490
8.64	112.46	5.770	99.784	-0.0118240
8.64	112.47	5.770	99.784	-0.0117793
8.64	112.49	5.770	99.783	-0.0116881
8.64	112.51	5.770	99.783	-0.0116892
8.64	112.52	5.770	99.783	-0.0118736
8.65	112.54	5.770	99.783	-0.0122410
8.65	112.56	5.769	99.783	-0.0125630
8.65	112.57	5.769	99.782	-0.0129298
8.65	112.59	5.769	99.782	-0.0129757
8.65	112.61	5.769	99.782	-0.0129769
8.65	112.62	5.769	99.782	-0.0132080
8.65	112.64	5.769	99.782	-0.0136214
8.66	112.66	5.769	99.781	-0.0141724
8.66	112.67	5.769	99.781	-0.0145865
8.66	112.69	5.769	99.781	-0.0146809
8.66	112.71	5.769	99.781	-0.0147747
8.66	112.72	5.769	99.780	-0.0147309
8.67	112.74	5.769	99.780	-0.0147774
8.67	112.76	5.769	99.780	-0.0149617
8.67	112.77	5.769	99.780	-0.0150083
8.67	112.79	5.769	99.779	-0.0153281
8.67	112.81	5.769	99.779	-0.0153740
8.67	112.82	5.769	99.779	-0.0154199
8.68	112.84	5.769	99.779	-0.0156480
8.68	112.85	5.769	99.778	-0.0156472
8.68	112.87	5.769	99.778	-0.0158308
8.68	112.89	5.769	99.778	-0.0157397
8.68	112.90	5.769	99.778	-0.0157871
8.68	112.92	5.769	99.777	-0.0159276
8.68	112.94	5.769	99.777	-0.0161142
8.69	112.95	5.769	99.777	-0.0166674
8.69	112.97	5.769	99.776	-0.0167600
8.69	112.99	5.769	99.776	-0.0168044
8.69	113.00	5.769	99.776	-0.0166667
8.69	113.02	5.769	99.776	-0.0163453
8.70	113.04	5.769	99.775	-0.0163927
8.70	113.05	5.769	99.775	-0.0163949
8.70	113.07	5.769	99.775	-0.0165335
8.70	113.09	5.769	99.775	-0.0166705
8.70	113.10	5.769	99.774	-0.0167600
8.70	113.12	5.769	99.774	-0.0168519
8.70	113.14	5.769	99.774	-0.0169919
8.71	113.15	5.769	99.773	-0.0170402
8.71	113.17	5.769	99.773	-0.0171780
8.71	113.19	5.769	99.773	-0.0173135
8.71	113.20	5.769	99.773	-0.0171274
8.71	113.22	5.769	99.772	-0.0170340
8.72	113.24	5.769	99.772	-0.0165305
8.72	113.25	5.769	99.772	-0.0163016
8.72	113.27	5.769	99.771	-0.0165327
8.72	113.29	5.769	99.771	-0.0166246
8.72	113.30	5.769	99.771	-0.0169904
8.72	113.32	5.769	99.771	-0.0170830
8.73	113.34	5.769	99.770	-0.0167608
8.73	113.35	5.769	99.770	-0.0166690
8.73	113.37	5.769	99.770	-0.0164845
8.73	113.39	5.769	99.770	-0.0164845
8.73	113.40	5.769	99.769	-0.0166246
8.73	113.42	5.769	99.769	-0.0164401
8.73	113.44	5.769	99.769	-0.0163023
8.74	113.45	5.769	99.768	-0.0159794
8.74	113.47	5.769	99.768	-0.0157950
8.74	113.49	5.769	99.768	-0.0157958
8.74	113.50	5.769	99.768	-0.0157958
8.74	113.52	5.769	99.767	-0.0158424
8.75	113.54	5.769	99.767	-0.0156128
8.75	113.55	5.769	99.767	-0.0156566
8.75	113.57	5.769	99.767	-0.0159299
8.75	113.59	5.769	99.766	-0.0165266
8.75	113.60	5.769	99.766	-0.0170324
8.75	113.62	5.769	99.766	-0.0169865
8.75	113.64	5.768	99.765	-0.0167103
8.76	113.65	5.768	99.765	-0.0162482
8.76	113.67	5.768	99.765	-0.0164296
8.76	113.69	5.768	99.765	-0.0168877
8.76	113.70	5.768	99.764	-0.0172983
8.76	113.72	5.768	99.764	-0.0173434
8.77	113.74	5.768	99.764	-0.0171575
8.77	113.75	5.768	99.764	-0.0171575
8.77	113.77	5.768	99.763	-0.0171567
8.77	113.79	5.768	99.763	-0.0172034
8.77	113.80	5.768	99.763	-0.0171575
8.77	113.82	5.768	99.762	-0.0170207
8.78	113.84	5.768	99.762	-0.0168846
8.78	113.85	5.768	99.762	-0.0167898
8.78	113.87	5.768	99.762	-0.0165589
8.78	113.89	5.768	99.761	-0.0165115
8.78	113.90	5.768	99.761	-0.0163747
8.78	113.92	5.768	99.761	-0.0162844
8.78	113.94	5.768	99.760	-0.0162829
8.79	113.95	5.768	99.760	-0.0159152
8.79	113.97	5.768	99.760	-0.0158221
8.79	113.99	5.768	99.760	-0.0156831
8.79	114.00	5.768	99.759	-0.0157726
8.79	114.02	5.768	99.759	-0.0159079
8.80	114.04	5.768	99.759	-0.0157246
8.80	114.05	5.768	99.759	-0.0155863
8.80	114.07	5.768	99.758	-0.0153564
8.80	114.08	5.768	99.758	-0.0150334
8.80	114.10	5.768	99.758	-0.0147571
8.80	114.12	5.768	99.758	-0.0146196
8.80	114.13	5.768	99.757	-0.0144808
8.81	114.15	5.768	99.757	-0.0143427
8.81	114.17	5.768	99.757	-0.0140664
8.81	114.18	5.768	99.757	-0.0140193
8.81	114.20	5.768	99.756	-0.0141129
8.81	114.22	5.768	99.756	-0.0141613
8.82	114.23	5.768	99.756	-0.0142543
8.82	114.25	5.768	99.756	-0.0140264
8.82	114.27	5.768	99.755	-0.0138864
8.82	114.28	5.768	99.755	-0.0137922
8.82	114.30	5.768	99.755	-0.0135631
8.82	114.32	5.768	99.755	-0.0136083
8.83	114.33	5.768	99.755	-0.0136089
8.83	114.35	5.768	99.754	-0.0136541
8.83	114.37	5.768	99.754	-0.0136534
8.83	114.38	5.768	99.754	-0.0136986
8.83	114.40	5.768	99.754	-0.0136541
8.83	114.42	5.768	99.753	-0.0136541
8.83	114.43	5.768	99.753	-0.0137915
8.84	114.45	5.768	99.753	-0.0137915
8.84	114.47	5.768	99.753	-0.0136083
8.84	114.48	5.768	99.753	-0.0135166
8.84	114.50	5.768	99.752	-0.0134684
8.84	114.52	5.768	99.752	-0.0136058
8.85	114.53	5.768	99.752	-0.0138342
8.85	114.55	5.768	99.752	-0.0136516
8.85	114.57	5.768	99.751	-0.0135147
8.85	114.58	5.768	99.751	-0.0134689
8.85	114.60	5.768	99.751	-0.0133321
8.85	114.62	5.768	99.751	-0.0131947
8.85	114.63	5.768	99.750	-0.0131953
8.86	114.65	5.768	99.750	-0.0132863
8.86	114.67	5.768	99.750	-0.0133779
8.86	114.68	5.768	99.750	-0.0131953
8.86	114.70	5.768	99.750	-0.0129668
8.86	114.72	5.768	99.749	-0.0129227
8.87	114.73	5.768	99.749	-0.0134739
8.87	114.75	5.768	99.749	-0.0141155
8.87	114.77	5.768	99.749	-0.0145266
8.87	114.78	5.768	99.748	-0.0148454
8.87	114.80	5.768	99.748	-0.0147072
8.87	114.82	5.767	99.748	-0.0148454
8.88	114.83	5.767	99.748	-0.0149849
8.88	114.85	5.767	99.747	-0.0152599
8.88	114.87	5.767	99.747	-0.0155799
8.88	114.88	5.767	99.747	-0.0156257
8.88	114.90	5.767	99.747	-0.0156708
8.88	114.92	5.767	99.746	-0.0156715
8.88	114.93	5.767	99.746	-0.0159923
8.89	114.95	5.767	99.746	-0.0162221
8.89	114.97	5.767	99.746	-0.0164085
8.89	114.98	5.767	99.745	-0.0165467
8.89	115.00	5.767	99.745	-0.0163634
8.89	115.02	5.767	99.745	-0.0163641
8.90	115.03	5.767	99.745	-0.0162259
8.90	115.05	5.767	99.744	-0.0161815
8.90	115.07	5.767	99.744	-0.0162747
8.90	115.08	5.767	99.744	-0.0161838
8.90	115.10	5.767	99.743	-0.0161394
8.90	115.12	5.767	99.743	-0.0159560
8.90	115.13	5.767	99.743	-0.0159101
8.91	115.15	5.767	99.743	-0.0159116
8.91	115.17	5.767	99.742	-0.0159582
8.91	115.18	5.767	99.742	-0.0159611
8.91	115.20	5.767	99.742	-0.0158242
8.91	115.22	5.767	99.742	-0.0158687
8.92	115.23	5.767	99.741	-0.0159604
8.92	115.25	5.767	99.741	-0.0161889
8.92	115.27	5.767	99.741	-0.0162814
8.92	115.28	5.767	99.741	-0.0162807
8.92	115.30	5.767	99.740	-0.0164619
8.92	115.32	5.767	99.740	-0.0164603
8.93	115.33	5.767	99.740	-0.0165062
8.93	115.35	5.767	99.739	-0.0164603
8.93	115.37	5.767	99.739	-0.0164145
8.93	115.38	5.767	99.739	-0.0166896
8.93	115.40	5.767	99.739	-0.0168730
8.93	115.42	5.767	99.738	-0.0171022
8.93	115.43	5.767	99.738	-0.0173774
8.94	115.45	5.767	99.738	-0.0172841
8.94	115.47	5.767	99.737	-0.0172833
8.94	115.48	5.767	99.737	-0.0170540
8.94	115.50	5.767	99.737	-0.0166865
8.94	115.52	5.767	99.737	-0.0165467
8.95	115.53	5.767	99.736	-0.0165437
8.95	115.55	5.767	99.736	-0.0166781
8.95	115.57	5.767	99.736	-0.0168614
8.95	115.58	5.767	99.736	-0.0170004
8.95	115.60	5.767	99.735	-0.0169996
8.95	115.62	5.767	99.735	-0.0170905
8.95	115.63	5.767	99.735	-0.0168591
8.96	115.65	5.767	99.734	-0.0166758
8.96	115.67	5.767	99.734	-0.0167697
8.96	115.68	5.767	99.734	-0.0169996
8.96	115.70	5.767	99.734	-0.0171379
8.96	115.72	5.767	99.733	-0.0169515
8.97	115.73	5.767	99.733	-0.0165827
8.97	115.75	5.767	99.733	-0.0162628
8.97	115.77	5.767	99.732	-0.0164002
8.97	115.78	5.767	99.732	-0.0164460
8.97	115.80	5.767	99.732	-0.0166277
8.97	115.82	5.767	99.732	-0.0166705
8.98	115.83	5.767	99.731	-0.0165316
8.98	115.85	5.767	99.731	-0.0164850
8.98	115.87	5.766	99.731	-0.0163462
8.98	115.88	5.766	99.731	-0.0165293
8.98	115.90	5.766	99.730	-0.0166651
8.98	115.92	5.766	99.730	-0.0167559
8.98	115.93	5.766	99.730	-0.0168460
8.99	115.95	5.766	99.729	-0.0169360
8.99	115.97	5.766	99.729	-0.0169368
8.99	115.98	5.766	99.729	-0.0168902
8.99	116.00	5.766	99.729	-0.0169360
8.99	116.02	5.766	99.728	-0.0169352
9.00	116.03	5.766	99.728	-0.0171625
9.00	116.05	5.766	99.728	-0.0173013
9.00	116.07	5.766	99.727	-0.0174379
9.00	116.08	5.766	99.727	-0.0177574
9.00	116.10	5.766	99.727	-0.0178482
9.00	116.12	5.766	99.727	-0.0179389
9.00	116.13	5.766	99.726	-0.0180778
9.01	116.15	5.766	99.726	-0.0181236
9.01	116.17	5.766	99.726	-0.0182592
9.01	116.18	5.766	99.725	-0.0182126
9.01	116.20	5.766	99.725	-0.0180296
9.01	116.22	5.766	99.725	-0.0178000
9.02	116.23	5.766	99.724	-0.0175720
9.02	116.25	5.766	99.724	-0.0175246
9.02	116.27	5.766	99.724	-0.0176161
9.02	116.28	5.766	99.724	-0.0177076
9.02	116.30	5.766	99.723	-0.0176602
9.02	116.32	5.766	99.723	-0.0175238
9.03	116.33	5.766	99.723	-0.0170671
9.03	116.35	5.766	99.722	-0.0167491
9.03	116.37	5.766	99.722	-0.0166575
9.03	116.38	5.766	99.722	-0.0167483
9.03	116.40	5.766	99.722	-0.0170228
9.03	116.42	5.766	99.721	-0.0173424
9.03	116.43	5.766	99.721	-0.0174805
9.04	116.45	5.766	99.721	-0.0175278
9.04	116.47	5.766	99.720	-0.0174379
9.04	116.48	5.766	99.720	-0.0172106
9.04	116.50	5.766	99.720	-0.0170725
9.04	116.52	5.766	99.720	-0.0169794
9.05	116.53	5.766	99.719	-0.0171183
9.05	116.55	5.766	99.719	-0.0170733
9.05	116.57	5.766	99.719	-0.0171206
9.05	116.58	5.766	99.718	-0.0169848
9.05	116.60	5.766	99.718	-0.0169841
9.05	116.62	5.766	99.718	-0.0172611
9.05	116.63	5.766	99.718	-0.0173993
9.06	116.65	5.766	99.717	-0.0175390
9.06	116.67	5.766	99.717	-0.0174507
9.06	116.68	5.766	99.717	-0.0174515
9.06	116.70	5.766	99.716	-0.0174072
9.06	116.72	5.766	99.716	-0.0172698
9.07	116.73	5.766	99.716	-0.0171324
9.07	116.75	5.766	99.715	-0.0169965
9.07	116.77	5.766	99.715	-0.0169057
9.07	116.78	5.766	99.715	-0.0170447
9.07	116.80	5.766	99.715	-0.0170462
9.07	116.82	5.766	99.714	-0.0170027
9.08	116.83	5.766	99.714	-0.0171426
9.08	116.85	5.766	99.714	-0.0170051
9.08	116.87	5.765	99.714	-0.0168684
9.08	116.88	5.765	99.713	-0.0166842
9.08	116.90	5.765	99.713	-0.0165024
9.08	116.92	5.765	99.713	-0.0165971
9.08	116.93	5.765	99.712	-0.0168279
9.09	116.95	5.765	99.712	-0.0170144
9.09	116.97	5.765	99.712	-0.0171979
9.09	116.98	5.765	99.712	-0.0173813
9.09	117.00	5.765	99.711	-0.0174763
9.09	117.02	5.765	99.711	-0.0175696
9.10	117.03	5.765	99.711	-0.0175253
9.10	117.05	5.765	99.710	-0.0175245
9.10	117.07	5.765	99.710	-0.0177539
9.10	117.08	5.765	99.710	-0.0181234
9.10	117.10	5.765	99.709	-0.0184012
9.10	117.12	5.765	99.709	-0.0184029
9.10	117.13	5.765	99.709	-0.0183112
9.11	117.15	5.765	99.709	-0.0182177
9.11	117.17	5.765	99.708	-0.0180792
9.11	117.18	5.765	99.708	-0.0179874
9.11	117.20	5.765	99.708	-0.0178490
9.11	117.22	5.765	99.707	-0.0178957
9.12	117.23	5.765	99.707	-0.0181251
9.12	117.25	5.765	99.707	-0.0182652
9.12	117.27	5.765	99.706	-0.0183596
9.12	117.28	5.765	99.706	-0.0183596
9.12	117.30	5.765	99.706	-0.0183587
9.12	117.32	5.765	99.706	-0.0184488
9.13	117.33	5.765	99.705	-0.0185848
9.13	117.35	5.765	99.705	-0.0189052
9.13	117.37	5.765	99.705	-0.0191770
9.13	117.38	5.765	99.704	-0.0193119
9.13	117.40	5.765	99.704	-0.0194486
9.13	117.42	5.765	99.704	-0.0193119
9.13	117.43	5.765	99.703	-0.0189952
9.14	117.45	5.765	99.703	-0.0187208
9.14	117.46	5.765	99.703	-0.0185364
9.14	117.48	5.765	99.702	-0.0187190
9.14	117.50	5.765	99.702	-0.0188558
9.14	117.51	5.765	99.702	-0.0185364
9.15	117.53	5.765	99.701	-0.0180775
9.15	117.55	5.765	99.701	-0.0177990
9.15	117.56	5.765	99.701	-0.0180726
9.15	117.58	5.765	99.701	-0.0184361
9.15	117.60	5.765	99.700	-0.0186196
9.15	117.61	5.765	99.700	-0.0186196
9.15	117.63	5.765	99.700	-0.0186637
9.16	117.65	5.765	99.699	-0.0189363
9.16	117.66	5.765	99.699	-0.0192546
9.16	117.68	5.765	99.699	-0.0194820
9.16	117.70	5.765	99.698	-0.0197112
9.16	117.71	5.765	99.698	-0.0196672
9.17	117.73	5.765	99.698	-0.0194811
9.17	117.75	5.765	99.697	-0.0194776
9.17	117.76	5.765	99.697	-0.0197031
9.17	117.78	5.765	99.697	-0.0201145
9.17	117.80	5.765	99.696	-0.0201155
9.17	117.81	5.764	99.696	-0.0197938
9.18	117.83	5.764	99.696	-0.0194246
9.18	117.85	5.764	99.695	-0.0194211
9.18	117.86	5.764	99.695	-0.0196034
9.18	117.88	5.764	99.695	-0.0198306
9.18	117.90	5.764	99.694	-0.0198287
9.18	117.91	5.764	99.694	-0.0196904
9.18	117.93	5.764	99.694	-0.0195495
9.19	117.95	5.764	99.693	-0.0193637
9.19	117.96	5.764	99.693	-0.0193153
9.19	117.98	5.764	99.693	-0.0191287
9.19	118.00	5.764	99.692	-0.0190803
9.19	118.01	5.764	99.692	-0.0190794
9.20	118.03	5.764	99.692	-0.0191226
9.20	118.05	5.764	99.692	-0.0191217
9.20	118.06	5.764	99.691	-0.0191648
9.20	118.08	5.764	99.691	-0.0191156
9.20	118.10	5.764	99.691	-0.0189318
9.20	118.11	5.764	99.690	-0.0188843
9.20	118.13	5.764	99.690	-0.0187454
9.21	118.15	5.764	99.690	-0.0190629
9.21	118.16	5.764	99.689	-0.0194259
9.21	118.18	5.764	99.689	-0.0197001
9.21	118.20	5.764	99.689	-0.0198839
9.21	118.21	5.764	99.688	-0.0197925
9.22	118.23	5.764	99.688	-0.0197459
9.22	118.25	5.764	99.688	-0.0198337
9.22	118.26	5.764	99.687	-0.0200137
9.22	118.28	5.764	99.687	-0.0202394
9.22	118.30	5.764	99.687	-0.0204184
9.22	118.31	5.764	99.686	-0.0204632
9.23	118.33	5.764	99.686	-0.0205526
9.23	118.35	5.764	99.686	-0.0205508
9.23	118.36	5.764	99.685	-0.0205479
9.23	118.38	5.764	99.685	-0.0205451
9.23	118.40	5.764	99.685	-0.0206346
9.23	118.41	5.764	99.684	-0.0206802
9.23	118.43	5.764	99.684	-0.0206802
9.24	118.45	5.764	99.684	-0.0207240
9.24	118.47	5.764	99.683	-0.0207687
9.24	118.48	5.764	99.683	-0.0208124
9.24	118.50	5.764	99.683	-0.0205823
9.24	118.52	5.764	99.682	-0.0200794
9.25	118.53	5.764	99.682	-0.0198494
9.25	118.55	5.764	99.682	-0.0199407
9.25	118.57	5.764	99.681	-0.0200757
9.25	118.58	5.764	99.681	-0.0201642
9.25	118.60	5.764	99.681	-0.0201177
9.25	118.62	5.764	99.680	-0.0200237
9.25	118.63	5.764	99.680	-0.0200702
9.26	118.65	5.764	99.679	-0.0200246
9.26	118.67	5.764	99.679	-0.0199799
9.26	118.68	5.763	99.679	-0.0201642
9.26	118.70	5.763	99.678	-0.0203011
9.26	118.72	5.763	99.678	-0.0204361
9.27	118.73	5.763	99.678	-0.0205264
9.27	118.75	5.763	99.677	-0.0206176
9.27	118.77	5.763	99.677	-0.0206661
9.27	118.78	5.763	99.677	-0.0206689
9.27	118.80	5.763	99.676	-0.0205320
9.27	118.82	5.763	99.676	-0.0203029
9.28	118.83	5.763	99.676	-0.0200730
9.28	118.85	5.763	99.675	-0.0200274
9.28	118.87	5.763	99.675	-0.0198905
9.28	118.88	5.763	99.675	-0.0198467
9.28	118.90	5.763	99.674	-0.0198002
9.28	118.92	5.763	99.674	-0.0195712
9.28	118.93	5.763	99.674	-0.0196615
9.29	118.95	5.763	99.673	-0.0197062
9.29	118.97	5.763	99.673	-0.0197975
9.29	118.98	5.763	99.673	-0.0198422
9.29	119.00	5.763	99.672	-0.0197035
9.29	119.02	5.763	99.672	-0.0197947
9.30	119.03	5.763	99.672	-0.0198878
9.30	119.05	5.763	99.671	-0.0198887
9.30	119.07	5.763	99.671	-0.0198923
9.30	119.08	5.763	99.671	-0.0196633
9.30	119.10	5.763	99.670	-0.0196186
9.30	119.12	5.763	99.670	-0.0196642
9.30	119.13	5.763	99.670	-0.0198458
9.31	119.15	5.763	99.669	-0.0201186
9.31	119.17	5.763	99.669	-0.0202071
9.31	119.18	5.763	99.669	-0.0202527
9.31	119.20	5.763	99.668	-0.0201168
9.31	119.22	5.763	99.668	-0.0198923
9.32	119.23	5.763	99.668	-0.0198476
9.32	119.25	5.763	99.667	-0.0199407
9.32	119.27	5.763	99.667	-0.0202601
9.32	119.28	5.763	99.667	-0.0206251
9.32	119.30	5.763	99.666	-0.0207639
9.32	119.32	5.763	99.666	-0.0209018
9.33	119.33	5.763	99.666	-0.0212688
9.33	119.35	5.763	99.665	-0.0214058
9.33	119.37	5.763	99.665	-0.0215883
9.33	119.38	5.763	99.665	-0.0216340
9.33	119.40	5.763	99.664	-0.0216816
9.33	119.42	5.763	99.664	-0.0218215
9.33	119.43	5.763	99.664	-0.0217312
9.34	119.45	5.763	99.663	-0.0218235
9.34	119.47	5.763	99.663	-0.0217302
9.34	119.49	5.763	99.662	-0.0218195
9.34	119.50	5.763	99.662	-0.0217768
9.34	119.52	5.763	99.662	-0.0215982
9.35	119.54	5.762	99.661	-0.0212844
9.35	119.55	5.762	99.661	-0.0211493
9.35	119.57	5.762	99.661	-0.0213748
9.35	119.59	5.762	99.660	-0.0216954
9.35	119.60	5.762	99.660	-0.0217888
9.35	119.62	5.762	99.660	-0.0211522
9.35	119.64	5.762	99.659	-0.0204678
9.36	119.65	5.762	99.659	-0.0201462
9.36	119.67	5.762	99.659	-0.0202394
9.36	119.69	5.762	99.658	-0.0203793
9.36	119.70	5.762	99.658	-0.0205210
9.36	119.72	5.762	99.658	-0.0202039
9.37	119.74	5.762	99.657	-0.0197961
9.37	119.75	5.762	99.657	-0.0194312
9.37	119.77	5.762	99.657	-0.0192009
9.37	119.79	5.762	99.656	-0.0193380
9.37	119.80	5.762	99.656	-0.0193389
9.37	119.82	5.762	99.656	-0.0191138
9.38	119.84	5.762	99.655	-0.0188429
9.38	119.85	5.762	99.655	-0.0187091
9.38	119.87	5.762	99.655	-0.0186651
9.38	119.89	5.762	99.654	-0.0186668
9.38	119.90	5.762	99.654	-0.0185304
9.38	119.92	5.762	99.654	-0.0183940
9.38	119.94	5.762	99.653	-0.0183066
9.39	119.95	5.762	99.653	-0.0184024
9.39	119.97	5.762	99.653	-0.0186338
9.39	119.99	5.762	99.652	-0.0187271
9.39	120.00	5.762	99.652	-0.0188645
9.39	120.02	5.762	99.652	-0.0190459
9.40	120.04	5.762	99.652	-0.0192739
9.40	120.05	5.762	99.651	-0.0195962
9.40	120.07	5.762	99.651	-0.0196895
9.40	120.09	5.762	99.651	-0.0196950
9.40	120.10	5.762	99.650	-0.0198809
9.40	120.12	5.762	99.650	-0.0202501
9.40	120.14	5.762	99.650	-0.0204811
9.41	120.15	5.762	99.649	-0.0207083
9.41	120.17	5.762	99.649	-0.0206176
9.41	120.19	5.762	99.649	-0.0205269
9.41	120.20	5.762	99.648	-0.0203923
9.41	120.22	5.762	99.648	-0.0200733
9.42	120.24	5.762	99.648	-0.0196150
9.42	120.25	5.762	99.647	-0.0192026
9.42	120.27	5.762	99.647	-0.0189734
9.42	120.29	5.762	99.647	-0.0189293
9.42	120.30	5.762	99.646	-0.0186569
9.42	120.32	5.762	99.646	-0.0181093
9.43	120.34	5.762	99.646	-0.0176525
9.43	120.35	5.762	99.645	-0.0172414
9.43	120.37	5.762	99.645	-0.0171046
9.43	120.39	5.762	99.645	-0.0169212
9.43	120.40	5.762	99.645	-0.0171054
9.43	120.42	5.761	99.644	-0.0173797
9.43	120.44	5.761	99.644	-0.0176090
9.44	120.45	5.761	99.644	-0.0176114
9.44	120.47	5.761	99.643	-0.0175197
9.44	120.49	5.761	99.643	-0.0176605
9.44	120.50	5.761	99.643	-0.0181652
9.44	120.52	5.761	99.642	-0.0188056
9.45	120.54	5.761	99.642	-0.0194487
9.45	120.55	5.761	99.642	-0.0200477
9.45	120.57	5.761	99.641	-0.0203267
9.45	120.59	5.761	99.641	-0.0206498
9.45	120.60	5.761	99.641	-0.0212473
9.45	120.62	5.761	99.640	-0.0216593
9.45	120.63	5.761	99.640	-0.0223497
9.46	120.65	5.761	99.640	-0.0229025
9.46	120.67	5.761	99.639	-0.0233604
9.46	120.68	5.761	99.639	-0.0238664
9.46	120.70	5.761	99.638	-0.0240041
9.46	120.72	5.761	99.638	-0.0240947
9.47	120.73	5.761	99.638	-0.0238204
9.47	120.75	5.761	99.637	-0.0234992
9.47	120.77	5.761	99.637	-0.0232249
9.47	120.78	5.761	99.637	-0.0231790
9.47	120.80	5.761	99.636	-0.0232238
9.47	120.82	5.761	99.636	-0.0233593
9.48	120.83	5.761	99.635	-0.0232195
9.48	120.85	5.761	99.635	-0.0230808
9.48	120.87	5.761	99.635	-0.0230829
9.48	120.88	5.761	99.634	-0.0229932
9.48	120.90	5.761	99.634	-0.0230893
9.48	120.92	5.761	99.633	-0.0229516
9.48	120.93	5.761	99.633	-0.0226303
9.49	120.95	5.761	99.633	-0.0226303
9.49	120.97	5.761	99.632	-0.0228118
9.49	120.98	5.761	99.632	-0.0231320
9.49	121.00	5.761	99.632	-0.0232238
9.49	121.02	5.761	99.631	-0.0229516
9.50	121.03	5.761	99.631	-0.0227711
9.50	121.05	5.761	99.630	-0.0225436
9.50	121.07	5.761	99.630	-0.0224059
9.50	121.08	5.761	99.630	-0.0220386
9.50	121.10	5.761	99.629	-0.0218549
9.50	121.12	5.761	99.629	-0.0218070
9.50	121.13	5.761	99.629	-0.0217601
9.51	121.15	5.761	99.628	-0.0216663
9.51	121.17	5.761	99.628	-0.0214348
9.51	121.18	5.761	99.628	-0.0214338
9.51	121.20	5.761	99.627	-0.0213860
9.51	121.22	5.760	99.627	-0.0214319
9.52	121.23	5.760	99.626	-0.0214338
9.52	121.25	5.760	99.626	-0.0213889
9.52	121.27	5.760	99.626	-0.0215266
9.52	121.28	5.760	99.625	-0.0214817
9.52	121.30	5.760	99.625	-0.0214807
9.52	121.32	5.760	99.625	-0.0213430
9.53	121.33	5.760	99.624	-0.0211125
9.53	121.35	5.760	99.624	-0.0214338
9.53	121.37	5.760	99.624	-0.0217561
9.53	121.38	5.760	99.623	-0.0221233
9.53	121.40	5.760	99.623	-0.0221202
9.53	121.42	5.760	99.622	-0.0217960
9.53	121.43	5.760	99.622	-0.0217501
9.54	121.45	5.760	99.622	-0.0218868
9.54	121.47	5.760	99.621	-0.0220693
9.54	121.48	5.760	99.621	-0.0223435
9.54	121.50	5.760	99.621	-0.0226637
9.54	121.52	5.760	99.620	-0.0227116
9.55	121.53	5.760	99.620	-0.0228034
9.55	121.55	5.760	99.620	-0.0225740
9.55	121.57	5.760	99.619	-0.0223905
9.55	121.58	5.760	99.619	-0.0224343
9.55	121.60	5.760	99.618	-0.0226606
9.55	121.62	5.760	99.618	-0.0229785
9.55	121.63	5.760	99.618	-0.0232078
9.56	121.65	5.760	99.617	-0.0232526
9.56	121.67	5.760	99.617	-0.0231619
9.56	121.68	5.760	99.616	-0.0230702
9.56	121.70	5.760	99.616	-0.0227523
9.56	121.72	5.760	99.616	-0.0225260
9.57	121.73	5.760	99.615	-0.0226219
9.57	121.75	5.760	99.615	-0.0229004
9.57	121.77	5.760	99.615	-0.0231309
9.57	121.78	5.760	99.614	-0.0229463
9.57	121.80	5.760	99.614	-0.0225740
9.57	121.82	5.760	99.613	-0.0225271
9.58	121.83	5.760	99.613	-0.0224343
9.58	121.85	5.760	99.613	-0.0223905
9.58	121.87	5.760	99.612	-0.0222966
9.58	121.88	5.760	99.612	-0.0223415
9.58	121.90	5.760	99.612	-0.0226168
9.58	121.92	5.760	99.611	-0.0227533
9.58	121.93	5.760	99.611	-0.0227085
9.59	121.95	5.760	99.610	-0.0226585
9.59	121.96	5.760	99.610	-0.0227033
9.59	121.98	5.759	99.610	-0.0227492
9.59	122.00	5.759	99.609	-0.0226147
9.59	122.01	5.759	99.609	-0.0225240
9.60	122.03	5.759	99.609	-0.0224750
9.60	122.05	5.759	99.608	-0.0226105
9.60	122.06	5.759	99.608	-0.0226053
9.60	122.08	5.759	99.607	-0.0223771
9.60	122.10	5.759	99.607	-0.0220103
9.60	122.11	5.759	99.607	-0.0216424
9.60	122.13	5.759	99.606	-0.0216913
9.61	122.15	5.759	99.606	-0.0217361
9.61	122.16	5.759	99.606	-0.0220133
9.61	122.18	5.759	99.605	-0.0219216
9.61	122.20	5.759	99.605	-0.0216923
9.61	122.21	5.759	99.605	-0.0216923
9.62	122.23	5.759	99.604	-0.0215986
9.62	122.25	5.759	99.604	-0.0217790
9.62	122.26	5.759	99.603	-0.0218677
9.62	122.28	5.759	99.603	-0.0220969
9.62	122.30	5.759	99.603	-0.0222813
9.62	122.31	5.759	99.602	-0.0223751
9.63	122.33	5.759	99.602	-0.0225106
9.63	122.35	5.759	99.602	-0.0227825
9.63	122.36	5.759	99.601	-0.0230107
9.63	122.38	5.759	99.601	-0.0229659
9.63	122.40	5.759	99.600	-0.0227377
9.63	122.41	5.759	99.600	-0.0226470
9.63	122.43	5.759	99.600	-0.0230117
9.64	122.45	5.759	99.599	-0.0234242
9.64	122.46	5.759	99.599	-0.0235639
9.64	122.48	5.759	99.599	-0.0236545
9.64	122.50	5.759	99.598	-0.0236076
9.64	122.51	5.759	99.598	-0.0235585
9.65	122.53	5.759	99.597	-0.0235564
9.65	122.55	5.759	99.597	-0.0234647
9.65	122.56	5.759	99.597	-0.0236044
9.65	122.58	5.759	99.596	-0.0239263
9.65	122.60	5.759	99.596	-0.0242013
9.65	122.61	5.759	99.595	-0.0241544
9.65	122.63	5.759	99.595	-0.0241085
9.66	122.65	5.759	99.595	-0.0238346
9.66	122.66	5.759	99.594	-0.0239263
9.66	122.68	5.759	99.594	-0.0239732
9.66	122.70	5.759	99.593	-0.0238805
9.66	122.71	5.759	99.593	-0.0240638
9.67	122.73	5.759	99.593	-0.0240191
9.67	122.75	5.758	99.592	-0.0242013
9.67	122.76	5.758	99.592	-0.0241555
9.67	122.78	5.758	99.591	-0.0239710
9.67	122.80	5.758	99.591	-0.0238313
9.67	122.81	5.758	99.591	-0.0237855
9.68	122.83	5.758	99.590	-0.0240147
9.68	122.85	5.758	99.590	-0.0240605
9.68	122.86	5.758	99.589	-0.0242438
9.68	122.88	5.758	99.589	-0.0242460
9.68	122.90	5.758	99.589	-0.0244305
9.68	122.91	5.758	99.588	-0.0247513
9.68	122.93	5.758	99.588	-0.0247044
9.69	122.95	5.758	99.587	-0.0247938
9.69	122.96	5.758	99.587	-0.0246563
9.69	122.98	5.758	99.587	-0.0248396
9.69	123.00	5.758	99.586	-0.0249748
9.69	123.01	5.758	99.586	-0.0247445
9.70	123.03	5.758	99.585	-0.0245613
9.70	123.05	5.758	99.585	-0.0241522
9.70	123.06	5.758	99.584	-0.0242471
9.70	123.08	5.758	99.584	-0.0244305
9.70	123.10	5.758	99.584	-0.0242919
9.70	123.11	5.758	99.583	-0.0242896
9.70	123.13	5.758	99.583	-0.0240583
9.71	123.15	5.758	99.582	-0.0240114
9.71	123.16	5.758	99.582	-0.0238281
9.71	123.18	5.758	99.582	-0.0233709
9.71	123.20	5.758	99.581	-0.0231002
9.71	123.21	5.758	99.581	-0.0231013
9.72	123.23	5.758	99.581	-0.0231013
9.72	123.25	5.758	99.580	-0.0230544
9.72	123.26	5.758	99.580	-0.0227752
9.72	123.28	5.758	99.579	-0.0227283
9.72	123.30	5.758	99.579	-0.0228199
9.72	123.31	5.758	99.579	-0.0227752
9.73	123.33	5.758	99.578	-0.0226377
9.73	123.35	5.758	99.578	-0.0223159
9.73	123.36	5.758	99.577	-0.0224075
9.73	123.38	5.758	99.577	-0.0226835
9.73	123.40	5.758	99.577	-0.0230543
9.73	123.41	5.758	99.576	-0.0232846
9.73	123.43	5.758	99.576	-0.0234701
9.74	123.45	5.758	99.576	-0.0236076
9.74	123.46	5.757	99.575	-0.0236513
9.74	123.48	5.757	99.575	-0.0236960
9.74	123.50	5.757	99.574	-0.0237855
9.74	123.51	5.757	99.574	-0.0240605
9.75	123.53	5.757	99.574	-0.0245188
9.75	123.55	5.757	99.573	-0.0246998
9.75	123.56	5.757	99.573	-0.0248384
9.75	123.58	5.757	99.572	-0.0248373
9.75	123.60	5.757	99.572	-0.0247915
9.75	123.61	5.757	99.572	-0.0249324
9.75	123.63	5.757	99.571	-0.0249805
9.76	123.65	5.757	99.571	-0.0251215
9.76	123.66	5.757	99.570	-0.0253954
9.76	123.68	5.757	99.570	-0.0255752
9.76	123.70	5.757	99.569	-0.0256187
9.76	123.71	5.757	99.569	-0.0255247
9.77	123.73	5.757	99.569	-0.0253861
9.77	123.75	5.757	99.568	-0.0253402
9.77	123.76	5.757	99.568	-0.0256163
9.77	123.78	5.757	99.567	-0.0258913
9.77	123.80	5.757	99.567	-0.0259842
9.77	123.81	5.757	99.566	-0.0260770
9.78	123.83	5.757	99.566	-0.0259865
9.78	123.85	5.757	99.566	-0.0257585
9.78	123.86	5.757	99.565	-0.0256187
9.78	123.88	5.757	99.565	-0.0254812
9.78	123.90	5.757	99.564	-0.0253872
9.78	123.91	5.757	99.564	-0.0255235
9.78	123.93	5.757	99.563	-0.0255235
9.79	123.95	5.757	99.563	-0.0252039
9.79	123.96	5.757	99.563	-0.0249290
9.79	123.98	5.757	99.562	-0.0244673
9.79	124.00	5.757	99.562	-0.0243746
9.79	124.01	5.757	99.561	-0.0245132
9.80	124.03	5.757	99.561	-0.0242874
9.80	124.05	5.757	99.561	-0.0242896
9.80	124.06	5.757	99.560	-0.0240583
9.80	124.08	5.757	99.560	-0.0241008
9.80	124.10	5.757	99.559	-0.0244204
9.80	124.11	5.757	99.559	-0.0245590
9.80	124.13	5.757	99.559	-0.0251603
9.81	124.15	5.757	99.558	-0.0255764
9.81	124.16	5.756	99.558	-0.0255764
9.81	124.18	5.756	99.557	-0.0253918
9.81	124.20	5.756	99.557	-0.0251169
9.81	124.21	5.756	99.556	-0.0250263
9.82	124.23	5.756	99.556	-0.0253953
9.82	124.25	5.756	99.556	-0.0258538
9.82	124.26	5.756	99.555	-0.0261288
9.82	124.28	5.756	99.555	-0.0262663
9.82	124.30	5.756	99.554	-0.0260830
9.82	124.31	5.756	99.554	-0.0259937
9.83	124.33	5.756	99.553	-0.0260383
9.83	124.35	5.756	99.553	-0.0263146
9.83	124.36	5.756	99.553	-0.0265004
9.83	124.38	5.756	99.552	-0.0264570
9.83	124.40	5.756	99.552	-0.0263218
9.83	124.41	5.756	99.551	-0.0261830
9.83	124.43	5.756	99.551	-0.0263641
9.84	124.45	5.756	99.550	-0.0266416
9.84	124.46	5.756	99.550	-0.0267321
9.84	124.48	5.756	99.549	-0.0265040
9.84	124.49	5.756	99.549	-0.0261396
9.84	124.51	5.756	99.549	-0.0261420
9.85	124.53	5.756	99.548	-0.0261927
9.85	124.54	5.756	99.548	-0.0264196
9.85	124.56	5.756	99.547	-0.0262808
9.85	124.58	5.756	99.547	-0.0259139
9.85	124.59	5.756	99.546	-0.0256399
9.85	124.61	5.756	99.546	-0.0253670
9.85	124.63	5.756	99.546	-0.0254128
9.86	124.64	5.756	99.545	-0.0254610
9.86	124.66	5.756	99.545	-0.0255998
9.86	124.68	5.756	99.544	-0.0258775
9.86	124.69	5.756	99.544	-0.0259716
9.86	124.71	5.756	99.543	-0.0259728
9.87	124.73	5.756	99.543	-0.0262482
9.87	124.74	5.756	99.543	-0.0265223
9.87	124.76	5.756	99.542	-0.0271188
9.87	124.78	5.756	99.542	-0.0272577
9.87	124.79	5.756	99.541	-0.0269849
9.87	124.81	5.756	99.541	-0.0270307
9.88	124.83	5.755	99.540	-0.0272143
9.88	124.84	5.755	99.540	-0.0275381
9.88	124.86	5.755	99.539	-0.0275419
9.88	124.88	5.755	99.539	-0.0272702
9.88	124.89	5.755	99.538	-0.0269972
9.88	124.91	5.755	99.538	-0.0271325
9.88	124.93	5.755	99.538	-0.0273149
9.89	124.94	5.755	99.537	-0.0273124
9.89	124.96	5.755	99.537	-0.0272665
9.89	124.98	5.755	99.536	-0.0270369
9.89	124.99	5.755	99.536	-0.0268992
9.89	125.01	5.755	99.535	-0.0268558
9.90	125.03	5.755	99.535	-0.0267193
9.90	125.04	5.755	99.534	-0.0266275
9.90	125.06	5.755	99.534	-0.0267156
9.90	125.08	5.755	99.534	-0.0267603
9.90	125.09	5.755	99.533	-0.0266697
9.90	125.11	5.755	99.533	-0.0264898
9.90	125.13	5.755	99.532	-0.0263545
9.91	125.14	5.755	99.532	-0.0265840
9.91	125.16	5.755	99.531	-0.0268136
9.91	125.18	5.755	99.531	-0.0269972
9.91	125.19	5.755	99.530	-0.0269513
9.91	125.21	5.755	99.530	-0.0267677
9.92	125.23	5.755	99.530	-0.0267193
9.92	125.24	5.755	99.529	-0.0267205
9.92	125.26	5.755	99.529	-0.0268595
9.92	125.28	5.755	99.528	-0.0270903
9.92	125.29	5.755	99.528	-0.0271375
9.92	125.31	5.755	99.527	-0.0270891
9.93	125.33	5.755	99.527	-0.0268595
9.93	125.34	5.755	99.526	-0.0267218
9.93	125.36	5.755	99.526	-0.0269079
9.93	125.38	5.755	99.526	-0.0271387
9.93	125.39	5.755	99.525	-0.0271846
9.93	125.41	5.755	99.525	-0.0271375
9.93	125.43	5.755	99.524	-0.0271350
9.94	125.44	5.755	99.524	-0.0271809
9.94	125.46	5.754	99.523	-0.0275916
9.94	125.48	5.754	99.523	-0.0276822
9.94	125.49	5.754	99.522	-0.0277255
9.94	125.51	5.754	99.522	-0.0278148
9.95	125.53	5.754	99.521	-0.0277650
9.95	125.54	5.754	99.521	-0.0278989
9.95	125.56	5.754	99.520	-0.0279014
9.95	125.58	5.754	99.520	-0.0279499
9.95	125.59	5.754	99.520	-0.0280927
9.95	125.61	5.754	99.519	-0.0283682
9.95	125.63	5.754	99.519	-0.0284141
9.96	125.64	5.754	99.518	-0.0282304
9.96	125.66	5.754	99.518	-0.0281361
9.96	125.68	5.754	99.517	-0.0281348
9.96	125.69	5.754	99.517	-0.0284534
9.96	125.71	5.754	99.516	-0.0286829
9.97	125.72	5.754	99.516	-0.0287288
9.97	125.74	5.754	99.515	-0.0287720
9.97	125.76	5.754	99.515	-0.0288625
9.97	125.77	5.754	99.514	-0.0289516
9.97	125.79	5.754	99.514	-0.0291324
9.97	125.81	5.754	99.513	-0.0288558
9.98	125.82	5.754	99.513	-0.0286265
9.98	125.84	5.754	99.512	-0.0283958
9.98	125.86	5.754	99.512	-0.0282543
9.98	125.87	5.754	99.511	-0.0282975
9.98	125.89	5.754	99.511	-0.0282020
9.98	125.91	5.754	99.511	-0.0283880
9.98	125.92	5.754	99.510	-0.0282071
9.99	125.94	5.754	99.510	-0.0280682
9.99	125.96	5.754	99.509	-0.0279778
9.99	125.97	5.754	99.509	-0.0279319
9.99	125.99	5.754	99.508	-0.0281141
9.99	126.01	5.754	99.508	-0.0277943
10.00	126.02	5.754	99.507	-0.0273790
10.00	126.04	5.754	99.507	-0.0271014
10.00	126.06	5.754	99.506	-0.0268709
10.00	126.07	5.753	99.506	-0.0269167
10.00	126.09	5.753	99.505	-0.0270072
10.00	126.11	5.753	99.505	-0.0269143
10.00	126.12	5.753	99.505	-0.0270072
10.01	126.14	5.753	99.504	-0.0269155
10.01	126.16	5.753	99.504	-0.0269663
10.01	126.17	5.753	99.503	-0.0273332
10.01	126.19	5.753	99.503	-0.0275600
10.01	126.21	5.753	99.502	-0.0276045
10.02	126.22	5.753	99.502	-0.0274645
10.02	126.24	5.753	99.501	-0.0273244
10.02	126.26	5.753	99.501	-0.0272315
10.02	126.27	5.753	99.500	-0.0273715
10.02	126.29	5.753	99.500	-0.0274657
10.02	126.31	5.753	99.500	-0.0273765
10.03	126.32	5.753	99.499	-0.0274670
10.03	126.34	5.753	99.499	-0.0274645
10.03	126.36	5.753	99.498	-0.0272811
10.03	126.37	5.753	99.498	-0.0271435
10.03	126.39	5.753	99.497	-0.0268684
10.03	126.41	5.753	99.497	-0.0267309
10.03	126.42	5.753	99.496	-0.0267333
10.04	126.44	5.753	99.496	-0.0265053
10.04	126.46	5.753	99.496	-0.0262301
10.04	126.47	5.753	99.495	-0.0259996
10.04	126.49	5.753	99.495	-0.0259055
10.04	126.51	5.753	99.494	-0.0261783
10.05	126.52	5.753	99.494	-0.0263122
10.05	126.54	5.753	99.493	-0.0264026
10.05	126.56	5.753	99.493	-0.0261288
10.05	126.57	5.753	99.492	-0.0257633
10.05	126.59	5.753	99.492	-0.0255352
10.05	126.61	5.753	99.492	-0.0255329
10.05	126.62	5.753	99.491	-0.0258514
10.06	126.64	5.753	99.491	-0.0261735
10.06	126.66	5.753	99.490	-0.0266789
10.06	126.67	5.753	99.490	-0.0268635
10.06	126.69	5.753	99.489	-0.0269539
10.06	126.71	5.753	99.489	-0.0270852
10.07	126.72	5.752	99.489	-0.0270815
10.07	126.74	5.752	99.488	-0.0272648
10.07	126.76	5.752	99.488	-0.0275410
10.07	126.77	5.752	99.487	-0.0278643
10.07	126.79	5.752	99.487	-0.0281393
10.07	126.81	5.752	99.486	-0.0282768
10.08	126.82	5.752	99.486	-0.0283685
10.08	126.84	5.752	99.485	-0.0285518
10.08	126.86	5.752	99.485	-0.0289669
10.08	126.87	5.752	99.484	-0.0289682
10.08	126.89	5.752	99.484	-0.0288765
10.08	126.91	5.752	99.483	-0.0288752
10.08	126.92	5.752	99.483	-0.0289158
10.09	126.94	5.752	99.482	-0.0292352
10.09	126.96	5.752	99.482	-0.0293269
10.09	126.97	5.752	99.481	-0.0295088
10.09	126.99	5.752	99.481	-0.0296018
10.09	127.01	5.752	99.480	-0.0294158
10.10	127.02	5.752	99.480	-0.0291409
10.10	127.04	5.752	99.479	-0.0287312
10.10	127.06	5.752	99.479	-0.0285465
10.10	127.07	5.752	99.479	-0.0286853
10.10	127.09	5.752	99.478	-0.0286853
10.10	127.11	5.752	99.478	-0.0287783
10.10	127.12	5.752	99.477	-0.0287351
10.11	127.14	5.752	99.477	-0.0285492
10.11	127.16	5.752	99.476	-0.0285963
10.11	127.17	5.752	99.476	-0.0284575
10.11	127.19	5.752	99.475	-0.0285033
10.11	127.21	5.752	99.475	-0.0285020
10.12	127.22	5.752	99.474	-0.0284536
10.12	127.24	5.752	99.474	-0.0285911
10.12	127.26	5.752	99.473	-0.0285452
10.12	127.27	5.752	99.473	-0.0285479
10.12	127.29	5.752	99.472	-0.0284117
10.12	127.31	5.752	99.472	-0.0281852
10.13	127.32	5.751	99.471	-0.0280477
10.13	127.34	5.751	99.471	-0.0281393
10.13	127.36	5.751	99.470	-0.0284143
10.13	127.37	5.751	99.470	-0.0286867
10.13	127.39	5.751	99.470	-0.0287796
10.13	127.41	5.751	99.469	-0.0284601
10.13	127.42	5.751	99.469	-0.0282323
10.14	127.44	5.751	99.468	-0.0282336
10.14	127.46	5.751	99.468	-0.0285492
10.14	127.47	5.751	99.467	-0.0290035
10.14	127.49	5.751	99.467	-0.0291396
10.14	127.51	5.751	99.466	-0.0290035
10.15	127.52	5.751	99.466	-0.0288215
10.15	127.54	5.751	99.465	-0.0286421
10.15	127.56	5.751	99.465	-0.0288268
10.15	127.57	5.751	99.464	-0.0292837
10.15	127.59	5.751	99.464	-0.0297447
10.15	127.61	5.751	99.463	-0.0301531
10.15	127.62	5.751	99.463	-0.0301503
10.16	127.64	5.751	99.462	-0.0301045
10.16	127.66	5.751	99.462	-0.0301947
10.16	127.67	5.751	99.461	-0.0305627
10.16	127.69	5.751	99.461	-0.0309737
10.16	127.71	5.751	99.460	-0.0311985
10.17	127.72	5.751	99.460	-0.0311469
10.17	127.74	5.751	99.459	-0.0309165
10.17	127.76	5.751	99.459	-0.0308707
10.17	127.77	5.751	99.458	-0.0309179
10.17	127.79	5.751	99.458	-0.0310582
10.17	127.81	5.751	99.457	-0.0310553
10.18	127.82	5.751	99.457	-0.0307361
10.18	127.84	5.751	99.456	-0.0303281
10.18	127.86	5.751	99.456	-0.0301476
10.18	127.87	5.751	99.455	-0.0301489
10.18	127.89	5.751	99.455	-0.0301906
10.18	127.91	5.750	99.454	-0.0300990
10.18	127.92	5.750	99.454	-0.0298740
10.19	127.94	5.750	99.453	-0.0296921
10.19	127.96	5.750	99.453	-0.0295560
10.19	127.97	5.750	99.452	-0.0296934
10.19	127.99	5.750	99.452	-0.0301018
10.19	128.01	5.750	99.451	-0.0305599
10.20	128.02	5.750	99.451	-0.0308348
10.20	128.04	5.750	99.450	-0.0305169
10.20	128.06	5.750	99.450	-0.0301961
10.20	128.07	5.750	99.449	-0.0301475
10.20	128.09	5.750	99.449	-0.0303766
10.20	128.11	5.750	99.448	-0.0307403
10.20	128.12	5.750	99.448	-0.0306515
10.21	128.14	5.750	99.447	-0.0304224
10.21	128.16	5.750	99.447	-0.0302822
10.21	128.17	5.750	99.446	-0.0302850
10.21	128.19	5.750	99.446	-0.0305599
10.21	128.21	5.750	99.445	-0.0306945
10.22	128.22	5.750	99.445	-0.0306515
10.22	128.24	5.750	99.444	-0.0304683
10.22	128.26	5.750	99.443	-0.0301045
10.22	128.27	5.750	99.443	-0.0300587
10.22	128.29	5.750	99.442	-0.0301476
10.22	128.31	5.750	99.442	-0.0304682
10.23	128.32	5.750	99.441	-0.0306029
10.23	128.34	5.750	99.441	-0.0305141
10.23	128.35	5.750	99.440	-0.0304224
10.23	128.37	5.750	99.440	-0.0303280
10.23	128.39	5.750	99.439	-0.0305599
10.23	128.40	5.750	99.439	-0.0308291
10.23	128.42	5.750	99.438	-0.0310525
10.24	128.44	5.750	99.438	-0.0311469
10.24	128.45	5.750	99.437	-0.0312357
10.24	128.47	5.749	99.437	-0.0314704
10.24	128.49	5.749	99.436	-0.0316595
10.24	128.50	5.749	99.436	-0.0319315
10.25	128.52	5.749	99.435	-0.0319802
10.25	128.54	5.749	99.435	-0.0320660
10.25	128.55	5.749	99.434	-0.0322492
10.25	128.57	5.749	99.434	-0.0324384
10.25	128.59	5.749	99.433	-0.0325788
10.25	128.60	5.749	99.433	-0.0323556
10.25	128.62	5.749	99.432	-0.0321265
10.26	128.64	5.749	99.432	-0.0319432
10.26	128.65	5.749	99.431	-0.0318973
10.26	128.67	5.749	99.430	-0.0319490
10.26	128.69	5.749	99.430	-0.0319520
10.26	128.70	5.749	99.429	-0.0319978
10.27	128.72	5.749	99.429	-0.0320007
10.27	128.74	5.749	99.428	-0.0316769
10.27	128.75	5.749	99.428	-0.0314477
10.27	128.77	5.749	99.427	-0.0314506
10.27	128.79	5.749	99.427	-0.0315852
10.27	128.80	5.749	99.426	-0.0317686
10.28	128.82	5.749	99.426	-0.0316340
10.28	128.84	5.749	99.425	-0.0315852
10.28	128.85	5.749	99.425	-0.0317286
10.28	128.87	5.749	99.424	-0.0318203
10.28	128.89	5.749	99.424	-0.0316827
10.28	128.90	5.749	99.423	-0.0313675
10.28	128.92	5.749	99.423	-0.0311354
10.29	128.94	5.749	99.422	-0.0310924
10.29	128.95	5.749	99.422	-0.0312701
10.29	128.97	5.749	99.421	-0.0312242
10.29	128.99	5.749	99.420	-0.0310867
10.29	129.00	5.749	99.420	-0.0309950
10.30	129.02	5.748	99.419	-0.0309548
10.30	129.04	5.748	99.419	-0.0310895
10.30	129.05	5.748	99.418	-0.0310924
10.30	129.07	5.748	99.418	-0.0308631
10.30	129.09	5.748	99.417	-0.0305908
10.30	129.10	5.748	99.417	-0.0303670
10.30	129.12	5.748	99.416	-0.0302752
10.31	129.14	5.748	99.416	-0.0304587
10.31	129.15	5.748	99.415	-0.0306422
10.31	129.17	5.748	99.415	-0.0307798
10.31	129.19	5.748	99.414	-0.0308257
10.31	129.20	5.748	99.414	-0.0308257
10.32	129.22	5.748	99.413	-0.0310494
10.32	129.24	5.748	99.413	-0.0315051
10.32	129.25	5.748	99.412	-0.0321012
10.32	129.27	5.748	99.412	-0.0326086
10.32	129.29	5.748	99.411	-0.0327523
10.32	129.30	5.748	99.411	-0.0326606
10.33	129.32	5.748	99.410	-0.0324312
10.33	129.34	5.748	99.410	-0.0323394
10.33	129.35	5.748	99.409	-0.0323335
10.33	129.37	5.748	99.408	-0.0322388
10.33	129.39	5.748	99.408	-0.0321871
10.33	129.40	5.748	99.407	-0.0318203
10.33	129.42	5.748	99.407	-0.0315051
10.34	129.44	5.748	99.406	-0.0310494
10.34	129.45	5.748	99.406	-0.0305505
10.34	129.47	5.748	99.405	-0.0300403
10.34	129.49	5.748	99.405	-0.0295331
10.34	129.50	5.748	99.404	-0.0292068
10.35	129.52	5.748	99.404	-0.0289264
10.35	129.54	5.748	99.403	-0.0289290
10.35	129.55	5.748	99.403	-0.0290639
10.35	129.57	5.748	99.402	-0.0293902
10.35	129.59	5.747	99.402	-0.0296194
10.35	129.60	5.747	99.401	-0.0294765
10.35	129.62	5.747	99.401	-0.0291987
10.36	129.64	5.747	99.400	-0.0289589
10.36	129.65	5.747	99.400	-0.0291396
10.36	129.67	5.747	99.400	-0.0296489
10.36	129.69	5.747	99.399	-0.0302043
10.36	129.70	5.747	99.398	-0.0306169
10.37	129.72	5.747	99.398	-0.0309779
10.37	129.74	5.747	99.397	-0.0311097
10.37	129.75	5.747	99.397	-0.0313874
10.37	129.77	5.747	99.396	-0.0315708
10.37	129.79	5.747	99.396	-0.0317511
10.37	129.80	5.747	99.395	-0.0320718
10.38	129.82	5.747	99.395	-0.0321147
10.38	129.84	5.747	99.394	-0.0321635
10.38	129.85	5.747	99.394	-0.0321576
10.38	129.87	5.747	99.393	-0.0321118
10.38	129.89	5.747	99.393	-0.0320719
10.38	129.90	5.747	99.392	-0.0318398
10.38	129.92	5.747	99.392	-0.0315220
10.39	129.94	5.747	99.391	-0.0315163
10.39	129.95	5.747	99.391	-0.0315163
10.39	129.97	5.747	99.390	-0.0316537
10.39	129.99	5.747	99.390	-0.0316995
10.39	130.00	5.747	99.389	-0.0316079
10.40	130.02	5.747	99.388	-0.0315105
10.40	130.04	5.747	99.388	-0.0312844
10.40	130.05	5.747	99.387	-0.0312815
10.40	130.07	5.747	99.387	-0.0314704
10.40	130.09	5.747	99.386	-0.0317911
10.40	130.10	5.747	99.386	-0.0321576
10.40	130.12	5.747	99.385	-0.0322950
10.41	130.14	5.746	99.385	-0.0325181
10.41	130.15	5.746	99.384	-0.0326525
10.41	130.17	5.746	99.384	-0.0326525
10.41	130.19	5.746	99.383	-0.0326097
10.41	130.20	5.746	99.383	-0.0324324
10.42	130.22	5.746	99.382	-0.0324783
10.42	130.24	5.746	99.382	-0.0325181
10.42	130.25	5.746	99.381	-0.0326525
10.42	130.27	5.746	99.380	-0.0330128
10.42	130.29	5.746	99.380	-0.0334310
10.42	130.30	5.746	99.379	-0.0337547
10.43	130.32	5.746	99.379	-0.0337089
10.43	130.34	5.746	99.378	-0.0338432
10.43	130.35	5.746	99.378	-0.0339286
10.43	130.37	5.746	99.377	-0.0341117
10.43	130.39	5.746	99.376	-0.0343407
10.43	130.40	5.746	99.376	-0.0345301
10.43	130.42	5.746	99.375	-0.0349849
10.44	130.44	5.746	99.375	-0.0352106
10.44	130.45	5.746	99.374	-0.0352989
10.44	130.47	5.746	99.374	-0.0352499
10.44	130.49	5.746	99.373	-0.0354853
10.44	130.50	5.746	99.372	-0.0358059
10.45	130.52	5.746	99.372	-0.0359890
10.45	130.54	5.746	99.371	-0.0358974
10.45	130.55	5.746	99.371	-0.0356750
10.45	130.57	5.746	99.370	-0.0354493
10.45	130.59	5.746	99.369	-0.0355867
10.45	130.60	5.746	99.369	-0.0358582
10.45	130.62	5.746	99.368	-0.0359040
10.46	130.64	5.745	99.368	-0.0358157
10.46	130.65	5.745	99.367	-0.0356848
10.46	130.67	5.745	99.366	-0.0356390
10.46	130.69	5.745	99.366	-0.0355474
10.46	130.70	5.745	99.365	-0.0354623
10.47	130.72	5.745	99.365	-0.0353739
10.47	130.74	5.745	99.364	-0.0355179
10.47	130.75	5.745	99.363	-0.0355637
10.47	130.77	5.745	99.363	-0.0355179
10.47	130.79	5.745	99.362	-0.0353804
10.47	130.80	5.745	99.362	-0.0353869
10.48	130.82	5.745	99.361	-0.0358944
10.48	130.84	5.745	99.361	-0.0362286
10.48	130.85	5.745	99.360	-0.0363303
10.48	130.87	5.745	99.359	-0.0361502
10.48	130.89	5.745	99.359	-0.0360551
10.48	130.90	5.745	99.358	-0.0364645
10.48	130.92	5.745	99.357	-0.0366972
10.49	130.94	5.745	99.357	-0.0369759
10.49	130.95	5.745	99.356	-0.0368484
10.49	130.97	5.745	99.356	-0.0367600
10.49	130.99	5.745	99.355	-0.0366783
10.49	131.00	5.745	99.354	-0.0365932
10.50	131.02	5.745	99.354	-0.0367309
10.50	131.04	5.745	99.353	-0.0367769
10.50	131.05	5.745	99.353	-0.0366459
10.50	131.07	5.745	99.352	-0.0362885
10.50	131.08	5.745	99.351	-0.0361147
10.50	131.10	5.745	99.351	-0.0359835
10.50	131.12	5.744	99.350	-0.0362526
10.51	131.13	5.744	99.350	-0.0364330
10.51	131.15	5.744	99.349	-0.0362033
10.51	131.17	5.744	99.348	-0.0360688
10.51	131.18	5.744	99.348	-0.0357143
10.51	131.20	5.744	99.347	-0.0357635
10.52	131.22	5.744	99.347	-0.0360394
10.52	131.23	5.744	99.346	-0.0361346
10.52	131.25	5.744	99.345	-0.0363152
10.52	131.27	5.744	99.345	-0.0364138
10.52	131.28	5.744	99.344	-0.0363745
10.52	131.30	5.744	99.344	-0.0364305
10.53	131.32	5.744	99.343	-0.0363486
10.53	131.33	5.744	99.342	-0.0362565
10.53	131.35	5.744	99.342	-0.0362072
10.53	131.37	5.744	99.341	-0.0360166
10.53	131.38	5.744	99.341	-0.0358786
10.53	131.40	5.744	99.340	-0.0359246
10.53	131.42	5.744	99.339	-0.0362006
10.54	131.43	5.744	99.339	-0.0363452
10.54	131.45	5.744	99.338	-0.0365394
10.54	131.47	5.744	99.338	-0.0362666
10.54	131.48	5.744	99.337	-0.0361318
10.54	131.50	5.744	99.336	-0.0362699
10.55	131.52	5.744	99.336	-0.0364046
10.55	131.53	5.744	99.335	-0.0366381
10.55	131.55	5.744	99.335	-0.0365001
10.55	131.57	5.744	99.334	-0.0363193
10.55	131.58	5.744	99.333	-0.0362339
10.55	131.60	5.743	99.333	-0.0362799
10.55	131.62	5.743	99.332	-0.0362799
10.56	131.63	5.743	99.332	-0.0364180
10.56	131.65	5.743	99.331	-0.0365101
10.56	131.67	5.743	99.330	-0.0368392
10.56	131.68	5.743	99.330	-0.0371649
10.56	131.70	5.743	99.329	-0.0371649
10.57	131.72	5.743	99.329	-0.0372605
10.57	131.73	5.743	99.328	-0.0371650
10.57	131.75	5.743	99.327	-0.0371189
10.57	131.76	5.743	99.327	-0.0370763
10.57	131.78	5.743	99.326	-0.0369347
10.57	131.80	5.743	99.325	-0.0370336
10.58	131.81	5.743	99.325	-0.0372179
10.58	131.83	5.743	99.324	-0.0373492
10.58	131.85	5.743	99.324	-0.0374908
10.58	131.86	5.743	99.323	-0.0375334
10.58	131.88	5.743	99.322	-0.0375864
10.58	131.90	5.743	99.322	-0.0377315
10.58	131.91	5.743	99.321	-0.0376820
10.59	131.93	5.743	99.320	-0.0376785
10.59	131.95	5.743	99.320	-0.0379974
10.59	131.96	5.743	99.319	-0.0381781
10.59	131.98	5.743	99.319	-0.0385005
10.59	132.00	5.743	99.318	-0.0384580
10.60	132.01	5.743	99.317	-0.0382313
10.60	132.03	5.743	99.317	-0.0380044
10.60	132.05	5.743	99.316	-0.0376784
10.60	132.06	5.742	99.315	-0.0376750
10.60	132.08	5.742	99.315	-0.0376715
10.60	132.10	5.742	99.314	-0.0377176
10.60	132.11	5.742	99.314	-0.0379053
10.61	132.13	5.742	99.313	-0.0378097
10.61	132.15	5.742	99.312	-0.0379018
10.61	132.16	5.742	99.312	-0.0378452
10.61	132.18	5.742	99.311	-0.0378348
10.61	132.20	5.742	99.310	-0.0382491
10.62	132.21	5.742	99.310	-0.0387058
10.62	132.23	5.742	99.309	-0.0389856
10.62	132.25	5.742	99.308	-0.0389784
10.62	132.26	5.742	99.308	-0.0389324
10.62	132.28	5.742	99.307	-0.0391165
10.62	132.29	5.742	99.307	-0.0393853
10.63	132.31	5.742	99.306	-0.0394737
10.63	132.33	5.742	99.305	-0.0392364
10.63	132.34	5.742	99.305	-0.0390524
10.63	132.36	5.742	99.304	-0.0388613
10.63	132.38	5.742	99.303	-0.0387657
10.63	132.39	5.742	99.303	-0.0389037
10.63	132.41	5.742	99.302	-0.0388153
10.64	132.43	5.742	99.301	-0.0391373
10.64	132.44	5.742	99.301	-0.0393104
10.64	132.46	5.742	99.300	-0.0395753
10.64	132.48	5.742	99.299	-0.0396599
10.64	132.49	5.742	99.299	-0.0396140
10.65	132.51	5.741	99.298	-0.0397905
10.65	132.53	5.741	99.297	-0.0399174
10.65	132.54	5.741	99.297	-0.0401892
10.65	132.56	5.741	99.296	-0.0402774
10.65	132.58	5.741	99.295	-0.0405070
10.65	132.59	5.741	99.295	-0.0406870
10.65	132.61	5.741	99.294	-0.0404959
10.66	132.63	5.741	99.293	-0.0403966
10.66	132.64	5.741	99.293	-0.0402479
10.66	132.66	5.741	99.292	-0.0403359
10.66	132.68	5.741	99.291	-0.0405616
10.66	132.69	5.741	99.291	-0.0406993
10.67	132.71	5.741	99.290	-0.0408791
10.67	132.73	5.741	99.289	-0.0408716
10.67	132.74	5.741	99.289	-0.0406806
10.67	132.76	5.741	99.288	-0.0404476
10.67	132.78	5.741	99.287	-0.0403485
10.67	132.79	5.741	99.287	-0.0406161
10.68	132.81	5.741	99.286	-0.0410250
10.68	132.83	5.741	99.285	-0.0414299
10.68	132.84	5.741	99.285	-0.0416132
10.68	132.86	5.741	99.284	-0.0412848
10.68	132.88	5.741	99.283	-0.0412352
10.68	132.89	5.741	99.283	-0.0414184
10.68	132.91	5.741	99.282	-0.0416972
10.69	132.93	5.740	99.281	-0.0417430
10.69	132.94	5.740	99.280	-0.0415025
10.69	132.96	5.740	99.280	-0.0413079
10.69	132.98	5.740	99.279	-0.0411706
10.69	132.99	5.740	99.278	-0.0412659
10.70	133.01	5.740	99.278	-0.0413117
10.70	133.03	5.740	99.277	-0.0415903
10.70	133.04	5.740	99.276	-0.0416323
10.70	133.06	5.740	99.276	-0.0415407
10.70	133.08	5.740	99.275	-0.0413995
10.70	133.09	5.740	99.274	-0.0412546
10.70	133.11	5.740	99.274	-0.0415751
10.71	133.13	5.740	99.273	-0.0418040
10.71	133.14	5.740	99.272	-0.0419795
10.71	133.16	5.740	99.271	-0.0417925
10.71	133.18	5.740	99.271	-0.0414645
10.71	133.19	5.740	99.270	-0.0414570
10.72	133.21	5.740	99.269	-0.0415980
10.72	133.23	5.740	99.269	-0.0416857
10.72	133.24	5.740	99.268	-0.0415027
10.72	133.26	5.740	99.267	-0.0414607
10.72	133.28	5.740	99.267	-0.0417391
10.72	133.29	5.740	99.266	-0.0421549
10.73	133.31	5.740	99.265	-0.0425707
10.73	133.33	5.740	99.264	-0.0427002
10.73	133.34	5.739	99.264	-0.0427917
10.73	133.36	5.739	99.263	-0.0427917
10.73	133.38	5.739	99.262	-0.0427002
10.73	133.39	5.739	99.262	-0.0425707
10.73	133.41	5.739	99.261	-0.0425288
10.74	133.43	5.739	99.260	-0.0427578
10.74	133.44	5.739	99.260	-0.0428833
10.74	133.46	5.739	99.259	-0.0428336
10.74	133.48	5.739	99.258	-0.0426087
10.74	133.49	5.739	99.257	-0.0424295
10.75	133.51	5.739	99.257	-0.0424714
10.75	133.53	5.739	99.256	-0.0426505
10.75	133.54	5.739	99.255	-0.0428832
10.75	133.56	5.739	99.255	-0.0429866
10.75	133.58	5.739	99.254	-0.0429487
10.75	133.59	5.739	99.253	-0.0427656
10.75	133.61	5.739	99.252	-0.0426740
10.76	133.63	5.739	99.252	-0.0428951
10.76	133.64	5.739	99.251	-0.0429906
10.76	133.66	5.739	99.250	-0.0431240
10.76	133.68	5.739	99.250	-0.0432156
10.76	133.69	5.739	99.249	-0.0432195
10.77	133.71	5.739	99.248	-0.0432613
10.77	133.73	5.739	99.247	-0.0433229
10.77	133.74	5.738	99.247	-0.0436017
10.77	133.76	5.738	99.246	-0.0439223
10.77	133.78	5.738	99.245	-0.0441096
10.77	133.79	5.738	99.244	-0.0439681
10.78	133.81	5.738	99.244	-0.0438387
10.78	133.83	5.738	99.243	-0.0440300
10.78	133.84	5.738	99.242	-0.0443548
10.78	133.86	5.738	99.241	-0.0446379
10.78	133.88	5.738	99.241	-0.0446838
10.78	133.89	5.738	99.240	-0.0446379
10.78	133.91	5.738	99.239	-0.0446838
10.79	133.93	5.738	99.239	-0.0449211
10.79	133.94	5.738	99.238	-0.0450628
10.79	133.96	5.738	99.237	-0.0450628
10.79	133.98	5.738	99.236	-0.0451045
10.79	133.99	5.738	99.236	-0.0451421
10.80	134.01	5.738	99.235	-0.0452879
10.80	134.03	5.738	99.234	-0.0453003
10.80	134.04	5.738	99.233	-0.0452586
10.80	134.06	5.738	99.233	-0.0449876
10.80	134.08	5.738	99.232	-0.0447125
10.80	134.09	5.738	99.231	-0.0445331
10.80	134.11	5.738	99.230	-0.0443119
10.81	134.13	5.738	99.230	-0.0444414
10.81	134.14	5.737	99.229	-0.0445749
10.81	134.16	5.737	99.228	-0.0446748
10.81	134.18	5.737	99.227	-0.0445454
10.81	134.19	5.737	99.227	-0.0442323
10.82	134.21	5.737	99.226	-0.0438153
10.82	134.23	5.737	99.225	-0.0434942
10.82	134.24	5.737	99.224	-0.0434144
10.82	134.26	5.737	99.224	-0.0433804
10.82	134.28	5.737	99.223	-0.0435182
10.82	134.29	5.737	99.222	-0.0435142
10.83	134.31	5.737	99.222	-0.0433845
10.83	134.33	5.737	99.221	-0.0434304
10.83	134.34	5.737	99.220	-0.0435262
10.83	134.36	5.737	99.219	-0.0436599
10.83	134.38	5.737	99.219	-0.0437098
10.83	134.39	5.737	99.218	-0.0437219
10.83	134.41	5.737	99.217	-0.0437758
10.84	134.43	5.737	99.216	-0.0438677
10.84	134.44	5.737	99.216	-0.0441433
10.84	134.46	5.737	99.215	-0.0444649
10.84	134.47	5.737	99.214	-0.0448323
10.84	134.49	5.737	99.213	-0.0449325
10.85	134.51	5.737	99.213	-0.0448824
10.85	134.52	5.736	99.212	-0.0449867
10.85	134.54	5.736	99.211	-0.0450827
10.85	134.56	5.736	99.210	-0.0452707
10.85	134.57	5.736	99.210	-0.0453668
10.85	134.59	5.736	99.209	-0.0454963
10.85	134.61	5.736	99.208	-0.0456342
10.86	134.62	5.736	99.207	-0.0457261
10.86	134.64	5.736	99.207	-0.0458180
10.86	134.66	5.736	99.206	-0.0459643
10.86	134.67	5.736	99.205	-0.0461065
10.86	134.69	5.736	99.204	-0.0462069
10.87	134.71	5.736	99.204	-0.0462988
10.87	134.72	5.736	99.203	-0.0463448
10.87	134.74	5.736	99.202	-0.0464453
10.87	134.76	5.736	99.201	-0.0465330
10.87	134.77	5.736	99.201	-0.0465833
10.87	134.79	5.736	99.200	-0.0466753
10.88	134.81	5.736	99.199	-0.0465790
10.88	134.82	5.736	99.198	-0.0465373
10.88	134.84	5.736	99.197	-0.0466292
10.88	134.86	5.736	99.197	-0.0465416
10.88	134.87	5.736	99.196	-0.0465501
10.88	134.89	5.736	99.195	-0.0463201
10.88	134.91	5.735	99.194	-0.0461362
10.89	134.92	5.735	99.194	-0.0459897
10.89	134.94	5.735	99.193	-0.0455716
10.89	134.96	5.735	99.192	-0.0453417
10.89	134.97	5.735	99.191	-0.0451619
10.89	134.99	5.735	99.191	-0.0452079
10.90	135.01	5.735	99.190	-0.0452957
10.90	135.02	5.735	99.189	-0.0451118
10.90	135.04	5.735	99.188	-0.0448400
10.90	135.06	5.735	99.188	-0.0445640
10.90	135.07	5.735	99.187	-0.0446519
10.90	135.09	5.735	99.186	-0.0447816
10.90	135.11	5.735	99.185	-0.0450492
10.91	135.12	5.735	99.185	-0.0454128
10.91	135.14	5.735	99.184	-0.0458723
10.91	135.16	5.735	99.183	-0.0463822
10.91	135.17	5.735	99.182	-0.0465661
10.91	135.19	5.735	99.182	-0.0464239
10.92	135.21	5.735	99.181	-0.0465533
10.92	135.22	5.735	99.180	-0.0466912
10.92	135.24	5.735	99.179	-0.0468290
10.92	135.25	5.735	99.178	-0.0468204
10.92	135.27	5.735	99.178	-0.0466324
10.92	135.29	5.734	99.177	-0.0467157
10.93	135.30	5.734	99.176	-0.0468534
10.93	135.32	5.734	99.175	-0.0471750
10.93	135.34	5.734	99.175	-0.0474419
10.93	135.35	5.734	99.174	-0.0476672
10.93	135.37	5.734	99.173	-0.0477415
10.93	135.39	5.734	99.172	-0.0479207
10.93	135.40	5.734	99.171	-0.0481043
10.94	135.42	5.734	99.171	-0.0482375
10.94	135.44	5.734	99.170	-0.0483708
10.94	135.45	5.734	99.169	-0.0485040
10.94	135.47	5.734	99.168	-0.0487749
10.94	135.49	5.734	99.167	-0.0488208
10.95	135.50	5.734	99.167	-0.0488991
10.95	135.52	5.734	99.166	-0.0490232
10.95	135.54	5.734	99.165	-0.0492435
10.95	135.55	5.734	99.164	-0.0494178
10.95	135.57	5.734	99.163	-0.0493674
10.95	135.59	5.734	99.162	-0.0494410
10.95	135.60	5.734	99.162	-0.0496107
10.96	135.62	5.734	99.161	-0.0499176
10.96	135.64	5.733	99.160	-0.0502381
10.96	135.65	5.733	99.159	-0.0503343
10.96	135.67	5.733	99.158	-0.0502885
10.96	135.69	5.733	99.157	-0.0502747
10.97	135.70	5.733	99.157	-0.0503525
10.97	135.72	5.733	99.156	-0.0506271
10.97	135.74	5.733	99.155	-0.0509887
10.97	135.75	5.733	99.154	-0.0512586
10.97	135.77	5.733	99.153	-0.0514276
10.97	135.79	5.733	99.152	-0.0513724
10.98	135.80	5.733	99.152	-0.0511894
10.98	135.82	5.733	99.151	-0.0510886
10.98	135.84	5.733	99.150	-0.0513125
10.98	135.85	5.733	99.149	-0.0513031
10.98	135.87	5.733	99.148	-0.0511109
10.98	135.89	5.733	99.147	-0.0509691
10.98	135.90	5.733	99.146	-0.0507677
10.99	135.92	5.733	99.146	-0.0508544
10.99	135.94	5.733	99.145	-0.0509822
10.99	135.95	5.733	99.144	-0.0510642
10.99	135.97	5.733	99.143	-0.0511146
10.99	135.99	5.732	99.142	-0.0511919
11.00	136.00	5.732	99.141	-0.0511416
11.00	136.02	5.732	99.140	-0.0512739
11.00	136.04	5.732	99.140	-0.0512598
11.00	136.05	5.732	99.139	-0.0512095
11.00	136.07	5.732	99.138	-0.0512867
11.00	136.09	5.732	99.137	-0.0512774
11.00	136.10	5.732	99.136	-0.0514142
11.01	136.12	5.732	99.135	-0.0515055
11.01	136.14	5.732	99.134	-0.0517698
11.01	136.15	5.732	99.134	-0.0522116
11.01	136.17	5.732	99.133	-0.0525716
11.01	136.19	5.732	99.132	-0.0527036
11.02	136.21	5.732	99.131	-0.0526580
11.02	136.22	5.732	99.130	-0.0526988
11.02	136.24	5.732	99.129	-0.0527899
11.02	136.26	5.732	99.128	-0.0531042
11.02	136.27	5.732	99.127	-0.0532361
11.02	136.29	5.732	99.126	-0.0532313
11.03	136.31	5.732	99.126	-0.0532623
11.03	136.32	5.731	99.125	-0.0534949
11.03	136.34	5.731	99.124	-0.0538041
11.03	136.36	5.731	99.123	-0.0540319
11.03	136.37	5.731	99.122	-0.0542597
11.03	136.39	5.731	99.121	-0.0541686
11.03	136.41	5.731	99.120	-0.0541230
11.04	136.42	5.731	99.119	-0.0540221
11.04	136.44	5.731	99.118	-0.0537894
11.04	136.46	5.731	99.117	-0.0538349
11.04	136.47	5.731	99.117	-0.0540220
11.04	136.49	5.731	99.116	-0.0539765
11.05	136.51	5.731	99.115	-0.0538805
11.05	136.52	5.731	99.114	-0.0536430
11.05	136.54	5.731	99.113	-0.0535064
11.05	136.56	5.731	99.112	-0.0536430
11.05	136.57	5.731	99.111	-0.0536430
11.05	136.59	5.731	99.110	-0.0535975
11.05	136.61	5.731	99.109	-0.0536983
11.06	136.62	5.731	99.108	-0.0537032
11.06	136.64	5.730	99.108	-0.0539407
11.06	136.66	5.730	99.107	-0.0539863
11.06	136.67	5.730	99.106	-0.0541230
11.06	136.69	5.730	99.105	-0.0544974
11.07	136.71	5.730	99.104	-0.0544568
11.07	136.72	5.730	99.103	-0.0546391
11.07	136.74	5.730	99.102	-0.0544618
11.07	136.76	5.730	99.101	-0.0543756
11.07	136.77	5.730	99.100	-0.0546996
11.07	136.79	5.730	99.099	-0.0547958
11.08	136.81	5.730	99.098	-0.0551604
11.08	136.82	5.730	99.098	-0.0550743
11.08	136.84	5.730	99.097	-0.0548563
11.08	136.86	5.730	99.096	-0.0549576
11.08	136.87	5.730	99.095	-0.0548257
11.08	136.89	5.730	99.094	-0.0550639
11.08	136.91	5.730	99.093	-0.0550639
11.09	136.93	5.730	99.092	-0.0551095
11.09	136.94	5.730	99.091	-0.0553832
11.09	136.96	5.729	99.090	-0.0553021
11.09	136.98	5.729	99.089	-0.0554998
11.09	136.99	5.729	99.088	-0.0557331
11.10	137.01	5.729	99.087	-0.0558295
11.10	137.03	5.729	99.086	-0.0558193
11.10	137.04	5.729	99.086	-0.0557838
11.10	137.06	5.729	99.085	-0.0558345
11.10	137.08	5.729	99.084	-0.0562100
11.10	137.09	5.729	99.083	-0.0566770
11.10	137.11	5.729	99.082	-0.0569001
11.11	137.13	5.729	99.081	-0.0571337
11.11	137.14	5.729	99.080	-0.0572707
11.11	137.16	5.729	99.079	-0.0572407
11.11	137.18	5.729	99.078	-0.0574392
11.11	137.19	5.729	99.077	-0.0574954
11.12	137.21	5.729	99.076	-0.0576888
11.12	137.23	5.729	99.075	-0.0580141
11.12	137.24	5.729	99.074	-0.0583447
11.12	137.26	5.728	99.073	-0.0586648
11.12	137.28	5.728	99.072	-0.0585734
11.12	137.29	5.728	99.071	-0.0584012
11.13	137.31	5.728	99.070	-0.0583608
11.13	137.33	5.728	99.069	-0.0583715
11.13	137.34	5.728	99.068	-0.0584629
11.13	137.36	5.728	99.067	-0.0587024
11.13	137.38	5.728	99.066	-0.0588558
11.13	137.39	5.728	99.065	-0.0589985
11.13	137.41	5.728	99.064	-0.0587293
11.14	137.43	5.728	99.063	-0.0583173
11.14	137.44	5.728	99.062	-0.0580938
11.14	137.46	5.728	99.061	-0.0581502
11.14	137.48	5.728	99.060	-0.0581151
11.14	137.49	5.728	99.059	-0.0580288
11.15	137.51	5.728	99.058	-0.0579830
11.15	137.53	5.728	99.058	-0.0579883
11.15	137.54	5.728	99.057	-0.0581662
11.15	137.56	5.727	99.056	-0.0580852
11.15	137.58	5.727	99.055	-0.0580500
11.15	137.59	5.727	99.054	-0.0580553
11.15	137.61	5.727	99.053	-0.0581118
11.16	137.63	5.727	99.052	-0.0580202
11.16	137.64	5.727	99.051	-0.0579285
11.16	137.66	5.727	99.050	-0.0578474
11.16	137.68	5.727	99.049	-0.0577152
11.16	137.69	5.727	99.048	-0.0578069
11.17	137.71	5.727	99.047	-0.0577664
11.17	137.73	5.727	99.046	-0.0581736
11.17	137.74	5.727	99.045	-0.0585863
11.17	137.76	5.727	99.044	-0.0589584
11.17	137.78	5.727	99.043	-0.0593306
11.17	137.79	5.727	99.042	-0.0594386
11.18	137.81	5.727	99.041	-0.0597248
11.18	137.83	5.727	99.040	-0.0599432
11.18	137.84	5.726	99.039	-0.0603962
11.18	137.86	5.726	99.038	-0.0609006
11.18	137.88	5.726	99.037	-0.0611926
11.18	137.89	5.726	99.036	-0.0611524
11.18	137.91	5.726	99.035	-0.0609745
11.19	137.93	5.726	99.034	-0.0610662
11.19	137.94	5.726	99.033	-0.0614735
11.19	137.96	5.726	99.032	-0.0621674
11.19	137.98	5.726	99.031	-0.0626606
11.19	137.99	5.726	99.030	-0.0629014
11.20	138.01	5.726	99.029	-0.0628613
11.20	138.03	5.726	99.028	-0.0628155
11.20	138.04	5.726	99.027	-0.0630391
11.20	138.06	5.726	99.026	-0.0634520
11.20	138.07	5.726	99.025	-0.0641002
11.20	138.09	5.726	99.024	-0.0644214
11.20	138.11	5.726	99.022	-0.0646109
11.21	138.12	5.725	99.021	-0.0646508
11.21	138.14	5.725	99.020	-0.0647885
11.21	138.16	5.725	99.019	-0.0652414
11.21	138.17	5.725	99.018	-0.0657339
11.21	138.19	5.725	99.017	-0.0661927
11.22	138.21	5.725	99.016	-0.0663303
11.22	138.22	5.725	99.015	-0.0662844
11.22	138.24	5.725	99.014	-0.0664220
11.22	138.26	5.725	99.013	-0.0664801
11.22	138.27	5.725	99.011	-0.0664740
11.22	138.29	5.725	99.010	-0.0663302
11.23	138.31	5.725	99.009	-0.0660369
11.23	138.32	5.725	99.008	-0.0659331
11.23	138.34	5.725	99.007	-0.0659910
11.23	138.36	5.725	99.006	-0.0660429
11.23	138.37	5.725	99.005	-0.0661805
11.23	138.39	5.724	99.004	-0.0663579
11.23	138.41	5.724	99.003	-0.0662999
11.24	138.42	5.724	99.002	-0.0659668
11.24	138.44	5.724	99.000	-0.0657774
11.24	138.46	5.724	98.999	-0.0659945
11.24	138.47	5.724	98.998	-0.0665566
11.24	138.49	5.724	98.997	-0.0671128
11.25	138.51	5.724	98.996	-0.0671587
11.25	138.52	5.724	98.995	-0.0668316
11.25	138.54	5.724	98.994	-0.0669111
11.25	138.56	5.724	98.993	-0.0672196
11.25	138.57	5.724	98.992	-0.0675800
11.25	138.59	5.724	98.990	-0.0679923
11.25	138.61	5.724	98.989	-0.0680319
11.26	138.62	5.724	98.988	-0.0679923
11.26	138.64	5.723	98.987	-0.0677050
11.26	138.66	5.723	98.986	-0.0674760
11.26	138.67	5.723	98.985	-0.0672469
11.26	138.69	5.723	98.984	-0.0674178
11.27	138.71	5.723	98.983	-0.0677322
11.27	138.72	5.723	98.981	-0.0677656
11.27	138.74	5.723	98.980	-0.0679487
11.27	138.76	5.723	98.979	-0.0678571
11.27	138.77	5.723	98.978	-0.0679029
11.27	138.79	5.723	98.977	-0.0680861
11.28	138.81	5.723	98.976	-0.0682234
11.28	138.82	5.723	98.975	-0.0680861
11.28	138.84	5.723	98.974	-0.0678571
11.28	138.86	5.723	98.972	-0.0676740
11.28	138.87	5.723	98.971	-0.0674785
11.28	138.89	5.723	98.970	-0.0677012
11.28	138.91	5.722	98.969	-0.0678385
11.29	138.92	5.722	98.968	-0.0680154
11.29	138.94	5.722	98.967	-0.0682047
11.29	138.96	5.722	98.966	-0.0681007
11.29	138.97	5.722	98.964	-0.0680425
11.29	138.99	5.722	98.963	-0.0682317
11.30	139.01	5.722	98.962	-0.0684668
11.30	139.02	5.722	98.961	-0.0687019
11.30	139.04	5.722	98.960	-0.0683878
11.30	139.06	5.722	98.959	-0.0677470
11.30	139.07	5.722	98.958	-0.0673870
11.30	139.09	5.722	98.957	-0.0674908
11.30	139.11	5.722	98.955	-0.0680279
11.31	139.12	5.722	98.954	-0.0684003
11.31	139.14	5.722	98.953	-0.0683608
11.31	139.16	5.721	98.952	-0.0680007
11.31	139.17	5.721	98.951	-0.0675490
11.31	139.19	5.721	98.950	-0.0673535
11.32	139.21	5.721	98.949	-0.0673869
11.32	139.22	5.721	98.947	-0.0676554
11.32	139.24	5.721	98.946	-0.0678967
11.32	139.26	5.721	98.945	-0.0680923
11.32	139.27	5.721	98.944	-0.0680590
11.32	139.29	5.721	98.943	-0.0679154
11.33	139.31	5.721	98.942	-0.0680069
11.33	139.32	5.721	98.941	-0.0684254
11.33	139.34	5.721	98.940	-0.0688376
11.33	139.36	5.721	98.938	-0.0688897
11.33	139.37	5.721	98.937	-0.0687002
11.33	139.39	5.721	98.936	-0.0683921
11.33	139.41	5.720	98.935	-0.0686670
11.34	139.42	5.720	98.934	-0.0687586
11.34	139.44	5.720	98.933	-0.0687712
11.34	139.46	5.720	98.932	-0.0686733
11.34	139.47	5.720	98.930	-0.0684963
11.34	139.49	5.720	98.929	-0.0685879
11.35	139.51	5.720	98.928	-0.0685358
11.35	139.52	5.720	98.927	-0.0684046
11.35	139.54	5.720	98.926	-0.0683130
11.35	139.56	5.720	98.925	-0.0682734
11.35	139.57	5.720	98.924	-0.0682401
11.35	139.59	5.720	98.922	-0.0680568
11.35	139.61	5.720	98.921	-0.0677943
11.36	139.62	5.720	98.920	-0.0678005
11.36	139.64	5.720	98.919	-0.0679839
11.36	139.66	5.719	98.918	-0.0683110
11.36	139.67	5.719	98.917	-0.0681672
11.36	139.69	5.719	98.916	-0.0680422
11.37	139.71	5.719	98.914	-0.0679171
11.37	139.72	5.719	98.913	-0.0679233
11.37	139.74	5.719	98.912	-0.0683028
11.37	139.76	5.719	98.911	-0.0684862
11.37	139.77	5.719	98.910	-0.0687030
11.37	139.79	5.719	98.909	-0.0686050
11.38	139.81	5.719	98.908	-0.0686050
11.38	139.82	5.719	98.907	-0.0685654
11.38	139.84	5.719	98.905	-0.0686239
11.38	139.86	5.719	98.904	-0.0688532
11.38	139.87	5.719	98.903	-0.0690367
11.38	139.89	5.719	98.902	-0.0693119
11.38	139.91	5.719	98.901	-0.0694954
11.39	139.92	5.718	98.900	-0.0697706
11.39	139.94	5.718	98.898	-0.0700000
11.39	139.96	5.718	98.897	-0.0706881
11.39	139.97	5.718	98.896	-0.0712516
11.39	139.99	5.718	98.895	-0.0713958
11.40	140.01	5.718	98.894	-0.0717629
11.40	140.02	5.718	98.893	-0.0719989
11.40	140.04	5.718	98.891	-0.0725887
11.40	140.06	5.718	98.890	-0.0731987
11.40	140.07	5.718	98.889	-0.0734416
11.40	140.09	5.718	98.888	-0.0737562
11.40	140.11	5.718	98.886	-0.0740384
11.41	140.12	5.718	98.885	-0.0742543
11.41	140.14	5.718	98.884	-0.0745296
11.41	140.16	5.717	98.883	-0.0748968
11.41	140.17	5.717	98.882	-0.0755851
11.41	140.19	5.717	98.880	-0.0761498
11.42	140.21	5.717	98.879	-0.0763723
11.42	140.22	5.717	98.878	-0.0765629
11.42	140.24	5.717	98.876	-0.0768383
11.42	140.26	5.717	98.875	-0.0775798
11.42	140.27	5.717	98.874	-0.0782369
11.42	140.29	5.717	98.873	-0.0785583
11.43	140.31	5.717	98.871	-0.0784980
11.43	140.32	5.717	98.870	-0.0782756
11.43	140.34	5.717	98.869	-0.0782369
11.43	140.36	5.717	98.867	-0.0781982
11.43	140.37	5.716	98.866	-0.0784809
11.43	140.39	5.716	98.865	-0.0787275
11.43	140.41	5.716	98.863	-0.0786430
11.44	140.42	5.716	98.862	-0.0786357
11.44	140.44	5.716	98.861	-0.0785439
11.44	140.45	5.716	98.860	-0.0786889
11.44	140.47	5.716	98.858	-0.0789425
11.44	140.49	5.716	98.857	-0.0790416
11.45	140.50	5.716	98.856	-0.0791793
11.45	140.52	5.716	98.854	-0.0792325
11.45	140.54	5.716	98.853	-0.0790947
11.45	140.55	5.716	98.852	-0.0789957
11.45	140.57	5.716	98.850	-0.0791334
11.45	140.59	5.716	98.849	-0.0796310
11.45	140.60	5.715	98.848	-0.0799596
11.46	140.62	5.715	98.846	-0.0798990
11.46	140.64	5.715	98.845	-0.0797614
11.46	140.65	5.715	98.844	-0.0799909
11.46	140.67	5.715	98.842	-0.0804956
11.46	140.69	5.715	98.841	-0.0808628
11.47	140.70	5.715	98.840	-0.0808479
11.47	140.72	5.715	98.838	-0.0805341
11.47	140.74	5.715	98.837	-0.0803891
11.47	140.75	5.715	98.836	-0.0805874
11.47	140.77	5.715	98.834	-0.0809087
11.47	140.79	5.715	98.833	-0.0812609
11.48	140.80	5.715	98.832	-0.0815437
11.48	140.82	5.714	98.830	-0.0812150
11.48	140.84	5.714	98.829	-0.0808479
11.48	140.85	5.714	98.828	-0.0805193
11.48	140.87	5.714	98.826	-0.0804128
11.48	140.89	5.714	98.825	-0.0806422
11.48	140.90	5.714	98.824	-0.0808109
11.49	140.92	5.714	98.822	-0.0807576
11.49	140.94	5.714	98.821	-0.0805283
11.49	140.95	5.714	98.820	-0.0803834
11.49	140.97	5.714	98.818	-0.0804366
11.49	140.99	5.714	98.817	-0.0807428
11.50	141.00	5.714	98.815	-0.0810637
11.50	141.02	5.713	98.814	-0.0812620
11.50	141.04	5.713	98.813	-0.0813921
11.50	141.05	5.713	98.811	-0.0814305
11.50	141.07	5.713	98.810	-0.0814540
11.50	141.09	5.713	98.809	-0.0814540
11.50	141.10	5.713	98.807	-0.0815073
11.51	141.12	5.713	98.806	-0.0813239
11.51	141.14	5.713	98.805	-0.0809956
11.51	141.15	5.713	98.803	-0.0805373
11.51	141.17	5.713	98.802	-0.0803154
11.51	141.19	5.713	98.801	-0.0804071
11.52	141.20	5.713	98.799	-0.0807665
11.52	141.22	5.713	98.798	-0.0809807
11.52	141.24	5.712	98.797	-0.0809349
11.52	141.25	5.712	98.795	-0.0809807
11.52	141.27	5.712	98.794	-0.0810266
11.52	141.29	5.712	98.793	-0.0813932
11.53	141.30	5.712	98.791	-0.0817599
11.53	141.32	5.712	98.790	-0.0818365
11.53	141.34	5.712	98.788	-0.0819056
11.53	141.35	5.712	98.787	-0.0819439
11.53	141.37	5.712	98.786	-0.0818906
11.53	141.39	5.712	98.784	-0.0820738
11.53	141.40	5.712	98.783	-0.0823104
11.54	141.42	5.712	98.782	-0.0824860
11.54	141.44	5.712	98.780	-0.0824709
11.54	141.45	5.711	98.779	-0.0822877
11.54	141.47	5.711	98.778	-0.0819447
11.54	141.49	5.711	98.776	-0.0820820
11.55	141.50	5.711	98.775	-0.0825016
11.55	141.52	5.711	98.773	-0.0831349
11.55	141.54	5.711	98.772	-0.0833333
11.55	141.55	5.711	98.771	-0.0829212
11.55	141.57	5.711	98.769	-0.0826007
11.55	141.59	5.711	98.768	-0.0823260
11.55	141.60	5.711	98.766	-0.0826465
11.56	141.62	5.711	98.765	-0.0827687
11.56	141.64	5.711	98.764	-0.0829442
11.56	141.65	5.710	98.762	-0.0828985
11.56	141.67	5.710	98.761	-0.0824789
11.56	141.69	5.710	98.760	-0.0822576
11.57	141.70	5.710	98.758	-0.0819222
11.57	141.72	5.710	98.757	-0.0821360
11.57	141.74	5.710	98.756	-0.0826469
11.57	141.75	5.710	98.754	-0.0828223
11.57	141.77	5.710	98.753	-0.0830663
11.57	141.79	5.710	98.751	-0.0830206
11.58	141.80	5.710	98.750	-0.0831427
11.58	141.82	5.710	98.749	-0.0833181
11.58	141.84	5.710	98.747	-0.0834858
11.58	141.85	5.710	98.746	-0.0835011
11.58	141.87	5.709	98.744	-0.0833257
11.58	141.89	5.709	98.743	-0.0833257
11.58	141.90	5.709	98.742	-0.0831045
11.59	141.92	5.709	98.740	-0.0831427
11.59	141.94	5.709	98.739	-0.0831579
11.59	141.95	5.709	98.737	-0.0832952
11.59	141.97	5.709	98.736	-0.0837071
11.59	141.99	5.709	98.735	-0.0841190
11.60	142.00	5.709	98.733	-0.0843021
11.60	142.02	5.709	98.732	-0.0843936
11.60	142.04	5.709	98.730	-0.0841951
11.60	142.05	5.709	98.729	-0.0841874
11.60	142.07	5.708	98.728	-0.0842635
11.60	142.09	5.708	98.726	-0.0843247
11.60	142.10	5.708	98.725	-0.0843478
11.61	142.12	5.708	98.723	-0.0841267
11.61	142.14	5.708	98.722	-0.0838597
11.61	142.15	5.708	98.721	-0.0833562
11.61	142.17	5.708	98.719	-0.0828603
11.61	142.19	5.708	98.718	-0.0824634
11.62	142.20	5.708	98.717	-0.0820820
11.62	142.22	5.708	98.715	-0.0816625
11.62	142.24	5.708	98.714	-0.0812964
11.62	142.25	5.708	98.712	-0.0808918
11.62	142.27	5.708	98.711	-0.0808150
11.62	142.29	5.707	98.710	-0.0806319
11.63	142.30	5.707	98.708	-0.0802803
11.63	142.32	5.707	98.707	-0.0799670
11.63	142.34	5.707	98.706	-0.0798900
11.63	142.35	5.707	98.704	-0.0802565
11.63	142.37	5.707	98.703	-0.0805624
11.63	142.39	5.707	98.702	-0.0807382
11.63	142.40	5.707	98.700	-0.0806924
11.64	142.42	5.707	98.699	-0.0806082
11.64	142.44	5.707	98.698	-0.0807914
11.64	142.45	5.707	98.696	-0.0810588
11.64	142.47	5.707	98.695	-0.0814251
11.64	142.49	5.707	98.694	-0.0815700
11.65	142.50	5.706	98.692	-0.0816308
11.65	142.52	5.706	98.691	-0.0816308
11.65	142.54	5.706	98.690	-0.0817682
11.65	142.55	5.706	98.688	-0.0823637
11.65	142.57	5.706	98.687	-0.0829592
11.65	142.59	5.706	98.685	-0.0835701
11.65	142.60	5.706	98.684	-0.0837456
11.66	142.62	5.706	98.683	-0.0836159
11.66	142.64	5.706	98.681	-0.0834784
11.66	142.65	5.706	98.680	-0.0835777
11.66	142.67	5.706	98.678	-0.0838680
11.66	142.69	5.706	98.677	-0.0842501
11.67	142.70	5.705	98.676	-0.0846704
11.67	142.72	5.705	98.674	-0.0846548
11.67	142.74	5.705	98.673	-0.0844560
11.67	142.75	5.705	98.671	-0.0841199
11.67	142.77	5.705	98.670	-0.0839443
11.67	142.79	5.705	98.669	-0.0841888
11.68	142.80	5.705	98.667	-0.0843721
11.68	142.82	5.705	98.666	-0.0846626
11.68	142.84	5.705	98.664	-0.0845328
11.68	142.85	5.705	98.663	-0.0842578
11.68	142.87	5.705	98.662	-0.0839292
11.68	142.89	5.705	98.660	-0.0836389
11.68	142.90	5.705	98.659	-0.0839138
11.69	142.92	5.704	98.657	-0.0840513
11.69	142.94	5.704	98.656	-0.0839597
11.69	142.95	5.704	98.655	-0.0836847
11.69	142.97	5.704	98.653	-0.0832722
11.69	142.99	5.704	98.652	-0.0832722
11.70	143.00	5.704	98.650	-0.0833181
11.70	143.02	5.704	98.649	-0.0834250
11.70	143.04	5.704	98.648	-0.0836160
11.70	143.05	5.704	98.646	-0.0836160
11.70	143.07	5.704	98.645	-0.0838375
11.70	143.09	5.704	98.644	-0.0837764
11.70	143.10	5.704	98.642	-0.0838680
11.71	143.12	5.703	98.641	-0.0840667
11.71	143.14	5.703	98.639	-0.0843649
11.71	143.15	5.703	98.638	-0.0847395
11.71	143.17	5.703	98.636	-0.0847932
11.71	143.19	5.703	98.635	-0.0849766
11.72	143.20	5.703	98.634	-0.0849844
11.72	143.22	5.703	98.632	-0.0851376
11.72	143.24	5.703	98.631	-0.0851678
11.72	143.25	5.703	98.629	-0.0850683
11.72	143.27	5.703	98.628	-0.0852517
11.72	143.29	5.703	98.627	-0.0856264
11.73	143.30	5.703	98.625	-0.0863303
11.73	143.32	5.702	98.624	-0.0866973
11.73	143.34	5.702	98.622	-0.0868349
11.73	143.35	5.702	98.621	-0.0864679
11.73	143.37	5.702	98.619	-0.0859174
11.73	143.39	5.702	98.618	-0.0856881
11.73	143.40	5.702	98.617	-0.0853670
11.74	143.42	5.702	98.615	-0.0852294
11.74	143.44	5.702	98.614	-0.0850615
11.74	143.45	5.702	98.612	-0.0847940
11.74	143.47	5.702	98.611	-0.0844728
11.74	143.49	5.702	98.609	-0.0841438
11.75	143.50	5.702	98.608	-0.0840062
11.75	143.52	5.701	98.607	-0.0840903
11.75	143.53	5.701	98.605	-0.0842356
11.75	143.55	5.701	98.604	-0.0842815
11.75	143.57	5.701	98.602	-0.0843655
11.75	143.58	5.701	98.601	-0.0846486
11.75	143.60	5.701	98.600	-0.0850000
11.76	143.62	5.701	98.598	-0.0855046
11.76	143.63	5.701	98.597	-0.0859174
11.76	143.65	5.701	98.595	-0.0861927
11.76	143.67	5.701	98.594	-0.0863303
11.76	143.68	5.701	98.593	-0.0863303
11.77	143.70	5.701	98.591	-0.0863003
11.77	143.72	5.701	98.590	-0.0865376
11.77	143.73	5.700	98.588	-0.0867211
11.77	143.75	5.700	98.587	-0.0868049
11.77	143.77	5.700	98.585	-0.0866055
11.77	143.78	5.700	98.584	-0.0859174
11.78	143.80	5.700	98.582	-0.0857339
11.78	143.82	5.700	98.581	-0.0858716
11.78	143.83	5.700	98.580	-0.0863303
11.78	143.85	5.700	98.578	-0.0866973
11.78	143.87	5.700	98.577	-0.0866973
11.78	143.88	5.700	98.575	-0.0866055
11.78	143.90	5.700	98.574	-0.0865596
11.79	143.92	5.700	98.572	-0.0865596
11.79	143.93	5.699	98.571	-0.0865138
11.79	143.95	5.699	98.570	-0.0863761
11.79	143.97	5.699	98.568	-0.0859933
11.79	143.98	5.699	98.567	-0.0859855
11.80	144.00	5.699	98.565	-0.0861230
11.80	144.02	5.699	98.564	-0.0864820
11.80	144.03	5.699	98.562	-0.0867492
11.80	144.05	5.699	98.561	-0.0868788
11.80	144.07	5.699	98.559	-0.0870243
11.80	144.08	5.699	98.558	-0.0870323
11.80	144.10	5.699	98.557	-0.0871778
11.81	144.12	5.699	98.555	-0.0871778
11.81	144.13	5.698	98.554	-0.0873533
11.81	144.15	5.698	98.552	-0.0872535
11.81	144.17	5.698	98.551	-0.0871080
11.81	144.18	5.698	98.549	-0.0866715
11.82	144.20	5.698	98.548	-0.0864344
11.82	144.22	5.698	98.546	-0.0861515
11.82	144.23	5.698	98.545	-0.0860520
11.82	144.25	5.698	98.544	-0.0860062
11.82	144.27	5.698	98.542	-0.0856318
11.82	144.28	5.698	98.541	-0.0856619
11.83	144.30	5.698	98.539	-0.0854787
11.83	144.32	5.698	98.538	-0.0856620
11.83	144.33	5.697	98.536	-0.0856620
11.83	144.35	5.697	98.535	-0.0854787
11.83	144.37	5.697	98.534	-0.0855547
11.83	144.38	5.697	98.532	-0.0854709
11.83	144.40	5.697	98.531	-0.0855390
11.84	144.42	5.697	98.529	-0.0855769
11.84	144.43	5.697	98.528	-0.0854317
11.84	144.45	5.697	98.526	-0.0856528
11.84	144.47	5.697	98.525	-0.0855769
11.84	144.48	5.697	98.524	-0.0854396
11.85	144.50	5.697	98.522	-0.0851190
11.85	144.52	5.697	98.521	-0.0846154
11.85	144.53	5.696	98.519	-0.0844322
11.85	144.55	5.696	98.518	-0.0844322
11.85	144.57	5.696	98.517	-0.0845238
11.85	144.58	5.696	98.515	-0.0845083
11.85	144.60	5.696	98.514	-0.0841344
11.86	144.62	5.696	98.512	-0.0835240
11.86	144.63	5.696	98.511	-0.0832037
11.86	144.65	5.696	98.510	-0.0830664
11.86	144.67	5.696	98.508	-0.0831121
11.86	144.68	5.696	98.507	-0.0831579
11.87	144.70	5.696	98.505	-0.0829596
11.87	144.72	5.696	98.504	-0.0826469
11.87	144.73	5.695	98.503	-0.0825021
11.87	144.75	5.695	98.501	-0.0823648
11.87	144.77	5.695	98.500	-0.0826776
11.87	144.78	5.695	98.499	-0.0828454
11.88	144.80	5.695	98.497	-0.0827691
11.88	144.82	5.695	98.496	-0.0828224
11.88	144.83	5.695	98.494	-0.0826393
11.88	144.85	5.695	98.493	-0.0827081
11.88	144.87	5.695	98.492	-0.0825634
11.88	144.88	5.695	98.490	-0.0821592
11.88	144.90	5.695	98.489	-0.0820145
11.89	144.92	5.695	98.488	-0.0819687
11.89	144.93	5.695	98.486	-0.0820452
11.89	144.95	5.694	98.485	-0.0822814
11.89	144.97	5.694	98.483	-0.0823422
11.89	144.98	5.694	98.482	-0.0824794
11.90	145.00	5.694	98.481	-0.0825709
11.90	145.02	5.694	98.479	-0.0823879
11.90	145.03	5.694	98.478	-0.0823729
11.90	145.05	5.694	98.477	-0.0825025
11.90	145.07	5.694	98.475	-0.0828990
11.90	145.08	5.694	98.474	-0.0833562
11.90	145.10	5.694	98.472	-0.0835848
11.91	145.12	5.694	98.471	-0.0834019
11.91	145.13	5.694	98.470	-0.0832648
11.91	145.15	5.693	98.468	-0.0831581
11.91	145.17	5.693	98.467	-0.0835314
11.91	145.18	5.693	98.465	-0.0841181
11.92	145.20	5.693	98.464	-0.0844381
11.92	145.22	5.693	98.463	-0.0847504
11.92	145.23	5.693	98.461	-0.0848875
11.92	145.25	5.693	98.460	-0.0850782
11.92	145.27	5.693	98.458	-0.0852610
11.92	145.28	5.693	98.457	-0.0856190
11.93	145.30	5.693	98.455	-0.0861674
11.93	145.32	5.693	98.454	-0.0870897
11.93	145.33	5.693	98.453	-0.0877297
11.93	145.35	5.693	98.451	-0.0881331
11.93	145.37	5.692	98.450	-0.0883912
11.93	145.38	5.692	98.448	-0.0884826
11.93	145.40	5.692	98.447	-0.0887569
11.94	145.42	5.692	98.445	-0.0889854
11.94	145.43	5.692	98.444	-0.0891682
11.94	145.45	5.692	98.442	-0.0893510
11.94	145.47	5.692	98.441	-0.0893510
11.94	145.48	5.692	98.439	-0.0893510
11.95	145.50	5.692	98.438	-0.0894424
11.95	145.52	5.692	98.436	-0.0895795
11.95	145.53	5.692	98.435	-0.0898080
11.95	145.55	5.691	98.433	-0.0897623
11.95	145.57	5.691	98.432	-0.0895959
11.95	145.58	5.691	98.430	-0.0895127
11.95	145.60	5.691	98.429	-0.0896956
11.96	145.62	5.691	98.427	-0.0902817
11.96	145.63	5.691	98.426	-0.0907844
11.96	145.65	5.691	98.424	-0.0908384
11.96	145.67	5.691	98.423	-0.0907927
11.96	145.68	5.691	98.421	-0.0906930
11.97	145.70	5.691	98.420	-0.0908592
11.97	145.72	5.691	98.418	-0.0911958
11.97	145.73	5.691	98.417	-0.0914327
11.97	145.75	5.690	98.415	-0.0916613
11.97	145.77	5.690	98.414	-0.0918069
11.97	145.78	5.690	98.412	-0.0918899
11.98	145.80	5.690	98.411	-0.0917070
11.98	145.82	5.690	98.409	-0.0916072
11.98	145.83	5.690	98.407	-0.0916986
11.98	145.85	5.690	98.406	-0.0917527
11.98	145.87	5.690	98.404	-0.0917985
11.98	145.88	5.690	98.403	-0.0916240
11.98	145.90	5.690	98.401	-0.0916156
11.99	145.92	5.690	98.400	-0.0917985
11.99	145.93	5.689	98.398	-0.0918358
11.99	145.95	5.689	98.397	-0.0914534
11.99	145.97	5.689	98.395	-0.0908302
11.99	145.98	5.689	98.394	-0.0902607
12.00	146.00	5.689	98.392	-0.0900403
12.00	146.02	5.689	98.391	-0.0900942
12.00	146.04	5.689	98.389	-0.0902314
12.00	146.05	5.689	98.388	-0.0904226
12.00	146.07	5.689	98.386	-0.0903769
12.00	146.09	5.689	98.385	-0.0902314
12.00	146.10	5.689	98.383	-0.0900320
12.01	146.12	5.688	98.382	-0.0898491
12.01	146.14	5.688	98.380	-0.0900485
12.01	146.15	5.688	98.379	-0.0904226
12.01	146.17	5.688	98.377	-0.0905764
12.01	146.19	5.688	98.376	-0.0904849
12.02	146.20	5.688	98.374	-0.0898902
12.02	146.22	5.688	98.373	-0.0895700
12.02	146.24	5.688	98.371	-0.0897236
12.02	146.25	5.688	98.370	-0.0900979
12.02	146.27	5.688	98.368	-0.0902352
12.02	146.29	5.688	98.367	-0.0901812
12.03	146.30	5.688	98.365	-0.0901647
12.03	146.32	5.687	98.364	-0.0904099
12.03	146.34	5.687	98.362	-0.0908300
12.03	146.35	5.687	98.361	-0.0910755
12.03	146.37	5.687	98.359	-0.0912128
12.03	146.39	5.687	98.358	-0.0912876
12.03	146.40	5.687	98.356	-0.0912793
12.04	146.42	5.687	98.355	-0.0910963
12.04	146.44	5.687	98.353	-0.0910131
12.04	146.45	5.687	98.352	-0.0908467
12.04	146.47	5.687	98.350	-0.0907551
12.04	146.49	5.687	98.348	-0.0908924
12.05	146.50	5.686	98.347	-0.0909091
12.05	146.52	5.686	98.345	-0.0909174
12.05	146.54	5.686	98.344	-0.0909341
12.05	146.55	5.686	98.342	-0.0907967
12.05	146.57	5.686	98.341	-0.0907967
12.05	146.59	5.686	98.339	-0.0909507
12.05	146.60	5.686	98.338	-0.0910506
12.06	146.62	5.686	98.336	-0.0912047
12.06	146.64	5.686	98.335	-0.0913422
12.06	146.65	5.686	98.333	-0.0912964
12.06	146.67	5.686	98.332	-0.0912215
12.06	146.69	5.686	98.330	-0.0910466
12.07	146.70	5.685	98.329	-0.0909091
12.07	146.72	5.685	98.327	-0.0909466
12.07	146.74	5.685	98.326	-0.0909924
12.07	146.75	5.685	98.324	-0.0910466
12.07	146.77	5.685	98.323	-0.0910799
12.07	146.79	5.685	98.321	-0.0911341
12.08	146.80	5.685	98.320	-0.0911341
12.08	146.82	5.685	98.318	-0.0908966
12.08	146.84	5.685	98.317	-0.0904383
12.08	146.85	5.685	98.315	-0.0902173
12.08	146.87	5.685	98.314	-0.0901715
12.08	146.88	5.684	98.312	-0.0900715
12.08	146.90	5.684	98.311	-0.0900257
12.09	146.92	5.684	98.309	-0.0896213
12.09	146.93	5.684	98.308	-0.0893921
12.09	146.95	5.684	98.306	-0.0892464
12.09	146.97	5.684	98.305	-0.0891547
12.09	146.98	5.684	98.303	-0.0893463
12.10	147.00	5.684	98.302	-0.0893627
12.10	147.02	5.684	98.300	-0.0893168
12.10	147.03	5.684	98.299	-0.0891334
12.10	147.05	5.684	98.297	-0.0889500
12.10	147.07	5.684	98.296	-0.0890417
12.10	147.08	5.683	98.294	-0.0893790
12.10	147.10	5.683	98.293	-0.0897083
12.11	147.12	5.683	98.291	-0.0899541
12.11	147.13	5.683	98.290	-0.0898917
12.11	147.15	5.683	98.288	-0.0898376
12.11	147.17	5.683	98.287	-0.0901586
12.11	147.18	5.683	98.285	-0.0903338
12.12	147.20	5.683	98.284	-0.0907548
12.12	147.22	5.683	98.282	-0.0908924
12.12	147.23	5.683	98.281	-0.0909924
12.12	147.25	5.683	98.279	-0.0912385
12.12	147.27	5.682	98.278	-0.0911927
12.12	147.28	5.682	98.276	-0.0914511
12.13	147.30	5.682	98.275	-0.0918096
12.13	147.32	5.682	98.273	-0.0922054
12.13	147.33	5.682	98.272	-0.0924347
12.13	147.35	5.682	98.270	-0.0924058
12.13	147.37	5.682	98.269	-0.0921680
12.13	147.38	5.682	98.267	-0.0919472
12.13	147.40	5.682	98.266	-0.0918096
12.14	147.42	5.682	98.264	-0.0918180
12.14	147.43	5.682	98.262	-0.0917721
12.14	147.45	5.682	98.261	-0.0917179
12.14	147.47	5.681	98.259	-0.0916552
12.14	147.48	5.681	98.258	-0.0916093
12.15	147.50	5.681	98.256	-0.0916262
12.15	147.52	5.681	98.255	-0.0912968
12.15	147.53	5.681	98.253	-0.0909841
12.15	147.55	5.681	98.252	-0.0906631
12.15	147.57	5.681	98.250	-0.0904880
12.15	147.58	5.681	98.249	-0.0904421
12.15	147.60	5.681	98.247	-0.0903421
12.16	147.62	5.681	98.246	-0.0902338
12.16	147.63	5.681	98.244	-0.0900963
12.16	147.65	5.680	98.243	-0.0899587
12.16	147.67	5.680	98.241	-0.0898506
12.16	147.68	5.680	98.240	-0.0900422
12.17	147.70	5.680	98.238	-0.0903089
12.17	147.72	5.680	98.237	-0.0904923
12.17	147.73	5.680	98.235	-0.0906382
12.17	147.75	5.680	98.234	-0.0906299
12.17	147.77	5.680	98.232	-0.0907674
12.17	147.78	5.680	98.231	-0.0908966
12.18	147.80	5.680	98.229	-0.0912299
12.18	147.82	5.680	98.228	-0.0915422
12.18	147.83	5.679	98.226	-0.0918003
12.18	147.85	5.679	98.225	-0.0919377
12.18	147.87	5.679	98.223	-0.0914964
12.18	147.88	5.679	98.222	-0.0915797
12.18	147.90	5.679	98.220	-0.0917255
12.19	147.92	5.679	98.219	-0.0920004
12.19	147.93	5.679	98.217	-0.0922838
12.19	147.95	5.679	98.215	-0.0922090
12.19	147.97	5.679	98.214	-0.0920546
12.19	147.98	5.679	98.212	-0.0920293
12.20	148.00	5.679	98.211	-0.0921125
12.20	148.02	5.679	98.209	-0.0923330
12.20	148.03	5.678	98.208	-0.0925620
12.20	148.05	5.678	98.206	-0.0925078
12.20	148.07	5.678	98.205	-0.0925536
12.20	148.08	5.678	98.203	-0.0924704
12.20	148.10	5.678	98.202	-0.0925332
12.21	148.12	5.678	98.200	-0.0923958
12.21	148.13	5.678	98.199	-0.0922125
12.21	148.15	5.678	98.197	-0.0921836
12.21	148.17	5.678	98.195	-0.0922668
12.21	148.18	5.678	98.194	-0.0924586
12.22	148.20	5.678	98.192	-0.0923958
12.22	148.22	5.677	98.191	-0.0921498
12.22	148.23	5.677	98.189	-0.0918834
12.22	148.25	5.677	98.188	-0.0916460
12.22	148.27	5.677	98.186	-0.0913422
12.22	148.28	5.677	98.185	-0.0911757
12.23	148.30	5.677	98.183	-0.0912131
12.23	148.32	5.677	98.182	-0.0914964
12.23	148.33	5.677	98.180	-0.0916797
12.23	148.35	5.677	98.179	-0.0913964
12.23	148.37	5.677	98.177	-0.0909633
12.23	148.38	5.677	98.176	-0.0905133
12.23	148.40	5.676	98.174	-0.0903383
12.24	148.42	5.676	98.173	-0.0903007
12.24	148.43	5.676	98.171	-0.0903465
12.24	148.45	5.676	98.170	-0.0902173
12.24	148.47	5.676	98.168	-0.0899422
12.24	148.48	5.676	98.167	-0.0897212
12.25	148.50	5.676	98.165	-0.0894380
12.25	148.52	5.676	98.164	-0.0890712
12.25	148.53	5.676	98.162	-0.0888339
12.25	148.55	5.676	98.161	-0.0887880
12.25	148.57	5.676	98.159	-0.0887045
12.25	148.58	5.676	98.158	-0.0885832
12.25	148.60	5.675	98.156	-0.0881409
12.26	148.62	5.675	98.155	-0.0879358
12.26	148.63	5.675	98.153	-0.0879600
12.26	148.65	5.675	98.152	-0.0878223
12.26	148.67	5.675	98.150	-0.0877225
12.26	148.68	5.675	98.149	-0.0875688
12.27	148.70	5.675	98.148	-0.0876147
12.27	148.72	5.675	98.146	-0.0875688
12.27	148.73	5.675	98.145	-0.0874931
12.27	148.75	5.675	98.143	-0.0875470
12.27	148.77	5.675	98.142	-0.0874094
12.27	148.78	5.675	98.140	-0.0877684
12.28	148.80	5.674	98.139	-0.0879358
12.28	148.82	5.674	98.137	-0.0882569
12.28	148.83	5.674	98.136	-0.0887319
12.28	148.85	5.674	98.134	-0.0889235
12.28	148.87	5.674	98.133	-0.0895365
12.28	148.88	5.674	98.131	-0.0899954
12.28	148.90	5.674	98.130	-0.0902708
12.29	148.92	5.674	98.128	-0.0903625
12.29	148.93	5.674	98.127	-0.0903460
12.29	148.95	5.674	98.125	-0.0905378
12.29	148.97	5.674	98.124	-0.0907589
12.29	148.98	5.673	98.122	-0.0907756
12.30	149.00	5.673	98.121	-0.0906546
12.30	149.02	5.673	98.119	-0.0902331
12.30	149.03	5.673	98.118	-0.0900119
12.30	149.05	5.673	98.116	-0.0901037
12.30	149.06	5.673	98.115	-0.0903708
12.30	149.08	5.673	98.113	-0.0907005
12.30	149.10	5.673	98.112	-0.0906379
12.31	149.11	5.673	98.110	-0.0904085
12.31	149.13	5.673	98.109	-0.0901956
12.31	149.15	5.673	98.107	-0.0901579
12.31	149.16	5.673	98.106	-0.0900367
12.31	149.18	5.672	98.104	-0.0897906
12.32	149.20	5.672	98.103	-0.0894611
12.32	149.21	5.672	98.101	-0.0892316
12.32	149.23	5.672	98.100	-0.0892857
12.32	149.25	5.672	98.098	-0.0895317
12.32	149.26	5.672	98.097	-0.0894693
12.32	149.28	5.672	98.095	-0.0893693
12.33	149.30	5.672	98.094	-0.0893070
12.33	149.31	5.672	98.092	-0.0893988
12.33	149.33	5.672	98.091	-0.0895365
12.33	149.35	5.672	98.089	-0.0895824
12.33	149.36	5.672	98.088	-0.0895988
12.33	149.38	5.671	98.087	-0.0896365
12.33	149.40	5.671	98.085	-0.0897200
12.34	149.41	5.671	98.084	-0.0897118
12.34	149.43	5.671	98.082	-0.0897201
12.34	149.45	5.671	98.081	-0.0897283
12.34	149.46	5.671	98.079	-0.0897365
12.34	149.48	5.671	98.078	-0.0898119
12.35	149.50	5.671	98.076	-0.0898577
12.35	149.51	5.671	98.075	-0.0897660
12.35	149.53	5.671	98.073	-0.0896577
12.35	149.55	5.671	98.072	-0.0895741
12.35	149.56	5.670	98.070	-0.0897953
12.35	149.58	5.670	98.069	-0.0897953
12.35	149.60	5.670	98.067	-0.0898789
12.36	149.61	5.670	98.066	-0.0898624
12.36	149.63	5.670	98.064	-0.0898789
12.36	149.65	5.670	98.063	-0.0900248
12.36	149.66	5.670	98.061	-0.0898412
12.36	149.68	5.670	98.060	-0.0898036
12.37	149.70	5.670	98.058	-0.0898871
12.37	149.71	5.670	98.057	-0.0899789
12.37	149.73	5.670	98.055	-0.0902459
12.37	149.75	5.670	98.054	-0.0901835
12.37	149.76	5.669	98.052	-0.0901376
12.37	149.78	5.669	98.051	-0.0900917
12.38	149.80	5.669	98.049	-0.0898624
12.38	149.81	5.669	98.048	-0.0899706
12.38	149.83	5.669	98.046	-0.0897495
12.38	149.85	5.669	98.045	-0.0897036
12.38	149.86	5.669	98.043	-0.0895412
12.38	149.88	5.669	98.042	-0.0891661
12.38	149.90	5.669	98.040	-0.0886534
12.39	149.91	5.669	98.039	-0.0879196
12.39	149.93	5.669	98.037	-0.0874231
12.39	149.95	5.668	98.036	-0.0873234
12.39	149.96	5.668	98.034	-0.0873394
12.39	149.98	5.668	98.033	-0.0874771
12.40	150.00	5.668	98.031	-0.0875688
12.40	150.01	5.668	98.030	-0.0876606
12.40	150.03	5.668	98.029	-0.0879358
12.40	150.05	5.668	98.027	-0.0882569
12.40	150.06	5.668	98.026	-0.0885617
12.40	150.08	5.668	98.024	-0.0890581
12.40	150.10	5.668	98.023	-0.0896247
12.41	150.11	5.668	98.021	-0.0900081
12.41	150.13	5.668	98.020	-0.0906672
12.41	150.15	5.667	98.018	-0.0908883
12.41	150.16	5.667	98.017	-0.0909174
12.41	150.18	5.667	98.015	-0.0907798
12.42	150.20	5.667	98.014	-0.0905505
12.42	150.21	5.667	98.012	-0.0905963
12.42	150.23	5.667	98.011	-0.0906422
12.42	150.25	5.667	98.009	-0.0906130
12.42	150.26	5.667	98.008	-0.0904836
12.42	150.28	5.667	98.006	-0.0903001
12.43	150.30	5.667	98.005	-0.0898788
12.43	150.31	5.667	98.003	-0.0894790
12.43	150.33	5.667	98.002	-0.0894249
12.43	150.35	5.666	98.000	-0.0896083
12.43	150.36	5.666	97.999	-0.0897542
12.43	150.38	5.666	97.997	-0.0895413
12.43	150.40	5.666	97.996	-0.0892661
12.44	150.41	5.666	97.994	-0.0891121
12.44	150.43	5.666	97.993	-0.0891956
12.44	150.45	5.666	97.991	-0.0892710
12.44	150.46	5.666	97.990	-0.0892251
12.44	150.48	5.666	97.988	-0.0892874
12.45	150.49	5.666	97.987	-0.0890204
12.45	150.51	5.666	97.985	-0.0888369
12.45	150.53	5.665	97.984	-0.0886749
12.45	150.54	5.665	97.982	-0.0884376
12.45	150.56	5.665	97.981	-0.0885374
12.45	150.58	5.665	97.979	-0.0884079
12.45	150.59	5.665	97.978	-0.0883243
12.46	150.61	5.665	97.976	-0.0883081
12.46	150.63	5.665	97.975	-0.0881706
12.46	150.64	5.665	97.974	-0.0879871
12.46	150.66	5.665	97.972	-0.0877579
12.46	150.68	5.665	97.971	-0.0873452
12.47	150.69	5.665	97.969	-0.0870083
12.47	150.71	5.665	97.968	-0.0865419
12.47	150.73	5.664	97.966	-0.0864044
12.47	150.74	5.664	97.965	-0.0863207
12.47	150.76	5.664	97.963	-0.0862907
12.47	150.78	5.664	97.962	-0.0862448
12.48	150.79	5.664	97.961	-0.0856946
12.48	150.81	5.664	97.959	-0.0856488
12.48	150.83	5.664	97.958	-0.0856946
12.48	150.84	5.664	97.956	-0.0862907
12.48	150.86	5.664	97.955	-0.0870243
12.48	150.88	5.664	97.953	-0.0874370
12.48	150.89	5.664	97.952	-0.0875584
12.49	150.91	5.664	97.950	-0.0875206
12.49	150.93	5.663	97.949	-0.0877418
12.49	150.94	5.663	97.948	-0.0879871
12.49	150.96	5.663	97.946	-0.0882785
12.49	150.98	5.663	97.945	-0.0884538
12.50	150.99	5.663	97.943	-0.0884619
12.50	151.01	5.663	97.942	-0.0883243
12.50	151.03	5.663	97.940	-0.0879197
12.50	151.04	5.663	97.939	-0.0876606
12.50	151.06	5.663	97.937	-0.0877064
12.50	151.08	5.663	97.936	-0.0876903
12.50	151.09	5.663	97.934	-0.0876823
12.51	151.11	5.663	97.933	-0.0875447
12.51	151.13	5.662	97.931	-0.0873395
12.51	151.14	5.662	97.930	-0.0874553
12.51	151.16	5.662	97.929	-0.0873337
12.51	151.18	5.662	97.927	-0.0872419
12.52	151.19	5.662	97.926	-0.0873336
12.52	151.21	5.662	97.924	-0.0872419
12.52	151.23	5.662	97.923	-0.0872419
12.52	151.24	5.662	97.921	-0.0870743
12.52	151.26	5.662	97.920	-0.0869446
12.52	151.28	5.662	97.918	-0.0872819
12.53	151.29	5.662	97.917	-0.0877571
12.53	151.31	5.662	97.915	-0.0880408
12.53	151.33	5.661	97.914	-0.0881488
12.53	151.34	5.661	97.913	-0.0880570
12.53	151.36	5.661	97.911	-0.0881029
12.53	151.38	5.661	97.910	-0.0883028
12.53	151.39	5.661	97.908	-0.0883569
12.54	151.41	5.661	97.907	-0.0884651
12.54	151.43	5.661	97.905	-0.0884651
12.54	151.44	5.661	97.904	-0.0885570
12.54	151.46	5.661	97.902	-0.0887111
12.54	151.48	5.661	97.901	-0.0886733
12.55	151.49	5.661	97.899	-0.0885058
12.55	151.51	5.661	97.898	-0.0881379
12.55	151.53	5.660	97.896	-0.0879242
12.55	151.54	5.660	97.895	-0.0878403
12.55	151.56	5.660	97.893	-0.0876564
12.55	151.58	5.660	97.892	-0.0877725
12.55	151.59	5.660	97.891	-0.0878807
12.56	151.61	5.660	97.889	-0.0878129
12.56	151.63	5.660	97.888	-0.0876369
12.56	151.64	5.660	97.886	-0.0871606
12.56	151.66	5.660	97.885	-0.0872526
12.56	151.68	5.660	97.883	-0.0874988
12.57	151.69	5.660	97.882	-0.0877532
12.57	151.71	5.660	97.880	-0.0879915
12.57	151.72	5.659	97.879	-0.0877072
12.57	151.74	5.659	97.877	-0.0873930
12.57	151.76	5.659	97.876	-0.0870247
12.57	151.77	5.659	97.875	-0.0866261
12.58	151.79	5.659	97.873	-0.0866802
12.58	151.81	5.659	97.872	-0.0865801
12.58	151.82	5.659	97.870	-0.0865039
12.58	151.84	5.659	97.869	-0.0864578
12.58	151.86	5.659	97.867	-0.0861656
12.58	151.87	5.659	97.866	-0.0861735
12.58	151.89	5.659	97.865	-0.0861195
12.59	151.91	5.659	97.863	-0.0863498
12.59	151.92	5.658	97.862	-0.0864960
12.59	151.94	5.658	97.860	-0.0863959
12.59	151.96	5.658	97.859	-0.0863038
12.59	151.97	5.658	97.857	-0.0860354
12.60	151.99	5.658	97.856	-0.0860735
12.60	152.01	5.658	97.855	-0.0860433
12.60	152.02	5.658	97.853	-0.0857669
12.60	152.04	5.658	97.852	-0.0855669
12.60	152.06	5.658	97.850	-0.0850064
12.60	152.07	5.658	97.849	-0.0844383
12.60	152.09	5.658	97.848	-0.0837477
12.61	152.11	5.658	97.846	-0.0829650
12.61	152.12	5.657	97.845	-0.0827808
12.61	152.14	5.657	97.843	-0.0829802
12.61	152.16	5.657	97.842	-0.0834024
12.61	152.17	5.657	97.841	-0.0838169
12.62	152.19	5.657	97.839	-0.0843158
12.62	152.21	5.657	97.838	-0.0849448
12.62	152.22	5.657	97.836	-0.0856814
12.62	152.24	5.657	97.835	-0.0864180
12.62	152.26	5.657	97.834	-0.0867244
12.62	152.27	5.657	97.832	-0.0872687
12.63	152.29	5.657	97.831	-0.0876829
12.63	152.30	5.657	97.829	-0.0879050
12.63	152.32	5.656	97.828	-0.0880810
12.63	152.34	5.656	97.826	-0.0876128
12.63	152.35	5.656	97.825	-0.0870986
12.63	152.37	5.656	97.823	-0.0865464
12.63	152.39	5.656	97.822	-0.0859562
12.64	152.40	5.656	97.821	-0.0857485
12.64	152.42	5.656	97.819	-0.0856486
12.64	152.44	5.656	97.818	-0.0855027
12.64	152.45	5.656	97.816	-0.0853109
12.64	152.47	5.656	97.815	-0.0848666
12.65	152.49	5.656	97.813	-0.0844830
12.65	152.50	5.656	97.812	-0.0842299
12.65	152.52	5.655	97.811	-0.0842067
12.65	152.54	5.655	97.809	-0.0843290
12.65	152.55	5.655	97.808	-0.0844514
12.65	152.57	5.655	97.806	-0.0844436
12.65	152.59	5.655	97.805	-0.0843822
12.66	152.60	5.655	97.804	-0.0842903
12.66	152.62	5.655	97.802	-0.0841984
12.66	152.64	5.655	97.801	-0.0841370
12.66	152.65	5.655	97.799	-0.0841139
12.66	152.67	5.655	97.798	-0.0841366
12.67	152.69	5.655	97.797	-0.0842130
12.67	152.70	5.655	97.795	-0.0841057
12.67	152.72	5.655	97.794	-0.0838686
12.67	152.74	5.654	97.793	-0.0837615
12.67	152.75	5.654	97.791	-0.0837156
12.67	152.77	5.654	97.790	-0.0839296
12.68	152.79	5.654	97.788	-0.0840440
12.68	152.80	5.654	97.787	-0.0842197
12.68	152.82	5.654	97.786	-0.0844257
12.68	152.84	5.654	97.784	-0.0846930
12.68	152.85	5.654	97.783	-0.0847154
12.68	152.87	5.654	97.781	-0.0846083
12.68	152.89	5.654	97.780	-0.0846541
12.69	152.90	5.654	97.778	-0.0847761
12.69	152.92	5.654	97.777	-0.0850733
12.69	152.94	5.653	97.776	-0.0846837
12.69	152.95	5.653	97.774	-0.0841802
12.69	152.97	5.653	97.773	-0.0834859
12.70	152.99	5.653	97.771	-0.0827917
12.70	153.00	5.653	97.770	-0.0825096
12.70	153.02	5.653	97.769	-0.0822275
12.70	153.04	5.653	97.767	-0.0826394
12.70	153.05	5.653	97.766	-0.0830894
12.70	153.07	5.653	97.765	-0.0834401
12.70	153.09	5.653	97.763	-0.0835620
12.71	153.10	5.653	97.762	-0.0836458
12.71	153.12	5.653	97.760	-0.0839202
12.71	153.14	5.652	97.759	-0.0841869
12.71	153.15	5.652	97.758	-0.0845451
12.71	153.17	5.652	97.756	-0.0847962
12.72	153.19	5.652	97.755	-0.0850548
12.72	153.20	5.652	97.753	-0.0854205
12.72	153.22	5.652	97.752	-0.0856947
12.72	153.24	5.652	97.750	-0.0857704
12.72	153.25	5.652	97.749	-0.0856555
12.72	153.27	5.652	97.748	-0.0852823
12.73	153.29	5.652	97.746	-0.0853202
12.73	153.30	5.652	97.745	-0.0853659
12.73	153.32	5.652	97.743	-0.0853581
12.73	153.34	5.651	97.742	-0.0852055
12.73	153.35	5.651	97.740	-0.0851142
12.73	153.37	5.651	97.739	-0.0853881
12.73	153.39	5.651	97.738	-0.0855708
12.74	153.40	5.651	97.736	-0.0856008
12.74	153.42	5.651	97.735	-0.0856386
12.74	153.44	5.651	97.733	-0.0857143
12.74	153.45	5.651	97.732	-0.0858512
12.74	153.47	5.651	97.730	-0.0858968
12.75	153.49	5.651	97.729	-0.0859881
12.75	153.50	5.651	97.728	-0.0862620
12.75	153.52	5.651	97.726	-0.0864288
12.75	153.54	5.650	97.725	-0.0865736
12.75	153.55	5.650	97.723	-0.0863831
12.75	153.57	5.650	97.722	-0.0863375
12.75	153.59	5.650	97.720	-0.0862541
12.76	153.60	5.650	97.719	-0.0859724
12.76	153.62	5.650	97.717	-0.0860181
12.76	153.64	5.650	97.716	-0.0858434
12.76	153.65	5.650	97.715	-0.0860338
12.76	153.67	5.650	97.713	-0.0862242
12.77	153.69	5.650	97.712	-0.0862321
12.77	153.70	5.650	97.710	-0.0862777
12.77	153.72	5.650	97.709	-0.0860416
12.77	153.74	5.650	97.707	-0.0858212
12.77	153.75	5.649	97.706	-0.0857756
12.77	153.77	5.649	97.705	-0.0856465
12.78	153.79	5.649	97.703	-0.0857078
12.78	153.80	5.649	97.702	-0.0858148
12.78	153.82	5.649	97.700	-0.0856399
12.78	153.84	5.649	97.699	-0.0855942
12.78	153.85	5.649	97.697	-0.0850840
12.78	153.87	5.649	97.696	-0.0847945
12.78	153.89	5.649	97.695	-0.0847643
12.79	153.90	5.649	97.693	-0.0847721
12.79	153.92	5.649	97.692	-0.0847721
12.79	153.94	5.649	97.690	-0.0846885
12.79	153.95	5.648	97.689	-0.0844980
12.79	153.97	5.648	97.687	-0.0842394
12.80	153.99	5.648	97.686	-0.0843918
12.80	154.01	5.648	97.685	-0.0844298
12.80	154.02	5.648	97.683	-0.0845289
12.80	154.04	5.648	97.682	-0.0843919
12.80	154.06	5.648	97.680	-0.0842168
12.80	154.07	5.648	97.679	-0.0842322
12.80	154.09	5.648	97.678	-0.0841865
12.81	154.11	5.648	97.676	-0.0842476
12.81	154.12	5.648	97.675	-0.0841181
12.81	154.14	5.648	97.673	-0.0842707
12.81	154.16	5.647	97.672	-0.0843621
12.81	154.17	5.647	97.671	-0.0842707
12.82	154.19	5.647	97.669	-0.0841489
12.82	154.21	5.647	97.668	-0.0840040
12.82	154.22	5.647	97.666	-0.0840117
12.82	154.24	5.647	97.665	-0.0840574
12.82	154.26	5.647	97.664	-0.0841566
12.82	154.27	5.647	97.662	-0.0839890
12.83	154.29	5.647	97.661	-0.0838975
12.83	154.31	5.647	97.659	-0.0839129
12.83	154.32	5.647	97.658	-0.0839205
12.83	154.34	5.647	97.657	-0.0838748
12.83	154.36	5.646	97.655	-0.0837756
12.83	154.37	5.646	97.654	-0.0838213
12.83	154.39	5.646	97.652	-0.0841036
12.84	154.41	5.646	97.651	-0.0842563
12.84	154.42	5.646	97.650	-0.0840429
12.84	154.44	5.646	97.648	-0.0837301
12.84	154.46	5.646	97.647	-0.0834096
12.84	154.47	5.646	97.645	-0.0833104
12.85	154.49	5.646	97.644	-0.0833104
12.85	154.51	5.646	97.643	-0.0835012
12.85	154.52	5.646	97.641	-0.0838065
12.85	154.54	5.646	97.640	-0.0840890
12.85	154.56	5.646	97.638	-0.0840129
12.85	154.57	5.645	97.637	-0.0836159
12.85	154.59	5.645	97.636	-0.0831043
12.86	154.61	5.645	97.634	-0.0826995
12.86	154.62	5.645	97.633	-0.0824705
12.86	154.64	5.645	97.632	-0.0821422
12.86	154.66	5.645	97.630	-0.0820581
12.86	154.67	5.645	97.629	-0.0821039
12.87	154.69	5.645	97.627	-0.0821114
12.87	154.71	5.645	97.626	-0.0820499
12.87	154.72	5.645	97.625	-0.0817824
12.87	154.74	5.645	97.623	-0.0815990
12.87	154.76	5.645	97.622	-0.0816065
12.87	154.77	5.644	97.621	-0.0816139
12.88	154.79	5.644	97.619	-0.0815297
12.88	154.81	5.644	97.618	-0.0813996
12.88	154.82	5.644	97.617	-0.0811703
12.88	154.84	5.644	97.615	-0.0810402
12.88	154.86	5.644	97.614	-0.0809633
12.88	154.87	5.644	97.613	-0.0809781
12.88	154.89	5.644	97.611	-0.0807103
12.89	154.90	5.644	97.610	-0.0803121
12.89	154.92	5.644	97.608	-0.0799908
12.89	154.94	5.644	97.607	-0.0795778
12.89	154.95	5.644	97.606	-0.0795924
12.89	154.97	5.644	97.605	-0.0794933
12.90	154.99	5.643	97.603	-0.0795611
12.90	155.00	5.643	97.602	-0.0794766
12.90	155.02	5.643	97.601	-0.0793002
12.90	155.04	5.643	97.599	-0.0791697
12.90	155.05	5.643	97.598	-0.0790320
12.90	155.07	5.643	97.597	-0.0789014
12.90	155.09	5.643	97.595	-0.0787177
12.91	155.10	5.643	97.594	-0.0787250
12.91	155.12	5.643	97.593	-0.0786259
12.91	155.14	5.643	97.591	-0.0788241
12.91	155.15	5.643	97.590	-0.0791601
12.91	155.17	5.643	97.589	-0.0794744
12.92	155.19	5.643	97.587	-0.0798493
12.92	155.20	5.642	97.586	-0.0798034
12.92	155.22	5.642	97.585	-0.0798879
12.92	155.24	5.642	97.583	-0.0802628
12.92	155.25	5.642	97.582	-0.0805844
12.92	155.27	5.642	97.581	-0.0808675
12.93	155.29	5.642	97.579	-0.0810662
12.93	155.30	5.642	97.578	-0.0811432
12.93	155.32	5.642	97.577	-0.0812276
12.93	155.34	5.642	97.575	-0.0812586
12.93	155.35	5.642	97.574	-0.0813045
12.93	155.37	5.642	97.573	-0.0814573
12.93	155.39	5.642	97.571	-0.0814648
12.94	155.40	5.642	97.570	-0.0813419
12.94	155.42	5.641	97.569	-0.0808364
12.94	155.44	5.641	97.567	-0.0802849
12.94	155.45	5.641	97.566	-0.0797647
12.94	155.47	5.641	97.565	-0.0792834
12.95	155.49	5.641	97.563	-0.0790005
12.95	155.50	5.641	97.562	-0.0789159
12.95	155.52	5.641	97.561	-0.0793971
12.95	155.54	5.641	97.559	-0.0802243
12.95	155.55	5.641	97.558	-0.0813195
12.95	155.57	5.641	97.557	-0.0823151
12.95	155.59	5.641	97.555	-0.0833563
12.96	155.60	5.641	97.554	-0.0844049
12.96	155.62	5.641	97.553	-0.0853076
12.96	155.64	5.640	97.551	-0.0858127
12.96	155.65	5.640	97.550	-0.0859045
12.96	155.67	5.640	97.548	-0.0859963
12.97	155.69	5.640	97.547	-0.0858127
12.97	155.70	5.640	97.545	-0.0860265
12.97	155.72	5.640	97.544	-0.0858809
12.97	155.74	5.640	97.543	-0.0853602
12.97	155.75	5.640	97.541	-0.0847178
12.97	155.77	5.640	97.540	-0.0840294
12.98	155.79	5.640	97.538	-0.0835551
12.98	155.80	5.640	97.537	-0.0833639
12.98	155.82	5.640	97.536	-0.0831040
12.98	155.84	5.639	97.534	-0.0830047
12.98	155.85	5.639	97.533	-0.0832798
12.98	155.87	5.639	97.531	-0.0835167
12.98	155.89	5.639	97.530	-0.0839450
12.99	155.90	5.639	97.529	-0.0840826
12.99	155.92	5.639	97.527	-0.0842506
12.99	155.94	5.639	97.526	-0.0844567
12.99	155.95	5.639	97.524	-0.0846168
12.99	155.97	5.639	97.523	-0.0848918
13.00	155.98	5.639	97.522	-0.0850371
13.00	156.00	5.639	97.520	-0.0853424
13.00	156.02	5.639	97.519	-0.0853268
13.00	156.03	5.639	97.517	-0.0853111
13.00	156.05	5.638	97.516	-0.0851815
13.00	156.07	5.638	97.514	-0.0849679
13.00	156.08	5.638	97.513	-0.0849523
13.01	156.10	5.638	97.512	-0.0847613
13.01	156.12	5.638	97.510	-0.0848529
13.01	156.13	5.638	97.509	-0.0848910
13.01	156.15	5.638	97.507	-0.0849904
13.01	156.17	5.638	97.506	-0.0847915
13.02	156.18	5.638	97.505	-0.0845928
13.02	156.20	5.638	97.503	-0.0840813
13.02	156.22	5.638	97.502	-0.0834707
13.02	156.23	5.638	97.500	-0.0831044
13.02	156.25	5.637	97.499	-0.0826159
13.02	156.27	5.637	97.498	-0.0823487
13.03	156.28	5.637	97.496	-0.0818448
13.03	156.30	5.637	97.495	-0.0813793
13.03	156.32	5.637	97.494	-0.0809524
13.03	156.33	5.637	97.492	-0.0806777
13.03	156.35	5.637	97.491	-0.0803571
13.03	156.37	5.637	97.490	-0.0799451
13.03	156.38	5.637	97.488	-0.0797161
13.04	156.40	5.637	97.487	-0.0797307
13.04	156.42	5.637	97.486	-0.0797838
13.04	156.43	5.637	97.484	-0.0798296
13.04	156.45	5.637	97.483	-0.0796391
13.04	156.47	5.636	97.482	-0.0795330
13.05	156.48	5.636	97.480	-0.0796703
13.05	156.50	5.636	97.479	-0.0796391
13.05	156.52	5.636	97.478	-0.0795548
13.05	156.53	5.636	97.476	-0.0795090
13.05	156.55	5.636	97.475	-0.0796079
13.05	156.57	5.636	97.474	-0.0799212
13.05	156.58	5.636	97.472	-0.0800733
13.06	156.60	5.636	97.471	-0.0799817
13.06	156.62	5.636	97.470	-0.0799817
13.06	156.63	5.636	97.468	-0.0798442
13.06	156.65	5.636	97.467	-0.0798442
13.06	156.67	5.636	97.466	-0.0799047
13.07	156.68	5.635	97.464	-0.0799578
13.07	156.70	5.635	97.463	-0.0801247
13.07	156.72	5.635	97.462	-0.0801320
13.07	156.73	5.635	97.460	-0.0799945
13.07	156.75	5.635	97.459	-0.0798643
13.07	156.77	5.635	97.458	-0.0797653
13.08	156.78	5.635	97.456	-0.0798716
13.08	156.80	5.635	97.455	-0.0800238
13.08	156.82	5.635	97.454	-0.0800770
13.08	156.83	5.635	97.452	-0.0799541
13.08	156.85	5.635	97.451	-0.0795872
13.08	156.87	5.635	97.450	-0.0796789
13.08	156.88	5.635	97.448	-0.0799541
13.09	156.90	5.634	97.447	-0.0801982
13.09	156.92	5.634	97.446	-0.0802515
13.09	156.93	5.634	97.444	-0.0800367
13.09	156.95	5.634	97.443	-0.0801744
13.09	156.97	5.634	97.442	-0.0802662
13.10	156.98	5.634	97.440	-0.0805104
13.10	157.00	5.634	97.439	-0.0806555
13.10	157.02	5.634	97.438	-0.0807770
13.10	157.03	5.634	97.436	-0.0808304
13.10	157.05	5.634	97.435	-0.0806007
13.10	157.07	5.634	97.434	-0.0804555
13.10	157.08	5.634	97.432	-0.0805474
13.11	157.10	5.634	97.431	-0.0805548
13.11	157.12	5.633	97.430	-0.0804318
13.11	157.13	5.633	97.428	-0.0801250
13.11	157.15	5.633	97.427	-0.0799945
13.11	157.17	5.633	97.426	-0.0801011
13.12	157.18	5.633	97.424	-0.0803309
13.12	157.20	5.633	97.423	-0.0805147
13.12	157.22	5.633	97.422	-0.0807445
13.12	157.23	5.633	97.420	-0.0810202
13.12	157.25	5.633	97.419	-0.0809743
13.12	157.27	5.633	97.418	-0.0809283
13.13	157.28	5.633	97.416	-0.0809283
13.13	157.30	5.633	97.415	-0.0811581
13.13	157.32	5.633	97.414	-0.0813879
13.13	157.33	5.632	97.412	-0.0813419
13.13	157.35	5.632	97.411	-0.0809432
13.13	157.37	5.632	97.409	-0.0803531
13.13	157.38	5.632	97.408	-0.0798014
13.14	157.40	5.632	97.407	-0.0795642
13.14	157.42	5.632	97.406	-0.0798400
13.14	157.43	5.632	97.404	-0.0799853
13.14	157.45	5.632	97.403	-0.0798933
13.14	157.47	5.632	97.402	-0.0795642
13.15	157.48	5.632	97.400	-0.0793658
13.15	157.50	5.632	97.399	-0.0796875
13.15	157.52	5.632	97.398	-0.0798254
13.15	157.53	5.632	97.396	-0.0801471
13.15	157.55	5.631	97.395	-0.0803768
13.15	157.57	5.631	97.394	-0.0806985
13.15	157.58	5.631	97.392	-0.0808364
13.16	157.60	5.631	97.391	-0.0806377
13.16	157.61	5.631	97.390	-0.0805384
13.16	157.63	5.631	97.388	-0.0807074
13.16	157.65	5.631	97.387	-0.0810141
13.16	157.66	5.631	97.386	-0.0811134
13.17	157.68	5.631	97.384	-0.0810290
13.17	157.70	5.631	97.383	-0.0811283
13.17	157.71	5.631	97.382	-0.0812736
13.17	157.73	5.631	97.380	-0.0812586
13.17	157.75	5.630	97.379	-0.0810140
13.17	157.76	5.630	97.377	-0.0804096
13.18	157.78	5.630	97.376	-0.0801653
13.18	157.80	5.630	97.375	-0.0801653
13.18	157.81	5.630	97.373	-0.0803030
13.18	157.83	5.630	97.372	-0.0806703
13.18	157.85	5.630	97.371	-0.0808081
13.18	157.86	5.630	97.369	-0.0806703
13.18	157.88	5.630	97.368	-0.0804260
13.19	157.90	5.630	97.367	-0.0800514
13.19	157.91	5.630	97.365	-0.0801285
13.19	157.93	5.630	97.364	-0.0806333
13.19	157.95	5.630	97.363	-0.0813825
13.19	157.96	5.629	97.361	-0.0817881
13.20	157.98	5.629	97.360	-0.0815511
13.20	158.00	5.629	97.359	-0.0811157
13.20	158.01	5.629	97.357	-0.0806733
13.20	158.03	5.629	97.356	-0.0806200
13.20	158.05	5.629	97.355	-0.0808034
13.20	158.06	5.629	97.353	-0.0810253
13.20	158.08	5.629	97.352	-0.0812162
13.21	158.10	5.629	97.351	-0.0812930
13.21	158.11	5.629	97.349	-0.0814305
13.21	158.13	5.629	97.348	-0.0813388
13.21	158.15	5.629	97.347	-0.0813697
13.21	158.16	5.629	97.345	-0.0813164
13.22	158.18	5.628	97.344	-0.0813474
13.22	158.20	5.628	97.342	-0.0813932
13.22	158.21	5.628	97.341	-0.0813474
13.22	158.23	5.628	97.340	-0.0814849
13.22	158.25	5.628	97.338	-0.0813325
13.22	158.26	5.628	97.337	-0.0812334
13.23	158.28	5.628	97.336	-0.0808210
13.23	158.30	5.628	97.334	-0.0804013
13.23	158.31	5.628	97.333	-0.0804398
13.23	158.33	5.628	97.332	-0.0803261
13.23	158.35	5.628	97.330	-0.0802656
13.23	158.36	5.628	97.329	-0.0800824
13.23	158.38	5.628	97.328	-0.0799139
13.24	158.40	5.627	97.326	-0.0798150
13.24	158.41	5.627	97.325	-0.0797619
13.24	158.43	5.627	97.324	-0.0799377
13.24	158.45	5.627	97.322	-0.0801446
13.24	158.46	5.627	97.321	-0.0804724
13.25	158.48	5.627	97.320	-0.0805492
13.25	158.50	5.627	97.318	-0.0804577
13.25	158.51	5.627	97.317	-0.0801373
13.25	158.53	5.627	97.316	-0.0798023
13.25	158.55	5.627	97.314	-0.0797493
13.25	158.56	5.627	97.313	-0.0800549
13.25	158.58	5.627	97.312	-0.0802836
13.26	158.60	5.627	97.310	-0.0801006
13.26	158.61	5.626	97.309	-0.0796432
13.26	158.63	5.626	97.308	-0.0791400
13.26	158.65	5.626	97.306	-0.0790027
13.26	158.66	5.626	97.305	-0.0791713
13.27	158.68	5.626	97.304	-0.0794842
13.27	158.70	5.626	97.302	-0.0798500
13.27	158.71	5.626	97.301	-0.0799488
13.27	158.73	5.626	97.300	-0.0797201
13.27	158.75	5.626	97.298	-0.0795298
13.27	158.76	5.626	97.297	-0.0794239
13.28	158.78	5.626	97.296	-0.0795610
13.28	158.80	5.626	97.294	-0.0797897
13.28	158.81	5.626	97.293	-0.0796379
13.28	158.83	5.625	97.292	-0.0794020
13.28	158.85	5.625	97.290	-0.0791133
13.28	158.86	5.625	97.289	-0.0790676
13.28	158.88	5.625	97.288	-0.0791903
13.29	158.90	5.625	97.286	-0.0791830
13.29	158.91	5.625	97.285	-0.0789401
13.29	158.93	5.625	97.284	-0.0786517
13.29	158.95	5.625	97.283	-0.0782478
13.29	158.96	5.625	97.281	-0.0781493
13.30	158.98	5.625	97.280	-0.0782863
13.30	159.00	5.625	97.279	-0.0784162
13.30	159.01	5.625	97.277	-0.0786445
13.30	159.03	5.625	97.276	-0.0785603
13.30	159.05	5.624	97.275	-0.0785603
13.30	159.06	5.624	97.273	-0.0786302
13.30	159.08	5.624	97.272	-0.0786543
13.31	159.10	5.624	97.271	-0.0788368
13.31	159.11	5.624	97.269	-0.0789810
13.31	159.13	5.624	97.268	-0.0787671
13.31	159.15	5.624	97.267	-0.0785701
13.31	159.16	5.624	97.265	-0.0783347
13.32	159.18	5.624	97.264	-0.0785030
13.32	159.20	5.624	97.263	-0.0785943
13.32	159.21	5.624	97.262	-0.0783204
13.32	159.23	5.624	97.260	-0.0780323
13.32	159.25	5.624	97.259	-0.0778112
13.32	159.26	5.623	97.258	-0.0779553
13.33	159.28	5.623	97.256	-0.0780679
13.33	159.30	5.623	97.255	-0.0780679
13.33	159.31	5.623	97.254	-0.0781521
13.33	159.33	5.623	97.252	-0.0781977
13.33	159.35	5.623	97.251	-0.0781906
13.33	159.36	5.623	97.250	-0.0781521
13.33	159.38	5.623	97.248	-0.0784260
13.34	159.40	5.623	97.247	-0.0788753
13.34	159.42	5.623	97.246	-0.0792934
13.34	159.43	5.623	97.245	-0.0794303
13.34	159.45	5.623	97.243	-0.0790267
13.34	159.47	5.623	97.242	-0.0789954
13.35	159.48	5.623	97.241	-0.0788897
13.35	159.50	5.622	97.239	-0.0789426
13.35	159.52	5.622	97.238	-0.0790411
13.35	159.53	5.622	97.237	-0.0790026
13.35	159.55	5.622	97.235	-0.0793296
13.35	159.57	5.622	97.234	-0.0794977
13.35	159.58	5.622	97.233	-0.0794977
13.36	159.60	5.622	97.231	-0.0794064
13.36	159.62	5.622	97.230	-0.0792382
13.36	159.63	5.622	97.229	-0.0794282
13.36	159.65	5.622	97.227	-0.0796254
13.36	159.67	5.622	97.226	-0.0795943
13.37	159.68	5.622	97.225	-0.0795413
13.37	159.70	5.622	97.223	-0.0794572
13.37	159.72	5.621	97.222	-0.0798227
13.37	159.73	5.621	97.221	-0.0801498
13.37	159.75	5.621	97.219	-0.0801498
13.37	159.77	5.621	97.218	-0.0801115
13.38	159.78	5.621	97.217	-0.0802559
13.38	159.80	5.621	97.215	-0.0807203
13.38	159.82	5.621	97.214	-0.0810020
13.38	159.83	5.621	97.213	-0.0808958
13.38	159.85	5.621	97.211	-0.0807277
13.38	159.87	5.621	97.210	-0.0806894
13.38	159.88	5.621	97.209	-0.0811156
13.39	159.90	5.621	97.207	-0.0815272
13.39	159.92	5.620	97.206	-0.0818930
13.39	159.93	5.620	97.204	-0.0826246
13.39	159.95	5.620	97.203	-0.0835390
13.39	159.97	5.620	97.202	-0.0844994
13.40	159.98	5.620	97.200	-0.0853525
13.40	160.00	5.620	97.199	-0.0859089
13.40	160.02	5.620	97.197	-0.0865568
13.40	160.03	5.620	97.196	-0.0870838
13.40	160.05	5.620	97.194	-0.0873582
13.40	160.07	5.620	97.193	-0.0871673
13.40	160.08	5.620	97.192	-0.0868929
13.41	160.10	5.620	97.190	-0.0866106
13.41	160.12	5.620	97.189	-0.0864355
13.41	160.13	5.619	97.187	-0.0865270
13.41	160.15	5.619	97.186	-0.0865806
13.41	160.17	5.619	97.184	-0.0865965
13.42	160.18	5.619	97.183	-0.0867338
13.42	160.20	5.619	97.181	-0.0868253
13.42	160.22	5.619	97.180	-0.0865965
13.42	160.23	5.619	97.179	-0.0861848
13.42	160.25	5.619	97.177	-0.0854228
13.42	160.27	5.619	97.176	-0.0849730
13.43	160.28	5.619	97.174	-0.0843781
13.43	160.30	5.619	97.173	-0.0836383
13.43	160.32	5.619	97.172	-0.0828606
13.43	160.33	5.618	97.170	-0.0821360
13.43	160.35	5.618	97.169	-0.0818764
13.43	160.37	5.618	97.167	-0.0814187
13.43	160.38	5.618	97.166	-0.0806259
13.44	160.40	5.618	97.165	-0.0797638
13.44	160.42	5.618	97.163	-0.0790847
13.44	160.43	5.618	97.162	-0.0789690
13.44	160.45	5.618	97.161	-0.0788462
13.44	160.47	5.618	97.159	-0.0782509
13.45	160.48	5.618	97.158	-0.0774267
13.45	160.50	5.618	97.157	-0.0764652
13.45	160.52	5.618	97.156	-0.0756868
13.45	160.53	5.618	97.154	-0.0753205
13.45	160.55	5.617	97.153	-0.0748306
13.45	160.57	5.617	97.152	-0.0746542
13.45	160.58	5.617	97.151	-0.0745626
13.46	160.60	5.617	97.149	-0.0742946
13.46	160.62	5.617	97.148	-0.0741962
13.46	160.63	5.617	97.147	-0.0739350
13.46	160.65	5.617	97.146	-0.0740401
13.46	160.67	5.617	97.144	-0.0744593
13.47	160.68	5.617	97.143	-0.0748854
13.47	160.70	5.617	97.142	-0.0754354
13.47	160.72	5.617	97.141	-0.0758478
13.47	160.73	5.617	97.139	-0.0764297
13.47	160.75	5.617	97.138	-0.0769724
13.47	160.77	5.617	97.137	-0.0772473
13.48	160.78	5.616	97.136	-0.0776209
13.48	160.80	5.616	97.134	-0.0779102
13.48	160.82	5.616	97.133	-0.0780792
13.48	160.83	5.616	97.132	-0.0779346
13.48	160.85	5.616	97.130	-0.0774306
13.48	160.87	5.616	97.129	-0.0770253
13.48	160.88	5.616	97.128	-0.0768420
13.49	160.90	5.616	97.127	-0.0766975
13.49	160.92	5.616	97.125	-0.0764226
13.49	160.93	5.616	97.124	-0.0761089
13.49	160.95	5.616	97.123	-0.0757562
13.49	160.97	5.616	97.121	-0.0755270
13.50	160.98	5.616	97.120	-0.0755270
13.50	161.00	5.615	97.119	-0.0756187
13.50	161.02	5.615	97.118	-0.0758020
13.50	161.03	5.615	97.116	-0.0757562
13.50	161.05	5.615	97.115	-0.0757701
13.50	161.07	5.615	97.114	-0.0756853
13.50	161.08	5.615	97.113	-0.0760521
13.51	161.10	5.615	97.111	-0.0765035
13.51	161.12	5.615	97.110	-0.0770394
13.51	161.13	5.615	97.109	-0.0776036
13.51	161.15	5.615	97.108	-0.0776566
13.51	161.17	5.615	97.106	-0.0777625
13.52	161.18	5.615	97.105	-0.0777166
13.52	161.20	5.615	97.104	-0.0779316
13.52	161.22	5.615	97.102	-0.0783513
13.52	161.23	5.614	97.101	-0.0787711
13.52	161.25	5.614	97.100	-0.0791452
13.52	161.27	5.614	97.098	-0.0793214
13.53	161.28	5.614	97.097	-0.0794975
13.53	161.30	5.614	97.096	-0.0796882
13.53	161.32	5.614	97.094	-0.0799248
13.53	161.33	5.614	97.093	-0.0801156
13.53	161.35	5.614	97.092	-0.0802384
13.53	161.37	5.614	97.090	-0.0803612
13.53	161.38	5.614	97.089	-0.0804603
13.54	161.40	5.614	97.088	-0.0805594
13.54	161.42	5.614	97.086	-0.0806274
13.54	161.43	5.614	97.085	-0.0805356
13.54	161.45	5.613	97.084	-0.0804366
13.54	161.47	5.613	97.082	-0.0803448
13.55	161.48	5.613	97.081	-0.0801999
13.55	161.50	5.613	97.080	-0.0803907
13.55	161.52	5.613	97.078	-0.0803907
13.55	161.53	5.613	97.077	-0.0804439
13.55	161.55	5.613	97.076	-0.0804587
13.55	161.57	5.613	97.074	-0.0802605
13.55	161.58	5.613	97.073	-0.0803449
13.56	161.60	5.613	97.072	-0.0806658
13.56	161.61	5.613	97.070	-0.0811777
13.56	161.63	5.613	97.069	-0.0815138
13.56	161.65	5.613	97.068	-0.0815596
13.56	161.66	5.612	97.066	-0.0815447
13.57	161.68	5.612	97.065	-0.0816140
13.57	161.70	5.612	97.064	-0.0821566
13.57	161.71	5.612	97.062	-0.0830200
13.57	161.73	5.612	97.061	-0.0839370
13.57	161.75	5.612	97.059	-0.0844948
13.57	161.76	5.612	97.058	-0.0844871
13.58	161.78	5.612	97.057	-0.0839065
13.58	161.80	5.612	97.055	-0.0832187
13.58	161.81	5.612	97.054	-0.0831728
13.58	161.83	5.612	97.052	-0.0832646
13.58	161.85	5.612	97.051	-0.0836313
13.58	161.86	5.611	97.050	-0.0836772
13.58	161.88	5.611	97.048	-0.0833409
13.59	161.90	5.611	97.047	-0.0830583
13.59	161.91	5.611	97.045	-0.0826306
13.59	161.93	5.611	97.044	-0.0824473
13.59	161.95	5.611	97.043	-0.0825390
13.59	161.96	5.611	97.041	-0.0827681
13.60	161.98	5.611	97.040	-0.0827223
13.60	162.00	5.611	97.039	-0.0823708
13.60	162.01	5.611	97.037	-0.0817824
13.60	162.03	5.611	97.036	-0.0812631
13.60	162.05	5.611	97.035	-0.0808048
13.60	162.06	5.611	97.033	-0.0802786
13.60	162.08	5.610	97.032	-0.0800037
13.61	162.10	5.610	97.031	-0.0796902
13.61	162.11	5.610	97.029	-0.0795143
13.61	162.13	5.610	97.028	-0.0792610
13.61	162.15	5.610	97.027	-0.0788943
13.61	162.16	5.610	97.025	-0.0786120
13.62	162.18	5.610	97.024	-0.0781393
13.62	162.20	5.610	97.023	-0.0779417
13.62	162.21	5.610	97.021	-0.0779804
13.62	162.23	5.610	97.020	-0.0781637
13.62	162.25	5.610	97.019	-0.0783541
13.62	162.26	5.610	97.017	-0.0782768
13.63	162.28	5.610	97.016	-0.0778500
13.63	162.30	5.609	97.015	-0.0773847
13.63	162.31	5.609	97.014	-0.0769266
13.63	162.33	5.609	97.012	-0.0768279
13.63	162.35	5.609	97.011	-0.0770641
13.63	162.36	5.609	97.010	-0.0771557
13.63	162.38	5.609	97.008	-0.0772861
13.64	162.40	5.609	97.007	-0.0772015
13.64	162.41	5.609	97.006	-0.0770957
13.64	162.43	5.609	97.005	-0.0771415
13.64	162.45	5.609	97.003	-0.0772790
13.64	162.46	5.609	97.002	-0.0775538
13.65	162.48	5.609	97.001	-0.0775080
13.65	162.50	5.609	96.999	-0.0774622
13.65	162.51	5.608	96.998	-0.0773706
13.65	162.53	5.608	96.997	-0.0774622
13.65	162.55	5.608	96.996	-0.0776454
13.65	162.56	5.608	96.994	-0.0777370
13.65	162.58	5.608	96.993	-0.0781493
13.66	162.60	5.608	96.992	-0.0786990
13.66	162.61	5.608	96.990	-0.0792174
13.66	162.63	5.608	96.989	-0.0794080
13.66	162.65	5.608	96.988	-0.0795600
13.66	162.66	5.608	96.986	-0.0798204
13.67	162.68	5.608	96.985	-0.0804087
13.67	162.70	5.608	96.984	-0.0809127
13.67	162.71	5.608	96.982	-0.0809510
13.67	162.73	5.607	96.981	-0.0808358
13.67	162.75	5.607	96.980	-0.0807058
13.67	162.76	5.607	96.978	-0.0808048
13.68	162.78	5.607	96.977	-0.0807515
13.68	162.80	5.607	96.976	-0.0801485
13.68	162.81	5.607	96.974	-0.0794226
13.68	162.83	5.607	96.973	-0.0788943
13.68	162.85	5.607	96.972	-0.0787712
13.68	162.86	5.607	96.970	-0.0789401
13.68	162.88	5.607	96.969	-0.0790704
13.69	162.90	5.607	96.968	-0.0791934
13.69	162.91	5.607	96.966	-0.0793913
13.69	162.93	5.607	96.965	-0.0795361
13.69	162.95	5.607	96.964	-0.0800404
13.69	162.96	5.606	96.962	-0.0806895
13.70	162.98	5.606	96.961	-0.0812322
13.70	163.00	5.606	96.960	-0.0815222
13.70	163.01	5.606	96.958	-0.0813996
13.70	163.03	5.606	96.957	-0.0811778
13.70	163.05	5.606	96.956	-0.0810402
13.70	163.06	5.606	96.954	-0.0808493
13.70	163.08	5.606	96.953	-0.0805283
13.71	163.10	5.606	96.952	-0.0801230
13.71	163.11	5.606	96.950	-0.0794037
13.71	163.13	5.606	96.949	-0.0790367
13.71	163.15	5.606	96.948	-0.0785780
13.71	163.16	5.605	96.946	-0.0781795
13.72	163.18	5.605	96.945	-0.0780949
13.72	163.20	5.605	96.944	-0.0779114
13.72	163.21	5.605	96.942	-0.0779501
13.72	163.23	5.605	96.941	-0.0779358
13.72	163.25	5.605	96.940	-0.0776606
13.72	163.26	5.605	96.939	-0.0776147
13.73	163.28	5.605	96.937	-0.0778124
13.73	163.30	5.605	96.936	-0.0778654
13.73	163.31	5.605	96.935	-0.0779113
13.73	163.33	5.605	96.933	-0.0775371
13.73	163.35	5.605	96.932	-0.0772619
13.73	163.36	5.605	96.931	-0.0775443
13.73	163.38	5.605	96.930	-0.0777737
13.74	163.40	5.604	96.928	-0.0780419
13.74	163.41	5.604	96.927	-0.0778584
13.74	163.43	5.604	96.926	-0.0775443
13.74	163.45	5.604	96.924	-0.0776044
13.74	163.46	5.604	96.923	-0.0776044
13.75	163.48	5.604	96.922	-0.0776962
13.75	163.50	5.604	96.921	-0.0778339
13.75	163.51	5.604	96.919	-0.0778339
13.75	163.53	5.604	96.918	-0.0777421
13.75	163.55	5.604	96.917	-0.0770538
13.75	163.56	5.604	96.915	-0.0758745
13.75	163.58	5.604	96.914	-0.0748119
13.76	163.60	5.604	96.913	-0.0744515
13.76	163.61	5.603	96.912	-0.0747132
13.76	163.63	5.603	96.910	-0.0754933
13.76	163.65	5.603	96.909	-0.0762875
13.76	163.66	5.603	96.908	-0.0772903
13.77	163.68	5.603	96.907	-0.0787519
13.77	163.70	5.603	96.905	-0.0803360
13.77	163.71	5.603	96.904	-0.0822168
13.77	163.73	5.603	96.903	-0.0836927
13.77	163.74	5.603	96.901	-0.0847481
13.77	163.76	5.603	96.900	-0.0855360
13.78	163.78	5.603	96.898	-0.0856657
13.78	163.79	5.603	96.897	-0.0858034
13.78	163.81	5.603	96.895	-0.0859332
13.78	163.83	5.602	96.894	-0.0857956
13.78	163.84	5.602	96.893	-0.0860945
13.78	163.86	5.602	96.891	-0.0859647
13.78	163.88	5.602	96.890	-0.0859568
13.79	163.89	5.602	96.888	-0.0860708
13.79	163.91	5.602	96.887	-0.0862385
13.79	163.93	5.602	96.885	-0.0866055
13.79	163.94	5.602	96.884	-0.0867431
13.79	163.96	5.602	96.883	-0.0866973
13.80	163.98	5.602	96.881	-0.0864679
13.80	163.99	5.602	96.880	-0.0859475
13.80	164.01	5.602	96.878	-0.0852819
13.80	164.03	5.601	96.877	-0.0844489
13.80	164.04	5.601	96.875	-0.0836773
13.80	164.06	5.601	96.874	-0.0831041
13.80	164.08	5.601	96.873	-0.0823701
13.81	164.09	5.601	96.871	-0.0818123
13.81	164.11	5.601	96.870	-0.0812471
13.81	164.13	5.601	96.869	-0.0809262
13.81	164.14	5.601	96.867	-0.0807886
13.81	164.16	5.601	96.866	-0.0805904
13.82	164.18	5.601	96.865	-0.0804455
13.82	164.19	5.601	96.863	-0.0802933
13.82	164.21	5.601	96.862	-0.0804766
13.82	164.23	5.601	96.861	-0.0805225
13.82	164.24	5.600	96.859	-0.0805683
13.82	164.26	5.600	96.858	-0.0805683
13.83	164.28	5.600	96.857	-0.0805683
13.83	164.29	5.600	96.855	-0.0809807
13.83	164.31	5.600	96.854	-0.0811492
13.83	164.33	5.600	96.852	-0.0816767
13.83	164.34	5.600	96.851	-0.0821272
13.83	164.36	5.600	96.850	-0.0826234
13.83	164.38	5.600	96.848	-0.0828982
13.84	164.39	5.600	96.847	-0.0827074
13.84	164.41	5.600	96.846	-0.0827074
13.84	164.43	5.600	96.844	-0.0825776
13.84	164.44	5.600	96.843	-0.0823944
13.84	164.46	5.599	96.841	-0.0819747
13.85	164.48	5.599	96.840	-0.0809982
13.85	164.49	5.599	96.839	-0.0797161
13.85	164.51	5.599	96.837	-0.0786172
13.85	164.53	5.599	96.836	-0.0779762
13.85	164.54	5.599	96.835	-0.0777788
13.85	164.56	5.599	96.834	-0.0778032
13.85	164.58	5.599	96.832	-0.0776588
13.86	164.59	5.599	96.831	-0.0775602
13.86	164.61	5.599	96.830	-0.0779405
13.86	164.63	5.599	96.828	-0.0783982
13.86	164.64	5.599	96.827	-0.0789787
13.86	164.66	5.599	96.826	-0.0793978
13.87	164.68	5.598	96.824	-0.0798938
13.87	164.69	5.598	96.823	-0.0804577
13.87	164.71	5.598	96.822	-0.0806865
13.87	164.73	5.598	96.820	-0.0809153
13.87	164.74	5.598	96.819	-0.0811442
13.87	164.76	5.598	96.818	-0.0817242
13.88	164.78	5.598	96.816	-0.0826011
13.88	164.79	5.598	96.815	-0.0828223
13.88	164.81	5.598	96.814	-0.0826393
13.88	164.83	5.598	96.812	-0.0823572
13.88	164.84	5.598	96.811	-0.0821285
13.88	164.86	5.598	96.809	-0.0823648
13.88	164.88	5.597	96.808	-0.0823190
13.89	164.89	5.597	96.807	-0.0820369
13.89	164.91	5.597	96.805	-0.0819762
13.89	164.93	5.597	96.804	-0.0819305
13.89	164.94	5.597	96.803	-0.0820677
13.89	164.96	5.597	96.801	-0.0821592
13.90	164.98	5.597	96.800	-0.0821135
13.90	164.99	5.597	96.798	-0.0822507
13.90	165.01	5.597	96.797	-0.0821592
13.90	165.03	5.597	96.796	-0.0818847
13.90	165.04	5.597	96.794	-0.0817017
13.90	165.06	5.597	96.793	-0.0818390
13.90	165.08	5.597	96.792	-0.0820677
13.91	165.09	5.596	96.790	-0.0820677
13.91	165.11	5.596	96.789	-0.0814730
13.91	165.13	5.596	96.788	-0.0807868
13.91	165.14	5.596	96.786	-0.0805124
13.91	165.16	5.596	96.785	-0.0807411
13.92	165.18	5.596	96.784	-0.0811676
13.92	165.19	5.596	96.782	-0.0811751
13.92	165.21	5.596	96.781	-0.0809611
13.92	165.23	5.596	96.779	-0.0805492
13.92	165.24	5.596	96.778	-0.0803057
13.92	165.26	5.596	96.777	-0.0800842
13.93	165.28	5.596	96.775	-0.0800311
13.93	165.29	5.596	96.774	-0.0798023
13.93	165.31	5.595	96.773	-0.0796266
13.93	165.33	5.595	96.771	-0.0793593
13.93	165.34	5.595	96.770	-0.0791979
13.93	165.36	5.595	96.769	-0.0794727
13.93	165.38	5.595	96.767	-0.0795112
13.94	165.39	5.595	96.766	-0.0797400
13.94	165.41	5.595	96.765	-0.0797473
13.94	165.43	5.595	96.763	-0.0798077
13.94	165.44	5.595	96.762	-0.0800678
13.94	165.46	5.595	96.761	-0.0804266
13.95	165.48	5.595	96.759	-0.0808386
13.95	165.49	5.595	96.758	-0.0809833
13.95	165.51	5.595	96.757	-0.0807383
13.95	165.53	5.594	96.755	-0.0803187
13.95	165.54	5.594	96.754	-0.0800971
13.95	165.56	5.594	96.753	-0.0801429
13.95	165.58	5.594	96.751	-0.0802729
13.96	165.59	5.594	96.750	-0.0802803
13.96	165.61	5.594	96.749	-0.0801282
13.96	165.63	5.594	96.747	-0.0797161
13.96	165.64	5.594	96.746	-0.0794872
13.96	165.66	5.594	96.745	-0.0793956
13.97	165.68	5.594	96.743	-0.0795788
13.97	165.69	5.594	96.742	-0.0797307
13.97	165.71	5.594	96.741	-0.0795090
13.97	165.73	5.594	96.739	-0.0794632
13.97	165.74	5.593	96.738	-0.0795476
13.97	165.76	5.593	96.737	-0.0798681
13.98	165.78	5.593	96.735	-0.0802418
13.98	165.79	5.593	96.734	-0.0803939
13.98	165.81	5.593	96.733	-0.0803481
13.98	165.83	5.593	96.731	-0.0803481
13.98	165.84	5.593	96.730	-0.0803481
13.98	165.86	5.593	96.729	-0.0806230
13.98	165.88	5.593	96.727	-0.0810811
13.99	165.89	5.593	96.726	-0.0811727
13.99	165.91	5.593	96.725	-0.0810960
13.99	165.93	5.593	96.723	-0.0807220
13.99	165.94	5.593	96.722	-0.0805919
13.99	165.96	5.592	96.721	-0.0805314
14.00	165.98	5.592	96.719	-0.0806230
14.00	165.99	5.592	96.718	-0.0807294
14.00	166.01	5.592	96.717	-0.0808742
14.00	166.03	5.592	96.715	-0.0813016
14.00	166.04	5.592	96.714	-0.0814390
14.00	166.06	5.592	96.713	-0.0814849
14.00	166.08	5.592	96.711	-0.0813932
14.01	166.09	5.592	96.710	-0.0815307
14.01	166.11	5.592	96.709	-0.0818515
14.01	166.13	5.592	96.707	-0.0822790
14.01	166.14	5.592	96.706	-0.0825158
14.01	166.16	5.592	96.704	-0.0824851
14.02	166.18	5.591	96.703	-0.0824085
14.02	166.19	5.591	96.702	-0.0818965
14.02	166.21	5.591	96.700	-0.0815830
14.02	166.23	5.591	96.699	-0.0816139
14.02	166.24	5.591	96.698	-0.0818890
14.02	166.26	5.591	96.696	-0.0824393
14.03	166.28	5.591	96.695	-0.0828519
14.03	166.29	5.591	96.694	-0.0829588
14.03	166.31	5.591	96.692	-0.0830888
14.03	166.33	5.591	96.691	-0.0831881
14.03	166.34	5.591	96.689	-0.0833715
14.03	166.36	5.591	96.688	-0.0836085
14.03	166.38	5.590	96.687	-0.0838073
14.04	166.39	5.590	96.685	-0.0839450
14.04	166.41	5.590	96.684	-0.0841743
14.04	166.43	5.590	96.682	-0.0844037
14.04	166.44	5.590	96.681	-0.0843578
14.04	166.46	5.590	96.680	-0.0841743
14.05	166.48	5.590	96.678	-0.0839908
14.05	166.49	5.590	96.677	-0.0838686
14.05	166.51	5.590	96.675	-0.0839681
14.05	166.53	5.590	96.674	-0.0839835
14.05	166.54	5.590	96.673	-0.0836163
14.05	166.56	5.590	96.671	-0.0832492
14.05	166.58	5.590	96.670	-0.0826985
14.06	166.59	5.589	96.668	-0.0823772
14.06	166.61	5.589	96.667	-0.0821629
14.06	166.63	5.589	96.666	-0.0819409
14.06	166.64	5.589	96.664	-0.0818032
14.06	166.66	5.589	96.663	-0.0815202
14.07	166.68	5.589	96.662	-0.0813367
14.07	166.69	5.589	96.660	-0.0812064
14.07	166.71	5.589	96.659	-0.0811754
14.07	166.73	5.589	96.658	-0.0811754
14.07	166.74	5.589	96.656	-0.0809458
14.07	166.76	5.589	96.655	-0.0807622
14.08	166.78	5.589	96.654	-0.0804867
14.08	166.79	5.588	96.652	-0.0802571
14.08	166.81	5.588	96.651	-0.0800735
14.08	166.83	5.588	96.650	-0.0799816
14.08	166.84	5.588	96.648	-0.0803030
14.08	166.86	5.588	96.647	-0.0806244
14.08	166.88	5.588	96.646	-0.0807622
14.09	166.89	5.588	96.644	-0.0805785
14.09	166.91	5.588	96.643	-0.0804867
14.09	166.93	5.588	96.642	-0.0805933
14.09	166.94	5.588	96.640	-0.0808763
14.09	166.96	5.588	96.639	-0.0809830
14.10	166.98	5.588	96.638	-0.0808452
14.10	166.99	5.588	96.636	-0.0806926
14.10	167.01	5.587	96.635	-0.0805163
14.10	167.02	5.587	96.634	-0.0804629
14.10	167.04	5.587	96.632	-0.0803858
14.10	167.06	5.587	96.631	-0.0804925
14.10	167.07	5.587	96.630	-0.0806229
14.11	167.09	5.587	96.628	-0.0809371
14.11	167.11	5.587	96.627	-0.0812052
14.11	167.12	5.587	96.625	-0.0814423
14.11	167.14	5.587	96.624	-0.0816336
14.11	167.16	5.587	96.623	-0.0818708
14.12	167.17	5.587	96.621	-0.0821465
14.12	167.19	5.587	96.620	-0.0823837
14.12	167.21	5.587	96.619	-0.0826746
14.12	167.22	5.586	96.617	-0.0828433
14.12	167.24	5.586	96.616	-0.0831572
14.12	167.26	5.586	96.615	-0.0834788
14.13	167.27	5.586	96.613	-0.0838540
14.13	167.29	5.586	96.612	-0.0842371
14.13	167.31	5.586	96.610	-0.0844669
14.13	167.32	5.586	96.609	-0.0846352
14.13	167.34	5.586	96.608	-0.0848727
14.13	167.36	5.586	96.606	-0.0850487
14.13	167.37	5.586	96.605	-0.0848805
14.14	167.39	5.586	96.603	-0.0845284
14.14	167.41	5.586	96.602	-0.0841530
14.14	167.42	5.585	96.600	-0.0838389
14.14	167.44	5.585	96.599	-0.0837316
14.14	167.46	5.585	96.598	-0.0834099
14.15	167.47	5.585	96.596	-0.0832721
14.15	167.49	5.585	96.595	-0.0832874
14.15	167.51	5.585	96.594	-0.0830652
14.15	167.52	5.585	96.592	-0.0830192
14.15	167.54	5.585	96.591	-0.0826438
14.15	167.56	5.585	96.589	-0.0827665
14.15	167.57	5.585	96.588	-0.0829504
14.16	167.59	5.585	96.587	-0.0829504
14.16	167.61	5.585	96.585	-0.0831035
14.16	167.62	5.585	96.584	-0.0829732
14.16	167.64	5.584	96.583	-0.0832950
14.16	167.66	5.584	96.581	-0.0835632
14.17	167.67	5.584	96.580	-0.0836857
14.17	167.69	5.584	96.578	-0.0838235
14.17	167.71	5.584	96.577	-0.0837776
14.17	167.72	5.584	96.576	-0.0837930
14.17	167.74	5.584	96.574	-0.0838467
14.17	167.76	5.584	96.573	-0.0838926
14.18	167.77	5.584	96.571	-0.0839309
14.18	167.79	5.584	96.570	-0.0838695
14.18	167.81	5.584	96.569	-0.0835324
14.18	167.82	5.584	96.567	-0.0831572
14.18	167.84	5.583	96.566	-0.0827897
14.18	167.85	5.583	96.565	-0.0825676
14.18	167.87	5.583	96.563	-0.0827665
14.19	167.89	5.583	96.562	-0.0828892
14.19	167.90	5.583	96.560	-0.0828815
14.19	167.92	5.583	96.559	-0.0826519
14.19	167.94	5.583	96.558	-0.0823378
14.19	167.95	5.583	96.556	-0.0823378
14.20	167.97	5.583	96.555	-0.0823762
14.20	167.99	5.583	96.554	-0.0823762
14.20	168.00	5.583	96.552	-0.0823378
14.20	168.02	5.583	96.551	-0.0822459
14.20	168.04	5.583	96.549	-0.0821465
14.20	168.05	5.582	96.548	-0.0821005
14.20	168.07	5.582	96.547	-0.0821081
14.21	168.09	5.582	96.545	-0.0822459
14.21	168.10	5.582	96.544	-0.0822843
14.21	168.12	5.582	96.543	-0.0822384
14.21	168.14	5.582	96.541	-0.0822919
14.21	168.15	5.582	96.540	-0.0823070
14.22	168.17	5.582	96.539	-0.0826746
14.22	168.19	5.582	96.537	-0.0829504
14.22	168.20	5.582	96.536	-0.0829656
14.22	168.22	5.582	96.534	-0.0829273
14.22	168.24	5.582	96.533	-0.0826822
14.22	168.25	5.582	96.532	-0.0826363
14.23	168.27	5.581	96.530	-0.0827206
14.23	168.29	5.581	96.529	-0.0826363
14.23	168.30	5.581	96.528	-0.0825060
14.23	168.32	5.581	96.526	-0.0824449
14.23	168.34	5.581	96.525	-0.0823989
14.23	168.35	5.581	96.523	-0.0822151
14.23	168.37	5.581	96.522	-0.0818934
14.24	168.39	5.581	96.521	-0.0814488
14.24	168.40	5.581	96.519	-0.0811196
14.24	168.42	5.581	96.518	-0.0809743
14.24	168.44	5.581	96.517	-0.0806911
14.24	168.45	5.581	96.515	-0.0804229
14.25	168.47	5.580	96.514	-0.0800772
14.25	168.49	5.580	96.513	-0.0800313
14.25	168.50	5.580	96.511	-0.0802078
14.25	168.52	5.580	96.510	-0.0801930
14.25	168.54	5.580	96.509	-0.0802390
14.25	168.55	5.580	96.507	-0.0801471
14.25	168.57	5.580	96.506	-0.0804228
14.26	168.59	5.580	96.505	-0.0808824
14.26	168.60	5.580	96.503	-0.0811581
14.26	168.62	5.580	96.502	-0.0811581
14.26	168.64	5.580	96.501	-0.0811581
14.26	168.65	5.580	96.499	-0.0812960
14.27	168.67	5.580	96.498	-0.0816176
14.27	168.69	5.579	96.497	-0.0824908
14.27	168.70	5.579	96.495	-0.0830423
14.27	168.72	5.579	96.494	-0.0835018
14.27	168.73	5.579	96.492	-0.0833945
14.27	168.75	5.579	96.491	-0.0828203
14.28	168.77	5.579	96.490	-0.0824912
14.28	168.78	5.579	96.488	-0.0823000
14.28	168.80	5.579	96.487	-0.0826215
14.28	168.82	5.579	96.486	-0.0829506
14.28	168.83	5.579	96.484	-0.0830807
14.28	168.85	5.579	96.483	-0.0829889
14.28	168.87	5.579	96.481	-0.0825679
14.29	168.88	5.579	96.480	-0.0823540
14.29	168.90	5.578	96.479	-0.0821780
14.29	168.92	5.578	96.477	-0.0821855
14.29	168.93	5.578	96.476	-0.0823767
14.29	168.95	5.578	96.475	-0.0824610
14.30	168.97	5.578	96.473	-0.0827137
14.30	168.98	5.578	96.472	-0.0825760
14.30	169.00	5.578	96.470	-0.0823999
14.30	169.02	5.578	96.469	-0.0824151
14.30	169.03	5.578	96.468	-0.0825528
14.30	169.05	5.578	96.466	-0.0827212
14.30	169.07	5.578	96.465	-0.0828972
14.31	169.08	5.578	96.464	-0.0829279
14.31	169.10	5.578	96.462	-0.0832950
14.31	169.12	5.577	96.461	-0.0834786
14.31	169.13	5.577	96.459	-0.0832339
14.31	169.15	5.577	96.458	-0.0827674
14.32	169.17	5.577	96.457	-0.0822018
14.32	169.18	5.577	96.455	-0.0823395
14.32	169.20	5.577	96.454	-0.0823395
14.32	169.22	5.577	96.453	-0.0823853
14.32	169.23	5.577	96.451	-0.0821560
14.32	169.25	5.577	96.450	-0.0814070
14.33	169.27	5.577	96.449	-0.0807885
14.33	169.28	5.577	96.447	-0.0802310
14.33	169.30	5.577	96.446	-0.0800862
14.33	169.32	5.576	96.445	-0.0802696
14.33	169.33	5.576	96.443	-0.0804603
14.33	169.35	5.576	96.442	-0.0803612
14.33	169.37	5.576	96.440	-0.0801320
14.34	169.38	5.576	96.439	-0.0797579
14.34	169.40	5.576	96.438	-0.0794684
14.34	169.42	5.576	96.437	-0.0796517
14.34	169.43	5.576	96.435	-0.0799267
14.34	169.45	5.576	96.434	-0.0803391
14.35	169.47	5.576	96.433	-0.0805077
14.35	169.48	5.576	96.431	-0.0804545
14.35	169.50	5.576	96.430	-0.0805772
14.35	169.52	5.576	96.428	-0.0807146
14.35	169.53	5.575	96.427	-0.0809895
14.35	169.55	5.575	96.426	-0.0813101
14.35	169.57	5.575	96.424	-0.0817224
14.36	169.58	5.575	96.423	-0.0822113
14.36	169.60	5.575	96.422	-0.0826008
14.36	169.62	5.575	96.420	-0.0829594
14.36	169.63	5.575	96.419	-0.0831959
14.36	169.65	5.575	96.418	-0.0834631
14.37	169.67	5.575	96.416	-0.0838751
14.37	169.68	5.575	96.415	-0.0839359
14.37	169.70	5.575	96.413	-0.0839817
14.37	169.72	5.575	96.412	-0.0839359
14.37	169.73	5.575	96.411	-0.0842562
14.37	169.75	5.574	96.409	-0.0846224
14.38	169.77	5.574	96.408	-0.0848512
14.38	169.78	5.574	96.406	-0.0850343
14.38	169.80	5.574	96.405	-0.0850188
14.38	169.82	5.574	96.403	-0.0853313
14.38	169.83	5.574	96.402	-0.0852543
14.38	169.85	5.574	96.401	-0.0849721
14.38	169.87	5.574	96.399	-0.0845605
14.39	169.88	5.574	96.398	-0.0844156
14.39	169.90	5.574	96.396	-0.0843319
14.39	169.92	5.574	96.395	-0.0842707
14.39	169.93	5.574	96.394	-0.0842553
14.39	169.95	5.573	96.392	-0.0842476
14.40	169.97	5.573	96.391	-0.0842779
14.40	169.98	5.573	96.389	-0.0841865
14.40	170.00	5.573	96.388	-0.0841408
14.40	170.02	5.573	96.387	-0.0843236
14.40	170.03	5.573	96.385	-0.0845978
14.40	170.05	5.573	96.384	-0.0848720
14.40	170.07	5.573	96.382	-0.0847194
14.41	170.08	5.573	96.381	-0.0842547
14.41	170.10	5.573	96.380	-0.0837522
14.41	170.12	5.573	96.378	-0.0832572
14.41	170.13	5.573	96.377	-0.0829982
14.41	170.15	5.572	96.375	-0.0824497
14.42	170.17	5.572	96.374	-0.0820384
14.42	170.18	5.572	96.373	-0.0816578
14.42	170.20	5.572	96.371	-0.0816047
14.42	170.22	5.572	96.370	-0.0815590
14.42	170.23	5.572	96.369	-0.0811403
14.42	170.25	5.572	96.367	-0.0809045
14.43	170.27	5.572	96.366	-0.0807910
14.43	170.28	5.572	96.364	-0.0807910
14.43	170.30	5.572	96.363	-0.0807527
14.43	170.32	5.572	96.362	-0.0806614
14.43	170.33	5.572	96.360	-0.0806231
14.43	170.35	5.572	96.359	-0.0808441
14.43	170.37	5.571	96.358	-0.0810724
14.44	170.38	5.571	96.356	-0.0811107
14.44	170.40	5.571	96.355	-0.0812329
14.44	170.42	5.571	96.354	-0.0813847
14.44	170.43	5.571	96.352	-0.0815748
14.44	170.45	5.571	96.351	-0.0815748
14.45	170.47	5.571	96.350	-0.0814760
14.45	170.48	5.571	96.348	-0.0814760
14.45	170.50	5.571	96.347	-0.0818489
14.45	170.52	5.571	96.345	-0.0820773
14.45	170.53	5.571	96.344	-0.0820241
14.45	170.55	5.571	96.343	-0.0818871
14.45	170.57	5.571	96.341	-0.0819552
14.46	170.58	5.570	96.340	-0.0823889
14.46	170.60	5.570	96.339	-0.0827697
14.46	170.62	5.570	96.337	-0.0828459
14.46	170.63	5.570	96.336	-0.0828840
14.46	170.65	5.570	96.334	-0.0832190
14.47	170.67	5.570	96.333	-0.0835846
14.47	170.68	5.570	96.332	-0.0839122
14.47	170.70	5.570	96.330	-0.0842245
14.47	170.72	5.570	96.329	-0.0842625
14.47	170.73	5.570	96.327	-0.0843693
14.47	170.75	5.570	96.326	-0.0842779
14.48	170.77	5.570	96.325	-0.0844607
14.48	170.78	5.569	96.323	-0.0849177
14.48	170.80	5.569	96.322	-0.0853291
14.48	170.82	5.569	96.320	-0.0856647
14.48	170.83	5.569	96.319	-0.0855510
14.48	170.85	5.569	96.318	-0.0857875
14.48	170.87	5.569	96.316	-0.0861455
14.49	170.88	5.569	96.315	-0.0866862
14.49	170.90	5.569	96.313	-0.0875011
14.49	170.92	5.569	96.312	-0.0881412
14.49	170.94	5.569	96.310	-0.0884693
14.49	170.95	5.569	96.309	-0.0887517
14.50	170.97	5.569	96.307	-0.0888056
14.50	170.99	5.568	96.306	-0.0889966
14.50	171.00	5.568	96.304	-0.0890881
14.50	171.02	5.568	96.303	-0.0891257
14.50	171.04	5.568	96.301	-0.0894540
14.50	171.05	5.568	96.300	-0.0897283
14.50	171.07	5.568	96.298	-0.0898280
14.51	171.09	5.568	96.297	-0.0893413
14.51	171.10	5.568	96.295	-0.0887923
14.51	171.12	5.568	96.294	-0.0886551
14.51	171.14	5.568	96.292	-0.0889000
14.51	171.15	5.568	96.291	-0.0891827
14.52	171.17	5.568	96.289	-0.0890455
14.52	171.19	5.567	96.288	-0.0888248
14.52	171.20	5.567	96.286	-0.0885421
14.52	171.22	5.567	96.285	-0.0884506
14.52	171.24	5.567	96.284	-0.0882299
14.52	171.25	5.567	96.282	-0.0877804
14.53	171.27	5.567	96.281	-0.0876511
14.53	171.29	5.567	96.279	-0.0876431
14.53	171.30	5.567	96.278	-0.0876350
14.53	171.32	5.567	96.276	-0.0874143
14.53	171.34	5.567	96.275	-0.0867356
14.53	171.35	5.567	96.273	-0.0859654
14.53	171.37	5.566	96.272	-0.0852330
14.54	171.39	5.566	96.270	-0.0846457
14.54	171.40	5.566	96.269	-0.0842491
14.54	171.42	5.566	96.268	-0.0838370
14.54	171.44	5.566	96.266	-0.0836081
14.54	171.45	5.566	96.265	-0.0834249
14.55	171.47	5.566	96.264	-0.0831960
14.55	171.49	5.566	96.262	-0.0829823
14.55	171.50	5.566	96.261	-0.0824402
14.55	171.52	5.566	96.259	-0.0823486
14.55	171.54	5.566	96.258	-0.0825394
14.55	171.55	5.566	96.257	-0.0826692
14.55	171.57	5.566	96.255	-0.0828524
14.56	171.59	5.565	96.254	-0.0826617
14.56	171.60	5.565	96.252	-0.0826617
14.56	171.62	5.565	96.251	-0.0825776
14.56	171.64	5.565	96.250	-0.0825469
14.56	171.65	5.565	96.248	-0.0825469
14.57	171.67	5.565	96.247	-0.0825776
14.57	171.69	5.565	96.246	-0.0826617
14.57	171.70	5.565	96.244	-0.0823869
14.57	171.72	5.565	96.243	-0.0820739
14.57	171.74	5.565	96.242	-0.0817990
14.57	171.75	5.565	96.240	-0.0817607
14.58	171.77	5.565	96.239	-0.0818906
14.58	171.79	5.565	96.237	-0.0821805
14.58	171.80	5.564	96.236	-0.0824553
14.58	171.82	5.564	96.235	-0.0829899
14.58	171.84	5.564	96.233	-0.0833944
14.58	171.85	5.564	96.232	-0.0836081
14.58	171.87	5.564	96.230	-0.0836538
14.59	171.89	5.564	96.229	-0.0839439
14.59	171.90	5.564	96.228	-0.0845012
14.59	171.92	5.564	96.226	-0.0849592
14.59	171.93	5.564	96.225	-0.0852876
14.59	171.95	5.564	96.223	-0.0851882
14.60	171.97	5.564	96.222	-0.0852798
14.60	171.98	5.564	96.221	-0.0856083
14.60	172.00	5.563	96.219	-0.0859210
14.60	172.02	5.563	96.218	-0.0862574
14.60	172.03	5.563	96.216	-0.0863649
14.60	172.05	5.563	96.215	-0.0864644
14.60	172.07	5.563	96.213	-0.0863428
14.61	172.08	5.563	96.212	-0.0861595
14.61	172.10	5.563	96.211	-0.0856854
14.61	172.12	5.563	96.209	-0.0850362
14.61	172.13	5.563	96.208	-0.0845936
14.61	172.15	5.563	96.206	-0.0840132
14.62	172.17	5.563	96.205	-0.0834785
14.62	172.18	5.563	96.204	-0.0828290
14.62	172.20	5.562	96.202	-0.0823098
14.62	172.22	5.562	96.201	-0.0819432
14.62	172.23	5.562	96.199	-0.0817290
14.62	172.25	5.562	96.198	-0.0813698
14.63	172.27	5.562	96.197	-0.0810030
14.63	172.28	5.562	96.195	-0.0808729
14.63	172.30	5.562	96.194	-0.0811095
14.63	172.32	5.562	96.193	-0.0813463
14.63	172.33	5.562	96.191	-0.0816289
14.63	172.35	5.562	96.190	-0.0820874
14.63	172.37	5.562	96.189	-0.0824311
14.64	172.38	5.562	96.187	-0.0831421
14.64	172.40	5.562	96.186	-0.0835093
14.64	172.42	5.561	96.184	-0.0837769
14.64	172.43	5.561	96.183	-0.0843119
14.64	172.45	5.561	96.182	-0.0847861
14.65	172.47	5.561	96.180	-0.0852069
14.65	172.48	5.561	96.179	-0.0852528
14.65	172.50	5.561	96.177	-0.0848935
14.65	172.52	5.561	96.176	-0.0845342
14.65	172.53	5.561	96.175	-0.0844961
14.65	172.55	5.561	96.173	-0.0845956
14.65	172.57	5.561	96.172	-0.0847333
14.66	172.58	5.561	96.170	-0.0849862
14.66	172.60	5.561	96.169	-0.0852852
14.66	172.62	5.560	96.168	-0.0858823
14.66	172.63	5.560	96.166	-0.0866709
14.66	172.65	5.560	96.165	-0.0874896
14.67	172.67	5.560	96.163	-0.0883164
14.67	172.68	5.560	96.162	-0.0890134
14.67	172.70	5.560	96.160	-0.0896482
14.67	172.72	5.560	96.159	-0.0903536
14.67	172.73	5.560	96.157	-0.0911054
14.67	172.75	5.560	96.156	-0.0916191
14.68	172.77	5.560	96.154	-0.0917279
14.68	172.78	5.560	96.153	-0.0913603
14.68	172.80	5.560	96.151	-0.0909634
14.68	172.82	5.559	96.150	-0.0905581
14.68	172.83	5.559	96.148	-0.0902363
14.68	172.85	5.559	96.147	-0.0901526
14.68	172.87	5.559	96.145	-0.0899145
14.69	172.88	5.559	96.144	-0.0895927
14.69	172.90	5.559	96.142	-0.0892331
14.69	172.92	5.559	96.141	-0.0886437
14.69	172.93	5.559	96.139	-0.0883003
14.69	172.95	5.559	96.138	-0.0880243
14.70	172.97	5.559	96.136	-0.0881082
14.70	172.98	5.559	96.135	-0.0882461
14.70	173.00	5.558	96.133	-0.0884382
14.70	173.02	5.558	96.132	-0.0885005
14.70	173.03	5.558	96.130	-0.0882705
14.70	173.05	5.558	96.129	-0.0884382
14.70	173.07	5.558	96.128	-0.0887060
14.71	173.08	5.558	96.126	-0.0888899
14.71	173.10	5.558	96.125	-0.0891740
14.71	173.12	5.558	96.123	-0.0891904
14.71	173.13	5.558	96.122	-0.0892660
14.71	173.15	5.558	96.120	-0.0895337
14.72	173.16	5.558	96.119	-0.0896717
14.72	173.18	5.558	96.117	-0.0897259
14.72	173.20	5.557	96.116	-0.0896799
14.72	173.21	5.557	96.114	-0.0896257
14.72	173.23	5.557	96.113	-0.0895632
14.72	173.25	5.557	96.111	-0.0893793
14.73	173.26	5.557	96.110	-0.0891658
14.73	173.28	5.557	96.108	-0.0888521
14.73	173.30	5.557	96.107	-0.0888521
14.73	173.31	5.557	96.105	-0.0888899
14.73	173.33	5.557	96.104	-0.0887060
14.73	173.35	5.557	96.102	-0.0885599
14.73	173.36	5.557	96.101	-0.0883841
14.74	173.38	5.557	96.099	-0.0887059
14.74	173.40	5.556	96.098	-0.0889277
14.74	173.41	5.556	96.096	-0.0890115
14.74	173.43	5.556	96.095	-0.0888030
14.74	173.45	5.556	96.094	-0.0886652
14.75	173.46	5.556	96.092	-0.0887193
14.75	173.48	5.556	96.091	-0.0884894
14.75	173.50	5.556	96.089	-0.0882055
14.75	173.51	5.556	96.088	-0.0877136
14.75	173.53	5.556	96.086	-0.0875218
14.75	173.55	5.556	96.085	-0.0871543
14.75	173.56	5.556	96.083	-0.0867788
14.76	173.58	5.556	96.082	-0.0864192
14.76	173.60	5.555	96.080	-0.0862655
14.76	173.61	5.555	96.079	-0.0863415
14.76	173.63	5.555	96.078	-0.0857825
14.76	173.65	5.555	96.076	-0.0855070
14.77	173.66	5.555	96.075	-0.0851474
14.77	173.68	5.555	96.073	-0.0847800
14.77	173.70	5.555	96.072	-0.0837159
14.77	173.71	5.555	96.071	-0.0815427
14.77	173.73	5.555	96.069	-0.0790945
14.77	173.75	5.555	96.068	-0.0772054
14.78	173.76	5.555	96.067	-0.0766088
14.78	173.78	5.555	96.065	-0.0771526
14.78	173.80	5.554	96.064	-0.0791335
14.78	173.81	5.554	96.063	-0.0815972
14.78	173.83	5.554	96.061	-0.0845647
14.78	173.85	5.554	96.060	-0.0876927
14.78	173.86	5.554	96.058	-0.0903917
14.79	173.88	5.554	96.057	-0.0928697
14.79	173.90	5.554	96.055	-0.0944670
14.79	173.91	5.554	96.054	-0.0951835
14.79	173.93	5.554	96.052	-0.0952294
14.79	173.95	5.554	96.051	-0.0946330
14.80	173.96	5.554	96.049	-0.0938073
14.80	173.98	5.554	96.047	-0.0930563
14.80	174.00	5.553	96.046	-0.0924057
14.80	174.01	5.553	96.044	-0.0919472
14.80	174.03	5.553	96.043	-0.0912968
14.80	174.05	5.553	96.041	-0.0905547
14.80	174.06	5.553	96.040	-0.0899963
14.81	174.08	5.553	96.038	-0.0898211
14.81	174.10	5.553	96.037	-0.0897377
14.81	174.11	5.553	96.035	-0.0896542
14.81	174.13	5.553	96.034	-0.0894544
14.81	174.15	5.553	96.032	-0.0894838
14.82	174.16	5.553	96.031	-0.0898423
14.82	174.18	5.552	96.029	-0.0900092
14.82	174.20	5.552	96.028	-0.0901467
14.82	174.21	5.552	96.026	-0.0901301
14.82	174.23	5.552	96.025	-0.0901677
14.82	174.24	5.552	96.023	-0.0899679
14.83	174.26	5.552	96.022	-0.0894476
14.83	174.28	5.552	96.020	-0.0890141
14.83	174.29	5.552	96.019	-0.0886476
14.83	174.31	5.552	96.017	-0.0885722
14.83	174.33	5.552	96.016	-0.0887015
14.83	174.34	5.552	96.015	-0.0888685
14.83	174.36	5.552	96.013	-0.0893266
14.84	174.38	5.551	96.012	-0.0899515
14.84	174.39	5.551	96.010	-0.0904178
14.84	174.41	5.551	96.009	-0.0910048
14.84	174.43	5.551	96.007	-0.0916461
14.84	174.44	5.551	96.005	-0.0924331
14.85	174.46	5.551	96.004	-0.0932490
14.85	174.48	5.551	96.002	-0.0936154
14.85	174.49	5.551	96.001	-0.0936527
14.85	174.51	5.551	95.999	-0.0935897
14.85	174.53	5.551	95.998	-0.0938358
14.85	174.54	5.551	95.996	-0.0941650
14.85	174.56	5.550	95.995	-0.0943024
14.86	174.58	5.550	95.993	-0.0942022
14.86	174.59	5.550	95.991	-0.0942308
14.86	174.61	5.550	95.990	-0.0947344
14.86	174.63	5.550	95.988	-0.0952555
14.86	174.64	5.550	95.987	-0.0955391
14.87	174.66	5.550	95.985	-0.0953559
14.87	174.68	5.550	95.983	-0.0952097
14.87	174.69	5.550	95.982	-0.0951465
14.87	174.71	5.550	95.980	-0.0949634
14.87	174.73	5.550	95.979	-0.0947344
14.87	174.74	5.549	95.977	-0.0942308
14.88	174.76	5.549	95.976	-0.0936985
14.88	174.78	5.549	95.974	-0.0929914
14.88	174.79	5.549	95.972	-0.0922668
14.88	174.81	5.549	95.971	-0.0918919
14.88	174.83	5.549	95.969	-0.0918377
14.88	174.84	5.549	95.968	-0.0920582
14.88	174.86	5.549	95.966	-0.0920293
14.89	174.88	5.549	95.965	-0.0918629
14.89	174.89	5.549	95.963	-0.0916881
14.89	174.91	5.549	95.962	-0.0917507
14.89	174.93	5.548	95.960	-0.0920257
14.89	174.94	5.548	95.959	-0.0920715
14.90	174.96	5.548	95.957	-0.0920715
14.90	174.98	5.548	95.956	-0.0919630
14.90	174.99	5.548	95.954	-0.0920172
14.90	175.01	5.548	95.953	-0.0920257
14.90	175.03	5.548	95.951	-0.0920799
14.90	175.04	5.548	95.950	-0.0921511
14.90	175.06	5.548	95.948	-0.0922802
14.91	175.08	5.548	95.946	-0.0926639
14.91	175.09	5.548	95.945	-0.0931683
14.91	175.11	5.548	95.943	-0.0937185
14.91	175.13	5.547	95.942	-0.0941311
14.91	175.14	5.547	95.940	-0.0942228
14.92	175.16	5.547	95.939	-0.0942401
14.92	175.18	5.547	95.937	-0.0942315
14.92	175.19	5.547	95.936	-0.0943318
14.92	175.21	5.547	95.934	-0.0944694
14.92	175.23	5.547	95.932	-0.0943405
14.92	175.24	5.547	95.931	-0.0940367
14.93	175.26	5.547	95.929	-0.0932569
14.93	175.28	5.547	95.928	-0.0924312
14.93	175.29	5.547	95.926	-0.0916972
14.93	175.31	5.546	95.925	-0.0911635
14.93	175.33	5.546	95.923	-0.0909425
14.93	175.34	5.546	95.922	-0.0907589
14.93	175.36	5.546	95.920	-0.0906296
14.94	175.38	5.546	95.919	-0.0903919
14.94	175.39	5.546	95.917	-0.0900872
14.94	175.41	5.546	95.916	-0.0897200
14.94	175.43	5.546	95.914	-0.0893529
14.94	175.44	5.546	95.913	-0.0893070
14.95	175.46	5.546	95.911	-0.0896741
14.95	175.48	5.546	95.910	-0.0901496
14.95	175.49	5.545	95.908	-0.0905544
14.95	175.51	5.545	95.907	-0.0907464
14.95	175.53	5.545	95.905	-0.0907756
14.95	175.54	5.545	95.904	-0.0909425
14.95	175.56	5.545	95.902	-0.0912553
14.96	175.58	5.545	95.901	-0.0915764
14.96	175.59	5.545	95.899	-0.0919978
14.96	175.61	5.545	95.898	-0.0923190
14.96	175.63	5.545	95.896	-0.0923105
14.96	175.64	5.545	95.894	-0.0920353
14.97	175.66	5.545	95.893	-0.0914931
14.97	175.68	5.544	95.891	-0.0911260
14.97	175.69	5.544	95.890	-0.0912553
14.97	175.71	5.544	95.888	-0.0915596
14.97	175.73	5.544	95.887	-0.0916972
14.97	175.74	5.544	95.885	-0.0918639
14.98	175.76	5.544	95.884	-0.0922223
14.98	175.78	5.544	95.882	-0.0929102
14.98	175.79	5.544	95.881	-0.0935149
14.98	175.81	5.544	95.879	-0.0937901
14.98	175.83	5.544	95.878	-0.0940567
14.98	175.84	5.544	95.876	-0.0942860
14.98	175.86	5.544	95.874	-0.0944149
14.99	175.88	5.543	95.873	-0.0943318
14.99	175.89	5.543	95.871	-0.0941025
14.99	175.91	5.543	95.870	-0.0940022
14.99	175.93	5.543	95.868	-0.0942687
14.99	175.94	5.543	95.867	-0.0945810
15.00	175.96	5.543	95.865	-0.0947556
15.00	175.98	5.543	95.863	-0.0948473
15.00	175.99	5.543	95.862	-0.0947470
15.00	176.01	5.543	95.860	-0.0951421
15.00	176.03	5.543	95.859	-0.0953254
15.00	176.04	5.543	95.857	-0.0952796
15.00	176.06	5.542	95.856	-0.0951704
15.01	176.08	5.542	95.854	-0.0950701
15.01	176.09	5.542	95.852	-0.0952359
15.01	176.11	5.542	95.851	-0.0952642
15.01	176.13	5.542	95.849	-0.0950440
15.01	176.14	5.542	95.848	-0.0947147
15.02	176.16	5.542	95.846	-0.0946057
15.02	176.18	5.542	95.844	-0.0943595
15.02	176.19	5.542	95.843	-0.0941134
15.02	176.21	5.542	95.841	-0.0937100
15.02	176.23	5.542	95.840	-0.0933608
15.02	176.24	5.541	95.838	-0.0931606
15.03	176.26	5.541	95.837	-0.0930435
15.03	176.28	5.541	95.835	-0.0928977
15.03	176.29	5.541	95.834	-0.0928434
15.03	176.31	5.541	95.832	-0.0930722
15.03	176.33	5.541	95.830	-0.0933840
15.03	176.34	5.541	95.829	-0.0935041
15.03	176.36	5.541	95.827	-0.0935956
15.04	176.38	5.541	95.826	-0.0936414
15.04	176.39	5.541	95.824	-0.0938987
15.04	176.41	5.541	95.823	-0.0943017
15.04	176.43	5.540	95.821	-0.0946502
15.04	176.44	5.540	95.820	-0.0948158
15.05	176.46	5.540	95.818	-0.0949442
15.05	176.48	5.540	95.816	-0.0950183
15.05	176.49	5.540	95.815	-0.0949442
15.05	176.51	5.540	95.813	-0.0952272
15.05	176.53	5.540	95.812	-0.0950443
15.05	176.54	5.540	95.810	-0.0948071
15.05	176.56	5.540	95.808	-0.0945155
15.06	176.58	5.540	95.807	-0.0942413
15.06	176.59	5.540	95.805	-0.0943612
15.06	176.61	5.539	95.804	-0.0944724
15.06	176.63	5.539	95.802	-0.0946464
15.06	176.64	5.539	95.801	-0.0946835
15.07	176.66	5.539	95.799	-0.0945921
15.07	176.68	5.539	95.797	-0.0944921
15.07	176.69	5.539	95.796	-0.0944749
15.07	176.71	5.539	95.794	-0.0946575
15.07	176.73	5.539	95.793	-0.0946119
15.07	176.74	5.539	95.791	-0.0939269
15.08	176.76	5.539	95.789	-0.0932249
15.08	176.78	5.539	95.788	-0.0937930
15.08	176.79	5.538	95.786	-0.0965224
15.08	176.81	5.538	95.785	-0.101807
15.08	176.83	5.538	95.783	-0.121176
15.08	176.84	5.538	95.781	-0.137426
15.08	176.86	5.538	95.778	-0.141259
15.09	176.88	5.538	95.776	-0.133043
15.09	176.89	5.538	95.774	-0.115406
15.09	176.91	5.538	95.772	-0.110122
15.09	176.93	5.537	95.770	-0.115269
15.09	176.94	5.537	95.768	-0.126289
15.10	176.96	5.537	95.766	-0.144227
15.10	176.98	5.537	95.764	-0.166607
15.10	176.99	5.537	95.761	-0.194551
15.10	177.01	5.537	95.757	-0.237928
15.10	177.03	5.536	95.753	-0.324047
15.10	177.04	5.536	95.747	-0.383797
15.10	177.06	5.536	95.738	-0.392391
15.11	177.08	5.535	95.732	-0.359409
15.11	177.09	5.535	95.728	-0.321133
15.11	177.11	5.535	95.723	-0.352466
15.11	177.13	5.534	95.716	-0.422291
15.11	177.14	5.534	95.709	-0.508306
15.12	177.16	5.533	95.699	-0.591170
15.12	177.18	5.533	95.689	-0.665741
15.12	177.19	5.532	95.677	-0.728186
15.12	177.21	5.531	95.664	-0.784337
15.12	177.23	5.531	95.651	-0.840926
15.12	177.24	5.530	95.636	-0.901150
15.13	177.26	5.529	95.621	-0.958471
15.13	177.28	5.528	95.604	-0.999128
15.13	177.29	5.527	95.587	-1.01525
15.13	177.31	5.526	95.570	-0.998402
15.13	177.33	5.525	95.553	-0.969178
15.13	177.34	5.524	95.537	-0.935708
15.13	177.36	5.523	95.522	-0.910685
15.14	177.38	5.522	95.507	-0.892968
15.14	177.39	5.521	95.492	-0.873744
15.14	177.41	5.521	95.478	-0.850685
15.14	177.43	5.520	95.464	-0.819331
15.14	177.45	5.519	95.450	-0.786920
15.15	177.46	5.518	95.437	-0.753973
15.15	177.48	5.518	95.425	-0.723374
15.15	177.50	5.517	95.413	-0.693489
15.15	177.51	5.516	95.402	-0.658199
15.15	177.53	5.516	95.391	-0.617580
15.15	177.55	5.515	95.381	-0.574840
15.15	177.56	5.514	95.372	-0.534110
15.16	177.58	5.514	95.363	-0.503108
15.16	177.60	5.514	95.355	-0.476707
15.16	177.61	5.513	95.348	-0.452452
15.16	177.63	5.513	95.340	-0.431584
15.16	177.65	5.512	95.333	-0.414871
15.17	177.66	5.512	95.326	-0.400413
15.17	177.68	5.511	95.320	-0.383726
15.17	177.70	5.511	95.314	-0.365164
15.17	177.71	5.511	95.308	-0.350133
15.17	177.73	5.510	95.302	-0.337919
15.17	177.75	5.510	95.296	-0.328016
15.18	177.76	5.510	95.291	-0.318268
15.18	177.78	5.509	95.286	-0.308919
15.18	177.80	5.509	95.281	-0.300832
15.18	177.81	5.509	95.276	-0.290450
15.18	177.83	5.509	95.271	-0.278596
15.18	177.85	5.508	95.266	-0.267943
15.18	177.86	5.508	95.262	-0.262205
15.19	177.88	5.508	95.258	-0.259461
15.19	177.90	5.508	95.253	-0.254572
15.19	177.91	5.507	95.249	-0.245086
15.19	177.93	5.507	95.245	-0.233062
15.19	177.95	5.507	95.241	-0.223848
15.20	177.96	5.507	95.238	-0.218661
15.20	177.98	5.506	95.234	-0.214769
15.20	178.00	5.506	95.231	-0.208230
15.20	178.01	5.506	95.227	-0.199040
15.20	178.03	5.506	95.224	-0.189529
15.20	178.05	5.506	95.221	-0.179516
15.20	178.06	5.506	95.218	-0.169533
15.21	178.08	5.505	95.215	-0.159182
15.21	178.10	5.505	95.213	-0.150553
15.21	178.11	5.505	95.210	-0.144974
15.21	178.13	5.505	95.208	-0.140597
15.21	178.15	5.505	95.205	-0.135910
15.22	178.16	5.505	95.203	-0.131726
15.22	178.18	5.505	95.201	-0.128443
15.22	178.20	5.504	95.199	-0.124965
15.22	178.21	5.504	95.197	-0.121270
15.22	178.23	5.504	95.195	-0.116065
15.22	178.25	5.504	95.193	-0.112505
15.23	178.26	5.504	95.191	-0.110455
15.23	178.28	5.504	95.189	-0.108192
15.23	178.30	5.504	95.188	-0.106381
15.23	178.31	5.504	95.186	-0.104075
15.23	178.33	5.504	95.184	-0.103031
15.23	178.35	5.504	95.182	-0.102949
15.23	178.36	5.503	95.181	-0.102106
15.24	178.38	5.503	95.179	-0.100778
15.24	178.40	5.503	95.177	-0.0992674
15.24	178.41	5.503	95.176	-0.0983974
15.24	178.43	5.503	95.174	-0.0984613
15.24	178.45	5.503	95.172	-0.0982871
15.25	178.46	5.503	95.171	-0.0978291
15.25	178.48	5.503	95.169	-0.0976090
15.25	178.50	5.503	95.168	-0.0979843
15.25	178.51	5.503	95.166	-0.0987444
15.25	178.53	5.502	95.164	-0.0993126
15.25	178.55	5.502	95.163	-0.0998442
15.25	178.56	5.502	95.161	-0.100293
15.26	178.58	5.502	95.159	-0.101026
15.26	178.60	5.502	95.158	-0.101860
15.26	178.61	5.502	95.156	-0.102383
15.26	178.63	5.502	95.154	-0.103116
15.26	178.65	5.502	95.152	-0.103914
15.27	178.66	5.502	95.151	-0.105024
15.27	178.68	5.502	95.149	-0.106052
15.27	178.70	5.501	95.147	-0.106740
15.27	178.71	5.501	95.145	-0.107362
15.27	178.73	5.501	95.144	-0.108151
15.27	178.75	5.501	95.142	-0.109288
15.28	178.76	5.501	95.140	-0.110362
15.28	178.78	5.501	95.138	-0.111417
15.28	178.80	5.501	95.136	-0.112288
15.28	178.81	5.501	95.134	-0.112976
15.28	178.83	5.501	95.132	-0.113709
15.28	178.85	5.501	95.131	-0.114076
15.28	178.86	5.500	95.129	-0.114305
15.29	178.88	5.500	95.127	-0.114580
15.29	178.90	5.500	95.125	-0.115018
15.29	178.91	5.500	95.123	-0.115579
15.29	178.93	5.500	95.121	-0.116323
15.29	178.95	5.500	95.119	-0.117043
15.30	178.96	5.500	95.117	-0.117431
15.30	178.98	5.500	95.115	-0.117822
15.30	179.00	5.500	95.113	-0.117949
15.30	179.01	5.499	95.111	-0.118408
15.30	179.03	5.499	95.109	-0.118831
15.30	179.05	5.499	95.107	-0.119196
15.30	179.06	5.499	95.105	-0.119482
15.31	179.08	5.499	95.103	-0.119482
15.31	179.10	5.499	95.101	-0.119701
15.31	179.11	5.499	95.099	-0.119725
15.31	179.13	5.499	95.097	-0.119954
15.31	179.15	5.498	95.095	-0.120367
15.32	179.16	5.498	95.093	-0.120985
15.32	179.18	5.498	95.091	-0.121731
15.32	179.20	5.498	95.089	-0.122235
15.32	179.21	5.498	95.087	-0.122522
15.32	179.23	5.498	95.085	-0.122625
15.32	179.24	5.498	95.083	-0.122797
15.33	179.26	5.498	95.081	-0.123324
15.33	179.28	5.498	95.079	-0.124059
15.33	179.29	5.497	95.077	-0.125115
15.33	179.31	5.497	95.075	-0.125987
15.33	179.33	5.497	95.073	-0.126653
15.33	179.34	5.497	95.071	-0.127354
15.33	179.36	5.497	95.069	-0.127974
15.34	179.38	5.497	95.066	-0.128847
15.34	179.39	5.497	95.064	-0.129420
15.34	179.41	5.497	95.062	-0.130075
15.34	179.43	5.496	95.060	-0.130569
15.34	179.44	5.496	95.058	-0.131144
15.35	179.46	5.496	95.056	-0.131627
15.35	179.48	5.496	95.053	-0.132099
15.35	179.49	5.496	95.051	-0.132767
15.35	179.51	5.496	95.049	-0.133042
15.35	179.53	5.496	95.047	-0.133388
15.35	179.54	5.496	95.045	-0.133768
15.35	179.56	5.495	95.042	-0.134366
15.36	179.58	5.495	95.040	-0.135181
15.36	179.59	5.495	95.038	-0.135549
15.36	179.61	5.495	95.036	-0.135791
15.36	179.63	5.495	95.033	-0.136389
15.36	179.64	5.495	95.031	-0.137091
15.37	179.66	5.495	95.029	-0.137885
15.37	179.68	5.494	95.027	-0.138291
15.37	179.69	5.494	95.024	-0.138454
15.37	179.71	5.494	95.022	-0.138684
15.37	179.73	5.494	95.020	-0.138914
15.37	179.74	5.494	95.017	-0.139303
15.38	179.76	5.494	95.015	-0.139638
15.38	179.78	5.494	95.013	-0.139972
15.38	179.79	5.494	95.010	-0.140287
15.38	179.81	5.493	95.008	-0.140221
15.38	179.83	5.493	95.006	-0.140195
15.38	179.84	5.493	95.003	-0.140070
15.38	179.86	5.493	95.001	-0.140129
15.39	179.88	5.493	94.999	-0.140556
15.39	179.89	5.493	94.996	-0.140799
15.39	179.91	5.493	94.994	-0.140891
15.39	179.93	5.492	94.992	-0.140628
15.39	179.94	5.492	94.989	-0.140403
15.40	179.96	5.492	94.987	-0.140324
15.40	179.98	5.492	94.985	-0.140370
15.40	179.99	5.492	94.982	-0.140660
15.40	180.01	5.492	94.980	-0.140739
15.40	180.02	5.492	94.978	-0.140857
15.40	180.04	5.492	94.975	-0.140811
15.40	180.06	5.491	94.973	-0.140442
15.41	180.07	5.491	94.971	-0.140422
15.41	180.09	5.491	94.969	-0.140389
15.41	180.11	5.491	94.966	-0.140599
15.41	180.12	5.491	94.964	-0.140968
15.41	180.14	5.491	94.962	-0.141152
15.42	180.16	5.491	94.959	-0.141290
15.42	180.17	5.490	94.957	-0.141244
15.42	180.19	5.490	94.954	-0.141198
15.42	180.21	5.490	94.952	-0.141336
15.42	180.22	5.490	94.950	-0.141244
15.42	180.24	5.490	94.947	-0.140829
15.43	180.26	5.490	94.945	-0.140256
15.43	180.27	5.490	94.943	-0.139486
15.43	180.29	5.490	94.941	-0.139004
15.43	180.31	5.489	94.938	-0.138589
15.43	180.32	5.489	94.936	-0.138471
15.43	180.34	5.489	94.934	-0.139012
15.43	180.36	5.489	94.931	-0.140138
15.44	180.37	5.489	94.929	-0.141639
15.44	180.39	5.489	94.927	-0.143081
15.44	180.41	5.489	94.924	-0.144398
15.44	180.42	5.488	94.922	-0.145551
15.44	180.44	5.488	94.919	-0.146999
15.45	180.46	5.488	94.917	-0.148368
15.45	180.47	5.488	94.915	-0.149428
15.45	180.49	5.488	94.912	-0.150014
15.45	180.50	5.488	94.910	-0.150230
15.45	180.52	5.488	94.907	-0.150170
15.45	180.54	5.487	94.905	-0.149760
15.45	180.55	5.487	94.902	-0.149129
15.46	180.57	5.487	94.900	-0.148254
15.46	180.59	5.487	94.897	-0.147688
15.46	180.60	5.487	94.895	-0.147194
15.46	180.62	5.487	94.892	-0.146780
15.46	180.64	5.487	94.890	-0.146379
15.47	180.65	5.486	94.887	-0.145733
15.47	180.67	5.486	94.885	-0.145186
15.47	180.69	5.486	94.883	-0.144989
15.47	180.70	5.486	94.880	-0.144883
15.47	180.72	5.486	94.878	-0.145068
15.47	180.74	5.486	94.875	-0.145488
15.48	180.75	5.486	94.873	-0.145678
15.48	180.77	5.485	94.871	-0.146019
15.48	180.79	5.485	94.868	-0.146065
15.48	180.80	5.485	94.866	-0.146295
15.48	180.82	5.485	94.863	-0.146959
15.48	180.84	5.485	94.861	-0.147451
15.48	180.85	5.485	94.858	-0.147700
15.49	180.87	5.485	94.856	-0.147424
15.49	180.89	5.484	94.854	-0.147056
15.49	180.90	5.484	94.851	-0.146891
15.49	180.92	5.484	94.849	-0.146648
15.49	180.94	5.484	94.846	-0.146529
15.50	180.95	5.484	94.844	-0.146456
15.50	180.97	5.484	94.841	-0.146626
15.50	180.99	5.484	94.839	-0.147059
15.50	181.00	5.484	94.837	-0.147216
15.50	181.02	5.483	94.834	-0.147432
15.50	181.04	5.483	94.832	-0.147359
15.50	181.05	5.483	94.829	-0.147175
15.51	181.07	5.483	94.827	-0.147037
15.51	181.09	5.483	94.824	-0.146918
15.51	181.10	5.483	94.822	-0.147364
15.51	181.12	5.483	94.819	-0.147861
15.51	181.14	5.482	94.817	-0.148371
15.52	181.15	5.482	94.814	-0.148587
15.52	181.17	5.482	94.812	-0.148546
15.52	181.18	5.482	94.810	-0.148789
15.52	181.20	5.482	94.807	-0.149110
15.52	181.22	5.482	94.805	-0.149573
15.52	181.23	5.482	94.802	-0.149711
15.53	181.25	5.481	94.800	-0.149500
15.53	181.27	5.481	94.797	-0.149303
15.53	181.28	5.481	94.795	-0.149060
15.53	181.30	5.481	94.792	-0.148882
15.53	181.32	5.481	94.790	-0.148671
15.53	181.33	5.481	94.787	-0.148488
15.53	181.35	5.481	94.785	-0.148460
15.54	181.37	5.480	94.782	-0.148355
15.54	181.38	5.480	94.780	-0.148282
15.54	181.40	5.480	94.777	-0.148007
15.54	181.42	5.480	94.775	-0.147824
15.54	181.43	5.480	94.772	-0.147660
15.55	181.45	5.480	94.770	-0.147417
15.55	181.47	5.480	94.767	-0.147326
15.55	181.48	5.479	94.765	-0.147018
15.55	181.50	5.479	94.763	-0.147037
15.55	181.52	5.479	94.760	-0.147102
15.55	181.53	5.479	94.758	-0.146938
15.55	181.55	5.479	94.755	-0.146768
15.56	181.57	5.479	94.753	-0.146291
15.56	181.58	5.479	94.750	-0.146127
15.56	181.60	5.478	94.748	-0.146205
15.56	181.62	5.478	94.745	-0.146087
15.56	181.63	5.478	94.743	-0.146243
15.57	181.65	5.478	94.741	-0.146119
15.57	181.67	5.478	94.738	-0.146197
15.57	181.68	5.478	94.736	-0.146041
15.57	181.70	5.478	94.733	-0.145557
15.57	181.72	5.477	94.731	-0.145178
15.57	181.73	5.477	94.728	-0.144785
15.58	181.75	5.477	94.726	-0.145033
15.58	181.77	5.477	94.724	-0.145393
15.58	181.78	5.477	94.721	-0.145667
15.58	181.80	5.477	94.719	-0.145923
15.58	181.82	5.477	94.716	-0.145982
15.58	181.83	5.476	94.714	-0.146197
15.58	181.85	5.476	94.711	-0.146426
15.59	181.87	5.476	94.709	-0.146459
15.59	181.88	5.476	94.707	-0.146661
15.59	181.90	5.476	94.704	-0.146752
15.59	181.92	5.476	94.702	-0.146981
15.59	181.93	5.476	94.699	-0.147099
15.60	181.95	5.475	94.697	-0.147296
15.60	181.97	5.475	94.694	-0.147662
15.60	181.98	5.475	94.692	-0.148152
15.60	182.00	5.475	94.689	-0.148490
15.60	182.02	5.475	94.687	-0.148490
15.60	182.03	5.475	94.684	-0.148426
15.60	182.05	5.475	94.682	-0.148165
15.61	182.07	5.474	94.679	-0.147872
15.61	182.08	5.474	94.677	-0.147395
15.61	182.10	5.474	94.675	-0.146878
15.61	182.12	5.474	94.672	-0.146846
15.61	182.13	5.474	94.670	-0.147075
15.62	182.15	5.474	94.667	-0.147455
15.62	182.17	5.474	94.665	-0.147455
15.62	182.18	5.473	94.662	-0.147166
15.62	182.20	5.473	94.660	-0.146892
15.62	182.22	5.473	94.657	-0.146539
15.62	182.23	5.473	94.655	-0.146474
15.63	182.25	5.473	94.653	-0.146356
15.63	182.27	5.473	94.650	-0.146205
15.63	182.28	5.473	94.648	-0.146297
15.63	182.30	5.472	94.645	-0.146291
15.63	182.32	5.472	94.643	-0.146286
15.63	182.33	5.472	94.640	-0.146286
15.63	182.35	5.472	94.638	-0.146089
15.64	182.37	5.472	94.635	-0.146364
15.64	182.38	5.472	94.633	-0.146423
15.64	182.40	5.472	94.631	-0.146286
15.64	182.42	5.471	94.628	-0.146089
15.64	182.43	5.471	94.626	-0.145952
15.65	182.45	5.471	94.623	-0.146057
15.65	182.47	5.471	94.621	-0.146286
15.65	182.48	5.471	94.618	-0.146410
15.65	182.50	5.471	94.616	-0.146501
15.65	182.52	5.471	94.614	-0.146900
15.65	182.53	5.470	94.611	-0.146932
15.65	182.55	5.470	94.609	-0.147010
15.66	182.57	5.470	94.606	-0.146787
15.66	182.58	5.470	94.604	-0.146388
15.66	182.60	5.470	94.601	-0.146480
15.66	182.62	5.470	94.599	-0.146448
15.66	182.63	5.470	94.596	-0.146722
15.67	182.65	5.469	94.594	-0.146892
15.67	182.67	5.469	94.592	-0.146682
15.67	182.68	5.469	94.589	-0.146911
15.67	182.70	5.469	94.587	-0.146755
15.67	182.72	5.469	94.584	-0.146860
15.67	182.73	5.469	94.582	-0.146932
15.68	182.75	5.469	94.579	-0.146585
15.68	182.77	5.468	94.577	-0.146617
15.68	182.78	5.468	94.574	-0.146362
15.68	182.80	5.468	94.572	-0.146453
15.68	182.82	5.468	94.570	-0.146297
15.68	182.83	5.468	94.567	-0.146009
15.68	182.85	5.468	94.565	-0.145812
15.69	182.87	5.468	94.562	-0.145635
15.69	182.88	5.468	94.560	-0.145791
15.69	182.90	5.467	94.557	-0.145654
15.69	182.92	5.467	94.555	-0.145654
15.69	182.93	5.467	94.553	-0.145105
15.70	182.95	5.467	94.550	-0.144099
15.70	182.97	5.467	94.548	-0.143112
15.70	182.98	5.467	94.545	-0.142093
15.70	183.00	5.467	94.543	-0.141590
15.70	183.02	5.466	94.541	-0.141374
15.70	183.03	5.466	94.538	-0.141374
15.70	183.05	5.466	94.536	-0.141838
15.71	183.07	5.466	94.534	-0.142740
15.71	183.08	5.466	94.531	-0.143869
15.71	183.10	5.466	94.529	-0.145241
15.71	183.12	5.466	94.526	-0.146553
15.71	183.13	5.465	94.524	-0.147761
15.72	183.15	5.465	94.521	-0.148675
15.72	183.17	5.465	94.519	-0.149296
15.72	183.19	5.465	94.516	-0.149813
15.72	183.20	5.465	94.514	-0.149995
15.72	183.22	5.465	94.511	-0.149890
15.72	183.24	5.465	94.509	-0.149543
15.73	183.25	5.464	94.506	-0.149241
15.73	183.27	5.464	94.504	-0.148908
15.73	183.29	5.464	94.501	-0.148698
15.73	183.30	5.464	94.499	-0.148424
15.73	183.32	5.464	94.496	-0.147967
15.73	183.34	5.464	94.494	-0.147647
15.73	183.35	5.464	94.492	-0.147465
15.74	183.37	5.463	94.489	-0.147255
15.74	183.39	5.463	94.487	-0.147379
15.74	183.40	5.463	94.484	-0.147443
15.74	183.42	5.463	94.482	-0.147287
15.74	183.44	5.463	94.479	-0.147255
15.75	183.45	5.463	94.477	-0.147027
15.75	183.47	5.463	94.474	-0.146812
15.75	183.49	5.462	94.472	-0.146798
15.75	183.50	5.462	94.469	-0.146616
15.75	183.52	5.462	94.467	-0.146511
15.75	183.54	5.462	94.464	-0.146530
15.75	183.55	5.462	94.462	-0.146301
15.76	183.57	5.462	94.460	-0.146237
15.76	183.59	5.462	94.457	-0.145930
15.76	183.60	5.461	94.455	-0.145702
15.76	183.62	5.461	94.452	-0.145552
15.76	183.64	5.461	94.450	-0.145434
15.77	183.65	5.461	94.447	-0.145342
15.77	183.67	5.461	94.445	-0.145205
15.77	183.69	5.461	94.443	-0.144977
15.77	183.70	5.461	94.440	-0.144749
15.77	183.72	5.460	94.438	-0.144521
15.77	183.74	5.460	94.435	-0.144292
15.78	183.75	5.460	94.433	-0.144129
15.78	183.77	5.460	94.431	-0.144298
15.78	183.79	5.460	94.428	-0.144500
15.78	183.80	5.460	94.426	-0.144728
15.78	183.82	5.460	94.423	-0.144800
15.78	183.84	5.459	94.421	-0.144996
15.78	183.85	5.459	94.418	-0.145434
15.79	183.87	5.459	94.416	-0.145636
15.79	183.89	5.459	94.414	-0.145805
15.79	183.90	5.459	94.411	-0.145596
15.79	183.92	5.459	94.409	-0.145478
15.79	183.94	5.459	94.406	-0.145445
15.80	183.95	5.458	94.404	-0.145250
15.80	183.97	5.458	94.401	-0.145048
15.80	183.99	5.458	94.399	-0.144774
15.80	184.00	5.458	94.397	-0.144455
15.80	184.02	5.458	94.394	-0.144344
15.80	184.04	5.458	94.392	-0.144266
15.80	184.05	5.458	94.389	-0.144266
15.81	184.07	5.458	94.387	-0.144253
15.81	184.09	5.457	94.384	-0.144253
15.81	184.10	5.457	94.382	-0.144148
15.81	184.12	5.457	94.380	-0.143933
15.81	184.14	5.457	94.377	-0.143724
15.82	184.15	5.457	94.375	-0.143816
15.82	184.17	5.457	94.372	-0.144161
15.82	184.19	5.457	94.370	-0.144422
15.82	184.20	5.456	94.368	-0.144390
15.82	184.22	5.456	94.365	-0.144207
15.82	184.24	5.456	94.363	-0.144129
15.83	184.25	5.456	94.360	-0.144357
15.83	184.27	5.456	94.358	-0.144527
15.83	184.29	5.456	94.356	-0.144709
15.83	184.30	5.456	94.353	-0.144814
15.83	184.32	5.455	94.351	-0.144951
15.83	184.34	5.455	94.348	-0.144983
15.83	184.35	5.455	94.346	-0.144846
15.84	184.37	5.455	94.343	-0.144742
15.84	184.39	5.455	94.341	-0.144774
15.84	184.40	5.455	94.339	-0.144943
15.84	184.42	5.455	94.336	-0.145048
15.84	184.44	5.454	94.334	-0.145042
15.85	184.45	5.454	94.331	-0.145042
15.85	184.47	5.454	94.329	-0.145074
15.85	184.49	5.454	94.326	-0.144892
15.85	184.51	5.454	94.324	-0.144677
15.85	184.52	5.454	94.322	-0.144475
15.85	184.54	5.454	94.319	-0.144429
15.85	184.56	5.453	94.317	-0.144521
15.86	184.57	5.453	94.314	-0.144547
15.86	184.59	5.453	94.312	-0.144743
15.86	184.61	5.453	94.310	-0.144926
15.86	184.62	5.453	94.307	-0.145167
15.86	184.64	5.453	94.305	-0.145337
15.87	184.66	5.453	94.302	-0.145474
15.87	184.67	5.452	94.300	-0.145715
15.87	184.69	5.452	94.297	-0.146048
15.87	184.71	5.452	94.295	-0.146519
15.87	184.72	5.452	94.293	-0.147035
15.87	184.74	5.452	94.290	-0.148131
15.88	184.76	5.452	94.288	-0.149580
15.88	184.77	5.452	94.285	-0.151604
15.88	184.79	5.451	94.283	-0.155030
15.88	184.81	5.451	94.280	-0.161944
15.88	184.82	5.451	94.277	-0.171161
15.88	184.84	5.451	94.274	-0.181796
15.88	184.86	5.451	94.271	-0.190774
15.89	184.87	5.451	94.268	-0.198364
15.89	184.89	5.450	94.265	-0.206062
15.89	184.91	5.450	94.261	-0.214638
15.89	184.92	5.450	94.257	-0.222273
15.89	184.94	5.450	94.254	-0.226043
15.90	184.96	5.450	94.250	-0.226205
15.90	184.97	5.449	94.246	-0.224737
15.90	184.99	5.449	94.242	-0.226155
15.90	185.01	5.449	94.238	-0.229538
15.90	185.02	5.449	94.235	-0.230635
15.90	185.04	5.448	94.231	-0.225511
15.90	185.06	5.448	94.227	-0.214320
15.91	185.07	5.448	94.223	-0.201483
15.91	185.09	5.448	94.220	-0.190417
15.91	185.11	5.448	94.217	-0.184818
15.91	185.12	5.448	94.214	-0.182987
15.91	185.14	5.447	94.211	-0.184651
15.92	185.16	5.447	94.208	-0.189519
15.92	185.17	5.447	94.205	-0.196174
15.92	185.19	5.447	94.202	-0.206125
15.92	185.21	5.447	94.198	-0.218117
15.92	185.22	5.446	94.194	-0.231138
15.92	185.24	5.446	94.190	-0.241989
15.93	185.26	5.446	94.186	-0.249977
15.93	185.27	5.446	94.182	-0.252312
15.93	185.29	5.445	94.178	-0.253479
15.93	185.31	5.445	94.174	-0.253984
15.93	185.32	5.445	94.169	-0.252747
15.93	185.34	5.445	94.165	-0.248535
15.93	185.36	5.444	94.161	-0.237133
15.94	185.37	5.444	94.157	-0.218330
15.94	185.39	5.444	94.153	-0.198726
15.94	185.41	5.444	94.151	-0.189766
15.94	185.42	5.444	94.148	-0.197535
15.94	185.44	5.443	94.144	-0.226155
15.95	185.46	5.443	94.140	-0.268805
15.95	185.47	5.443	94.135	-0.339108
15.95	185.49	5.443	94.130	-0.390090
15.95	185.51	5.442	94.121	-0.398383
15.95	185.52	5.442	94.115	-0.366943
15.95	185.54	5.441	94.110	-0.311824
15.95	185.56	5.441	94.105	-0.294676
15.96	185.57	5.441	94.100	-0.307020
15.96	185.59	5.441	94.095	-0.350817
15.96	185.61	5.440	94.089	-0.434376
15.96	185.62	5.440	94.081	-0.561137
15.96	185.64	5.439	94.071	-0.743333
15.97	185.66	5.438	94.057	-0.973996
15.97	185.67	5.437	94.039	-1.17989
15.97	185.69	5.436	94.016	-1.33445
15.97	185.71	5.435	93.993	-1.46548
15.97	185.72	5.433	93.969	-1.55373
15.97	185.74	5.432	93.941	-1.62246
15.98	185.76	5.430	93.913	-1.64569
15.98	185.77	5.429	93.886	-1.62889
15.98	185.79	5.427	93.859	-1.65216
15.98	185.81	5.425	93.832	-1.71628
15.98	185.82	5.424	93.803	-1.79330
15.98	185.84	5.422	93.772	-1.87923
15.98	185.86	5.420	93.740	-1.95609
15.99	185.87	5.418	93.707	-2.02734
15.99	185.89	5.416	93.673	-2.08324
15.99	185.91	5.414	93.637	-2.10163
15.99	185.92	5.412	93.602	-2.07401
15.99	185.94	5.410	93.568	-1.99454
16.00	185.96	5.408	93.535	-1.87915
16.00	185.97	5.407	93.505	-1.73906
16.00	185.99	5.405	93.477	-1.59407
16.00	186.01	5.403	93.452	-1.46045
16.00	186.02	5.402	93.429	-1.33013
16.00	186.04	5.401	93.408	-1.20676
16.00	186.05	5.400	93.389	-1.09570
16.01	186.07	5.399	93.372	-1.00289
16.01	186.09	5.398	93.356	-0.938630
16.01	186.10	5.397	93.341	-0.889899
16.01	186.12	5.396	93.326	-0.844031
16.01	186.14	5.395	93.313	-0.807668
16.02	186.15	5.395	93.300	-0.772130
16.02	186.17	5.394	93.287	-0.733150
16.02	186.19	5.393	93.275	-0.693251
16.02	186.20	5.393	93.264	-0.649740
16.02	186.22	5.392	93.254	-0.621086
16.02	186.24	5.391	93.243	-0.601692
16.03	186.25	5.391	93.234	-0.581966
16.03	186.27	5.390	93.224	-0.559703
16.03	186.29	5.390	93.215	-0.537654
16.03	186.30	5.389	93.206	-0.517860
16.03	186.32	5.389	93.198	-0.504913
16.03	186.34	5.388	93.190	-0.493756
16.03	186.35	5.388	93.181	-0.481313
16.04	186.37	5.387	93.174	-0.467998
16.04	186.39	5.387	93.166	-0.454316
16.04	186.40	5.386	93.158	-0.446143
16.04	186.42	5.386	93.151	-0.442103
16.04	186.44	5.386	93.144	-0.444158
16.05	186.45	5.385	93.136	-0.452236
16.05	186.47	5.385	93.129	-0.462295
16.05	186.49	5.384	93.121	-0.469233
16.05	186.50	5.384	93.113	-0.465386
16.05	186.52	5.383	93.105	-0.451298
16.05	186.54	5.383	93.098	-0.434454
16.05	186.55	5.383	93.091	-0.420264
16.06	186.57	5.382	93.084	-0.410790
16.06	186.59	5.382	93.077	-0.400275
16.06	186.60	5.381	93.071	-0.386796
16.06	186.62	5.381	93.065	-0.371706
16.06	186.64	5.381	93.058	-0.356514
16.07	186.65	5.380	93.053	-0.342822
16.07	186.67	5.380	93.047	-0.329293
16.07	186.69	5.380	93.042	-0.319146
16.07	186.70	5.379	93.037	-0.313487
16.07	186.72	5.379	93.031	-0.311060
16.07	186.74	5.379	93.026	-0.306672
16.08	186.75	5.379	93.021	-0.297927
16.08	186.77	5.378	93.016	-0.289170
16.08	186.79	5.378	93.012	-0.282193
16.08	186.80	5.378	93.007	-0.278609
16.08	186.82	5.377	93.002	-0.276748
16.08	186.84	5.377	92.998	-0.274312
16.08	186.85	5.377	92.993	-0.271376
16.09	186.87	5.377	92.989	-0.266330
16.09	186.89	5.376	92.984	-0.259495
16.09	186.90	5.376	92.980	-0.251606
16.09	186.92	5.376	92.976	-0.244954
16.09	186.94	5.376	92.972	-0.242156
16.10	186.95	5.375	92.968	-0.241560
16.10	186.97	5.375	92.964	-0.242387
16.10	186.99	5.375	92.960	-0.241722
16.10	187.00	5.375	92.956	-0.238925
16.10	187.02	5.375	92.952	-0.237388
16.10	187.04	5.374	92.948	-0.236333
16.10	187.05	5.374	92.944	-0.237779
16.11	187.07	5.374	92.940	-0.242410
16.11	187.09	5.374	92.936	-0.247249
16.11	187.10	5.373	92.932	-0.250711
16.11	187.12	5.373	92.928	-0.249472
16.11	187.14	5.373	92.923	-0.243421
16.12	187.15	5.373	92.919	-0.240486
16.12	187.17	5.372	92.916	-0.242276
16.12	187.19	5.372	92.912	-0.248626
16.12	187.20	5.372	92.907	-0.254536
16.12	187.22	5.372	92.903	-0.255842
16.12	187.24	5.371	92.899	-0.253139
16.13	187.25	5.371	92.894	-0.248305
16.13	187.27	5.371	92.890	-0.243721
16.13	187.29	5.371	92.886	-0.241936
16.13	187.30	5.371	92.882	-0.244663
16.13	187.32	5.370	92.878	-0.248648
16.13	187.34	5.370	92.874	-0.250687
16.13	187.35	5.370	92.870	-0.247113
16.14	187.37	5.370	92.866	-0.240126
16.14	187.39	5.369	92.862	-0.235272
16.14	187.40	5.369	92.858	-0.235642
16.14	187.42	5.369	92.854	-0.241526
16.14	187.44	5.369	92.850	-0.249290
16.15	187.45	5.368	92.846	-0.253000
16.15	187.47	5.368	92.841	-0.251580
16.15	187.49	5.368	92.837	-0.246817
16.15	187.50	5.368	92.833	-0.244434
16.15	187.52	5.367	92.829	-0.250664
16.15	187.54	5.367	92.825	-0.268577
16.15	187.55	5.367	92.821	-0.299815
16.16	187.57	5.367	92.815	-0.337944
16.16	187.59	5.366	92.809	-0.375985
16.16	187.60	5.366	92.803	-0.410750
16.16	187.62	5.365	92.796	-0.440450
16.16	187.64	5.365	92.788	-0.469719
16.17	187.65	5.365	92.780	-0.499314
16.17	187.67	5.364	92.771	-0.527621
16.17	187.68	5.364	92.762	-0.551635
16.17	187.70	5.363	92.753	-0.567253
16.17	187.72	5.362	92.743	-0.573216
16.17	187.73	5.362	92.734	-0.569308
16.18	187.75	5.361	92.724	-0.561430
16.18	187.77	5.361	92.715	-0.554018
16.18	187.78	5.360	92.706	-0.552007
16.18	187.80	5.360	92.697	-0.554400
16.18	187.82	5.359	92.687	-0.556268
16.18	187.83	5.359	92.678	-0.550765
16.18	187.85	5.358	92.669	-0.542610
16.19	187.87	5.358	92.660	-0.532894
16.19	187.88	5.357	92.651	-0.524649
16.19	187.90	5.357	92.643	-0.525382
16.19	187.92	5.356	92.634	-0.526988
16.19	187.93	5.356	92.625	-0.533731
16.20	187.95	5.355	92.616	-0.537305
16.20	187.97	5.355	92.607	-0.529835
16.20	187.98	5.354	92.598	-0.520944
16.20	188.00	5.354	92.590	-0.513657
16.20	188.02	5.353	92.581	-0.518653
16.20	188.03	5.353	92.573	-0.536526
16.20	188.05	5.352	92.564	-0.559395
16.21	188.07	5.352	92.554	-0.578506
16.21	188.08	5.351	92.544	-0.591751
16.21	188.10	5.350	92.534	-0.604015
16.21	188.12	5.350	92.524	-0.622378
16.21	188.13	5.349	92.514	-0.650574
16.22	188.15	5.349	92.503	-0.682637
16.22	188.17	5.348	92.491	-0.711362
16.22	188.18	5.347	92.479	-0.725927
16.22	188.20	5.346	92.466	-0.722855
16.22	188.22	5.346	92.454	-0.712984
16.22	188.23	5.345	92.443	-0.712507
16.23	188.25	5.344	92.431	-0.735113
16.23	188.27	5.344	92.419	-0.777363
16.23	188.28	5.343	92.405	-0.823671
16.23	188.30	5.342	92.391	-0.866435
16.23	188.32	5.341	92.376	-0.902627
16.23	188.33	5.340	92.361	-0.940584
16.23	188.35	5.339	92.345	-0.981999
16.24	188.37	5.338	92.328	-1.02148
16.24	188.38	5.337	92.311	-1.05538
16.24	188.40	5.336	92.293	-1.08010
16.24	188.42	5.335	92.275	-1.09838
16.24	188.43	5.334	92.256	-1.11387
16.25	188.45	5.333	92.238	-1.11917
16.25	188.47	5.332	92.219	-1.11452
16.25	188.48	5.331	92.200	-1.10279
16.25	188.50	5.330	92.182	-1.08789
16.25	188.52	5.329	92.164	-1.07639
16.25	188.53	5.328	92.146	-1.06380
16.25	188.55	5.327	92.129	-1.04745
16.26	188.57	5.326	92.111	-1.02826
16.26	188.58	5.325	92.094	-0.996291
16.26	188.60	5.324	92.078	-0.952187
16.26	188.62	5.323	92.063	-0.904093
16.26	188.63	5.322	92.048	-0.860548
16.27	188.65	5.321	92.034	-0.830191
16.27	188.67	5.321	92.020	-0.799488
16.27	188.68	5.320	92.007	-0.761058
16.27	188.70	5.319	91.995	-0.720868
16.27	188.72	5.319	91.983	-0.686591
16.27	188.73	5.318	91.972	-0.664971
16.28	188.75	5.317	91.961	-0.652024
16.28	188.77	5.317	91.951	-0.640561
16.28	188.78	5.316	91.940	-0.625583
16.28	188.80	5.315	91.930	-0.603084
16.28	188.82	5.315	91.920	-0.575870
16.28	188.83	5.314	91.910	-0.547802
16.28	188.85	5.314	91.902	-0.523397
16.29	188.87	5.313	91.893	-0.503480
16.29	188.88	5.313	91.885	-0.488049
16.29	188.90	5.312	91.877	-0.475641
16.29	188.92	5.312	91.869	-0.464698
16.29	188.93	5.311	91.861	-0.453480
16.30	188.95	5.311	91.854	-0.446621
16.30	188.97	5.311	91.847	-0.445116
16.30	188.98	5.310	91.839	-0.445126
16.30	189.00	5.310	91.832	-0.445538
16.30	189.02	5.309	91.824	-0.444302
16.30	189.03	5.309	91.817	-0.445126
16.30	189.05	5.308	91.809	-0.446911
16.31	189.07	5.308	91.802	-0.447973
16.31	189.08	5.308	91.795	-0.448389
16.31	189.10	5.307	91.787	-0.448664
16.31	189.12	5.307	91.779	-0.452228
16.31	189.13	5.306	91.772	-0.458689
16.32	189.15	5.306	91.764	-0.465147
16.32	189.17	5.305	91.756	-0.472469
16.32	189.18	5.305	91.749	-0.480150
16.32	189.20	5.304	91.741	-0.488564
16.32	189.22	5.304	91.732	-0.496797
16.32	189.23	5.304	91.724	-0.502425
16.33	189.25	5.303	91.715	-0.508510
16.33	189.27	5.303	91.707	-0.514778
16.33	189.28	5.302	91.698	-0.517018
16.33	189.30	5.302	91.689	-0.513356
16.33	189.32	5.301	91.681	-0.502972
16.33	189.33	5.301	91.673	-0.495930
16.33	189.35	5.300	91.665	-0.494695
16.34	189.37	5.300	91.656	-0.496203
16.34	189.38	5.299	91.648	-0.499726
16.34	189.40	5.299	91.640	-0.497484
16.34	189.42	5.298	91.631	-0.489250
16.34	189.43	5.298	91.623	-0.474245
16.35	189.45	5.297	91.615	-0.457091
16.35	189.47	5.297	91.608	-0.444703
16.35	189.48	5.296	91.601	-0.440090
16.35	189.50	5.296	91.593	-0.440593
16.35	189.52	5.296	91.586	-0.438037
16.35	189.53	5.295	91.579	-0.428381
16.35	189.55	5.295	91.572	-0.415394
16.36	189.57	5.294	91.565	-0.405187
16.36	189.58	5.294	91.558	-0.401738
16.36	189.60	5.294	91.552	-0.405810
16.36	189.62	5.293	91.545	-0.415188
16.36	189.63	5.293	91.538	-0.425283
16.37	189.65	5.292	91.531	-0.432461
16.37	189.67	5.292	91.523	-0.432644
16.37	189.68	5.292	91.516	-0.425832
16.37	189.70	5.291	91.509	-0.419167
16.37	189.72	5.291	91.502	-0.419975
16.37	189.73	5.290	91.495	-0.436807
16.38	189.75	5.290	91.488	-0.464118
16.38	189.77	5.289	91.480	-0.495925
16.38	189.78	5.289	91.471	-0.527417
16.38	189.80	5.288	91.462	-0.553009
16.38	189.82	5.288	91.453	-0.579773
16.38	189.83	5.287	91.443	-0.608603
16.38	189.85	5.287	91.433	-0.645379
16.39	189.87	5.286	91.422	-0.699317
16.39	189.88	5.285	91.410	-0.765110
16.39	189.90	5.285	91.396	-0.838004
16.39	189.92	5.284	91.382	-0.903526
16.39	189.93	5.283	91.366	-0.953663
16.40	189.95	5.282	91.349	-0.991113
16.40	189.97	5.281	91.333	-1.02120
16.40	189.98	5.280	91.315	-1.04155
16.40	190.00	5.279	91.298	-1.05694
16.40	190.02	5.278	91.280	-1.06894
16.40	190.03	5.277	91.262	-1.08516
16.40	190.05	5.276	91.244	-1.10531
16.41	190.07	5.275	91.225	-1.12462
16.41	190.08	5.274	91.207	-1.13886
16.41	190.10	5.273	91.187	-1.14994
16.41	190.12	5.271	91.168	-1.16269
16.41	190.13	5.270	91.149	-1.16871
16.42	190.15	5.269	91.129	-1.16937
16.42	190.17	5.268	91.110	-1.16277
16.42	190.18	5.267	91.091	-1.15275
16.42	190.20	5.266	91.071	-1.14413
16.42	190.22	5.265	91.052	-1.13405
16.42	190.23	5.264	91.034	-1.11509
16.43	190.25	5.263	91.015	-1.09407
16.43	190.27	5.262	90.997	-1.07211
16.43	190.28	5.260	90.980	-1.05298
16.43	190.30	5.259	90.962	-1.03684
16.43	190.32	5.259	90.945	-1.02350
16.43	190.33	5.258	90.928	-1.01524
16.43	190.35	5.257	90.911	-1.01675
16.44	190.37	5.256	90.895	-1.01079
16.44	190.38	5.255	90.877	-0.992656
16.44	190.40	5.254	90.861	-0.967133
16.44	190.42	5.253	90.846	-0.936107
16.44	190.43	5.252	90.830	-0.912323
16.45	190.45	5.251	90.815	-0.885152
16.45	190.47	5.250	90.801	-0.853405
16.45	190.48	5.249	90.787	-0.825112
16.45	190.50	5.249	90.773	-0.802085
16.45	190.52	5.248	90.760	-0.784928
16.45	190.53	5.247	90.747	-0.775925
16.45	190.55	5.246	90.735	-0.777190
16.46	190.57	5.246	90.722	-0.780385
16.46	190.58	5.245	90.708	-0.770901
16.46	190.60	5.244	90.696	-0.749056
16.46	190.62	5.243	90.684	-0.728751
16.46	190.63	5.243	90.672	-0.729001
16.47	190.65	5.242	90.660	-0.747794
16.47	190.67	5.241	90.647	-0.774265
16.47	190.68	5.241	90.634	-0.798529
16.47	190.70	5.240	90.621	-0.812638
16.47	190.72	5.239	90.607	-0.819945
16.47	190.73	5.238	90.593	-0.822702
16.48	190.75	5.237	90.580	-0.830790
16.48	190.77	5.237	90.566	-0.841636
16.48	190.78	5.236	90.552	-0.850643
16.48	190.80	5.235	90.537	-0.862408
16.48	190.82	5.234	90.523	-0.878401
16.48	190.83	5.233	90.508	-0.904136
16.48	190.85	5.232	90.493	-0.927619
16.49	190.87	5.231	90.477	-0.945864
16.49	190.88	5.231	90.462	-0.956066
16.49	190.90	5.230	90.446	-0.953860
16.49	190.92	5.229	90.430	-0.941599
16.49	190.93	5.228	90.414	-0.922998
16.50	190.95	5.227	90.399	-0.907624
16.50	190.97	5.226	90.384	-0.901148
16.50	190.98	5.225	90.369	-0.898787
16.50	191.00	5.224	90.354	-0.891629
16.50	191.02	5.223	90.340	-0.877581
16.50	191.03	5.223	90.325	-0.855870
16.50	191.05	5.222	90.311	-0.831681
16.51	191.06	5.221	90.297	-0.806144
16.51	191.08	5.220	90.284	-0.774619
16.51	191.10	5.220	90.272	-0.744835
16.51	191.11	5.219	90.260	-0.723064
16.51	191.13	5.218	90.248	-0.713033
16.52	191.15	5.218	90.236	-0.708960
16.52	191.16	5.217	90.224	-0.707105
16.52	191.18	5.216	90.213	-0.702653
16.52	191.20	5.215	90.201	-0.698549
16.52	191.21	5.215	90.189	-0.694253
16.52	191.23	5.214	90.178	-0.681780
16.53	191.25	5.213	90.167	-0.671180
16.53	191.26	5.213	90.156	-0.664066
16.53	191.28	5.212	90.145	-0.666468
16.53	191.30	5.212	90.134	-0.675859
16.53	191.31	5.211	90.122	-0.685792
16.53	191.33	5.210	90.111	-0.696643
16.53	191.35	5.210	90.099	-0.716003
16.54	191.36	5.209	90.087	-0.740989
16.54	191.38	5.208	90.074	-0.774280
16.54	191.40	5.207	90.061	-0.800038
16.54	191.41	5.207	90.048	-0.812524
16.54	191.43	5.206	90.034	-0.818744
16.55	191.45	5.205	90.020	-0.825744
16.55	191.46	5.204	90.007	-0.845690
16.55	191.48	5.203	89.992	-0.876110
16.55	191.50	5.203	89.978	-0.906725
16.55	191.51	5.202	89.962	-0.923501
16.55	191.53	5.201	89.946	-0.929874
16.55	191.55	5.200	89.931	-0.930613
16.56	191.56	5.199	89.916	-0.936077
16.56	191.58	5.198	89.900	-0.946939
16.56	191.60	5.197	89.884	-0.956102
16.56	191.61	5.196	89.868	-0.957563
16.56	191.63	5.195	89.852	-0.946162
16.57	191.65	5.194	89.836	-0.919069
16.57	191.66	5.194	89.821	-0.887184
16.57	191.68	5.193	89.807	-0.858881
16.57	191.70	5.192	89.793	-0.845168
16.57	191.71	5.191	89.779	-0.848490
16.57	191.73	5.190	89.765	-0.858234
16.58	191.75	5.189	89.750	-0.874245
16.58	191.76	5.189	89.735	-0.890165
16.58	191.78	5.188	89.720	-0.903934
16.58	191.80	5.187	89.705	-0.914426
16.58	191.81	5.186	89.690	-0.925272
16.58	191.83	5.185	89.674	-0.935150
16.58	191.85	5.184	89.659	-0.945262
16.59	191.86	5.183	89.643	-0.951020
16.59	191.88	5.182	89.627	-0.952538
16.59	191.90	5.181	89.611	-0.957430
16.59	191.91	5.180	89.595	-0.960860
16.59	191.93	5.179	89.579	-0.966490
16.60	191.95	5.179	89.563	-0.968773
16.60	191.96	5.178	89.547	-0.976502
16.60	191.98	5.177	89.530	-0.992827
16.60	192.00	5.176	89.514	-1.01010
16.60	192.01	5.175	89.496	-1.01760
16.60	192.03	5.174	89.479	-1.01134
16.60	192.05	5.173	89.463	-0.995290
16.61	192.06	5.172	89.446	-0.977925
16.61	192.08	5.171	89.430	-0.963757
16.61	192.10	5.170	89.414	-0.944378
16.61	192.11	5.169	89.398	-0.916956
16.61	192.13	5.168	89.383	-0.880759
16.62	192.15	5.167	89.369	-0.844059
16.62	192.16	5.167	89.355	-0.812326
16.62	192.18	5.166	89.342	-0.793611
16.62	192.20	5.165	89.329	-0.787489
16.62	192.21	5.164	89.316	-0.784957
16.62	192.23	5.164	89.302	-0.772486
16.63	192.25	5.163	89.289	-0.743827
16.63	192.26	5.162	89.277	-0.711046
16.63	192.28	5.161	89.266	-0.693959
16.63	192.30	5.161	89.255	-0.700693
16.63	192.31	5.160	89.243	-0.718647
16.63	192.33	5.159	89.231	-0.736700
16.63	192.35	5.159	89.218	-0.749771
16.64	192.36	5.158	89.206	-0.760329
16.64	192.38	5.157	89.193	-0.775317
16.64	192.40	5.156	89.180	-0.792888
16.64	192.41	5.156	89.166	-0.812932
16.64	192.43	5.155	89.153	-0.831245
16.65	192.45	5.154	89.139	-0.843682
16.65	192.46	5.153	89.124	-0.848999
16.65	192.48	5.152	89.110	-0.844427
16.65	192.50	5.152	89.096	-0.838012
16.65	192.52	5.151	89.082	-0.833227
16.65	192.53	5.150	89.068	-0.827100
16.65	192.55	5.149	89.054	-0.818110
16.66	192.57	5.148	89.041	-0.801062
16.66	192.58	5.148	89.028	-0.783221
16.66	192.60	5.147	89.015	-0.772458
16.66	192.62	5.146	89.002	-0.764822
16.66	192.63	5.145	88.989	-0.757184
16.67	192.65	5.145	88.977	-0.745585
16.67	192.67	5.144	88.964	-0.733229
16.67	192.68	5.143	88.952	-0.723050
16.67	192.70	5.143	88.940	-0.720082
16.67	192.72	5.142	88.928	-0.721220
16.67	192.73	5.141	88.916	-0.721744
16.68	192.75	5.140	88.904	-0.719319
16.68	192.77	5.140	88.892	-0.719979
16.68	192.78	5.139	88.881	-0.726863
16.68	192.80	5.138	88.868	-0.740113
16.68	192.82	5.138	88.856	-0.757347
16.68	192.83	5.137	88.843	-0.771536
16.68	192.85	5.136	88.830	-0.785890
16.69	192.87	5.135	88.817	-0.792994
16.69	192.88	5.135	88.803	-0.797115
16.69	192.90	5.134	88.790	-0.803846
16.69	192.92	5.133	88.777	-0.816702
16.69	192.93	5.132	88.763	-0.837651
16.70	192.95	5.132	88.749	-0.863505
16.70	192.97	5.131	88.734	-0.891450
16.70	192.98	5.130	88.719	-0.923089
16.70	193.00	5.129	88.704	-0.954328
16.70	193.02	5.128	88.687	-0.978837
16.70	193.03	5.127	88.671	-1.00119
16.70	193.05	5.126	88.654	-1.01993
16.71	193.07	5.125	88.637	-1.03308
16.71	193.08	5.124	88.619	-1.03630
16.71	193.10	5.123	88.602	-1.01994
16.71	193.12	5.122	88.585	-0.987945
16.71	193.13	5.121	88.569	-0.954181
16.72	193.15	5.120	88.554	-0.922891
16.72	193.17	5.119	88.538	-0.897638
16.72	193.18	5.118	88.524	-0.876306
16.72	193.20	5.118	88.509	-0.862970
16.72	193.21	5.117	88.495	-0.857424
16.72	193.23	5.116	88.481	-0.854171
16.73	193.25	5.115	88.467	-0.856874
16.73	193.26	5.114	88.453	-0.868561
16.73	193.28	5.114	88.438	-0.897204
16.73	193.30	5.113	88.423	-0.936068
16.73	193.31	5.112	88.407	-0.968232
16.73	193.33	5.111	88.390	-0.990235
16.73	193.35	5.110	88.374	-1.00949
16.74	193.36	5.109	88.357	-1.02966
16.74	193.38	5.108	88.339	-1.05391
16.74	193.40	5.107	88.322	-1.06804
16.74	193.41	5.106	88.304	-1.06657
16.74	193.43	5.105	88.286	-1.05208
16.75	193.45	5.104	88.269	-1.03241
16.75	193.46	5.103	88.252	-1.01398
16.75	193.48	5.102	88.235	-0.993719
16.75	193.50	5.101	88.218	-0.975377
16.75	193.51	5.100	88.203	-0.960346
16.75	193.53	5.099	88.187	-0.958379
16.75	193.55	5.098	88.171	-0.964658
16.76	193.56	5.097	88.155	-0.973274
16.76	193.58	5.096	88.138	-0.978317
16.76	193.60	5.095	88.122	-0.981707
16.76	193.61	5.094	88.106	-0.983084
16.76	193.63	5.093	88.089	-0.985193
16.77	193.65	5.092	88.073	-0.987853
16.77	193.66	5.091	88.056	-0.995646
16.77	193.68	5.091	88.040	-1.00692
16.77	193.70	5.090	88.023	-1.00930
16.77	193.71	5.089	88.006	-1.00857
16.77	193.73	5.088	87.989	-1.00321
16.78	193.75	5.087	87.973	-1.01361
16.78	193.76	5.086	87.956	-1.04785
16.78	193.78	5.085	87.938	-1.08995
16.78	193.80	5.084	87.919	-1.11816
16.78	193.81	5.082	87.900	-1.12075
16.78	193.83	5.081	87.882	-1.11065
16.78	193.85	5.080	87.864	-1.10370
16.79	193.86	5.079	87.845	-1.10820
16.79	193.88	5.078	87.827	-1.11791
16.79	193.90	5.077	87.808	-1.12378
16.79	193.91	5.076	87.789	-1.12953
16.79	193.93	5.075	87.770	-1.13256
16.80	193.95	5.074	87.752	-1.12440
16.80	193.96	5.073	87.733	-1.11381
16.80	193.98	5.072	87.714	-1.10179
16.80	194.00	5.071	87.696	-1.09350
16.80	194.01	5.070	87.678	-1.08268
16.80	194.03	5.069	87.660	-1.05351
16.80	194.05	5.068	87.642	-1.01067
16.81	194.06	5.067	87.626	-0.969493
16.81	194.08	5.066	87.611	-0.942601
16.81	194.10	5.065	87.595	-0.922218
16.81	194.11	5.064	87.580	-0.894181
16.81	194.13	5.063	87.565	-0.860491
16.82	194.15	5.062	87.551	-0.833759
16.82	194.16	5.061	87.538	-0.814894
16.82	194.18	5.061	87.524	-0.800541
16.82	194.20	5.060	87.511	-0.785655
16.82	194.21	5.059	87.498	-0.775966
16.82	194.23	5.058	87.485	-0.770467
16.83	194.25	5.058	87.472	-0.772844
16.83	194.26	5.057	87.459	-0.779640
16.83	194.28	5.056	87.446	-0.787924
16.83	194.30	5.055	87.433	-0.799807
16.83	194.31	5.055	87.420	-0.809697
16.83	194.33	5.054	87.406	-0.816019
16.83	194.35	5.053	87.392	-0.818723
16.84	194.36	5.052	87.379	-0.818585
16.84	194.38	5.052	87.365	-0.800311
16.84	194.40	5.051	87.352	-0.768964
16.84	194.41	5.050	87.339	-0.736315
16.84	194.43	5.049	87.328	-0.722781
16.85	194.45	5.049	87.316	-0.752155
16.85	194.46	5.048	87.303	-0.814190
16.85	194.48	5.047	87.289	-0.887493
16.85	194.50	5.046	87.273	-0.955537
16.85	194.51	5.045	87.257	-1.01610
16.85	194.53	5.044	87.239	-1.07525
16.85	194.55	5.043	87.221	-1.14296
16.86	194.56	5.042	87.201	-1.21483
16.86	194.58	5.041	87.180	-1.29219
16.86	194.60	5.040	87.158	-1.37738
16.86	194.61	5.038	87.135	-1.45979
16.86	194.63	5.037	87.109	-1.52553
16.87	194.65	5.035	87.083	-1.56106
16.87	194.66	5.034	87.057	-1.55758
16.87	194.68	5.032	87.031	-1.53549
16.87	194.70	5.031	87.006	-1.51967
16.87	194.71	5.029	86.981	-1.50700
16.87	194.73	5.028	86.955	-1.49300
16.88	194.75	5.026	86.930	-1.45839
16.88	194.76	5.025	86.906	-1.40484
16.88	194.78	5.024	86.883	-1.36159
16.88	194.80	5.022	86.861	-1.31030
16.88	194.81	5.021	86.839	-1.23793
16.88	194.83	5.020	86.819	-1.14639
16.88	194.85	5.019	86.801	-1.06323
16.89	194.86	5.018	86.785	-1.01842
16.89	194.88	5.017	86.768	-1.00928
16.89	194.90	5.016	86.751	-1.03058
16.89	194.91	5.015	86.734	-1.06868
16.89	194.93	5.014	86.716	-1.11742
16.90	194.95	5.013	86.696	-1.15169
16.90	194.96	5.012	86.677	-1.16251
16.90	194.98	5.011	86.657	-1.15661
16.90	195.00	5.009	86.638	-1.14062
16.90	195.01	5.008	86.619	-1.12147
16.90	195.03	5.007	86.600	-1.09533
16.90	195.05	5.006	86.582	-1.06277
16.91	195.06	5.005	86.565	-1.03035
16.91	195.08	5.004	86.548	-0.996617
16.91	195.10	5.003	86.532	-0.964068
16.91	195.11	5.002	86.516	-0.937084
16.91	195.13	5.002	86.501	-0.915820
16.92	195.15	5.001	86.485	-0.900795
16.92	195.16	5.000	86.470	-0.885947
16.92	195.18	4.999	86.456	-0.868053
16.92	195.20	4.998	86.441	-0.843007
16.92	195.21	4.997	86.427	-0.828625
16.92	195.23	4.997	86.414	-0.829752
16.93	195.25	4.996	86.400	-0.841441
16.93	195.26	4.995	86.386	-0.859906
16.93	195.28	4.994	86.371	-0.859781
16.93	195.30	4.993	86.357	-0.849346
16.93	195.31	4.992	86.343	-0.838177
16.93	195.33	4.992	86.329	-0.835663
16.93	195.35	4.991	86.315	-0.844243
16.94	195.36	4.990	86.301	-0.859057
16.94	195.38	4.989	86.287	-0.878590
16.94	195.40	4.988	86.272	-0.901097
16.94	195.42	4.987	86.257	-0.926600
16.94	195.43	4.986	86.241	-0.936380
16.95	195.45	4.986	86.225	-0.933547
16.95	195.47	4.985	86.210	-0.927226
16.95	195.48	4.984	86.194	-0.918579
16.95	195.50	4.983	86.179	-0.910684
16.95	195.52	4.982	86.164	-0.891460
16.95	195.53	4.981	86.149	-0.868753
16.95	195.55	4.980	86.135	-0.867748
16.96	195.57	4.980	86.121	-0.896303
16.96	195.58	4.979	86.105	-0.952978
16.96	195.60	4.978	86.089	-1.00717
16.96	195.62	4.977	86.071	-1.04027
16.96	195.63	4.976	86.054	-1.06312
16.97	195.65	4.975	86.036	-1.08961
16.97	195.67	4.974	86.018	-1.12670
16.97	195.68	4.972	85.998	-1.18132
16.97	195.70	4.971	85.978	-1.24586
16.97	195.72	4.970	85.957	-1.31211
16.97	195.73	4.969	85.934	-1.37602
16.98	195.75	4.967	85.911	-1.41903
16.98	195.77	4.966	85.887	-1.45367
16.98	195.78	4.965	85.862	-1.47903
16.98	195.80	4.963	85.837	-1.48844
16.98	195.82	4.962	85.812	-1.48757
16.98	195.83	4.960	85.787	-1.47455
16.98	195.85	4.959	85.763	-1.46340
16.99	195.87	4.957	85.739	-1.45513
16.99	195.88	4.956	85.714	-1.43548
16.99	195.90	4.955	85.690	-1.40411
16.99	195.92	4.953	85.667	-1.35903
16.99	195.93	4.952	85.645	-1.31808
17.00	195.95	4.951	85.624	-1.29603
17.00	195.97	4.950	85.602	-1.28323
17.00	195.98	4.948	85.580	-1.28408
17.00	196.00	4.947	85.559	-1.30417
17.00	196.02	4.946	85.538	-1.30924
17.00	196.03	4.945	85.515	-1.28696
17.00	196.05	4.943	85.494	-1.24193
17.01	196.07	4.942	85.474	-1.18773
17.01	196.08	4.941	85.454	-1.15802
17.01	196.10	4.940	85.435	-1.13463
17.01	196.12	4.939	85.416	-1.10256
17.01	196.13	4.938	85.398	-1.06368
17.02	196.15	4.937	85.381	-1.04177
17.02	196.17	4.936	85.364	-1.04474
17.02	196.18	4.935	85.347	-1.06331
17.02	196.20	4.934	85.328	-1.09466
17.02	196.22	4.933	85.310	-1.11551
17.02	196.23	4.932	85.291	-1.13475
17.03	196.25	4.930	85.272	-1.16227
17.03	196.27	4.929	85.253	-1.18095
17.03	196.28	4.928	85.233	-1.09473
17.03	196.30	4.927	85.213	-0.932372
17.03	196.32	4.926	85.201	-0.772161
17.03	196.33	4.926	85.191	-0.709142
17.03	196.35	4.925	85.179	-0.807862
17.04	196.37	4.924	85.165	-0.968544
17.04	196.38	4.923	85.147	-1.14676
17.04	196.40	4.922	85.126	-1.31217
17.04	196.42	4.921	85.103	-1.44319
17.04	196.43	4.919	85.077	-1.52341
17.05	196.45	4.918	85.051	-1.53986
17.05	196.47	4.916	85.025	-1.52167
17.05	196.48	4.915	85.001	-1.48593
17.05	196.50	4.913	84.976	-1.43861
17.05	196.52	4.912	84.952	-1.38037
17.05	196.53	4.911	84.930	-1.30151
17.05	196.55	4.909	84.909	-1.22722
17.06	196.57	4.908	84.889	-1.16429
17.06	196.58	4.907	84.870	-1.11438
17.06	196.60	4.906	84.852	-1.08088
17.06	196.62	4.905	84.835	-1.05172
17.06	196.63	4.904	84.817	-1.03805
17.07	196.65	4.903	84.800	-1.03654
17.07	196.67	4.902	84.783	-1.04039
17.07	196.68	4.901	84.765	-1.05364
17.07	196.70	4.900	84.748	-1.07282
17.07	196.72	4.899	84.730	-1.10897
17.07	196.73	4.898	84.711	-1.11917
17.08	196.75	4.897	84.691	-1.09424
17.08	196.77	4.896	84.674	-1.05094
17.08	196.78	4.895	84.658	-1.01921
17.08	196.80	4.894	84.641	-1.04517
17.08	196.82	4.893	84.623	-1.09641
17.08	196.83	4.892	84.604	-1.14588
17.08	196.85	4.891	84.585	-1.18885
17.09	196.87	4.890	84.565	-1.22147
17.09	196.88	4.888	84.544	-1.25399
17.09	196.90	4.887	84.523	-1.28032
17.09	196.92	4.886	84.501	-1.29807
17.09	196.93	4.885	84.480	-1.31377
17.09	196.95	4.883	84.458	-1.31962
17.10	196.97	4.882	84.436	-1.31896
17.10	196.98	4.881	84.414	-1.30157
17.10	197.00	4.880	84.392	-1.28164
17.10	197.02	4.878	84.371	-1.26062
17.10	197.03	4.877	84.350	-1.23419
17.11	197.05	4.876	84.330	-1.20296
17.11	197.07	4.875	84.310	-1.16427
17.11	197.08	4.874	84.291	-1.13412
17.11	197.10	4.873	84.273	-1.11619
17.11	197.11	4.872	84.254	-1.10728
17.11	197.13	4.871	84.236	-1.09789
17.12	197.15	4.870	84.218	-1.09252
17.12	197.16	4.868	84.200	-1.08683
17.12	197.18	4.867	84.182	-1.08238
17.12	197.20	4.866	84.164	-1.07926
17.12	197.21	4.865	84.146	-1.07330
17.12	197.23	4.864	84.128	-1.08382
17.13	197.25	4.863	84.110	-1.11139
17.13	197.26	4.862	84.091	-1.15115
17.13	197.28	4.861	84.072	-1.18912
17.13	197.30	4.860	84.052	-1.21234
17.13	197.31	4.859	84.031	-1.23781
17.13	197.33	4.858	84.011	-1.27175
17.13	197.35	4.856	83.989	-1.30992
17.14	197.36	4.855	83.967	-1.33941
17.14	197.38	4.854	83.944	-1.34559
17.14	197.40	4.852	83.922	-1.33923
17.14	197.41	4.851	83.900	-1.33249
17.14	197.43	4.850	83.878	-1.33051
17.14	197.45	4.849	83.856	-1.32725
17.15	197.46	4.847	83.834	-1.32187
17.15	197.48	4.846	83.812	-1.31631
17.15	197.50	4.845	83.790	-1.31214
17.15	197.51	4.844	83.768	-1.31116
17.15	197.53	4.842	83.747	-1.30146
17.16	197.55	4.841	83.725	-1.28158
17.16	197.56	4.840	83.704	-1.25798
17.16	197.58	4.839	83.683	-1.22865
17.16	197.60	4.837	83.663	-1.19223
17.16	197.61	4.836	83.644	-1.15586
17.16	197.63	4.835	83.625	-1.13658
17.17	197.65	4.834	83.607	-1.13656
17.17	197.66	4.833	83.587	-1.14101
17.17	197.68	4.832	83.568	-1.12551
17.17	197.70	4.831	83.550	-1.10561
17.17	197.71	4.830	83.532	-1.10315
17.17	197.73	4.829	83.514	-1.12030
17.18	197.75	4.828	83.495	-1.15216
17.18	197.76	4.827	83.475	-1.17446
17.18	197.78	4.825	83.456	-1.19673
17.18	197.80	4.824	83.436	-1.05649
17.18	197.81	4.823	83.415	-0.759719
17.18	197.83	4.823	83.408	-0.429682
17.18	197.85	4.823	83.406	-0.216947
17.19	197.86	4.822	83.404	-0.281722
17.19	197.88	4.822	83.399	-0.522057
17.19	197.90	4.822	83.388	-0.850145
17.19	197.91	4.821	83.371	-1.21148
17.19	197.93	4.819	83.348	-1.55627
17.19	197.94	4.818	83.319	-1.84493
17.20	197.96	4.816	83.286	-2.04178
17.20	197.98	4.814	83.249	-2.12508
17.20	197.99	4.811	83.213	-2.11533
17.20	198.01	4.809	83.179	-2.04290
17.20	198.03	4.808	83.146	-1.96765
17.21	198.04	4.806	83.114	-1.89926
17.21	198.06	4.804	83.083	-1.81315
17.21	198.08	4.802	83.053	-1.71145
17.21	198.09	4.801	83.026	-1.60016
17.21	198.11	4.799	83.001	-1.51184
17.21	198.13	4.798	82.976	-1.44922
17.22	198.14	4.796	82.952	-1.40725
17.22	198.16	4.795	82.930	-1.38507
17.22	198.18	4.794	82.907	-1.37981
17.22	198.19	4.792	82.884	-1.36911
17.22	198.21	4.791	82.861	-1.33476
17.22	198.23	4.790	82.839	-1.28812
17.23	198.24	4.789	82.819	-1.26220
17.23	198.26	4.787	82.798	-1.26894
17.23	198.28	4.786	82.777	-1.30143
17.23	198.29	4.785	82.755	-1.32581
17.23	198.31	4.784	82.733	-1.33131
17.23	198.33	4.782	82.711	-1.30939
17.23	198.34	4.781	82.689	-1.26873
17.24	198.36	4.780	82.669	-1.23709
17.24	198.38	4.779	82.648	-1.22556
17.24	198.39	4.778	82.628	-1.24073
17.24	198.41	4.776	82.607	-1.26958
17.24	198.43	4.775	82.586	-1.30066
17.24	198.44	4.774	82.564	-1.32557
17.25	198.46	4.773	82.542	-1.34914
17.25	198.48	4.771	82.520	-1.34572
17.25	198.49	4.770	82.497	-1.14616
17.25	198.51	4.769	82.475	-0.823295
17.25	198.53	4.768	82.469	-0.528289
17.26	198.54	4.768	82.465	-0.421757
17.26	198.56	4.768	82.458	-0.619365
17.26	198.57	4.767	82.446	-0.935327
17.26	198.59	4.766	82.427	-1.29023
17.26	198.61	4.765	82.403	-1.61448
17.26	198.62	4.763	82.373	-1.86015
17.27	198.64	4.761	82.339	-2.01544
17.27	198.66	4.759	82.305	-2.06889
17.27	198.67	4.757	82.269	-2.04868
17.27	198.69	4.755	82.236	-1.96607
17.27	198.71	4.753	82.204	-1.84925
17.27	198.72	4.751	82.174	-1.73504
17.28	198.74	4.750	82.147	-1.63368
17.28	198.76	4.748	82.120	-1.55623
17.28	198.77	4.747	82.095	-1.49931
17.28	198.79	4.745	82.071	-1.47055
17.28	198.81	4.744	82.047	-1.44671
17.28	198.82	4.743	82.022	-1.41093
17.28	198.84	4.741	81.999	-1.36461
17.29	198.86	4.740	81.977	-1.32742
17.29	198.87	4.739	81.956	-1.31000
17.29	198.89	4.737	81.934	-1.29560
17.29	198.91	4.736	81.912	-1.26673
17.29	198.92	4.735	81.892	-1.23277
17.29	198.94	4.734	81.872	-1.20375
17.30	198.96	4.733	81.852	-1.18982
17.30	198.97	4.732	81.832	-1.18078
17.30	198.99	4.730	81.812	-1.17327
17.30	199.01	4.729	81.793	-1.17119
17.30	199.02	4.728	81.774	-1.18350
17.31	199.04	4.727	81.754	-1.20936
17.31	199.06	4.726	81.733	-1.09978
17.31	199.07	4.725	81.713	-0.865261
17.31	199.09	4.724	81.703	-0.602346
17.31	199.11	4.724	81.698	-0.470858
17.31	199.12	4.723	81.691	-0.553328
17.32	199.14	4.723	81.679	-0.640447
17.32	199.16	4.722	81.666	-0.682458
17.32	199.17	4.721	81.657	-0.726399
17.32	199.19	4.721	81.645	-0.866343
17.32	199.21	4.720	81.629	-1.15151
17.32	199.22	4.719	81.607	-1.47778
17.33	199.24	4.717	81.580	-1.78588
17.33	199.26	4.715	81.547	-2.02692
17.33	199.27	4.713	81.511	-2.16459
17.33	199.29	4.711	81.473	-2.18105
17.33	199.31	4.709	81.436	-2.10456
17.33	199.32	4.707	81.402	-1.98746
17.33	199.34	4.705	81.370	-1.87811
17.34	199.36	4.703	81.340	-1.78975
17.34	199.37	4.701	81.311	-1.69277
17.34	199.39	4.700	81.283	-1.58666
17.34	199.41	4.698	81.258	-1.48159
17.34	199.42	4.697	81.234	-1.40077
17.34	199.44	4.696	81.211	-1.34566
17.35	199.46	4.694	81.189	-1.30558
17.35	199.47	4.693	81.168	-1.27753
17.35	199.49	4.692	81.147	-1.25561
17.35	199.51	4.691	81.126	-1.23683
17.35	199.52	4.690	81.105	-1.20543
17.36	199.54	4.688	81.085	-1.16513
17.36	199.56	4.687	81.066	-1.13432
17.36	199.57	4.686	81.048	-1.11541
17.36	199.59	4.685	81.029	-1.11952
17.36	199.61	4.684	81.010	-1.13585
17.36	199.62	4.683	80.991	-1.15362
17.37	199.64	4.682	80.972	-1.18151
17.37	199.66	4.681	80.952	-1.18325
17.37	199.67	4.679	80.931	-1.17570
17.37	199.69	4.678	80.913	-1.16766
17.37	199.71	4.677	80.893	-1.17021
17.37	199.72	4.676	80.873	-1.21589
17.38	199.74	4.675	80.853	-1.27069
17.38	199.76	4.674	80.831	-1.32391
17.38	199.77	4.672	80.808	-1.35657
17.38	199.79	4.671	80.785	-1.36585
17.38	199.81	4.670	80.762	-1.37539
17.38	199.82	4.668	80.739	-1.38117
17.38	199.84	4.667	80.716	-1.38426
17.39	199.86	4.666	80.693	-1.38495
17.39	199.87	4.664	80.670	-1.37831
17.39	199.89	4.663	80.647	-1.36617
17.39	199.91	4.662	80.624	-1.34508
17.39	199.93	4.660	80.602	-1.32363
17.39	199.94	4.659	80.580	-1.32034
17.40	199.96	4.658	80.558	-1.33712
17.40	199.98	4.657	80.535	-1.35413
17.40	199.99	4.655	80.512	-1.35937
17.40	200.01	4.654	80.489	-1.35337
17.40	200.03	4.653	80.467	-1.34385
17.41	200.04	4.651	80.445	-1.34512
17.41	200.06	4.650	80.422	-1.34895
17.41	200.08	4.649	80.399	-1.36914
17.41	200.09	4.647	80.377	-1.39571
17.41	200.11	4.646	80.353	-1.42359
17.41	200.13	4.645	80.329	-1.45981
17.42	200.14	4.643	80.304	-1.47765
17.42	200.16	4.642	80.279	-1.49576
17.42	200.18	4.640	80.254	-1.51460
17.42	200.19	4.639	80.229	-1.53406
17.42	200.21	4.637	80.203	-1.55449
17.42	200.23	4.636	80.176	-1.56291
17.43	200.24	4.634	80.150	-1.55560
17.43	200.26	4.633	80.124	-1.50778
17.43	200.28	4.631	80.099	-1.35738
17.43	200.29	4.630	80.076	-1.15570
17.43	200.31	4.629	80.061	-1.00287
17.43	200.33	4.628	80.047	-0.984541
17.43	200.34	4.627	80.030	-1.09804
17.44	200.36	4.626	80.010	-1.24386
17.44	200.38	4.625	79.988	-1.36840
17.44	200.39	4.624	79.964	-1.46787
17.44	200.41	4.622	79.939	-1.54997
17.44	200.43	4.621	79.912	-1.59972
17.44	200.44	4.619	79.885	-1.63377
17.45	200.46	4.617	79.858	-1.64103
17.45	200.48	4.616	79.830	-1.63076
17.45	200.49	4.614	79.803	-1.59909
17.45	200.51	4.613	79.776	-1.54600
17.45	200.53	4.611	79.751	-1.48860
17.46	200.54	4.610	79.727	-1.43078
17.46	200.56	4.609	79.704	-1.39757
17.46	200.58	4.607	79.681	-1.38563
17.46	200.59	4.606	79.658	-1.37855
17.46	200.61	4.605	79.635	-1.36757
17.46	200.63	4.603	79.612	-1.33803
17.47	200.64	4.602	79.590	-1.30639
17.47	200.66	4.601	79.569	-1.28844
17.47	200.68	4.599	79.548	-1.28929
17.47	200.69	4.598	79.526	-1.31374
17.47	200.71	4.597	79.504	-1.33030
17.47	200.73	4.596	79.481	-1.32908
17.48	200.74	4.594	79.460	-1.31177
17.48	200.76	4.593	79.438	-1.29884
17.48	200.78	4.592	79.417	-1.31167
17.48	200.79	4.591	79.395	-1.33474
17.48	200.81	4.589	79.372	-1.35349
17.48	200.83	4.588	79.350	-1.35227
17.48	200.84	4.587	79.327	-1.31867
17.49	200.86	4.585	79.305	-1.27806
17.49	200.88	4.584	79.285	-1.23459
17.49	200.89	4.583	79.265	-1.21224
17.49	200.91	4.582	79.245	-1.22263
17.49	200.92	4.581	79.225	-1.22976
17.49	200.94	4.580	79.204	-1.23413
17.50	200.96	4.578	79.183	-1.22406
17.50	200.97	4.577	79.164	-1.22507
17.50	200.99	4.576	79.143	-1.24646
17.50	201.01	4.575	79.122	-1.26352
17.50	201.02	4.574	79.101	-1.29163
17.51	201.04	4.572	79.080	-1.31224
17.51	201.06	4.571	79.057	-1.34135
17.51	201.07	4.570	79.035	-1.37264
17.51	201.09	4.569	79.012	-1.38073
17.51	201.11	4.567	78.989	-1.38591
17.51	201.12	4.566	78.966	-1.38054
17.52	201.14	4.565	78.943	-1.37602
17.52	201.16	4.563	78.920	-1.37147
17.52	201.17	4.562	78.898	-1.36533
17.52	201.19	4.561	78.875	-1.35899
17.52	201.21	4.559	78.853	-1.35787
17.52	201.22	4.558	78.830	-1.36132
17.53	201.24	4.557	78.807	-1.36948
17.53	201.26	4.555	78.785	-1.05693
17.53	201.27	4.554	78.762	-0.495913
17.53	201.29	4.554	78.765	0.0871235
17.53	201.31	4.555	78.776	0.475716
17.53	201.32	4.555	78.785	0.427337
17.53	201.34	4.556	78.791	0.163984
17.54	201.36	4.556	78.793	-0.269999
17.54	201.37	4.555	78.786	-0.899620
17.54	201.39	4.554	78.765	-1.64746
17.54	201.41	4.552	78.731	-2.36001
17.54	201.42	4.550	78.684	-2.88654
17.54	201.44	4.546	78.631	-3.13807
17.55	201.46	4.543	78.576	-3.12668
17.55	201.47	4.540	78.524	-2.92581
17.55	201.49	4.538	78.477	-2.64251
17.55	201.51	4.535	78.437	-2.35771
17.55	201.52	4.533	78.400	-2.10428
17.56	201.54	4.531	78.367	-1.88905
17.56	201.56	4.530	78.338	-1.71151
17.56	201.57	4.528	78.311	-1.57534
17.56	201.59	4.527	78.286	-1.48825
17.56	201.61	4.525	78.262	-1.42881
17.56	201.62	4.524	78.238	-1.37679
17.57	201.64	4.522	78.216	-1.33099
17.57	201.66	4.521	78.194	-1.29065
17.57	201.67	4.520	78.173	-1.25534
17.57	201.69	4.519	78.152	-1.23320
17.57	201.71	4.518	78.132	-1.21502
17.57	201.72	4.516	78.112	-1.20457
17.58	201.74	4.515	78.092	-1.20648
17.58	201.76	4.514	78.072	-1.20345
17.58	201.77	4.513	78.052	-1.19865
17.58	201.79	4.512	78.032	-1.18392
17.58	201.81	4.511	78.012	-1.17171
17.58	201.82	4.510	77.993	-1.17697
17.58	201.84	4.508	77.974	-1.19708
17.59	201.86	4.507	77.953	-1.21826
17.59	201.87	4.506	77.933	-1.23299
17.59	201.89	4.505	77.912	-1.25206
17.59	201.91	4.504	77.891	-1.27758
17.59	201.92	4.502	77.870	-1.29849
17.59	201.94	4.501	77.847	-1.30228
17.60	201.96	4.500	77.826	-1.29630
17.60	201.97	4.499	77.805	-1.29350
17.60	201.99	4.497	77.783	-1.29822
17.60	202.01	4.496	77.761	-1.30303
17.60	202.02	4.495	77.740	-1.31111
17.61	202.04	4.494	77.718	-1.31764
17.61	202.06	4.492	77.695	-1.32371
17.61	202.07	4.491	77.673	-1.32210
17.61	202.09	4.490	77.651	-1.31079
17.61	202.11	4.489	77.629	-1.30484
17.61	202.12	4.487	77.608	-1.29832
17.62	202.14	4.486	77.586	-1.29058
17.62	202.16	4.485	77.565	-1.28733
17.62	202.17	4.484	77.543	-1.28089
17.62	202.19	4.482	77.522	-1.27183
17.62	202.21	4.481	77.501	-1.26443
17.62	202.22	4.480	77.480	-1.25528
17.63	202.24	4.479	77.459	-1.24858
17.63	202.26	4.478	77.438	-1.24134
17.63	202.27	4.476	77.417	-1.23771
17.63	202.29	4.475	77.397	-1.23508
17.63	202.31	4.474	77.376	-1.24145
17.63	202.32	4.473	77.356	-1.24634
17.63	202.34	4.472	77.335	-1.24653
17.64	202.36	4.470	77.314	-1.24730
17.64	202.37	4.469	77.293	-1.24703
17.64	202.39	4.468	77.272	-1.25064
17.64	202.41	4.467	77.251	-1.25544
17.64	202.42	4.466	77.230	-1.26334
17.64	202.44	4.464	77.209	-1.26729
17.65	202.46	4.463	77.188	-1.26565
17.65	202.47	4.462	77.167	-1.25786
17.65	202.49	4.461	77.146	-1.24324
17.65	202.51	4.459	77.125	-1.23496
17.65	202.52	4.458	77.105	-1.23240
17.66	202.54	4.457	77.084	-1.24038
17.66	202.56	4.456	77.064	-1.25130
17.66	202.57	4.455	77.042	-1.25423
17.66	202.59	4.453	77.021	-1.25105
17.66	202.61	4.452	77.001	-1.24561
17.66	202.62	4.451	76.980	-1.24387
17.67	202.64	4.450	76.959	-1.24458
17.67	202.66	4.449	76.938	-1.24472
17.67	202.67	4.447	76.918	-1.24261
17.67	202.69	4.446	76.897	-1.24725
17.67	202.71	4.445	76.876	-1.24957
17.67	202.72	4.444	76.855	-1.23936
17.68	202.74	4.443	76.834	-1.22038
17.68	202.76	4.441	76.815	-1.19858
17.68	202.77	4.440	76.795	-1.18626
17.68	202.79	4.439	76.775	-1.18842
17.68	202.81	4.438	76.755	-1.19202
17.68	202.82	4.437	76.735	-1.19986
17.68	202.84	4.436	76.715	-1.20125
17.69	202.86	4.435	76.695	-1.19729
17.69	202.87	4.433	76.675	-1.18515
17.69	202.89	4.432	76.656	-1.17311
17.69	202.91	4.431	76.636	-1.18501
17.69	202.92	4.430	76.617	-1.20325
17.69	202.94	4.429	76.596	-1.22763
17.70	202.96	4.428	76.576	-1.23714
17.70	202.97	4.426	76.555	-1.23558
17.70	202.99	4.425	76.535	-1.23606
17.70	203.01	4.424	76.514	-1.23315
17.70	203.02	4.423	76.493	-1.23620
17.71	203.04	4.422	76.473	-1.23388
17.71	203.06	4.421	76.452	-1.24140
17.71	203.07	4.419	76.432	-1.25550
17.71	203.09	4.418	76.411	-1.26606
17.71	203.11	4.417	76.389	-1.26204
17.71	203.12	4.416	76.368	-1.24888
17.72	203.14	4.414	76.348	-1.23162
17.72	203.16	4.413	76.327	-1.22148
17.72	203.17	4.412	76.307	-1.22652
17.72	203.19	4.411	76.287	-1.22117
17.72	203.21	4.410	76.266	-1.21957
17.72	203.22	4.409	76.246	-1.20795
17.73	203.24	4.407	76.226	-1.19145
17.73	203.26	4.406	76.207	-1.18339
17.73	203.27	4.405	76.187	-1.17550
17.73	203.29	4.404	76.168	-1.18244
17.73	203.30	4.403	76.148	-1.19049
17.73	203.32	4.402	76.128	-1.19440
17.73	203.34	4.401	76.108	-1.18768
17.74	203.35	4.399	76.089	-1.16918
17.74	203.37	4.398	76.069	-1.16337
17.74	203.39	4.397	76.050	-1.16527
17.74	203.40	4.396	76.031	-1.17778
17.74	203.42	4.395	76.011	-1.18653
17.74	203.44	4.394	75.991	-1.18091
17.75	203.45	4.393	75.972	-1.17025
17.75	203.47	4.392	75.953	-1.15226
17.75	203.49	4.391	75.934	-1.15187
17.75	203.50	4.389	75.915	-1.17034
17.75	203.52	4.388	75.895	-1.19720
17.76	203.54	4.387	75.875	-1.22290
17.76	203.55	4.386	75.854	-1.23111
17.76	203.57	4.385	75.834	-1.23594
17.76	203.59	4.384	75.813	-1.24181
17.76	203.60	4.382	75.793	-1.25380
17.76	203.62	4.381	75.772	-1.28647
17.77	203.64	4.380	75.751	-1.31657
17.77	203.65	4.379	75.728	-1.33304
17.77	203.67	4.377	75.706	-1.32899
17.77	203.69	4.376	75.684	-1.31435
17.77	203.70	4.375	75.662	-1.30148
17.77	203.72	4.374	75.641	-1.27778
17.78	203.74	4.372	75.619	-1.24126
17.78	203.75	4.371	75.599	-1.20658
17.78	203.77	4.370	75.580	-1.18381
17.78	203.79	4.369	75.560	-1.16519
17.78	203.80	4.368	75.541	-1.13635
17.78	203.82	4.367	75.522	-1.10609
17.78	203.84	4.366	75.505	-1.08603
17.79	203.85	4.365	75.487	-1.07767
17.79	203.87	4.364	75.469	-1.07163
17.79	203.89	4.363	75.451	-1.06005
17.79	203.90	4.362	75.434	-1.06359
17.79	203.92	4.361	75.416	-1.07727
17.79	203.94	4.360	75.398	-1.09763
17.80	203.95	4.358	75.379	-1.11604
17.80	203.97	4.357	75.361	-1.13097
17.80	203.99	4.356	75.342	-1.15087
17.80	204.00	4.355	75.323	-1.18061
17.80	204.02	4.354	75.303	-1.20915
17.81	204.03	4.353	75.282	-1.23057
17.81	204.05	4.352	75.262	-1.24718
17.81	204.07	4.350	75.241	-1.26102
17.81	204.08	4.349	75.220	-1.26602
17.81	204.10	4.348	75.199	-1.26952
17.81	204.12	4.347	75.178	-1.26522
17.82	204.13	4.346	75.157	-1.25797
17.82	204.15	4.344	75.136	-1.25757
17.82	204.17	4.343	75.115	-1.25291
17.82	204.18	4.342	75.094	-1.24695
17.82	204.20	4.341	75.073	-1.23632
17.82	204.22	4.340	75.053	-1.23166
17.83	204.23	4.338	75.033	-1.23759
17.83	204.25	4.337	75.012	-1.24663
17.83	204.27	4.336	74.991	-1.24605
17.83	204.28	4.335	74.970	-1.23764
17.83	204.30	4.334	74.950	-1.23064
17.83	204.32	4.332	74.930	-1.22968
17.83	204.33	4.331	74.909	-1.22461
17.84	204.35	4.330	74.889	-1.21843
17.84	204.37	4.329	74.869	-1.21229
17.84	204.38	4.328	74.848	-1.21758
17.84	204.40	4.327	74.828	-1.21668
17.84	204.42	4.325	74.808	-1.20609
17.84	204.43	4.324	74.788	-1.18833
17.85	204.45	4.323	74.768	-1.16376
17.85	204.47	4.322	74.749	-1.15800
17.85	204.48	4.321	74.730	-1.15619
17.85	204.50	4.320	74.711	-1.15851
17.85	204.52	4.319	74.691	-1.16137
17.86	204.53	4.318	74.672	-1.15809
17.86	204.55	4.316	74.653	-1.15320
17.86	204.57	4.315	74.634	-1.14289
17.86	204.58	4.314	74.615	-1.12812
17.86	204.60	4.313	74.596	-1.11845
17.86	204.62	4.312	74.578	-1.12309
17.87	204.63	4.311	74.559	-1.13725
17.87	204.65	4.310	74.540	-1.14939
17.87	204.67	4.309	74.520	-1.15591
17.87	204.68	4.308	74.501	-1.15426
17.87	204.70	4.307	74.482	-1.15192
17.87	204.72	4.305	74.463	-1.14853
17.88	204.73	4.304	74.444	-1.14936
17.88	204.75	4.303	74.425	-1.15417
17.88	204.77	4.302	74.405	-1.16100
17.88	204.78	4.301	74.386	-1.16375
17.88	204.80	4.300	74.367	-1.15377
17.88	204.82	4.299	74.347	-1.14034
17.88	204.83	4.298	74.329	-1.13154
17.89	204.85	4.297	74.310	-1.13306
17.89	204.87	4.296	74.291	-1.14223
17.89	204.88	4.294	74.272	-1.14909
17.89	204.90	4.293	74.253	-1.14498
17.89	204.92	4.292	74.233	-1.12955
17.89	204.93	4.291	74.215	-1.11269
17.90	204.95	4.290	74.197	-1.11065
17.90	204.97	4.289	74.178	-1.12326
17.90	204.98	4.288	74.159	-1.13767
17.90	205.00	4.287	74.140	-1.14301
17.90	205.02	4.286	74.121	-1.13655
17.91	205.03	4.285	74.102	-1.12492
17.91	205.05	4.284	74.084	-1.11974
17.91	205.07	4.282	74.065	-1.12398
17.91	205.08	4.281	74.046	-1.14460
17.91	205.10	4.280	74.027	-1.16973
17.91	205.12	4.279	74.007	-1.18503
17.92	205.13	4.278	73.987	-1.18185
17.92	205.15	4.277	73.968	-1.17115
17.92	205.17	4.276	73.949	-1.16932
17.92	205.18	4.275	73.929	-1.17566
17.92	205.20	4.273	73.909	-1.18905
17.92	205.22	4.272	73.889	-1.20049
17.93	205.23	4.271	73.869	-1.20669
17.93	205.25	4.270	73.849	-1.19726
17.93	205.27	4.269	73.829	-1.17426
17.93	205.28	4.268	73.810	-1.14318
17.93	205.30	4.267	73.791	-1.12644
17.93	205.32	4.266	73.773	-1.12809
17.93	205.33	4.264	73.754	-1.13041
17.94	205.35	4.263	73.735	-1.13343
17.94	205.37	4.262	73.716	-1.12271
17.94	205.38	4.261	73.697	-1.11380
17.94	205.40	4.260	73.679	-1.10659
17.94	205.42	4.259	73.660	-1.09707
17.94	205.43	4.258	73.642	-1.09968
17.95	205.45	4.257	73.624	-1.09829
17.95	205.47	4.256	73.605	-1.10276
17.95	205.48	4.255	73.587	-1.10270
17.95	205.50	4.254	73.569	-1.09913
17.95	205.52	4.253	73.550	-1.10133
17.96	205.53	4.252	73.532	-1.10563
17.96	205.55	4.251	73.513	-1.11217
17.96	205.57	4.250	73.495	-1.11732
17.96	205.58	4.248	73.476	-1.12380
17.96	205.60	4.247	73.457	-1.12945
17.96	205.62	4.246	73.438	-1.12766
17.97	205.63	4.245	73.419	-1.12657
17.97	205.65	4.244	73.401	-1.12295
17.97	205.67	4.243	73.382	-1.12467
17.97	205.68	4.242	73.363	-1.13527
17.97	205.70	4.241	73.344	-1.14769
17.97	205.72	4.240	73.325	-1.16466
17.98	205.73	4.239	73.305	-1.17683
17.98	205.75	4.237	73.286	-1.18332
17.98	205.77	4.236	73.266	-1.17724
17.98	205.78	4.235	73.246	-1.17363
17.98	205.80	4.234	73.227	-1.17523
17.98	205.82	4.233	73.207	-1.18126
17.98	205.83	4.232	73.187	-1.18295
17.99	205.85	4.231	73.167	-1.17067
17.99	205.87	4.229	73.148	-1.14630
17.99	205.88	4.228	73.129	-1.12010
17.99	205.90	4.227	73.111	-1.09898
17.99	205.92	4.226	73.093	-1.08802
17.99	205.93	4.225	73.075	-1.08788
18.00	205.95	4.224	73.056	-1.09222
18.00	205.97	4.223	73.038	-1.09129
18.00	205.98	4.222	73.020	-1.07329
18.00	206.00	4.221	73.002	-1.05429
18.00	206.02	4.220	72.985	-1.03735
18.01	206.03	4.219	72.967	-1.02283
18.01	206.05	4.218	72.950	-1.00995
18.01	206.07	4.217	72.934	-0.994020
18.01	206.08	4.216	72.917	-0.977725
18.01	206.10	4.215	72.901	-0.968866
18.01	206.12	4.214	72.885	-0.964399
18.02	206.13	4.213	72.869	-0.966643
18.02	206.15	4.212	72.853	-0.985623
18.02	206.17	4.211	72.836	-1.01647
18.02	206.18	4.210	72.819	-1.04970
18.02	206.20	4.209	72.801	-1.07558
18.02	206.22	4.208	72.783	-1.09233
18.03	206.23	4.207	72.764	-1.10251
18.03	206.25	4.206	72.746	-1.11374
18.03	206.27	4.205	72.727	-1.12131
18.03	206.28	4.204	72.708	-1.12013
18.03	206.30	4.203	72.689	-1.12017
18.03	206.32	4.202	72.671	-1.11972
18.03	206.33	4.201	72.652	-1.11985
18.04	206.35	4.200	72.633	-1.11846
18.04	206.37	4.199	72.615	-1.11085
18.04	206.39	4.198	72.596	-1.10018
18.04	206.40	4.196	72.578	-1.09312
18.04	206.42	4.195	72.560	-1.09299
18.04	206.44	4.194	72.541	-1.09548
18.05	206.45	4.193	72.523	-1.09991
18.05	206.47	4.192	72.505	-1.10061
18.05	206.49	4.191	72.486	-1.09966
18.05	206.50	4.190	72.468	-1.10717
18.05	206.52	4.189	72.449	-1.11128
18.06	206.54	4.188	72.431	-1.11438
18.06	206.55	4.187	72.412	-1.11425
18.06	206.57	4.186	72.393	-1.10507
18.06	206.59	4.185	72.375	-1.09434
18.06	206.60	4.184	72.357	-1.07901
18.06	206.62	4.183	72.339	-1.06889
18.07	206.64	4.182	72.321	-1.06964
18.07	206.65	4.181	72.303	-1.08043
18.07	206.67	4.180	72.285	-1.08869
18.07	206.69	4.179	72.267	-1.08922
18.07	206.70	4.177	72.249	-1.07492
18.07	206.72	4.176	72.231	-1.05328
18.08	206.74	4.175	72.214	-1.03455
18.08	206.75	4.174	72.196	-1.02527
18.08	206.77	4.173	72.179	-1.02377
18.08	206.79	4.172	72.162	-1.02268
18.08	206.80	4.171	72.145	-1.01358
18.08	206.82	4.170	72.128	-0.998718
18.08	206.84	4.170	72.112	-0.984863
18.09	206.85	4.169	72.096	-0.972238
18.09	206.87	4.168	72.079	-0.975663
18.09	206.89	4.167	72.063	-0.982575
18.09	206.90	4.166	72.047	-0.997849
18.09	206.92	4.165	72.030	-1.01386
18.09	206.94	4.164	72.013	-1.03518
18.10	206.95	4.163	71.996	-1.06398
18.10	206.97	4.162	71.977	-1.09092
18.10	206.99	4.161	71.959	-1.10737
18.10	207.00	4.160	71.940	-1.11046
18.10	207.02	4.159	71.922	-1.10790
18.11	207.04	4.158	71.903	-1.09950
18.11	207.05	4.156	71.885	-1.08906
18.11	207.07	4.155	71.867	-1.07501
18.11	207.09	4.154	71.849	-1.06957
18.11	207.10	4.153	71.832	-1.06302
18.11	207.12	4.152	71.814	-1.05190
18.12	207.14	4.151	71.796	-1.03445
18.12	207.15	4.150	71.779	-1.01036
18.12	207.17	4.149	71.763	-0.995234
18.12	207.19	4.148	71.746	-0.982356
18.12	207.20	4.147	71.730	-0.971127
18.12	207.22	4.147	71.714	-0.962328
18.13	207.24	4.146	71.698	-0.958983
18.13	207.25	4.145	71.682	-0.960625
18.13	207.27	4.144	71.666	-0.967039
18.13	207.29	4.143	71.650	-0.976295
18.13	207.30	4.142	71.634	-0.978401
18.13	207.32	4.141	71.617	-0.983076
18.13	207.34	4.140	71.601	-0.989358
18.14	207.35	4.139	71.585	-0.999404
18.14	207.37	4.138	71.568	-1.01211
18.14	207.39	4.137	71.551	-1.02294
18.14	207.40	4.136	71.534	-1.03472
18.14	207.42	4.135	71.517	-1.04134
18.14	207.44	4.134	71.499	-1.04465
18.15	207.45	4.133	71.482	-1.03611
18.15	207.47	4.132	71.464	-1.02840
18.15	207.49	4.131	71.448	-1.02381
18.15	207.50	4.130	71.430	-1.01936
18.15	207.52	4.129	71.414	-1.01510
18.16	207.54	4.128	71.397	-1.00266
18.16	207.55	4.127	71.380	-0.987653
18.16	207.57	4.126	71.364	-0.974839
18.16	207.59	4.125	71.348	-0.969841
18.16	207.60	4.124	71.332	-0.968971
18.16	207.62	4.124	71.316	-0.962638
18.17	207.64	4.123	71.300	-0.949468
18.17	207.65	4.122	71.284	-0.934866
18.17	207.67	4.121	71.269	-0.925673
18.17	207.68	4.120	71.253	-0.920976
18.17	207.70	4.119	71.238	-0.919950
18.17	207.72	4.118	71.223	-0.925239
18.18	207.73	4.117	71.207	-0.927535
18.18	207.75	4.116	71.192	-0.923946
18.18	207.77	4.115	71.177	-0.916965
18.18	207.78	4.115	71.162	-0.917479
18.18	207.80	4.114	71.146	-0.935170
18.18	207.82	4.113	71.131	-0.961607
18.18	207.83	4.112	71.114	-0.979837
18.19	207.85	4.111	71.098	-0.984752
18.19	207.87	4.110	71.081	-0.986082
18.19	207.88	4.109	71.065	-0.990033
18.19	207.90	4.108	71.049	-1.00220
18.19	207.92	4.107	71.032	-1.01539
18.19	207.93	4.106	71.015	-1.02246
18.20	207.95	4.105	70.998	-1.02737
18.20	207.97	4.104	70.981	-1.03265
18.20	207.98	4.103	70.964	-1.03960
18.20	208.00	4.102	70.946	-1.04143
18.20	208.02	4.101	70.929	-1.04248
18.21	208.03	4.100	70.912	-1.04014
18.21	208.05	4.099	70.894	-1.03109
18.21	208.07	4.098	70.877	-1.01759
18.21	208.08	4.097	70.860	-0.998759
18.21	208.10	4.096	70.844	-0.985350
18.21	208.12	4.095	70.828	-0.979706
18.22	208.13	4.094	70.811	-0.972865
18.22	208.15	4.093	70.795	-0.966621
18.22	208.17	4.093	70.780	-0.954408
18.22	208.18	4.092	70.764	-0.944858
18.22	208.20	4.091	70.748	-0.936650
18.22	208.22	4.090	70.733	-0.934224
18.23	208.23	4.089	70.717	-0.940603
18.23	208.25	4.088	70.701	-0.949044
18.23	208.27	4.087	70.686	-0.954821
18.23	208.28	4.086	70.670	-0.952984
18.23	208.30	4.085	70.654	-0.943168
18.23	208.32	4.084	70.638	-0.931331
18.23	208.33	4.083	70.623	-0.923758
18.24	208.35	4.083	70.608	-0.915351
18.24	208.37	4.082	70.592	-0.908602
18.24	208.38	4.081	70.577	-0.899797
18.24	208.40	4.080	70.562	-0.895896
18.24	208.42	4.079	70.548	-0.893702
18.24	208.43	4.078	70.533	-0.892224
18.25	208.45	4.077	70.518	-0.890939
18.25	208.47	4.077	70.503	-0.889597
18.25	208.48	4.076	70.488	-0.892929
18.25	208.50	4.075	70.473	-0.894261
18.25	208.52	4.074	70.459	-0.897402
18.26	208.53	4.073	70.444	-0.901221
18.26	208.55	4.072	70.429	-0.908611
18.26	208.57	4.071	70.414	-0.911648
18.26	208.58	4.070	70.398	-0.906591
18.26	208.60	4.070	70.383	-0.896052
18.26	208.62	4.069	70.368	-0.881735
18.27	208.63	4.068	70.354	-0.876480
18.27	208.65	4.067	70.340	-0.875597
18.27	208.67	4.066	70.325	-0.876607
18.27	208.68	4.065	70.310	-0.872854
18.27	208.70	4.065	70.296	-0.865235
18.27	208.72	4.064	70.282	-0.856022
18.28	208.73	4.063	70.267	-0.850592
18.28	208.75	4.062	70.253	-0.852455
18.28	208.77	4.061	70.239	-0.857641
18.28	208.78	4.060	70.225	-0.863883
18.28	208.80	4.060	70.210	-0.866774
18.28	208.81	4.059	70.196	-0.874117
18.28	208.83	4.058	70.181	-0.888572
18.29	208.85	4.057	70.167	-0.905030
18.29	208.86	4.056	70.151	-0.916146
18.29	208.88	4.055	70.136	-0.918632
18.29	208.90	4.054	70.121	-0.914464
18.29	208.91	4.054	70.105	-0.913676
18.29	208.93	4.053	70.090	-0.919895
18.30	208.95	4.052	70.075	-0.930271
18.30	208.96	4.051	70.059	-0.948626
18.30	208.98	4.050	70.044	-0.963642
18.30	209.00	4.049	70.027	-0.966259
18.30	209.01	4.048	70.011	-0.957120
18.31	209.03	4.047	69.995	-0.945017
18.31	209.05	4.046	69.980	-0.940513
18.31	209.06	4.045	69.964	-0.950059
18.31	209.08	4.044	69.948	-0.953865
18.31	209.10	4.044	69.932	-0.941506
18.31	209.11	4.043	69.917	-0.920707
18.32	209.13	4.042	69.902	-0.895885
18.32	209.15	4.041	69.887	-0.885981
18.32	209.16	4.040	69.873	-0.876389
18.32	209.18	4.039	69.858	-0.864006
18.32	209.20	4.038	69.844	-0.851042
18.32	209.21	4.038	69.830	-0.836225
18.33	209.23	4.037	69.816	-0.831237
18.33	209.25	4.036	69.802	-0.834419
18.33	209.26	4.035	69.788	-0.840725
18.33	209.28	4.034	69.774	-0.849311
18.33	209.30	4.034	69.760	-0.854683
18.33	209.31	4.033	69.746	-0.852938
18.33	209.33	4.032	69.732	-0.853279
18.34	209.35	4.031	69.718	-0.855883
18.34	209.36	4.030	69.703	-0.863875
18.34	209.38	4.029	69.689	-0.873485
18.34	209.40	4.029	69.674	-0.876424
18.34	209.41	4.028	69.660	-0.875632
18.34	209.43	4.027	69.645	-0.871337
18.35	209.45	4.026	69.631	-0.868581
18.35	209.46	4.025	69.616	-0.865182
18.35	209.48	4.024	69.602	-0.860563
18.35	209.50	4.024	69.588	-0.860714
18.35	209.51	4.023	69.573	-0.864101
18.36	209.53	4.022	69.559	-0.866030
18.36	209.55	4.021	69.544	-0.862113
18.36	209.56	4.020	69.530	-0.850026
18.36	209.58	4.019	69.516	-0.834052
18.36	209.60	4.019	69.503	-0.820179
18.36	209.61	4.018	69.489	-0.805138
18.37	209.63	4.017	69.476	-0.798392
18.37	209.65	4.016	69.463	-0.797059
18.37	209.66	4.016	69.449	-0.800597
18.37	209.68	4.015	69.436	-0.804871
18.37	209.70	4.014	69.423	-0.800332
18.37	209.71	4.013	69.409	-0.795395
18.38	209.73	4.013	69.396	-0.795402
18.38	209.75	4.012	69.383	-0.801334
18.38	209.76	4.011	69.370	-0.809506
18.38	209.78	4.010	69.356	-0.812845
18.38	209.80	4.009	69.343	-0.815677
18.38	209.81	4.009	69.329	-0.820765
18.38	209.83	4.008	69.315	-0.822128
18.39	209.84	4.007	69.302	-0.817793
18.39	209.86	4.006	69.288	-0.809885
18.39	209.88	4.006	69.275	-0.805205
18.39	209.89	4.005	69.262	-0.806475
18.39	209.91	4.004	69.248	-0.810201
18.39	209.93	4.003	69.235	-0.809023
18.40	209.94	4.002	69.221	-0.804873
18.40	209.96	4.002	69.208	-0.797104
18.40	209.98	4.001	69.195	-0.794207
18.40	209.99	4.000	69.182	-0.793885
18.40	210.01	3.999	69.168	-0.791724
18.41	210.03	3.999	69.155	-0.790705
18.41	210.04	3.998	69.142	-0.784664
18.41	210.06	3.997	69.129	-0.780770
18.41	210.08	3.996	69.116	-0.777073
18.41	210.09	3.996	69.104	-0.779367
18.41	210.11	3.995	69.091	-0.791491
18.42	210.13	3.994	69.077	-0.808521
18.42	210.14	3.993	69.064	-0.823607
18.42	210.16	3.993	69.050	-0.833502
18.42	210.18	3.992	69.036	-0.839460
18.42	210.19	3.991	69.022	-0.842691
18.42	210.21	3.990	69.008	-0.845981
18.43	210.23	3.989	68.994	-0.845659
18.43	210.24	3.988	68.980	-0.845705
18.43	210.26	3.988	68.966	-0.846009
18.43	210.28	3.987	68.952	-0.845886
18.43	210.29	3.986	68.938	-0.841690
18.43	210.31	3.985	68.924	-0.834803
18.43	210.33	3.984	68.910	-0.833365
18.44	210.34	3.984	68.896	-0.836134
18.44	210.36	3.983	68.882	-0.839147
18.44	210.38	3.982	68.868	-0.841791
18.44	210.39	3.981	68.854	-0.845798
18.44	210.41	3.980	68.840	-0.854358
18.44	210.43	3.980	68.826	-0.859862
18.45	210.44	3.979	68.811	-0.857569
18.45	210.46	3.978	68.797	-0.853100
18.45	210.48	3.977	68.783	-0.852059
18.45	210.49	3.976	68.769	-0.854837
18.45	210.51	3.975	68.755	-0.857294
18.46	210.53	3.975	68.740	-0.850705
18.46	210.54	3.974	68.726	-0.838680
18.46	210.56	3.973	68.712	-0.821082
18.46	210.58	3.972	68.699	-0.798396
18.46	210.59	3.971	68.686	-0.781111
18.46	210.61	3.971	68.673	-0.765600
18.47	210.63	3.970	68.660	-0.752359
18.47	210.64	3.969	68.648	-0.744618
18.47	210.66	3.969	68.636	-0.738393
18.47	210.68	3.968	68.623	-0.734963
18.47	210.69	3.967	68.611	-0.732103
18.47	210.71	3.966	68.599	-0.727367
18.48	210.73	3.966	68.587	-0.724789
18.48	210.74	3.965	68.575	-0.723513
18.48	210.76	3.964	68.563	-0.723060
18.48	210.78	3.964	68.551	-0.720891
18.48	210.79	3.963	68.539	-0.721171
18.48	210.81	3.962	68.527	-0.724600
18.48	210.83	3.962	68.514	-0.725697
18.49	210.84	3.961	68.502	-0.723233
18.49	210.86	3.960	68.490	-0.722070
18.49	210.88	3.959	68.478	-0.723903
18.49	210.89	3.959	68.466	-0.726512
18.49	210.91	3.958	68.454	-0.730010
18.49	210.93	3.957	68.442	-0.730014
18.50	210.94	3.957	68.430	-0.733394
18.50	210.96	3.956	68.417	-0.743902
18.50	210.98	3.955	68.405	-0.753632
18.50	210.99	3.954	68.392	-0.762834
18.50	211.01	3.954	68.379	-0.764201
18.51	211.03	3.953	68.366	-0.759772
18.51	211.04	3.952	68.354	-0.763378
18.51	211.06	3.952	68.341	-0.772849
18.51	211.08	3.951	68.328	-0.788134
18.51	211.09	3.950	68.315	-0.797937
18.51	211.11	3.949	68.301	-0.797499
18.52	211.13	3.948	68.288	-0.792162
18.52	211.14	3.948	68.275	-0.786073
18.52	211.16	3.947	68.262	-0.782148
18.52	211.18	3.946	68.249	-0.780389
18.52	211.19	3.945	68.236	-0.778285
18.52	211.21	3.945	68.223	-0.776232
18.53	211.23	3.944	68.210	-0.772856
18.53	211.24	3.943	68.197	-0.763002
18.53	211.26	3.942	68.184	-0.751688
18.53	211.28	3.942	68.172	-0.740374
18.53	211.29	3.941	68.159	-0.733716
18.53	211.31	3.940	68.147	-0.731187
18.53	211.33	3.940	68.135	-0.730597
18.54	211.34	3.939	68.123	-0.734564
18.54	211.36	3.938	68.110	-0.742406
18.54	211.38	3.937	68.098	-0.754287
18.54	211.39	3.937	68.085	-0.765621
18.54	211.41	3.936	68.072	-0.772918
18.54	211.43	3.935	68.059	-0.779648
18.55	211.44	3.934	68.046	-0.787272
18.55	211.46	3.934	68.033	-0.794982
18.55	211.48	3.933	68.020	-0.802235
18.55	211.49	3.932	68.006	-0.806559
18.55	211.51	3.931	67.993	-0.809278
18.56	211.53	3.931	67.979	-0.807117
18.56	211.54	3.930	67.965	-0.798841
18.56	211.56	3.929	67.952	-0.786593
18.56	211.58	3.928	67.939	-0.770078
18.56	211.59	3.928	67.926	-0.755271
18.56	211.61	3.927	67.914	-0.737062
18.57	211.63	3.926	67.902	-0.717521
18.57	211.64	3.925	67.890	-0.701289
18.57	211.66	3.925	67.878	-0.688037
18.57	211.68	3.924	67.867	-0.678721
18.57	211.70	3.923	67.856	-0.673059
18.57	211.71	3.923	67.845	-0.671430
18.58	211.73	3.922	67.833	-0.673240
18.58	211.75	3.922	67.822	-0.677257
18.58	211.76	3.921	67.811	-0.679178
18.58	211.78	3.920	67.799	-0.680506
18.58	211.80	3.920	67.788	-0.681009
18.58	211.81	3.919	67.777	-0.681071
18.58	211.83	3.918	67.765	-0.675208
18.59	211.85	3.918	67.754	-0.666515
18.59	211.86	3.917	67.743	-0.661518
18.59	211.88	3.916	67.732	-0.663269
18.59	211.90	3.916	67.721	-0.670932
18.59	211.91	3.915	67.710	-0.677697
18.59	211.93	3.914	67.698	-0.677057
18.60	211.95	3.914	67.687	-0.675718
18.60	211.96	3.913	67.676	-0.675948
18.60	211.98	3.912	67.664	-0.678297
18.60	212.00	3.912	67.653	-0.682978
18.60	212.01	3.911	67.642	-0.678543
18.61	212.03	3.910	67.630	-0.672398
18.61	212.05	3.910	67.619	-0.668115
18.61	212.06	3.909	67.608	-0.667794
18.61	212.08	3.908	67.597	-0.671743
18.61	212.10	3.908	67.586	-0.675252
18.61	212.11	3.907	67.574	-0.677264
18.62	212.13	3.907	67.563	-0.680728
18.62	212.15	3.906	67.552	-0.682529
18.62	212.16	3.905	67.540	-0.681739
18.62	212.18	3.905	67.529	-0.684119
18.62	212.20	3.904	67.518	-0.687918
18.62	212.21	3.903	67.506	-0.694829
18.63	212.23	3.903	67.494	-0.701968
18.63	212.25	3.902	67.483	-0.704339
18.63	212.26	3.901	67.471	-0.707334
18.63	212.28	3.901	67.459	-0.711210
18.63	212.30	3.900	67.447	-0.713337
18.63	212.31	3.899	67.435	-0.710445
18.63	212.33	3.898	67.423	-0.701328
18.64	212.35	3.898	67.412	-0.696244
18.64	212.36	3.897	67.400	-0.694549
18.64	212.38	3.896	67.389	-0.692671
18.64	212.40	3.896	67.377	-0.688629
18.64	212.41	3.895	67.366	-0.679711
18.64	212.43	3.894	67.355	-0.675573
18.65	212.45	3.894	67.343	-0.674977
18.65	212.46	3.893	67.332	-0.675115
18.65	212.48	3.893	67.321	-0.679042
18.65	212.50	3.892	67.310	-0.683356
18.65	212.51	3.891	67.298	-0.688692
18.66	212.53	3.891	67.287	-0.694682
18.66	212.55	3.890	67.275	-0.698240
18.66	212.56	3.889	67.263	-0.701797
18.66	212.58	3.889	67.252	-0.709124
18.66	212.60	3.888	67.240	-0.716912
18.66	212.61	3.887	67.228	-0.721839
18.67	212.63	3.886	67.216	-0.722477
18.67	212.65	3.886	67.204	-0.720734
18.67	212.66	3.885	67.192	-0.722202
18.67	212.68	3.884	67.180	-0.720872
18.67	212.70	3.884	67.168	-0.716187
18.67	212.71	3.883	67.156	-0.711893
18.68	212.73	3.882	67.144	-0.708490
18.68	212.75	3.882	67.132	-0.708169
18.68	212.76	3.881	67.121	-0.705507
18.68	212.78	3.880	67.109	-0.699679
18.68	212.79	3.880	67.097	-0.699128
18.68	212.81	3.879	67.086	-0.700082
18.68	212.83	3.878	67.074	-0.699596
18.69	212.84	3.878	67.062	-0.695271
18.69	212.86	3.877	67.051	-0.688235
18.69	212.88	3.876	67.040	-0.685910
18.69	212.89	3.876	67.028	-0.687425
18.69	212.91	3.875	67.017	-0.689796
18.69	212.93	3.874	67.005	-0.689521
18.70	212.94	3.874	66.994	-0.686082
18.70	212.96	3.873	66.982	-0.683147
18.70	212.98	3.872	66.971	-0.678125
18.70	212.99	3.872	66.960	-0.667201
18.70	213.01	3.871	66.949	-0.657676
18.71	213.03	3.870	66.938	-0.651291
18.71	213.04	3.870	66.927	-0.647629
18.71	213.06	3.869	66.916	-0.649311
18.71	213.08	3.869	66.906	-0.648529
18.71	213.09	3.868	66.895	-0.645267
18.71	213.11	3.867	66.884	-0.642601
18.72	213.13	3.867	66.874	-0.634513
18.72	213.14	3.866	66.863	-0.627160
18.72	213.16	3.865	66.853	-0.619853
18.72	213.18	3.865	66.843	-0.611489
18.72	213.19	3.864	66.833	-0.608778
18.72	213.21	3.864	66.823	-0.606618
18.73	213.23	3.863	66.812	-0.606388
18.73	213.24	3.863	66.802	-0.602915
18.73	213.26	3.862	66.792	-0.593684
18.73	213.28	3.861	66.783	-0.588719
18.73	213.29	3.861	66.773	-0.590580
18.73	213.31	3.860	66.763	-0.599835
18.73	213.33	3.860	66.753	-0.607507
18.74	213.34	3.859	66.743	-0.607681
18.74	213.36	3.859	66.733	-0.606772
18.74	213.38	3.858	66.723	-0.607782
18.74	213.39	3.857	66.713	-0.609217
18.74	213.41	3.857	66.702	-0.608757
18.74	213.43	3.856	66.692	-0.605348
18.75	213.44	3.856	66.682	-0.602894
18.75	213.46	3.855	66.672	-0.604942
18.75	213.48	3.854	66.662	-0.602636
18.75	213.49	3.854	66.652	-0.595014
18.75	213.51	3.853	66.642	-0.584321
18.76	213.53	3.853	66.633	-0.575824
18.76	213.54	3.852	66.623	-0.573981
18.76	213.56	3.852	66.614	-0.578466
18.76	213.58	3.851	66.604	-0.583747
18.76	213.59	3.851	66.594	-0.585384
18.76	213.61	3.850	66.585	-0.588313
18.77	213.63	3.849	66.575	-0.591297
18.77	213.64	3.849	66.565	-0.596613
18.77	213.66	3.848	66.555	-0.603323
18.77	213.68	3.848	66.545	-0.608949
18.77	213.69	3.847	66.535	-0.615766
18.77	213.71	3.846	66.525	-0.622775
18.78	213.73	3.846	66.514	-0.626055
18.78	213.74	3.845	66.504	-0.625275
18.78	213.76	3.845	66.493	-0.622110
18.78	213.78	3.844	66.483	-0.620850
18.78	213.79	3.843	66.473	-0.626709
18.78	213.81	3.843	66.462	-0.637323
18.78	213.82	3.842	66.451	-0.648097
18.79	213.84	3.842	66.441	-0.654471
18.79	213.86	3.841	66.430	-0.656918
18.79	213.87	3.840	66.419	-0.654107
18.79	213.89	3.840	66.408	-0.650137
18.79	213.91	3.839	66.397	-0.647452
18.79	213.92	3.838	66.386	-0.647347
18.80	213.94	3.838	66.376	-0.647302
18.80	213.96	3.837	66.365	-0.641084
18.80	213.97	3.837	66.354	-0.632147
18.80	213.99	3.836	66.344	-0.625996
18.80	214.01	3.835	66.333	-0.624324
18.81	214.02	3.835	66.323	-0.623271
18.81	214.04	3.834	66.312	-0.620110
18.81	214.06	3.834	66.302	-0.615828
18.81	214.07	3.833	66.292	-0.614490
18.81	214.09	3.832	66.282	-0.611514
18.81	214.11	3.832	66.272	-0.607860
18.82	214.12	3.831	66.262	-0.606119
18.82	214.14	3.831	66.252	-0.603820
18.82	214.16	3.830	66.241	-0.603434
18.82	214.17	3.830	66.231	-0.603068
18.82	214.19	3.829	66.221	-0.605659
18.82	214.21	3.828	66.211	-0.612424
18.83	214.22	3.828	66.201	-0.618374
18.83	214.24	3.827	66.191	-0.626145
18.83	214.26	3.827	66.180	-0.632840
18.83	214.27	3.826	66.169	-0.640046
18.83	214.29	3.825	66.159	-0.647159
18.83	214.31	3.825	66.148	-0.648838
18.83	214.32	3.824	66.137	-0.648536
18.84	214.34	3.823	66.126	-0.647027
18.84	214.36	3.823	66.115	-0.641308
18.84	214.37	3.822	66.105	-0.639204
18.84	214.39	3.822	66.094	-0.638930
18.84	214.41	3.821	66.084	-0.636414
18.84	214.42	3.820	66.073	-0.627880
18.85	214.44	3.820	66.062	-0.611222
18.85	214.46	3.819	66.052	-0.594851
18.85	214.47	3.819	66.043	-0.584919
18.85	214.49	3.818	66.033	-0.578234
18.85	214.51	3.818	66.023	-0.572833
18.86	214.52	3.817	66.014	-0.570175
18.86	214.54	3.816	66.004	-0.571513
18.86	214.56	3.816	65.995	-0.574714
18.86	214.57	3.815	65.985	-0.570737
18.86	214.59	3.815	65.976	-0.567947
18.86	214.61	3.814	65.966	-0.570038
18.87	214.62	3.814	65.957	-0.578352
18.87	214.64	3.813	65.947	-0.586746
18.87	214.66	3.813	65.937	-0.587797
18.87	214.68	3.812	65.927	-0.581993
18.87	214.69	3.811	65.918	-0.576097
18.87	214.71	3.811	65.908	-0.571618
18.88	214.73	3.810	65.899	-0.572839
18.88	214.74	3.810	65.889	-0.578909
18.88	214.76	3.809	65.879	-0.581925
18.88	214.78	3.809	65.869	-0.585252
18.88	214.79	3.808	65.860	-0.581864
18.88	214.81	3.807	65.850	-0.579010
18.88	214.83	3.807	65.840	-0.576941
18.89	214.84	3.806	65.831	-0.572100
18.89	214.86	3.806	65.821	-0.568506
18.89	214.88	3.805	65.812	-0.562974
18.89	214.89	3.805	65.802	-0.557910
18.89	214.91	3.804	65.793	-0.551643
18.89	214.93	3.804	65.784	-0.546110
18.90	214.94	3.803	65.775	-0.543146
18.90	214.96	3.803	65.766	-0.542047
18.90	214.98	3.802	65.757	-0.545251
18.90	214.99	3.802	65.748	-0.548082
18.90	215.01	3.801	65.739	-0.550585
18.91	215.03	3.801	65.729	-0.552953
18.91	215.04	3.800	65.720	-0.553446
18.91	215.06	3.799	65.711	-0.552351
18.91	215.08	3.799	65.701	-0.554779
18.91	215.09	3.798	65.692	-0.560800
18.91	215.11	3.798	65.683	-0.565040
18.92	215.13	3.797	65.673	-0.566220
18.92	215.14	3.797	65.664	-0.564343
18.92	215.16	3.796	65.655	-0.562563
18.92	215.18	3.796	65.645	-0.564885
18.92	215.19	3.795	65.636	-0.569629
18.92	215.21	3.795	65.626	-0.574199
18.93	215.23	3.794	65.616	-0.578443
18.93	215.24	3.793	65.607	-0.580170
18.93	215.26	3.793	65.597	-0.581706
18.93	215.28	3.792	65.587	-0.585630
18.93	215.29	3.792	65.577	-0.588047
18.93	215.31	3.791	65.567	-0.588139
18.93	215.33	3.791	65.558	-0.586238
18.94	215.34	3.790	65.548	-0.585242
18.94	215.36	3.789	65.538	-0.588574
18.94	215.38	3.789	65.528	-0.586603
18.94	215.39	3.788	65.518	-0.577494
18.94	215.41	3.788	65.509	-0.566965
18.94	215.43	3.787	65.500	-0.557163
18.95	215.44	3.787	65.490	-0.551556
18.95	215.46	3.786	65.481	-0.546495
18.95	215.48	3.786	65.472	-0.540465
18.95	215.49	3.785	65.463	-0.533492
18.95	215.51	3.785	65.454	-0.525966
18.96	215.53	3.784	65.445	-0.517435
18.96	215.54	3.784	65.437	-0.506983
18.96	215.56	3.783	65.428	-0.500045
18.96	215.58	3.783	65.420	-0.497490
18.96	215.59	3.782	65.412	-0.498721
18.96	215.61	3.782	65.404	-0.502191
18.97	215.63	3.781	65.395	-0.503926
18.97	215.64	3.781	65.387	-0.503196
18.97	215.66	3.780	65.378	-0.503652
18.97	215.68	3.780	65.370	-0.506849
18.97	215.69	3.779	65.361	-0.512877
18.97	215.71	3.779	65.353	-0.520183
18.98	215.73	3.778	65.344	-0.525479
18.98	215.74	3.778	65.335	-0.525525
18.98	215.76	3.777	65.326	-0.522192
18.98	215.78	3.777	65.318	-0.516442
18.98	215.79	3.776	65.309	-0.510005
18.98	215.81	3.776	65.301	-0.507951
18.98	215.83	3.775	65.292	-0.507586
18.99	215.84	3.775	65.284	-0.513525
18.99	215.86	3.774	65.275	-0.519281
18.99	215.88	3.774	65.266	-0.522486
18.99	215.90	3.773	65.258	-0.524504
18.99	215.91	3.773	65.249	-0.527842
18.99	215.93	3.772	65.240	-0.534742
19.00	215.95	3.772	65.231	-0.541323
19.00	215.96	3.771	65.222	-0.544711
19.00	215.98	3.771	65.213	-0.545679
19.00	216.00	3.770	65.204	-0.549391
19.00	216.01	3.770	65.195	-0.557719
19.01	216.03	3.769	65.185	-0.569270
19.01	216.05	3.768	65.176	-0.579298
19.01	216.06	3.768	65.166	-0.587261
19.01	216.08	3.767	65.156	-0.588871
19.01	216.10	3.767	65.146	-0.590876
19.01	216.11	3.766	65.136	-0.591625
19.02	216.13	3.766	65.126	-0.591184
19.02	216.15	3.765	65.116	-0.588080
19.02	216.16	3.765	65.107	-0.578938
19.02	216.18	3.764	65.097	-0.571016
19.02	216.20	3.763	65.088	-0.562237
19.02	216.21	3.763	65.078	-0.556563
19.03	216.23	3.762	65.069	-0.551021
19.03	216.25	3.762	65.060	-0.542552
19.03	216.26	3.761	65.051	-0.534587
19.03	216.28	3.761	65.042	-0.522866
19.03	216.30	3.760	65.034	-0.513749
19.03	216.31	3.760	65.025	-0.509533
19.03	216.33	3.759	65.017	-0.508158
19.04	216.35	3.759	65.008	-0.509853
19.04	216.36	3.758	65.000	-0.507610
19.04	216.38	3.758	64.991	-0.504493
19.04	216.39	3.757	64.983	-0.504172
19.04	216.41	3.757	64.975	-0.506099
19.04	216.43	3.756	64.966	-0.514630
19.05	216.44	3.756	64.958	-0.523532
19.05	216.46	3.755	64.949	-0.531147
19.05	216.48	3.755	64.940	-0.533853
19.05	216.49	3.754	64.931	-0.532339
19.05	216.51	3.754	64.922	-0.531193
19.06	216.53	3.753	64.913	-0.531835
19.06	216.54	3.753	64.904	-0.535917
19.06	216.56	3.752	64.896	-0.539450
19.06	216.58	3.752	64.886	-0.541430
19.06	216.59	3.751	64.877	-0.539835
19.06	216.61	3.751	64.868	-0.536488
19.07	216.63	3.750	64.860	-0.530616
19.07	216.64	3.750	64.851	-0.523589
19.07	216.66	3.749	64.842	-0.515004
19.07	216.68	3.749	64.834	-0.503809
19.07	216.69	3.748	64.825	-0.493714
19.07	216.71	3.748	64.817	-0.484489
19.08	216.73	3.747	64.809	-0.479624
19.08	216.74	3.747	64.801	-0.477146
19.08	216.76	3.746	64.793	-0.475998
19.08	216.78	3.746	64.786	-0.470767
19.08	216.79	3.745	64.778	-0.464014
19.08	216.81	3.745	64.770	-0.462771
19.08	216.83	3.745	64.763	-0.466162
19.09	216.84	3.744	64.755	-0.476033
19.09	216.86	3.744	64.747	-0.484894
19.09	216.88	3.743	64.739	-0.489256
19.09	216.89	3.743	64.730	-0.491139
19.09	216.91	3.742	64.722	-0.490773
19.09	216.93	3.742	64.714	-0.490866
19.10	216.94	3.741	64.706	-0.493161
19.10	216.96	3.741	64.698	-0.497017
19.10	216.98	3.740	64.689	-0.500092
19.10	216.99	3.740	64.681	-0.497981
19.10	217.01	3.739	64.673	-0.493667
19.11	217.03	3.739	64.665	-0.489947
19.11	217.04	3.738	64.657	-0.491830
19.11	217.06	3.738	64.648	-0.497843
19.11	217.08	3.738	64.640	-0.502800
19.11	217.09	3.737	64.632	-0.505462
19.11	217.11	3.737	64.623	-0.505875
19.12	217.13	3.736	64.615	-0.504774
19.12	217.14	3.736	64.606	-0.503902
19.12	217.16	3.735	64.598	-0.505050
19.12	217.18	3.735	64.590	-0.510602
19.12	217.19	3.734	64.581	-0.517576
19.12	217.21	3.734	64.572	-0.519501
19.13	217.23	3.733	64.564	-0.517623
19.13	217.24	3.733	64.555	-0.515328
19.13	217.26	3.732	64.547	-0.515142
19.13	217.28	3.732	64.538	-0.516976
19.13	217.29	3.731	64.529	-0.514771
19.13	217.31	3.731	64.521	-0.509541
19.13	217.33	3.730	64.512	-0.505962
19.14	217.34	3.730	64.504	-0.502614
19.14	217.36	3.729	64.496	-0.503622
19.14	217.38	3.729	64.487	-0.503393
19.14	217.39	3.728	64.479	-0.499817
19.14	217.41	3.728	64.471	-0.493811
19.14	217.43	3.727	64.463	-0.484961
19.15	217.44	3.727	64.455	-0.478912
19.15	217.46	3.726	64.447	-0.471901
19.15	217.48	3.726	64.439	-0.463382
19.15	217.49	3.725	64.431	-0.453338
19.15	217.51	3.725	64.424	-0.444440
19.16	217.53	3.725	64.416	-0.435408
19.16	217.54	3.724	64.409	-0.424916
19.16	217.56	3.724	64.402	-0.418790
19.16	217.58	3.723	64.395	-0.413352
19.16	217.59	3.723	64.388	-0.410840
19.16	217.61	3.723	64.382	-0.405130
19.17	217.63	3.722	64.375	-0.393972
19.17	217.64	3.722	64.368	-0.387341
19.17	217.66	3.721	64.362	-0.388416
19.17	217.68	3.721	64.356	-0.398535
19.17	217.69	3.721	64.349	-0.411418
19.17	217.71	3.720	64.342	-0.419070
19.18	217.73	3.720	64.335	-0.421313
19.18	217.74	3.719	64.328	-0.423045
19.18	217.76	3.719	64.321	-0.425975
19.18	217.78	3.719	64.314	-0.428820
19.18	217.79	3.718	64.306	-0.431442
19.18	217.81	3.718	64.299	-0.434795
19.18	217.83	3.717	64.292	-0.440429
19.19	217.84	3.717	64.285	-0.440449
19.19	217.86	3.717	64.277	-0.439815
19.19	217.88	3.716	64.270	-0.441644
19.19	217.89	3.716	64.263	-0.447686
19.19	217.91	3.715	64.255	-0.458803
19.19	217.93	3.715	64.247	-0.465899
19.20	217.94	3.714	64.239	-0.471846
19.20	217.96	3.714	64.231	-0.478382
19.20	217.98	3.713	64.223	-0.485420
19.20	217.99	3.713	64.215	-0.494883
19.20	218.01	3.712	64.207	-0.504067
19.21	218.03	3.712	64.198	-0.509822
19.21	218.04	3.711	64.190	-0.514618
19.21	218.06	3.711	64.181	-0.517908
19.21	218.08	3.710	64.173	-0.523934
19.21	218.09	3.710	64.164	-0.531742
19.21	218.11	3.709	64.155	-0.536667
19.22	218.13	3.709	64.146	-0.535616
19.22	218.14	3.708	64.137	-0.528310
19.22	218.16	3.708	64.128	-0.517078
19.22	218.18	3.707	64.120	-0.510365
19.22	218.19	3.707	64.111	-0.513562
19.22	218.21	3.706	64.103	-0.518128
19.23	218.23	3.706	64.094	-0.516891
19.23	218.24	3.705	64.085	-0.505203
19.23	218.26	3.705	64.077	-0.490963
19.23	218.28	3.704	64.069	-0.482565
19.23	218.29	3.704	64.061	-0.479507
19.23	218.31	3.704	64.053	-0.479461
19.23	218.33	3.703	64.045	-0.476723
19.24	218.34	3.703	64.037	-0.472570
19.24	218.36	3.702	64.029	-0.466630
19.24	218.38	3.702	64.021	-0.458912
19.24	218.39	3.701	64.014	-0.455807
19.24	218.41	3.701	64.006	-0.454876
19.24	218.43	3.700	63.998	-0.454259
19.25	218.44	3.700	63.991	-0.452133
19.25	218.46	3.700	63.983	-0.445342
19.25	218.48	3.699	63.976	-0.438836
19.25	218.49	3.699	63.969	-0.434395
19.25	218.51	3.698	63.961	-0.431397
19.26	218.53	3.698	63.954	-0.427583
19.26	218.54	3.697	63.947	-0.422931
19.26	218.56	3.697	63.940	-0.416538
19.26	218.58	3.697	63.933	-0.414048
19.26	218.59	3.696	63.926	-0.415228
19.26	218.61	3.696	63.919	-0.419583
19.27	218.63	3.695	63.912	-0.422690
19.27	218.64	3.695	63.905	-0.423848
19.27	218.66	3.695	63.898	-0.423080
19.27	218.68	3.694	63.891	-0.422738
19.27	218.69	3.694	63.884	-0.427308
19.27	218.71	3.693	63.877	-0.435215
19.28	218.73	3.693	63.870	-0.445864
19.28	218.74	3.693	63.862	-0.457669
19.28	218.76	3.692	63.854	-0.467769
19.28	218.78	3.692	63.846	-0.474097
19.28	218.79	3.691	63.838	-0.480609
19.28	218.81	3.691	63.830	-0.488153
19.28	218.83	3.690	63.822	-0.498582
19.29	218.84	3.690	63.814	-0.504941
19.29	218.86	3.689	63.805	-0.507386
19.29	218.88	3.689	63.797	-0.501601
19.29	218.89	3.688	63.788	-0.494284
19.29	218.91	3.688	63.780	-0.488313
19.29	218.93	3.687	63.772	-0.484305
19.30	218.94	3.687	63.764	-0.484234
19.30	218.96	3.686	63.756	-0.481739
19.30	218.98	3.686	63.748	-0.479016
19.30	218.99	3.685	63.740	-0.475465
19.30	219.01	3.685	63.732	-0.474231
19.31	219.03	3.685	63.724	-0.472810
19.31	219.04	3.684	63.716	-0.474549
19.31	219.06	3.684	63.709	-0.476538
19.31	219.08	3.683	63.700	-0.478114
19.31	219.09	3.683	63.693	-0.475893
19.31	219.11	3.682	63.685	-0.470513
19.32	219.13	3.682	63.677	-0.471354
19.32	219.14	3.681	63.669	-0.476183
19.32	219.16	3.681	63.661	-0.480123
19.32	219.18	3.680	63.653	-0.475956
19.32	219.19	3.680	63.645	-0.467394
19.32	219.21	3.680	63.637	-0.462277
19.33	219.23	3.679	63.630	-0.463831
19.33	219.24	3.679	63.622	-0.471273
19.33	219.26	3.678	63.614	-0.477783
19.33	219.28	3.678	63.606	-0.479157
19.33	219.29	3.677	63.598	-0.477527
19.33	219.31	3.677	63.590	-0.473745
19.33	219.33	3.676	63.582	-0.474404
19.34	219.34	3.676	63.574	-0.480985
19.34	219.36	3.675	63.566	-0.490035
19.34	219.38	3.675	63.558	-0.499725
19.34	219.39	3.674	63.550	-0.503139
19.34	219.41	3.674	63.541	-0.501626
19.34	219.43	3.674	63.533	-0.499450
19.35	219.44	3.673	63.525	-0.500687
19.35	219.46	3.673	63.516	-0.503780
19.35	219.48	3.672	63.508	-0.504995
19.35	219.49	3.672	63.499	-0.502314
19.35	219.51	3.671	63.491	-0.494959
19.36	219.53	3.671	63.483	-0.490148
19.36	219.54	3.670	63.475	-0.484949
19.36	219.56	3.670	63.467	-0.481883
19.36	219.58	3.669	63.459	-0.481608
19.36	219.59	3.669	63.451	-0.480005
19.36	219.61	3.668	63.443	-0.475035
19.37	219.63	3.668	63.435	-0.464195
19.37	219.64	3.667	63.427	-0.452745
19.37	219.66	3.667	63.420	-0.444951
19.37	219.68	3.667	63.412	-0.442831
19.37	219.69	3.666	63.405	-0.439625
19.37	219.71	3.666	63.398	-0.431012
19.38	219.73	3.665	63.391	-0.418439
19.38	219.74	3.665	63.384	-0.407054
19.38	219.76	3.665	63.377	-0.402698
19.38	219.78	3.664	63.371	-0.401590
19.38	219.79	3.664	63.364	-0.401690
19.38	219.81	3.663	63.357	-0.396931
19.38	219.83	3.663	63.350	-0.385638
19.39	219.84	3.663	63.344	-0.373270
19.39	219.86	3.662	63.338	-0.364945
19.39	219.88	3.662	63.332	-0.364363
19.39	219.89	3.662	63.326	-0.367706
19.39	219.91	3.661	63.320	-0.365726
19.39	219.93	3.661	63.314	-0.356319
19.40	219.94	3.660	63.308	-0.345169
19.40	219.96	3.660	63.302	-0.337202
19.40	219.98	3.660	63.297	-0.336767
19.40	219.99	3.660	63.291	-0.339973
19.40	220.01	3.659	63.285	-0.340453
19.41	220.03	3.659	63.280	-0.338301
19.41	220.04	3.659	63.274	-0.334982
19.41	220.06	3.658	63.269	-0.335417
19.41	220.08	3.658	63.263	-0.343734
19.41	220.09	3.658	63.257	-0.358670
19.41	220.11	3.657	63.251	-0.374873
19.42	220.13	3.657	63.245	-0.388845
19.42	220.14	3.656	63.238	-0.396682
19.42	220.16	3.656	63.231	-0.400741
19.42	220.18	3.656	63.225	-0.409147
19.42	220.19	3.655	63.218	-0.423196
19.42	220.21	3.655	63.211	-0.436884
19.43	220.23	3.654	63.203	-0.439730
19.43	220.24	3.654	63.196	-0.431473
19.43	220.26	3.654	63.189	-0.419794
19.43	220.28	3.653	63.182	-0.414730
19.43	220.29	3.653	63.175	-0.418025
19.43	220.31	3.652	63.168	-0.422974
19.43	220.33	3.652	63.161	-0.422314
19.44	220.34	3.652	63.154	-0.414204
19.44	220.36	3.651	63.147	-0.403252
19.44	220.38	3.651	63.140	-0.397476
19.44	220.39	3.650	63.134	-0.401103
19.44	220.41	3.650	63.127	-0.406316
19.44	220.43	3.650	63.120	-0.409114
19.45	220.44	3.649	63.113	-0.408191
19.45	220.46	3.649	63.107	-0.407133
19.45	220.48	3.648	63.100	-0.410585
19.45	220.49	3.648	63.093	-0.417954
19.45	220.51	3.648	63.086	-0.428557
19.46	220.53	3.647	63.079	-0.437455
19.46	220.54	3.647	63.071	-0.441645
19.46	220.56	3.646	63.064	-0.440387
19.46	220.58	3.646	63.057	-0.436997
19.46	220.59	3.646	63.049	-0.438129
19.46	220.61	3.645	63.042	-0.444499
19.47	220.63	3.645	63.035	-0.449969
19.47	220.64	3.644	63.027	-0.449337
19.47	220.66	3.644	63.019	-0.442776
19.47	220.68	3.643	63.012	-0.436351
19.47	220.69	3.643	63.005	-0.434499
19.47	220.71	3.643	62.998	-0.435483
19.48	220.73	3.642	62.990	-0.435803
19.48	220.74	3.642	62.983	-0.433230
19.48	220.76	3.641	62.976	-0.425964
19.48	220.78	3.641	62.969	-0.416902
19.48	220.79	3.641	62.962	-0.410219
19.48	220.81	3.640	62.955	-0.411248
19.48	220.83	3.640	62.948	-0.419875
19.49	220.84	3.639	62.941	-0.424295
19.49	220.86	3.639	62.934	-0.420310
19.49	220.88	3.638	62.927	-0.410204
19.49	220.89	3.638	62.920	-0.403060
19.49	220.91	3.638	62.914	-0.405741
19.49	220.93	3.637	62.907	-0.412129
19.50	220.94	3.637	62.900	-0.414524
19.50	220.96	3.637	62.893	-0.412968
19.50	220.98	3.636	62.886	-0.409688
19.50	220.99	3.636	62.879	-0.412190
19.50	221.01	3.635	62.873	-0.420778
19.51	221.03	3.635	62.865	-0.430779
19.51	221.04	3.634	62.858	-0.438284
19.51	221.06	3.634	62.851	-0.438032
19.51	221.08	3.634	62.843	-0.431968
19.51	221.09	3.633	62.836	-0.424403
19.51	221.11	3.633	62.829	-0.419818
19.52	221.13	3.632	62.822	-0.418811
19.52	221.14	3.632	62.815	-0.418086
19.52	221.16	3.632	62.808	-0.412593
19.52	221.18	3.631	62.801	-0.400369
19.52	221.19	3.631	62.795	-0.386966
19.52	221.21	3.630	62.789	-0.379226
19.53	221.23	3.630	62.783	-0.380280
19.53	221.24	3.630	62.776	-0.385089
19.53	221.26	3.629	62.770	-0.385341
19.53	221.28	3.629	62.763	-0.380051
19.53	221.29	3.629	62.757	-0.372675
19.53	221.31	3.628	62.751	-0.370316
19.53	221.33	3.628	62.745	-0.373591
19.54	221.34	3.628	62.738	-0.380841
19.54	221.36	3.627	62.732	-0.385564
19.54	221.38	3.627	62.725	-0.383776
19.54	221.39	3.626	62.719	-0.378735
19.54	221.41	3.626	62.713	-0.370852
19.54	221.43	3.626	62.707	-0.368330
19.55	221.44	3.625	62.701	-0.371320
19.55	221.46	3.625	62.695	-0.375756
19.55	221.48	3.625	62.688	-0.374347
19.55	221.49	3.624	62.682	-0.364442
19.55	221.51	3.624	62.676	-0.352325
19.56	221.53	3.624	62.670	-0.344446
19.56	221.54	3.623	62.665	-0.345501
19.56	221.56	3.623	62.659	-0.347729
19.56	221.58	3.623	62.653	-0.347917
19.56	221.59	3.622	62.647	-0.345737
19.56	221.61	3.622	62.642	-0.342465
19.57	221.63	3.622	62.636	-0.340730
19.57	221.64	3.621	62.630	-0.339240
19.57	221.66	3.621	62.625	-0.338981
19.57	221.68	3.621	62.619	-0.342149
19.57	221.69	3.620	62.613	-0.343251
19.57	221.71	3.620	62.607	-0.341139
19.58	221.73	3.620	62.602	-0.338177
19.58	221.74	3.619	62.596	-0.337550
19.58	221.76	3.619	62.591	-0.344424
19.58	221.78	3.619	62.585	-0.354088
19.58	221.79	3.618	62.579	-0.360792
19.58	221.81	3.618	62.573	-0.364664
19.58	221.83	3.618	62.567	-0.366007
19.59	221.84	3.617	62.561	-0.368832
19.59	221.86	3.617	62.555	-0.376172
19.59	221.88	3.617	62.548	-0.385349
19.59	221.89	3.616	62.542	-0.392794
19.59	221.91	3.616	62.535	-0.391879
19.59	221.93	3.615	62.529	-0.385147
19.60	221.94	3.615	62.522	-0.378929
19.60	221.96	3.615	62.516	-0.376425
19.60	221.98	3.614	62.510	-0.379677
19.60	221.99	3.614	62.504	-0.380459
19.60	222.01	3.614	62.497	-0.374242
19.61	222.03	3.613	62.491	-0.362210
19.61	222.04	3.613	62.485	-0.350832
19.61	222.06	3.613	62.480	-0.345899
19.61	222.08	3.612	62.474	-0.349263
19.61	222.09	3.612	62.468	-0.354147
19.61	222.11	3.612	62.462	-0.351513
19.62	222.13	3.611	62.456	-0.343489
19.62	222.14	3.611	62.451	-0.333656
19.62	222.16	3.611	62.445	-0.329010
19.62	222.18	3.610	62.440	-0.331639
19.62	222.19	3.610	62.434	-0.336430
19.62	222.21	3.610	62.429	-0.341360
19.63	222.22	3.609	62.423	-0.343693
19.63	222.24	3.609	62.417	-0.341053
19.63	222.26	3.609	62.411	-0.337902
19.63	222.27	3.608	62.406	-0.336362
19.63	222.29	3.608	62.400	-0.340754
19.63	222.31	3.608	62.395	-0.348068
19.63	222.32	3.607	62.389	-0.353059
19.64	222.34	3.607	62.383	-0.355654
19.64	222.36	3.607	62.377	-0.354632
19.64	222.37	3.606	62.371	-0.355451
19.64	222.39	3.606	62.365	-0.358914
19.64	222.41	3.606	62.359	-0.363413
19.64	222.42	3.605	62.353	-0.368482
19.65	222.44	3.605	62.347	-0.370253
19.65	222.46	3.605	62.341	-0.371103
19.65	222.47	3.604	62.335	-0.371976
19.65	222.49	3.604	62.329	-0.372494
19.65	222.51	3.604	62.322	-0.371080
19.66	222.52	3.603	62.316	-0.368035
19.66	222.54	3.603	62.310	-0.361935
19.66	222.56	3.602	62.304	-0.353469
19.66	222.57	3.602	62.298	-0.347284
19.66	222.59	3.602	62.293	-0.341916
19.66	222.61	3.601	62.287	-0.339481
19.67	222.62	3.601	62.281	-0.334681
19.67	222.64	3.601	62.276	-0.324544
19.67	222.66	3.601	62.270	-0.311489
19.67	222.67	3.600	62.265	-0.298368
19.67	222.69	3.600	62.261	-0.291582
19.67	222.71	3.600	62.256	-0.291063
19.68	222.72	3.599	62.251	-0.291747
19.68	222.74	3.599	62.246	-0.291954
19.68	222.76	3.599	62.241	-0.286580
19.68	222.77	3.599	62.237	-0.280822
19.68	222.79	3.598	62.232	-0.278866
19.68	222.81	3.598	62.227	-0.279320
19.68	222.82	3.598	62.223	-0.283132
19.69	222.84	3.597	62.218	-0.285239
19.69	222.86	3.597	62.213	-0.284138
19.69	222.87	3.597	62.208	-0.282093
19.69	222.89	3.597	62.204	-0.283394
19.69	222.91	3.596	62.199	-0.290797
19.69	222.92	3.596	62.194	-0.303679
19.70	222.94	3.596	62.189	-0.314558
19.70	222.96	3.595	62.184	-0.318809
19.70	222.97	3.595	62.178	-0.316729
19.70	222.99	3.595	62.173	-0.314133
19.70	223.01	3.595	62.168	-0.319360
19.71	223.02	3.594	62.163	-0.330653
19.71	223.04	3.594	62.157	-0.341780
19.71	223.06	3.594	62.151	-0.349950
19.71	223.07	3.593	62.145	-0.351828
19.71	223.09	3.593	62.139	-0.353880
19.71	223.11	3.593	62.134	-0.358842
19.72	223.12	3.592	62.128	-0.366503
19.72	223.14	3.592	62.121	-0.377095
19.72	223.16	3.592	62.115	-0.384217
19.72	223.17	3.591	62.108	-0.386197
19.72	223.19	3.591	62.102	-0.382990
19.72	223.21	3.590	62.096	-0.380059
19.73	223.22	3.590	62.089	-0.377598
19.73	223.24	3.590	62.083	-0.375240
19.73	223.26	3.589	62.077	-0.371167
19.73	223.27	3.589	62.071	-0.363591
19.73	223.29	3.589	62.065	-0.356738
19.73	223.31	3.588	62.059	-0.354073
19.73	223.32	3.588	62.053	-0.356214
19.74	223.34	3.588	62.047	-0.359362
19.74	223.36	3.587	62.041	-0.359522
19.74	223.37	3.587	62.035	-0.353155
19.74	223.39	3.587	62.029	-0.345559
19.74	223.41	3.586	62.023	-0.339454
19.74	223.42	3.586	62.018	-0.336329
19.75	223.44	3.586	62.012	-0.336695
19.75	223.46	3.585	62.007	-0.338569
19.75	223.47	3.585	62.001	-0.339658
19.75	223.49	3.585	61.995	-0.338644
19.75	223.51	3.584	61.990	-0.335826
19.76	223.52	3.584	61.984	-0.333676
19.76	223.54	3.584	61.979	-0.333356
19.76	223.56	3.583	61.973	-0.332785
19.76	223.57	3.583	61.967	-0.330026
19.76	223.59	3.583	61.962	-0.322864
19.76	223.61	3.582	61.957	-0.314968
19.77	223.62	3.582	61.951	-0.309506
19.77	223.64	3.582	61.946	-0.306729
19.77	223.66	3.581	61.941	-0.303808
19.77	223.67	3.581	61.936	-0.298985
19.77	223.69	3.581	61.931	-0.293860
19.77	223.71	3.581	61.926	-0.289991
19.78	223.72	3.580	61.921	-0.289801
19.78	223.74	3.580	61.917	-0.290323
19.78	223.76	3.580	61.912	-0.291648
19.78	223.77	3.579	61.907	-0.294096
19.78	223.79	3.579	61.902	-0.293776
19.78	223.81	3.579	61.897	-0.292241
19.78	223.82	3.579	61.892	-0.288838
19.79	223.84	3.578	61.887	-0.286671
19.79	223.86	3.578	61.883	-0.288910
19.79	223.87	3.578	61.878	-0.293818
19.79	223.89	3.578	61.873	-0.296437
19.79	223.91	3.577	61.868	-0.294427
19.79	223.92	3.577	61.863	-0.289135
19.80	223.94	3.577	61.858	-0.284540
19.80	223.96	3.576	61.854	-0.282669
19.80	223.97	3.576	61.849	-0.280585
19.80	223.99	3.576	61.844	-0.277090
19.80	224.01	3.576	61.840	-0.272869
19.81	224.02	3.575	61.835	-0.271245
19.81	224.04	3.575	61.831	-0.271932
19.81	224.06	3.575	61.826	-0.273321
19.81	224.07	3.575	61.821	-0.275628
19.81	224.09	3.574	61.817	-0.277529
19.81	224.11	3.574	61.812	-0.277280
19.82	224.12	3.574	61.807	-0.274634
19.82	224.14	3.573	61.803	-0.270978
19.82	224.16	3.573	61.798	-0.272235
19.82	224.17	3.573	61.794	-0.276787
19.82	224.19	3.573	61.789	-0.281018
19.82	224.21	3.572	61.784	-0.280675
19.83	224.22	3.572	61.780	-0.276170
19.83	224.24	3.572	61.775	-0.274479
19.83	224.26	3.572	61.771	-0.274367
19.83	224.27	3.571	61.766	-0.274989
19.83	224.29	3.571	61.761	-0.273434
19.83	224.31	3.571	61.757	-0.270755
19.83	224.32	3.571	61.752	-0.269751
19.84	224.34	3.570	61.748	-0.269567
19.84	224.36	3.570	61.743	-0.269890
19.84	224.37	3.570	61.739	-0.269825
19.84	224.39	3.570	61.734	-0.271839
19.84	224.41	3.569	61.730	-0.275183
19.84	224.42	3.569	61.725	-0.276121
19.85	224.44	3.569	61.721	-0.274657
19.85	224.46	3.568	61.716	-0.270403
19.85	224.47	3.568	61.712	-0.268962
19.85	224.49	3.568	61.707	-0.270425
19.85	224.51	3.568	61.703	-0.271798
19.86	224.52	3.567	61.698	-0.273490
19.86	224.54	3.567	61.694	-0.275091
19.86	224.56	3.567	61.689	-0.279465
19.86	224.57	3.567	61.684	-0.286240
19.86	224.59	3.566	61.679	-0.292349
19.86	224.61	3.566	61.674	-0.298828
19.87	224.62	3.566	61.669	-0.307459
19.87	224.64	3.565	61.664	-0.316642
19.87	224.66	3.565	61.659	-0.325117
19.87	224.67	3.565	61.653	-0.330243
19.87	224.69	3.565	61.648	-0.337186
19.87	224.71	3.564	61.642	-0.346543
19.88	224.72	3.564	61.636	-0.354350
19.88	224.74	3.563	61.630	-0.357898
19.88	224.76	3.563	61.624	-0.355998
19.88	224.77	3.563	61.618	-0.352930
19.88	224.79	3.562	61.613	-0.352953
19.88	224.81	3.562	61.607	-0.354258
19.88	224.82	3.562	61.601	-0.356109
19.89	224.84	3.561	61.595	-0.356050
19.89	224.86	3.561	61.589	-0.350825
19.89	224.87	3.561	61.583	-0.343009
19.89	224.89	3.560	61.577	-0.335572
19.89	224.91	3.560	61.572	-0.332860
19.89	224.92	3.560	61.566	-0.334120
19.90	224.94	3.559	61.561	-0.335075
19.90	224.96	3.559	61.555	-0.331881
19.90	224.97	3.559	61.550	-0.320316
19.90	224.99	3.559	61.544	-0.307389
19.90	225.01	3.558	61.540	-0.299089
19.91	225.02	3.558	61.535	-0.297572
19.91	225.04	3.558	61.530	-0.299253
19.91	225.06	3.557	61.525	-0.295300
19.91	225.07	3.557	61.520	-0.285408
19.91	225.09	3.557	61.515	-0.273654
19.91	225.11	3.557	61.511	-0.265404
19.92	225.12	3.556	61.506	-0.261667
19.92	225.14	3.556	61.502	-0.260798
19.92	225.16	3.556	61.498	-0.256167
19.92	225.17	3.556	61.493	-0.248625
19.92	225.19	3.555	61.489	-0.240714
19.92	225.21	3.555	61.485	-0.235670
19.93	225.22	3.555	61.482	-0.235967
19.93	225.24	3.555	61.478	-0.238971
19.93	225.26	3.554	61.474	-0.241859
19.93	225.27	3.554	61.470	-0.241514
19.93	225.29	3.554	61.465	-0.237683
19.93	225.31	3.554	61.462	-0.232523
19.93	225.32	3.554	61.458	-0.231055
19.94	225.34	3.553	61.454	-0.234931
19.94	225.36	3.553	61.450	-0.239633
19.94	225.37	3.553	61.446	-0.241078
19.94	225.39	3.553	61.442	-0.239540
19.94	225.41	3.552	61.438	-0.238552
19.94	225.42	3.552	61.434	-0.240158
19.95	225.44	3.552	61.430	-0.244954
19.95	225.46	3.552	61.426	-0.248968
19.95	225.47	3.551	61.422	-0.250115
19.95	225.49	3.551	61.418	-0.247545
19.95	225.51	3.551	61.413	-0.243851
19.96	225.52	3.551	61.410	-0.241879
19.96	225.54	3.551	61.405	-0.244150
19.96	225.56	3.550	61.401	-0.249816
19.96	225.57	3.550	61.397	-0.252592
19.96	225.59	3.550	61.393	-0.253808
19.96	225.61	3.550	61.389	-0.255023
19.97	225.62	3.549	61.385	-0.258556
19.97	225.64	3.549	61.380	-0.264660
19.97	225.66	3.549	61.376	-0.269527
19.97	225.67	3.549	61.371	-0.272212
19.97	225.69	3.548	61.367	-0.273883
19.97	225.71	3.548	61.362	-0.275514
19.98	225.72	3.548	61.357	-0.280421
19.98	225.74	3.547	61.353	-0.288068
19.98	225.76	3.547	61.348	-0.296008
19.98	225.77	3.547	61.343	-0.302515
19.98	225.79	3.547	61.338	-0.306754
19.98	225.81	3.546	61.333	-0.312133
19.98	225.82	3.546	61.327	-0.318773
19.99	225.84	3.546	61.322	-0.323093
19.99	225.86	3.545	61.317	-0.325617
19.99	225.87	3.545	61.311	-0.326253
19.99	225.89	3.545	61.306	-0.324601
19.99	225.90	3.544	61.300	-0.321846
19.99	225.92	3.544	61.295	-0.319695
20.00	225.94	3.544	61.290	-0.319885
20.00	225.95	3.544	61.284	-0.323327
20.00	225.97	3.543	61.279	-0.326455
20.00	225.99	3.543	61.274	-0.324481
20.00	226.00	3.543	61.268	-0.318599
20.01	226.02	3.542	61.263	-0.311037
20.01	226.04	3.542	61.258	-0.305438
20.01	226.05	3.542	61.253	-0.305196
20.01	226.07	3.541	61.248	-0.305879
20.01	226.09	3.541	61.243	-0.304806
20.01	226.10	3.541	61.238	-0.300445
20.02	226.12	3.541	61.233	-0.291536
20.02	226.14	3.540	61.228	-0.283163
20.02	226.15	3.540	61.223	-0.276875
20.02	226.17	3.540	61.219	-0.274394
20.02	226.19	3.539	61.214	-0.273777
20.02	226.20	3.539	61.210	-0.269600
20.03	226.22	3.539	61.205	-0.263176
20.03	226.24	3.539	61.201	-0.257597
20.03	226.25	3.538	61.197	-0.256334
20.03	226.27	3.538	61.192	-0.257803
20.03	226.29	3.538	61.188	-0.257297
20.03	226.30	3.538	61.184	-0.254705
20.03	226.32	3.537	61.180	-0.250596
20.04	226.34	3.537	61.176	-0.247086
20.04	226.35	3.537	61.171	-0.243092
20.04	226.37	3.537	61.167	-0.238228
20.04	226.39	3.537	61.164	-0.235151
20.04	226.40	3.536	61.160	-0.234213
20.04	226.42	3.536	61.156	-0.233158
20.05	226.44	3.536	61.152	-0.230174
20.05	226.45	3.536	61.148	-0.227237
20.05	226.47	3.535	61.144	-0.227072
20.05	226.49	3.535	61.141	-0.229296
20.05	226.50	3.535	61.137	-0.230464
20.06	226.52	3.535	61.133	-0.229913
20.06	226.54	3.535	61.129	-0.230280
20.06	226.55	3.534	61.125	-0.234022
20.06	226.57	3.534	61.121	-0.241322
20.06	226.59	3.534	61.117	-0.248186
20.06	226.60	3.534	61.113	-0.250918
20.07	226.62	3.533	61.109	-0.250390
20.07	226.64	3.533	61.105	-0.248875
20.07	226.65	3.533	61.101	-0.249908
20.07	226.67	3.533	61.096	-0.251767
20.07	226.69	3.532	61.092	-0.253352
20.07	226.70	3.532	61.088	-0.253146
20.08	226.72	3.532	61.084	-0.253077
20.08	226.74	3.532	61.080	-0.252273
20.08	226.75	3.531	61.075	-0.247177
20.08	226.77	3.531	61.071	-0.241114
20.08	226.79	3.531	61.067	-0.235786
20.08	226.80	3.531	61.064	-0.233904
20.08	226.82	3.531	61.060	-0.233678
20.09	226.84	3.530	61.056	-0.231012
20.09	226.85	3.530	61.052	-0.227244
20.09	226.87	3.530	61.048	-0.224970
20.09	226.89	3.530	61.044	-0.224743
20.09	226.90	3.529	61.041	-0.225730
20.09	226.92	3.529	61.037	-0.226164
20.10	226.94	3.529	61.033	-0.227404
20.10	226.95	3.529	61.029	-0.230365
20.10	226.97	3.529	61.026	-0.233926
20.10	226.99	3.528	61.022	-0.236013
20.10	227.00	3.528	61.018	-0.238494
20.11	227.02	3.528	61.014	-0.239942
20.11	227.04	3.528	61.010	-0.243960
20.11	227.05	3.527	61.006	-0.248025
20.11	227.07	3.527	61.001	-0.249885
20.11	227.08	3.527	60.997	-0.254225
20.11	227.10	3.527	60.993	-0.256543
20.12	227.12	3.526	60.989	-0.260560
20.12	227.13	3.526	60.984	-0.264048
20.12	227.15	3.526	60.980	-0.265447
20.12	227.17	3.526	60.976	-0.268851
20.12	227.18	3.525	60.971	-0.271516
20.12	227.20	3.525	60.967	-0.272986
20.13	227.22	3.525	60.962	-0.271652
20.13	227.23	3.525	60.957	-0.268205
20.13	227.25	3.524	60.953	-0.266299
20.13	227.27	3.524	60.949	-0.267126
20.13	227.28	3.524	60.944	-0.266850
20.13	227.30	3.524	60.940	-0.261361
20.13	227.32	3.523	60.935	-0.254016
20.14	227.33	3.523	60.931	-0.249036
20.14	227.35	3.523	60.927	-0.248164
20.14	227.37	3.523	60.923	-0.247132
20.14	227.38	3.522	60.919	-0.241075
20.14	227.40	3.522	60.915	-0.234882
20.14	227.42	3.522	60.911	-0.232451
20.15	227.43	3.522	60.907	-0.234632
20.15	227.45	3.521	60.903	-0.238188
20.15	227.47	3.521	60.899	-0.238765
20.15	227.48	3.521	60.895	-0.238125
20.15	227.50	3.521	60.892	-0.237389
20.16	227.52	3.521	60.888	-0.236198
20.16	227.53	3.520	60.884	-0.234179
20.16	227.55	3.520	60.880	-0.232967
20.16	227.57	3.520	60.876	-0.233039
20.16	227.58	3.520	60.872	-0.233544
20.16	227.60	3.519	60.868	-0.231141
20.17	227.62	3.519	60.864	-0.226604
20.17	227.63	3.519	60.861	-0.226334
20.17	227.65	3.519	60.857	-0.228421
20.17	227.67	3.519	60.853	-0.231242
20.17	227.68	3.518	60.849	-0.231929
20.17	227.70	3.518	60.845	-0.228420
20.18	227.72	3.518	60.841	-0.225490
20.18	227.73	3.518	60.838	-0.224141
20.18	227.75	3.517	60.834	-0.223296
20.18	227.77	3.517	60.830	-0.224352
20.18	227.78	3.517	60.827	-0.222543
20.18	227.80	3.517	60.823	-0.217759
20.18	227.82	3.517	60.819	-0.213730
20.19	227.83	3.516	60.816	-0.210955
20.19	227.85	3.516	60.812	-0.209719
20.19	227.87	3.516	60.809	-0.209539
20.19	227.88	3.516	60.805	-0.209226
20.19	227.90	3.516	60.802	-0.208631
20.19	227.92	3.515	60.798	-0.207494
20.20	227.93	3.515	60.795	-0.203264
20.20	227.95	3.515	60.792	-0.201890
20.20	227.97	3.515	60.788	-0.202206
20.20	227.98	3.515	60.785	-0.204418
20.20	228.00	3.514	60.781	-0.205426
20.21	228.02	3.514	60.778	-0.202953
20.21	228.03	3.514	60.775	-0.202404
20.21	228.05	3.514	60.771	-0.203091
20.21	228.07	3.514	60.768	-0.207311
20.21	228.08	3.513	60.764	-0.211359
20.21	228.10	3.513	60.761	-0.214194
20.22	228.12	3.513	60.757	-0.215490
20.22	228.13	3.513	60.754	-0.214773
20.22	228.15	3.513	60.750	-0.214642
20.22	228.17	3.512	60.746	-0.216478
20.22	228.18	3.512	60.743	-0.221543
20.22	228.20	3.512	60.739	-0.225201
20.23	228.22	3.512	60.735	-0.224581
20.23	228.23	3.512	60.732	-0.221833
20.23	228.25	3.511	60.728	-0.219563
20.23	228.27	3.511	60.724	-0.221672
20.23	228.28	3.511	60.721	-0.227187
20.23	228.30	3.511	60.717	-0.231173
20.23	228.32	3.510	60.713	-0.231951
20.24	228.33	3.510	60.709	-0.229775
20.24	228.35	3.510	60.705	-0.226500
20.24	228.37	3.510	60.701	-0.225836
20.24	228.38	3.510	60.698	-0.226981
20.24	228.40	3.509	60.694	-0.226248
20.24	228.42	3.509	60.690	-0.225057
20.25	228.43	3.509	60.686	-0.224187
20.25	228.45	3.509	60.683	-0.225011
20.25	228.47	3.508	60.679	-0.226890
20.25	228.48	3.508	60.675	-0.228653
20.25	228.50	3.508	60.671	-0.229291
20.26	228.52	3.508	60.667	-0.229041
20.26	228.53	3.508	60.664	-0.226519
20.26	228.55	3.507	60.660	-0.223202
20.26	228.57	3.507	60.656	-0.222446
20.26	228.58	3.507	60.653	-0.224205
20.26	228.60	3.507	60.649	-0.226608
20.27	228.62	3.507	60.645	-0.224015
20.27	228.63	3.506	60.641	-0.219432
20.27	228.65	3.506	60.638	-0.217117
20.27	228.67	3.506	60.634	-0.218630
20.27	228.68	3.506	60.630	-0.224633
20.27	228.70	3.505	60.627	-0.228643
20.28	228.72	3.505	60.623	-0.228506
20.28	228.73	3.505	60.619	-0.224977
20.28	228.75	3.505	60.615	-0.221127
20.28	228.77	3.505	60.612	-0.218836
20.28	228.78	3.504	60.608	-0.217896
20.28	228.80	3.504	60.604	-0.218034
20.28	228.82	3.504	60.601	-0.219403
20.29	228.83	3.504	60.597	-0.222792
20.29	228.85	3.504	60.593	-0.223498
20.29	228.87	3.503	60.590	-0.221504
20.29	228.88	3.503	60.586	-0.219487
20.29	228.90	3.503	60.582	-0.220174
20.29	228.92	3.503	60.579	-0.222192
20.30	228.93	3.502	60.575	-0.222467
20.30	228.95	3.502	60.571	-0.220088
20.30	228.97	3.502	60.568	-0.219031
20.30	228.98	3.502	60.564	-0.217887
20.30	229.00	3.502	60.560	-0.215458
20.31	229.02	3.501	60.557	-0.213483
20.31	229.03	3.501	60.553	-0.210667
20.31	229.05	3.501	60.550	-0.208735
20.31	229.07	3.501	60.546	-0.205387
20.31	229.08	3.501	60.543	-0.200115
20.31	229.10	3.500	60.540	-0.197455
20.32	229.12	3.500	60.536	-0.199197
20.32	229.13	3.500	60.533	-0.202352
20.32	229.15	3.500	60.530	-0.204925
20.32	229.17	3.500	60.526	-0.201925
20.32	229.18	3.499	60.523	-0.197139
20.32	229.20	3.499	60.520	-0.195104
20.33	229.22	3.499	60.516	-0.195333
20.33	229.23	3.499	60.513	-0.198102
20.33	229.25	3.499	60.510	-0.198038
20.33	229.27	3.499	60.506	-0.196594
20.33	229.28	3.498	60.503	-0.196062
20.33	229.30	3.498	60.500	-0.196250
20.33	229.32	3.498	60.497	-0.196571
20.34	229.33	3.498	60.493	-0.196943
20.34	229.35	3.498	60.490	-0.200059
20.34	229.37	3.497	60.487	-0.204822
20.34	229.38	3.497	60.483	-0.209751
20.34	229.40	3.497	60.480	-0.212000
20.34	229.42	3.497	60.476	-0.211762
20.35	229.43	3.497	60.473	-0.211857
20.35	229.45	3.496	60.469	-0.212041
20.35	229.47	3.496	60.466	-0.212892
20.35	229.48	3.496	60.462	-0.213140
20.35	229.50	3.496	60.459	-0.214561
20.36	229.52	3.496	60.455	-0.217427
20.36	229.53	3.495	60.451	-0.220196
20.36	229.55	3.495	60.448	-0.222171
20.36	229.57	3.495	60.444	-0.220230
20.36	229.58	3.495	60.440	-0.217708
20.36	229.60	3.494	60.437	-0.216245
20.37	229.62	3.494	60.433	-0.215490
20.37	229.63	3.494	60.430	-0.216477
20.37	229.65	3.494	60.426	-0.216323
20.37	229.67	3.494	60.422	-0.215820
20.37	229.68	3.493	60.419	-0.214377
20.37	229.70	3.493	60.415	-0.210989
20.38	229.72	3.493	60.412	-0.208867
20.38	229.73	3.493	60.408	-0.208459
20.38	229.75	3.493	60.405	-0.212029
20.38	229.77	3.492	60.401	-0.216885
20.38	229.78	3.492	60.397	-0.218827
20.38	229.80	3.492	60.394	-0.216476
20.38	229.82	3.492	60.390	-0.210602
20.39	229.83	3.492	60.387	-0.206671
20.39	229.85	3.491	60.383	-0.207434
20.39	229.87	3.491	60.380	-0.211231
20.39	229.88	3.491	60.376	-0.214416
20.39	229.90	3.491	60.373	-0.213596
20.39	229.92	3.491	60.369	-0.209778
20.40	229.93	3.490	60.366	-0.206924
20.40	229.95	3.490	60.362	-0.209115
20.40	229.97	3.490	60.359	-0.212643
20.40	229.98	3.490	60.355	-0.215467
20.40	230.00	3.490	60.352	-0.215154
20.41	230.02	3.489	60.348	-0.212664
20.41	230.03	3.489	60.344	-0.212405
20.41	230.05	3.489	60.341	-0.213587
20.41	230.07	3.489	60.337	-0.217711
20.41	230.08	3.489	60.334	-0.222174
20.41	230.10	3.488	60.330	-0.224504
20.42	230.12	3.488	60.326	-0.223867
20.42	230.13	3.488	60.322	-0.219780
20.42	230.15	3.488	60.319	-0.215444
20.42	230.17	3.487	60.315	-0.211839
20.42	230.18	3.487	60.312	-0.209669
20.42	230.20	3.487	60.308	-0.210267
20.43	230.22	3.487	60.305	-0.210091
20.43	230.23	3.487	60.301	-0.208356
20.43	230.25	3.486	60.298	-0.203516
20.43	230.27	3.486	60.294	-0.199635
20.43	230.28	3.486	60.291	-0.198402
20.43	230.30	3.486	60.288	-0.199964
20.43	230.32	3.486	60.284	-0.198539
20.44	230.33	3.485	60.281	-0.193342
20.44	230.35	3.485	60.278	-0.188647
20.44	230.37	3.485	60.275	-0.186593
20.44	230.38	3.485	60.272	-0.188595
20.44	230.40	3.485	60.269	-0.190368
20.44	230.42	3.485	60.265	-0.189228
20.45	230.43	3.484	60.262	-0.187831
20.45	230.45	3.484	60.259	-0.186804
20.45	230.47	3.484	60.256	-0.185476
20.45	230.48	3.484	60.253	-0.184273
20.45	230.50	3.484	60.250	-0.184547
20.46	230.52	3.484	60.247	-0.186434
20.46	230.53	3.483	60.244	-0.189187
20.46	230.55	3.483	60.240	-0.190938
20.46	230.57	3.483	60.237	-0.189991
20.46	230.58	3.483	60.234	-0.189637
20.46	230.60	3.483	60.231	-0.189825
20.47	230.62	3.482	60.228	-0.189255
20.47	230.63	3.482	60.224	-0.187973
20.47	230.65	3.482	60.221	-0.186446
20.47	230.67	3.482	60.218	-0.186041
20.47	230.68	3.482	60.215	-0.190007
20.47	230.70	3.481	60.212	-0.193156
20.48	230.72	3.481	60.209	-0.194227
20.48	230.73	3.481	60.205	-0.192468
20.48	230.75	3.481	60.202	-0.188707
20.48	230.77	3.481	60.199	-0.188485
20.48	230.78	3.481	60.196	-0.190171
20.48	230.80	3.480	60.193	-0.192581
20.48	230.82	3.480	60.189	-0.194553
20.49	230.83	3.480	60.186	-0.194143
20.49	230.85	3.480	60.183	-0.191568
20.49	230.87	3.480	60.180	-0.187830
20.49	230.88	3.479	60.177	-0.184902
20.49	230.90	3.479	60.174	-0.184189
20.49	230.92	3.479	60.171	-0.184896
20.50	230.93	3.479	60.167	-0.184411
20.50	230.95	3.479	60.164	-0.182138
20.50	230.97	3.479	60.161	-0.179812
20.50	230.99	3.478	60.158	-0.178884
20.50	231.00	3.478	60.155	-0.180343
20.51	231.02	3.478	60.152	-0.181681
20.51	231.04	3.478	60.149	-0.182170
20.51	231.05	3.478	60.146	-0.181634
20.51	231.07	3.478	60.143	-0.180431
20.51	231.09	3.477	60.140	-0.180357
20.51	231.10	3.477	60.137	-0.180461
20.52	231.12	3.477	60.134	-0.180597
20.52	231.14	3.477	60.131	-0.180744
20.52	231.15	3.477	60.128	-0.181376
20.52	231.17	3.476	60.125	-0.181889
20.52	231.19	3.476	60.122	-0.182104
20.52	231.20	3.476	60.119	-0.181984
20.53	231.22	3.476	60.116	-0.181926
20.53	231.24	3.476	60.113	-0.182804
20.53	231.25	3.476	60.110	-0.184441
20.53	231.27	3.475	60.107	-0.185971
20.53	231.29	3.475	60.104	-0.186170
20.53	231.30	3.475	60.100	-0.186050
20.53	231.32	3.475	60.097	-0.185816
20.54	231.34	3.475	60.094	-0.185536
20.54	231.35	3.475	60.091	-0.185183
20.54	231.37	3.474	60.088	-0.184703
20.54	231.39	3.474	60.085	-0.184909
20.54	231.40	3.474	60.082	-0.185810
20.54	231.42	3.474	60.079	-0.185998
20.55	231.44	3.474	60.076	-0.185409
20.55	231.45	3.473	60.073	-0.184998
20.55	231.47	3.473	60.069	-0.185689
20.55	231.49	3.473	60.066	-0.186329
20.55	231.50	3.473	60.063	-0.186392
20.56	231.52	3.473	60.060	-0.186117
20.56	231.54	3.473	60.057	-0.185334
20.56	231.55	3.472	60.054	-0.185505
20.56	231.57	3.472	60.051	-0.185654
20.56	231.59	3.472	60.048	-0.185556
20.56	231.60	3.472	60.045	-0.185727
20.57	231.62	3.472	60.042	-0.186070
20.57	231.64	3.471	60.038	-0.186802
20.57	231.65	3.471	60.035	-0.187420
20.57	231.67	3.471	60.032	-0.187569
20.57	231.69	3.471	60.029	-0.187517
20.57	231.70	3.471	60.026	-0.189691
20.58	231.72	3.471	60.023	-0.191035
20.58	231.74	3.470	60.020	-0.191122
20.58	231.75	3.470	60.016	-0.190053
20.58	231.77	3.470	60.013	-0.187821
20.58	231.79	3.470	60.010	-0.187981
20.58	231.80	3.470	60.007	-0.188004
20.58	231.82	3.469	60.004	-0.187798
20.59	231.84	3.469	60.001	-0.187706
20.59	231.85	3.469	59.998	-0.187866
20.59	231.87	3.469	59.994	-0.188416
20.59	231.89	3.469	59.991	-0.188725
20.59	231.90	3.469	59.988	-0.188525
20.59	231.92	3.468	59.985	-0.188164
20.60	231.94	3.468	59.982	-0.187912
20.60	231.95	3.468	59.979	-0.188147
20.60	231.97	3.468	59.976	-0.188605
20.60	231.99	3.468	59.973	-0.188748
20.60	232.00	3.467	59.969	-0.188892
20.61	232.02	3.467	59.966	-0.188909
20.61	232.04	3.467	59.963	-0.188881
20.61	232.05	3.467	59.960	-0.188990
20.61	232.07	3.467	59.957	-0.189161
20.61	232.09	3.467	59.954	-0.189563
20.61	232.10	3.466	59.950	-0.189809
20.62	232.12	3.466	59.947	-0.189786
20.62	232.14	3.466	59.944	-0.189552
20.62	232.15	3.466	59.941	-0.189511
20.62	232.17	3.466	59.938	-0.189809
20.62	232.19	3.465	59.935	-0.190067
20.62	232.20	3.465	59.932	-0.190434
20.63	232.22	3.465	59.928	-0.190497
20.63	232.24	3.465	59.925	-0.190359
20.63	232.25	3.465	59.922	-0.190446
20.63	232.27	3.465	59.919	-0.190382
20.63	232.29	3.464	59.916	-0.190601
20.63	232.30	3.464	59.913	-0.190853
20.63	232.32	3.464	59.909	-0.190807
20.64	232.34	3.464	59.906	-0.190899
20.64	232.35	3.464	59.903	-0.190830
20.64	232.37	3.463	59.900	-0.190842
20.64	232.39	3.463	59.897	-0.191043
20.64	232.40	3.463	59.893	-0.191203
20.64	232.42	3.463	59.890	-0.191232
20.65	232.44	3.463	59.887	-0.191036
20.65	232.45	3.463	59.884	-0.190945
20.65	232.47	3.462	59.881	-0.190967
20.65	232.49	3.462	59.878	-0.191174
20.65	232.50	3.462	59.874	-0.191163
20.66	232.52	3.462	59.871	-0.190676
20.66	232.54	3.462	59.868	-0.190240
20.66	232.55	3.461	59.865	-0.189971
20.66	232.57	3.461	59.862	-0.190028
20.66	232.59	3.461	59.859	-0.190234
20.66	232.60	3.461	59.855	-0.190280
20.67	232.62	3.461	59.852	-0.190199
20.67	232.64	3.461	59.849	-0.190067
20.67	232.65	3.460	59.846	-0.189895
20.67	232.67	3.460	59.843	-0.189677
20.67	232.69	3.460	59.840	-0.189672
20.67	232.70	3.460	59.836	-0.189763
20.68	232.72	3.460	59.833	-0.189884
20.68	232.74	3.459	59.830	-0.189918
20.68	232.75	3.459	59.827	-0.189918
20.68	232.77	3.459	59.824	-0.189998
20.68	232.79	3.459	59.821	-0.190382
20.68	232.80	3.459	59.817	-0.190864
20.68	232.82	3.458	59.814	-0.191294
20.69	232.84	3.458	59.811	-0.191574
20.69	232.85	3.458	59.808	-0.191574
20.69	232.87	3.458	59.805	-0.191488
20.69	232.89	3.458	59.801	-0.191476
20.69	232.90	3.458	59.798	-0.191740
20.69	232.92	3.457	59.795	-0.192010
20.70	232.94	3.457	59.792	-0.192216
20.70	232.95	3.457	59.789	-0.192038
20.70	232.97	3.457	59.786	-0.191590
20.70	232.99	3.457	59.782	-0.191086
20.70	233.00	3.456	59.779	-0.190765
20.71	233.02	3.456	59.776	-0.190559
20.71	233.04	3.456	59.773	-0.190399
20.71	233.05	3.456	59.770	-0.190307
20.71	233.07	3.456	59.766	-0.190147
20.71	233.09	3.456	59.763	-0.190101
20.71	233.10	3.455	59.760	-0.190009
20.72	233.12	3.455	59.757	-0.189838
20.72	233.14	3.455	59.754	-0.189637
20.72	233.15	3.455	59.751	-0.189517
20.72	233.17	3.455	59.748	-0.189517
20.72	233.19	3.454	59.744	-0.189534
20.72	233.20	3.454	59.741	-0.189454
20.73	233.22	3.454	59.738	-0.189225
20.73	233.24	3.454	59.735	-0.188985
20.73	233.25	3.454	59.732	-0.188750
20.73	233.27	3.454	59.729	-0.188406
20.73	233.28	3.453	59.725	-0.188045
20.73	233.30	3.453	59.722	-0.187861
20.73	233.32	3.453	59.719	-0.187936
20.74	233.33	3.453	59.716	-0.188068
20.74	233.35	3.453	59.713	-0.187907
20.74	233.37	3.452	59.710	-0.187695
20.74	233.38	3.452	59.707	-0.187569
20.74	233.40	3.452	59.704	-0.187993
20.74	233.42	3.452	59.701	-0.188469
20.75	233.43	3.452	59.697	-0.188676
20.75	233.45	3.452	59.694	-0.188590
20.75	233.47	3.451	59.691	-0.188360
20.75	233.48	3.451	59.688	-0.188446
20.75	233.50	3.451	59.685	-0.188469
20.76	233.52	3.451	59.682	-0.188487
20.76	233.53	3.451	59.679	-0.188423
20.76	233.55	3.450	59.675	-0.188423
20.76	233.57	3.450	59.672	-0.188464
20.76	233.58	3.450	59.669	-0.188252
20.76	233.60	3.450	59.666	-0.188154
20.77	233.62	3.450	59.663	-0.188263
20.77	233.63	3.450	59.660	-0.188550
20.77	233.65	3.449	59.657	-0.188871
20.77	233.67	3.449	59.653	-0.188687
20.77	233.68	3.449	59.650	-0.188366
20.77	233.70	3.449	59.647	-0.188079
20.78	233.72	3.449	59.644	-0.187902
20.78	233.73	3.448	59.641	-0.187965
20.78	233.75	3.448	59.638	-0.188011
20.78	233.77	3.448	59.635	-0.188005
20.78	233.78	3.448	59.632	-0.187741
20.78	233.80	3.448	59.628	-0.187362
20.78	233.82	3.448	59.625	-0.186955
20.79	233.83	3.447	59.622	-0.186680
20.79	233.85	3.447	59.619	-0.186720
20.79	233.87	3.447	59.616	-0.186766
20.79	233.88	3.447	59.613	-0.187058
20.79	233.90	3.447	59.610	-0.187271
20.79	233.92	3.446	59.607	-0.187253
20.80	233.93	3.446	59.604	-0.187162
20.80	233.95	3.446	59.601	-0.186995
20.80	233.97	3.446	59.597	-0.187024
20.80	233.98	3.446	59.594	-0.186955
20.80	234.00	3.446	59.591	-0.186800
20.81	234.02	3.445	59.588	-0.186651
20.81	234.03	3.445	59.585	-0.186319
20.81	234.05	3.445	59.582	-0.185981
20.81	234.07	3.445	59.579	-0.185568
20.81	234.08	3.445	59.576	-0.185402
20.81	234.10	3.445	59.573	-0.185413
20.82	234.12	3.444	59.570	-0.185333
20.82	234.13	3.444	59.566	-0.185178
20.82	234.15	3.444	59.563	-0.184709
20.82	234.17	3.444	59.560	-0.184457
20.82	234.18	3.444	59.557	-0.184182
20.82	234.20	3.443	59.554	-0.184010
20.83	234.22	3.443	59.551	-0.183925
20.83	234.23	3.443	59.548	-0.183776
20.83	234.25	3.443	59.545	-0.183845
20.83	234.27	3.443	59.542	-0.183788
20.83	234.28	3.443	59.539	-0.183578
20.83	234.30	3.442	59.536	-0.183252
20.83	234.32	3.442	59.533	-0.183127
20.84	234.33	3.442	59.530	-0.183425
20.84	234.35	3.442	59.527	-0.183745
20.84	234.37	3.442	59.524	-0.183780
20.84	234.38	3.442	59.521	-0.183580
20.84	234.40	3.441	59.517	-0.183341
20.84	234.42	3.441	59.514	-0.183170
20.85	234.43	3.441	59.511	-0.183016
20.85	234.45	3.441	59.508	-0.183120
20.85	234.47	3.441	59.505	-0.183349
20.85	234.48	3.440	59.502	-0.183532
20.85	234.50	3.440	59.499	-0.183440
20.86	234.52	3.440	59.496	-0.182995
20.86	234.53	3.440	59.493	-0.182681
20.86	234.55	3.440	59.490	-0.182487
20.86	234.57	3.440	59.487	-0.182500
20.86	234.58	3.439	59.484	-0.182483
20.86	234.60	3.439	59.481	-0.182323
20.87	234.62	3.439	59.478	-0.182043
20.87	234.63	3.439	59.475	-0.181758
20.87	234.65	3.439	59.472	-0.181793
20.87	234.67	3.439	59.469	-0.181839
20.87	234.68	3.438	59.466	-0.181748
20.87	234.70	3.438	59.463	-0.181650
20.88	234.72	3.438	59.460	-0.181588
20.88	234.73	3.438	59.457	-0.181606
20.88	234.75	3.438	59.454	-0.181577
20.88	234.77	3.437	59.451	-0.181293
20.88	234.78	3.437	59.447	-0.181064
20.88	234.80	3.437	59.444	-0.180996
20.88	234.82	3.437	59.441	-0.180790
20.89	234.83	3.437	59.438	-0.180562
20.89	234.85	3.437	59.435	-0.180196
20.89	234.87	3.436	59.432	-0.179877
20.89	234.88	3.436	59.429	-0.179707
20.89	234.90	3.436	59.426	-0.179599
20.89	234.92	3.436	59.423	-0.179553
20.90	234.93	3.436	59.420	-0.179456
20.90	234.95	3.436	59.417	-0.179319
20.90	234.97	3.435	59.414	-0.179175
20.90	234.98	3.435	59.411	-0.178862
20.90	235.00	3.435	59.408	-0.178611
20.91	235.02	3.435	59.405	-0.178640
20.91	235.03	3.435	59.402	-0.178904
20.91	235.05	3.435	59.399	-0.179338
20.91	235.07	3.434	59.396	-0.179521
20.91	235.08	3.434	59.393	-0.179635
20.91	235.10	3.434	59.390	-0.179932
20.92	235.12	3.434	59.387	-0.180297
20.92	235.13	3.434	59.384	-0.180571
20.92	235.15	3.433	59.381	-0.180731
20.92	235.17	3.433	59.378	-0.180835
20.92	235.18	3.433	59.375	-0.181115
20.92	235.20	3.433	59.372	-0.181548
20.93	235.22	3.433	59.369	-0.181725
20.93	235.23	3.433	59.366	-0.181895
20.93	235.25	3.432	59.363	-0.182088
20.93	235.27	3.432	59.360	-0.182379
20.93	235.28	3.432	59.357	-0.182927
20.93	235.30	3.432	59.354	-0.183321
20.93	235.32	3.432	59.351	-0.183584
20.94	235.33	3.432	59.348	-0.183869
20.94	235.35	3.431	59.345	-0.184114
20.94	235.37	3.431	59.342	-0.184183
20.94	235.38	3.431	59.339	-0.184120
20.94	235.40	3.431	59.336	-0.183961
20.94	235.42	3.431	59.333	-0.183795
20.95	235.43	3.430	59.330	-0.183668
20.95	235.45	3.430	59.326	-0.183371
20.95	235.47	3.430	59.323	-0.182927
20.95	235.48	3.430	59.320	-0.182624
20.95	235.50	3.430	59.317	-0.182481
20.96	235.52	3.430	59.314	-0.182462
20.96	235.53	3.429	59.311	-0.182369
20.96	235.55	3.429	59.308	-0.182294
20.96	235.57	3.429	59.305	-0.182363
20.96	235.58	3.429	59.302	-0.182539
20.96	235.60	3.429	59.299	-0.182568
20.97	235.62	3.429	59.296	-0.182419
20.97	235.64	3.428	59.293	-0.182361
20.97	235.65	3.428	59.290	-0.182263
20.97	235.67	3.428	59.287	-0.182034
20.97	235.69	3.428	59.284	-0.181571
20.97	235.70	3.428	59.281	-0.181061
20.98	235.72	3.427	59.278	-0.180620
20.98	235.74	3.427	59.275	-0.180362
20.98	235.75	3.427	59.272	-0.180101
20.98	235.77	3.427	59.269	-0.179813
20.98	235.79	3.427	59.266	-0.179349
20.98	235.80	3.427	59.263	-0.178709
20.98	235.82	3.426	59.260	-0.178062
20.99	235.84	3.426	59.257	-0.177574
20.99	235.85	3.426	59.254	-0.177257
20.99	235.87	3.426	59.251	-0.176877
20.99	235.89	3.426	59.248	-0.176557
20.99	235.90	3.426	59.245	-0.175939
20.99	235.92	3.425	59.242	-0.175160
21.00	235.94	3.425	59.239	-0.174460
21.00	235.95	3.425	59.236	-0.173903
21.00	235.97	3.425	59.233	-0.173637
21.00	235.99	3.425	59.231	-0.173325
21.00	236.00	3.425	59.228	-0.172920
21.01	236.02	3.424	59.225	-0.172592
21.01	236.04	3.424	59.222	-0.172418
21.01	236.05	3.424	59.219	-0.172518
21.01	236.07	3.424	59.216	-0.172664
21.01	236.08	3.424	59.213	-0.172924
21.01	236.10	3.424	59.210	-0.173153
21.02	236.12	3.423	59.208	-0.173444
21.02	236.13	3.423	59.205	-0.173773
21.02	236.15	3.423	59.202	-0.174195
21.02	236.17	3.423	59.199	-0.174716
21.02	236.18	3.423	59.196	-0.175069
21.02	236.20	3.423	59.193	-0.175344
21.03	236.22	3.422	59.190	-0.175298
21.03	236.23	3.422	59.187	-0.175183
21.03	236.25	3.422	59.184	-0.175275
21.03	236.27	3.422	59.181	-0.175413
21.03	236.28	3.422	59.178	-0.175711
21.03	236.30	3.422	59.175	-0.175904
21.03	236.32	3.421	59.173	-0.175860
21.04	236.33	3.421	59.170	-0.175808
21.04	236.35	3.421	59.167	-0.175916
21.04	236.37	3.421	59.164	-0.176076
21.04	236.38	3.421	59.161	-0.176253
21.04	236.40	3.421	59.158	-0.176377
21.04	236.42	3.420	59.155	-0.176299
21.05	236.43	3.420	59.152	-0.176329
21.05	236.45	3.420	59.149	-0.176168
21.05	236.47	3.420	59.146	-0.175886
21.05	236.48	3.420	59.143	-0.175721
21.05	236.50	3.420	59.140	-0.175507
21.06	236.52	3.419	59.137	-0.175117
21.06	236.53	3.419	59.135	-0.174688
21.06	236.55	3.419	59.132	-0.174105
21.06	236.57	3.419	59.129	-0.173737
21.06	236.58	3.419	59.126	-0.173393
21.06	236.60	3.419	59.123	-0.173012
21.07	236.62	3.418	59.120	-0.172706
21.07	236.63	3.418	59.117	-0.172499
21.07	236.65	3.418	59.114	-0.172469
21.07	236.67	3.418	59.112	-0.172453
21.07	236.68	3.418	59.109	-0.172545
21.07	236.70	3.418	59.106	-0.172515
21.08	236.72	3.417	59.103	-0.172224
21.08	236.73	3.417	59.100	-0.171865
21.08	236.75	3.417	59.097	-0.171658
21.08	236.77	3.417	59.094	-0.171750
21.08	236.78	3.417	59.092	-0.171988
21.08	236.80	3.417	59.089	-0.171996
21.08	236.82	3.416	59.086	-0.171874
21.09	236.83	3.416	59.083	-0.171667
21.09	236.85	3.416	59.080	-0.171559
21.09	236.87	3.416	59.077	-0.171621
21.09	236.88	3.416	59.074	-0.171782
21.09	236.90	3.416	59.072	-0.172027
21.09	236.92	3.415	59.069	-0.172128
21.10	236.93	3.415	59.066	-0.172073
21.10	236.95	3.415	59.063	-0.172080
21.10	236.97	3.415	59.060	-0.172218
21.10	236.98	3.415	59.057	-0.172501
21.10	237.00	3.415	59.054	-0.172815
21.11	237.02	3.414	59.052	-0.172815
21.11	237.03	3.414	59.049	-0.172662
21.11	237.05	3.414	59.046	-0.172333
21.11	237.07	3.414	59.043	-0.171965
21.11	237.08	3.414	59.040	-0.171858
21.11	237.10	3.414	59.037	-0.171874
21.12	237.12	3.413	59.034	-0.171911
21.12	237.13	3.413	59.032	-0.171604
21.12	237.15	3.413	59.029	-0.171022
21.12	237.17	3.413	59.026	-0.170203
21.12	237.18	3.413	59.023	-0.169514
21.12	237.20	3.413	59.020	-0.169062
21.13	237.21	3.412	59.017	-0.168687
21.13	237.23	3.412	59.015	-0.168365
21.13	237.25	3.412	59.012	-0.168098
21.13	237.26	3.412	59.009	-0.167761
21.13	237.28	3.412	59.006	-0.167539
21.13	237.30	3.412	59.003	-0.167202
21.13	237.31	3.411	59.001	-0.166659
21.14	237.33	3.411	58.998	-0.166223
21.14	237.35	3.411	58.995	-0.165787
21.14	237.36	3.411	58.992	-0.165519
21.14	237.38	3.411	58.990	-0.165229
21.14	237.40	3.411	58.987	-0.164793
21.14	237.41	3.410	58.984	-0.164503
21.15	237.43	3.410	58.981	-0.164266
21.15	237.45	3.410	58.979	-0.163975
21.15	237.46	3.410	58.976	-0.163807
21.15	237.48	3.410	58.973	-0.163554
21.15	237.50	3.410	58.971	-0.163379
21.16	237.51	3.410	58.968	-0.163417
21.16	237.53	3.409	58.965	-0.163326
21.16	237.55	3.409	58.962	-0.163234
21.16	237.56	3.409	58.960	-0.163112
21.16	237.58	3.409	58.957	-0.163051
21.16	237.60	3.409	58.954	-0.163228
21.17	237.61	3.409	58.952	-0.163480
21.17	237.63	3.408	58.949	-0.163457
21.17	237.65	3.408	58.946	-0.163198
21.17	237.66	3.408	58.943	-0.163045
21.17	237.68	3.408	58.941	-0.162931
21.17	237.70	3.408	58.938	-0.162854
21.18	237.71	3.408	58.935	-0.162648
21.18	237.73	3.408	58.933	-0.162328
21.18	237.75	3.407	58.930	-0.162284
21.18	237.76	3.407	58.927	-0.162467
21.18	237.78	3.407	58.924	-0.162505
21.18	237.80	3.407	58.922	-0.162374
21.18	237.81	3.407	58.919	-0.162184
21.19	237.83	3.407	58.916	-0.162032
21.19	237.85	3.406	58.914	-0.162100
21.19	237.86	3.406	58.911	-0.162092
21.19	237.88	3.406	58.908	-0.161932
21.19	237.90	3.406	58.906	-0.161871
21.19	237.91	3.406	58.903	-0.161940
21.20	237.93	3.406	58.900	-0.162177
21.20	237.95	3.405	58.897	-0.162581
21.20	237.96	3.405	58.895	-0.162918
21.20	237.98	3.405	58.892	-0.163094
21.20	238.00	3.405	58.889	-0.163102
21.21	238.01	3.405	58.887	-0.163056
21.21	238.03	3.405	58.884	-0.163323
21.21	238.05	3.405	58.881	-0.163758
21.21	238.06	3.404	58.878	-0.164300
21.21	238.08	3.404	58.876	-0.164468
21.21	238.10	3.404	58.873	-0.164544
21.22	238.11	3.404	58.870	-0.164636
21.22	238.13	3.404	58.867	-0.164880
21.22	238.15	3.404	58.865	-0.165216
21.22	238.16	3.403	58.862	-0.165270
21.22	238.18	3.403	58.859	-0.165277
21.22	238.20	3.403	58.856	-0.165277
21.23	238.21	3.403	58.854	-0.165437
21.23	238.23	3.403	58.851	-0.165667
21.23	238.25	3.403	58.848	-0.165751
21.23	238.26	3.402	58.845	-0.165766
21.23	238.28	3.402	58.843	-0.165819
21.23	238.30	3.402	58.840	-0.165667
21.23	238.31	3.402	58.837	-0.165437
21.24	238.33	3.402	58.834	-0.165247
21.24	238.35	3.402	58.832	-0.165193
21.24	238.36	3.402	58.829	-0.165361
21.24	238.38	3.401	58.826	-0.165224
21.24	238.40	3.401	58.823	-0.164850
21.24	238.41	3.401	58.821	-0.164606
21.25	238.43	3.401	58.818	-0.164629
21.25	238.45	3.401	58.815	-0.165125
21.25	238.46	3.401	58.812	-0.165499
21.25	238.48	3.400	58.810	-0.165659
21.25	238.50	3.400	58.807	-0.165628
21.26	238.51	3.400	58.804	-0.165361
21.26	238.53	3.400	58.801	-0.165384
21.26	238.55	3.400	58.799	-0.165560
21.26	238.56	3.400	58.796	-0.165735
21.26	238.58	3.399	58.793	-0.165613
21.26	238.60	3.399	58.790	-0.165193
21.27	238.61	3.399	58.788	-0.164551
21.27	238.63	3.399	58.785	-0.163948
21.27	238.65	3.399	58.782	-0.163435
21.27	238.66	3.399	58.779	-0.162671
21.27	238.68	3.399	58.777	-0.161891
21.27	238.70	3.398	58.774	-0.161120
21.28	238.71	3.398	58.771	-0.160312
21.28	238.73	3.398	58.769	-0.159853
21.28	238.75	3.398	58.766	-0.159555
21.28	238.76	3.398	58.763	-0.159349
21.28	238.78	3.398	58.761	-0.159258
21.28	238.80	3.397	58.758	-0.158937
21.28	238.81	3.397	58.755	-0.158645
21.29	238.83	3.397	58.753	-0.158499
21.29	238.85	3.397	58.750	-0.158774
21.29	238.86	3.397	58.747	-0.159218
21.29	238.88	3.397	58.745	-0.159510
21.29	238.90	3.397	58.742	-0.159716
21.29	238.91	3.396	58.740	-0.159808
21.30	238.93	3.396	58.737	-0.160128
21.30	238.95	3.396	58.734	-0.160518
21.30	238.96	3.396	58.732	-0.160862
21.30	238.98	3.396	58.729	-0.161114
21.30	239.00	3.396	58.726	-0.161166
21.31	239.01	3.395	58.723	-0.161296
21.31	239.03	3.395	58.721	-0.161364
21.31	239.05	3.395	58.718	-0.161510
21.31	239.06	3.395	58.715	-0.161778
21.31	239.08	3.395	58.713	-0.161961
21.31	239.10	3.395	58.710	-0.162168
21.32	239.11	3.394	58.707	-0.162145
21.32	239.13	3.394	58.705	-0.162168
21.32	239.15	3.394	58.702	-0.162374
21.32	239.16	3.394	58.699	-0.162786
21.32	239.18	3.394	58.696	-0.163451
21.32	239.20	3.394	58.694	-0.163916
21.33	239.21	3.394	58.691	-0.164245
21.33	239.23	3.393	58.688	-0.164115
21.33	239.25	3.393	58.686	-0.163619
21.33	239.26	3.393	58.683	-0.163261
21.33	239.28	3.393	58.680	-0.162947
21.33	239.30	3.393	58.677	-0.162878
21.33	239.31	3.393	58.675	-0.162741
21.34	239.33	3.392	58.672	-0.162259
21.34	239.35	3.392	58.669	-0.161847
21.34	239.36	3.392	58.667	-0.161526
21.34	239.38	3.392	58.664	-0.161366
21.34	239.40	3.392	58.661	-0.161313
21.34	239.41	3.392	58.659	-0.161138
21.35	239.43	3.392	58.656	-0.160932
21.35	239.45	3.391	58.653	-0.160786
21.35	239.46	3.391	58.651	-0.160603
21.35	239.48	3.391	58.648	-0.160222
21.35	239.50	3.391	58.645	-0.159757
21.36	239.51	3.391	58.643	-0.159276
21.36	239.53	3.391	58.640	-0.158916
21.36	239.55	3.390	58.637	-0.158976
21.36	239.56	3.390	58.635	-0.159137
21.36	239.58	3.390	58.632	-0.159420
21.36	239.60	3.390	58.629	-0.159528
21.37	239.61	3.390	58.627	-0.159482
21.37	239.63	3.390	58.624	-0.159459
21.37	239.65	3.390	58.621	-0.159522
21.37	239.66	3.389	58.619	-0.159651
21.37	239.68	3.389	58.616	-0.159751
21.37	239.70	3.389	58.613	-0.159849
21.38	239.71	3.389	58.611	-0.159505
21.38	239.73	3.389	58.608	-0.158949
21.38	239.75	3.389	58.605	-0.158179
21.38	239.76	3.388	58.603	-0.157669
21.38	239.78	3.388	58.600	-0.157372
21.38	239.80	3.388	58.597	-0.156960
21.38	239.81	3.388	58.595	-0.156204
21.39	239.83	3.388	58.592	-0.155380
21.39	239.85	3.388	58.590	-0.154739
21.39	239.86	3.388	58.587	-0.154207
21.39	239.88	3.387	58.585	-0.154010
21.39	239.90	3.387	58.582	-0.153804
21.39	239.91	3.387	58.579	-0.154042
21.40	239.93	3.387	58.577	-0.154239
21.40	239.95	3.387	58.574	-0.154142
21.40	239.96	3.387	58.572	-0.153959
21.40	239.98	3.387	58.569	-0.153758
21.40	240.00	3.386	58.567	-0.153652
21.41	240.01	3.386	58.564	-0.153524
21.41	240.03	3.386	58.561	-0.153299
21.41	240.05	3.386	58.559	-0.153065
21.41	240.06	3.386	58.556	-0.153065
21.41	240.08	3.386	58.554	-0.153207
21.41	240.10	3.385	58.551	-0.153221
21.42	240.11	3.385	58.549	-0.153102
21.42	240.13	3.385	58.546	-0.152914
21.42	240.15	3.385	58.544	-0.152611
21.42	240.16	3.385	58.541	-0.152465
21.42	240.18	3.385	58.539	-0.152328
21.42	240.20	3.385	58.536	-0.151971
21.43	240.21	3.384	58.533	-0.151532
21.43	240.23	3.384	58.531	-0.150933
21.43	240.25	3.384	58.528	-0.150466
21.43	240.26	3.384	58.526	-0.150224
21.43	240.28	3.384	58.523	-0.149927
21.43	240.30	3.384	58.521	-0.149776
21.43	240.31	3.384	58.518	-0.149474
21.44	240.33	3.383	58.516	-0.149182
21.44	240.35	3.383	58.513	-0.148875
21.44	240.36	3.383	58.511	-0.148647
21.44	240.38	3.383	58.508	-0.148633
21.44	240.40	3.383	58.506	-0.148857
21.44	240.41	3.383	58.504	-0.149154
21.45	240.43	3.383	58.501	-0.149246
21.45	240.45	3.382	58.499	-0.149314
21.45	240.46	3.382	58.496	-0.149292
21.45	240.48	3.382	58.494	-0.149406
21.45	240.50	3.382	58.491	-0.149607
21.46	240.51	3.382	58.489	-0.149817
21.46	240.53	3.382	58.486	-0.150100
21.46	240.55	3.382	58.484	-0.150315
21.46	240.56	3.381	58.481	-0.150726
21.46	240.58	3.381	58.478	-0.151128
21.46	240.60	3.381	58.476	-0.151480
21.47	240.61	3.381	58.473	-0.151827
21.47	240.63	3.381	58.471	-0.151850
21.47	240.65	3.381	58.468	-0.152033
21.47	240.66	3.381	58.466	-0.152330
21.47	240.68	3.380	58.463	-0.152672
21.47	240.70	3.380	58.461	-0.152883
21.48	240.71	3.380	58.458	-0.152869
21.48	240.73	3.380	58.456	-0.152723
21.48	240.75	3.380	58.453	-0.152609
21.48	240.76	3.380	58.451	-0.152664
21.48	240.78	3.379	58.448	-0.152837
21.48	240.80	3.379	58.445	-0.153134
21.48	240.81	3.379	58.443	-0.153257
21.49	240.83	3.379	58.440	-0.153157
21.49	240.85	3.379	58.438	-0.152929
21.49	240.86	3.379	58.435	-0.152732
21.49	240.88	3.379	58.433	-0.152723
21.49	240.90	3.378	58.430	-0.152655
21.49	240.91	3.378	58.428	-0.152554
21.50	240.93	3.378	58.425	-0.152372
21.50	240.95	3.378	58.422	-0.152084
21.50	240.96	3.378	58.420	-0.151855
21.50	240.98	3.378	58.417	-0.151526
21.50	241.00	3.378	58.415	-0.151188
21.51	241.01	3.377	58.412	-0.150850
21.51	241.03	3.377	58.410	-0.150270
21.51	241.05	3.377	58.407	-0.149744
21.51	241.06	3.377	58.405	-0.149502
21.51	241.08	3.377	58.402	-0.149657
21.51	241.10	3.377	58.400	-0.149931
21.52	241.11	3.377	58.397	-0.150210
21.52	241.13	3.376	58.395	-0.150178
21.52	241.15	3.376	58.392	-0.150251
21.52	241.16	3.376	58.390	-0.150549
21.52	241.18	3.376	58.387	-0.150640
21.52	241.20	3.376	58.385	-0.150851
21.53	241.21	3.376	58.382	-0.150750
21.53	241.23	3.376	58.380	-0.150704
21.53	241.25	3.375	58.377	-0.150599
21.53	241.26	3.375	58.375	-0.150416
21.53	241.28	3.375	58.372	-0.150316
21.53	241.30	3.375	58.370	-0.150183
21.53	241.31	3.375	58.367	-0.150252
21.54	241.33	3.375	58.365	-0.150137
21.54	241.35	3.375	58.362	-0.150000
21.54	241.36	3.374	58.360	-0.149867
21.54	241.38	3.374	58.357	-0.149744
21.54	241.40	3.374	58.355	-0.149863
21.54	241.41	3.374	58.352	-0.149844
21.55	241.43	3.374	58.350	-0.149831
21.55	241.45	3.374	58.347	-0.149867
21.55	241.46	3.374	58.345	-0.149982
21.55	241.48	3.373	58.342	-0.150087
21.55	241.50	3.373	58.340	-0.150023
21.56	241.51	3.373	58.337	-0.149936
21.56	241.53	3.373	58.335	-0.149881
21.56	241.55	3.373	58.332	-0.150041
21.56	241.56	3.373	58.330	-0.150073
21.56	241.58	3.373	58.327	-0.149977
21.56	241.60	3.372	58.325	-0.149679
21.57	241.61	3.372	58.322	-0.149267
21.57	241.63	3.372	58.320	-0.148993
21.57	241.65	3.372	58.317	-0.148855
21.57	241.66	3.372	58.315	-0.149016
21.57	241.68	3.372	58.312	-0.148993
21.57	241.70	3.372	58.310	-0.148787
21.58	241.71	3.371	58.307	-0.148375
21.58	241.73	3.371	58.305	-0.148077
21.58	241.75	3.371	58.302	-0.148008
21.58	241.76	3.371	58.300	-0.148050
21.58	241.78	3.371	58.297	-0.148246
21.58	241.80	3.371	58.295	-0.148329
21.58	241.81	3.371	58.293	-0.148159
21.59	241.83	3.370	58.290	-0.147783
21.59	241.85	3.370	58.288	-0.147348
21.59	241.86	3.370	58.285	-0.147225
21.59	241.88	3.370	58.283	-0.147316
21.59	241.90	3.370	58.280	-0.147326
21.59	241.91	3.370	58.278	-0.147299
21.60	241.93	3.370	58.275	-0.147234
21.60	241.95	3.369	58.273	-0.147156
21.60	241.96	3.369	58.270	-0.146954
21.60	241.98	3.369	58.268	-0.146587
21.60	242.00	3.369	58.266	-0.146148
21.61	242.01	3.369	58.263	-0.145929
21.61	242.03	3.369	58.261	-0.145814
21.61	242.05	3.369	58.258	-0.145644
21.61	242.06	3.368	58.256	-0.145163
21.61	242.08	3.368	58.253	-0.144326
21.61	242.10	3.368	58.251	-0.143662
21.62	242.11	3.368	58.249	-0.143354
21.62	242.13	3.368	58.246	-0.143175
21.62	242.15	3.368	58.244	-0.143037
21.62	242.16	3.368	58.241	-0.142664
21.62	242.18	3.367	58.239	-0.142249
21.62	242.20	3.367	58.237	-0.141857
21.63	242.21	3.367	58.234	-0.141389
21.63	242.23	3.367	58.232	-0.140957
21.63	242.25	3.367	58.230	-0.140797
21.63	242.26	3.367	58.227	-0.140568
21.63	242.28	3.367	58.225	-0.140270
21.63	242.30	3.366	58.223	-0.139998
21.63	242.31	3.366	58.220	-0.139756
21.64	242.33	3.366	58.218	-0.139789
21.64	242.35	3.366	58.216	-0.139960
21.64	242.36	3.366	58.213	-0.140059
21.64	242.38	3.366	58.211	-0.140209
21.64	242.40	3.366	58.209	-0.140549
21.64	242.41	3.366	58.206	-0.140686
21.65	242.43	3.365	58.204	-0.140732
21.65	242.45	3.365	58.202	-0.140664
21.65	242.46	3.365	58.199	-0.140595
21.65	242.48	3.365	58.197	-0.140867
21.65	242.50	3.365	58.195	-0.141174
21.66	242.51	3.365	58.192	-0.141494
21.66	242.53	3.365	58.190	-0.141736
21.66	242.55	3.364	58.187	-0.142194
21.66	242.56	3.364	58.185	-0.142661
21.66	242.58	3.364	58.183	-0.142887
21.66	242.60	3.364	58.180	-0.143161
21.67	242.61	3.364	58.178	-0.143341
21.67	242.63	3.364	58.176	-0.143899
21.67	242.65	3.364	58.173	-0.144402
21.67	242.66	3.363	58.171	-0.144621
21.67	242.68	3.363	58.168	-0.144720
21.67	242.70	3.363	58.166	-0.144775
21.68	242.71	3.363	58.164	-0.145151
21.68	242.73	3.363	58.161	-0.145778
21.68	242.75	3.363	58.159	-0.146405
21.68	242.76	3.363	58.156	-0.146862
21.68	242.78	3.362	58.154	-0.147032
21.68	242.80	3.362	58.151	-0.147169
21.68	242.81	3.362	58.149	-0.147480
21.69	242.83	3.362	58.146	-0.147758
21.69	242.85	3.362	58.144	-0.147914
21.69	242.86	3.362	58.141	-0.147878
21.69	242.88	3.362	58.139	-0.147787
21.69	242.90	3.361	58.137	-0.147659
21.69	242.91	3.361	58.134	-0.147444
21.70	242.93	3.361	58.132	-0.147211
21.70	242.95	3.361	58.129	-0.147096
21.70	242.96	3.361	58.127	-0.147119
21.70	242.98	3.361	58.124	-0.147142
21.70	243.00	3.361	58.122	-0.146936
21.71	243.01	3.360	58.119	-0.146731
21.71	243.03	3.360	58.117	-0.146597
21.71	243.05	3.360	58.114	-0.146538
21.71	243.06	3.360	58.112	-0.146575
21.71	243.08	3.360	58.110	-0.146094
21.71	243.10	3.360	58.107	-0.145810
21.72	243.11	3.360	58.105	-0.145467
21.72	243.13	3.360	58.102	-0.145180
21.72	243.15	3.359	58.100	-0.145069
21.72	243.16	3.359	58.097	-0.144821
21.72	243.18	3.359	58.095	-0.144642
21.72	243.20	3.359	58.093	-0.144468
21.73	243.21	3.359	58.090	-0.144282
21.73	243.23	3.359	58.088	-0.144148
21.73	243.25	3.359	58.085	-0.144093
21.73	243.26	3.358	58.083	-0.144073
21.73	243.28	3.358	58.081	-0.143894
21.73	243.30	3.358	58.078	-0.143609
21.73	243.31	3.358	58.076	-0.143315
21.74	243.33	3.358	58.073	-0.143017
21.74	243.35	3.358	58.071	-0.143063
21.74	243.36	3.358	58.069	-0.143227
21.74	243.38	3.357	58.066	-0.143102
21.74	243.40	3.357	58.064	-0.142900
21.74	243.41	3.357	58.061	-0.142677
21.75	243.43	3.357	58.059	-0.142474
21.75	243.45	3.357	58.057	-0.142454
21.75	243.46	3.357	58.054	-0.142192
21.75	243.48	3.357	58.052	-0.142019
21.75	243.50	3.356	58.050	-0.141862
21.76	243.51	3.356	58.047	-0.141589
21.76	243.53	3.356	58.045	-0.141281
21.76	243.55	3.356	58.043	-0.140852
21.76	243.56	3.356	58.040	-0.140474
21.76	243.58	3.356	58.038	-0.140133
21.76	243.60	3.356	58.036	-0.139881
21.77	243.61	3.356	58.033	-0.139723
21.77	243.63	3.355	58.031	-0.139646
21.77	243.65	3.355	58.029	-0.139430
21.77	243.66	3.355	58.026	-0.139052
21.77	243.68	3.355	58.024	-0.138708
21.77	243.70	3.355	58.022	-0.138608
21.78	243.71	3.355	58.019	-0.138690
21.78	243.73	3.355	58.017	-0.138794
21.78	243.75	3.354	58.015	-0.138749
21.78	243.76	3.354	58.012	-0.138511
21.78	243.78	3.354	58.010	-0.138414
21.78	243.80	3.354	58.008	-0.138243
21.78	243.81	3.354	58.006	-0.138048
21.79	243.83	3.354	58.003	-0.137772
21.79	243.85	3.354	58.001	-0.137670
21.79	243.86	3.354	57.999	-0.137856
21.79	243.88	3.353	57.996	-0.138109
21.79	243.90	3.353	57.994	-0.138319
21.79	243.91	3.353	57.992	-0.138288
21.80	243.93	3.353	57.990	-0.138211
21.80	243.95	3.353	57.987	-0.138260
21.80	243.96	3.353	57.985	-0.138398
21.80	243.98	3.353	57.983	-0.138697
21.80	244.00	3.352	57.980	-0.138884
21.81	244.01	3.352	57.978	-0.138966
21.81	244.03	3.352	57.976	-0.138922
21.81	244.05	3.352	57.973	-0.138738
21.81	244.06	3.352	57.971	-0.138623
21.81	244.08	3.352	57.969	-0.138625
21.81	244.09	3.352	57.967	-0.138891
21.82	244.11	3.352	57.964	-0.139242
21.82	244.13	3.351	57.962	-0.139509
21.82	244.14	3.351	57.960	-0.139693
21.82	244.16	3.351	57.957	-0.139959
21.82	244.18	3.351	57.955	-0.140269
21.82	244.19	3.351	57.953	-0.140407
21.83	244.21	3.351	57.950	-0.140236
21.83	244.23	3.351	57.948	-0.139949
21.83	244.24	3.350	57.946	-0.139778
21.83	244.26	3.350	57.943	-0.139745
21.83	244.28	3.350	57.941	-0.139791
21.83	244.29	3.350	57.939	-0.139801
21.83	244.31	3.350	57.937	-0.139837
21.84	244.33	3.350	57.934	-0.139768
21.84	244.34	3.350	57.932	-0.139619
21.84	244.36	3.350	57.930	-0.139530
21.84	244.38	3.349	57.927	-0.139458
21.84	244.39	3.349	57.925	-0.139606
21.84	244.41	3.349	57.923	-0.139742
21.85	244.43	3.349	57.920	-0.139834
21.85	244.44	3.349	57.918	-0.139880
21.85	244.46	3.349	57.916	-0.139995
21.85	244.48	3.349	57.913	-0.140157
21.85	244.49	3.348	57.911	-0.140410
21.86	244.51	3.348	57.909	-0.140572
21.86	244.53	3.348	57.906	-0.140361
21.86	244.54	3.348	57.904	-0.140325
21.86	244.56	3.348	57.902	-0.140161
21.86	244.57	3.348	57.899	-0.140230
21.86	244.59	3.348	57.897	-0.140366
21.87	244.61	3.348	57.895	-0.140166
21.87	244.62	3.347	57.892	-0.139923
21.87	244.64	3.347	57.890	-0.139475
21.87	244.66	3.347	57.888	-0.139004
21.87	244.67	3.347	57.886	-0.138600
21.87	244.69	3.347	57.883	-0.138260
21.88	244.71	3.347	57.881	-0.137897
21.88	244.72	3.347	57.879	-0.137654
21.88	244.74	3.346	57.876	-0.137363
21.88	244.76	3.346	57.874	-0.136936
21.88	244.77	3.346	57.872	-0.136692
21.88	244.79	3.346	57.870	-0.136458
21.88	244.81	3.346	57.867	-0.136305
21.89	244.82	3.346	57.865	-0.136199
21.89	244.84	3.346	57.863	-0.135854
21.89	244.86	3.346	57.861	-0.135704
21.89	244.87	3.345	57.858	-0.135712
21.89	244.89	3.345	57.856	-0.135915
21.89	244.91	3.345	57.854	-0.136092
21.90	244.92	3.345	57.852	-0.136078
21.90	244.94	3.345	57.849	-0.136157
21.90	244.96	3.345	57.847	-0.136257
21.90	244.97	3.345	57.845	-0.136426
21.90	244.99	3.344	57.842	-0.136399
21.91	245.01	3.344	57.840	-0.136257
21.91	245.02	3.344	57.838	-0.135979
21.91	245.04	3.344	57.836	-0.135381
21.91	245.06	3.344	57.833	-0.134256
21.91	245.07	3.344	57.831	-0.132973
21.91	245.09	3.344	57.829	-0.132045
21.92	245.11	3.344	57.827	-0.131871
21.92	245.12	3.343	57.825	-0.132463
21.92	245.14	3.343	57.822	-0.133455
21.92	245.16	3.343	57.820	-0.134721
21.92	245.17	3.343	57.818	-0.135951
21.92	245.19	3.343	57.816	-0.137261
21.93	245.21	3.343	57.813	-0.138729
21.93	245.22	3.343	57.811	-0.139982
21.93	245.24	3.343	57.809	-0.140980
21.93	245.26	3.342	57.806	-0.141433
21.93	245.27	3.342	57.804	-0.141476
21.93	245.29	3.342	57.802	-0.141281
21.93	245.31	3.342	57.799	-0.140857
21.94	245.32	3.342	57.797	-0.140269
21.94	245.34	3.342	57.794	-0.139590
21.94	245.36	3.342	57.792	-0.138848
21.94	245.37	3.341	57.790	-0.138016
21.94	245.39	3.341	57.787	-0.137241
21.94	245.41	3.341	57.785	-0.136498
21.95	245.42	3.341	57.783	-0.136095
21.95	245.44	3.341	57.781	-0.135946
21.95	245.46	3.341	57.778	-0.135842
21.95	245.47	3.341	57.776	-0.135704
21.95	245.49	3.341	57.774	-0.135474
21.96	245.51	3.340	57.772	-0.135359
21.96	245.52	3.340	57.769	-0.135415
21.96	245.54	3.340	57.767	-0.135562
21.96	245.56	3.340	57.765	-0.135616
21.96	245.57	3.340	57.762	-0.135455
21.96	245.59	3.340	57.760	-0.135341
21.97	245.61	3.340	57.758	-0.135135
21.97	245.63	3.339	57.756	-0.134893
21.97	245.64	3.339	57.753	-0.134813
21.97	245.66	3.339	57.751	-0.134801
21.97	245.68	3.339	57.749	-0.134778
21.97	245.69	3.339	57.747	-0.134813
21.98	245.71	3.339	57.744	-0.134551
21.98	245.73	3.339	57.742	-0.134346
21.98	245.74	3.339	57.740	-0.134130
21.98	245.76	3.338	57.738	-0.133653
21.98	245.78	3.338	57.735	-0.133120
21.98	245.79	3.338	57.733	-0.132597
21.98	245.81	3.338	57.731	-0.132426
21.99	245.83	3.338	57.729	-0.132584
21.99	245.84	3.338	57.726	-0.132881
21.99	245.86	3.338	57.724	-0.133120
21.99	245.88	3.338	57.722	-0.133507
21.99	245.89	3.337	57.720	-0.133623
21.99	245.91	3.337	57.717	-0.133839
22.00	245.93	3.337	57.715	-0.133932
22.00	245.94	3.337	57.713	-0.133955
22.00	245.96	3.337	57.711	-0.134364
22.00	245.98	3.337	57.708	-0.134636
22.00	245.99	3.337	57.706	-0.135023
22.01	246.01	3.336	57.704	-0.135252
22.01	246.03	3.336	57.702	-0.135287
22.01	246.05	3.336	57.699	-0.135380
22.01	246.06	3.336	57.697	-0.135402
22.01	246.08	3.336	57.695	-0.135471
22.01	246.10	3.336	57.693	-0.135586
22.02	246.11	3.336	57.690	-0.135601
22.02	246.13	3.336	57.688	-0.135685
22.02	246.15	3.335	57.686	-0.135652
22.02	246.16	3.335	57.683	-0.135664
22.02	246.18	3.335	57.681	-0.135643
22.02	246.20	3.335	57.679	-0.135372
22.03	246.21	3.335	57.677	-0.135306
22.03	246.23	3.335	57.674	-0.135181
22.03	246.25	3.335	57.672	-0.135194
22.03	246.26	3.335	57.670	-0.135278
22.03	246.28	3.334	57.668	-0.134996
22.03	246.30	3.334	57.665	-0.134747
22.03	246.31	3.334	57.663	-0.134361
22.04	246.33	3.334	57.661	-0.133940
22.04	246.35	3.334	57.659	-0.133805
22.04	246.36	3.334	57.656	-0.133554
```
