## Supplementary material for "Water content, transition temperature and fragility influence protection and anhydrobiotic capacity": File S2: 92.5 percent trehalose 7.5 percent glycerol 10g per L 2 post1242 PM.txt

```
Filename	92.5 percent trehalose 7.5 percent glycerol 10g per L 2 post1242 PM
Instrument name	5500-0686 (192.168.1.100)
Operator	JFR
rundate	6/20/2022
Sample name	92.5 percent trehalose 7.5 percent glycerol 10g per L 2 post
proceduresegments	Equilibrate 30.00 °C; Ramp 10.00 °C/min to 250.00 °C
[step]
Ramp 10.00 °C/min to 250.00 °C
Time	Temperature	Weight	Weight	Deriv. Weight
min	°C	mg	%	% / °C
0.00	29.71	7.548	99.996	0.00000
0.00	29.71	7.548	99.996	3.22924e-3
0.00	29.71	7.548	99.996	7.55120e-3
0.01	29.71	7.548	99.996	0.0119129
0.01	29.71	7.548	99.997	0.0141292
0.01	29.71	7.548	99.997	0.0152280
0.01	29.71	7.548	99.997	0.0163594
0.01	29.71	7.548	99.997	0.0196589
0.01	29.72	7.548	99.997	0.0175318
0.01	29.72	7.548	99.997	0.0109938
0.02	29.72	7.548	99.997	4.40769e-3
0.02	29.72	7.548	99.997	2.20385e-3
0.02	29.72	7.548	99.997	9.93194e-3
0.02	29.72	7.548	99.997	0.0132529
0.02	29.72	7.548	99.997	0.0121803
0.03	29.72	7.548	99.997	2.21912e-3
0.03	29.72	7.548	99.997	-6.64818e-3
0.03	29.72	7.548	99.997	-4.44318e-3
0.03	29.72	7.548	99.997	-1.12281e-3
0.03	29.72	7.548	99.997	5.55864e-3
0.03	29.72	7.548	99.997	5.56978e-3
0.03	29.72	7.548	99.997	1.12042e-3
0.04	29.73	7.548	99.997	-3.34252e-3
0.04	29.73	7.548	99.997	-8.98557e-3
0.04	29.73	7.548	99.997	-0.0112644
0.04	29.73	7.548	99.997	-9.04528e-3
0.04	29.73	7.548	99.997	-3.38855e-3
0.05	29.73	7.548	99.997	1.13373e-3
0.05	29.73	7.548	99.997	5.62551e-3
0.05	29.73	7.548	99.997	5.62740e-3
0.05	29.73	7.548	99.997	3.38533e-3
0.05	29.73	7.548	99.997	6.79820e-3
0.05	29.73	7.548	99.997	6.81169e-3
0.05	29.73	7.548	99.997	6.84017e-3
0.06	29.73	7.548	99.997	4.56881e-3
0.06	29.73	7.548	99.997	4.56879e-3
0.06	29.73	7.548	99.997	9.17423e-3
0.06	29.74	7.548	99.997	0.0149774
0.06	29.74	7.548	99.997	0.0173611
0.07	29.74	7.548	99.997	0.0150718
0.07	29.74	7.548	99.997	0.0139204
0.07	29.74	7.548	99.997	9.27132e-3
0.07	29.74	7.548	99.997	5.78837e-3
0.07	29.74	7.548	99.997	6.94643e-3
0.07	29.74	7.548	99.997	0.0116008
0.08	29.74	7.548	99.997	0.0139954
0.08	29.74	7.548	99.997	0.0116945
0.08	29.74	7.548	99.997	-6.83171e-6
0.08	29.74	7.548	99.997	-9.33210e-3
0.08	29.74	7.548	99.997	-0.0104543
0.08	29.74	7.548	99.997	-5.80719e-3
0.08	29.74	7.548	99.997	5.79698e-3
0.09	29.75	7.548	99.997	5.84450e-3
0.09	29.75	7.548	99.997	1.72198e-5
0.09	29.75	7.548	99.997	-8.23112e-3
0.09	29.75	7.548	99.997	-0.0117432
0.09	29.75	7.548	99.997	-3.51283e-3
0.09	29.75	7.548	99.997	3.51285e-3
0.10	29.75	7.548	99.997	4.70307e-3
0.10	29.75	7.548	99.997	0.00000
0.10	29.75	7.548	99.997	-9.43535e-3
0.10	29.75	7.548	99.997	-0.0153469
0.10	29.75	7.548	99.997	-0.0153664
0.11	29.75	7.548	99.997	-9.44927e-3
0.11	29.75	7.548	99.997	-2.35570e-3
0.11	29.75	7.548	99.997	-1.17434e-3
0.11	29.75	7.548	99.997	-3.54047e-3
0.11	29.75	7.548	99.997	-0.0118539
0.11	29.76	7.548	99.997	-0.0154126
0.12	29.76	7.548	99.997	-0.0130205
0.12	29.76	7.548	99.997	-0.0106341
0.12	29.76	7.548	99.997	-5.90248e-3
0.12	29.76	7.548	99.997	-8.26373e-3
0.12	29.76	7.548	99.997	-0.0118140
0.12	29.76	7.548	99.997	-0.0153692
0.13	29.76	7.548	99.997	-0.0200652
0.13	29.76	7.548	99.997	-0.0117918
0.13	29.76	7.548	99.997	-2.34117e-3
0.13	29.76	7.548	99.997	8.24425e-3
0.13	29.76	7.548	99.997	0.0117826
0.13	29.76	7.548	99.997	5.89480e-3
0.14	29.76	7.548	99.997	2.36127e-3
0.14	29.76	7.548	99.997	2.36125e-3
0.14	29.77	7.548	99.997	3.52729e-3
0.14	29.77	7.548	99.997	3.50804e-3
0.14	29.77	7.548	99.997	2.32761e-3
0.14	29.77	7.548	99.997	0.00000
0.14	29.77	7.548	99.997	2.33167e-3
0.15	29.77	7.548	99.997	8.16188e-3
0.15	29.77	7.548	99.997	0.0151549
0.15	29.77	7.548	99.997	0.0163305
0.15	29.77	7.548	99.997	0.0140228
0.15	29.77	7.548	99.997	0.0105099
0.16	29.77	7.548	99.997	9.34509e-3
0.16	29.77	7.548	99.997	0.0140057
0.16	29.77	7.548	99.997	0.0151780
0.16	29.77	7.548	99.997	0.0128320
0.16	29.77	7.548	99.997	3.52102e-3
0.16	29.78	7.548	99.997	-6.99908e-3
0.16	29.78	7.548	99.997	-0.0128081
0.17	29.78	7.548	99.997	-0.0115832
0.17	29.78	7.548	99.997	-5.78634e-3
0.17	29.78	7.548	99.997	-2.31413e-3
0.17	29.78	7.548	99.997	0.00000
0.17	29.78	7.548	99.997	-6.92635e-3
0.18	29.78	7.548	99.997	-0.0149524
0.18	29.78	7.548	99.997	-0.0194959
0.18	29.78	7.548	99.997	-0.0194172
0.18	29.78	7.548	99.997	-0.0113577
0.18	29.78	7.548	99.997	-5.65736e-3
0.18	29.78	7.548	99.997	-6.78795e-3
0.19	29.78	7.548	99.997	-9.03633e-3
0.19	29.78	7.548	99.997	-0.0146681
0.19	29.78	7.548	99.997	-0.0168449
0.19	29.79	7.548	99.997	-0.0122748
0.19	29.79	7.548	99.997	-7.78701e-3
0.19	29.79	7.548	99.997	-6.66975e-3
0.19	29.79	7.548	99.997	-8.89444e-3
0.20	29.79	7.548	99.997	-0.0122401
0.20	29.79	7.548	99.997	-0.0133043
0.20	29.79	7.548	99.996	-8.82561e-3
0.20	29.79	7.548	99.996	-7.68500e-3
0.20	29.79	7.548	99.996	-5.45728e-3
0.21	29.79	7.548	99.996	-7.61985e-3
0.21	29.79	7.548	99.996	-0.0108418
0.21	29.79	7.548	99.996	-9.68591e-3
0.21	29.79	7.548	99.996	-9.61673e-3
0.21	29.79	7.548	99.996	-7.43927e-3
0.21	29.80	7.548	99.996	-8.44379e-3
0.21	29.80	7.548	99.996	-0.0105124
0.22	29.80	7.548	99.996	-0.0125659
0.22	29.80	7.548	99.996	-0.0114294
0.22	29.80	7.548	99.996	-8.25414e-3
0.22	29.80	7.548	99.996	-6.16062e-3
0.22	29.80	7.548	99.996	-5.11977e-3
0.23	29.80	7.548	99.996	-0.0101960
0.23	29.80	7.548	99.996	-0.0111201
0.23	29.80	7.548	99.996	-8.02294e-3
0.23	29.80	7.548	99.996	-1.97509e-3
0.23	29.80	7.548	99.996	-9.99411e-4
0.23	29.80	7.548	99.996	-2.96194e-3
0.24	29.81	7.548	99.996	-5.88279e-3
0.24	29.81	7.548	99.996	-0.0107211
0.24	29.81	7.548	99.996	-6.74480e-3
0.24	29.81	7.548	99.996	-2.82732e-3
0.24	29.81	7.548	99.996	1.90994e-3
0.24	29.81	7.548	99.996	6.54668e-3
0.24	29.81	7.548	99.996	6.48538e-3
0.25	29.81	7.548	99.996	3.65446e-3
0.25	29.81	7.548	99.996	-2.94820e-5
0.25	29.81	7.548	99.996	-3.57918e-3
0.25	29.81	7.548	99.996	-2.60336e-3
0.25	29.81	7.548	99.996	2.63220e-3
0.26	29.82	7.548	99.996	8.58026e-3
0.26	29.82	7.548	99.996	9.29436e-3
0.26	29.82	7.548	99.996	6.64978e-3
0.26	29.82	7.548	99.996	4.92474e-3
0.26	29.82	7.548	99.996	7.33588e-3
0.26	29.82	7.548	99.996	0.0143995
0.26	29.82	7.548	99.996	0.0172584
0.27	29.82	7.548	99.996	0.0168891
0.27	29.82	7.548	99.996	0.0128202
0.27	29.82	7.548	99.996	8.13465e-3
0.27	29.82	7.548	99.996	8.00428e-3
0.27	29.83	7.548	99.996	8.61373e-3
0.28	29.83	7.548	99.996	0.0126734
0.28	29.83	7.548	99.997	0.0158359
0.28	29.83	7.548	99.997	0.0155070
0.28	29.83	7.548	99.997	0.0132164
0.28	29.83	7.548	99.997	0.0110438
0.28	29.83	7.548	99.997	0.0121416
0.29	29.83	7.548	99.997	0.0131455
0.29	29.83	7.548	99.997	0.0140469
0.29	29.84	7.548	99.997	0.0119162
0.29	29.84	7.548	99.997	8.73485e-3
0.29	29.84	7.548	99.997	5.67905e-3
0.29	29.84	7.548	99.997	3.89604e-3
0.30	29.84	7.548	99.997	1.61780e-3
0.30	29.84	7.548	99.997	-1.10915e-5
0.30	29.84	7.548	99.997	5.28742e-4
0.30	29.85	7.548	99.997	3.61911e-3
0.30	29.85	7.548	99.997	7.98760e-3
0.30	29.85	7.548	99.997	0.0111778
0.30	29.85	7.548	99.997	0.0137717
0.31	29.85	7.548	99.997	0.0143774
0.31	29.85	7.548	99.997	0.0167611
0.31	29.86	7.548	99.997	0.0185499
0.31	29.86	7.548	99.997	0.0206480
0.31	29.86	7.548	99.997	0.0247062
0.31	29.86	7.548	99.997	0.0277451
0.32	29.86	7.548	99.997	0.0302289
0.32	29.86	7.548	99.997	0.0310130
0.32	29.87	7.548	99.997	0.0294462
0.32	29.87	7.548	99.997	0.0282826
0.32	29.87	7.548	99.997	0.0289385
0.33	29.87	7.548	99.997	0.0298746
0.33	29.88	7.548	99.997	0.0320879
0.33	29.88	7.548	99.997	0.0308386
0.33	29.88	7.548	99.997	0.0293711
0.33	29.88	7.548	99.998	0.0282599
0.33	29.88	7.548	99.998	0.0281474
0.34	29.89	7.548	99.998	0.0306159
0.34	29.89	7.548	99.998	0.0312077
0.34	29.89	7.548	99.998	0.0325571
0.34	29.90	7.548	99.998	0.0324489
0.34	29.90	7.548	99.998	0.0307408
0.34	29.90	7.548	99.998	0.0306506
0.35	29.90	7.548	99.998	0.0308248
0.35	29.91	7.548	99.998	0.0319136
0.35	29.91	7.548	99.998	0.0333800
0.35	29.91	7.548	99.999	0.0331758
0.35	29.92	7.548	99.999	0.0320537
0.35	29.92	7.548	99.999	0.0316454
0.35	29.92	7.548	99.999	0.0310347
0.36	29.93	7.548	99.999	0.0306291
0.36	29.93	7.548	99.999	0.0312274
0.36	29.94	7.548	99.999	0.0308019
0.36	29.94	7.548	99.999	0.0301692
0.36	29.94	7.548	99.999	0.0290123
0.36	29.95	7.548	100.000	0.0277492
0.37	29.95	7.548	100.000	0.0275924
0.37	29.96	7.548	100.000	0.0275937
0.37	29.96	7.548	100.000	0.0279233
0.37	29.97	7.548	100.000	0.0267376
0.37	29.97	7.548	100.000	0.0254540
0.38	29.98	7.548	100.000	0.0242166
0.38	29.98	7.548	100.000	0.0235114
0.38	29.99	7.548	100.001	0.0240095
0.38	29.99	7.548	100.001	0.0234604
0.38	30.00	7.548	100.001	0.0232181
0.38	30.00	7.548	100.001	0.0224291
0.39	30.01	7.548	100.001	0.0220845
0.39	30.01	7.548	100.001	0.0221413
0.39	30.02	7.548	100.001	0.0215431
0.39	30.02	7.548	100.001	0.0214767
0.39	30.03	7.548	100.002	0.0208987
0.39	30.04	7.549	100.002	0.0204646
0.40	30.04	7.549	100.002	0.0199260
0.40	30.05	7.549	100.002	0.0190674
0.40	30.06	7.549	100.002	0.0190485
0.40	30.06	7.549	100.002	0.0193679
0.40	30.07	7.549	100.002	0.0197741
0.40	30.08	7.549	100.002	0.0194003
0.40	30.08	7.549	100.003	0.0180864
0.41	30.09	7.549	100.003	0.0172516
0.41	30.10	7.549	100.003	0.0169557
0.41	30.11	7.549	100.003	0.0174741
0.41	30.11	7.549	100.003	0.0176701
0.41	30.12	7.549	100.003	0.0171762
0.41	30.13	7.549	100.003	0.0167011
0.42	30.14	7.549	100.004	0.0162475
0.42	30.15	7.549	100.004	0.0158930
0.42	30.15	7.549	100.004	0.0151822
0.42	30.16	7.549	100.004	0.0143167
0.42	30.17	7.549	100.004	0.0136623
0.43	30.18	7.549	100.004	0.0137286
0.43	30.19	7.549	100.004	0.0138766
0.43	30.20	7.549	100.004	0.0140216
0.43	30.21	7.549	100.005	0.0138310
0.43	30.21	7.549	100.005	0.0134797
0.43	30.22	7.549	100.005	0.0128880
0.44	30.23	7.549	100.005	0.0124000
0.44	30.24	7.549	100.005	0.0122439
0.44	30.25	7.549	100.005	0.0122505
0.44	30.26	7.549	100.005	0.0124116
0.44	30.27	7.549	100.005	0.0121076
0.44	30.28	7.549	100.005	0.0115862
0.45	30.29	7.549	100.006	0.0108532
0.45	30.30	7.549	100.006	0.0102885
0.45	30.31	7.549	100.006	0.0101779
0.45	30.32	7.549	100.006	0.0103582
0.45	30.33	7.549	100.006	0.0107511
0.45	30.35	7.549	100.006	0.0107098
0.45	30.36	7.549	100.006	0.0103910
0.46	30.37	7.549	100.006	9.59054e-3
0.46	30.38	7.549	100.006	8.87909e-3
0.46	30.39	7.549	100.007	8.86592e-3
0.46	30.40	7.549	100.007	8.78371e-3
0.46	30.41	7.549	100.007	8.90274e-3
0.46	30.42	7.549	100.007	8.15778e-3
0.47	30.43	7.549	100.007	7.36385e-3
0.47	30.45	7.549	100.007	7.04061e-3
0.47	30.46	7.549	100.007	6.98329e-3
0.47	30.47	7.549	100.007	7.24497e-3
0.47	30.48	7.549	100.007	6.93133e-3
0.48	30.49	7.549	100.007	6.56145e-3
0.48	30.51	7.549	100.007	5.82256e-3
0.48	30.52	7.549	100.008	5.28323e-3
0.48	30.53	7.549	100.008	4.99966e-3
0.48	30.54	7.549	100.008	5.02817e-3
0.48	30.56	7.549	100.008	5.35837e-3
0.49	30.57	7.549	100.008	5.50327e-3
0.49	30.58	7.549	100.008	5.28589e-3
0.49	30.59	7.549	100.008	4.89522e-3
0.49	30.61	7.549	100.008	4.44980e-3
0.49	30.62	7.549	100.008	4.24611e-3
0.49	30.63	7.549	100.008	4.10301e-3
0.50	30.65	7.549	100.008	3.96274e-3
0.50	30.66	7.549	100.008	4.11475e-3
0.50	30.67	7.549	100.008	3.97786e-3
0.50	30.68	7.549	100.008	3.89913e-3
0.50	30.70	7.549	100.008	3.87986e-3
0.50	30.71	7.549	100.008	3.86088e-3
0.50	30.72	7.549	100.008	4.01078e-3
0.51	30.74	7.549	100.008	3.93468e-3
0.51	30.75	7.549	100.009	3.63640e-3
0.51	30.77	7.549	100.009	3.56439e-3
0.51	30.78	7.549	100.009	3.49307e-3
0.51	30.79	7.549	100.009	3.36711e-3
0.51	30.81	7.549	100.009	3.24336e-3
0.52	30.82	7.549	100.009	3.01134e-3
0.52	30.83	7.549	100.009	2.78116e-3
0.52	30.85	7.549	100.009	2.66186e-3
0.52	30.86	7.549	100.009	2.54410e-3
0.52	30.88	7.549	100.009	2.58911e-3
0.53	30.89	7.549	100.009	2.79501e-3
0.53	30.91	7.549	100.009	2.83913e-3
0.53	30.92	7.549	100.009	2.72263e-3
0.53	30.93	7.549	100.009	2.50080e-3
0.53	30.95	7.549	100.009	2.44044e-3
0.53	30.96	7.549	100.009	2.53895e-3
0.53	30.98	7.549	100.009	2.68949e-3
0.54	30.99	7.549	100.009	2.73432e-3
0.54	31.01	7.549	100.009	2.62250e-3
0.54	31.02	7.549	100.009	2.51098e-3
0.54	31.04	7.549	100.009	2.34832e-3
0.54	31.05	7.549	100.009	2.29062e-3
0.55	31.06	7.549	100.009	2.23319e-3
0.55	31.08	7.549	100.009	2.22780e-3
0.55	31.09	7.549	100.009	2.17102e-3
0.55	31.11	7.549	100.010	2.06337e-3
0.55	31.12	7.549	100.010	1.85287e-3
0.55	31.14	7.549	100.010	1.64361e-3
0.55	31.15	7.549	100.010	1.48667e-3
0.56	31.17	7.549	100.010	1.53533e-3
0.56	31.18	7.549	100.010	1.78801e-3
0.56	31.20	7.549	100.010	1.93787e-3
0.56	31.21	7.549	100.010	1.93447e-3
0.56	31.23	7.549	100.010	1.77888e-3
0.57	31.24	7.549	100.010	1.82722e-3
0.57	31.26	7.549	100.010	1.82470e-3
0.57	31.27	7.549	100.010	1.82209e-3
0.57	31.29	7.549	100.010	1.71858e-3
0.57	31.30	7.549	100.010	1.51454e-3
0.57	31.32	7.549	100.010	1.51271e-3
0.58	31.33	7.549	100.010	1.30940e-3
0.58	31.35	7.549	100.010	1.10669e-3
0.58	31.36	7.549	100.010	8.54215e-4
0.58	31.38	7.549	100.010	6.52586e-4
0.58	31.39	7.549	100.010	6.01774e-4
0.58	31.41	7.549	100.010	4.00852e-4
0.58	31.43	7.549	100.010	2.50302e-4
0.59	31.44	7.549	100.010	1.00012e-4
0.59	31.46	7.549	100.010	0.00000
0.59	31.47	7.549	100.010	0.00000
0.59	31.49	7.549	100.010	-9.98303e-5
0.59	31.50	7.549	100.010	-2.49385e-4
0.60	31.52	7.549	100.010	-3.98744e-4
0.60	31.53	7.549	100.010	-3.98502e-4
0.60	31.55	7.549	100.010	-2.48881e-4
0.60	31.56	7.549	100.010	-9.94827e-5
0.60	31.58	7.549	100.010	0.00000
0.60	31.59	7.549	100.010	-2.98266e-4
0.60	31.61	7.549	100.010	-5.46542e-4
0.61	31.62	7.549	100.010	-6.95244e-4
0.61	31.64	7.549	100.010	-5.95643e-4
0.61	31.65	7.549	100.010	-1.48829e-4
0.61	31.67	7.549	100.010	-4.95995e-5
0.61	31.69	7.549	100.010	-1.98403e-4
0.62	31.70	7.549	100.010	-5.45367e-4
0.62	31.72	7.549	100.010	-8.92030e-4
0.62	31.73	7.549	100.010	-7.92599e-4
0.62	31.75	7.549	100.010	-4.95216e-4
0.62	31.76	7.549	100.010	-4.95179e-4
0.62	31.78	7.549	100.010	-4.45640e-4
0.63	31.79	7.549	100.010	-6.43675e-4
0.63	31.81	7.549	100.010	-7.92061e-4
0.63	31.82	7.549	100.010	-6.92921e-4
0.63	31.84	7.549	100.010	-8.41218e-4
0.63	31.85	7.549	100.010	-7.42201e-4
0.63	31.87	7.549	100.010	-6.43174e-4
0.63	31.89	7.549	100.010	-6.92566e-4
0.64	31.90	7.549	100.010	-6.43083e-4
0.64	31.92	7.549	100.010	-5.44112e-4
0.64	31.93	7.549	100.010	-5.44161e-4
0.64	31.95	7.549	100.010	-3.95731e-4
0.64	31.96	7.549	100.010	-2.96741e-4
0.65	31.98	7.549	100.010	-1.97790e-4
0.65	31.99	7.549	100.010	-9.88949e-5
0.65	32.01	7.549	100.010	-4.94376e-5
0.65	32.02	7.549	100.010	1.22246e-9
0.65	32.04	7.549	100.010	-4.94389e-5
0.65	32.06	7.549	100.010	-4.94389e-5
0.65	32.07	7.549	100.010	-1.48392e-4
0.66	32.09	7.549	100.010	-9.89291e-5
0.66	32.10	7.549	100.010	9.89291e-5
0.66	32.12	7.549	100.010	1.48390e-4
0.66	32.13	7.549	100.010	1.48390e-4
0.66	32.15	7.549	100.010	1.46797e-8
0.67	32.16	7.549	100.010	-1.48405e-4
0.67	32.18	7.549	100.010	-3.46248e-4
0.67	32.19	7.549	100.010	-4.94543e-4
0.67	32.21	7.549	100.010	-4.45016e-4
0.67	32.23	7.549	100.010	-1.48339e-4
0.67	32.24	7.549	100.010	9.88949e-5
0.68	32.26	7.549	100.010	-4.94413e-5
0.68	32.27	7.549	100.010	-2.47226e-4
0.68	32.29	7.549	100.010	-3.95477e-4
0.68	32.30	7.549	100.010	-1.97721e-4
0.68	32.32	7.549	100.010	9.88606e-5
0.68	32.33	7.549	100.010	2.47163e-4
0.68	32.35	7.549	100.010	3.95460e-4
0.69	32.36	7.549	100.010	3.95350e-4
0.69	32.38	7.549	100.010	3.45874e-4
0.69	32.39	7.549	100.010	3.45823e-4
0.69	32.41	7.549	100.010	4.93988e-4
0.69	32.43	7.549	100.010	7.40933e-4
0.70	32.44	7.549	100.010	9.87828e-4
0.70	32.46	7.549	100.010	1.13589e-3
0.70	32.47	7.549	100.010	1.03691e-3
0.70	32.49	7.549	100.010	1.13544e-3
0.70	32.50	7.549	100.010	1.13523e-3
0.70	32.52	7.549	100.010	1.38169e-3
0.70	32.53	7.549	100.010	1.48002e-3
0.71	32.55	7.549	100.010	1.28240e-3
0.71	32.56	7.549	100.010	1.08483e-3
0.71	32.58	7.549	100.010	8.38031e-4
0.71	32.60	7.549	100.010	9.36274e-4
0.71	32.61	7.549	100.010	1.03441e-3
0.72	32.63	7.549	100.010	9.35543e-4
0.72	32.64	7.549	100.010	6.89112e-4
0.72	32.66	7.549	100.010	5.41307e-4
0.72	32.67	7.549	100.010	5.41150e-4
0.72	32.69	7.549	100.010	6.39299e-4
0.72	32.70	7.549	100.010	6.88236e-4
0.73	32.72	7.549	100.010	7.37055e-4
0.73	32.74	7.549	100.010	9.82058e-4
0.73	32.75	7.549	100.010	9.32284e-4
0.73	32.77	7.549	100.010	8.33701e-4
0.73	32.78	7.549	100.010	7.84275e-4
0.73	32.80	7.549	100.010	8.82021e-4
0.73	32.81	7.549	100.010	1.22437e-3
0.74	32.83	7.549	100.010	1.17483e-3
0.74	32.84	7.549	100.010	9.78562e-4
0.74	32.86	7.549	100.010	7.82504e-4
0.74	32.88	7.549	100.010	7.33250e-4
0.74	32.89	7.549	100.010	8.79288e-4
0.75	32.91	7.549	100.010	8.78620e-4
0.75	32.92	7.549	100.010	8.29259e-4
0.75	32.94	7.549	100.010	7.31232e-4
0.75	32.95	7.549	100.010	5.35837e-4
0.75	32.97	7.549	100.010	5.35481e-4
0.75	32.99	7.549	100.010	5.83837e-4
0.75	33.00	7.549	100.010	8.75127e-4
0.76	33.02	7.549	100.010	1.11726e-3
0.76	33.03	7.549	100.010	1.11641e-3
0.76	33.05	7.549	100.010	8.73005e-4
0.76	33.06	7.549	100.010	5.81475e-4
0.76	33.08	7.549	100.010	6.29516e-4
0.77	33.10	7.549	100.010	6.77392e-4
0.77	33.11	7.549	100.010	7.73332e-4
0.77	33.13	7.549	100.010	7.72828e-4
0.77	33.14	7.549	100.010	5.30883e-4
0.77	33.16	7.549	100.010	4.82167e-4
0.77	33.17	7.549	100.010	5.30039e-4
0.78	33.19	7.549	100.010	7.22207e-4
0.78	33.21	7.549	100.010	1.01016e-3
0.78	33.22	7.549	100.010	1.20151e-3
0.78	33.24	7.549	100.010	1.39244e-3
0.78	33.25	7.549	100.010	1.77497e-3
0.78	33.27	7.549	100.010	2.20436e-3
0.78	33.29	7.549	100.011	2.53734e-3
0.79	33.30	7.549	100.011	2.63061e-3
0.79	33.32	7.549	100.011	2.53253e-3
0.79	33.33	7.549	100.011	2.57811e-3
0.79	33.35	7.549	100.011	2.52786e-3
0.79	33.37	7.549	100.011	2.52528e-3
0.80	33.38	7.549	100.011	2.76098e-3
0.80	33.40	7.549	100.011	2.99626e-3
0.80	33.41	7.549	100.011	3.27897e-3
0.80	33.43	7.549	100.011	3.22818e-3
0.80	33.45	7.549	100.011	2.84533e-3
0.80	33.46	7.549	100.011	2.65309e-3
0.80	33.48	7.549	100.011	2.69800e-3
0.81	33.49	7.549	100.011	2.97939e-3
0.81	33.51	7.549	100.011	3.21275e-3
0.81	33.53	7.549	100.011	3.30399e-3
0.81	33.54	7.549	100.011	3.30103e-3
0.81	33.56	7.549	100.011	3.29792e-3
0.82	33.57	7.549	100.011	3.20040e-3
0.82	33.59	7.549	100.011	3.43211e-3
0.82	33.61	7.549	100.011	3.66314e-3
0.82	33.62	7.549	100.012	4.03467e-3
0.82	33.64	7.549	100.012	4.21808e-3
0.82	33.66	7.549	100.012	4.02684e-3
0.83	33.67	7.549	100.012	3.83614e-3
0.83	33.69	7.549	100.012	3.59920e-3
0.83	33.70	7.549	100.012	3.59589e-3
0.83	33.72	7.549	100.012	3.73214e-3
0.83	33.74	7.549	100.012	3.77462e-3
0.83	33.75	7.549	100.012	3.63182e-3
0.83	33.77	7.549	100.012	3.34984e-3
0.84	33.79	7.549	100.012	3.11495e-3
0.84	33.80	7.549	100.012	3.20520e-3
0.84	33.82	7.549	100.012	3.29458e-3
0.84	33.84	7.549	100.012	3.47667e-3
0.84	33.85	7.549	100.012	3.47349e-3
0.85	33.87	7.549	100.012	3.19288e-3
0.85	33.89	7.549	100.012	2.86678e-3
0.85	33.90	7.549	100.013	2.58722e-3
0.85	33.92	7.549	100.013	2.63109e-3
0.85	33.94	7.549	100.013	2.81301e-3
0.85	33.95	7.549	100.013	2.90254e-3
0.85	33.97	7.549	100.013	2.94652e-3
0.86	33.98	7.549	100.013	2.99047e-3
0.86	34.00	7.549	100.013	2.94222e-3
0.86	34.02	7.549	100.013	2.84801e-3
0.86	34.03	7.549	100.013	2.52441e-3
0.86	34.05	7.549	100.013	2.20152e-3
0.87	34.07	7.549	100.013	2.01657e-3
0.87	34.08	7.549	100.013	1.83200e-3
0.87	34.10	7.549	100.013	1.83066e-3
0.87	34.12	7.549	100.013	1.73791e-3
0.87	34.13	7.549	100.013	1.59966e-3
0.87	34.15	7.549	100.013	1.37008e-3
0.88	34.17	7.549	100.013	1.14090e-3
0.88	34.18	7.549	100.013	9.11961e-4
0.88	34.20	7.549	100.013	8.65849e-4
0.88	34.22	7.549	100.013	9.10873e-4
0.88	34.23	7.549	100.013	1.04678e-3
0.88	34.25	7.549	100.013	1.22801e-3
0.88	34.27	7.549	100.013	1.18174e-3
0.89	34.29	7.549	100.013	1.13558e-3
0.89	34.30	7.549	100.013	9.98768e-4
0.89	34.32	7.549	100.013	1.08890e-3
0.89	34.34	7.549	100.013	1.17878e-3
0.89	34.35	7.549	100.013	1.26864e-3
0.90	34.37	7.549	100.013	1.13196e-3
0.90	34.39	7.549	100.013	7.24072e-4
0.90	34.40	7.549	100.013	4.97500e-4
0.90	34.42	7.549	100.013	2.26019e-4
0.90	34.44	7.549	100.013	2.25938e-4
0.90	34.45	7.549	100.013	2.25803e-4
0.90	34.47	7.549	100.013	4.51019e-5
0.91	34.49	7.549	100.013	-2.25693e-4
0.91	34.50	7.549	100.013	-6.76448e-4
0.91	34.52	7.549	100.013	-8.56335e-4
0.91	34.54	7.549	100.013	-9.00903e-4
0.91	34.56	7.549	100.013	-6.75280e-4
0.92	34.57	7.549	100.013	-4.49982e-4
0.92	34.59	7.549	100.013	-5.84771e-4
0.92	34.61	7.549	100.013	-7.19509e-4
0.92	34.62	7.549	100.013	-1.03392e-3
0.92	34.64	7.549	100.013	-1.12333e-3
0.92	34.66	7.549	100.013	-9.43154e-4
0.93	34.67	7.549	100.013	-8.52904e-4
0.93	34.69	7.549	100.013	-9.42358e-4
0.93	34.71	7.549	100.013	-1.43549e-3
0.93	34.73	7.549	100.013	-1.79393e-3
0.93	34.74	7.549	100.013	-1.92825e-3
0.93	34.76	7.549	100.013	-1.83802e-3
0.93	34.78	7.549	100.013	-1.70299e-3
0.94	34.79	7.549	100.013	-1.52321e-3
0.94	34.81	7.549	100.013	-1.29874e-3
0.94	34.83	7.549	100.013	-1.25366e-3
0.94	34.84	7.549	100.013	-1.38752e-3
0.94	34.86	7.549	100.013	-1.61074e-3
0.95	34.88	7.549	100.013	-1.65518e-3
0.95	34.90	7.549	100.013	-1.56540e-3
0.95	34.91	7.549	100.013	-1.56513e-3
0.95	34.93	7.549	100.013	-1.56477e-3
0.95	34.95	7.549	100.013	-1.47509e-3
0.95	34.96	7.549	100.013	-1.25131e-3
0.95	34.98	7.549	100.013	-8.93627e-4
0.96	35.00	7.549	100.013	-8.04206e-4
0.96	35.01	7.549	100.013	-8.93413e-4
0.96	35.03	7.549	100.013	-1.16125e-3
0.96	35.05	7.549	100.013	-1.25030e-3
0.96	35.07	7.549	100.013	-9.37663e-4
0.97	35.08	7.549	100.013	-6.25016e-4
0.97	35.10	7.549	100.013	-5.80293e-4
0.97	35.12	7.549	100.013	-8.03370e-4
0.97	35.13	7.549	100.013	-1.24946e-3
0.97	35.15	7.549	100.013	-1.56184e-3
0.97	35.17	7.549	100.013	-1.42798e-3
0.98	35.19	7.549	100.013	-9.37165e-4
0.98	35.20	7.549	100.013	-3.57041e-4
0.98	35.22	7.549	100.013	-1.33889e-4
0.98	35.24	7.549	100.013	-3.57033e-4
0.98	35.25	7.549	100.013	-8.92606e-4
0.98	35.27	7.549	100.013	-8.03392e-4
0.98	35.29	7.549	100.013	-2.67734e-4
0.99	35.31	7.549	100.013	1.78524e-4
0.99	35.32	7.549	100.013	1.78468e-4
0.99	35.34	7.549	100.013	-3.12299e-4
0.99	35.36	7.549	100.013	-8.03115e-4
0.99	35.37	7.549	100.013	-8.92309e-4
1.00	35.39	7.549	100.012	-6.24572e-4
1.00	35.41	7.549	100.012	-3.12327e-4
1.00	35.43	7.549	100.012	4.46010e-5
1.00	35.44	7.549	100.012	1.33869e-4
1.00	35.46	7.549	100.012	0.00000
1.00	35.48	7.549	100.012	-4.46229e-5
1.00	35.49	7.549	100.012	2.67765e-4
1.01	35.51	7.549	100.012	8.03306e-4
1.01	35.53	7.549	100.013	1.11576e-3
1.01	35.54	7.549	100.013	8.47987e-4
1.01	35.56	7.549	100.013	-6.37385e-8
1.01	35.58	7.549	100.013	-9.37195e-4
1.02	35.60	7.549	100.013	-1.42824e-3
1.02	35.61	7.549	100.012	-1.47302e-3
1.02	35.63	7.549	100.012	-1.38389e-3
1.02	35.65	7.549	100.012	-1.51785e-3
1.02	35.66	7.549	100.012	-1.74118e-3
1.02	35.68	7.549	100.012	-1.91986e-3
1.03	35.70	7.549	100.012	-1.69688e-3
1.03	35.72	7.549	100.012	-1.33992e-3
1.03	35.73	7.549	100.012	-1.16133e-3
1.03	35.75	7.549	100.012	-1.11664e-3
1.03	35.77	7.549	100.012	-1.25051e-3
1.03	35.78	7.549	100.012	-1.33994e-3
1.03	35.80	7.549	100.012	-1.25099e-3
1.04	35.82	7.549	100.012	-1.02775e-3
1.04	35.84	7.549	100.012	-6.70271e-4
1.04	35.85	7.549	100.012	-4.02163e-4
1.04	35.87	7.549	100.012	-5.80906e-4
1.04	35.89	7.549	100.012	-9.38607e-4
1.05	35.90	7.549	100.012	-1.11759e-3
1.05	35.92	7.549	100.012	-8.04747e-4
1.05	35.94	7.549	100.012	-1.78825e-4
1.05	35.95	7.549	100.012	1.78837e-4
1.05	35.97	7.549	100.012	2.23584e-4
1.05	35.99	7.549	100.012	1.78885e-4
1.05	36.01	7.549	100.012	2.23620e-4
1.06	36.02	7.549	100.012	5.36679e-4
1.06	36.04	7.549	100.012	8.05025e-4
1.06	36.06	7.549	100.012	1.02876e-3
1.06	36.07	7.549	100.012	1.02895e-3
1.06	36.09	7.549	100.012	7.15846e-4
1.07	36.11	7.549	100.012	4.92176e-4
1.07	36.13	7.549	100.012	2.23744e-4
1.07	36.14	7.549	100.012	4.02771e-4
1.07	36.16	7.549	100.012	5.81774e-4
1.07	36.18	7.549	100.012	6.26492e-4
1.07	36.19	7.549	100.012	3.58034e-4
1.08	36.21	7.549	100.012	-4.47307e-5
1.08	36.23	7.549	100.012	-1.79043e-4
1.08	36.24	7.549	100.012	-1.79043e-4
1.08	36.26	7.549	100.012	1.79043e-4
1.08	36.28	7.549	100.012	3.58130e-4
1.08	36.30	7.549	100.012	4.92533e-4
1.08	36.31	7.549	100.012	4.47768e-4
1.09	36.33	7.549	100.012	4.92527e-4
1.09	36.35	7.549	100.012	6.71754e-4
1.09	36.36	7.549	100.012	9.40559e-4
1.09	36.38	7.549	100.012	1.29899e-3
1.09	36.40	7.549	100.012	1.47823e-3
1.09	36.42	7.549	100.012	1.70224e-3
1.10	36.43	7.549	100.012	1.61288e-3
1.10	36.45	7.549	100.012	1.52355e-3
1.10	36.47	7.549	100.012	1.61360e-3
1.10	36.48	7.549	100.012	1.92774e-3
1.10	36.50	7.549	100.013	2.10719e-3
1.11	36.52	7.549	100.013	1.92776e-3
1.11	36.53	7.549	100.013	1.61380e-3
1.11	36.55	7.549	100.013	1.34478e-3
1.11	36.57	7.549	100.013	1.34469e-3
1.11	36.59	7.549	100.013	1.61358e-3
1.11	36.60	7.549	100.013	1.83788e-3
1.12	36.62	7.549	100.013	1.79355e-3
1.12	36.64	7.549	100.013	1.43506e-3
1.12	36.65	7.549	100.013	9.41805e-4
1.12	36.67	7.549	100.013	1.03148e-3
1.12	36.69	7.549	100.013	1.65922e-3
1.12	36.70	7.549	100.013	2.33206e-3
1.13	36.72	7.549	100.013	2.64616e-3
1.13	36.74	7.549	100.013	2.37728e-3
1.13	36.76	7.549	100.013	1.79414e-3
1.13	36.77	7.549	100.013	1.48010e-3
1.13	36.79	7.549	100.013	1.61453e-3
1.13	36.81	7.549	100.013	2.15270e-3
1.13	36.82	7.549	100.013	2.55634e-3
1.14	36.84	7.549	100.013	2.60107e-3
1.14	36.86	7.549	100.013	2.15255e-3
1.14	36.87	7.549	100.013	1.74880e-3
1.14	36.89	7.549	100.013	1.70392e-3
1.14	36.91	7.549	100.013	1.92804e-3
1.14	36.93	7.549	100.013	2.37641e-3
1.15	36.94	7.549	100.013	2.51104e-3
1.15	36.96	7.549	100.013	2.37647e-3
1.15	36.98	7.549	100.013	2.01770e-3
1.15	36.99	7.549	100.013	1.65897e-3
1.15	37.01	7.549	100.013	1.70370e-3
1.16	37.03	7.549	100.013	2.01742e-3
1.16	37.04	7.549	100.014	2.24116e-3
1.16	37.06	7.549	100.014	2.15109e-3
1.16	37.08	7.549	100.014	1.74774e-3
1.16	37.10	7.549	100.014	1.52368e-3
1.16	37.11	7.549	100.014	1.65826e-3
1.17	37.13	7.549	100.014	1.65818e-3
1.17	37.15	7.549	100.014	1.47858e-3
1.17	37.16	7.549	100.014	9.85458e-4
1.17	37.18	7.549	100.014	4.47880e-4
1.17	37.20	7.549	100.014	8.95877e-5
1.17	37.21	7.549	100.014	-1.34370e-4
1.18	37.23	7.549	100.014	-4.47848e-5
1.18	37.25	7.549	100.014	-4.47848e-5
1.18	37.27	7.549	100.014	-8.95756e-5
1.18	37.28	7.549	100.014	-3.58272e-4
1.18	37.30	7.549	100.014	-8.50733e-4
1.18	37.32	7.549	100.014	-9.84777e-4
1.18	37.33	7.549	100.014	-1.02931e-3
1.19	37.35	7.549	100.014	-8.50286e-4
1.19	37.37	7.549	100.014	-7.60769e-4
1.19	37.39	7.549	100.014	-1.25295e-3
1.19	37.40	7.549	100.014	-1.92397e-3
1.19	37.42	7.549	100.014	-2.55011e-3
1.19	37.44	7.549	100.014	-2.54985e-3
1.20	37.45	7.549	100.013	-2.19176e-3
1.20	37.47	7.549	100.013	-1.92310e-3
1.20	37.49	7.549	100.013	-2.10157e-3
1.20	37.50	7.549	100.013	-2.59330e-3
1.20	37.52	7.549	100.013	-2.68221e-3
1.21	37.54	7.549	100.013	-2.45821e-3
1.21	37.56	7.549	100.013	-1.69811e-3
1.21	37.57	7.549	100.013	-9.82965e-4
1.21	37.59	7.549	100.013	-7.59491e-4
1.21	37.61	7.549	100.013	-9.82777e-4
1.21	37.62	7.549	100.013	-1.42929e-3
1.22	37.64	7.549	100.013	-1.33981e-3
1.22	37.66	7.549	100.013	-7.59042e-4
1.22	37.68	7.549	100.013	-4.45910e-5
1.22	37.69	7.549	100.013	1.78534e-4
1.22	37.71	7.549	100.013	-1.78534e-4
1.22	37.73	7.549	100.013	-7.13995e-4
1.23	37.74	7.549	100.013	-9.81500e-4
1.23	37.76	7.549	100.013	-8.02845e-4
1.23	37.78	7.549	100.013	-4.01350e-4
1.23	37.80	7.549	100.013	-8.91981e-5
1.23	37.81	7.549	100.013	-8.91981e-5
1.23	37.83	7.549	100.013	-4.90590e-4
1.23	37.85	7.549	100.013	-9.36316e-4
1.24	37.86	7.549	100.013	-1.20344e-3
1.24	37.88	7.549	100.013	-1.02503e-3
1.24	37.90	7.549	100.013	-5.34755e-4
1.24	37.92	7.549	100.013	-3.56478e-4
1.24	37.93	7.549	100.013	-5.34662e-4
1.24	37.95	7.549	100.013	-7.57296e-4
1.25	37.97	7.549	100.013	-7.12586e-4
1.25	37.98	7.549	100.013	-4.00774e-4
1.25	38.00	7.549	100.013	-1.78108e-4
1.25	38.02	7.549	100.013	-3.11661e-4
1.25	38.03	7.549	100.013	-7.56739e-4
1.26	38.05	7.549	100.013	-1.15709e-3
1.26	38.07	7.549	100.013	-1.29041e-3
1.26	38.09	7.549	100.013	-1.11234e-3
1.26	38.10	7.549	100.013	-5.78442e-4
1.26	38.12	7.549	100.013	-8.89818e-5
1.26	38.14	7.549	100.013	1.77954e-4
1.27	38.15	7.549	100.013	2.22402e-4
1.27	38.17	7.549	100.013	1.77898e-4
1.27	38.19	7.549	100.013	3.11303e-4
1.27	38.21	7.549	100.013	7.55965e-4
1.27	38.22	7.549	100.013	1.06721e-3
1.27	38.24	7.549	100.013	8.89490e-4
1.28	38.26	7.549	100.013	3.11301e-4
1.28	38.28	7.549	100.013	-4.00229e-4
1.28	38.29	7.549	100.013	-4.44612e-4
1.28	38.31	7.549	100.013	-1.77798e-4
1.28	38.33	7.549	100.013	8.89007e-5
1.28	38.34	7.549	100.013	-8.89067e-5
1.28	38.36	7.549	100.013	-6.66667e-4
1.29	38.38	7.549	100.013	-1.06663e-3
1.29	38.40	7.549	100.013	-1.15530e-3
1.29	38.41	7.549	100.013	-7.99587e-4
1.29	38.43	7.549	100.013	-4.88547e-4
1.29	38.45	7.549	100.013	-3.99690e-4
1.29	38.46	7.549	100.013	-5.77306e-4
1.30	38.48	7.549	100.013	-1.15456e-3
1.30	38.50	7.549	100.013	-1.68735e-3
1.30	38.52	7.549	100.013	-1.99805e-3
1.30	38.53	7.549	100.013	-2.26420e-3
1.30	38.55	7.549	100.013	-2.30845e-3
1.31	38.57	7.549	100.013	-2.57462e-3
1.31	38.58	7.549	100.013	-3.06312e-3
1.31	38.60	7.549	100.013	-3.46296e-3
1.31	38.62	7.549	100.012	-3.90719e-3
1.31	38.64	7.549	100.012	-3.95187e-3
1.31	38.65	7.549	100.012	-3.77390e-3
1.32	38.67	7.549	100.012	-3.68454e-3
1.32	38.69	7.549	100.012	-3.77316e-3
1.32	38.70	7.549	100.012	-3.86149e-3
1.32	38.72	7.549	100.012	-3.59482e-3
1.32	38.74	7.549	100.012	-2.88419e-3
1.32	38.76	7.549	100.012	-1.90804e-3
1.33	38.77	7.549	100.012	-1.24265e-3
1.33	38.79	7.549	100.012	-8.43312e-4
1.33	38.81	7.549	100.012	-7.10131e-4
1.33	38.82	7.549	100.012	-5.76892e-4
1.33	38.84	7.549	100.012	-4.43892e-5
1.33	38.86	7.549	100.012	6.65617e-4
1.33	38.88	7.549	100.012	1.28693e-3
1.34	38.89	7.549	100.012	1.59763e-3
1.34	38.91	7.549	100.012	1.37567e-3
1.34	38.93	7.549	100.012	1.15378e-3
1.34	38.95	7.549	100.012	1.24254e-3
1.34	38.96	7.549	100.012	1.50874e-3
1.34	38.98	7.549	100.012	1.99703e-3
1.35	39.00	7.549	100.012	2.13016e-3
1.35	39.01	7.549	100.012	1.95260e-3
1.35	39.03	7.549	100.012	1.55314e-3
1.35	39.05	7.549	100.012	1.24251e-3
1.35	39.07	7.549	100.012	1.37569e-3
1.36	39.08	7.549	100.012	1.81950e-3
1.36	39.10	7.549	100.012	2.26340e-3
1.36	39.12	7.549	100.012	2.44113e-3
1.36	39.13	7.549	100.012	2.35258e-3
1.36	39.15	7.549	100.012	2.30834e-3
1.36	39.17	7.549	100.012	2.57454e-3
1.37	39.19	7.549	100.013	2.84062e-3
1.37	39.20	7.549	100.013	2.88500e-3
1.37	39.22	7.549	100.013	2.53004e-3
1.37	39.24	7.549	100.013	1.95308e-3
1.37	39.25	7.549	100.013	1.55384e-3
1.37	39.27	7.549	100.013	1.50970e-3
1.38	39.29	7.549	100.013	1.55428e-3
1.38	39.31	7.549	100.013	1.77637e-3
1.38	39.32	7.549	100.013	1.64303e-3
1.38	39.34	7.549	100.013	1.33227e-3
1.38	39.36	7.549	100.013	9.32684e-4
1.38	39.37	7.549	100.013	6.66250e-4
1.38	39.39	7.549	100.013	9.32867e-4
1.39	39.41	7.549	100.013	1.24407e-3
1.39	39.43	7.549	100.013	1.33314e-3
1.39	39.44	7.549	100.013	9.33262e-4
1.39	39.46	7.549	100.013	1.77800e-4
1.39	39.48	7.549	100.013	4.44247e-5
1.39	39.50	7.549	100.013	3.55611e-4
1.40	39.51	7.549	100.013	8.00225e-4
1.40	39.53	7.549	100.013	8.89114e-4
1.40	39.55	7.549	100.013	3.55662e-4
1.40	39.56	7.549	100.013	-4.44385e-5
1.40	39.58	7.549	100.013	-1.77873e-4
1.41	39.60	7.549	100.013	-8.89502e-5
1.41	39.62	7.549	100.013	-4.44741e-5
1.41	39.63	7.549	100.013	-1.33422e-4
1.41	39.65	7.549	100.013	-5.33784e-4
1.41	39.67	7.549	100.013	-9.78727e-4
1.41	39.68	7.549	100.013	-1.20121e-3
1.42	39.70	7.549	100.013	-1.15681e-3
1.42	39.72	7.549	100.013	-7.56400e-4
1.42	39.74	7.549	100.013	-4.00453e-4
1.42	39.75	7.549	100.013	-4.89468e-4
1.42	39.77	7.549	100.013	-9.78947e-4
1.42	39.79	7.549	100.013	-1.60228e-3
1.43	39.80	7.549	100.013	-1.86975e-3
1.43	39.82	7.549	100.013	-1.60293e-3
1.43	39.84	7.549	100.013	-1.15783e-3
1.43	39.86	7.549	100.013	-9.35204e-4
1.43	39.87	7.549	100.013	-1.02435e-3
1.43	39.89	7.549	100.013	-1.51439e-3
1.43	39.91	7.549	100.013	-1.82640e-3
1.44	39.92	7.549	100.013	-1.96013e-3
1.44	39.94	7.549	100.013	-1.96022e-3
1.44	39.96	7.549	100.013	-1.78221e-3
1.44	39.98	7.549	100.013	-1.69342e-3
1.44	39.99	7.549	100.013	-1.56000e-3
1.44	40.01	7.549	100.012	-1.51553e-3
1.45	40.03	7.549	100.012	-1.38196e-3
1.45	40.04	7.549	100.012	-1.33744e-3
1.45	40.06	7.549	100.012	-1.02556e-3
1.45	40.08	7.549	100.012	-8.47279e-4
1.45	40.09	7.549	100.012	-8.47332e-4
1.46	40.11	7.549	100.012	-8.47404e-4
1.46	40.13	7.549	100.012	-1.07047e-3
1.46	40.15	7.549	100.012	-9.36723e-4
1.46	40.16	7.549	100.012	-9.81456e-4
1.46	40.18	7.549	100.012	-1.07077e-3
1.46	40.20	7.549	100.012	-9.81609e-4
1.47	40.21	7.549	100.012	-1.07097e-3
1.47	40.23	7.549	100.012	-8.92568e-4
1.47	40.25	7.549	100.012	-7.14108e-4
1.47	40.27	7.549	100.012	-5.35621e-4
1.47	40.28	7.549	100.012	-3.12474e-4
1.47	40.30	7.549	100.012	-4.01772e-4
1.48	40.32	7.549	100.012	-6.69752e-4
1.48	40.33	7.549	100.012	-9.37801e-4
1.48	40.35	7.549	100.012	-9.37897e-4
1.48	40.37	7.549	100.012	-5.80670e-4
1.48	40.39	7.549	100.012	-2.68031e-4
1.48	40.40	7.549	100.012	-3.57384e-4
1.48	40.42	7.549	100.012	-8.04152e-4
1.49	40.44	7.549	100.012	-1.11692e-3
1.49	40.45	7.549	100.012	-1.02768e-3
1.49	40.47	7.549	100.012	-6.25694e-4
1.49	40.49	7.549	100.012	-2.23510e-4
1.49	40.51	7.549	100.012	-1.78825e-4
1.49	40.52	7.549	100.012	-2.23556e-4
1.50	40.54	7.549	100.012	-4.47155e-4
1.50	40.56	7.549	100.012	-5.81331e-4
1.50	40.57	7.549	100.012	-4.91894e-4
1.50	40.59	7.549	100.012	-2.23594e-4
1.50	40.61	7.549	100.012	3.13031e-4
1.51	40.62	7.549	100.012	6.26082e-4
1.51	40.64	7.549	100.012	6.26118e-4
1.51	40.66	7.549	100.012	4.91950e-4
1.51	40.68	7.549	100.012	6.70865e-4
1.51	40.69	7.549	100.012	1.43141e-3
1.51	40.71	7.549	100.012	2.23712e-3
1.52	40.73	7.549	100.012	2.55079e-3
1.52	40.74	7.549	100.012	2.59577e-3
1.52	40.76	7.549	100.012	2.46167e-3
1.52	40.78	7.549	100.012	2.50660e-3
1.52	40.79	7.549	100.012	2.81994e-3
1.52	40.81	7.549	100.012	2.95403e-3
1.53	40.83	7.549	100.012	3.17773e-3
1.53	40.85	7.549	100.013	3.13334e-3
1.53	40.86	7.549	100.013	2.90985e-3
1.53	40.88	7.549	100.013	2.77579e-3
1.53	40.90	7.549	100.013	2.68619e-3
1.53	40.91	7.549	100.013	2.50712e-3
1.53	40.93	7.549	100.013	2.50761e-3
1.54	40.95	7.549	100.013	2.37359e-3
1.54	40.97	7.549	100.013	2.19474e-3
1.54	40.98	7.549	100.013	2.23958e-3
1.54	41.00	7.549	100.013	2.14986e-3
1.54	41.02	7.549	100.013	2.10512e-3
1.54	41.03	7.549	100.013	1.61254e-3
1.55	41.05	7.549	100.013	9.40756e-4
1.55	41.07	7.549	100.013	4.92842e-4
1.55	41.08	7.549	100.013	4.48043e-4
1.55	41.10	7.549	100.013	8.51238e-4
1.55	41.12	7.549	100.013	1.16474e-3
1.56	41.14	7.549	100.013	1.20947e-3
1.56	41.15	7.549	100.013	1.07527e-3
1.56	41.17	7.549	100.013	6.72151e-4
1.56	41.19	7.549	100.013	3.58509e-4
1.56	41.20	7.549	100.013	2.68871e-4
1.56	41.22	7.549	100.013	2.24059e-4
1.57	41.24	7.549	100.013	5.37791e-4
1.57	41.25	7.549	100.013	6.27565e-4
1.57	41.27	7.549	100.013	4.03501e-4
1.57	41.29	7.549	100.013	-1.34525e-4
1.57	41.31	7.549	100.013	-5.37970e-4
1.57	41.32	7.549	100.013	-4.93095e-4
1.58	41.34	7.549	100.013	-1.79304e-4
1.58	41.36	7.549	100.013	1.34481e-4
1.58	41.37	7.549	100.013	2.24169e-4
1.58	41.39	7.549	100.013	2.24205e-4
1.58	41.41	7.549	100.013	1.34537e-4
1.58	41.43	7.549	100.013	-4.02270e-9
1.58	41.44	7.549	100.013	-4.48511e-5
1.59	41.46	7.549	100.013	1.79394e-4
1.59	41.48	7.549	100.013	3.13907e-4
1.59	41.49	7.549	100.013	3.58728e-4
1.59	41.51	7.549	100.013	1.79360e-4
1.59	41.53	7.549	100.013	-8.96801e-5
1.59	41.54	7.549	100.013	-4.48491e-5
1.60	41.56	7.549	100.013	2.01126e-9
1.60	41.58	7.549	100.013	1.34539e-4
1.60	41.60	7.549	100.013	1.34527e-4
1.60	41.61	7.549	100.013	1.00536e-8
1.60	41.63	7.549	100.013	-4.48370e-5
1.61	41.65	7.549	100.013	-8.96861e-5
1.61	41.66	7.549	100.013	0.00000
1.61	41.68	7.549	100.013	-8.96740e-5
1.61	41.70	7.549	100.013	-2.24119e-4
1.61	41.71	7.549	100.013	-3.58493e-4
1.61	41.73	7.549	100.013	-5.37695e-4
1.62	41.75	7.549	100.013	-4.92874e-4
1.62	41.77	7.549	100.013	-4.48037e-4
1.62	41.78	7.549	100.013	-3.13628e-4
1.62	41.80	7.549	100.013	-2.24014e-4
1.62	41.82	7.549	100.013	-6.72019e-4
1.62	41.83	7.549	100.013	-1.07511e-3
1.63	41.85	7.549	100.013	-1.34370e-3
1.63	41.87	7.549	100.013	-1.29892e-3
1.63	41.88	7.549	100.013	-8.06323e-4
1.63	41.90	7.549	100.013	-7.16758e-4
1.63	41.92	7.549	100.013	-9.40712e-4
1.63	41.94	7.549	100.013	-1.29891e-3
1.63	41.95	7.549	100.013	-1.34362e-3
1.64	41.97	7.549	100.013	-8.95752e-4
1.64	41.99	7.549	100.013	-4.47866e-4
1.64	42.00	7.549	100.013	-2.23934e-4
1.64	42.02	7.549	100.013	-4.47856e-4
1.64	42.04	7.549	100.013	-7.61338e-4
1.64	42.05	7.549	100.013	-9.40349e-4
1.65	42.07	7.549	100.013	-1.02975e-3
1.65	42.09	7.549	100.013	-8.95305e-4
1.65	42.11	7.549	100.013	-8.50490e-4
1.65	42.12	7.549	100.013	-9.84795e-4
1.65	42.14	7.549	100.013	-1.25328e-3
1.66	42.16	7.549	100.013	-1.47688e-3
1.66	42.17	7.549	100.013	-1.20818e-3
1.66	42.19	7.549	100.013	-8.50082e-4
1.66	42.21	7.549	100.013	-4.92132e-4
1.66	42.23	7.549	100.013	-5.36885e-4
1.66	42.24	7.549	100.013	-8.05253e-4
1.67	42.26	7.549	100.013	-9.39403e-4
1.67	42.28	7.549	100.013	-8.94510e-4
1.67	42.29	7.549	100.013	-3.13035e-4
1.67	42.31	7.549	100.013	1.78871e-4
1.67	42.33	7.549	100.013	5.36641e-4
1.67	42.34	7.549	100.013	7.15500e-4
1.68	42.36	7.549	100.013	5.81297e-4
1.68	42.38	7.549	100.013	6.70651e-4
1.68	42.40	7.549	100.013	8.49446e-4
1.68	42.41	7.549	100.013	1.02836e-3
1.68	42.43	7.549	100.013	1.34146e-3
1.68	42.45	7.549	100.013	1.38628e-3
1.68	42.46	7.549	100.013	1.25209e-3
1.69	42.48	7.549	100.013	1.16263e-3
1.69	42.50	7.549	100.013	1.20728e-3
1.69	42.52	7.549	100.013	1.47541e-3
1.69	42.53	7.549	100.013	1.60927e-3
1.69	42.55	7.549	100.013	1.38545e-3
1.69	42.57	7.549	100.013	8.04353e-4
1.70	42.58	7.549	100.013	4.46818e-4
1.70	42.60	7.549	100.013	3.12773e-4
1.70	42.62	7.549	100.013	4.91492e-4
1.70	42.63	7.549	100.013	6.70215e-4
1.70	42.65	7.549	100.013	6.70229e-4
1.71	42.67	7.549	100.013	8.48964e-4
1.71	42.69	7.549	100.013	8.48984e-4
1.71	42.70	7.549	100.013	8.93605e-4
1.71	42.72	7.549	100.013	9.38284e-4
1.71	42.74	7.549	100.013	1.02764e-3
1.71	42.75	7.549	100.013	1.34045e-3
1.72	42.77	7.549	100.013	1.47450e-3
1.72	42.79	7.549	100.013	1.47443e-3
1.72	42.81	7.549	100.013	1.42979e-3
1.72	42.82	7.549	100.013	1.34048e-3
1.72	42.84	7.549	100.013	1.34030e-3
1.72	42.86	7.549	100.013	1.42944e-3
1.73	42.87	7.549	100.013	1.47384e-3
1.73	42.89	7.549	100.013	1.65233e-3
1.73	42.91	7.549	100.013	1.69699e-3
1.73	42.93	7.549	100.013	1.87562e-3
1.73	42.94	7.549	100.013	2.09900e-3
1.73	42.96	7.549	100.013	2.18818e-3
1.73	42.98	7.549	100.013	2.32204e-3
1.74	42.99	7.549	100.013	2.05418e-3
1.74	43.01	7.549	100.014	1.78638e-3
1.74	43.03	7.549	100.014	1.60783e-3
1.74	43.04	7.549	100.014	1.65250e-3
1.74	43.06	7.549	100.014	1.92045e-3
1.74	43.08	7.549	100.014	1.96520e-3
1.75	43.10	7.549	100.014	1.60787e-3
1.75	43.11	7.549	100.014	1.07180e-3
1.75	43.13	7.549	100.014	7.14503e-4
1.75	43.15	7.549	100.014	8.48432e-4
1.75	43.16	7.549	100.014	1.07172e-3
1.76	43.18	7.549	100.014	1.16098e-3
1.76	43.20	7.549	100.014	8.03719e-4
1.76	43.22	7.549	100.014	3.12538e-4
1.76	43.23	7.549	100.014	1.33939e-4
1.76	43.25	7.549	100.014	4.46528e-5
1.76	43.27	7.549	100.014	3.12470e-4
1.77	43.28	7.549	100.014	4.46345e-4
1.77	43.30	7.549	100.014	5.80244e-4
1.77	43.32	7.549	100.014	5.80291e-4
1.77	43.34	7.549	100.014	1.78565e-4
1.77	43.35	7.549	100.014	-8.92977e-5
1.77	43.37	7.549	100.014	-8.93056e-5
1.78	43.39	7.549	100.014	4.46409e-4
1.78	43.40	7.549	100.014	9.82195e-4
1.78	43.42	7.549	100.014	9.82250e-4
1.78	43.44	7.549	100.014	6.25116e-4
1.78	43.45	7.549	100.014	1.78599e-4
1.78	43.47	7.549	100.014	0.00000
1.78	43.49	7.549	100.014	1.78571e-4
1.79	43.51	7.549	100.014	3.57133e-4
1.79	43.52	7.549	100.014	4.91075e-4
1.79	43.54	7.549	100.014	5.35734e-4
1.79	43.56	7.549	100.014	3.57183e-4
1.79	43.57	7.549	100.014	4.01846e-4
1.79	43.59	7.549	100.014	3.57231e-4
1.80	43.61	7.549	100.014	3.57247e-4
1.80	43.63	7.549	100.014	2.23258e-4
1.80	43.64	7.549	100.014	-7.97443e-9
1.80	43.66	7.549	100.014	-4.46528e-5
1.80	43.68	7.549	100.014	-8.93076e-5
1.81	43.69	7.549	100.014	0.00000
1.81	43.71	7.549	100.014	0.00000
1.81	43.73	7.549	100.014	-1.78579e-4
1.81	43.75	7.549	100.014	-4.46496e-4
1.81	43.76	7.549	100.014	-8.03835e-4
1.81	43.78	7.549	100.014	-9.37765e-4
1.82	43.80	7.549	100.014	-8.03825e-4
1.82	43.81	7.549	100.014	-6.25241e-4
1.82	43.83	7.549	100.014	-4.46618e-4
1.82	43.85	7.549	100.014	-5.36019e-4
1.82	43.87	7.549	100.014	-4.91351e-4
1.82	43.88	7.549	100.014	-3.57382e-4
1.83	43.90	7.549	100.014	-1.78707e-4
1.83	43.92	7.549	100.014	0.00000
1.83	43.93	7.549	100.014	-8.93475e-5
1.83	43.95	7.549	100.014	-2.23342e-4
1.83	43.97	7.549	100.014	-2.68009e-4
1.83	43.98	7.549	100.014	-2.23406e-4
1.83	44.00	7.549	100.014	8.93575e-5
1.84	44.02	7.549	100.014	5.36205e-4
1.84	44.04	7.549	100.014	8.48994e-4
1.84	44.05	7.549	100.014	9.38256e-4
1.84	44.07	7.549	100.014	6.70211e-4
1.84	44.09	7.549	100.014	3.12747e-4
1.84	44.10	7.549	100.014	3.57424e-4
1.85	44.12	7.549	100.014	5.80860e-4
1.85	44.14	7.549	100.014	8.49016e-4
1.85	44.16	7.549	100.014	8.93843e-4
1.85	44.17	7.549	100.014	5.81028e-4
1.85	44.19	7.549	100.014	3.12907e-4
1.86	44.21	7.549	100.014	8.94135e-5
1.86	44.22	7.549	100.014	1.78827e-4
1.86	44.24	7.549	100.014	4.47055e-4
1.86	44.26	7.549	100.014	8.04617e-4
1.86	44.27	7.549	100.014	1.11765e-3
1.86	44.29	7.549	100.014	9.83778e-4
1.87	44.31	7.549	100.014	6.70817e-4
1.87	44.33	7.549	100.014	3.57776e-4
1.87	44.34	7.549	100.014	2.23602e-4
1.87	44.36	7.549	100.014	4.47205e-4
1.87	44.38	7.549	100.014	4.91966e-4
1.87	44.39	7.549	100.014	3.57798e-4
1.88	44.41	7.549	100.014	1.78903e-4
1.88	44.43	7.549	100.014	8.94514e-5
1.88	44.45	7.549	100.014	3.13089e-4
1.88	44.46	7.549	100.014	4.92060e-4
1.88	44.48	7.549	100.014	7.60564e-4
1.88	44.50	7.549	100.014	9.84330e-4
1.88	44.51	7.549	100.014	1.16328e-3
1.89	44.53	7.549	100.014	1.43174e-3
1.89	44.55	7.549	100.014	1.56589e-3
1.89	44.56	7.549	100.014	1.87910e-3
1.89	44.58	7.549	100.014	1.96886e-3
1.89	44.60	7.549	100.014	1.74521e-3
1.89	44.62	7.549	100.014	1.38728e-3
1.90	44.63	7.549	100.014	8.95123e-4
1.90	44.65	7.549	100.014	8.50418e-4
1.90	44.67	7.549	100.014	1.07429e-3
1.90	44.68	7.549	100.014	1.29811e-3
1.90	44.70	7.549	100.014	1.20845e-3
1.91	44.72	7.549	100.014	7.60887e-4
1.91	44.74	7.549	100.014	3.58112e-4
1.91	44.75	7.549	100.014	3.13355e-4
1.91	44.77	7.549	100.014	4.92438e-4
1.91	44.79	7.549	100.014	5.81984e-4
1.91	44.80	7.549	100.014	4.47690e-4
1.92	44.82	7.549	100.014	2.23850e-4
1.92	44.84	7.549	100.014	-1.40303e-8
1.92	44.85	7.549	100.014	-1.34302e-4
1.92	44.87	7.549	100.014	4.47567e-5
1.92	44.89	7.549	100.014	2.68609e-4
1.92	44.91	7.549	100.014	4.02907e-4
1.93	44.92	7.549	100.014	1.34282e-4
1.93	44.94	7.549	100.014	-3.58114e-4
1.93	44.96	7.549	100.014	-6.26811e-4
1.93	44.97	7.549	100.014	-4.92549e-4
1.93	44.99	7.549	100.014	-8.95375e-5
1.93	45.01	7.549	100.014	1.79113e-4
1.93	45.02	7.549	100.014	4.47788e-5
1.94	45.04	7.549	100.014	-3.58212e-4
1.94	45.06	7.549	100.014	-8.05984e-4
1.94	45.08	7.549	100.014	-9.40335e-4
1.94	45.09	7.549	100.014	-8.06058e-4
1.94	45.11	7.549	100.014	-7.16525e-4
1.94	45.13	7.549	100.014	-5.82176e-4
1.95	45.14	7.549	100.014	-6.71742e-4
1.95	45.16	7.549	100.014	-8.50905e-4
1.95	45.18	7.549	100.014	-1.03003e-3
1.95	45.20	7.549	100.014	-1.07484e-3
1.95	45.21	7.549	100.014	-8.06179e-4
1.96	45.23	7.549	100.014	-4.92723e-4
1.96	45.25	7.549	100.014	-4.92753e-4
1.96	45.26	7.549	100.014	-6.27118e-4
1.96	45.28	7.549	100.014	-8.95875e-4
1.96	45.30	7.549	100.014	-8.95897e-4
1.96	45.31	7.549	100.014	-6.27188e-4
1.97	45.33	7.549	100.014	-4.03252e-4
1.97	45.35	7.549	100.014	-8.96138e-5
1.97	45.37	7.549	100.014	-1.79228e-4
1.97	45.38	7.549	100.014	-2.68821e-4
1.97	45.40	7.549	100.014	-2.68805e-4
1.97	45.42	7.549	100.014	-8.95997e-5
1.98	45.43	7.549	100.014	4.48089e-5
1.98	45.45	7.549	100.014	1.00374e-8
1.98	45.47	7.549	100.014	-1.34415e-4
1.98	45.48	7.549	100.014	-4.48250e-5
1.98	45.50	7.549	100.014	2.24077e-4
1.98	45.52	7.549	100.014	4.03380e-4
1.98	45.54	7.549	100.014	4.48229e-4
1.99	45.55	7.549	100.014	2.24115e-4
1.99	45.57	7.549	100.014	1.80867e-8
1.99	45.59	7.549	100.014	-2.24163e-4
1.99	45.60	7.549	100.014	-1.79336e-4
1.99	45.62	7.549	100.014	2.01054e-8
1.99	45.64	7.549	100.014	1.79344e-4
2.00	45.65	7.549	100.014	-4.48189e-5
2.00	45.67	7.549	100.014	-5.82911e-4
2.00	45.69	7.549	100.014	-9.86535e-4
2.00	45.71	7.549	100.014	-1.12126e-3
2.00	45.72	7.549	100.014	-9.86796e-4
2.01	45.74	7.549	100.014	-8.07408e-4
2.01	45.76	7.549	100.014	-6.72823e-4
2.01	45.77	7.549	100.014	-7.17676e-4
2.01	45.79	7.549	100.014	-9.86829e-4
2.01	45.81	7.549	100.014	-1.30088e-3
2.01	45.83	7.549	100.014	-1.65996e-3
2.02	45.84	7.549	100.014	-1.61529e-3
2.02	45.86	7.549	100.014	-1.21153e-3
2.02	45.88	7.549	100.014	-8.97370e-4
2.02	45.89	7.549	100.014	-8.07626e-4
2.02	45.91	7.549	100.014	-1.07688e-3
2.02	45.93	7.549	100.014	-1.39109e-3
2.03	45.94	7.549	100.014	-1.34618e-3
2.03	45.96	7.549	100.014	-1.03201e-3
2.03	45.98	7.549	100.014	-7.62877e-4
2.03	46.00	7.549	100.014	-7.18093e-4
2.03	46.01	7.549	100.014	-8.07964e-4
2.03	46.03	7.549	100.014	-9.42698e-4
2.03	46.05	7.549	100.014	-1.07737e-3
2.04	46.06	7.549	100.014	-1.03255e-3
2.04	46.08	7.549	100.014	-8.53129e-4
2.04	46.10	7.549	100.014	-6.28818e-4
2.04	46.11	7.549	100.014	-4.04329e-4
2.04	46.13	7.549	100.014	-2.69590e-4
2.04	46.15	7.549	100.014	-4.04422e-4
2.05	46.17	7.549	100.014	-3.59524e-4
2.05	46.18	7.549	100.014	-3.59581e-4
2.05	46.20	7.549	100.014	-4.04605e-4
2.05	46.22	7.549	100.014	-3.59674e-4
2.05	46.23	7.549	100.014	-3.59694e-4
2.06	46.25	7.549	100.014	-2.24812e-4
2.06	46.27	7.549	100.014	-8.99321e-5
2.06	46.28	7.549	100.014	-1.79864e-4
2.06	46.30	7.549	100.014	-2.69849e-4
2.06	46.32	7.549	100.014	-4.49863e-4
2.06	46.33	7.549	100.014	-6.29848e-4
2.07	46.35	7.549	100.014	-5.39872e-4
2.07	46.37	7.549	100.014	-4.49948e-4
2.07	46.39	7.549	100.014	-1.79994e-4
2.07	46.40	7.549	100.014	-8.99969e-5
2.07	46.42	7.549	100.014	-2.25035e-4
2.07	46.44	7.549	100.014	-4.50169e-4
2.08	46.45	7.549	100.014	-4.95380e-4
2.08	46.47	7.549	100.014	-3.60375e-4
2.08	46.49	7.549	100.014	9.01043e-5
2.08	46.50	7.549	100.014	4.95564e-4
2.08	46.52	7.549	100.014	6.30694e-4
2.08	46.54	7.549	100.014	5.40614e-4
2.08	46.55	7.549	100.014	2.25284e-4
2.09	46.57	7.549	100.014	3.60474e-4
2.09	46.59	7.549	100.014	6.75956e-4
2.09	46.61	7.549	100.014	9.91627e-4
2.09	46.62	7.549	100.014	1.30742e-3
2.09	46.64	7.549	100.014	1.26263e-3
2.09	46.66	7.549	100.014	1.08255e-3
2.10	46.67	7.549	100.014	9.47429e-4
2.10	46.69	7.549	100.014	7.67079e-4
2.10	46.71	7.549	100.014	9.02492e-4
2.10	46.72	7.549	100.014	1.21833e-3
2.10	46.74	7.549	100.014	1.39882e-3
2.11	46.76	7.549	100.014	1.39893e-3
2.11	46.77	7.549	100.014	1.21850e-3
2.11	46.79	7.549	100.014	1.08315e-3
2.11	46.81	7.549	100.014	1.21860e-3
2.11	46.83	7.549	100.014	1.48949e-3
2.11	46.84	7.549	100.014	1.62517e-3
2.12	46.86	7.549	100.014	1.39974e-3
2.12	46.88	7.549	100.014	1.08397e-3
2.12	46.89	7.549	100.014	7.67919e-4
2.12	46.91	7.549	100.014	7.67976e-4
2.12	46.93	7.549	100.014	9.03602e-4
2.12	46.94	7.549	100.014	8.58528e-4
2.13	46.96	7.549	100.014	7.68308e-4
2.13	46.98	7.549	100.014	5.42426e-4
2.13	46.99	7.549	100.014	3.61631e-4
2.13	47.01	7.549	100.014	4.06865e-4
2.13	47.03	7.549	100.014	5.42551e-4
2.13	47.05	7.549	100.014	5.42594e-4
2.14	47.06	7.549	100.014	4.52235e-4
2.14	47.08	7.549	100.014	1.80889e-4
2.14	47.10	7.549	100.014	0.00000
2.14	47.11	7.549	100.014	9.04548e-5
2.14	47.13	7.549	100.014	3.16642e-4
2.14	47.15	7.549	100.014	4.07172e-4
2.14	47.16	7.549	100.014	1.81014e-4
2.15	47.18	7.549	100.014	-9.04609e-5
2.15	47.20	7.549	100.014	-2.71526e-4
2.15	47.21	7.549	100.014	-1.81032e-4
2.15	47.23	7.549	100.014	9.05162e-5
2.15	47.25	7.549	100.014	2.26330e-4
2.16	47.26	7.549	100.014	2.71618e-4
2.16	47.28	7.549	100.014	1.35796e-4
2.16	47.30	7.549	100.014	-2.26326e-4
2.16	47.31	7.549	100.014	-4.07422e-4
2.16	47.33	7.549	100.014	-3.62251e-4
2.16	47.35	7.549	100.014	-9.06105e-5
2.16	47.37	7.549	100.014	1.35878e-4
2.17	47.38	7.549	100.014	-4.52981e-5
2.17	47.40	7.549	100.014	-3.62364e-4
2.17	47.42	7.549	100.014	-6.34128e-4
2.17	47.43	7.549	100.014	-4.07613e-4
2.17	47.45	7.549	100.014	1.35882e-4
2.18	47.47	7.549	100.014	4.52903e-4
2.18	47.48	7.549	100.014	4.52903e-4
2.18	47.50	7.549	100.014	1.81188e-4
2.18	47.52	7.549	100.014	0.00000
2.18	47.53	7.549	100.014	9.06207e-5
2.18	47.55	7.549	100.014	2.26570e-4
2.19	47.57	7.549	100.014	3.62475e-4
2.19	47.58	7.549	100.014	4.53042e-4
2.19	47.60	7.549	100.014	4.53001e-4
2.19	47.62	7.549	100.014	5.43618e-4
2.19	47.63	7.549	100.014	8.60875e-4
2.19	47.65	7.549	100.014	1.26889e-3
2.19	47.67	7.549	100.014	1.54111e-3
2.20	47.69	7.549	100.014	1.49574e-3
2.20	47.70	7.549	100.014	1.04235e-3
2.20	47.72	7.549	100.014	7.25073e-4
2.20	47.74	7.549	100.014	8.15681e-4
2.20	47.75	7.549	100.014	1.17816e-3
2.21	47.77	7.549	100.014	1.72202e-3
2.21	47.79	7.549	100.014	1.76725e-3
2.21	47.80	7.549	100.014	1.49540e-3
2.21	47.82	7.549	100.014	1.17828e-3
2.21	47.84	7.549	100.014	8.15798e-4
2.21	47.85	7.549	100.014	8.61213e-4
2.21	47.87	7.549	100.014	1.17845e-3
2.22	47.89	7.549	100.014	1.45019e-3
2.22	47.90	7.549	100.015	1.63140e-3
2.22	47.92	7.549	100.015	1.26902e-3
2.22	47.94	7.549	100.015	7.70619e-4
2.22	47.95	7.549	100.015	6.80013e-4
2.23	47.97	7.549	100.015	8.15991e-4
2.23	47.99	7.549	100.015	1.17854e-3
2.23	48.01	7.549	100.015	1.26897e-3
2.23	48.02	7.549	100.015	9.51666e-4
2.23	48.04	7.549	100.015	8.15681e-4
2.23	48.06	7.549	100.015	7.70336e-4
2.24	48.07	7.549	100.015	8.60907e-4
2.24	48.09	7.549	100.015	8.15482e-4
2.24	48.11	7.549	100.015	6.34197e-4
2.24	48.12	7.549	100.015	6.34136e-4
2.24	48.14	7.549	100.015	7.24707e-4
2.24	48.16	7.549	100.015	1.08703e-3
2.24	48.17	7.549	100.015	1.26826e-3
2.25	48.19	7.549	100.015	1.31349e-3
2.25	48.21	7.549	100.015	1.04159e-3
2.25	48.22	7.549	100.015	7.24488e-4
2.25	48.24	7.549	100.015	4.52718e-4
2.25	48.26	7.550	100.015	3.62130e-4
2.26	48.27	7.550	100.015	4.07365e-4
2.26	48.29	7.550	100.015	3.62081e-4
2.26	48.31	7.550	100.015	4.52571e-4
2.26	48.33	7.550	100.015	2.71489e-4
2.26	48.34	7.550	100.015	-1.43290e-8
2.26	48.36	7.550	100.015	-1.80969e-4
2.26	48.38	7.550	100.015	-4.52243e-5
2.27	48.39	7.550	100.015	2.71409e-4
2.27	48.41	7.550	100.015	4.07072e-4
2.27	48.43	7.550	100.015	3.16587e-4
2.27	48.44	7.550	100.015	1.80907e-4
2.27	48.46	7.550	100.015	1.35671e-4
2.28	48.48	7.550	100.015	4.06957e-4
2.28	48.49	7.550	100.015	5.87765e-4
2.28	48.51	7.550	100.015	7.23266e-4
2.28	48.53	7.550	100.015	7.68351e-4
2.28	48.54	7.550	100.015	4.97046e-4
2.28	48.56	7.550	100.015	2.25897e-4
2.29	48.58	7.550	100.015	-4.51794e-5
2.29	48.60	7.550	100.015	-4.51834e-5
2.29	48.61	7.550	100.015	4.51834e-5
2.29	48.63	7.550	100.015	2.25860e-4
2.29	48.65	7.550	100.015	1.35485e-4
2.29	48.66	7.550	100.015	-6.11772e-9
2.29	48.68	7.550	100.015	4.51549e-5
2.30	48.70	7.550	100.015	4.51549e-5
2.30	48.71	7.550	100.015	1.35414e-4
2.30	48.73	7.550	100.015	9.02588e-5
2.30	48.75	7.550	100.015	0.00000
2.30	48.76	7.550	100.015	-9.02466e-5
2.31	48.78	7.550	100.015	-1.35363e-4
2.31	48.80	7.550	100.015	-2.25595e-4
2.31	48.82	7.550	100.015	-3.15803e-4
2.31	48.83	7.550	100.015	-3.60870e-4
2.31	48.85	7.550	100.015	-4.51050e-4
2.31	48.87	7.550	100.015	-6.31411e-4
2.31	48.88	7.550	100.015	-8.11745e-4
2.32	48.90	7.550	100.015	-8.56709e-4
2.32	48.92	7.550	100.015	-6.76244e-4
2.32	48.93	7.550	100.015	-4.05738e-4
2.32	48.95	7.550	100.015	-3.15539e-4
2.32	48.97	7.550	100.015	-4.50688e-4
2.33	48.98	7.550	100.015	-5.85793e-4
2.33	49.00	7.549	100.015	-4.95613e-4
2.33	49.02	7.549	100.015	-4.05430e-4
2.33	49.04	7.549	100.015	-3.15307e-4
2.33	49.05	7.549	100.015	-4.50351e-4
2.33	49.07	7.549	100.015	-7.65547e-4
2.34	49.09	7.549	100.015	-1.03581e-3
2.34	49.10	7.549	100.015	-1.17074e-3
2.34	49.12	7.549	100.015	-1.21569e-3
2.34	49.14	7.549	100.015	-1.12554e-3
2.34	49.15	7.549	100.015	-1.12552e-3
2.34	49.17	7.549	100.015	-1.30574e-3
2.34	49.19	7.549	100.015	-1.57596e-3
2.35	49.20	7.549	100.015	-1.66598e-3
2.35	49.22	7.549	100.015	-1.57581e-3
2.35	49.24	7.549	100.015	-1.21544e-3
2.35	49.26	7.549	100.015	-1.08035e-3
2.35	49.27	7.549	100.015	-1.48543e-3
2.36	49.29	7.549	100.015	-1.80033e-3
2.36	49.31	7.549	100.014	-1.89004e-3
2.36	49.32	7.549	100.014	-1.52994e-3
2.36	49.34	7.549	100.014	-1.07999e-3
2.36	49.36	7.549	100.014	-8.99968e-4
2.36	49.37	7.549	100.014	-7.19894e-4
2.36	49.39	7.549	100.014	-7.19865e-4
2.37	49.41	7.549	100.014	-6.74875e-4
2.37	49.42	7.549	100.014	-6.29925e-4
2.37	49.44	7.549	100.014	-5.39882e-4
2.37	49.46	7.549	100.014	-1.34945e-4
2.37	49.48	7.549	100.014	1.34955e-4
2.38	49.49	7.549	100.014	2.69924e-4
2.38	49.51	7.549	100.014	2.24946e-4
2.38	49.53	7.549	100.014	8.99624e-5
2.38	49.54	7.549	100.014	2.69887e-4
2.38	49.56	7.549	100.014	4.94788e-4
2.38	49.58	7.549	100.014	7.19740e-4
2.39	49.59	7.549	100.014	7.64785e-4
2.39	49.61	7.549	100.014	4.94827e-4
2.39	49.63	7.549	100.014	4.04818e-4
2.39	49.65	7.549	100.014	4.04775e-4
2.39	49.66	7.549	100.014	6.74592e-4
2.39	49.68	7.549	100.014	9.44491e-4
2.39	49.70	7.549	100.014	9.44637e-4
2.40	49.71	7.549	100.014	7.64830e-4
2.40	49.73	7.549	100.014	5.39912e-4
2.40	49.75	7.549	100.014	5.39912e-4
2.40	49.76	7.549	100.014	6.74847e-4
2.40	49.78	7.549	100.015	9.89706e-4
2.41	49.80	7.549	100.015	1.16954e-3
2.41	49.81	7.549	100.015	1.16945e-3
2.41	49.83	7.549	100.015	9.89518e-4
2.41	49.85	7.549	100.015	6.74661e-4
2.41	49.87	7.549	100.015	6.29682e-4
2.41	49.88	7.549	100.015	9.44510e-4
2.41	49.90	7.549	100.015	1.21420e-3
2.42	49.92	7.549	100.015	1.21413e-3
2.42	49.93	7.549	100.015	9.44283e-4
2.42	49.95	7.549	100.015	4.49681e-4
2.42	49.97	7.549	100.015	3.14799e-4
2.42	49.98	7.549	100.015	2.24863e-4
2.43	50.00	7.549	100.015	4.49741e-5
2.43	50.02	7.549	100.015	-4.49741e-5
2.43	50.04	7.549	100.015	-2.24903e-4
2.43	50.05	7.549	100.015	-3.14872e-4
2.43	50.07	7.549	100.015	-3.59811e-4
2.43	50.09	7.549	100.015	-4.49691e-4
2.44	50.10	7.549	100.015	-2.69768e-4
2.44	50.12	7.549	100.015	-2.69776e-4
2.44	50.14	7.549	100.015	-5.84549e-4
2.44	50.15	7.549	100.015	-8.99287e-4
2.44	50.17	7.549	100.015	-1.07924e-3
2.44	50.19	7.549	100.015	-8.54335e-4
2.44	50.21	7.549	100.015	-5.39514e-4
2.45	50.22	7.549	100.015	-6.29377e-4
2.45	50.24	7.549	100.015	-1.07875e-3
2.45	50.26	7.549	100.015	-1.61793e-3
2.45	50.27	7.549	100.015	-2.06733e-3
2.45	50.29	7.549	100.014	-2.15731e-3
2.46	50.31	7.549	100.014	-1.93295e-3
2.46	50.32	7.549	100.014	-1.75316e-3
2.46	50.34	7.549	100.014	-1.84292e-3
2.46	50.36	7.549	100.014	-2.15754e-3
2.46	50.37	7.549	100.014	-2.51728e-3
2.46	50.39	7.549	100.014	-2.42785e-3
2.46	50.41	7.549	100.014	-2.11331e-3
2.47	50.43	7.549	100.014	-1.66375e-3
2.47	50.44	7.549	100.014	-1.52882e-3
2.47	50.46	7.549	100.014	-1.84354e-3
2.47	50.48	7.549	100.014	-2.02335e-3
2.47	50.49	7.549	100.014	-2.06826e-3
2.48	50.51	7.549	100.014	-1.84370e-3
2.48	50.53	7.549	100.014	-1.66396e-3
2.48	50.54	7.549	100.014	-1.70913e-3
2.48	50.56	7.549	100.014	-1.79917e-3
2.48	50.58	7.549	100.014	-1.88904e-3
2.48	50.60	7.549	100.014	-2.02393e-3
2.49	50.61	7.549	100.014	-1.97896e-3
2.49	50.63	7.549	100.014	-1.79927e-3
2.49	50.65	7.549	100.014	-1.61955e-3
2.49	50.66	7.549	100.014	-1.39476e-3
2.49	50.68	7.549	100.014	-1.43988e-3
2.49	50.70	7.549	100.014	-1.34986e-3
2.49	50.71	7.549	100.014	-1.07985e-3
2.50	50.73	7.549	100.014	-9.44805e-4
2.50	50.75	7.549	100.014	-7.64917e-4
2.50	50.76	7.549	100.014	-8.10071e-4
2.50	50.78	7.549	100.014	-8.10172e-4
2.50	50.80	7.549	100.014	-6.75163e-4
2.51	50.82	7.549	100.014	-4.50007e-4
2.51	50.83	7.549	100.014	-2.24972e-4
2.51	50.85	7.549	100.014	-8.99888e-5
2.51	50.87	7.549	100.014	-1.79978e-4
2.51	50.88	7.549	100.014	-4.50005e-4
2.51	50.90	7.549	100.014	-6.30061e-4
2.51	50.92	7.549	100.014	-5.85107e-4
2.52	50.93	7.549	100.014	-4.05085e-4
2.52	50.95	7.549	100.014	-3.15056e-4
2.52	50.97	7.549	100.014	-4.50100e-4
2.52	50.99	7.549	100.014	-6.75179e-4
2.52	51.00	7.549	100.014	-7.20281e-4
2.53	51.02	7.549	100.014	-7.65405e-4
2.53	51.04	7.549	100.014	-4.95321e-4
2.53	51.05	7.549	100.014	-1.35107e-4
2.53	51.07	7.549	100.014	9.00678e-5
2.53	51.09	7.549	100.014	1.35107e-4
2.53	51.10	7.549	100.014	-1.35097e-4
2.54	51.12	7.549	100.014	-2.70211e-4
2.54	51.14	7.549	100.014	-2.25209e-4
2.54	51.15	7.549	100.014	-1.80180e-4
2.54	51.17	7.549	100.014	-1.35143e-4
2.54	51.19	7.549	100.013	-1.35155e-4
2.54	51.21	7.549	100.013	-2.70309e-4
2.54	51.22	7.549	100.013	-3.60431e-4
2.55	51.24	7.549	100.013	-5.85734e-4
2.55	51.26	7.549	100.013	-7.65910e-4
2.55	51.27	7.549	100.013	-9.01063e-4
2.55	51.29	7.549	100.013	-1.03622e-3
2.55	51.31	7.549	100.013	-1.03629e-3
2.56	51.32	7.549	100.013	-1.17153e-3
2.56	51.34	7.549	100.013	-1.17156e-3
2.56	51.36	7.549	100.013	-1.35190e-3
2.56	51.37	7.549	100.013	-1.35190e-3
2.56	51.39	7.549	100.013	-1.35198e-3
2.56	51.41	7.549	100.013	-1.44225e-3
2.56	51.43	7.549	100.013	-1.30721e-3
2.57	51.44	7.549	100.013	-1.21717e-3
2.57	51.46	7.549	100.013	-1.17214e-3
2.57	51.48	7.549	100.013	-1.08194e-3
2.57	51.49	7.549	100.013	-1.12700e-3
2.57	51.51	7.549	100.013	-9.91783e-4
2.58	51.53	7.549	100.013	-6.31110e-4
2.58	51.54	7.549	100.013	-4.95875e-4
2.58	51.56	7.549	100.013	-2.25398e-4
2.58	51.58	7.549	100.013	-2.25410e-4
2.58	51.59	7.549	100.013	-3.15630e-4
2.58	51.61	7.549	100.013	-5.41166e-4
2.59	51.63	7.549	100.013	-8.11833e-4
2.59	51.65	7.549	100.013	-8.56872e-4
2.59	51.66	7.549	100.013	-7.66558e-4
2.59	51.68	7.549	100.013	-7.21456e-4
2.59	51.70	7.549	100.013	-7.21456e-4
2.59	51.71	7.549	100.013	-9.01831e-4
2.59	51.73	7.549	100.013	-9.92059e-4
2.60	51.75	7.549	100.013	-9.46968e-4
2.60	51.76	7.549	100.013	-9.02035e-4
2.60	51.78	7.549	100.013	-5.86421e-4
2.60	51.80	7.549	100.013	-4.06001e-4
2.60	51.81	7.549	100.013	-3.15817e-4
2.61	51.83	7.549	100.013	-3.60978e-4
2.61	51.85	7.549	100.013	-4.51264e-4
2.61	51.87	7.549	100.013	-6.31765e-4
2.61	51.88	7.549	100.013	-6.31683e-4
2.61	51.90	7.549	100.013	-3.15801e-4
2.61	51.92	7.549	100.013	4.07020e-9
2.61	51.93	7.549	100.013	9.02283e-5
2.62	51.95	7.549	100.013	-3.60862e-4
2.62	51.97	7.549	100.013	-9.47568e-4
2.62	51.98	7.549	100.013	-1.08323e-3
2.62	52.00	7.549	100.013	-9.93028e-4
2.62	52.02	7.549	100.013	-8.57596e-4
2.63	52.03	7.549	100.013	-9.02714e-4
2.63	52.05	7.549	100.013	-1.21867e-3
2.63	52.07	7.549	100.013	-1.30910e-3
2.63	52.09	7.549	100.013	-1.44463e-3
2.63	52.10	7.549	100.013	-1.44476e-3
2.63	52.12	7.549	100.013	-1.30941e-3
2.64	52.14	7.549	100.013	-1.12888e-3
2.64	52.15	7.549	100.013	-7.67668e-4
2.64	52.17	7.549	100.013	-7.22484e-4
2.64	52.19	7.549	100.013	-8.12808e-4
2.64	52.20	7.549	100.013	-8.57986e-4
2.64	52.22	7.549	100.013	-6.77374e-4
2.64	52.24	7.549	100.013	-3.16125e-4
2.65	52.25	7.549	100.013	-2.03942e-9
2.65	52.27	7.549	100.013	2.25803e-4
2.65	52.29	7.549	100.013	3.61290e-4
2.65	52.31	7.549	100.013	7.22580e-4
2.65	52.32	7.549	100.013	8.58247e-4
2.66	52.34	7.549	100.013	9.48711e-4
2.66	52.36	7.549	100.013	8.58398e-4
2.66	52.37	7.549	100.013	5.87379e-4
2.66	52.39	7.549	100.013	6.32599e-4
2.66	52.41	7.549	100.013	6.77897e-4
2.66	52.42	7.549	100.013	8.13594e-4
2.66	52.44	7.549	100.013	9.04016e-4
2.67	52.46	7.549	100.013	8.13653e-4
2.67	52.47	7.549	100.013	5.87669e-4
2.67	52.49	7.549	100.013	3.16429e-4
2.67	52.51	7.549	100.013	9.04016e-5
2.67	52.52	7.549	100.013	0.00000
2.68	52.54	7.549	100.013	0.00000
2.68	52.56	7.549	100.013	-1.80836e-4
2.68	52.58	7.549	100.013	-3.61717e-4
2.68	52.59	7.549	100.013	-6.78279e-4
2.68	52.61	7.549	100.013	-9.04478e-4
2.68	52.63	7.549	100.013	-8.59252e-4
2.69	52.64	7.549	100.013	-7.68803e-4
2.69	52.66	7.549	100.013	-5.42684e-4
2.69	52.68	7.549	100.013	-5.42714e-4
2.69	52.69	7.549	100.013	-5.88022e-4
2.69	52.71	7.549	100.013	-6.78549e-4
2.69	52.73	7.549	100.013	-7.69077e-4
2.69	52.74	7.549	100.013	-6.33404e-4
2.70	52.76	7.549	100.013	-5.42907e-4
2.70	52.78	7.549	100.013	-4.97664e-4
2.70	52.79	7.549	100.013	-4.97674e-4
2.70	52.81	7.549	100.013	-7.69167e-4
2.70	52.83	7.549	100.013	-9.04992e-4
2.71	52.84	7.549	100.013	-9.50202e-4
2.71	52.86	7.549	100.013	-8.14252e-4
2.71	52.88	7.549	100.013	-5.42849e-4
2.71	52.90	7.549	100.013	-5.88104e-4
2.71	52.91	7.549	100.013	-7.23945e-4
2.71	52.93	7.549	100.013	-9.50366e-4
2.71	52.95	7.549	100.013	-9.05113e-4
2.72	52.96	7.549	100.013	-7.69370e-4
2.72	52.98	7.549	100.013	-8.59866e-4
2.72	53.00	7.549	100.012	-1.04076e-3
2.72	53.01	7.549	100.012	-1.17639e-3
2.72	53.03	7.549	100.012	-9.50257e-4
2.73	53.05	7.549	100.012	-6.33585e-4
2.73	53.06	7.549	100.012	-5.88370e-4
2.73	53.08	7.549	100.012	-5.43085e-4
2.73	53.10	7.549	100.012	-6.78825e-4
2.73	53.11	7.549	100.012	-6.33601e-4
2.73	53.13	7.549	100.012	-4.97854e-4
2.74	53.15	7.549	100.012	-6.33601e-4
2.74	53.17	7.549	100.012	-5.88295e-4
2.74	53.18	7.549	100.012	-4.97736e-4
2.74	53.20	7.549	100.012	-5.88209e-4
2.74	53.22	7.549	100.012	-6.78717e-4
2.74	53.23	7.549	100.012	-7.69264e-4
2.74	53.25	7.549	100.012	-7.69345e-4
2.75	53.27	7.549	100.012	-5.43087e-4
2.75	53.28	7.549	100.012	-3.62065e-4
2.75	53.30	7.549	100.012	-4.97826e-4
2.75	53.32	7.549	100.012	-6.78862e-4
2.75	53.33	7.549	100.012	-8.59831e-4
2.76	53.35	7.549	100.012	-9.95610e-4
2.76	53.37	7.549	100.012	-9.05182e-4
2.76	53.38	7.549	100.012	-8.14738e-4
2.76	53.40	7.549	100.012	-7.69524e-4
2.76	53.42	7.549	100.012	-9.50585e-4
2.76	53.44	7.549	100.012	-1.08636e-3
2.76	53.45	7.549	100.012	-1.17675e-3
2.77	53.47	7.549	100.012	-9.95485e-4
2.77	53.49	7.549	100.012	-5.88213e-4
2.77	53.50	7.549	100.012	-4.97764e-4
2.77	53.52	7.549	100.012	-4.52573e-4
2.77	53.54	7.549	100.012	-4.07354e-4
2.78	53.55	7.549	100.012	-3.16840e-4
2.78	53.57	7.549	100.012	-9.05264e-5
2.78	53.59	7.549	100.012	2.71579e-4
2.78	53.60	7.549	100.012	5.88454e-4
2.78	53.62	7.549	100.012	8.60071e-4
2.78	53.64	7.549	100.012	9.95973e-4
2.79	53.65	7.549	100.012	9.05449e-4
2.79	53.67	7.549	100.012	9.96036e-4
2.79	53.69	7.549	100.012	1.31301e-3
2.79	53.70	7.549	100.012	1.62991e-3
2.79	53.72	7.549	100.012	1.85617e-3
2.79	53.74	7.549	100.012	1.90135e-3
2.79	53.76	7.549	100.012	1.72016e-3
2.80	53.77	7.549	100.012	1.58435e-3
2.80	53.79	7.549	100.012	1.35798e-3
2.80	53.81	7.549	100.012	1.40313e-3
2.80	53.82	7.549	100.012	1.58415e-3
2.80	53.84	7.549	100.012	1.67466e-3
2.81	53.86	7.549	100.012	1.58418e-3
2.81	53.87	7.549	100.012	1.22220e-3
2.81	53.89	7.549	100.012	9.95975e-4
2.81	53.91	7.549	100.013	1.08656e-3
2.81	53.92	7.549	100.013	1.17720e-3
2.81	53.94	7.549	100.013	1.08659e-3
2.81	53.96	7.549	100.013	8.60220e-4
2.82	53.97	7.549	100.013	6.33869e-4
2.82	53.99	7.549	100.013	5.88633e-4
2.82	54.01	7.549	100.013	6.79270e-4
2.82	54.02	7.549	100.013	7.69860e-4
2.82	54.04	7.549	100.013	6.34052e-4
2.83	54.06	7.549	100.013	4.52882e-4
2.83	54.08	7.549	100.013	1.81143e-4
2.83	54.09	7.549	100.013	9.05715e-5
2.83	54.11	7.549	100.013	1.35857e-4
2.83	54.13	7.549	100.013	2.26451e-4
2.83	54.14	7.549	100.013	2.26457e-4
2.84	54.16	7.549	100.013	4.52981e-5
2.84	54.18	7.549	100.013	-1.35874e-4
2.84	54.19	7.549	100.013	-2.71803e-4
2.84	54.21	7.549	100.013	-2.26527e-4
2.84	54.23	7.549	100.013	-9.06023e-5
2.84	54.24	7.549	100.013	0.00000
2.84	54.26	7.549	100.013	-9.05859e-5
2.85	54.28	7.549	100.013	-2.26437e-4
2.85	54.29	7.549	100.013	-4.52876e-4
2.85	54.31	7.549	100.013	-5.88729e-4
2.85	54.33	7.549	100.013	-6.79239e-4
2.85	54.34	7.549	100.013	-6.79223e-4
2.86	54.36	7.549	100.013	-4.98076e-4
2.86	54.38	7.549	100.013	-4.98055e-4
2.86	54.40	7.549	100.013	-5.43341e-4
2.86	54.41	7.549	100.013	-7.24470e-4
2.86	54.43	7.549	100.013	-8.15051e-4
2.86	54.45	7.549	100.013	-5.88690e-4
2.86	54.46	7.549	100.013	-3.17004e-4
2.87	54.48	7.549	100.013	-1.81147e-4
2.87	54.50	7.549	100.013	-1.35857e-4
2.87	54.51	7.549	100.013	-1.35829e-4
2.87	54.53	7.549	100.013	-9.05367e-5
2.87	54.55	7.549	100.013	0.00000
2.88	54.56	7.549	100.013	9.05264e-5
2.88	54.58	7.549	100.013	2.26298e-4
2.88	54.60	7.549	100.013	4.52587e-4
2.88	54.61	7.549	100.013	4.97916e-4
2.88	54.63	7.549	100.013	6.33761e-4
2.88	54.65	7.549	100.013	6.79030e-4
2.89	54.67	7.549	100.013	8.14764e-4
2.89	54.68	7.549	100.013	9.05201e-4
2.89	54.70	7.549	100.013	8.14572e-4
2.89	54.72	7.549	100.013	8.59665e-4
2.89	54.73	7.549	100.013	9.04820e-4
2.89	54.75	7.549	100.013	1.13087e-3
2.89	54.77	7.549	100.013	1.17605e-3
2.90	54.78	7.549	100.013	1.22139e-3
2.90	54.80	7.549	100.013	9.50065e-4
2.90	54.82	7.549	100.013	7.69077e-4
2.90	54.83	7.549	100.013	7.23716e-4
2.90	54.85	7.549	100.013	5.42675e-4
2.91	54.87	7.549	100.013	5.42618e-4
2.91	54.88	7.549	100.013	2.26109e-4
2.91	54.90	7.549	100.013	-9.04425e-5
2.91	54.92	7.549	100.013	-2.71291e-4
2.91	54.94	7.549	100.013	-4.52049e-4
2.91	54.95	7.549	100.013	-3.61580e-4
2.91	54.97	7.549	100.013	-4.52243e-5
2.92	54.99	7.549	100.013	2.71178e-4
2.92	55.00	7.549	100.013	4.06776e-4
2.92	55.02	7.549	100.013	3.16311e-4
2.92	55.04	7.549	100.013	1.80742e-4
2.92	55.05	7.549	100.013	2.25938e-4
2.93	55.07	7.549	100.013	4.51881e-4
2.93	55.09	7.549	100.013	7.68215e-4
2.93	55.10	7.549	100.013	9.48834e-4
2.93	55.12	7.549	100.013	9.48736e-4
2.93	55.14	7.549	100.013	7.68019e-4
2.93	55.15	7.549	100.013	4.51759e-4
2.94	55.17	7.549	100.013	2.25887e-4
2.94	55.19	7.549	100.013	1.80709e-4
2.94	55.21	7.549	100.013	3.16247e-4
2.94	55.22	7.549	100.013	4.96959e-4
2.94	55.24	7.549	100.013	4.96973e-4
2.94	55.26	7.549	100.013	3.16235e-4
2.94	55.27	7.549	100.013	9.03465e-5
2.95	55.29	7.549	100.013	0.00000
2.95	55.31	7.549	100.013	-9.03465e-5
2.95	55.32	7.549	100.013	-2.25878e-4
2.95	55.34	7.549	100.013	-4.51806e-4
2.95	55.36	7.549	100.013	-4.96975e-4
2.96	55.37	7.549	100.013	-5.42193e-4
2.96	55.39	7.549	100.013	-7.22862e-4
2.96	55.41	7.549	100.013	-8.58345e-4
2.96	55.42	7.549	100.013	-9.48748e-4
2.96	55.44	7.549	100.013	-7.68063e-4
2.96	55.46	7.549	100.013	-6.32519e-4
2.96	55.48	7.549	100.013	-4.97002e-4
2.97	55.49	7.549	100.013	-5.42181e-4
2.97	55.51	7.549	100.013	-6.32568e-4
2.97	55.53	7.549	100.013	-5.42308e-4
2.97	55.54	7.549	100.013	-6.32695e-4
2.97	55.56	7.549	100.013	-6.32707e-4
2.98	55.58	7.549	100.013	-5.42365e-4
2.98	55.59	7.549	100.013	-4.51990e-4
2.98	55.61	7.549	100.013	-2.71219e-4
2.98	55.63	7.549	100.013	-2.26021e-4
2.98	55.64	7.549	100.013	-4.52082e-4
2.98	55.66	7.549	100.013	-5.87830e-4
2.99	55.68	7.549	100.013	-6.78361e-4
2.99	55.69	7.549	100.013	-6.78393e-4
2.99	55.71	7.549	100.013	-6.78379e-4
2.99	55.73	7.549	100.013	-6.78412e-4
2.99	55.75	7.549	100.013	-7.68897e-4
2.99	55.76	7.549	100.013	-9.95176e-4
2.99	55.78	7.549	100.013	-1.26663e-3
3.00	55.80	7.549	100.013	-1.40227e-3
3.00	55.81	7.549	100.013	-1.44757e-3
3.00	55.83	7.549	100.013	-1.44757e-3
3.00	55.85	7.549	100.012	-1.49296e-3
3.00	55.86	7.549	100.012	-1.67409e-3
3.01	55.88	7.549	100.012	-1.62896e-3
3.01	55.90	7.549	100.012	-1.67440e-3
3.01	55.91	7.549	100.012	-1.58393e-3
3.01	55.93	7.549	100.012	-1.58396e-3
3.01	55.95	7.549	100.012	-1.85549e-3
3.01	55.96	7.549	100.012	-2.17241e-3
3.01	55.98	7.549	100.012	-2.44449e-3
3.02	56.00	7.549	100.012	-2.58095e-3
3.02	56.02	7.549	100.012	-2.40032e-3
3.02	56.03	7.549	100.012	-2.26485e-3
3.02	56.05	7.549	100.012	-2.21970e-3
3.02	56.07	7.549	100.012	-2.17455e-3
3.03	56.08	7.549	100.012	-2.26536e-3
3.03	56.10	7.549	100.012	-2.35613e-3
3.03	56.12	7.549	100.012	-2.31120e-3
3.03	56.13	7.549	100.012	-2.17566e-3
3.03	56.15	7.549	100.012	-1.90396e-3
3.03	56.17	7.549	100.012	-1.67751e-3
3.04	56.18	7.549	100.012	-1.58694e-3
3.04	56.20	7.549	100.012	-1.58704e-3
3.04	56.22	7.549	100.012	-1.67789e-3
3.04	56.23	7.549	100.012	-1.54188e-3
3.04	56.25	7.549	100.012	-1.36054e-3
3.04	56.27	7.549	100.012	-1.17919e-3
3.04	56.28	7.549	100.012	-1.13396e-3
3.05	56.30	7.549	100.012	-1.27015e-3
3.05	56.32	7.549	100.012	-1.27034e-3
3.05	56.33	7.549	100.012	-1.13425e-3
3.05	56.35	7.549	100.012	-9.98189e-4
3.05	56.37	7.549	100.012	-9.07523e-4
3.06	56.39	7.549	100.012	-9.07606e-4
3.06	56.40	7.549	100.012	-7.26208e-4
3.06	56.42	7.549	100.012	-8.17031e-4
3.06	56.44	7.549	100.012	-8.17179e-4
3.06	56.45	7.549	100.011	-8.62718e-4
3.06	56.47	7.549	100.011	-7.72077e-4
3.06	56.49	7.549	100.011	-4.54232e-4
3.07	56.50	7.549	100.011	-4.08845e-4
3.07	56.52	7.549	100.011	-3.63450e-4
3.07	56.54	7.549	100.011	-4.54339e-4
3.07	56.55	7.549	100.011	-3.63471e-4
3.07	56.57	7.549	100.011	-4.08934e-4
3.08	56.59	7.549	100.011	-4.54411e-4
3.08	56.60	7.549	100.011	-4.99936e-4
3.08	56.62	7.549	100.011	-5.45457e-4
3.08	56.64	7.549	100.011	-4.54535e-4
3.08	56.65	7.549	100.011	-5.45465e-4
3.08	56.67	7.549	100.011	-6.81812e-4
3.09	56.69	7.549	100.011	-7.27391e-4
3.09	56.70	7.549	100.011	-7.72998e-4
3.09	56.72	7.549	100.011	-7.73097e-4
3.09	56.74	7.549	100.011	-6.36723e-4
3.09	56.75	7.549	100.011	-6.36665e-4
3.09	56.77	7.549	100.011	-6.36665e-4
3.09	56.79	7.549	100.011	-6.36651e-4
3.10	56.81	7.549	100.011	-7.73097e-4
3.10	56.82	7.549	100.011	-7.73180e-4
3.10	56.84	7.549	100.011	-7.27804e-4
3.10	56.86	7.549	100.011	-6.82470e-4
3.10	56.87	7.549	100.011	-6.37034e-4
3.11	56.89	7.549	100.011	-5.00592e-4
3.11	56.91	7.549	100.011	-4.55129e-4
3.11	56.92	7.549	100.011	-4.09670e-4
3.11	56.94	7.549	100.011	-2.73131e-4
3.11	56.96	7.549	100.011	-2.27625e-4
3.11	56.97	7.549	100.011	-9.10560e-5
3.11	56.99	7.549	100.011	0.00000
3.12	57.01	7.549	100.011	0.00000
3.12	57.02	7.549	100.011	0.00000
3.12	57.04	7.549	100.011	-1.82129e-4
3.12	57.06	7.549	100.011	-3.64282e-4
3.12	57.07	7.549	100.011	-5.00888e-4
3.13	57.09	7.549	100.011	-3.64334e-4
3.13	57.11	7.549	100.011	-9.10954e-5
3.13	57.12	7.549	100.011	1.36633e-4
3.13	57.14	7.549	100.011	2.27753e-4
3.13	57.16	7.549	100.011	4.55456e-5
3.13	57.17	7.549	100.011	-1.36658e-4
3.14	57.19	7.549	100.011	-2.73317e-4
3.14	57.21	7.549	100.011	-2.27770e-4
3.14	57.22	7.549	100.011	-4.15089e-9
3.14	57.24	7.549	100.011	2.27784e-4
3.14	57.26	7.549	100.011	2.73365e-4
3.14	57.27	7.549	100.011	2.27830e-4
3.14	57.29	7.549	100.011	1.82274e-4
3.15	57.31	7.549	100.011	2.27855e-4
3.15	57.32	7.549	100.011	3.64602e-4
3.15	57.34	7.549	100.011	5.46923e-4
3.15	57.36	7.549	100.011	7.74780e-4
3.15	57.37	7.549	100.011	9.56996e-4
3.16	57.39	7.549	100.011	1.13908e-3
3.16	57.41	7.549	100.011	9.56757e-4
3.16	57.42	7.549	100.011	7.74525e-4
3.16	57.44	7.549	100.011	7.29010e-4
3.16	57.46	7.549	100.011	7.29054e-4
3.16	57.48	7.549	100.011	9.11369e-4
3.16	57.49	7.549	100.011	8.20232e-4
3.17	57.51	7.549	100.011	8.65836e-4
3.17	57.53	7.549	100.011	9.11467e-4
3.17	57.54	7.549	100.011	8.65869e-4
3.17	57.56	7.549	100.011	6.83537e-4
3.17	57.58	7.549	100.011	4.10081e-4
3.18	57.59	7.549	100.011	3.18944e-4
3.18	57.61	7.549	100.011	3.64508e-4
3.18	57.63	7.549	100.011	4.55633e-4
3.18	57.64	7.549	100.011	3.64546e-4
3.18	57.66	7.549	100.011	4.10143e-4
3.18	57.68	7.549	100.011	4.55766e-4
3.19	57.69	7.549	100.011	5.01345e-4
3.19	57.71	7.549	100.011	4.55674e-4
3.19	57.73	7.549	100.011	2.27811e-4
3.19	57.74	7.549	100.011	9.11307e-5
3.19	57.76	7.549	100.011	0.00000
3.19	57.78	7.549	100.011	0.00000
3.19	57.79	7.549	100.011	-9.11515e-5
3.20	57.81	7.549	100.011	-4.55768e-5
3.20	57.83	7.549	100.011	2.07753e-9
3.20	57.84	7.549	100.011	-4.55809e-5
3.20	57.86	7.549	100.011	-4.55809e-5
3.20	57.88	7.549	100.011	-2.27913e-4
3.21	57.89	7.549	100.011	-1.36784e-4
3.21	57.91	7.549	100.011	9.11951e-5
3.21	57.93	7.549	100.011	1.82399e-4
3.21	57.94	7.549	100.011	4.10372e-4
3.21	57.96	7.549	100.011	4.55967e-4
3.21	57.98	7.549	100.011	5.01611e-4
3.21	57.99	7.549	100.011	3.64780e-4
3.22	58.01	7.549	100.011	9.11806e-5
3.22	58.03	7.549	100.011	-4.56059e-5
3.22	58.04	7.549	100.011	-1.03957e-8
3.22	58.06	7.549	100.011	4.10405e-4
3.22	58.08	7.549	100.011	5.47227e-4
3.23	58.09	7.549	100.012	5.01534e-4
3.23	58.11	7.549	100.012	3.64735e-4
3.23	58.13	7.549	100.012	1.36772e-4
3.23	58.14	7.549	100.012	2.27948e-4
3.23	58.16	7.549	100.012	2.27942e-4
3.23	58.18	7.549	100.012	4.55851e-5
3.24	58.19	7.549	100.012	-4.55851e-5
3.24	58.21	7.549	100.012	-2.27942e-4
3.24	58.23	7.549	100.012	-2.27948e-4
3.24	58.25	7.549	100.012	-1.36759e-4
3.24	58.26	7.549	100.012	-3.64668e-4
3.24	58.28	7.549	100.012	-5.01442e-4
3.24	58.30	7.549	100.011	-7.29388e-4
3.25	58.31	7.549	100.011	-7.74978e-4
3.25	58.33	7.549	100.011	-6.83820e-4
3.25	58.35	7.549	100.011	-6.83803e-4
3.25	58.36	7.549	100.011	-5.92571e-4
3.25	58.38	7.549	100.011	-5.46975e-4
3.26	58.40	7.549	100.011	-6.38100e-4
3.26	58.41	7.549	100.011	-8.20436e-4
3.26	58.43	7.549	100.011	-9.57247e-4
3.26	58.45	7.549	100.011	-1.09392e-3
3.26	58.46	7.549	100.011	-9.57158e-4
3.26	58.48	7.549	100.011	-9.11558e-4
3.26	58.50	7.549	100.011	-9.57114e-4
3.27	58.51	7.549	100.011	-9.57197e-4
3.27	58.53	7.549	100.011	-1.23061e-3
3.27	58.55	7.549	100.011	-1.36716e-3
3.27	58.56	7.549	100.011	-1.41251e-3
3.27	58.58	7.549	100.011	-1.36674e-3
3.28	58.60	7.549	100.011	-1.23001e-3
3.28	58.61	7.549	100.011	-1.32104e-3
3.28	58.63	7.549	100.011	-1.41205e-3
3.28	58.65	7.549	100.011	-1.59410e-3
3.28	58.66	7.549	100.011	-1.50282e-3
3.28	58.68	7.549	100.011	-1.27494e-3
3.29	58.70	7.549	100.011	-1.27476e-3
3.29	58.71	7.549	100.011	-1.18363e-3
3.29	58.73	7.549	100.011	-1.27444e-3
3.29	58.75	7.549	100.011	-1.31980e-3
3.29	58.76	7.549	100.011	-1.18320e-3
3.29	58.78	7.549	100.011	-1.22864e-3
3.29	58.80	7.549	100.011	-1.13760e-3
3.30	58.81	7.549	100.011	-1.04635e-3
3.30	58.83	7.549	100.011	-1.09172e-3
3.30	58.85	7.549	100.011	-1.22805e-3
3.30	58.86	7.549	100.011	-1.31896e-3
3.30	58.88	7.549	100.011	-1.09149e-3
3.31	58.90	7.549	100.011	-9.09422e-4
3.31	58.92	7.549	100.011	-6.82015e-4
3.31	58.93	7.549	100.011	-7.27401e-4
3.31	58.95	7.549	100.011	-8.63659e-4
3.31	58.97	7.549	100.011	-9.09043e-4
3.31	58.98	7.549	100.011	-1.13621e-3
3.31	59.00	7.549	100.011	-1.27241e-3
3.32	59.02	7.549	100.011	-1.27229e-3
3.32	59.03	7.549	100.011	-1.22663e-3
3.32	59.05	7.549	100.011	-1.13554e-3
3.32	59.07	7.549	100.011	-1.13544e-3
3.32	59.08	7.549	100.011	-1.22610e-3
3.33	59.10	7.549	100.011	-1.27138e-3
3.33	59.12	7.549	100.011	-1.27119e-3
3.33	59.13	7.549	100.011	-1.22565e-3
3.33	59.15	7.549	100.011	-1.22555e-3
3.33	59.17	7.549	100.011	-1.18013e-3
3.33	59.18	7.549	100.011	-1.04396e-3
3.34	59.20	7.549	100.011	-7.71525e-4
3.34	59.22	7.549	100.010	-7.26021e-4
3.34	59.23	7.549	100.010	-7.25856e-4
3.34	59.25	7.549	100.010	-8.16423e-4
3.34	59.27	7.549	100.010	-6.80356e-4
3.34	59.28	7.549	100.010	-4.53523e-4
3.34	59.30	7.549	100.010	-3.17419e-4
3.35	59.32	7.549	100.010	-2.26700e-4
3.35	59.34	7.549	100.010	-2.26644e-4
3.35	59.35	7.549	100.010	-1.35982e-4
3.35	59.37	7.549	100.010	-2.71932e-4
3.35	59.39	7.549	100.010	-3.62569e-4
3.36	59.40	7.549	100.010	-3.17251e-4
3.36	59.42	7.549	100.010	-1.81266e-4
3.36	59.44	7.549	100.010	-4.53186e-5
3.36	59.45	7.549	100.010	-4.53186e-5
3.36	59.47	7.549	100.010	-3.17078e-4
3.36	59.49	7.549	100.010	-5.43536e-4
3.36	59.50	7.549	100.010	-5.43564e-4
3.37	59.52	7.549	100.010	-4.52989e-4
3.37	59.54	7.549	100.010	-2.71821e-4
3.37	59.55	7.549	100.010	-4.07752e-4
3.37	59.57	7.549	100.010	-8.15437e-4
3.37	59.59	7.549	100.010	-9.96539e-4
3.38	59.60	7.549	100.010	-1.08705e-3
3.38	59.62	7.549	100.010	-9.05902e-4
3.38	59.64	7.549	100.010	-8.15363e-4
3.38	59.66	7.549	100.010	-7.70102e-4
3.38	59.67	7.549	100.010	-7.70102e-4
3.38	59.69	7.549	100.010	-9.96485e-4
3.39	59.71	7.549	100.010	-1.08694e-3
3.39	59.72	7.549	100.010	-1.13220e-3
3.39	59.74	7.549	100.010	-9.05791e-4
3.39	59.76	7.549	100.010	-7.70014e-4
3.39	59.77	7.549	100.010	-7.70079e-4
3.39	59.79	7.549	100.010	-9.06015e-4
3.39	59.81	7.549	100.010	-1.13263e-3
3.40	59.82	7.549	100.010	-1.17805e-3
3.40	59.84	7.549	100.010	-1.04212e-3
3.40	59.86	7.549	100.010	-8.60932e-4
3.40	59.87	7.549	100.010	-7.70340e-4
3.40	59.89	7.549	100.010	-8.15689e-4
3.41	59.91	7.549	100.010	-9.06454e-4
3.41	59.92	7.549	100.010	-9.06598e-4
3.41	59.94	7.549	100.010	-7.25364e-4
3.41	59.96	7.549	100.010	-6.34744e-4
3.41	59.98	7.549	100.010	-6.34756e-4
3.41	59.99	7.549	100.010	-5.44066e-4
3.41	60.01	7.549	100.010	-5.44094e-4
3.42	60.03	7.549	100.010	-4.98772e-4
3.42	60.04	7.549	100.010	-5.89470e-4
3.42	60.06	7.549	100.010	-7.25576e-4
3.42	60.08	7.549	100.010	-6.80208e-4
3.42	60.09	7.549	100.010	-7.25622e-4
3.43	60.11	7.549	100.010	-8.16399e-4
3.43	60.13	7.549	100.010	-1.04327e-3
3.43	60.14	7.549	100.010	-1.04346e-3
3.43	60.16	7.549	100.010	-9.07363e-4
3.43	60.18	7.549	100.010	-1.04360e-3
3.43	60.19	7.549	100.010	-1.17975e-3
3.44	60.21	7.549	100.010	-1.22525e-3
3.44	60.23	7.549	100.010	-9.07663e-4
3.44	60.24	7.549	100.010	-4.99253e-4
3.44	60.26	7.549	100.010	-3.17724e-4
3.44	60.28	7.549	100.010	-3.63135e-4
3.44	60.29	7.549	100.010	-4.53978e-4
3.44	60.31	7.549	100.010	-5.44850e-4
3.45	60.33	7.549	100.010	-5.90313e-4
3.45	60.35	7.549	100.010	-4.99519e-4
3.45	60.36	7.549	100.010	-4.99550e-4
3.45	60.38	7.549	100.010	-3.63329e-4
3.45	60.40	7.549	100.010	-4.54194e-4
3.46	60.41	7.549	100.010	-7.26730e-4
3.46	60.43	7.549	100.010	-8.63058e-4
3.46	60.45	7.549	100.010	-9.53936e-4
3.46	60.46	7.549	100.010	-8.63141e-4
3.46	60.48	7.549	100.010	-6.81475e-4
3.46	60.50	7.549	100.010	-6.81519e-4
3.46	60.51	7.549	100.010	-7.72484e-4
3.47	60.53	7.549	100.010	-8.17942e-4
3.47	60.55	7.549	100.010	-1.09058e-3
3.47	60.56	7.549	100.010	-1.36326e-3
3.47	60.58	7.549	100.010	-1.45421e-3
3.47	60.60	7.549	100.010	-1.36340e-3
3.48	60.61	7.549	100.009	-1.18169e-3
3.48	60.63	7.549	100.009	-1.13636e-3
3.48	60.65	7.549	100.009	-1.27292e-3
3.48	60.66	7.549	100.009	-1.27317e-3
3.48	60.68	7.549	100.009	-1.22775e-3
3.48	60.70	7.549	100.009	-1.22781e-3
3.49	60.71	7.549	100.009	-1.27333e-3
3.49	60.73	7.549	100.009	-1.27343e-3
3.49	60.75	7.549	100.009	-1.31914e-3
3.49	60.76	7.549	100.009	-1.36478e-3
3.49	60.78	7.549	100.009	-1.31934e-3
3.49	60.80	7.549	100.009	-1.22838e-3
3.49	60.82	7.549	100.009	-1.09197e-3
3.50	60.83	7.549	100.009	-1.13759e-3
3.50	60.85	7.549	100.009	-1.36525e-3
3.50	60.87	7.549	100.009	-1.41069e-3
3.50	60.88	7.549	100.009	-1.36506e-3
3.50	60.90	7.549	100.009	-1.04660e-3
3.51	60.92	7.549	100.009	-7.73598e-4
3.51	60.93	7.549	100.009	-7.28137e-4
3.51	60.95	7.549	100.009	-7.28166e-4
3.51	60.97	7.549	100.009	-8.19311e-4
3.51	60.98	7.549	100.009	-6.82884e-4
3.51	61.00	7.549	100.009	-4.55257e-4
3.51	61.02	7.549	100.009	-3.18676e-4
3.52	61.03	7.549	100.009	-3.18652e-4
3.52	61.05	7.549	100.009	-4.55214e-4
3.52	61.07	7.549	100.009	-5.00737e-4
3.52	61.08	7.549	100.009	-2.73133e-4
3.52	61.10	7.549	100.009	1.36579e-4
3.53	61.12	7.549	100.009	4.09674e-4
3.53	61.13	7.549	100.009	4.55193e-4
3.53	61.15	7.549	100.009	4.09685e-4
3.53	61.17	7.549	100.009	4.55222e-4
3.53	61.18	7.549	100.009	7.73787e-4
3.53	61.20	7.549	100.009	9.55778e-4
3.54	61.22	7.549	100.009	1.13776e-3
3.54	61.23	7.549	100.009	1.13776e-3
3.54	61.25	7.549	100.009	1.22886e-3
3.54	61.27	7.549	100.009	1.36540e-3
3.54	61.28	7.549	100.009	1.50191e-3
3.54	61.30	7.549	100.009	1.59297e-3
3.54	61.32	7.549	100.009	1.41085e-3
3.55	61.33	7.549	100.009	1.41079e-3
3.55	61.35	7.549	100.009	1.18321e-3
3.55	61.37	7.549	100.009	1.04664e-3
3.55	61.39	7.549	100.009	9.55540e-4
3.55	61.40	7.549	100.009	7.28005e-4
3.56	61.42	7.549	100.009	7.73432e-4
3.56	61.44	7.549	100.009	6.82379e-4
3.56	61.45	7.549	100.009	5.00354e-4
3.56	61.47	7.549	100.009	3.18351e-4
3.56	61.49	7.549	100.009	9.09504e-5
3.56	61.50	7.549	100.009	0.00000
3.56	61.52	7.549	100.009	-9.09504e-5
3.57	61.54	7.549	100.009	-1.36401e-4
3.57	61.55	7.549	100.009	-2.27306e-4
3.57	61.57	7.549	100.009	-4.09093e-4
3.57	61.59	7.549	100.009	-5.90924e-4
3.57	61.60	7.549	100.009	-8.18219e-4
3.58	61.62	7.549	100.009	-9.09132e-4
3.58	61.64	7.549	100.009	-1.00001e-3
3.58	61.65	7.549	100.009	-1.04527e-3
3.58	61.67	7.549	100.009	-1.22692e-3
3.58	61.69	7.549	100.009	-1.27230e-3
3.58	61.70	7.549	100.009	-1.18142e-3
3.59	61.72	7.549	100.009	-1.09043e-3
3.59	61.74	7.549	100.009	-9.08616e-4
3.59	61.75	7.549	100.009	-9.99407e-4
3.59	61.77	7.549	100.009	-1.04481e-3
3.59	61.79	7.549	100.009	-1.13576e-3
3.59	61.80	7.549	100.009	-1.22666e-3
3.59	61.82	7.549	100.009	-1.27203e-3
3.60	61.84	7.549	100.009	-1.27191e-3
3.60	61.86	7.549	100.009	-1.04467e-3
3.60	61.87	7.549	100.009	-8.62990e-4
3.60	61.89	7.549	100.009	-8.62974e-4
3.60	61.91	7.549	100.009	-1.04459e-3
3.61	61.92	7.549	100.009	-1.27149e-3
3.61	61.94	7.549	100.009	-1.27134e-3
3.61	61.96	7.549	100.009	-1.04432e-3
3.61	61.97	7.549	100.009	-8.62720e-4
3.61	61.99	7.549	100.009	-6.81059e-4
3.61	62.01	7.549	100.009	-7.71778e-4
3.61	62.02	7.549	100.009	-9.07839e-4
3.62	62.04	7.549	100.009	-9.53140e-4
3.62	62.06	7.549	100.009	-1.08925e-3
3.62	62.07	7.549	100.009	-1.04380e-3
3.62	62.09	7.549	100.009	-1.04377e-3
3.62	62.11	7.549	100.009	-1.08913e-3
3.63	62.12	7.549	100.009	-1.22532e-3
3.63	62.14	7.549	100.009	-1.31609e-3
3.63	62.16	7.549	100.009	-1.27064e-3
3.63	62.17	7.549	100.009	-1.18001e-3
3.63	62.19	7.549	100.009	-1.22533e-3
3.63	62.21	7.549	100.009	-1.58840e-3
3.64	62.22	7.549	100.009	-1.76968e-3
3.64	62.24	7.549	100.009	-1.72422e-3
3.64	62.26	7.549	100.009	-1.45207e-3
3.64	62.28	7.549	100.009	-1.31602e-3
3.64	62.29	7.549	100.009	-1.63383e-3
3.64	62.31	7.549	100.009	-1.99686e-3
3.64	62.33	7.549	100.008	-2.22373e-3
3.65	62.34	7.549	100.008	-2.04196e-3
3.65	62.36	7.549	100.008	-1.76958e-3
3.65	62.38	7.549	100.008	-1.67877e-3
3.65	62.39	7.549	100.008	-1.63324e-3
3.65	62.41	7.549	100.008	-1.85984e-3
3.66	62.43	7.549	100.008	-2.13173e-3
3.66	62.44	7.549	100.008	-2.26768e-3
3.66	62.46	7.549	100.008	-2.17714e-3
3.66	62.48	7.549	100.008	-1.67832e-3
3.66	62.49	7.549	100.008	-1.40628e-3
3.66	62.51	7.549	100.008	-1.54246e-3
3.66	62.53	7.549	100.008	-1.76934e-3
3.67	62.54	7.549	100.008	-2.13207e-3
3.67	62.56	7.549	100.008	-2.17697e-3
3.67	62.58	7.549	100.008	-1.99539e-3
3.67	62.59	7.549	100.008	-1.85926e-3
3.67	62.61	7.549	100.008	-1.85940e-3
3.68	62.63	7.549	100.008	-1.99546e-3
3.68	62.65	7.549	100.008	-2.08607e-3
3.68	62.66	7.549	100.008	-1.90471e-3
3.68	62.68	7.549	100.008	-1.49654e-3
3.68	62.70	7.549	100.008	-1.22449e-3
3.68	62.71	7.549	100.008	-1.08839e-3
3.69	62.73	7.549	100.008	-1.22441e-3
3.69	62.75	7.549	100.008	-1.31510e-3
3.69	62.76	7.549	100.008	-1.26972e-3
3.69	62.78	7.549	100.008	-9.97714e-4
3.69	62.80	7.549	100.008	-5.89542e-4
3.69	62.81	7.549	100.008	-4.08124e-4
3.69	62.83	7.549	100.008	-2.26747e-4
3.70	62.85	7.549	100.008	-2.26747e-4
3.70	62.86	7.549	100.008	-2.26766e-4
3.70	62.88	7.549	100.008	-2.26770e-4
3.70	62.90	7.549	100.008	-2.26770e-4
3.70	62.91	7.549	100.008	-1.36081e-4
3.71	62.93	7.549	100.008	-1.81461e-4
3.71	62.95	7.549	100.008	-2.26846e-4
3.71	62.96	7.549	100.008	-3.62962e-4
3.71	62.98	7.549	100.008	-3.62972e-4
3.71	63.00	7.549	100.008	-4.08351e-4
3.71	63.02	7.549	100.008	-5.44479e-4
3.71	63.03	7.549	100.008	-7.25936e-4
3.72	63.05	7.549	100.008	-9.07318e-4
3.72	63.07	7.549	100.008	-8.16631e-4
3.72	63.08	7.549	100.008	-6.80612e-4
3.72	63.10	7.549	100.008	-6.35326e-4
3.72	63.12	7.549	100.008	-6.80735e-4
3.73	63.13	7.549	100.008	-8.16917e-4
3.73	63.15	7.549	100.008	-9.98562e-4
3.73	63.17	7.549	100.008	-1.22571e-3
3.73	63.18	7.549	100.007	-1.31664e-3
3.73	63.20	7.549	100.007	-1.27134e-3
3.73	63.22	7.549	100.007	-1.08977e-3
3.74	63.23	7.549	100.007	-9.08183e-4
3.74	63.25	7.549	100.007	-9.99174e-4
3.74	63.27	7.549	100.007	-1.04469e-3
3.74	63.28	7.549	100.007	-1.04491e-3
3.74	63.30	7.549	100.007	-9.08698e-4
3.74	63.32	7.549	100.007	-7.72356e-4
3.74	63.33	7.549	100.007	-6.81539e-4
3.75	63.35	7.549	100.007	-4.99851e-4
3.75	63.37	7.549	100.007	-4.99965e-4
3.75	63.38	7.549	100.007	-4.54628e-4
3.75	63.40	7.549	100.007	-4.09240e-4
3.75	63.42	7.549	100.007	-4.09291e-4
3.76	63.44	7.549	100.007	-3.18366e-4
3.76	63.45	7.549	100.007	-3.63891e-4
3.76	63.47	7.549	100.007	-4.54949e-4
3.76	63.49	7.549	100.007	-6.36990e-4
3.76	63.50	7.549	100.007	-7.27972e-4
3.76	63.52	7.549	100.007	-9.09993e-4
3.76	63.54	7.549	100.007	-9.10175e-4
3.77	63.55	7.549	100.007	-6.37262e-4
3.77	63.57	7.549	100.007	-5.91859e-4
3.77	63.59	7.549	100.007	-5.46413e-4
3.77	63.60	7.549	100.007	-7.28705e-4
3.77	63.62	7.549	100.007	-8.20016e-4
3.78	63.64	7.549	100.007	-6.83562e-4
3.78	63.65	7.549	100.007	-5.46973e-4
3.78	63.67	7.549	100.007	-4.55903e-4
3.78	63.69	7.549	100.007	-4.55986e-4
3.78	63.70	7.549	100.007	-4.56028e-4
3.78	63.72	7.549	100.007	-4.56080e-4
3.79	63.74	7.549	100.007	-4.56121e-4
3.79	63.75	7.549	100.007	-3.64968e-4
3.79	63.77	7.549	100.007	-3.19395e-4
3.79	63.79	7.549	100.007	-1.36899e-4
3.79	63.80	7.549	100.007	-1.82536e-4
3.79	63.82	7.549	100.007	-4.10721e-4
3.79	63.84	7.549	100.007	-5.47714e-4
3.80	63.85	7.549	100.007	-6.84784e-4
3.80	63.87	7.549	100.007	-5.47914e-4
3.80	63.89	7.549	100.007	-5.47956e-4
3.80	63.90	7.549	100.007	-7.76314e-4
3.80	63.92	7.549	100.007	-9.58996e-4
3.81	63.94	7.549	100.007	-1.05045e-3
3.81	63.95	7.549	100.007	-1.09634e-3
3.81	63.97	7.549	100.007	-1.23360e-3
3.81	63.99	7.549	100.007	-1.41643e-3
3.81	64.00	7.549	100.007	-1.41647e-3
3.81	64.02	7.549	100.007	-1.32518e-3
3.81	64.04	7.549	100.007	-1.14250e-3
3.82	64.05	7.549	100.007	-1.14260e-3
3.82	64.07	7.549	100.007	-1.14270e-3
3.82	64.09	7.549	100.007	-1.05143e-3
3.82	64.10	7.549	100.007	-1.00586e-3
3.82	64.12	7.549	100.007	-1.09739e-3
3.83	64.14	7.549	100.007	-1.18895e-3
3.83	64.15	7.549	100.007	-1.09778e-3
3.83	64.17	7.549	100.007	-1.14382e-3
3.83	64.19	7.549	100.007	-9.61006e-4
3.83	64.20	7.549	100.007	-9.60914e-4
3.83	64.22	7.549	100.007	-9.60914e-4
3.84	64.24	7.549	100.007	-9.15194e-4
3.84	64.25	7.549	100.007	-1.05258e-3
3.84	64.27	7.549	100.007	-9.61283e-4
3.84	64.29	7.549	100.007	-7.78233e-4
3.84	64.30	7.549	100.007	-6.40971e-4
3.84	64.32	7.549	100.007	-7.78443e-4
3.84	64.34	7.549	100.007	-9.61744e-4
3.85	64.35	7.549	100.007	-1.14500e-3
3.85	64.37	7.549	100.007	-1.05345e-3
3.85	64.39	7.549	100.007	-1.00765e-3
3.85	64.40	7.549	100.007	-1.00779e-3
3.85	64.42	7.549	100.006	-1.05374e-3
3.86	64.44	7.549	100.006	-1.42027e-3
3.86	64.45	7.549	100.006	-1.46602e-3
3.86	64.47	7.549	100.006	-1.42021e-3
3.86	64.49	7.549	100.006	-1.19132e-3
3.86	64.50	7.549	100.006	-1.00807e-3
3.86	64.52	7.549	100.006	-1.14559e-3
3.86	64.54	7.549	100.006	-1.46622e-3
3.87	64.55	7.549	100.006	-1.74112e-3
3.87	64.57	7.549	100.006	-1.78712e-3
3.87	64.59	7.549	100.006	-1.60407e-3
3.87	64.60	7.549	100.006	-1.23758e-3
3.87	64.62	7.549	100.006	-1.19174e-3
3.88	64.64	7.549	100.006	-1.37514e-3
3.88	64.65	7.549	100.006	-1.55855e-3
3.88	64.67	7.549	100.006	-1.69632e-3
3.88	64.69	7.549	100.006	-1.51322e-3
3.88	64.70	7.549	100.006	-1.28400e-3
3.88	64.72	7.549	100.006	-1.19217e-3
3.89	64.74	7.549	100.006	-1.23812e-3
3.89	64.75	7.549	100.006	-1.51337e-3
3.89	64.77	7.549	100.006	-1.55971e-3
3.89	64.79	7.549	100.006	-1.37660e-3
3.89	64.80	7.549	100.006	-1.10123e-3
3.89	64.82	7.549	100.006	-1.00941e-3
3.89	64.84	7.549	100.006	-1.05524e-3
3.90	64.85	7.549	100.006	-9.63437e-4
3.90	64.87	7.549	100.006	-7.80002e-4
3.90	64.89	7.549	100.006	-5.50636e-4
3.90	64.90	7.549	100.006	-2.75339e-4
3.90	64.92	7.549	100.006	9.17852e-5
3.91	64.94	7.549	100.006	3.21248e-4
3.91	64.95	7.549	100.006	3.67187e-4
3.91	64.97	7.549	100.006	1.83604e-4
3.91	64.99	7.549	100.006	9.18021e-5
3.91	65.00	7.549	100.006	2.29505e-4
3.91	65.02	7.549	100.006	4.59015e-4
3.91	65.04	7.549	100.006	6.88579e-4
3.92	65.05	7.549	100.006	7.34522e-4
3.92	65.07	7.549	100.006	5.96735e-4
3.92	65.09	7.549	100.006	5.04890e-4
3.92	65.10	7.549	100.006	6.42606e-4
3.92	65.12	7.549	100.006	7.80339e-4
3.93	65.14	7.549	100.006	9.18194e-4
3.93	65.15	7.549	100.006	8.72360e-4
3.93	65.17	7.549	100.006	7.34619e-4
3.93	65.19	7.549	100.006	7.80461e-4
3.93	65.20	7.549	100.006	7.80427e-4
3.93	65.22	7.549	100.006	9.18071e-4
3.94	65.24	7.549	100.006	9.64069e-4
3.94	65.25	7.549	100.006	7.34733e-4
3.94	65.27	7.549	100.006	4.13333e-4
3.94	65.29	7.549	100.006	1.83684e-4
3.94	65.30	7.549	100.006	2.29560e-4
3.94	65.32	7.549	100.006	3.67213e-4
3.94	65.34	7.549	100.006	3.67234e-4
3.95	65.35	7.549	100.006	2.29556e-4
3.95	65.37	7.549	100.006	-9.18274e-5
3.95	65.39	7.549	100.006	-3.67309e-4
3.95	65.40	7.549	100.006	-4.13223e-4
3.95	65.42	7.549	100.006	-3.21396e-4
3.96	65.44	7.549	100.006	-9.18147e-5
3.96	65.45	7.549	100.006	0.00000
3.96	65.47	7.549	100.006	0.00000
3.96	65.49	7.549	100.006	0.00000
3.96	65.50	7.549	100.006	0.00000
3.96	65.52	7.549	100.006	0.00000
3.96	65.54	7.549	100.006	1.83596e-4
3.97	65.55	7.549	100.006	3.67200e-4
3.97	65.57	7.549	100.006	3.21231e-4
3.97	65.59	7.549	100.006	1.83528e-4
3.97	65.60	7.549	100.006	-1.37657e-4
3.97	65.62	7.549	100.006	-1.37632e-4
3.98	65.63	7.549	100.006	9.17557e-5
3.98	65.65	7.549	100.006	9.17473e-5
3.98	65.67	7.549	100.006	-2.94615e-8
3.98	65.68	7.549	100.006	-2.75259e-4
3.98	65.70	7.549	100.006	-4.58716e-4
3.98	65.72	7.549	100.006	-5.50484e-4
3.99	65.73	7.549	100.006	-5.04633e-4
3.99	65.75	7.549	100.006	-4.58716e-4
3.99	65.77	7.549	100.006	-6.88036e-4
3.99	65.78	7.549	100.006	-7.79732e-4
3.99	65.80	7.549	100.006	-9.63185e-4
3.99	65.82	7.549	100.006	-7.79678e-4
3.99	65.83	7.549	100.006	-4.58644e-4
4.00	65.85	7.549	100.006	-4.12743e-4
4.00	65.87	7.549	100.006	-4.58573e-4
4.00	65.88	7.549	100.006	-5.04402e-4
4.00	65.90	7.549	100.006	-5.50206e-4
4.00	65.92	7.549	100.006	-6.41857e-4
4.01	65.93	7.549	100.006	-5.50139e-4
4.01	65.95	7.549	100.006	-4.58455e-4
4.01	65.97	7.549	100.006	-1.83377e-4
4.01	65.98	7.549	100.006	0.00000
4.01	66.00	7.549	100.006	0.00000
4.01	66.02	7.549	100.006	9.16464e-5
4.01	66.03	7.549	100.006	4.12394e-4
4.02	66.05	7.549	100.006	8.24830e-4
4.02	66.07	7.549	100.006	1.00815e-3
4.02	66.08	7.549	100.006	1.09964e-3
4.02	66.10	7.549	100.006	8.24616e-4
4.02	66.12	7.549	100.006	6.87128e-4
4.03	66.13	7.549	100.006	8.24553e-4
4.03	66.15	7.549	100.006	9.61908e-4
4.03	66.17	7.549	100.006	1.28247e-3
4.03	66.18	7.549	100.006	1.28247e-3
4.03	66.20	7.549	100.006	1.14500e-3
4.03	66.22	7.549	100.006	1.00755e-3
4.04	66.23	7.549	100.006	9.15835e-4
4.04	66.25	7.549	100.006	9.15835e-4
4.04	66.27	7.549	100.006	9.15877e-4
4.04	66.28	7.549	100.006	1.00738e-3
4.04	66.30	7.549	100.006	9.61404e-4
4.04	66.32	7.549	100.006	8.23954e-4
4.04	66.33	7.549	100.006	7.32374e-4
4.05	66.35	7.549	100.006	6.86654e-4
4.05	66.37	7.549	100.006	8.23991e-4
4.05	66.38	7.549	100.006	9.15457e-4
4.05	66.40	7.549	100.006	9.15416e-4
4.05	66.42	7.549	100.006	8.23715e-4
4.06	66.43	7.549	100.006	6.86398e-4
4.06	66.45	7.549	100.006	6.40586e-4
4.06	66.47	7.549	100.006	6.86231e-4
4.06	66.48	7.549	100.006	8.23397e-4
4.06	66.50	7.549	100.006	9.14704e-4
4.06	66.52	7.549	100.006	7.31771e-4
4.06	66.53	7.549	100.006	5.48939e-4
4.07	66.55	7.549	100.006	3.20211e-4
4.07	66.57	7.549	100.006	3.20186e-4
4.07	66.58	7.549	100.006	3.65898e-4
4.07	66.60	7.549	100.006	2.74407e-4
4.07	66.62	7.549	100.006	8.36607e-9
4.08	66.63	7.549	100.006	-2.74415e-4
4.08	66.65	7.549	100.006	-3.65798e-4
4.08	66.67	7.549	100.006	-3.20036e-4
4.08	66.68	7.549	100.006	-3.20027e-4
4.08	66.70	7.549	100.006	-5.48571e-4
4.08	66.72	7.549	100.006	-8.22786e-4
4.09	66.73	7.549	100.006	-1.14280e-3
4.09	66.75	7.549	100.006	-1.37141e-3
4.09	66.77	7.549	100.006	-1.41720e-3
4.09	66.78	7.549	100.006	-1.27998e-3
4.09	66.80	7.549	100.006	-1.18840e-3
4.09	66.82	7.549	100.006	-1.14260e-3
4.09	66.83	7.549	100.006	-1.27971e-3
4.10	66.85	7.549	100.006	-1.55393e-3
4.10	66.87	7.549	100.006	-1.73690e-3
4.10	66.88	7.549	100.006	-1.87411e-3
4.10	66.90	7.549	100.006	-1.82858e-3
4.10	66.92	7.549	100.006	-1.78302e-3
4.11	66.93	7.549	100.006	-1.82866e-3
4.11	66.95	7.549	100.006	-1.96572e-3
4.11	66.97	7.549	100.006	-2.14828e-3
4.11	66.98	7.549	100.006	-2.10257e-3
4.11	67.00	7.549	100.006	-2.05696e-3
4.11	67.02	7.549	100.006	-1.92000e-3
4.11	67.03	7.549	100.006	-2.10287e-3
4.12	67.05	7.549	100.006	-2.42265e-3
4.12	67.07	7.549	100.006	-2.69703e-3
4.12	67.08	7.549	100.006	-2.65119e-3
4.12	67.10	7.549	100.006	-2.28572e-3
4.12	67.12	7.549	100.006	-2.10305e-3
4.13	67.13	7.549	100.006	-2.05742e-3
4.13	67.15	7.549	100.006	-2.46894e-3
4.13	67.17	7.549	100.006	-2.69716e-3
4.13	67.19	7.549	100.005	-2.78845e-3
4.13	67.20	7.549	100.005	-2.60574e-3
4.13	67.22	7.549	100.005	-2.37726e-3
4.14	67.24	7.549	100.005	-2.37736e-3
4.14	67.25	7.549	100.005	-2.42308e-3
4.14	67.27	7.549	100.005	-2.69751e-3
4.14	67.29	7.549	100.005	-2.78946e-3
4.14	67.30	7.549	100.005	-2.78933e-3
4.14	67.32	7.549	100.005	-2.69775e-3
4.14	67.34	7.549	100.005	-2.51497e-3
4.15	67.35	7.549	100.005	-2.60642e-3
4.15	67.37	7.549	100.005	-2.56069e-3
4.15	67.39	7.549	100.005	-2.33184e-3
4.15	67.40	7.549	100.005	-2.10305e-3
4.15	67.42	7.549	100.005	-1.64578e-3
4.16	67.44	7.549	100.005	-1.55456e-3
4.16	67.45	7.549	100.005	-1.55449e-3
4.16	67.47	7.549	100.005	-1.64593e-3
4.16	67.49	7.549	100.005	-1.64602e-3
4.16	67.50	7.549	100.005	-1.28034e-3
4.16	67.52	7.549	100.005	-7.77442e-4
4.16	67.54	7.549	100.005	-4.11619e-4
4.17	67.55	7.549	100.005	-4.11619e-4
4.17	67.57	7.549	100.005	-5.03001e-4
4.17	67.59	7.549	100.005	-5.94451e-4
4.17	67.60	7.549	100.005	-4.57256e-4
4.17	67.62	7.549	100.005	-1.37212e-4
4.18	67.64	7.549	100.005	2.28686e-4
4.18	67.65	7.549	100.005	5.94580e-4
4.18	67.67	7.549	100.005	5.48806e-4
4.18	67.69	7.549	100.005	3.20128e-4
4.18	67.70	7.549	100.005	4.57373e-5
4.18	67.72	7.549	100.005	-8.36683e-9
4.19	67.74	7.549	100.005	2.28703e-4
4.19	67.75	7.549	100.005	3.65940e-4
4.19	67.77	7.549	100.005	1.83012e-4
4.19	67.79	7.549	100.005	-1.37237e-4
4.19	67.80	7.549	100.005	-5.94698e-4
4.19	67.82	7.549	100.005	-8.23418e-4
4.19	67.84	7.549	100.005	-9.14783e-4
4.20	67.85	7.549	100.005	-1.00626e-3
4.20	67.87	7.549	100.005	-1.05213e-3
4.20	67.89	7.549	100.005	-1.32680e-3
4.20	67.90	7.549	100.005	-1.41844e-3
4.20	67.92	7.549	100.005	-1.60176e-3
4.21	67.94	7.549	100.005	-1.69344e-3
4.21	67.95	7.549	100.005	-1.83092e-3
4.21	67.97	7.549	100.005	-2.05969e-3
4.21	67.99	7.549	100.004	-2.28853e-3
4.21	68.00	7.549	100.004	-2.42618e-3
4.21	68.02	7.549	100.004	-2.42652e-3
4.21	68.04	7.549	100.004	-2.19780e-3
4.22	68.05	7.549	100.004	-1.92308e-3
4.22	68.07	7.549	100.004	-1.60256e-3
4.22	68.09	7.549	100.004	-1.37350e-3
4.22	68.10	7.549	100.004	-1.32753e-3
4.22	68.12	7.549	100.004	-1.28170e-3
4.23	68.14	7.549	100.004	-1.46486e-3
4.23	68.15	7.549	100.004	-1.32772e-3
4.23	68.17	7.549	100.004	-1.14469e-3
4.23	68.19	7.549	100.004	-1.05311e-3
4.23	68.20	7.549	100.004	-8.69963e-4
4.23	68.22	7.549	100.004	-1.09890e-3
4.24	68.24	7.549	100.004	-1.14479e-3
4.24	68.25	7.549	100.004	-1.00746e-3
4.24	68.27	7.549	100.004	-7.78485e-4
4.24	68.29	7.549	100.004	-4.12155e-4
4.24	68.30	7.549	100.004	-5.03705e-4
4.24	68.32	7.549	100.004	-5.49522e-4
4.24	68.34	7.549	100.004	-5.03730e-4
4.25	68.35	7.549	100.004	-9.16044e-5
4.25	68.37	7.549	100.004	3.66372e-4
4.25	68.39	7.549	100.004	3.20555e-4
4.25	68.40	7.549	100.004	1.83167e-4
4.25	68.42	7.549	100.004	-1.37388e-4
4.26	68.44	7.549	100.004	-4.57875e-5
4.26	68.45	7.549	100.004	4.12088e-4
4.26	68.47	7.549	100.004	1.05317e-3
4.26	68.49	7.549	100.004	1.92332e-3
4.26	68.50	7.549	100.004	2.56447e-3
4.26	68.52	7.549	100.004	2.83910e-3
4.26	68.54	7.549	100.004	2.65541e-3
4.27	68.55	7.549	100.004	2.15170e-3
4.27	68.57	7.549	100.004	1.60235e-3
4.27	68.59	7.549	100.004	1.14460e-3
4.27	68.60	7.549	100.004	4.12088e-4
4.27	68.62	7.549	100.004	-3.66305e-4
4.28	68.64	7.549	100.004	-1.09869e-3
4.28	68.65	7.549	100.004	-1.60212e-3
4.28	68.67	7.549	100.004	-1.73952e-3
4.28	68.69	7.549	100.004	-1.83150e-3
4.28	68.70	7.549	100.004	-1.74000e-3
4.28	68.72	7.549	100.004	-1.60255e-3
4.29	68.74	7.549	100.004	-1.37342e-3
4.29	68.75	7.549	100.004	-1.23587e-3
4.29	68.77	7.549	100.004	-9.61283e-4
4.29	68.79	7.549	100.004	-5.03592e-4
4.29	68.80	7.549	100.004	1.37333e-4
4.29	68.82	7.549	100.004	7.32462e-4
4.30	68.84	7.549	100.004	8.69649e-4
4.30	68.85	7.549	100.004	7.78116e-4
4.30	68.87	7.549	100.004	6.40824e-4
4.30	68.89	7.549	100.004	5.94995e-4
4.30	68.90	7.549	100.004	5.94936e-4
4.30	68.92	7.549	100.004	3.66091e-4
4.30	68.94	7.549	100.004	9.15374e-5
4.31	68.95	7.549	100.004	-3.20366e-4
4.31	68.97	7.549	100.004	-5.03332e-4
4.31	68.99	7.549	100.004	-5.94790e-4
4.31	69.00	7.549	100.004	-1.00641e-3
4.31	69.02	7.549	100.004	-1.32660e-3
4.31	69.04	7.549	100.004	-1.69276e-3
4.32	69.05	7.549	100.004	-1.69251e-3
4.32	69.07	7.549	100.004	-1.55513e-3
4.32	69.09	7.549	100.004	-1.50906e-3
4.32	69.10	7.549	100.004	-1.50892e-3
4.32	69.12	7.549	100.004	-1.28029e-3
4.33	69.14	7.549	100.004	-1.00584e-3
4.33	69.15	7.549	100.004	-7.77212e-4
4.33	69.17	7.549	100.004	-5.94288e-4
4.33	69.19	7.549	100.004	-6.40000e-4
4.33	69.20	7.549	100.004	-7.77149e-4
4.33	69.22	7.549	100.004	-1.14276e-3
4.34	69.24	7.549	100.004	-1.41709e-3
4.34	69.25	7.549	100.004	-1.41687e-3
4.34	69.27	7.549	100.004	-1.32540e-3
4.34	69.29	7.549	100.004	-1.05103e-3
4.34	69.30	7.549	100.004	-1.09654e-3
4.34	69.32	7.549	100.004	-1.50769e-3
4.35	69.34	7.549	100.004	-1.82747e-3
4.35	69.35	7.549	100.004	-2.37584e-3
4.35	69.37	7.549	100.004	-2.60430e-3
4.35	69.39	7.549	100.004	-2.69556e-3
4.35	69.40	7.549	100.004	-2.64961e-3
4.35	69.42	7.549	100.004	-2.37529e-3
4.35	69.44	7.549	100.003	-2.23795e-3
4.36	69.45	7.549	100.003	-2.10085e-3
4.36	69.47	7.549	100.003	-2.05508e-3
4.36	69.49	7.549	100.003	-1.91807e-3
4.36	69.50	7.549	100.003	-1.82665e-3
4.36	69.52	7.549	100.003	-1.82648e-3
4.36	69.54	7.549	100.003	-1.82648e-3
4.37	69.55	7.549	100.003	-2.00913e-3
4.37	69.57	7.549	100.003	-2.10065e-3
4.37	69.59	7.549	100.003	-2.10075e-3
4.37	69.60	7.549	100.003	-2.10075e-3
4.37	69.62	7.549	100.003	-1.87214e-3
4.38	69.64	7.549	100.003	-1.64343e-3
4.38	69.65	7.549	100.003	-1.32369e-3
4.38	69.67	7.549	100.003	-9.12921e-4
4.38	69.69	7.549	100.003	-6.84719e-4
4.38	69.70	7.549	100.003	-5.47770e-4
4.38	69.72	7.549	100.003	-4.56496e-4
4.39	69.74	7.549	100.003	-4.56517e-4
4.39	69.75	7.549	100.003	-5.47891e-4
4.39	69.77	7.549	100.003	-6.84877e-4
4.39	69.79	7.549	100.003	-1.00443e-3
4.39	69.80	7.549	100.003	-1.27825e-3
4.39	69.82	7.549	100.003	-1.32390e-3
4.40	69.84	7.549	100.003	-1.41520e-3
4.40	69.85	7.549	100.003	-1.46085e-3
4.40	69.87	7.549	100.003	-1.91739e-3
4.40	69.89	7.549	100.003	-2.32803e-3
4.40	69.90	7.549	100.003	-2.55661e-3
4.40	69.92	7.549	100.003	-2.69407e-3
4.40	69.94	7.549	100.003	-2.55777e-3
4.41	69.95	7.549	100.003	-2.51232e-3
4.41	69.97	7.549	100.003	-2.28361e-3
4.41	69.99	7.549	100.003	-2.14651e-3
4.41	70.00	7.549	100.003	-2.23794e-3
4.41	70.02	7.549	100.002	-2.23825e-3
4.41	70.04	7.549	100.002	-2.37551e-3
4.42	70.05	7.549	100.002	-2.28415e-3
4.42	70.07	7.549	100.002	-2.19298e-3
4.42	70.09	7.549	100.002	-2.23918e-3
4.42	70.10	7.549	100.002	-2.10246e-3
4.42	70.12	7.549	100.002	-2.05695e-3
4.43	70.14	7.549	100.002	-1.91991e-3
4.43	70.15	7.549	100.002	-1.91982e-3
4.43	70.17	7.549	100.002	-1.96572e-3
4.43	70.19	7.549	100.002	-1.96572e-3
4.43	70.20	7.549	100.002	-2.01143e-3
4.43	70.22	7.549	100.002	-2.05732e-3
4.44	70.24	7.549	100.002	-1.92046e-3
4.44	70.25	7.549	100.002	-1.69207e-3
4.44	70.27	7.549	100.002	-1.41767e-3
4.44	70.29	7.549	100.002	-1.37199e-3
4.44	70.30	7.549	100.002	-1.60058e-3
4.44	70.32	7.549	100.002	-1.55500e-3
4.45	70.34	7.549	100.002	-1.28086e-3
4.45	70.35	7.549	100.002	-8.69247e-4
4.45	70.37	7.549	100.002	-5.49023e-4
4.45	70.39	7.549	100.002	-5.48960e-4
4.45	70.40	7.549	100.002	-8.69109e-4
4.45	70.42	7.549	100.002	-1.00648e-3
4.45	70.44	7.549	100.002	-7.77818e-4
4.46	70.45	7.549	100.002	-3.66003e-4
4.46	70.47	7.549	100.002	4.57624e-5
4.46	70.49	7.549	100.002	9.15206e-5
4.46	70.50	7.549	100.002	0.00000
4.46	70.52	7.549	100.002	0.00000
4.46	70.54	7.549	100.002	0.00000
4.47	70.55	7.549	100.002	9.15332e-5
4.47	70.57	7.549	100.002	5.03382e-4
4.47	70.59	7.549	100.002	8.69532e-4
4.47	70.60	7.549	100.002	1.00689e-3
4.47	70.62	7.549	100.002	8.69523e-4
4.48	70.64	7.549	100.002	6.40695e-4
4.48	70.65	7.549	100.002	5.03428e-4
4.48	70.67	7.549	100.002	6.40757e-4
4.48	70.69	7.549	100.002	6.86562e-4
4.48	70.70	7.549	100.002	5.49262e-4
4.48	70.72	7.549	100.002	5.03625e-4
4.49	70.74	7.549	100.002	3.20525e-4
4.49	70.75	7.549	100.002	4.57972e-4
4.49	70.77	7.549	100.002	5.03772e-4
4.49	70.79	7.549	100.002	3.66338e-4
4.49	70.80	7.549	100.002	9.16128e-5
4.49	70.82	7.549	100.002	-1.37400e-4
4.50	70.84	7.549	100.002	-4.57875e-5
4.50	70.85	7.549	100.002	4.58295e-5
4.50	70.87	7.549	100.002	1.37430e-4
4.50	70.89	7.549	100.002	9.16338e-5
4.50	70.90	7.549	100.002	9.16338e-5
4.50	70.92	7.549	100.002	2.29072e-4
4.50	70.94	7.549	100.002	2.74880e-4
4.51	70.95	7.549	100.002	3.20739e-4
4.51	70.97	7.549	100.002	2.29106e-4
4.51	70.99	7.549	100.002	3.20760e-4
4.51	71.00	7.549	100.002	4.58224e-4
4.51	71.02	7.549	100.002	4.12424e-4
4.51	71.04	7.549	100.002	4.12466e-4
4.52	71.05	7.549	100.002	2.29173e-4
4.52	71.07	7.549	100.002	3.20853e-4
4.52	71.09	7.549	100.002	4.58329e-4
4.52	71.10	7.549	100.002	5.04112e-4
4.52	71.12	7.549	100.002	6.41466e-4
4.53	71.14	7.549	100.002	6.87338e-4
4.53	71.15	7.549	100.002	7.33201e-4
4.53	71.17	7.549	100.002	6.87375e-4
4.53	71.19	7.549	100.002	4.58266e-4
4.53	71.20	7.549	100.002	2.29135e-4
4.53	71.22	7.549	100.002	0.00000
4.54	71.24	7.549	100.002	-1.37476e-4
4.54	71.25	7.549	100.002	-2.29097e-4
4.54	71.27	7.549	100.002	-5.95628e-4
4.54	71.29	7.549	100.002	-1.05384e-3
4.54	71.30	7.549	100.002	-1.46640e-3
4.54	71.32	7.549	100.002	-1.60396e-3
4.55	71.34	7.549	100.002	-1.64971e-3
4.55	71.35	7.549	100.002	-1.92469e-3
4.55	71.37	7.549	100.002	-2.24515e-3
4.55	71.39	7.549	100.002	-2.61133e-3
4.55	71.40	7.549	100.002	-2.74851e-3
4.55	71.42	7.549	100.002	-2.88594e-3
4.55	71.44	7.549	100.002	-3.06917e-3
4.56	71.45	7.549	100.002	-3.02336e-3
4.56	71.47	7.549	100.002	-2.97727e-3
4.56	71.49	7.548	100.002	-3.02294e-3
4.56	71.50	7.548	100.002	-3.02267e-3
4.56	71.52	7.548	100.001	-3.02267e-3
4.56	71.54	7.548	100.001	-2.93134e-3
4.57	71.55	7.548	100.001	-2.74801e-3
4.57	71.57	7.548	100.001	-2.83974e-3
4.57	71.59	7.548	100.001	-2.97687e-3
4.57	71.60	7.548	100.001	-2.93080e-3
4.57	71.62	7.548	100.001	-2.83908e-3
4.58	71.64	7.548	100.001	-2.60989e-3
4.58	71.65	7.548	100.001	-2.42651e-3
4.58	71.67	7.548	100.001	-2.28906e-3
4.58	71.69	7.548	100.001	-2.15172e-3
4.58	71.70	7.548	100.001	-1.96850e-3
4.58	71.72	7.548	100.001	-1.64795e-3
4.59	71.74	7.548	100.001	-1.41887e-3
4.59	71.75	7.548	100.001	-1.14406e-3
4.59	71.77	7.548	100.001	-1.14401e-3
4.59	71.79	7.548	100.001	-1.23552e-3
4.59	71.80	7.548	100.001	-1.09818e-3
4.59	71.82	7.548	100.001	-1.09813e-3
4.60	71.84	7.548	100.001	-1.00649e-3
4.60	71.85	7.548	100.001	-9.60659e-4
4.60	71.87	7.548	100.001	-1.09790e-3
4.60	71.89	7.548	100.001	-1.23504e-3
4.60	71.90	7.548	100.001	-1.32645e-3
4.60	71.92	7.548	100.001	-1.28059e-3
4.60	71.94	7.548	100.001	-1.09754e-3
4.61	71.95	7.548	100.001	-9.14578e-4
4.61	71.97	7.548	100.001	-8.22962e-4
4.61	71.99	7.548	100.001	-6.85700e-4
4.61	72.00	7.548	100.001	-6.39908e-4
4.61	72.02	7.548	100.001	-5.02742e-4
4.61	72.04	7.548	100.001	-3.65631e-4
4.62	72.05	7.548	100.001	-2.74198e-4
4.62	72.07	7.548	100.001	-2.28482e-4
4.62	72.09	7.548	100.001	-1.82749e-4
4.62	72.10	7.548	100.001	-1.82715e-4
4.62	72.12	7.548	100.001	-9.13576e-5
4.63	72.14	7.548	100.001	4.56704e-5
4.63	72.15	7.548	100.001	1.37011e-4
4.63	72.17	7.548	100.001	3.65293e-4
4.63	72.19	7.548	100.001	4.56558e-4
4.63	72.20	7.548	100.001	2.73956e-4
4.63	72.22	7.548	100.001	0.00000
4.64	72.24	7.548	100.001	-1.82632e-4
4.64	72.25	7.548	100.001	-2.28244e-4
4.64	72.27	7.548	100.001	-9.12825e-5
4.64	72.29	7.548	100.001	-2.73848e-4
4.64	72.31	7.548	100.001	-5.93274e-4
4.64	72.32	7.548	100.001	-8.67071e-4
4.65	72.34	7.548	100.001	-1.09520e-3
4.65	72.36	7.548	100.001	-1.04952e-3
4.65	72.37	7.548	100.001	-1.14062e-3
4.65	72.39	7.548	100.001	-1.23175e-3
4.65	72.41	7.548	100.000	-1.36861e-3
4.65	72.42	7.548	100.000	-1.50547e-3
4.65	72.44	7.548	100.000	-1.68767e-3
4.66	72.46	7.548	100.000	-1.91539e-3
4.66	72.47	7.548	100.000	-2.18870e-3
4.66	72.49	7.548	100.000	-2.59893e-3
4.66	72.51	7.548	100.000	-2.69038e-3
4.66	72.52	7.548	100.000	-2.82718e-3
4.66	72.54	7.548	100.000	-2.73572e-3
4.67	72.56	7.548	100.000	-2.64441e-3
4.67	72.57	7.548	100.000	-2.78119e-3
4.67	72.59	7.548	100.000	-2.68988e-3
4.67	72.61	7.548	100.000	-2.55271e-3
4.67	72.62	7.548	100.000	-2.23322e-3
4.68	72.64	7.548	100.000	-1.82291e-3
4.68	72.66	7.548	100.000	-1.59512e-3
4.68	72.67	7.548	100.000	-1.36723e-3
4.68	72.69	7.548	100.000	-1.23045e-3
4.68	72.71	7.548	100.000	-1.23035e-3
4.68	72.72	7.548	100.000	-1.27591e-3
4.69	72.74	7.548	100.000	-1.18490e-3
4.69	72.76	7.548	100.000	-8.20266e-4
4.69	72.77	7.548	100.000	-5.01284e-4
4.69	72.79	7.548	100.000	-3.18977e-4
4.69	72.81	7.548	100.000	-3.64515e-4
4.69	72.82	7.548	100.000	-4.55664e-4
4.70	72.84	7.548	100.000	-3.64556e-4
4.70	72.86	7.548	100.000	-2.27853e-4
4.70	72.87	7.548	100.000	4.15373e-9
4.70	72.89	7.548	100.000	4.55622e-5
4.70	72.91	7.548	100.000	-8.30443e-9
4.70	72.92	7.548	100.000	-2.27832e-4
4.70	72.94	7.548	100.000	-4.55672e-4
4.71	72.96	7.548	100.000	-5.92413e-4
4.71	72.97	7.548	100.000	-7.74670e-4
4.71	72.99	7.548	100.000	-8.20199e-4
4.71	73.01	7.548	100.000	-1.00233e-3
4.71	73.02	7.548	100.000	-1.13896e-3
4.71	73.04	7.548	100.000	-1.36669e-3
4.72	73.06	7.548	100.000	-1.59452e-3
4.72	73.07	7.548	100.000	-1.64016e-3
4.72	73.09	7.548	100.000	-1.68564e-3
4.72	73.11	7.548	100.000	-1.50334e-3
4.72	73.13	7.548	100.000	-1.36675e-3
4.73	73.14	7.548	100.000	-1.32149e-3
4.73	73.16	7.548	99.999	-1.27608e-3
4.73	73.18	7.548	99.999	-1.45840e-3
4.73	73.19	7.548	99.999	-1.50377e-3
4.73	73.21	7.548	99.999	-1.59482e-3
4.73	73.23	7.548	99.999	-1.68603e-3
4.74	73.24	7.548	99.999	-1.73183e-3
4.74	73.26	7.548	99.999	-2.00530e-3
4.74	73.28	7.548	99.999	-2.18750e-3
4.74	73.29	7.548	99.999	-2.41535e-3
4.74	73.31	7.548	99.999	-2.59776e-3
4.74	73.33	7.548	99.999	-2.64381e-3
4.75	73.34	7.548	99.999	-2.64393e-3
4.75	73.36	7.548	99.999	-2.68976e-3
4.75	73.38	7.548	99.999	-2.73560e-3
4.75	73.39	7.548	99.999	-2.78157e-3
4.75	73.41	7.548	99.999	-2.64514e-3
4.75	73.43	7.548	99.999	-2.37172e-3
4.75	73.44	7.548	99.999	-2.23509e-3
4.76	73.46	7.548	99.999	-2.37203e-3
4.76	73.48	7.548	99.999	-2.55498e-3
4.76	73.49	7.548	99.999	-2.55510e-3
4.76	73.51	7.548	99.999	-2.55510e-3
4.76	73.53	7.548	99.999	-2.32708e-3
4.76	73.54	7.548	99.999	-2.28177e-3
4.77	73.56	7.548	99.999	-2.14525e-3
4.77	73.58	7.548	99.999	-2.14580e-3
4.77	73.59	7.548	99.999	-2.19177e-3
4.77	73.61	7.548	99.998	-2.19207e-3
4.77	73.63	7.548	99.998	-2.32909e-3
4.78	73.64	7.548	99.998	-2.42032e-3
4.78	73.66	7.548	99.998	-2.64889e-3
4.78	73.68	7.548	99.998	-2.74073e-3
4.78	73.69	7.548	99.998	-2.55885e-3
4.78	73.71	7.548	99.998	-2.28500e-3
4.78	73.73	7.548	99.998	-2.19398e-3
4.79	73.74	7.548	99.998	-2.19407e-3
4.79	73.76	7.548	99.998	-2.51427e-3
4.79	73.78	7.548	99.998	-2.83429e-3
4.79	73.79	7.548	99.998	-2.83482e-3
4.79	73.81	7.548	99.998	-2.74390e-3
4.79	73.83	7.548	99.998	-2.46984e-3
4.80	73.84	7.548	99.998	-2.28739e-3
4.80	73.86	7.548	99.998	-2.37909e-3
4.80	73.88	7.548	99.998	-2.51670e-3
4.80	73.89	7.548	99.998	-2.56258e-3
4.80	73.91	7.548	99.998	-2.33403e-3
4.80	73.93	7.548	99.998	-1.83099e-3
4.80	73.94	7.548	99.998	-1.41930e-3
4.81	73.96	7.548	99.998	-1.14469e-3
4.81	73.98	7.548	99.998	-1.14469e-3
4.81	73.99	7.548	99.998	-1.05322e-3
4.81	74.01	7.548	99.998	-9.15973e-4
4.81	74.03	7.548	99.998	-6.87161e-4
4.81	74.04	7.548	99.998	-3.66527e-4
4.82	74.06	7.548	99.998	-1.83284e-4
4.82	74.08	7.548	99.998	9.16422e-5
4.82	74.09	7.548	99.998	1.37472e-4
4.82	74.11	7.548	99.998	2.29164e-4
4.82	74.13	7.548	99.998	3.20849e-4
4.83	74.14	7.548	99.998	2.75011e-4
4.83	74.16	7.548	99.998	3.20891e-4
4.83	74.18	7.548	99.998	5.04284e-4
4.83	74.19	7.548	99.998	6.42034e-4
4.83	74.21	7.548	99.998	8.25701e-4
4.83	74.23	7.548	99.998	7.79947e-4
4.84	74.24	7.548	99.998	5.96528e-4
4.84	74.26	7.548	99.998	4.58842e-4
4.84	74.28	7.548	99.998	1.37653e-4
4.84	74.29	7.548	99.998	-4.58842e-5
4.84	74.31	7.548	99.998	-1.37665e-4
4.84	74.33	7.548	99.998	-9.17852e-5
4.85	74.34	7.548	99.998	-1.83570e-4
4.85	74.36	7.548	99.998	-3.67141e-4
4.85	74.38	7.548	99.998	-5.04865e-4
4.85	74.39	7.548	99.998	-5.50791e-4
4.85	74.41	7.548	99.998	-5.50834e-4
4.85	74.43	7.548	99.998	-5.96739e-4
4.85	74.44	7.548	99.998	-5.04996e-4
4.86	74.46	7.548	99.998	-3.21413e-4
4.86	74.48	7.548	99.998	-9.18400e-5
4.86	74.49	7.548	99.998	-9.18400e-5
4.86	74.51	7.548	99.998	-3.21408e-4
4.86	74.53	7.548	99.998	-5.05110e-4
4.86	74.54	7.548	99.998	-5.97013e-4
4.87	74.56	7.548	99.998	-4.59234e-4
4.87	74.58	7.548	99.998	-4.13341e-4
4.87	74.59	7.548	99.998	-4.59331e-4
4.87	74.61	7.548	99.998	-5.97165e-4
4.87	74.63	7.548	99.998	-6.89081e-4
4.88	74.64	7.548	99.997	-5.05223e-4
4.88	74.66	7.548	99.997	-5.97059e-4
4.88	74.68	7.548	99.997	-6.88912e-4
4.88	74.69	7.548	99.997	-9.64445e-4
4.88	74.71	7.548	99.997	-1.14821e-3
4.88	74.73	7.548	99.997	-1.05626e-3
4.89	74.74	7.548	99.997	-9.18396e-4
4.89	74.76	7.548	99.997	-7.80672e-4
4.89	74.78	7.548	99.997	-6.88798e-4
4.89	74.79	7.548	99.997	-5.05169e-4
4.89	74.81	7.548	99.997	-4.13358e-4
4.89	74.83	7.548	99.997	-3.21489e-4
4.90	74.84	7.548	99.997	-2.75545e-4
4.90	74.86	7.548	99.997	-1.37741e-4
4.90	74.88	7.548	99.997	2.29568e-4
4.90	74.89	7.548	99.997	5.04949e-4
4.90	74.91	7.548	99.997	5.96718e-4
4.90	74.93	7.548	99.997	4.59048e-4
4.90	74.94	7.548	99.997	4.13185e-4
4.91	74.96	7.548	99.997	3.67272e-4
4.91	74.97	7.548	99.997	3.67221e-4
4.91	74.99	7.548	99.997	4.13101e-4
4.91	75.01	7.548	99.997	3.67158e-4
4.91	75.02	7.548	99.997	3.67137e-4
4.91	75.04	7.548	99.997	1.37669e-4
4.92	75.06	7.548	99.997	-2.29421e-4
4.92	75.07	7.548	99.997	-5.96604e-4
4.92	75.09	7.548	99.997	-7.34210e-4
4.92	75.11	7.548	99.997	-7.79989e-4
4.92	75.12	7.548	99.997	-8.71711e-4
4.93	75.14	7.548	99.997	-1.14694e-3
4.93	75.16	7.548	99.997	-1.33046e-3
4.93	75.17	7.548	99.997	-1.28451e-3
4.93	75.19	7.548	99.997	-1.28429e-3
4.93	75.21	7.548	99.997	-1.28413e-3
4.93	75.22	7.548	99.997	-1.69665e-3
4.94	75.24	7.548	99.997	-1.87969e-3
4.94	75.26	7.548	99.997	-1.78757e-3
4.94	75.27	7.548	99.997	-1.74141e-3
4.94	75.29	7.548	99.997	-1.78695e-3
4.94	75.31	7.548	99.997	-2.01586e-3
4.94	75.32	7.548	99.997	-2.10759e-3
4.95	75.34	7.548	99.997	-2.01605e-3
4.95	75.36	7.548	99.997	-1.74120e-3
4.95	75.37	7.548	99.997	-1.60365e-3
4.95	75.39	7.548	99.997	-1.46586e-3
4.95	75.41	7.548	99.997	-1.37394e-3
4.95	75.42	7.548	99.997	-1.37375e-3
4.95	75.44	7.548	99.997	-1.37363e-3
4.96	75.46	7.548	99.997	-1.28193e-3
4.96	75.47	7.548	99.997	-1.23597e-3
4.96	75.49	7.548	99.997	-1.23570e-3
4.96	75.51	7.548	99.997	-1.18966e-3
4.96	75.52	7.548	99.997	-1.23535e-3
4.96	75.54	7.548	99.997	-1.23530e-3
4.97	75.56	7.548	99.997	-1.28105e-3
4.97	75.57	7.548	99.997	-1.46400e-3
4.97	75.59	7.548	99.997	-1.50961e-3
4.97	75.61	7.548	99.997	-1.41783e-3
4.97	75.62	7.548	99.997	-1.32611e-3
4.98	75.64	7.548	99.997	-1.23451e-3
4.98	75.66	7.548	99.997	-1.28017e-3
4.98	75.67	7.548	99.997	-1.37162e-3
4.98	75.69	7.548	99.997	-1.27987e-3
4.98	75.71	7.548	99.997	-9.59601e-4
4.98	75.72	7.548	99.997	-5.48221e-4
4.99	75.74	7.548	99.997	-1.82732e-4
4.99	75.76	7.548	99.997	-9.13659e-5
4.99	75.77	7.548	99.997	-1.37024e-4
4.99	75.79	7.548	99.997	-4.56621e-5
4.99	75.81	7.548	99.997	5.02283e-4
4.99	75.82	7.548	99.997	1.09569e-3
5.00	75.84	7.548	99.997	1.36951e-3
5.00	75.86	7.548	99.997	1.32379e-3
5.00	75.87	7.548	99.997	1.09554e-3
5.00	75.89	7.548	99.997	1.14114e-3
5.00	75.91	7.548	99.997	1.46052e-3
5.00	75.92	7.548	99.997	1.73422e-3
5.00	75.94	7.548	99.997	1.77960e-3
5.01	75.96	7.548	99.997	1.41417e-3
5.01	75.98	7.548	99.997	7.75418e-4
5.01	75.99	7.548	99.997	3.64909e-4
5.01	76.01	7.548	99.997	3.19289e-4
5.01	76.03	7.548	99.997	5.01767e-4
5.01	76.04	7.548	99.997	5.01708e-4
5.02	76.06	7.548	99.997	4.56288e-5
5.02	76.08	7.548	99.997	-5.92941e-4
5.02	76.09	7.548	99.997	-1.09454e-3
5.02	76.11	7.548	99.997	-1.27703e-3
5.02	76.13	7.548	99.997	-1.32246e-3
5.03	76.14	7.548	99.997	-1.27680e-3
5.03	76.16	7.548	99.997	-1.27663e-3
5.03	76.18	7.548	99.997	-1.32197e-3
5.03	76.19	7.548	99.997	-1.18527e-3
5.03	76.21	7.548	99.997	-1.13963e-3
5.03	76.23	7.548	99.997	-1.00278e-3
5.04	76.24	7.548	99.997	-6.38062e-4
5.04	76.26	7.548	99.997	-1.36695e-4
5.04	76.28	7.548	99.997	3.18969e-4
5.04	76.29	7.548	99.997	7.74674e-4
5.04	76.31	7.548	99.997	1.00251e-3
5.04	76.33	7.548	99.997	1.27593e-3
5.05	76.34	7.548	99.997	1.59489e-3
5.05	76.36	7.548	99.997	1.54948e-3
5.05	76.38	7.548	99.997	1.45826e-3
5.05	76.39	7.548	99.997	1.41275e-3
5.05	76.41	7.548	99.997	1.50389e-3
5.05	76.43	7.548	99.997	1.64068e-3
5.05	76.44	7.548	99.997	1.50410e-3
5.06	76.46	7.548	99.997	1.04819e-3
5.06	76.48	7.548	99.997	6.37929e-4
5.06	76.49	7.548	99.997	3.18998e-4
5.06	76.51	7.548	99.997	1.36716e-4
5.06	76.53	7.548	99.997	2.73465e-4
5.06	76.54	7.548	99.997	2.73515e-4
5.07	76.56	7.548	99.997	3.64689e-4
5.07	76.58	7.548	99.997	3.19114e-4
5.07	76.59	7.548	99.997	2.27919e-4
5.07	76.61	7.548	99.997	4.10210e-4
5.07	76.63	7.548	99.997	6.83683e-4
5.08	76.64	7.548	99.997	1.04823e-3
5.08	76.66	7.548	99.997	1.45833e-3
5.08	76.68	7.548	99.997	1.54947e-3
5.08	76.69	7.548	99.997	1.50397e-3
5.08	76.71	7.548	99.997	1.23076e-3
5.08	76.73	7.548	99.997	1.00297e-3
5.09	76.75	7.548	99.997	1.00310e-3
5.09	76.76	7.548	99.997	1.13999e-3
5.09	76.78	7.548	99.997	1.18571e-3
5.09	76.80	7.548	99.997	9.57838e-4
5.09	76.81	7.548	99.997	7.29885e-4
5.09	76.83	7.548	99.997	3.64922e-4
5.10	76.85	7.548	99.997	2.28094e-4
5.10	76.86	7.548	99.997	1.82482e-4
5.10	76.88	7.548	99.997	4.56204e-5
5.10	76.90	7.548	99.997	0.00000
5.10	76.91	7.548	99.997	4.56288e-5
5.10	76.93	7.548	99.997	4.56288e-5
5.10	76.95	7.548	99.997	2.28177e-4
5.11	76.96	7.548	99.997	1.36895e-4
5.11	76.98	7.548	99.997	-1.82548e-4
5.11	77.00	7.548	99.997	-5.01979e-4
5.11	77.01	7.548	99.997	-8.21459e-4
5.11	77.03	7.548	99.997	-1.09539e-3
5.11	77.05	7.548	99.997	-1.18667e-3
5.12	77.06	7.548	99.997	-1.36924e-3
5.12	77.08	7.548	99.997	-1.64309e-3
5.12	77.10	7.548	99.997	-1.87145e-3
5.12	77.11	7.548	99.997	-2.28237e-3
5.12	77.13	7.548	99.997	-2.41910e-3
5.13	77.15	7.548	99.997	-2.60166e-3
5.13	77.16	7.548	99.997	-2.92102e-3
5.13	77.18	7.548	99.997	-3.24094e-3
5.13	77.20	7.548	99.997	-3.56148e-3
5.13	77.21	7.548	99.997	-3.74446e-3
5.13	77.23	7.548	99.997	-3.79048e-3
5.14	77.25	7.548	99.997	-3.88234e-3
5.14	77.26	7.548	99.996	-4.06504e-3
5.14	77.28	7.548	99.996	-4.06541e-3
5.14	77.30	7.548	99.996	-4.11166e-3
5.14	77.31	7.548	99.996	-4.06598e-3
5.14	77.33	7.548	99.996	-3.92927e-3
5.15	77.35	7.548	99.996	-3.88376e-3
5.15	77.36	7.548	99.996	-3.83825e-3
5.15	77.38	7.548	99.996	-3.88446e-3
5.15	77.40	7.548	99.996	-3.93017e-3
5.15	77.41	7.548	99.996	-3.88429e-3
5.15	77.43	7.548	99.996	-3.93068e-3
5.15	77.45	7.548	99.996	-4.11442e-3
5.16	77.46	7.548	99.996	-4.29831e-3
5.16	77.48	7.548	99.996	-4.34464e-3
5.16	77.50	7.548	99.996	-4.29872e-3
5.16	77.51	7.548	99.995	-4.25299e-3
5.16	77.53	7.548	99.995	-4.34464e-3
5.16	77.55	7.548	99.995	-4.34525e-3
5.17	77.56	7.548	99.995	-4.25454e-3
5.17	77.58	7.548	99.995	-4.11728e-3
5.17	77.60	7.548	99.995	-3.88855e-3
5.17	77.61	7.548	99.995	-3.47703e-3
5.17	77.63	7.548	99.995	-3.06614e-3
5.18	77.65	7.548	99.995	-2.60906e-3
5.18	77.66	7.548	99.995	-2.28885e-3
5.18	77.68	7.548	99.995	-2.24328e-3
5.18	77.70	7.548	99.995	-2.19759e-3
5.18	77.71	7.548	99.995	-2.19780e-3
5.18	77.73	7.548	99.995	-1.96906e-3
5.19	77.75	7.548	99.995	-1.87756e-3
5.19	77.76	7.548	99.995	-1.92352e-3
5.19	77.78	7.548	99.995	-2.10690e-3
5.19	77.80	7.548	99.995	-2.10701e-3
5.19	77.81	7.548	99.995	-1.74072e-3
5.19	77.83	7.548	99.995	-1.42006e-3
5.20	77.85	7.548	99.995	-1.23694e-3
5.20	77.86	7.548	99.995	-1.46618e-3
5.20	77.88	7.548	99.994	-1.64970e-3
5.20	77.90	7.548	99.994	-1.55820e-3
5.20	77.91	7.548	99.994	-1.23726e-3
5.20	77.93	7.548	99.994	-7.79068e-4
5.20	77.95	7.548	99.994	-5.49958e-4
5.21	77.96	7.548	99.994	-4.58316e-4
5.21	77.98	7.548	99.994	-4.58379e-4
5.21	78.00	7.548	99.994	-3.66687e-4
5.21	78.01	7.548	99.994	-2.29232e-4
5.21	78.03	7.548	99.994	4.20377e-9
5.21	78.05	7.548	99.994	2.29236e-4
5.22	78.06	7.548	99.994	1.83373e-4
5.22	78.08	7.548	99.994	4.20261e-9
5.22	78.10	7.548	99.994	-1.83381e-4
5.22	78.11	7.548	99.994	-2.29240e-4
5.22	78.13	7.548	99.994	1.83389e-4
5.23	78.15	7.548	99.994	5.04406e-4
5.23	78.16	7.548	99.994	6.42046e-4
5.23	78.18	7.548	99.994	5.50253e-4
5.23	78.20	7.548	99.994	2.29240e-4
5.23	78.21	7.548	99.994	1.83398e-4
5.23	78.23	7.548	99.994	4.12651e-4
5.24	78.25	7.548	99.994	7.33718e-4
5.24	78.26	7.548	99.994	1.14639e-3
5.24	78.28	7.548	99.994	1.37539e-3
5.24	78.30	7.548	99.994	1.23780e-3
5.24	78.31	7.548	99.995	1.19195e-3
5.24	78.33	7.548	99.995	1.00853e-3
5.25	78.35	7.548	99.995	1.14602e-3
5.25	78.36	7.548	99.995	1.46681e-3
5.25	78.38	7.548	99.995	1.65022e-3
5.25	78.40	7.548	99.995	1.65031e-3
5.25	78.41	7.548	99.995	1.37517e-3
5.25	78.43	7.548	99.995	1.10010e-3
5.25	78.45	7.548	99.995	9.16716e-4
5.26	78.46	7.548	99.995	8.25041e-4
5.26	78.48	7.548	99.995	5.95969e-4
5.26	78.50	7.548	99.995	3.20874e-4
5.26	78.51	7.548	99.995	-1.26055e-8
5.26	78.53	7.548	99.995	-4.12503e-4
5.26	78.55	7.548	99.995	-8.24830e-4
5.27	78.56	7.548	99.995	-1.37489e-3
5.27	78.58	7.548	99.995	-1.83333e-3
5.27	78.60	7.548	99.995	-2.01677e-3
5.27	78.61	7.548	99.995	-2.15448e-3
5.27	78.63	7.548	99.995	-2.06299e-3
5.28	78.65	7.548	99.995	-2.15458e-3
5.28	78.66	7.548	99.994	-2.38350e-3
5.28	78.68	7.548	99.994	-2.47470e-3
5.28	78.70	7.548	99.994	-2.70357e-3
5.28	78.71	7.548	99.994	-2.84116e-3
5.28	78.73	7.548	99.994	-3.02448e-3
5.29	78.75	7.548	99.994	-3.20733e-3
5.29	78.76	7.548	99.994	-3.11555e-3
5.29	78.78	7.548	99.994	-3.25286e-3
5.29	78.80	7.548	99.994	-3.52776e-3
5.29	78.81	7.548	99.994	-3.93992e-3
5.29	78.83	7.548	99.994	-4.35142e-3
5.30	78.85	7.548	99.994	-4.39661e-3
5.30	78.86	7.548	99.994	-4.35021e-3
5.30	78.88	7.548	99.994	-4.12049e-3
5.30	78.90	7.548	99.994	-3.98296e-3
5.30	78.91	7.548	99.994	-3.98332e-3
5.30	78.93	7.548	99.994	-4.30384e-3
5.30	78.95	7.548	99.993	-4.71615e-3
5.31	78.96	7.548	99.993	-4.80704e-3
5.31	78.98	7.548	99.993	-4.66882e-3
5.31	79.00	7.548	99.993	-4.30244e-3
5.31	79.01	7.548	99.993	-4.21053e-3
5.31	79.03	7.548	99.993	-4.25590e-3
5.31	79.05	7.548	99.993	-4.34683e-3
5.32	79.06	7.548	99.993	-4.34623e-3
5.32	79.08	7.548	99.993	-4.25395e-3
5.32	79.10	7.548	99.993	-4.20802e-3
5.32	79.11	7.548	99.993	-4.02507e-3
5.32	79.13	7.548	99.993	-3.70471e-3
5.33	79.15	7.548	99.993	-3.29322e-3
5.33	79.16	7.548	99.993	-2.92732e-3
5.33	79.18	7.548	99.993	-2.65276e-3
5.33	79.20	7.548	99.992	-2.14974e-3
5.33	79.21	7.548	99.992	-1.28056e-3
5.33	79.23	7.548	99.992	-1.82970e-4
5.34	79.25	7.548	99.992	8.23250e-4
5.34	79.26	7.548	99.992	1.41755e-3
5.34	79.28	7.548	99.992	2.01198e-3
5.34	79.30	7.548	99.993	2.51482e-3
5.34	79.31	7.548	99.993	2.92675e-3
5.34	79.33	7.548	99.993	3.20146e-3
5.35	79.35	7.548	99.993	3.29264e-3
5.35	79.36	7.548	99.993	3.52114e-3
5.35	79.38	7.548	99.993	3.61225e-3
5.35	79.40	7.548	99.993	3.65798e-3
5.35	79.41	7.548	99.993	3.24679e-3
5.35	79.43	7.548	99.993	2.92708e-3
5.35	79.45	7.548	99.993	2.88172e-3
5.36	79.46	7.548	99.993	2.65299e-3
5.36	79.48	7.548	99.993	2.79008e-3
5.36	79.50	7.548	99.993	2.42418e-3
5.36	79.51	7.548	99.993	1.92115e-3
5.36	79.53	7.548	99.993	1.41812e-3
5.36	79.55	7.548	99.993	7.77676e-4
5.37	79.56	7.548	99.993	5.49002e-4
5.37	79.58	7.548	99.993	3.66015e-4
5.37	79.60	7.548	99.993	2.28724e-4
5.37	79.61	7.548	99.993	-1.67398e-8
5.37	79.63	7.548	99.993	-5.03114e-4
5.38	79.65	7.548	99.993	-9.60608e-4
5.38	79.66	7.548	99.993	-1.32680e-3
5.38	79.68	7.548	99.993	-1.46392e-3
5.38	79.70	7.548	99.993	-1.28082e-3
5.38	79.71	7.548	99.993	-1.14349e-3
5.38	79.73	7.548	99.993	-1.18937e-3
5.39	79.75	7.548	99.993	-1.37265e-3
5.39	79.76	7.548	99.993	-1.55577e-3
5.39	79.78	7.548	99.993	-1.60145e-3
5.39	79.80	7.548	99.993	-1.55563e-3
5.39	79.81	7.548	99.993	-1.60131e-3
5.39	79.83	7.548	99.993	-1.64707e-3
5.40	79.85	7.548	99.993	-1.78440e-3
5.40	79.86	7.548	99.993	-1.83007e-3
5.40	79.88	7.548	99.993	-1.96750e-3
5.40	79.90	7.548	99.993	-2.33376e-3
5.40	79.91	7.548	99.993	-2.56223e-3
5.40	79.93	7.548	99.993	-2.79100e-3
5.40	79.95	7.548	99.993	-2.83649e-3
5.41	79.96	7.548	99.993	-2.65362e-3
5.41	79.98	7.548	99.993	-2.51682e-3
5.41	80.00	7.548	99.993	-2.47095e-3
5.41	80.01	7.548	99.993	-2.69986e-3
5.41	80.03	7.548	99.993	-3.20320e-3
5.41	80.05	7.548	99.992	-3.52369e-3
5.42	80.06	7.548	99.992	-3.38707e-3
5.42	80.08	7.548	99.992	-3.11258e-3
5.42	80.10	7.548	99.992	-2.74638e-3
5.42	80.11	7.548	99.992	-2.74650e-3
5.42	80.13	7.548	99.992	-2.92972e-3
5.43	80.15	7.548	99.992	-2.93012e-3
5.43	80.16	7.548	99.992	-3.06777e-3
5.43	80.18	7.548	99.992	-2.97647e-3
5.43	80.20	7.548	99.992	-2.88501e-3
5.43	80.21	7.548	99.992	-2.83948e-3
5.43	80.23	7.548	99.992	-2.74813e-3
5.44	80.25	7.548	99.992	-3.02332e-3
5.44	80.26	7.548	99.992	-3.25283e-3
5.44	80.28	7.548	99.992	-3.38997e-3
5.44	80.30	7.548	99.992	-3.48159e-3
5.44	80.31	7.548	99.992	-3.25240e-3
5.44	80.33	7.548	99.992	-3.29836e-3
5.45	80.35	7.548	99.992	-3.29851e-3
5.45	80.36	7.548	99.991	-3.34432e-3
5.45	80.38	7.548	99.991	-3.43643e-3
5.45	80.40	7.548	99.991	-3.34494e-3
5.45	80.41	7.548	99.991	-3.48256e-3
5.45	80.43	7.548	99.991	-3.48224e-3
5.45	80.45	7.548	99.991	-3.48224e-3
5.46	80.46	7.548	99.991	-3.20795e-3
5.46	80.48	7.548	99.991	-2.74993e-3
5.46	80.50	7.548	99.991	-2.75040e-3
5.46	80.51	7.548	99.991	-2.61312e-3
5.46	80.53	7.548	99.991	-2.56740e-3
5.46	80.55	7.548	99.991	-2.43008e-3
5.47	80.56	7.548	99.991	-2.20083e-3
5.47	80.58	7.548	99.991	-2.20083e-3
5.47	80.60	7.548	99.991	-2.06327e-3
5.47	80.61	7.548	99.991	-2.10894e-3
5.47	80.63	7.548	99.991	-2.01735e-3
5.48	80.65	7.548	99.991	-2.06329e-3
5.48	80.66	7.548	99.991	-2.10905e-3
5.48	80.68	7.548	99.991	-2.01754e-3
5.48	80.70	7.548	99.991	-1.97159e-3
5.48	80.71	7.548	99.991	-1.78843e-3
5.48	80.73	7.548	99.991	-1.69701e-3
5.49	80.75	7.548	99.990	-1.83468e-3
5.49	80.76	7.548	99.990	-1.88055e-3
5.49	80.78	7.548	99.990	-1.65097e-3
5.49	80.80	7.548	99.990	-1.42134e-3
5.49	80.81	7.548	99.990	-1.23780e-3
5.49	80.83	7.548	99.990	-1.28364e-3
5.50	80.85	7.548	99.990	-1.37552e-3
5.50	80.86	7.548	99.990	-1.37571e-3
5.50	80.88	7.548	99.990	-1.37583e-3
5.50	80.90	7.548	99.990	-1.37596e-3
5.50	80.91	7.548	99.990	-1.37602e-3
5.50	80.93	7.548	99.990	-1.46776e-3
5.50	80.95	7.548	99.990	-1.60529e-3
5.51	80.96	7.548	99.990	-1.74288e-3
5.51	80.98	7.548	99.990	-1.83469e-3
5.51	81.00	7.548	99.990	-1.83486e-3
5.51	81.01	7.548	99.990	-1.83486e-3
5.51	81.03	7.548	99.990	-1.92661e-3
5.51	81.05	7.548	99.990	-2.06422e-3
5.52	81.06	7.548	99.990	-2.20183e-3
5.52	81.08	7.548	99.990	-2.29337e-3
5.52	81.10	7.548	99.990	-2.20153e-3
5.52	81.11	7.548	99.990	-2.06374e-3
5.52	81.13	7.548	99.990	-2.10942e-3
5.53	81.14	7.548	99.990	-2.01742e-3
5.53	81.16	7.548	99.990	-1.97129e-3
5.53	81.18	7.548	99.990	-1.78810e-3
5.53	81.19	7.548	99.990	-1.60484e-3
5.53	81.21	7.548	99.990	-1.60529e-3
5.53	81.23	7.548	99.990	-1.42203e-3
5.54	81.24	7.548	99.990	-1.33047e-3
5.54	81.26	7.548	99.990	-1.23881e-3
5.54	81.28	7.548	99.990	-1.37634e-3
5.54	81.29	7.548	99.990	-1.51390e-3
5.54	81.31	7.548	99.990	-1.51376e-3
5.54	81.33	7.548	99.990	-1.46789e-3
5.55	81.34	7.548	99.989	-1.37602e-3
5.55	81.36	7.548	99.989	-1.37596e-3
5.55	81.38	7.548	99.989	-1.46768e-3
5.55	81.39	7.548	99.989	-1.60535e-3
5.55	81.41	7.548	99.989	-1.74312e-3
5.55	81.43	7.548	99.989	-1.83486e-3
5.55	81.44	7.548	99.989	-1.92677e-3
5.56	81.46	7.548	99.989	-1.97274e-3
5.56	81.48	7.548	99.989	-1.97274e-3
5.56	81.49	7.548	99.989	-2.01835e-3
5.56	81.51	7.548	99.989	-2.15567e-3
5.56	81.53	7.548	99.989	-2.24761e-3
5.56	81.54	7.548	99.989	-2.01847e-3
5.57	81.56	7.548	99.989	-1.55984e-3
5.57	81.58	7.548	99.989	-1.19287e-3
5.57	81.59	7.548	99.989	-1.23870e-3
5.57	81.61	7.548	99.989	-1.42222e-3
5.57	81.63	7.548	99.989	-1.51404e-3
5.58	81.64	7.548	99.989	-1.46810e-3
5.58	81.66	7.548	99.989	-1.37634e-3
5.58	81.68	7.548	99.989	-1.37627e-3
5.58	81.69	7.548	99.989	-1.55963e-3
5.58	81.71	7.548	99.989	-1.55963e-3
5.58	81.73	7.548	99.989	-1.51361e-3
5.59	81.74	7.548	99.989	-1.51368e-3
5.59	81.76	7.548	99.989	-1.33027e-3
5.59	81.78	7.548	99.989	-1.37621e-3
5.59	81.79	7.548	99.989	-1.23863e-3
5.59	81.81	7.548	99.989	-1.14679e-3
5.59	81.83	7.548	99.989	-1.23853e-3
5.60	81.84	7.548	99.989	-1.19255e-3
5.60	81.86	7.548	99.989	-1.23836e-3
5.60	81.88	7.548	99.989	-1.23825e-3
5.60	81.89	7.548	99.989	-1.28399e-3
5.60	81.91	7.548	99.989	-1.46723e-3
5.60	81.93	7.548	99.989	-1.51300e-3
5.60	81.94	7.548	99.989	-1.42124e-3
5.61	81.96	7.548	99.989	-1.32954e-3
5.61	81.98	7.548	99.989	-1.23768e-3
5.61	81.99	7.548	99.989	-1.19157e-3
5.61	82.01	7.548	99.988	-1.23745e-3
5.61	82.03	7.548	99.988	-1.14579e-3
5.61	82.04	7.548	99.988	-1.05422e-3
5.62	82.06	7.548	99.988	-9.16565e-4
5.62	82.08	7.548	99.988	-6.87271e-4
5.62	82.09	7.548	99.988	-6.41428e-4
5.62	82.11	7.548	99.988	-6.87161e-4
5.62	82.13	7.548	99.988	-9.16250e-4
5.63	82.14	7.548	99.988	-1.14522e-3
5.63	82.16	7.548	99.988	-1.19091e-3
5.63	82.18	7.547	99.988	-1.14527e-3
5.63	82.19	7.547	99.988	-1.09937e-3
5.63	82.21	7.547	99.988	-1.23694e-3
5.63	82.23	7.547	99.988	-1.42007e-3
5.64	82.24	7.547	99.988	-1.78622e-3
5.64	82.26	7.547	99.988	-2.06102e-3
5.64	82.28	7.547	99.988	-2.33528e-3
5.64	82.29	7.547	99.988	-2.51832e-3
5.64	82.31	7.547	99.988	-2.42664e-3
5.64	82.33	7.547	99.988	-2.28918e-3
5.65	82.34	7.547	99.988	-2.33516e-3
5.65	82.36	7.547	99.988	-2.51810e-3
5.65	82.38	7.547	99.988	-2.79242e-3
5.65	82.39	7.547	99.988	-2.79200e-3
5.65	82.41	7.547	99.988	-2.42514e-3
5.65	82.43	7.547	99.988	-2.19596e-3
5.65	82.44	7.547	99.988	-2.05846e-3
5.66	82.46	7.547	99.988	-2.10430e-3
5.66	82.48	7.547	99.988	-2.05865e-3
5.66	82.49	7.547	99.988	-1.82964e-3
5.66	82.51	7.547	99.988	-1.69212e-3
5.66	82.53	7.547	99.988	-1.60037e-3
5.66	82.54	7.547	99.988	-1.50892e-3
5.67	82.56	7.547	99.988	-1.28043e-3
5.67	82.58	7.547	99.988	-8.23070e-4
5.67	82.59	7.547	99.988	-5.02955e-4
5.67	82.61	7.547	99.988	-4.11472e-4
5.67	82.63	7.547	99.988	-6.85662e-4
5.68	82.64	7.547	99.987	-1.05130e-3
5.68	82.66	7.547	99.987	-1.18819e-3
5.68	82.68	7.547	99.987	-9.59530e-4
5.68	82.69	7.547	99.987	-3.65464e-4
5.68	82.71	7.547	99.987	1.82732e-4
5.68	82.73	7.547	99.987	1.37095e-4
5.69	82.74	7.547	99.987	-3.65489e-4
5.69	82.76	7.547	99.987	-8.22302e-4
5.69	82.78	7.547	99.987	-8.22151e-4
5.69	82.79	7.547	99.987	-5.02404e-4
5.69	82.81	7.547	99.987	-4.11030e-4
5.69	82.83	7.547	99.987	-7.76322e-4
5.70	82.84	7.547	99.987	-1.27856e-3
5.70	82.86	7.547	99.987	-1.55236e-3
5.70	82.88	7.547	99.987	-1.68911e-3
5.70	82.89	7.547	99.987	-1.50586e-3
5.70	82.91	7.547	99.987	-1.36879e-3
5.70	82.93	7.547	99.987	-1.32299e-3
5.70	82.94	7.547	99.987	-1.55127e-3
5.71	82.96	7.547	99.987	-1.96229e-3
5.71	82.98	7.547	99.987	-2.32747e-3
5.71	82.99	7.547	99.987	-2.51004e-3
5.71	83.01	7.547	99.987	-2.32738e-3
5.71	83.03	7.547	99.987	-2.14444e-3
5.71	83.04	7.547	99.987	-1.91588e-3
5.72	83.06	7.547	99.987	-2.09816e-3
5.72	83.08	7.547	99.987	-2.23467e-3
5.72	83.09	7.547	99.987	-2.50853e-3
5.72	83.11	7.547	99.987	-2.69122e-3
5.72	83.13	7.547	99.987	-2.69134e-3
5.73	83.14	7.547	99.987	-2.64572e-3
5.73	83.16	7.547	99.987	-2.28047e-3
5.73	83.18	7.547	99.987	-2.09795e-3
5.73	83.19	7.547	99.987	-2.05226e-3
5.73	83.21	7.547	99.987	-2.37171e-3
5.73	83.23	7.547	99.987	-2.64538e-3
5.74	83.25	7.547	99.987	-2.78221e-3
5.74	83.26	7.547	99.986	-2.73659e-3
5.74	83.28	7.547	99.986	-2.50832e-3
5.74	83.30	7.547	99.986	-2.37139e-3
5.74	83.31	7.547	99.986	-2.18878e-3
5.74	83.33	7.547	99.986	-2.32558e-3
5.75	83.35	7.547	99.986	-2.41656e-3
5.75	83.36	7.547	99.986	-2.55323e-3
5.75	83.38	7.547	99.986	-2.50764e-3
5.75	83.40	7.547	99.986	-2.18880e-3
5.75	83.41	7.547	99.986	-2.00667e-3
5.75	83.43	7.547	99.986	-1.73285e-3
5.75	83.45	7.547	99.986	-1.68710e-3
5.76	83.46	7.547	99.986	-1.68680e-3
5.76	83.48	7.547	99.986	-1.64121e-3
5.76	83.50	7.547	99.986	-1.50459e-3
5.76	83.51	7.547	99.986	-1.32228e-3
5.76	83.53	7.547	99.986	-1.04879e-3
5.76	83.55	7.547	99.986	-9.11993e-4
5.77	83.56	7.547	99.986	-1.04879e-3
5.77	83.58	7.547	99.986	-1.27689e-3
5.77	83.60	7.547	99.986	-1.64180e-3
5.77	83.61	7.547	99.986	-1.91562e-3
5.77	83.63	7.547	99.986	-1.96123e-3
5.78	83.65	7.547	99.986	-1.87001e-3
5.78	83.66	7.547	99.986	-1.59634e-3
5.78	83.68	7.547	99.986	-1.32269e-3
5.78	83.70	7.547	99.986	-1.23158e-3
5.78	83.71	7.547	99.986	-1.18613e-3
5.78	83.73	7.547	99.986	-1.32318e-3
5.79	83.75	7.547	99.986	-1.18629e-3
5.79	83.76	7.547	99.986	-8.66959e-4
5.79	83.78	7.547	99.986	-5.93232e-4
5.79	83.80	7.547	99.986	-3.19460e-4
5.79	83.81	7.547	99.986	-3.65159e-4
5.79	83.83	7.547	99.986	-3.65180e-4
5.80	83.85	7.547	99.986	-4.10830e-4
5.80	83.86	7.547	99.986	-3.65163e-4
5.80	83.88	7.547	99.986	-2.73848e-4
5.80	83.90	7.547	99.986	-2.73873e-4
5.80	83.91	7.547	99.986	-4.10846e-4
5.80	83.93	7.547	99.986	-6.39319e-4
5.80	83.95	7.547	99.986	-1.00485e-3
5.81	83.96	7.547	99.986	-1.32453e-3
5.81	83.98	7.547	99.985	-1.46147e-3
5.81	84.00	7.547	99.985	-1.68974e-3
5.81	84.01	7.547	99.985	-1.59869e-3
5.81	84.03	7.547	99.985	-1.69041e-3
5.81	84.05	7.547	99.985	-2.01058e-3
5.82	84.06	7.547	99.985	-2.33090e-3
5.82	84.08	7.547	99.985	-2.65082e-3
5.82	84.10	7.547	99.985	-2.55942e-3
5.82	84.11	7.547	99.985	-2.37660e-3
5.82	84.13	7.547	99.985	-2.42230e-3
5.83	84.15	7.547	99.985	-2.55964e-3
5.83	84.16	7.547	99.985	-2.78806e-3
5.83	84.18	7.547	99.985	-2.83363e-3
5.83	84.20	7.547	99.985	-2.92516e-3
5.83	84.21	7.547	99.985	-3.10798e-3
5.83	84.23	7.547	99.985	-3.24600e-3
5.84	84.25	7.547	99.985	-3.10929e-3
5.84	84.26	7.547	99.985	-2.92652e-3
5.84	84.28	7.547	99.985	-2.74399e-3
5.84	84.30	7.547	99.985	-2.46972e-3
5.84	84.31	7.547	99.985	-2.24136e-3
5.84	84.33	7.547	99.985	-1.83001e-3
5.85	84.35	7.547	99.985	-1.60148e-3
5.85	84.36	7.547	99.985	-1.37288e-3
5.85	84.38	7.547	99.985	-8.69452e-4
5.85	84.40	7.547	99.985	-2.28779e-4
5.85	84.41	7.547	99.985	5.03370e-4
5.85	84.43	7.547	99.985	1.05274e-3
5.85	84.45	7.547	99.985	1.09880e-3
5.86	84.46	7.547	99.985	9.15751e-4
5.86	84.48	7.547	99.985	7.32601e-4
5.86	84.50	7.547	99.985	5.03718e-4
5.86	84.51	7.547	99.985	2.74818e-4
5.86	84.53	7.547	99.985	-1.37396e-4
5.86	84.55	7.547	99.985	-8.70211e-4
5.87	84.56	7.547	99.985	-1.41968e-3
5.87	84.58	7.547	99.985	-1.96913e-3
5.87	84.60	7.547	99.985	-2.28970e-3
5.87	84.61	7.547	99.984	-2.42719e-3
5.87	84.63	7.547	99.984	-2.42707e-3
5.88	84.65	7.547	99.984	-2.28990e-3
5.88	84.66	7.547	99.984	-2.42750e-3
5.88	84.68	7.547	99.984	-2.38159e-3
5.88	84.70	7.547	99.984	-2.42774e-3
5.88	84.71	7.547	99.984	-2.42785e-3
5.88	84.73	7.547	99.984	-2.51957e-3
5.89	84.75	7.547	99.984	-3.06973e-3
5.89	84.76	7.547	99.984	-3.57385e-3
5.89	84.78	7.547	99.984	-3.94096e-3
5.89	84.80	7.547	99.984	-4.03300e-3
5.89	84.81	7.547	99.984	-3.80385e-3
5.89	84.83	7.547	99.984	-3.71219e-3
5.90	84.85	7.547	99.984	-3.75769e-3
5.90	84.86	7.547	99.984	-3.84916e-3
5.90	84.88	7.547	99.984	-3.52805e-3
5.90	84.90	7.547	99.984	-3.02376e-3
5.90	84.91	7.547	99.984	-2.56573e-3
5.90	84.93	7.547	99.984	-2.42818e-3
5.90	84.95	7.547	99.983	-2.70308e-3
5.91	84.96	7.547	99.983	-2.70346e-3
5.91	84.98	7.547	99.983	-2.65790e-3
5.91	85.00	7.547	99.983	-2.47445e-3
5.91	85.01	7.547	99.983	-2.19962e-3
5.91	85.03	7.547	99.983	-2.06187e-3
5.91	85.05	7.547	99.983	-2.01614e-3
5.92	85.06	7.547	99.983	-2.06224e-3
5.92	85.08	7.547	99.983	-2.19961e-3
5.92	85.10	7.547	99.983	-2.10816e-3
5.92	85.11	7.547	99.983	-1.83318e-3
5.92	85.13	7.547	99.983	-1.64986e-3
5.93	85.15	7.547	99.983	-1.60403e-3
5.93	85.16	7.547	99.983	-1.83318e-3
5.93	85.18	7.547	99.983	-1.78717e-3
5.93	85.20	7.547	99.983	-1.60380e-3
5.93	85.21	7.547	99.983	-1.51216e-3
5.93	85.23	7.547	99.983	-1.23715e-3
5.94	85.25	7.547	99.983	-1.14557e-3
5.94	85.26	7.547	99.983	-1.05392e-3
5.94	85.28	7.547	99.983	-9.62235e-4
5.94	85.30	7.547	99.983	-1.14558e-3
5.94	85.31	7.547	99.983	-1.23722e-3
5.94	85.33	7.547	99.983	-1.28299e-3
5.95	85.35	7.547	99.983	-1.55799e-3
5.95	85.36	7.547	99.983	-1.83292e-3
5.95	85.38	7.547	99.983	-2.19959e-3
5.95	85.40	7.547	99.983	-2.42874e-3
5.95	85.41	7.547	99.983	-2.24534e-3
5.95	85.43	7.547	99.983	-1.83295e-3
5.95	85.45	7.547	99.983	-1.42061e-3
5.96	85.46	7.547	99.983	-1.32884e-3
5.96	85.48	7.547	99.983	-1.32884e-3
5.96	85.50	7.547	99.982	-1.09981e-3
5.96	85.51	7.547	99.982	-5.49904e-4
5.96	85.53	7.547	99.982	4.58799e-5
5.96	85.55	7.547	99.982	9.16506e-5
5.97	85.56	7.547	99.982	-5.95574e-4
5.97	85.58	7.547	99.982	-1.46610e-3
5.97	85.60	7.547	99.982	-2.06159e-3
5.97	85.61	7.547	99.982	-1.96977e-3
5.97	85.63	7.547	99.982	-1.46572e-3
5.98	85.65	7.547	99.982	-1.28245e-3
5.98	85.66	7.547	99.982	-1.55715e-3
5.98	85.68	7.547	99.982	-2.19812e-3
5.98	85.70	7.547	99.982	-2.61015e-3
5.98	85.71	7.547	99.982	-2.47253e-3
5.98	85.73	7.547	99.982	-1.73972e-3
5.99	85.75	7.547	99.982	-9.61379e-4
5.99	85.76	7.547	99.982	-7.78263e-4
5.99	85.78	7.547	99.982	-1.14455e-3
5.99	85.80	7.547	99.982	-1.69428e-3
5.99	85.81	7.547	99.982	-1.78578e-3
5.99	85.83	7.547	99.982	-1.46517e-3
6.00	85.85	7.547	99.982	-1.09873e-3
6.00	85.86	7.547	99.982	-1.19011e-3
6.00	85.88	7.547	99.982	-1.69367e-3
6.00	85.90	7.547	99.982	-2.24285e-3
6.00	85.91	7.547	99.982	-2.56352e-3
6.00	85.93	7.547	99.982	-2.42618e-3
6.00	85.95	7.547	99.982	-2.15153e-3
6.01	85.96	7.547	99.982	-2.19731e-3
6.01	85.98	7.547	99.982	-2.60928e-3
6.01	86.00	7.547	99.982	-3.06707e-3
6.01	86.01	7.547	99.982	-3.25017e-3
6.01	86.03	7.547	99.982	-2.88365e-3
6.01	86.05	7.547	99.982	-2.28830e-3
6.02	86.06	7.547	99.982	-2.05956e-3
6.02	86.08	7.547	99.981	-2.33416e-3
6.02	86.10	7.547	99.981	-3.11282e-3
6.02	86.11	7.547	99.981	-3.66183e-3
6.02	86.13	7.547	99.981	-3.43281e-3
6.03	86.15	7.547	99.981	-2.70048e-3
6.03	86.16	7.547	99.981	-2.05981e-3
6.03	86.18	7.547	99.981	-2.01420e-3
6.03	86.20	7.547	99.981	-2.70043e-3
6.03	86.21	7.547	99.981	-3.29481e-3
6.03	86.23	7.547	99.981	-3.24823e-3
6.04	86.25	7.547	99.981	-2.51630e-3
6.04	86.26	7.547	99.981	-1.60152e-3
6.04	86.28	7.547	99.981	-1.28135e-3
6.04	86.30	7.547	99.981	-1.69336e-3
6.04	86.31	7.547	99.981	-2.51716e-3
6.04	86.33	7.547	99.981	-3.06609e-3
6.05	86.35	7.547	99.981	-2.97411e-3
6.05	86.36	7.547	99.981	-2.56221e-3
6.05	86.38	7.547	99.981	-2.10459e-3
6.05	86.40	7.547	99.981	-2.24203e-3
6.05	86.41	7.547	99.981	-3.02015e-3
6.05	86.43	7.547	99.981	-3.56943e-3
6.05	86.45	7.547	99.981	-3.93666e-3
6.06	86.46	7.547	99.980	-3.75391e-3
6.06	86.48	7.547	99.980	-3.34250e-3
6.06	86.50	7.547	99.980	-3.34250e-3
6.06	86.51	7.547	99.980	-3.61720e-3
6.06	86.53	7.547	99.980	-3.89231e-3
6.06	86.55	7.547	99.980	-4.21302e-3
6.07	86.56	7.547	99.980	-3.93861e-3
6.07	86.58	7.547	99.980	-3.48099e-3
6.07	86.60	7.547	99.980	-3.29822e-3
6.07	86.61	7.547	99.980	-3.20674e-3
6.07	86.63	7.547	99.980	-3.66473e-3
6.08	86.65	7.547	99.980	-3.75652e-3
6.08	86.66	7.547	99.980	-3.48198e-3
6.08	86.68	7.547	99.980	-3.11589e-3
6.08	86.70	7.547	99.980	-2.74964e-3
6.08	86.71	7.547	99.980	-2.84117e-3
6.08	86.73	7.547	99.980	-3.07058e-3
6.09	86.75	7.547	99.979	-3.25419e-3
6.09	86.76	7.547	99.979	-3.16298e-3
6.09	86.78	7.547	99.979	-2.75081e-3
6.09	86.80	7.547	99.979	-2.43052e-3
6.09	86.81	7.547	99.979	-2.56853e-3
6.09	86.83	7.547	99.979	-2.93615e-3
6.10	86.85	7.547	99.979	-3.16616e-3
6.10	86.86	7.547	99.979	-2.98277e-3
6.10	86.88	7.547	99.979	-2.34052e-3
6.10	86.90	7.547	99.979	-1.79000e-3
6.10	86.91	7.547	99.979	-1.69840e-3
6.10	86.93	7.547	99.979	-1.88226e-3
6.10	86.95	7.547	99.979	-2.34180e-3
6.11	86.96	7.547	99.979	-2.15824e-3
6.11	86.98	7.547	99.979	-1.42348e-3
6.11	87.00	7.547	99.979	-6.88811e-4
6.11	87.01	7.547	99.979	-4.59217e-4
6.11	87.03	7.547	99.979	-9.18628e-4
6.11	87.05	7.547	99.979	-1.56210e-3
6.12	87.06	7.547	99.979	-1.88384e-3
6.12	87.08	7.547	99.979	-1.56245e-3
6.12	87.10	7.547	99.979	-9.19160e-4
6.12	87.11	7.547	99.979	-4.59643e-4
6.12	87.13	7.547	99.979	-4.13717e-4
6.13	87.15	7.547	99.979	-9.19371e-4
6.13	87.16	7.547	99.979	-1.42511e-3
6.13	87.18	7.547	99.979	-1.28720e-3
6.13	87.20	7.547	99.979	-6.89643e-4
6.13	87.21	7.547	99.979	2.75862e-4
6.13	87.23	7.547	99.979	5.97773e-4
6.14	87.25	7.547	99.979	2.75985e-4
6.14	87.26	7.547	99.979	-3.21915e-4
6.14	87.28	7.547	99.979	-4.59982e-4
6.14	87.30	7.547	99.979	9.19963e-5
6.14	87.31	7.547	99.979	8.73965e-4
6.14	87.33	7.547	99.979	1.24182e-3
6.15	87.34	7.547	99.979	7.81846e-4
6.15	87.36	7.547	99.979	4.60108e-5
6.15	87.38	7.547	99.979	-5.51859e-4
6.15	87.39	7.547	99.979	-5.05976e-4
6.15	87.41	7.547	99.979	-3.38533e-8
6.15	87.43	7.547	99.979	4.13954e-4
6.15	87.44	7.547	99.979	4.14013e-4
6.16	87.46	7.547	99.979	4.23088e-9
6.16	87.48	7.547	99.979	-3.22012e-4
6.16	87.49	7.547	99.979	-1.84056e-4
6.16	87.51	7.547	99.979	2.76031e-4
6.16	87.53	7.547	99.979	6.44237e-4
6.16	87.54	7.547	99.979	2.30067e-4
6.17	87.56	7.547	99.979	-6.90235e-4
6.17	87.58	7.547	99.979	-1.51831e-3
6.17	87.59	7.547	99.979	-1.79393e-3
6.17	87.61	7.547	99.979	-1.47210e-3
6.17	87.63	7.547	99.979	-1.28813e-3
6.18	87.64	7.547	99.979	-1.38015e-3
6.18	87.66	7.547	99.979	-1.93227e-3
6.18	87.68	7.547	99.979	-2.53023e-3
6.18	87.69	7.547	99.979	-2.85176e-3
6.18	87.71	7.547	99.978	-2.80563e-3
6.18	87.73	7.547	99.978	-2.29940e-3
6.19	87.74	7.547	99.978	-2.06955e-3
6.19	87.76	7.547	99.978	-2.34562e-3
6.19	87.78	7.547	99.978	-3.12689e-3
6.19	87.79	7.547	99.978	-3.58655e-3
6.19	87.81	7.547	99.978	-3.49425e-3
6.19	87.83	7.547	99.978	-2.85027e-3
6.20	87.84	7.547	99.978	-2.25233e-3
6.20	87.86	7.547	99.978	-2.29820e-3
6.20	87.88	7.547	99.978	-2.75771e-3
6.20	87.89	7.547	99.978	-3.30928e-3
6.20	87.91	7.547	99.978	-3.40071e-3
6.20	87.93	7.547	99.978	-2.98671e-3
6.20	87.94	7.547	99.978	-2.38891e-3
6.21	87.96	7.547	99.978	-2.38881e-3
6.21	87.98	7.547	99.978	-2.75632e-3
6.21	87.99	7.547	99.978	-3.49117e-3
6.21	88.01	7.547	99.978	-3.85852e-3
6.21	88.03	7.547	99.978	-3.72019e-3
6.21	88.04	7.547	99.977	-3.39871e-3
6.22	88.06	7.547	99.977	-3.07707e-3
6.22	88.07	7.547	99.977	-3.44464e-3
6.22	88.09	7.547	99.977	-4.04134e-3
6.22	88.11	7.547	99.977	-4.40789e-3
6.22	88.12	7.547	99.977	-4.36113e-3
6.23	88.14	7.547	99.977	-3.94673e-3
6.23	88.16	7.547	99.977	-4.03833e-3
6.23	88.17	7.547	99.977	-4.58921e-3
6.23	88.19	7.547	99.977	-5.13972e-3
6.23	88.21	7.547	99.977	-5.13972e-3
6.23	88.22	7.547	99.977	-4.58775e-3
6.24	88.24	7.547	99.977	-4.31192e-3
6.24	88.26	7.547	99.977	-4.26549e-3
6.24	88.27	7.547	99.976	-4.72284e-3
6.24	88.29	7.547	99.976	-4.85994e-3
6.24	88.31	7.547	99.976	-4.44692e-3
6.24	88.32	7.547	99.976	-3.75906e-3
6.25	88.34	7.547	99.976	-3.20878e-3
6.25	88.36	7.547	99.976	-3.25393e-3
6.25	88.37	7.547	99.976	-3.80335e-3
6.25	88.39	7.547	99.976	-4.67356e-3
6.25	88.41	7.547	99.976	-5.13126e-3
6.25	88.42	7.547	99.976	-5.40640e-3
6.25	88.44	7.547	99.976	-5.45197e-3
6.26	88.46	7.547	99.976	-5.40615e-3
6.26	88.47	7.547	99.976	-5.86404e-3
6.26	88.49	7.547	99.975	-6.68749e-3
6.26	88.51	7.547	99.975	-7.83156e-3
6.26	88.52	7.547	99.975	-8.42570e-3
6.26	88.54	7.546	99.975	-8.10440e-3
6.27	88.56	7.546	99.975	-7.14286e-3
6.27	88.57	7.546	99.975	-5.86081e-3
6.27	88.59	7.546	99.975	-4.89927e-3
6.27	88.61	7.546	99.975	-3.89194e-3
6.27	88.62	7.546	99.975	-3.34187e-3
6.28	88.64	7.546	99.975	-3.52469e-3
6.28	88.66	7.546	99.975	-3.52435e-3
6.28	88.67	7.546	99.974	-3.38687e-3
6.28	88.69	7.546	99.974	-2.47099e-3
6.28	88.71	7.546	99.974	-1.28106e-3
6.28	88.72	7.546	99.974	-9.60734e-4
6.29	88.74	7.546	99.974	-1.00651e-3
6.29	88.76	7.546	99.974	-1.28130e-3
6.29	88.77	7.546	99.974	-1.09818e-3
6.29	88.79	7.546	99.974	-5.03265e-4
6.29	88.81	7.546	99.974	-4.57415e-5
6.29	88.82	7.546	99.974	-9.14997e-5
6.30	88.84	7.546	99.974	-6.40548e-4
6.30	88.86	7.546	99.974	-1.18945e-3
6.30	88.87	7.546	99.974	-1.37219e-3
6.30	88.89	7.546	99.974	-8.69080e-4
6.30	88.91	7.546	99.974	4.57707e-5
6.30	88.92	7.546	99.974	5.94568e-4
6.30	88.94	7.546	99.974	2.28586e-4
6.31	88.96	7.546	99.974	-7.31533e-4
6.31	88.97	7.546	99.974	-1.41744e-3
6.31	88.99	7.546	99.974	-1.41736e-3
6.31	89.01	7.546	99.974	-8.68661e-4
6.31	89.02	7.546	99.974	-5.94330e-4
6.31	89.04	7.546	99.974	-5.94279e-4
6.32	89.06	7.546	99.974	-8.22715e-4
6.32	89.07	7.546	99.974	-1.18825e-3
6.32	89.09	7.546	99.974	-1.23384e-3
6.32	89.11	7.546	99.974	-1.27960e-3
6.32	89.12	7.546	99.974	-9.14077e-4
6.33	89.14	7.546	99.974	-7.31203e-4
6.33	89.16	7.546	99.974	-9.59659e-4
6.33	89.17	7.546	99.974	-1.41651e-3
6.33	89.19	7.546	99.974	-2.05619e-3
6.33	89.21	7.546	99.974	-1.96459e-3
6.33	89.22	7.546	99.974	-1.14182e-3
6.34	89.24	7.546	99.974	-4.56650e-4
6.34	89.26	7.546	99.974	-5.93662e-4
6.34	89.27	7.546	99.974	-1.32453e-3
6.34	89.29	7.546	99.974	-1.96391e-3
6.34	89.31	7.546	99.974	-1.41541e-3
6.34	89.33	7.546	99.974	-7.76189e-4
6.35	89.34	7.546	99.974	-7.76210e-4
6.35	89.36	7.546	99.974	-1.41555e-3
6.35	89.38	7.546	99.974	-2.42035e-3
6.35	89.39	7.546	99.974	-2.73973e-3
6.35	89.41	7.546	99.974	-2.46549e-3
6.35	89.43	7.546	99.974	-1.68924e-3
6.35	89.44	7.546	99.974	-1.32401e-3
6.36	89.46	7.546	99.974	-1.73496e-3
6.36	89.48	7.546	99.974	-2.51122e-3
6.36	89.49	7.546	99.973	-3.14998e-3
6.36	89.51	7.546	99.973	-2.82968e-3
6.36	89.53	7.546	99.973	-1.96205e-3
6.36	89.54	7.546	99.973	-1.32320e-3
6.37	89.56	7.546	99.973	-1.18621e-3
6.37	89.58	7.546	99.973	-2.00747e-3
6.37	89.59	7.546	99.973	-2.73747e-3
6.37	89.61	7.546	99.973	-2.50921e-3
6.37	89.63	7.546	99.973	-1.73366e-3
6.38	89.64	7.546	99.973	-1.04918e-3
6.38	89.66	7.546	99.973	-1.23161e-3
6.38	89.68	7.546	99.973	-2.09824e-3
6.38	89.69	7.546	99.973	-2.78233e-3
6.38	89.71	7.546	99.973	-2.73658e-3
6.38	89.73	7.546	99.973	-2.18919e-3
6.39	89.74	7.546	99.973	-1.50502e-3
6.39	89.76	7.546	99.973	-1.27707e-3
6.39	89.78	7.546	99.973	-1.86991e-3
6.39	89.79	7.546	99.973	-2.69022e-3
6.39	89.81	7.546	99.973	-3.00906e-3
6.39	89.83	7.546	99.973	-2.55279e-3
6.40	89.84	7.546	99.973	-1.64124e-3
6.40	89.86	7.546	99.973	-1.32210e-3
6.40	89.88	7.546	99.973	-1.96020e-3
6.40	89.89	7.546	99.973	-3.05413e-3
6.40	89.91	7.546	99.973	-3.69154e-3
6.40	89.93	7.546	99.973	-3.28121e-3
6.40	89.94	7.546	99.972	-2.23309e-3
6.41	89.96	7.546	99.972	-1.45828e-3
6.41	89.98	7.546	99.972	-1.86838e-3
6.41	89.99	7.546	99.972	-2.91606e-3
6.41	90.01	7.546	99.972	-3.91834e-3
6.41	90.03	7.546	99.972	-4.05523e-3
6.41	90.04	7.546	99.972	-3.41730e-3
6.42	90.06	7.546	99.972	-3.05265e-3
6.42	90.08	7.546	99.972	-3.23488e-3
6.42	90.09	7.546	99.972	-4.10044e-3
6.42	90.11	7.546	99.972	-5.14769e-3
6.42	90.13	7.546	99.972	-5.60267e-3
6.43	90.14	7.546	99.972	-5.14697e-3
6.43	90.16	7.546	99.972	-4.41835e-3
6.43	90.18	7.546	99.972	-4.05376e-3
6.43	90.19	7.546	99.972	-4.64565e-3
6.43	90.21	7.546	99.971	-5.73846e-3
6.43	90.23	7.546	99.971	-6.19448e-3
6.44	90.25	7.546	99.971	-5.78571e-3
6.44	90.26	7.546	99.971	-4.92059e-3
6.44	90.28	7.546	99.971	-4.32862e-3
6.44	90.30	7.546	99.971	-4.41994e-3
6.44	90.31	7.546	99.971	-5.01249e-3
6.44	90.33	7.546	99.971	-5.42288e-3
6.45	90.35	7.546	99.971	-5.33199e-3
6.45	90.36	7.546	99.971	-4.69353e-3
6.45	90.38	7.546	99.971	-4.28344e-3
6.45	90.40	7.546	99.971	-4.46608e-3
6.45	90.41	7.546	99.970	-5.28704e-3
6.45	90.43	7.546	99.970	-5.92550e-3
6.45	90.45	7.546	99.970	-5.97136e-3
6.46	90.46	7.546	99.970	-5.47048e-3
6.46	90.48	7.546	99.970	-4.87785e-3
6.46	90.50	7.546	99.970	-4.87849e-3
6.46	90.51	7.546	99.970	-5.33440e-3
6.46	90.53	7.546	99.970	-6.01804e-3
6.46	90.55	7.546	99.970	-6.15511e-3
6.47	90.56	7.546	99.970	-5.79094e-3
6.47	90.58	7.546	99.970	-5.38153e-3
6.47	90.60	7.546	99.969	-5.24586e-3
6.47	90.61	7.546	99.969	-5.56569e-3
6.47	90.63	7.546	99.969	-6.02242e-3
6.48	90.65	7.546	99.969	-6.15959e-3
6.48	90.66	7.546	99.969	-5.88696e-3
6.48	90.68	7.546	99.969	-5.29545e-3
6.48	90.70	7.546	99.969	-4.93131e-3
6.48	90.71	7.546	99.969	-5.38934e-3
6.48	90.73	7.546	99.969	-6.12013e-3
6.49	90.75	7.546	99.969	-6.62251e-3
6.49	90.76	7.546	99.968	-6.44106e-3
6.49	90.78	7.546	99.968	-5.52796e-3
6.49	90.80	7.546	99.968	-4.88966e-3
6.49	90.81	7.546	99.968	-4.89027e-3
6.49	90.83	7.546	99.968	-5.53085e-3
6.50	90.85	7.546	99.968	-6.35542e-3
6.50	90.86	7.546	99.968	-6.40299e-3
6.50	90.88	7.546	99.968	-5.67337e-3
6.50	90.90	7.546	99.968	-4.89663e-3
6.50	90.91	7.546	99.968	-4.48552e-3
6.50	90.93	7.546	99.968	-4.80614e-3
6.50	90.95	7.546	99.967	-5.58526e-3
6.51	90.96	7.546	99.967	-5.95290e-3
6.51	90.98	7.546	99.967	-5.90824e-3
6.51	91.00	7.546	99.967	-5.17636e-3
6.51	91.01	7.546	99.967	-4.30642e-3
6.51	91.03	7.546	99.967	-4.07753e-3
6.51	91.05	7.546	99.967	-4.35315e-3
6.52	91.06	7.546	99.967	-4.90417e-3
6.52	91.08	7.546	99.967	-4.90561e-3
6.52	91.10	7.546	99.967	-4.35730e-3
6.52	91.11	7.546	99.967	-3.53233e-3
6.52	91.13	7.546	99.967	-3.11998e-3
6.53	91.15	7.546	99.967	-3.25790e-3
6.53	91.16	7.546	99.967	-3.53400e-3
6.53	91.18	7.546	99.966	-3.81085e-3
6.53	91.20	7.546	99.966	-3.49009e-3
6.53	91.21	7.546	99.966	-3.07749e-3
6.53	91.23	7.546	99.966	-2.89415e-3
6.54	91.25	7.546	99.966	-2.80277e-3
6.54	91.26	7.546	99.966	-3.17123e-3
6.54	91.28	7.546	99.966	-3.26361e-3
6.54	91.30	7.546	99.966	-3.17212e-3
6.54	91.31	7.546	99.966	-3.03477e-3
6.54	91.33	7.546	99.966	-2.85122e-3
6.55	91.35	7.546	99.966	-3.17383e-3
6.55	91.36	7.546	99.966	-3.58864e-3
6.55	91.38	7.546	99.966	-3.77358e-3
6.55	91.40	7.546	99.966	-3.59037e-3
6.55	91.41	7.546	99.966	-2.99270e-3
6.55	91.43	7.546	99.966	-2.57888e-3
6.55	91.45	7.546	99.966	-2.48710e-3
6.56	91.46	7.546	99.966	-2.85606e-3
6.56	91.48	7.546	99.966	-3.08684e-3
6.56	91.50	7.546	99.965	-2.67259e-3
6.56	91.51	7.546	99.965	-1.98202e-3
6.56	91.53	7.546	99.965	-1.29070e-3
6.56	91.55	7.546	99.965	-1.33690e-3
6.57	91.56	7.546	99.965	-1.93630e-3
6.57	91.58	7.546	99.965	-2.48958e-3
6.57	91.59	7.546	99.965	-2.72078e-3
6.57	91.61	7.546	99.965	-2.16799e-3
6.57	91.63	7.546	99.965	-1.24576e-3
6.58	91.64	7.546	99.965	-6.46029e-4
6.58	91.66	7.546	99.965	-7.38373e-4
6.58	91.68	7.546	99.965	-1.61533e-3
6.58	91.69	7.546	99.965	-2.21575e-3
6.58	91.71	7.546	99.965	-2.07760e-3
6.58	91.73	7.546	99.965	-1.24680e-3
6.59	91.74	7.546	99.965	-3.69472e-4
6.59	91.76	7.546	99.965	-2.30921e-4
6.59	91.78	7.546	99.965	-8.77624e-4
6.59	91.79	7.546	99.965	-1.70934e-3
6.59	91.81	7.546	99.965	-1.98687e-3
6.59	91.83	7.546	99.965	-1.70980e-3
6.60	91.84	7.546	99.965	-1.01676e-3
6.60	91.86	7.546	99.965	-7.39547e-4
6.60	91.88	7.546	99.965	-1.15555e-3
6.60	91.89	7.546	99.965	-1.89505e-3
6.60	91.91	7.546	99.965	-2.54206e-3
6.60	91.93	7.546	99.965	-2.49584e-3
6.60	91.94	7.546	99.965	-2.03391e-3
6.61	91.96	7.546	99.965	-1.75657e-3
6.61	91.97	7.546	99.965	-2.03415e-3
6.61	91.99	7.546	99.965	-2.58955e-3
6.61	92.01	7.546	99.965	-3.05243e-3
6.61	92.02	7.546	99.965	-3.05273e-3
6.61	92.04	7.546	99.965	-2.59047e-3
6.62	92.06	7.546	99.964	-2.22071e-3
6.62	92.07	7.546	99.964	-2.03573e-3
6.62	92.09	7.546	99.964	-2.22089e-3
6.62	92.11	7.546	99.964	-2.54476e-3
6.62	92.12	7.546	99.964	-2.31354e-3
6.63	92.14	7.546	99.964	-1.85099e-3
6.63	92.16	7.546	99.964	-1.20315e-3
6.63	92.17	7.546	99.964	-9.71772e-4
6.63	92.19	7.546	99.964	-1.52707e-3
6.63	92.21	7.546	99.964	-1.98965e-3
6.63	92.22	7.546	99.964	-2.08230e-3
6.64	92.24	7.546	99.964	-1.48103e-3
6.64	92.26	7.546	99.964	-7.40664e-4
6.64	92.27	7.546	99.964	-5.09259e-4
6.64	92.29	7.546	99.964	-9.72179e-4
6.64	92.30	7.546	99.964	-1.66647e-3
6.64	92.32	7.546	99.964	-1.80494e-3
6.65	92.34	7.546	99.964	-1.38819e-3
6.65	92.35	7.546	99.964	-6.01590e-4
6.65	92.37	7.546	99.964	-1.85117e-4
6.65	92.39	7.546	99.964	-4.16547e-4
6.65	92.40	7.546	99.964	-9.25557e-4
6.65	92.42	7.546	99.964	-1.34180e-3
6.65	92.44	7.546	99.964	-1.24927e-3
6.66	92.45	7.546	99.964	-9.71605e-4
6.66	92.47	7.546	99.964	-5.55157e-4
6.66	92.49	7.546	99.964	-6.47626e-4
6.66	92.50	7.546	99.964	-1.38760e-3
6.66	92.52	7.546	99.964	-2.17375e-3
6.66	92.54	7.546	99.964	-2.77458e-3
6.67	92.55	7.546	99.964	-2.40426e-3
6.67	92.57	7.546	99.964	-1.66417e-3
6.67	92.58	7.546	99.964	-1.43299e-3
6.67	92.60	7.546	99.964	-1.94132e-3
6.67	92.62	7.546	99.964	-2.86547e-3
6.68	92.63	7.546	99.964	-3.51236e-3
6.68	92.65	7.546	99.964	-3.41925e-3
6.68	92.67	7.546	99.963	-3.00296e-3
6.68	92.68	7.546	99.963	-2.77160e-3
6.68	92.70	7.546	99.963	-2.95588e-3
6.68	92.72	7.546	99.963	-3.69436e-3
6.69	92.73	7.546	99.963	-4.24788e-3
6.69	92.75	7.546	99.963	-4.24746e-3
6.69	92.77	7.546	99.963	-3.69344e-3
6.69	92.78	7.546	99.963	-3.13913e-3
6.69	92.80	7.546	99.963	-3.04641e-3
6.69	92.82	7.546	99.963	-3.46079e-3
6.70	92.83	7.546	99.963	-3.87529e-3
6.70	92.85	7.546	99.963	-3.87454e-3
6.70	92.87	7.546	99.963	-3.64323e-3
6.70	92.88	7.546	99.963	-3.32010e-3
6.70	92.90	7.546	99.963	-3.59642e-3
6.70	92.92	7.546	99.963	-4.14993e-3
6.70	92.93	7.546	99.963	-4.51883e-3
6.71	92.95	7.546	99.962	-4.42594e-3
6.71	92.97	7.546	99.962	-3.77924e-3
6.71	92.98	7.546	99.962	-3.17954e-3
6.71	93.00	7.546	99.962	-2.94863e-3
6.71	93.01	7.546	99.962	-3.17845e-3
6.71	93.03	7.546	99.962	-3.59238e-3
6.72	93.05	7.546	99.962	-3.59113e-3
6.72	93.06	7.546	99.962	-2.85376e-3
6.72	93.08	7.546	99.962	-1.84067e-3
6.72	93.10	7.546	99.962	-1.33426e-3
6.72	93.11	7.546	99.962	-1.79414e-3
6.73	93.13	7.546	99.962	-2.89788e-3
6.73	93.15	7.546	99.962	-3.58753e-3
6.73	93.16	7.545	99.962	-3.54064e-3
6.73	93.18	7.545	99.962	-3.30983e-3
6.73	93.20	7.545	99.962	-2.98741e-3
6.73	93.21	7.545	99.962	-2.75708e-3
6.74	93.23	7.545	99.962	-2.84860e-3
6.74	93.25	7.545	99.962	-3.49116e-3
6.74	93.26	7.545	99.962	-5.14368e-3
6.74	93.28	7.545	99.961	-6.65875e-3
6.74	93.30	7.545	99.961	-6.15260e-3
6.74	93.31	7.545	99.961	-4.45345e-3
6.75	93.33	7.545	99.961	-3.58072e-3
6.75	93.35	7.545	99.961	-5.00281e-3
6.75	93.36	7.545	99.961	-7.66337e-3
6.75	93.38	7.545	99.961	-8.57792e-3
6.75	93.40	7.545	99.961	-7.33757e-3
6.75	93.41	7.545	99.961	-5.36490e-3
6.75	93.43	7.545	99.961	-4.72222e-3
6.76	93.45	7.545	99.960	-5.77597e-3
6.76	93.46	7.545	99.960	-7.42455e-3
6.76	93.48	7.545	99.960	-8.24744e-3
6.76	93.50	7.545	99.960	-7.60564e-3
6.76	93.51	7.545	99.960	-6.18506e-3
6.76	93.53	7.545	99.960	-4.90218e-3
6.77	93.55	7.545	99.960	-4.71832e-3
6.77	93.56	7.545	99.960	-5.08363e-3
6.77	93.58	7.545	99.960	-5.26606e-3
6.77	93.60	7.545	99.959	-5.03614e-3
6.77	93.61	7.545	99.959	-4.34877e-3
6.78	93.63	7.545	99.959	-3.84436e-3
6.78	93.65	7.545	99.959	-3.79810e-3
6.78	93.66	7.545	99.959	-4.11806e-3
6.78	93.68	7.545	99.959	-4.25492e-3
6.78	93.70	7.545	99.959	-3.65995e-3
6.78	93.71	7.545	99.959	-2.83594e-3
6.79	93.73	7.545	99.959	-2.28656e-3
6.79	93.75	7.545	99.959	-2.78914e-3
6.79	93.76	7.545	99.959	-3.61143e-3
6.79	93.78	7.545	99.959	-3.93105e-3
6.79	93.80	7.545	99.959	-3.56518e-3
6.79	93.81	7.545	99.959	-2.51343e-3
6.80	93.83	7.545	99.959	-1.82788e-3
6.80	93.85	7.545	99.959	-2.10192e-3
6.80	93.86	7.545	99.959	-3.01574e-3
6.80	93.88	7.545	99.959	-4.02139e-3
6.80	93.90	7.545	99.958	-4.11257e-3
6.80	93.91	7.545	99.958	-2.87821e-3
6.80	93.93	7.545	99.958	-1.37028e-3
6.81	93.95	7.545	99.958	-5.48100e-4
6.81	93.96	7.545	99.958	-1.14189e-3
6.81	93.98	7.545	99.958	-2.60346e-3
6.81	94.00	7.545	99.958	-3.51634e-3
6.81	94.01	7.545	99.958	-2.83140e-3
6.81	94.03	7.545	99.958	-1.09611e-3
6.82	94.05	7.545	99.958	2.74006e-4
6.82	94.06	7.545	99.958	9.13784e-5
6.82	94.08	7.545	99.958	-1.32432e-3
6.82	94.10	7.545	99.958	-2.60331e-3
6.82	94.11	7.545	99.958	-2.55764e-3
6.83	94.13	7.545	99.958	-1.27906e-3
6.83	94.15	7.545	99.958	1.37024e-4
6.83	94.16	7.545	99.958	6.39403e-4
6.83	94.18	7.545	99.958	-3.19827e-4
6.83	94.20	7.545	99.958	-1.91781e-3
6.83	94.21	7.545	99.958	-3.05936e-3
6.84	94.23	7.545	99.958	-2.78571e-3
6.84	94.25	7.545	99.958	-1.55235e-3
6.84	94.26	7.545	99.958	-5.93407e-4
6.84	94.28	7.545	99.958	-9.58562e-4
6.84	94.30	7.545	99.958	-2.51023e-3
6.84	94.31	7.545	99.958	-3.88037e-3
6.85	94.33	7.545	99.958	-3.97210e-3
6.85	94.35	7.545	99.958	-3.01350e-3
6.85	94.36	7.545	99.958	-2.10046e-3
6.85	94.38	7.545	99.958	-2.37428e-3
6.85	94.40	7.545	99.958	-3.74357e-3
6.85	94.41	7.545	99.957	-4.97542e-3
6.85	94.43	7.545	99.957	-5.38567e-3
6.86	94.45	7.545	99.957	-4.61025e-3
6.86	94.46	7.545	99.957	-3.92572e-3
6.86	94.48	7.545	99.957	-4.24559e-3
6.86	94.50	7.545	99.957	-5.43259e-3
6.86	94.51	7.545	99.957	-6.84773e-3
6.86	94.53	7.545	99.957	-7.03034e-3
6.87	94.55	7.545	99.957	-6.29995e-3
6.87	94.56	7.545	99.957	-5.24991e-3
6.87	94.58	7.545	99.957	-5.15861e-3
6.87	94.60	7.545	99.957	-6.39126e-3
6.87	94.62	7.545	99.956	-7.94401e-3
6.88	94.63	7.545	99.956	-8.67498e-3
6.88	94.65	7.545	99.956	-7.57919e-3
6.88	94.67	7.545	99.956	-6.07272e-3
6.88	94.68	7.545	99.956	-5.34154e-3
6.88	94.70	7.545	99.956	-6.11839e-3
6.88	94.72	7.545	99.956	-7.62549e-3
6.89	94.73	7.545	99.956	-8.31084e-3
6.89	94.75	7.545	99.955	-7.76321e-3
6.89	94.77	7.545	99.955	-6.16373e-3
6.89	94.78	7.545	99.955	-5.02163e-3
6.89	94.80	7.545	99.955	-5.06667e-3
6.89	94.82	7.545	99.955	-6.20770e-3
6.90	94.83	7.545	99.955	-7.43985e-3
6.90	94.85	7.545	99.955	-7.21127e-3
6.90	94.87	7.545	99.955	-5.93306e-3
6.90	94.88	7.545	99.955	-4.47206e-3
6.90	94.90	7.545	99.955	-3.97024e-3
6.90	94.92	7.545	99.954	-4.92854e-3
6.90	94.93	7.545	99.954	-6.06967e-3
6.91	94.95	7.545	99.954	-6.38978e-3
6.91	94.97	7.545	99.954	-5.52200e-3
6.91	94.98	7.545	99.954	-4.10668e-3
6.91	95.00	7.545	99.954	-3.37650e-3
6.91	95.02	7.545	99.954	-3.60449e-3
6.91	95.03	7.545	99.954	-4.47107e-3
6.92	95.05	7.545	99.954	-5.01852e-3
6.92	95.07	7.545	99.954	-4.51648e-3
6.92	95.08	7.545	99.954	-3.37610e-3
6.92	95.10	7.545	99.954	-2.50954e-3
6.92	95.12	7.545	99.954	-2.64633e-3
6.93	95.13	7.545	99.954	-3.78732e-3
6.93	95.15	7.545	99.953	-4.51745e-3
6.93	95.17	7.545	99.953	-4.24324e-3
6.93	95.18	7.545	99.953	-3.14766e-3
6.93	95.20	7.545	99.953	-2.23527e-3
6.93	95.22	7.545	99.953	-2.64592e-3
6.94	95.23	7.545	99.953	-3.92322e-3
6.94	95.25	7.545	99.953	-5.01811e-3
6.94	95.27	7.545	99.953	-5.01709e-3
6.94	95.28	7.545	99.953	-3.96811e-3
6.94	95.30	7.545	99.953	-2.96464e-3
6.94	95.32	7.545	99.953	-3.01002e-3
6.95	95.33	7.545	99.953	-4.05881e-3
6.95	95.35	7.545	99.953	-5.28956e-3
6.95	95.37	7.545	99.953	-5.74555e-3
6.95	95.38	7.545	99.952	-4.87916e-3
6.95	95.40	7.545	99.952	-3.37437e-3
6.95	95.42	7.545	99.952	-2.50821e-3
6.95	95.43	7.545	99.952	-2.82754e-3
6.96	95.45	7.545	99.952	-4.05926e-3
6.96	95.47	7.545	99.952	-4.97105e-3
6.96	95.48	7.545	99.952	-4.51430e-3
6.96	95.50	7.545	99.952	-3.05536e-3
6.96	95.52	7.545	99.952	-1.82436e-3
6.96	95.53	7.545	99.952	-1.68778e-3
6.97	95.55	7.545	99.952	-2.55474e-3
6.97	95.57	7.545	99.952	-3.42153e-3
6.97	95.58	7.545	99.952	-3.23905e-3
6.97	95.60	7.545	99.952	-2.28102e-3
6.97	95.62	7.545	99.952	-1.32299e-3
6.98	95.64	7.545	99.952	-1.04934e-3
6.98	95.65	7.545	99.952	-1.96203e-3
6.98	95.67	7.545	99.952	-2.96635e-3
6.98	95.69	7.545	99.952	-3.56035e-3
6.98	95.70	7.545	99.952	-3.24099e-3
6.98	95.72	7.545	99.951	-2.46545e-3
6.99	95.74	7.545	99.951	-2.42007e-3
6.99	95.75	7.545	99.951	-2.96837e-3
6.99	95.77	7.545	99.951	-4.06489e-3
6.99	95.79	7.545	99.951	-4.74994e-3
6.99	95.80	7.545	99.951	-4.38500e-3
6.99	95.82	7.545	99.951	-3.79139e-3
7.00	95.84	7.545	99.951	-3.56357e-3
7.00	95.85	7.545	99.951	-4.29507e-3
7.00	95.87	7.545	99.951	-5.57529e-3
7.00	95.89	7.545	99.951	-6.12431e-3
7.00	95.90	7.545	99.951	-5.66728e-3
7.00	95.92	7.545	99.951	-4.61609e-3
7.00	95.94	7.545	99.951	-3.88519e-3
7.01	95.95	7.545	99.951	-3.93139e-3
7.01	95.97	7.545	99.950	-4.75451e-3
7.01	95.99	7.545	99.950	-5.57817e-3
7.01	96.00	7.545	99.950	-5.57900e-3
7.01	96.02	7.545	99.950	-4.71108e-3
7.01	96.04	7.545	99.950	-3.61427e-3
7.02	96.05	7.545	99.950	-3.47715e-3
7.02	96.07	7.545	99.950	-4.71217e-3
7.02	96.09	7.545	99.950	-6.31327e-3
7.02	96.10	7.545	99.950	-7.18207e-3
7.02	96.12	7.545	99.950	-6.54263e-3
7.03	96.14	7.545	99.950	-5.17095e-3
7.03	96.15	7.545	99.949	-4.34786e-3
7.03	96.17	7.545	99.949	-4.71494e-3
7.03	96.19	7.545	99.949	-6.08911e-3
7.03	96.20	7.545	99.949	-7.05128e-3
7.03	96.22	7.545	99.949	-6.91530e-3
7.04	96.24	7.545	99.949	-5.63411e-3
7.04	96.25	7.545	99.949	-4.30668e-3
7.04	96.27	7.545	99.949	-3.94044e-3
7.04	96.29	7.545	99.949	-4.58224e-3
7.04	96.30	7.545	99.949	-5.59116e-3
7.04	96.32	7.545	99.949	-5.77533e-3
7.05	96.34	7.544	99.948	-4.90485e-3
7.05	96.35	7.544	99.948	-3.75891e-3
7.05	96.37	7.544	99.948	-3.07155e-3
7.05	96.39	7.544	99.948	-3.30090e-3
7.05	96.40	7.544	99.948	-4.12688e-3
7.05	96.42	7.544	99.948	-4.40224e-3
7.05	96.44	7.544	99.948	-4.08164e-3
7.06	96.45	7.544	99.948	-3.34817e-3
7.06	96.47	7.544	99.948	-2.79842e-3
7.06	96.49	7.544	99.948	-3.12036e-3
7.06	96.50	7.544	99.948	-3.62597e-3
7.06	96.52	7.544	99.948	-3.90214e-3
7.06	96.54	7.544	99.948	-3.76460e-3
7.07	96.55	7.544	99.948	-3.12245e-3
7.07	96.57	7.544	99.948	-2.80140e-3
7.07	96.59	7.544	99.948	-3.16895e-3
7.07	96.60	7.544	99.948	-3.85803e-3
7.07	96.62	7.544	99.947	-4.50141e-3
7.08	96.64	7.544	99.947	-4.22668e-3
7.08	96.65	7.544	99.947	-3.03252e-3
7.08	96.67	7.544	99.947	-2.11364e-3
7.08	96.68	7.544	99.947	-2.20568e-3
7.08	96.70	7.544	99.947	-3.44693e-3
7.08	96.72	7.544	99.947	-4.96499e-3
7.09	96.73	7.544	99.947	-5.19540e-3
7.09	96.75	7.544	99.947	-4.27586e-3
7.09	96.77	7.544	99.947	-3.12644e-3
7.09	96.78	7.544	99.947	-2.94275e-3
7.09	96.80	7.544	99.947	-4.09248e-3
7.09	96.82	7.544	99.947	-5.51848e-3
7.10	96.83	7.544	99.947	-6.07152e-3
7.10	96.85	7.544	99.947	-5.19813e-3
7.10	96.87	7.544	99.946	-3.58872e-3
7.10	96.88	7.544	99.946	-2.34666e-3
7.10	96.90	7.544	99.946	-2.30073e-3
7.10	96.92	7.544	99.946	-3.49747e-3
7.10	96.93	7.544	99.946	-4.46427e-3
7.11	96.95	7.544	99.946	-4.55702e-3
7.11	96.97	7.544	99.946	-3.36074e-3
7.11	96.98	7.544	99.946	-1.74954e-3
7.11	97.00	7.544	99.946	-1.33526e-3
7.11	97.02	7.544	99.946	-2.11811e-3
7.11	97.03	7.544	99.946	-3.40776e-3
7.12	97.05	7.544	99.946	-3.96079e-3
7.12	97.07	7.544	99.946	-3.27014e-3
7.12	97.08	7.544	99.946	-2.21096e-3
7.12	97.10	7.544	99.946	-1.79656e-3
7.12	97.12	7.544	99.946	-2.44174e-3
7.13	97.13	7.544	99.946	-3.73174e-3
7.13	97.15	7.544	99.946	-4.65315e-3
7.13	97.17	7.544	99.946	-4.79040e-3
7.13	97.18	7.544	99.945	-4.32983e-3
7.13	97.20	7.544	99.945	-4.05380e-3
7.13	97.22	7.544	99.945	-4.42249e-3
7.14	97.23	7.544	99.945	-5.39049e-3
7.14	97.25	7.544	99.945	-6.21920e-3
7.14	97.27	7.544	99.945	-6.54137e-3
7.14	97.28	7.544	99.945	-6.31046e-3
7.14	97.30	7.544	99.945	-5.94196e-3
7.14	97.31	7.544	99.945	-6.49417e-3
7.15	97.33	7.544	99.945	-7.41496e-3
7.15	97.35	7.544	99.945	-7.96835e-3
7.15	97.36	7.544	99.944	-7.64668e-3
7.15	97.38	7.544	99.944	-6.58707e-3
7.15	97.40	7.544	99.944	-6.07929e-3
7.15	97.41	7.544	99.944	-6.58444e-3
7.15	97.43	7.544	99.944	-7.64273e-3
7.16	97.45	7.544	99.944	-8.51673e-3
7.16	97.46	7.544	99.944	-8.23929e-3
7.16	97.48	7.544	99.944	-7.04153e-3
7.16	97.50	7.544	99.943	-5.70640e-3
7.16	97.51	7.544	99.943	-5.33824e-3
7.16	97.53	7.544	99.943	-6.35017e-3
7.17	97.55	7.544	99.943	-7.45285e-3
7.17	97.56	7.544	99.943	-7.86532e-3
7.17	97.58	7.544	99.943	-6.66887e-3
7.17	97.60	7.544	99.943	-5.05889e-3
7.17	97.61	7.544	99.943	-4.32283e-3
7.18	97.63	7.544	99.943	-4.78212e-3
7.18	97.65	7.544	99.943	-6.43678e-3
7.18	97.66	7.544	99.942	-7.44760e-3
7.18	97.68	7.544	99.942	-7.21665e-3
7.18	97.70	7.544	99.942	-6.02005e-3
7.18	97.71	7.544	99.942	-4.77872e-3
7.19	97.73	7.544	99.942	-4.68644e-3
7.19	97.75	7.544	99.942	-5.69674e-3
7.19	97.76	7.544	99.942	-6.88973e-3
7.19	97.78	7.544	99.942	-7.20840e-3
7.19	97.80	7.544	99.942	-6.28763e-3
7.19	97.81	7.544	99.941	-4.90978e-3
7.20	97.83	7.544	99.941	-4.17489e-3
7.20	97.85	7.544	99.941	-4.63309e-3
7.20	97.86	7.544	99.941	-5.68689e-3
7.20	97.88	7.544	99.941	-6.32680e-3
7.20	97.90	7.544	99.941	-6.05054e-3
7.20	97.91	7.544	99.941	-5.22509e-3
7.20	97.93	7.544	99.941	-4.76651e-3
7.21	97.95	7.544	99.941	-4.99505e-3
7.21	97.96	7.544	99.941	-5.77204e-3
7.21	97.98	7.544	99.941	-6.36509e-3
7.21	98.00	7.544	99.941	-6.08826e-3
7.21	98.01	7.544	99.940	-5.26309e-3
7.21	98.03	7.544	99.940	-4.62174e-3
7.22	98.05	7.544	99.940	-4.71248e-3
7.22	98.06	7.544	99.940	-5.44382e-3
7.22	98.08	7.544	99.940	-6.03706e-3
7.22	98.10	7.544	99.940	-5.89901e-3
7.22	98.11	7.544	99.940	-5.16586e-3
7.23	98.13	7.544	99.940	-4.66173e-3
7.23	98.15	7.544	99.940	-4.61485e-3
7.23	98.16	7.544	99.940	-5.16174e-3
7.23	98.18	7.544	99.940	-5.93747e-3
7.23	98.20	7.544	99.939	-5.98171e-3
7.23	98.21	7.544	99.939	-5.15853e-3
7.24	98.23	7.544	99.939	-4.33625e-3
7.24	98.25	7.544	99.939	-4.06141e-3
7.24	98.26	7.544	99.939	-4.83558e-3
7.24	98.28	7.544	99.939	-5.79151e-3
7.24	98.30	7.544	99.939	-5.65305e-3
7.24	98.31	7.544	99.939	-4.51237e-3
7.25	98.33	7.544	99.939	-3.05351e-3
7.25	98.35	7.544	99.939	-2.23265e-3
7.25	98.36	7.544	99.939	-2.73336e-3
7.25	98.38	7.544	99.939	-4.00846e-3
7.25	98.40	7.544	99.939	-4.78204e-3
7.25	98.41	7.544	99.939	-4.82711e-3
7.25	98.43	7.544	99.938	-3.77893e-3
7.26	98.45	7.544	99.938	-2.77672e-3
7.26	98.46	7.544	99.938	-2.91285e-3
7.26	98.48	7.544	99.938	-3.95946e-3
7.26	98.50	7.544	99.938	-5.41528e-3
7.26	98.51	7.544	99.938	-5.86917e-3
7.26	98.53	7.544	99.938	-5.04972e-3
7.27	98.55	7.544	99.938	-3.95762e-3
7.27	98.56	7.544	99.938	-3.59355e-3
7.27	98.58	7.544	99.938	-4.18443e-3
7.27	98.60	7.544	99.938	-5.27411e-3
7.27	98.61	7.544	99.938	-6.09122e-3
7.28	98.63	7.544	99.938	-6.13638e-3
7.28	98.65	7.544	99.937	-5.49916e-3
7.28	98.66	7.544	99.937	-4.86265e-3
7.28	98.68	7.544	99.937	-4.95231e-3
7.28	98.70	7.544	99.937	-5.63330e-3
7.28	98.72	7.544	99.937	-6.45078e-3
7.29	98.73	7.544	99.937	-6.54101e-3
7.29	98.75	7.544	99.937	-6.13218e-3
7.29	98.77	7.544	99.937	-5.81369e-3
7.29	98.78	7.544	99.937	-5.76802e-3
7.29	98.80	7.544	99.937	-6.22162e-3
7.29	98.82	7.544	99.936	-6.72116e-3
7.30	98.83	7.544	99.936	-6.90218e-3
7.30	98.85	7.544	99.936	-6.62879e-3
7.30	98.87	7.544	99.936	-6.26531e-3
7.30	98.88	7.544	99.936	-6.17424e-3
7.30	98.90	7.544	99.936	-6.49261e-3
7.30	98.92	7.544	99.936	-6.85585e-3
7.30	98.93	7.544	99.936	-6.67424e-3
7.31	98.95	7.544	99.936	-6.03917e-3
7.31	98.97	7.544	99.935	-5.17618e-3
7.31	98.98	7.544	99.935	-4.76730e-3
7.31	99.00	7.543	99.935	-5.03907e-3
7.31	99.02	7.543	99.935	-5.62917e-3
7.31	99.03	7.543	99.935	-5.81159e-3
7.32	99.05	7.543	99.935	-5.17616e-3
7.32	99.07	7.543	99.935	-4.04119e-3
7.32	99.08	7.543	99.935	-3.26901e-3
7.32	99.10	7.543	99.935	-3.40521e-3
7.32	99.12	7.543	99.935	-4.22250e-3
7.33	99.14	7.543	99.935	-4.90351e-3
7.33	99.15	7.543	99.935	-4.76777e-3
7.33	99.17	7.543	99.935	-3.76902e-3
7.33	99.19	7.543	99.934	-2.63397e-3
7.33	99.20	7.543	99.934	-2.31589e-3
7.33	99.22	7.543	99.934	-2.99710e-3
7.34	99.24	7.543	99.934	-4.08746e-3
7.34	99.25	7.543	99.934	-4.49712e-3
7.34	99.27	7.543	99.934	-3.90690e-3
7.34	99.29	7.543	99.934	-2.86191e-3
7.34	99.30	7.543	99.934	-2.36243e-3
7.34	99.32	7.543	99.934	-2.77154e-3
7.35	99.34	7.543	99.934	-3.86244e-3
7.35	99.35	7.543	99.934	-4.77145e-3
7.35	99.37	7.543	99.934	-4.90800e-3
7.35	99.39	7.543	99.934	-4.22738e-3
7.35	99.40	7.543	99.934	-3.31867e-3
7.35	99.42	7.543	99.934	-3.41010e-3
7.35	99.44	7.543	99.934	-4.41100e-3
7.36	99.45	7.543	99.934	-5.54817e-3
7.36	99.47	7.543	99.933	-5.73095e-3
7.36	99.49	7.543	99.933	-4.86705e-3
7.36	99.50	7.543	99.933	-3.95821e-3
7.36	99.52	7.543	99.933	-3.68598e-3
7.36	99.54	7.543	99.933	-4.18711e-3
7.37	99.55	7.543	99.933	-4.82476e-3
7.37	99.57	7.543	99.933	-5.18937e-3
7.37	99.59	7.543	99.933	-4.87192e-3
7.37	99.61	7.543	99.933	-4.37143e-3
7.37	99.62	7.543	99.933	-4.09874e-3
7.38	99.64	7.543	99.933	-4.60006e-3
7.38	99.66	7.543	99.933	-5.42034e-3
7.38	99.67	7.543	99.932	-5.83143e-3
7.38	99.69	7.543	99.932	-5.60420e-3
7.38	99.71	7.543	99.932	-4.87540e-3
7.38	99.72	7.543	99.932	-4.46654e-3
7.39	99.74	7.543	99.932	-4.78678e-3
7.39	99.76	7.543	99.932	-5.60843e-3
7.39	99.77	7.543	99.932	-6.29336e-3
7.39	99.79	7.543	99.932	-6.15717e-3
7.39	99.81	7.543	99.932	-5.24653e-3
7.39	99.82	7.543	99.932	-4.42649e-3
7.40	99.84	7.543	99.932	-4.33628e-3
7.40	99.86	7.543	99.932	-5.11290e-3
7.40	99.87	7.543	99.931	-5.93600e-3
7.40	99.89	7.543	99.931	-6.07389e-3
7.40	99.91	7.543	99.931	-5.48072e-3
7.40	99.92	7.543	99.931	-4.79651e-3
7.40	99.94	7.543	99.931	-4.61458e-3
7.41	99.96	7.543	99.931	-5.39251e-3
7.41	99.97	7.543	99.931	-6.44478e-3
7.41	99.99	7.543	99.931	-7.03998e-3
7.41	100.01	7.543	99.931	-6.72096e-3
7.41	100.02	7.543	99.931	-5.66987e-3
7.41	100.04	7.543	99.930	-5.07636e-3
7.42	100.06	7.543	99.930	-5.67226e-3
7.42	100.07	7.543	99.930	-6.95565e-3
7.42	100.09	7.543	99.930	-7.96518e-3
7.42	100.11	7.543	99.930	-7.87477e-3
7.42	100.12	7.543	99.930	-6.95971e-3
7.43	100.14	7.543	99.930	-6.27406e-3
7.43	100.16	7.543	99.930	-6.50468e-3
7.43	100.17	7.543	99.930	-7.56035e-3
7.43	100.19	7.543	99.929	-8.61595e-3
7.43	100.21	7.543	99.929	-8.93760e-3
7.43	100.22	7.543	99.929	-8.11378e-3
7.44	100.24	7.543	99.929	-7.19793e-3
7.44	100.26	7.543	99.929	-6.64954e-3
7.44	100.27	7.543	99.929	-7.06290e-3
7.44	100.29	7.543	99.929	-7.93577e-3
7.44	100.31	7.543	99.929	-8.21332e-3
7.44	100.32	7.543	99.928	-7.84817e-3
7.45	100.34	7.543	99.928	-6.84124e-3
7.45	100.36	7.543	99.928	-6.29163e-3
7.45	100.37	7.543	99.928	-6.47618e-3
7.45	100.39	7.543	99.928	-7.07458e-3
7.45	100.41	7.543	99.928	-7.62760e-3
7.45	100.42	7.543	99.928	-7.35330e-3
7.45	100.44	7.543	99.928	-6.57322e-3
7.46	100.46	7.543	99.927	-6.02271e-3
7.46	100.47	7.543	99.927	-6.11569e-3
7.46	100.49	7.543	99.927	-6.94562e-3
7.46	100.51	7.543	99.927	-7.59142e-3
7.46	100.52	7.543	99.927	-7.27041e-3
7.46	100.54	7.543	99.927	-6.12057e-3
7.47	100.56	7.543	99.927	-5.01611e-3
7.47	100.57	7.543	99.927	-4.87845e-3
7.47	100.59	7.543	99.927	-5.56953e-3
7.47	100.61	7.543	99.927	-6.35240e-3
7.47	100.62	7.543	99.926	-6.30730e-3
7.48	100.64	7.543	99.926	-5.24925e-3
7.48	100.65	7.543	99.926	-4.14492e-3
7.48	100.67	7.543	99.926	-3.63888e-3
7.48	100.69	7.543	99.926	-4.10014e-3
7.48	100.70	7.543	99.926	-5.02248e-3
7.48	100.72	7.543	99.926	-5.53070e-3
7.49	100.74	7.543	99.926	-5.07079e-3
7.49	100.75	7.543	99.926	-3.91813e-3
7.49	100.77	7.543	99.926	-3.22711e-3
7.49	100.79	7.543	99.926	-3.36554e-3
7.49	100.80	7.543	99.926	-4.33395e-3
7.49	100.82	7.543	99.926	-5.25686e-3
7.50	100.84	7.543	99.925	-5.11930e-3
7.50	100.85	7.543	99.925	-4.38221e-3
7.50	100.87	7.543	99.925	-3.55250e-3
7.50	100.89	7.543	99.925	-3.46050e-3
7.50	100.90	7.543	99.925	-4.24506e-3
7.50	100.92	7.543	99.925	-5.07658e-3
7.50	100.94	7.543	99.925	-5.40043e-3
7.51	100.95	7.543	99.925	-4.80058e-3
7.51	100.97	7.543	99.925	-4.24684e-3
7.51	100.99	7.543	99.925	-4.15452e-3
7.51	101.00	7.543	99.925	-4.93907e-3
7.51	101.02	7.543	99.925	-5.95489e-3
7.51	101.04	7.543	99.925	-6.27801e-3
7.52	101.05	7.543	99.924	-6.09366e-3
7.52	101.07	7.543	99.924	-5.30933e-3
7.52	101.08	7.543	99.924	-4.98661e-3
7.52	101.10	7.543	99.924	-5.21770e-3
7.52	101.12	7.543	99.924	-5.91035e-3
7.53	101.13	7.543	99.924	-6.46415e-3
7.53	101.15	7.543	99.924	-6.32502e-3
7.53	101.17	7.543	99.924	-5.54017e-3
7.53	101.18	7.543	99.924	-5.03277e-3
7.53	101.20	7.543	99.924	-5.40283e-3
7.53	101.22	7.543	99.924	-6.32729e-3
7.54	101.23	7.543	99.923	-7.25173e-3
7.54	101.25	7.543	99.923	-7.15935e-3
7.54	101.27	7.543	99.923	-6.28176e-3
7.54	101.28	7.543	99.923	-5.58839e-3
7.54	101.30	7.543	99.923	-5.54197e-3
7.54	101.32	7.543	99.923	-6.37323e-3
7.55	101.33	7.543	99.923	-7.34274e-3
7.55	101.35	7.543	99.923	-7.62091e-3
7.55	101.37	7.543	99.923	-7.02084e-3
7.55	101.38	7.543	99.922	-5.95873e-3
7.55	101.40	7.543	99.922	-5.45033e-3
7.55	101.42	7.543	99.922	-5.91049e-3
7.55	101.43	7.543	99.922	-7.01793e-3
7.56	101.45	7.542	99.922	-7.75622e-3
7.56	101.46	7.542	99.922	-7.47883e-3
7.56	101.48	7.542	99.922	-6.46248e-3
7.56	101.50	7.542	99.922	-5.72322e-3
7.56	101.51	7.542	99.922	-5.76864e-3
7.56	101.53	7.542	99.921	-6.50675e-3
7.57	101.55	7.542	99.921	-7.15244e-3
7.57	101.56	7.542	99.921	-7.28984e-3
7.57	101.58	7.542	99.921	-6.92038e-3
7.57	101.60	7.542	99.921	-6.45876e-3
7.57	101.61	7.542	99.921	-6.36620e-3
7.58	101.63	7.542	99.921	-6.64301e-3
7.58	101.65	7.542	99.921	-7.01110e-3
7.58	101.66	7.542	99.921	-6.91719e-3
7.58	101.68	7.542	99.920	-6.50125e-3
7.58	101.70	7.542	99.920	-5.85467e-3
7.58	101.71	7.542	99.920	-5.62341e-3
7.59	101.73	7.542	99.920	-5.71429e-3
7.59	101.75	7.542	99.920	-5.98944e-3
7.59	101.76	7.542	99.920	-5.98857e-3
7.59	101.78	7.542	99.920	-5.38922e-3
7.59	101.80	7.542	99.920	-4.69830e-3
7.59	101.81	7.542	99.920	-4.19086e-3
7.60	101.83	7.542	99.920	-4.46563e-3
7.60	101.85	7.542	99.920	-4.97038e-3
7.60	101.86	7.542	99.919	-5.06096e-3
7.60	101.88	7.542	99.919	-4.73891e-3
7.60	101.90	7.542	99.919	-4.09435e-3
7.60	101.91	7.542	99.919	-3.72550e-3
7.60	101.93	7.542	99.919	-3.95478e-3
7.61	101.94	7.542	99.919	-4.68966e-3
7.61	101.96	7.542	99.919	-5.47079e-3
7.61	101.98	7.542	99.919	-5.56192e-3
7.61	101.99	7.542	99.919	-4.87120e-3
7.61	102.01	7.542	99.919	-3.99679e-3
7.61	102.03	7.542	99.919	-3.76648e-3
7.62	102.04	7.542	99.919	-4.45468e-3
7.62	102.06	7.542	99.919	-5.46404e-3
7.62	102.08	7.542	99.918	-5.96798e-3
7.62	102.09	7.542	99.918	-5.59881e-3
7.62	102.11	7.542	99.918	-4.77166e-3
7.63	102.13	7.542	99.918	-4.31230e-3
7.63	102.14	7.542	99.918	-4.54128e-3
7.63	102.16	7.542	99.918	-5.41194e-3
7.63	102.18	7.542	99.918	-6.05287e-3
7.63	102.19	7.542	99.918	-6.14370e-3
7.63	102.21	7.542	99.918	-5.82195e-3
7.64	102.23	7.542	99.918	-5.27157e-3
7.64	102.24	7.542	99.918	-5.17874e-3
7.64	102.26	7.542	99.918	-5.45251e-3
7.64	102.28	7.542	99.917	-6.00150e-3
7.64	102.29	7.542	99.917	-6.27518e-3
7.64	102.31	7.542	99.917	-5.99950e-3
7.65	102.33	7.542	99.917	-5.44812e-3
7.65	102.34	7.542	99.917	-4.89744e-3
7.65	102.36	7.542	99.917	-5.03365e-3
7.65	102.38	7.542	99.917	-5.39922e-3
7.65	102.39	7.542	99.917	-5.71953e-3
7.65	102.41	7.542	99.917	-5.44337e-3
7.65	102.43	7.542	99.917	-4.93861e-3
7.66	102.44	7.542	99.917	-4.61733e-3
7.66	102.46	7.542	99.916	-4.79915e-3
7.66	102.48	7.542	99.916	-5.43833e-3
7.66	102.49	7.542	99.916	-5.80285e-3
7.66	102.51	7.542	99.916	-5.89254e-3
7.66	102.53	7.542	99.916	-5.66336e-3
7.67	102.54	7.542	99.916	-5.61645e-3
7.67	102.56	7.542	99.916	-5.93476e-3
7.67	102.58	7.542	99.916	-6.70992e-3
7.67	102.59	7.542	99.916	-7.16568e-3
7.67	102.61	7.542	99.916	-6.98244e-3
7.68	102.63	7.542	99.915	-6.34261e-3
7.68	102.64	7.542	99.915	-5.70253e-3
7.68	102.66	7.542	99.915	-5.83863e-3
7.68	102.68	7.542	99.915	-6.52170e-3
7.68	102.69	7.542	99.915	-7.15916e-3
7.68	102.71	7.542	99.915	-7.06695e-3
7.69	102.73	7.542	99.915	-6.29134e-3
7.69	102.74	7.542	99.915	-5.56135e-3
7.69	102.76	7.542	99.915	-5.28717e-3
7.69	102.78	7.542	99.914	-5.87894e-3
7.69	102.80	7.542	99.914	-6.83410e-3
7.69	102.81	7.542	99.914	-7.33390e-3
7.70	102.83	7.542	99.914	-7.14998e-3
7.70	102.85	7.542	99.914	-6.23862e-3
7.70	102.86	7.542	99.914	-5.55556e-3
7.70	102.88	7.542	99.914	-5.78324e-3
7.70	102.90	7.542	99.914	-6.64790e-3
7.70	102.91	7.542	99.914	-7.60305e-3
7.70	102.93	7.542	99.913	-7.83030e-3
7.71	102.95	7.542	99.913	-7.23744e-3
7.71	102.96	7.542	99.913	-6.50821e-3
7.71	102.98	7.542	99.913	-6.32453e-3
7.71	103.00	7.542	99.913	-6.82348e-3
7.71	103.01	7.542	99.913	-7.50580e-3
7.71	103.03	7.542	99.913	-7.77838e-3
7.72	103.05	7.542	99.913	-7.32383e-3
7.72	103.06	7.542	99.913	-6.68637e-3
7.72	103.08	7.542	99.912	-6.36798e-3
7.72	103.10	7.542	99.912	-6.54993e-3
7.72	103.11	7.542	99.912	-7.09573e-3
7.73	103.13	7.542	99.912	-7.45964e-3
7.73	103.15	7.542	99.912	-7.32318e-3
7.73	103.16	7.542	99.912	-6.82282e-3
7.73	103.18	7.542	99.912	-6.13998e-3
7.73	103.20	7.542	99.912	-5.91231e-3
7.73	103.21	7.542	99.912	-6.18463e-3
7.74	103.23	7.542	99.911	-6.59332e-3
7.74	103.25	7.542	99.911	-6.86582e-3
7.74	103.26	7.542	99.911	-6.59240e-3
7.74	103.28	7.542	99.911	-6.50147e-3
7.74	103.30	7.542	99.911	-6.77486e-3
7.74	103.31	7.542	99.911	-7.22923e-3
7.75	103.33	7.542	99.911	-7.36598e-3
7.75	103.35	7.542	99.911	-7.04705e-3
7.75	103.37	7.542	99.910	-6.45542e-3
7.75	103.38	7.542	99.910	-6.09145e-3
7.75	103.40	7.542	99.910	-6.18236e-3
7.75	103.42	7.542	99.910	-6.59236e-3
7.75	103.43	7.542	99.910	-6.91096e-3
7.76	103.45	7.542	99.910	-6.77487e-3
7.76	103.47	7.542	99.910	-6.04680e-3
7.76	103.48	7.542	99.910	-5.09208e-3
7.76	103.50	7.542	99.910	-4.81928e-3
7.76	103.52	7.542	99.910	-5.27391e-3
7.76	103.53	7.542	99.909	-6.22871e-3
7.77	103.55	7.542	99.909	-6.72880e-3
7.77	103.57	7.542	99.909	-6.22929e-3
7.77	103.58	7.542	99.909	-5.36564e-3
7.77	103.60	7.542	99.909	-4.86585e-3
7.77	103.62	7.542	99.909	-5.27555e-3
7.78	103.63	7.542	99.909	-6.27692e-3
7.78	103.65	7.541	99.909	-7.14154e-3
7.78	103.67	7.541	99.909	-7.27766e-3
7.78	103.68	7.541	99.909	-6.73091e-3
7.78	103.70	7.541	99.908	-6.13915e-3
7.78	103.72	7.541	99.908	-6.04820e-3
7.79	103.73	7.541	99.908	-6.59391e-3
7.79	103.75	7.541	99.908	-7.32215e-3
7.79	103.77	7.541	99.908	-7.50513e-3
7.79	103.78	7.541	99.908	-7.27802e-3
7.79	103.80	7.541	99.908	-6.77860e-3
7.79	103.82	7.541	99.908	-6.55200e-3
7.80	103.84	7.541	99.908	-6.96274e-3
7.80	103.85	7.541	99.907	-7.55511e-3
7.80	103.87	7.541	99.907	-8.05536e-3
7.80	103.89	7.541	99.907	-8.10086e-3
7.80	103.90	7.541	99.907	-7.73714e-3
7.80	103.92	7.541	99.907	-7.46540e-3
7.80	103.94	7.541	99.907	-7.73888e-3
7.81	103.95	7.541	99.907	-8.24037e-3
7.81	103.97	7.541	99.906	-8.83304e-3
7.81	103.99	7.541	99.906	-8.83345e-3
7.81	104.00	7.541	99.906	-8.42520e-3
7.81	104.02	7.541	99.906	-8.10677e-3
7.81	104.04	7.541	99.906	-8.06266e-3
7.82	104.05	7.541	99.906	-8.33711e-3
7.82	104.07	7.541	99.906	-8.56608e-3
7.82	104.09	7.541	99.905	-8.38537e-3
7.82	104.10	7.541	99.905	-7.88520e-3
7.82	104.12	7.541	99.905	-7.33922e-3
7.83	104.14	7.541	99.905	-7.11192e-3
7.83	104.15	7.541	99.905	-7.47730e-3
7.83	104.17	7.541	99.905	-7.84240e-3
7.83	104.19	7.541	99.905	-7.75342e-3
7.83	104.20	7.541	99.905	-7.06993e-3
7.83	104.22	7.541	99.904	-6.29565e-3
7.84	104.24	7.541	99.904	-6.15877e-3
7.84	104.25	7.541	99.904	-6.52427e-3
7.84	104.27	7.541	99.904	-7.11904e-3
7.84	104.29	7.541	99.904	-7.34791e-3
7.84	104.30	7.541	99.904	-6.84746e-3
7.84	104.32	7.541	99.904	-6.20869e-3
7.85	104.34	7.541	99.904	-5.61647e-3
7.85	104.35	7.541	99.904	-5.66287e-3
7.85	104.37	7.541	99.904	-6.25713e-3
7.85	104.39	7.541	99.903	-6.34847e-3
7.85	104.40	7.541	99.903	-5.61834e-3
7.85	104.42	7.541	99.903	-4.06588e-3
7.85	104.44	7.541	99.903	-2.51273e-3
7.86	104.45	7.541	99.903	-1.82763e-3
7.86	104.47	7.541	99.903	-2.10184e-3
7.86	104.49	7.541	99.903	-3.06182e-3
7.86	104.50	7.541	99.903	-4.06798e-3
7.86	104.52	7.541	99.903	-4.75384e-3
7.86	104.54	7.541	99.903	-5.39427e-3
7.87	104.55	7.541	99.903	-6.30911e-3
7.87	104.57	7.541	99.903	-7.77241e-3
7.87	104.59	7.541	99.902	-9.51075e-3
7.87	104.60	7.541	99.902	-0.0105624
7.87	104.62	7.541	99.902	-0.0109282
7.88	104.64	7.541	99.902	-0.0106101
7.88	104.65	7.541	99.902	-0.0100622
7.88	104.67	7.541	99.902	-9.78778e-3
7.88	104.69	7.541	99.901	-9.69543e-3
7.88	104.70	7.541	99.901	-9.64970e-3
7.88	104.72	7.541	99.901	-9.42278e-3
7.89	104.74	7.541	99.901	-8.64634e-3
7.89	104.75	7.541	99.901	-7.64017e-3
7.89	104.77	7.541	99.901	-6.95334e-3
7.89	104.79	7.541	99.901	-6.90819e-3
7.89	104.80	7.541	99.900	-7.36604e-3
7.89	104.82	7.541	99.900	-7.54905e-3
7.90	104.84	7.541	99.900	-7.22844e-3
7.90	104.85	7.541	99.900	-6.58800e-3
7.90	104.87	7.541	99.900	-6.49735e-3
7.90	104.89	7.541	99.900	-6.77340e-3
7.90	104.90	7.541	99.900	-7.36942e-3
7.90	104.92	7.541	99.900	-7.59971e-3
7.90	104.94	7.541	99.900	-7.28025e-3
7.91	104.95	7.541	99.899	-7.00584e-3
7.91	104.97	7.541	99.899	-6.82359e-3
7.91	104.99	7.541	99.899	-7.09740e-3
7.91	105.00	7.541	99.899	-7.64722e-3
7.91	105.02	7.541	99.899	-8.15092e-3
7.91	105.04	7.541	99.899	-8.24289e-3
7.92	105.05	7.541	99.899	-7.92305e-3
7.92	105.07	7.541	99.899	-7.37350e-3
7.92	105.09	7.541	99.898	-7.32834e-3
7.92	105.10	7.541	99.898	-7.87831e-3
7.92	105.12	7.541	99.898	-8.56695e-3
7.93	105.14	7.541	99.898	-8.98053e-3
7.93	105.15	7.541	99.898	-8.84430e-3
7.93	105.17	7.541	99.898	-8.47846e-3
7.93	105.19	7.541	99.898	-8.29514e-3
7.93	105.20	7.541	99.897	-8.43263e-3
7.93	105.22	7.541	99.897	-8.66256e-3
7.94	105.24	7.541	99.897	-8.84713e-3
7.94	105.25	7.541	99.897	-8.71000e-3
7.94	105.27	7.541	99.897	-8.20690e-3
7.94	105.29	7.541	99.897	-7.74951e-3
7.94	105.30	7.541	99.897	-7.56744e-3
7.94	105.32	7.541	99.896	-7.61468e-3
7.95	105.34	7.541	99.896	-7.47706e-3
7.95	105.35	7.541	99.896	-7.06490e-3
7.95	105.37	7.541	99.896	-6.37703e-3
7.95	105.39	7.541	99.896	-6.14874e-3
7.95	105.40	7.541	99.896	-6.74617e-3
7.95	105.42	7.541	99.896	-7.61784e-3
7.95	105.44	7.541	99.896	-8.48980e-3
7.96	105.45	7.540	99.896	-8.67252e-3
7.96	105.47	7.540	99.895	-8.07640e-3
7.96	105.49	7.540	99.895	-7.57298e-3
7.96	105.50	7.540	99.895	-7.66511e-3
7.96	105.52	7.540	99.895	-8.30773e-3
7.96	105.54	7.540	99.895	-9.04252e-3
7.97	105.55	7.540	99.895	-9.13475e-3
7.97	105.57	7.540	99.895	-8.53920e-3
7.97	105.59	7.540	99.894	-7.75941e-3
7.97	105.60	7.540	99.894	-7.34552e-3
7.97	105.62	7.540	99.894	-7.62063e-3
7.98	105.64	7.540	99.894	-8.21813e-3
7.98	105.65	7.540	99.894	-8.58623e-3
7.98	105.67	7.540	99.894	-8.31230e-3
7.98	105.69	7.540	99.894	-7.57748e-3
7.98	105.70	7.540	99.893	-7.02642e-3
7.98	105.72	7.540	99.893	-6.84271e-3
7.99	105.74	7.540	99.893	-7.30193e-3
7.99	105.75	7.540	99.893	-7.94560e-3
7.99	105.77	7.540	99.893	-8.08377e-3
7.99	105.79	7.540	99.893	-7.80816e-3
7.99	105.80	7.540	99.893	-7.25599e-3
7.99	105.82	7.540	99.893	-7.07136e-3
8.00	105.84	7.540	99.893	-7.43802e-3
8.00	105.85	7.540	99.892	-7.85124e-3
8.00	105.87	7.540	99.892	-8.08155e-3
8.00	105.89	7.540	99.892	-7.66865e-3
8.00	105.90	7.540	99.892	-7.07234e-3
8.00	105.92	7.540	99.892	-6.84332e-3
8.00	105.94	7.540	99.892	-7.11858e-3
8.01	105.95	7.540	99.892	-7.76193e-3
8.01	105.97	7.540	99.891	-8.08341e-3
8.01	105.99	7.540	99.891	-7.67043e-3
8.01	106.00	7.540	99.891	-7.16582e-3
8.01	106.02	7.540	99.891	-6.79772e-3
8.01	106.04	7.540	99.891	-7.07360e-3
8.02	106.05	7.540	99.891	-7.80818e-3
8.02	106.07	7.540	99.891	-8.26748e-3
8.02	106.09	7.540	99.891	-8.31381e-3
8.02	106.10	7.540	99.890	-7.89933e-3
8.02	106.12	7.540	99.890	-7.62341e-3
8.03	106.14	7.540	99.890	-7.76014e-3
8.03	106.15	7.540	99.890	-8.44739e-3
8.03	106.17	7.540	99.890	-9.13559e-3
8.03	106.19	7.540	99.890	-9.41015e-3
8.03	106.20	7.540	99.890	-9.18064e-3
8.03	106.22	7.540	99.889	-8.76831e-3
8.04	106.23	7.540	99.889	-8.76870e-3
8.04	106.25	7.540	99.889	-9.45740e-3
8.04	106.27	7.540	99.889	-0.0102824
8.04	106.28	7.540	99.889	-0.0106012
8.04	106.30	7.540	99.889	-0.0102336
8.04	106.32	7.540	99.889	-9.54659e-3
8.05	106.33	7.540	99.888	-9.13348e-3
8.05	106.35	7.540	99.888	-9.36299e-3
8.05	106.37	7.540	99.888	-0.0100500
8.05	106.38	7.540	99.888	-0.0105543
8.05	106.40	7.540	99.888	-0.0105553
8.05	106.42	7.540	99.888	-0.0100505
8.05	106.43	7.540	99.887	-9.36209e-3
8.06	106.45	7.540	99.887	-9.31620e-3
8.06	106.47	7.540	99.887	-9.63658e-3
8.06	106.48	7.540	99.887	-0.0100491
8.06	106.50	7.540	99.887	-0.0101399
8.06	106.52	7.540	99.887	-9.58937e-3
8.06	106.53	7.540	99.886	-8.99373e-3
8.07	106.55	7.540	99.886	-8.71880e-3
8.07	106.57	7.540	99.886	-9.13104e-3
8.07	106.58	7.540	99.886	-9.81837e-3
8.07	106.60	7.540	99.886	-0.0100927
8.07	106.62	7.540	99.886	-9.67749e-3
8.08	106.63	7.540	99.885	-9.08081e-3
8.08	106.65	7.540	99.885	-8.75904e-3
8.08	106.67	7.540	99.885	-8.94327e-3
8.08	106.68	7.540	99.885	-9.40283e-3
8.08	106.70	7.540	99.885	-9.58496e-3
8.08	106.72	7.540	99.885	-9.35524e-3
8.09	106.73	7.540	99.885	-8.62195e-3
8.09	106.75	7.540	99.884	-7.93434e-3
8.09	106.77	7.540	99.884	-7.70397e-3
8.09	106.78	7.540	99.884	-7.84082e-3
8.09	106.80	7.540	99.884	-8.25234e-3
8.09	106.82	7.540	99.884	-8.02311e-3
8.10	106.83	7.540	99.884	-7.47329e-3
8.10	106.85	7.540	99.884	-7.05972e-3
8.10	106.87	7.540	99.884	-6.96833e-3
8.10	106.88	7.540	99.883	-7.56296e-3
8.10	106.90	7.540	99.883	-7.97436e-3
8.10	106.92	7.540	99.883	-8.15729e-3
8.10	106.93	7.540	99.883	-7.92705e-3
8.11	106.95	7.540	99.883	-7.56152e-3
8.11	106.97	7.540	99.883	-7.28690e-3
8.11	106.98	7.540	99.883	-7.56221e-3
8.11	107.00	7.540	99.883	-8.24939e-3
8.11	107.02	7.540	99.882	-8.75225e-3
8.11	107.03	7.539	99.882	-8.65977e-3
8.12	107.05	7.539	99.882	-7.97176e-3
8.12	107.07	7.539	99.882	-7.65071e-3
8.12	107.08	7.539	99.882	-7.87975e-3
8.12	107.10	7.539	99.882	-8.61316e-3
8.12	107.12	7.539	99.882	-9.20796e-3
8.13	107.13	7.539	99.881	-9.34451e-3
8.13	107.15	7.539	99.881	-8.88566e-3
8.13	107.17	7.539	99.881	-8.47461e-3
8.13	107.18	7.539	99.881	-8.29248e-3
8.13	107.20	7.539	99.881	-8.79570e-3
8.13	107.22	7.539	99.881	-9.43617e-3
8.14	107.23	7.539	99.880	-9.61848e-3
8.14	107.25	7.539	99.880	-9.48063e-3
8.14	107.27	7.539	99.880	-8.83898e-3
8.14	107.28	7.539	99.880	-8.51803e-3
8.14	107.30	7.539	99.880	-8.60924e-3
8.14	107.32	7.539	99.880	-8.97640e-3
8.15	107.33	7.539	99.880	-9.52686e-3
8.15	107.35	7.539	99.879	-9.66382e-3
8.15	107.37	7.539	99.879	-9.25116e-3
8.15	107.38	7.539	99.879	-8.83777e-3
8.15	107.40	7.539	99.879	-8.69886e-3
8.15	107.42	7.539	99.879	-9.06471e-3
8.15	107.43	7.539	99.879	-9.66071e-3
8.16	107.45	7.539	99.878	-9.70740e-3
8.16	107.47	7.539	99.878	-9.38683e-3
8.16	107.48	7.539	99.878	-8.97474e-3
8.16	107.50	7.539	99.878	-8.97435e-3
8.16	107.52	7.539	99.878	-9.38687e-3
8.16	107.53	7.539	99.878	-9.89193e-3
8.17	107.55	7.539	99.878	-0.0100288
8.17	107.57	7.539	99.877	-9.75315e-3
8.17	107.58	7.539	99.877	-9.43176e-3
8.17	107.60	7.539	99.877	-9.43093e-3
8.17	107.62	7.539	99.877	-9.84340e-3
8.18	107.63	7.539	99.877	-0.0104396
8.18	107.65	7.539	99.877	-0.0108049
8.18	107.67	7.539	99.876	-0.0105287
8.18	107.68	7.539	99.876	-0.0100247
8.18	107.70	7.539	99.876	-9.79628e-3
8.18	107.72	7.539	99.876	-0.0100723
8.19	107.73	7.539	99.876	-0.0108049
8.19	107.75	7.539	99.876	-0.0112632
8.19	107.77	7.539	99.875	-0.0108975
8.19	107.78	7.539	99.875	-0.0101643
8.19	107.80	7.539	99.875	-9.56998e-3
8.19	107.82	7.539	99.875	-9.66028e-3
8.20	107.83	7.539	99.875	-0.0102555
8.20	107.85	7.539	99.875	-0.0106232
8.20	107.87	7.539	99.874	-0.0102559
8.20	107.88	7.539	99.874	-9.47797e-3
8.20	107.90	7.539	99.874	-8.74499e-3
8.20	107.92	7.539	99.874	-8.51647e-3
8.20	107.93	7.539	99.874	-8.79240e-3
8.21	107.95	7.539	99.874	-9.29616e-3
8.21	107.97	7.539	99.873	-9.57048e-3
8.21	107.98	7.539	99.873	-9.34066e-3
8.21	108.00	7.539	99.873	-8.69963e-3
8.21	108.02	7.539	99.873	-8.05861e-3
8.21	108.03	7.539	99.873	-7.92054e-3
8.22	108.05	7.539	99.873	-8.24064e-3
8.22	108.07	7.539	99.873	-8.56110e-3
8.22	108.08	7.539	99.872	-8.60728e-3
8.22	108.10	7.539	99.872	-8.15018e-3
8.22	108.12	7.539	99.872	-7.73881e-3
8.23	108.13	7.539	99.872	-7.69336e-3
8.23	108.15	7.539	99.872	-8.01324e-3
8.23	108.17	7.539	99.872	-8.60771e-3
8.23	108.18	7.539	99.872	-8.88075e-3
8.23	108.20	7.539	99.871	-8.56033e-3
8.23	108.22	7.539	99.871	-8.05752e-3
8.24	108.23	7.539	99.871	-7.69162e-3
8.24	108.25	7.539	99.871	-7.96703e-3
8.24	108.27	7.539	99.871	-8.51496e-3
8.24	108.28	7.539	99.871	-8.69725e-3
8.24	108.30	7.539	99.871	-8.55994e-3
8.24	108.32	7.539	99.870	-7.91985e-3
8.25	108.33	7.539	99.870	-7.69161e-3
8.25	108.35	7.539	99.870	-7.82791e-3
8.25	108.37	7.539	99.870	-8.28528e-3
8.25	108.38	7.539	99.870	-8.65186e-3
8.25	108.40	7.539	99.870	-8.51652e-3
8.25	108.42	7.539	99.870	-8.10629e-3
8.25	108.43	7.539	99.870	-7.83112e-3
8.26	108.45	7.539	99.869	-7.87621e-3
8.26	108.47	7.539	99.869	-8.14983e-3
8.26	108.48	7.539	99.869	-8.28679e-3
8.26	108.50	7.538	99.869	-8.05861e-3
8.26	108.52	7.538	99.869	-7.73882e-3
8.26	108.53	7.538	99.869	-7.51088e-3
8.27	108.55	7.538	99.869	-7.64931e-3
8.27	108.57	7.538	99.868	-8.10811e-3
8.27	108.58	7.538	99.868	-8.70362e-3
8.27	108.60	7.538	99.868	-8.84104e-3
8.27	108.62	7.538	99.868	-8.52039e-3
8.28	108.63	7.538	99.868	-7.92412e-3
8.28	108.65	7.538	99.868	-7.69477e-3
8.28	108.67	7.538	99.868	-8.10697e-3
8.28	108.68	7.538	99.868	-8.74936e-3
8.28	108.70	7.538	99.867	-9.11714e-3
8.28	108.72	7.538	99.867	-9.07217e-3
8.29	108.73	7.538	99.867	-8.70560e-3
8.29	108.75	7.538	99.867	-8.33906e-3
8.29	108.77	7.538	99.867	-8.47728e-3
8.29	108.78	7.538	99.867	-9.11841e-3
8.29	108.80	7.538	99.867	-9.85202e-3
8.29	108.82	7.538	99.866	-0.0102635
8.30	108.83	7.538	99.866	-9.98857e-3
8.30	108.85	7.538	99.866	-9.66870e-3
8.30	108.87	7.538	99.866	-9.66914e-3
8.30	108.88	7.538	99.866	-0.0101750
8.30	108.90	7.538	99.866	-0.0108163
8.30	108.92	7.538	99.865	-0.0109084
8.30	108.93	7.538	99.865	-0.0107251
8.31	108.95	7.538	99.865	-0.0100830
8.31	108.97	7.538	99.865	-9.90098e-3
8.31	108.98	7.538	99.865	-0.0102223
8.31	109.00	7.538	99.864	-0.0105446
8.31	109.02	7.538	99.864	-0.0107290
8.31	109.03	7.538	99.864	-0.0102256
8.32	109.05	7.538	99.864	-9.49329e-3
8.32	109.07	7.538	99.864	-9.08092e-3
8.32	109.08	7.538	99.864	-9.31065e-3
8.32	109.10	7.538	99.863	-9.99860e-3
8.32	109.12	7.538	99.863	-0.0104577
8.33	109.13	7.538	99.863	-0.0102752
8.33	109.15	7.538	99.863	-9.49541e-3
8.33	109.17	7.538	99.863	-8.94413e-3
8.33	109.18	7.538	99.863	-8.98960e-3
8.33	109.20	7.538	99.863	-9.53995e-3
8.33	109.22	7.538	99.862	-0.0101367
8.34	109.23	7.538	99.862	-0.0101844
8.34	109.25	7.538	99.862	-9.77201e-3
8.34	109.27	7.538	99.862	-9.31407e-3
8.34	109.28	7.538	99.862	-9.22313e-3
8.34	109.30	7.538	99.862	-9.63653e-3
8.34	109.32	7.538	99.861	-0.0102341
8.35	109.33	7.538	99.861	-0.0104176
8.35	109.35	7.538	99.861	-0.0101423
8.35	109.36	7.538	99.861	-9.77422e-3
8.35	109.38	7.538	99.861	-9.49846e-3
8.35	109.40	7.538	99.861	-9.54348e-3
8.35	109.41	7.538	99.860	-9.81876e-3
8.35	109.43	7.538	99.860	-9.91143e-3
8.36	109.45	7.538	99.860	-9.72927e-3
8.36	109.46	7.538	99.860	-9.36429e-3
8.36	109.48	7.538	99.860	-8.90563e-3
8.36	109.50	7.538	99.860	-8.90523e-3
8.36	109.51	7.538	99.859	-9.27118e-3
8.36	109.53	7.538	99.859	-9.68334e-3
8.37	109.55	7.538	99.859	-9.73015e-3
8.37	109.56	7.538	99.859	-9.22482e-3
8.37	109.58	7.538	99.859	-8.72119e-3
8.37	109.60	7.538	99.859	-8.72234e-3
8.37	109.61	7.538	99.859	-9.31998e-3
8.38	109.63	7.538	99.858	-9.96512e-3
8.38	109.65	7.538	99.858	-0.0101483
8.38	109.66	7.538	99.858	-9.87279e-3
8.38	109.68	7.538	99.858	-9.41315e-3
8.38	109.70	7.538	99.858	-9.13767e-3
8.38	109.71	7.538	99.858	-9.50544e-3
8.39	109.73	7.538	99.857	-0.0100574
8.39	109.75	7.538	99.857	-0.0107463
8.39	109.76	7.538	99.857	-0.0107453
8.39	109.78	7.538	99.857	-0.0102406
8.39	109.80	7.538	99.857	-9.78098e-3
8.39	109.81	7.538	99.857	-9.78184e-3
8.40	109.83	7.538	99.856	-0.0104257
8.40	109.85	7.538	99.856	-0.0110233
8.40	109.86	7.538	99.856	-0.0113000
8.40	109.88	7.537	99.856	-0.0107477
8.40	109.90	7.537	99.856	-0.0103348
8.40	109.91	7.537	99.855	-0.0101516
8.40	109.93	7.537	99.855	-0.0103817
8.41	109.95	7.537	99.855	-0.0107038
8.41	109.96	7.537	99.855	-0.0104272
8.41	109.98	7.537	99.855	-9.87692e-3
8.41	110.00	7.537	99.855	-9.14317e-3
8.41	110.01	7.537	99.854	-8.77678e-3
8.41	110.03	7.537	99.854	-8.82433e-3
8.42	110.05	7.537	99.854	-9.09969e-3
8.42	110.06	7.537	99.854	-9.14522e-3
8.42	110.08	7.537	99.854	-8.77801e-3
8.42	110.10	7.537	99.854	-8.13463e-3
8.42	110.11	7.537	99.854	-7.81429e-3
8.43	110.13	7.537	99.854	-8.09010e-3
8.43	110.15	7.537	99.853	-8.77956e-3
8.43	110.16	7.537	99.853	-9.19414e-3
8.43	110.18	7.537	99.853	-9.01068e-3
8.43	110.20	7.537	99.853	-8.55254e-3
8.43	110.21	7.537	99.853	-8.23177e-3
8.44	110.23	7.537	99.853	-8.64684e-3
8.44	110.25	7.537	99.852	-9.42881e-3
8.44	110.26	7.537	99.852	-0.0102102
8.44	110.28	7.537	99.852	-0.0105312
8.44	110.30	7.537	99.852	-0.0102552
8.44	110.31	7.537	99.852	-0.0100262
8.45	110.33	7.537	99.852	-0.0101646
8.45	110.34	7.537	99.851	-0.0107185
8.45	110.36	7.537	99.851	-0.0115931
8.45	110.38	7.537	99.851	-0.0118703
8.45	110.39	7.537	99.851	-0.0117793
8.45	110.41	7.537	99.851	-0.0115027
8.45	110.43	7.537	99.851	-0.0114562
8.46	110.44	7.537	99.850	-0.0119607
8.46	110.46	7.537	99.850	-0.0124644
8.46	110.48	7.537	99.850	-0.0125098
8.46	110.49	7.537	99.850	-0.0121878
8.46	110.51	7.537	99.849	-0.0114985
8.46	110.53	7.537	99.849	-0.0109936
8.47	110.54	7.537	99.849	-0.0110396
8.47	110.56	7.537	99.849	-0.0114065
8.47	110.58	7.537	99.849	-0.0117279
8.47	110.59	7.537	99.849	-0.0113589
8.47	110.61	7.537	99.848	-0.0104392
8.48	110.63	7.537	99.848	-9.56540e-3
8.48	110.64	7.537	99.848	-9.33379e-3
8.48	110.66	7.537	99.848	-9.65392e-3
8.48	110.68	7.537	99.848	-9.97428e-3
8.48	110.69	7.537	99.848	-9.74493e-3
8.48	110.71	7.537	99.847	-9.14775e-3
8.49	110.73	7.537	99.847	-8.27391e-3
8.49	110.74	7.537	99.847	-8.04301e-3
8.49	110.76	7.537	99.847	-8.22610e-3
8.49	110.78	7.537	99.847	-8.50184e-3
8.49	110.79	7.537	99.847	-8.63971e-3
8.49	110.81	7.537	99.847	-8.27206e-3
8.50	110.83	7.537	99.846	-7.90441e-3
8.50	110.84	7.537	99.846	-7.67463e-3
8.50	110.86	7.537	99.846	-8.04158e-3
8.50	110.88	7.537	99.846	-8.72969e-3
8.50	110.89	7.537	99.846	-9.60130e-3
8.50	110.91	7.537	99.846	-9.96785e-3
8.50	110.93	7.537	99.846	-9.60037e-3
8.51	110.94	7.537	99.845	-9.18610e-3
8.51	110.96	7.537	99.845	-9.18488e-3
8.51	110.98	7.537	99.845	-9.78141e-3
8.51	110.99	7.537	99.845	-0.0105157
8.51	111.01	7.537	99.845	-0.0107463
8.51	111.03	7.537	99.845	-0.0104697
8.52	111.04	7.537	99.844	-0.0101478
8.52	111.06	7.537	99.844	-0.0101478
8.52	111.08	7.537	99.844	-0.0104688
8.52	111.09	7.537	99.844	-0.0109285
8.52	111.11	7.537	99.844	-0.0111570
8.53	111.13	7.537	99.844	-0.0109734
8.53	111.14	7.537	99.843	-0.0106530
8.53	111.16	7.537	99.843	-0.0104698
8.53	111.17	7.537	99.843	-0.0105616
8.53	111.19	7.537	99.843	-0.0109295
8.53	111.21	7.537	99.843	-0.0110677
8.53	111.22	7.536	99.842	-0.0107467
8.54	111.24	7.536	99.842	-0.0101951
8.54	111.26	7.536	99.842	-9.78139e-3
8.54	111.27	7.536	99.842	-9.82775e-3
8.54	111.29	7.536	99.842	-0.0101506
8.54	111.31	7.536	99.842	-0.0104722
8.55	111.32	7.536	99.841	-0.0102880
8.55	111.34	7.536	99.841	-9.87463e-3
8.55	111.36	7.536	99.841	-9.37074e-3
8.55	111.37	7.536	99.841	-9.32605e-3
8.55	111.39	7.536	99.841	-9.92331e-3
8.55	111.41	7.536	99.841	-0.0104732
8.55	111.42	7.536	99.840	-0.0109310
8.56	111.44	7.536	99.840	-0.0107932
8.56	111.46	7.536	99.840	-0.0106559
8.56	111.47	7.536	99.840	-0.0108416
8.56	111.49	7.536	99.840	-0.0112566
8.56	111.51	7.536	99.840	-0.0119485
8.57	111.52	7.536	99.839	-0.0122719
8.57	111.54	7.536	99.839	-0.0123179
8.57	111.56	7.536	99.839	-0.0120415
8.57	111.57	7.536	99.839	-0.0117198
8.57	111.59	7.536	99.839	-0.0118593
8.57	111.61	7.536	99.838	-0.0119989
8.58	111.62	7.536	99.838	-0.0121379
8.58	111.64	7.536	99.838	-0.0118632
8.58	111.66	7.536	99.838	-0.0112670
8.58	111.67	7.536	99.838	-0.0108536
8.58	111.69	7.536	99.837	-0.0104852
8.58	111.71	7.536	99.837	-0.0101628
8.58	111.72	7.536	99.837	-9.74941e-3
8.59	111.74	7.536	99.837	-9.38365e-3
8.59	111.76	7.536	99.837	-9.01604e-3
8.59	111.77	7.536	99.837	-8.74045e-3
8.59	111.79	7.536	99.836	-8.46522e-3
8.59	111.81	7.536	99.836	-8.37473e-3
8.60	111.82	7.536	99.836	-8.42269e-3
8.60	111.84	7.536	99.836	-8.33064e-3
8.60	111.86	7.536	99.836	-8.05410e-3
8.60	111.87	7.536	99.836	-7.68523e-3
8.60	111.89	7.536	99.836	-7.45444e-3
8.60	111.91	7.536	99.836	-7.63815e-3
8.60	111.92	7.536	99.835	-8.14427e-3
8.61	111.94	7.536	99.835	-8.69604e-3
8.61	111.95	7.536	99.835	-9.01771e-3
8.61	111.97	7.536	99.835	-9.15531e-3
8.61	111.99	7.536	99.835	-9.20089e-3
8.61	112.00	7.536	99.835	-9.52379e-3
8.62	112.02	7.536	99.834	-0.0101679
8.62	112.04	7.536	99.834	-0.0105820
8.62	112.05	7.536	99.834	-0.0109501
8.62	112.07	7.536	99.834	-0.0109951
8.62	112.09	7.536	99.834	-0.0109486
8.62	112.10	7.536	99.834	-0.0112236
8.63	112.12	7.536	99.833	-0.0114985
8.63	112.14	7.536	99.833	-0.0119579
8.63	112.15	7.536	99.833	-0.0121396
8.63	112.17	7.536	99.833	-0.0120919
8.63	112.19	7.536	99.833	-0.0119075
8.63	112.20	7.536	99.832	-0.0118150
8.63	112.22	7.536	99.832	-0.0122277
8.64	112.24	7.536	99.832	-0.0126851
8.64	112.25	7.536	99.832	-0.0131428
8.64	112.27	7.536	99.832	-0.0132329
8.64	112.29	7.536	99.831	-0.0130025
8.64	112.30	7.536	99.831	-0.0127251
8.65	112.32	7.536	99.831	-0.0125861
8.65	112.34	7.536	99.831	-0.0127239
8.65	112.35	7.536	99.830	-0.0129065
8.65	112.37	7.536	99.830	-0.0127198
8.65	112.39	7.536	99.830	-0.0122572
8.65	112.40	7.536	99.830	-0.0116578
8.65	112.42	7.536	99.830	-0.0115180
8.66	112.44	7.536	99.829	-0.0117928
8.66	112.45	7.535	99.829	-0.0122047
8.66	112.47	7.535	99.829	-0.0123400
8.66	112.49	7.535	99.829	-0.0121554
8.66	112.50	7.535	99.829	-0.0118769
8.67	112.52	7.535	99.828	-0.0117825
8.67	112.54	7.535	99.828	-0.0120106
8.67	112.55	7.535	99.828	-0.0120090
8.67	112.57	7.535	99.828	-0.0120995
8.67	112.59	7.535	99.828	-0.0118213
8.67	112.60	7.535	99.827	-0.0115890
8.68	112.62	7.535	99.827	-0.0114964
8.68	112.64	7.535	99.827	-0.0115416
8.68	112.65	7.535	99.827	-0.0119064
8.68	112.67	7.535	99.827	-0.0121790
8.68	112.69	7.535	99.826	-0.0122682
8.68	112.70	7.535	99.826	-0.0122214
8.68	112.72	7.535	99.826	-0.0121281
8.69	112.74	7.535	99.826	-0.0124010
8.69	112.75	7.535	99.826	-0.0129032
8.69	112.77	7.535	99.825	-0.0132681
8.69	112.79	7.535	99.825	-0.0134022
8.69	112.80	7.535	99.825	-0.0131242
8.70	112.82	7.535	99.825	-0.0128926
8.70	112.84	7.535	99.825	-0.0127988
8.70	112.85	7.535	99.824	-0.0128897
8.70	112.87	7.535	99.824	-0.0130256
8.70	112.89	7.535	99.824	-0.0129799
8.70	112.90	7.535	99.824	-0.0128873
8.70	112.92	7.535	99.824	-0.0126571
8.71	112.94	7.535	99.823	-0.0125640
8.71	112.95	7.535	99.823	-0.0131099
8.71	112.97	7.535	99.823	-0.0139314
8.71	112.99	7.535	99.823	-0.0147522
8.71	113.00	7.535	99.822	-0.0153916
8.72	113.02	7.535	99.822	-0.0154359
8.72	113.04	7.535	99.822	-0.0153424
8.72	113.05	7.535	99.822	-0.0152504
8.72	113.07	7.535	99.821	-0.0149731
8.72	113.09	7.535	99.821	-0.0147421
8.72	113.10	7.535	99.821	-0.0140093
8.73	113.12	7.535	99.821	-0.0128211
8.73	113.14	7.535	99.820	-0.0115446
8.73	113.15	7.535	99.820	-0.0104494
8.73	113.17	7.535	99.820	-9.90098e-3
8.73	113.19	7.535	99.820	-9.48990e-3
8.73	113.20	7.535	99.820	-9.12324e-3
8.73	113.22	7.535	99.820	-8.75792e-3
8.74	113.24	7.535	99.819	-8.43863e-3
8.74	113.25	7.535	99.819	-8.48387e-3
8.74	113.27	7.535	99.819	-8.66594e-3
8.74	113.29	7.535	99.819	-9.12159e-3
8.74	113.30	7.535	99.819	-9.48515e-3
8.75	113.32	7.535	99.819	-9.62152e-3
8.75	113.34	7.535	99.819	-9.84906e-3
8.75	113.35	7.535	99.818	-9.93980e-3
8.75	113.37	7.535	99.818	-0.0103502
8.75	113.39	7.535	99.818	-0.0109871
8.75	113.40	7.535	99.818	-0.0115781
8.75	113.42	7.535	99.818	-0.0120339
8.76	113.44	7.535	99.817	-0.0121701
8.76	113.45	7.535	99.817	-0.0123530
8.76	113.47	7.535	99.817	-0.0127632
8.76	113.49	7.535	99.817	-0.0134475
8.76	113.50	7.535	99.817	-0.0141327
8.77	113.52	7.535	99.816	-0.0145416
8.77	113.54	7.534	99.816	-0.0146321
8.77	113.56	7.534	99.816	-0.0142662
8.77	113.57	7.534	99.816	-0.0140396
8.77	113.59	7.534	99.815	-0.0141782
8.77	113.61	7.534	99.815	-0.0149996
8.78	113.62	7.534	99.815	-0.0159121
8.78	113.64	7.534	99.815	-0.0163210
8.78	113.66	7.534	99.814	-0.0162739
8.78	113.67	7.534	99.814	-0.0158158
8.78	113.69	7.534	99.814	-0.0155858
8.78	113.71	7.534	99.814	-0.0152199
8.78	113.72	7.534	99.813	-0.0146275
8.79	113.74	7.534	99.813	-0.0135794
8.79	113.76	7.534	99.813	-0.0123035
8.79	113.77	7.534	99.813	-0.0113921
8.79	113.79	7.534	99.812	-0.0107076
8.79	113.81	7.534	99.812	-0.0105714
8.80	113.82	7.534	99.812	-0.0104817
8.80	113.84	7.534	99.812	-0.0103013
8.80	113.86	7.534	99.812	-0.0102101
8.80	113.87	7.534	99.812	-0.0100278
8.80	113.89	7.534	99.811	-0.0102999
8.80	113.91	7.534	99.811	-0.0108012
8.80	113.92	7.534	99.811	-0.0115320
8.81	113.94	7.534	99.811	-0.0122167
8.81	113.96	7.534	99.811	-0.0122184
8.81	113.97	7.534	99.810	-0.0121278
8.81	113.99	7.534	99.810	-0.0118999
8.81	114.01	7.534	99.810	-0.0121740
8.82	114.02	7.534	99.810	-0.0124943
8.82	114.04	7.534	99.810	-0.0123108
8.82	114.06	7.534	99.809	-0.0117175
8.82	114.07	7.534	99.809	-0.0105321
8.82	114.09	7.534	99.809	-9.80307e-3
8.82	114.11	7.534	99.809	-9.57592e-3
8.83	114.12	7.534	99.809	-9.94159e-3
8.83	114.14	7.534	99.809	-0.0106262
8.83	114.16	7.534	99.808	-0.0109920
8.83	114.17	7.534	99.808	-0.0111765
8.83	114.19	7.534	99.808	-0.0114512
8.83	114.21	7.534	99.808	-0.0121378
8.83	114.22	7.534	99.808	-0.0133254
8.84	114.24	7.534	99.807	-0.0144656
8.84	114.26	7.534	99.807	-0.0154233
8.84	114.27	7.534	99.807	-0.0158788
8.84	114.29	7.534	99.807	-0.0160150
8.84	114.31	7.534	99.806	-0.0162446
8.85	114.32	7.534	99.806	-0.0165199
8.85	114.34	7.534	99.806	-0.0169298
8.85	114.36	7.534	99.805	-0.0171603
8.85	114.37	7.534	99.805	-0.0169329
8.85	114.39	7.534	99.805	-0.0164331
8.85	114.41	7.534	99.805	-0.0157498
8.85	114.43	7.534	99.804	-0.0153404
8.86	114.44	7.534	99.804	-0.0150671
8.86	114.46	7.534	99.804	-0.0145192
8.86	114.48	7.534	99.804	-0.0135166
8.86	114.49	7.534	99.803	-0.0122369
8.86	114.51	7.534	99.803	-0.0114155
8.87	114.53	7.534	99.803	-0.0111877
8.87	114.54	7.534	99.803	-0.0115084
8.87	114.56	7.533	99.803	-0.0118765
8.87	114.58	7.533	99.802	-0.0119678
8.87	114.59	7.533	99.802	-0.0119662
8.87	114.61	7.533	99.802	-0.0119211
8.88	114.63	7.533	99.802	-0.0121962
8.88	114.64	7.533	99.802	-0.0129757
8.88	114.66	7.533	99.801	-0.0137537
8.88	114.68	7.533	99.801	-0.0142563
8.88	114.69	7.533	99.801	-0.0144848
8.88	114.71	7.533	99.801	-0.0143934
8.88	114.73	7.533	99.800	-0.0144861
8.89	114.74	7.533	99.800	-0.0145325
8.89	114.76	7.533	99.800	-0.0147180
8.89	114.78	7.533	99.800	-0.0148558
8.89	114.79	7.533	99.800	-0.0144444
8.89	114.81	7.533	99.799	-0.0138051
8.90	114.83	7.533	99.799	-0.0128446
8.90	114.84	7.533	99.799	-0.0123886
8.90	114.86	7.533	99.799	-0.0122525
8.90	114.88	7.533	99.798	-0.0120702
8.90	114.89	7.533	99.798	-0.0117513
8.90	114.91	7.533	99.798	-0.0112026
8.90	114.93	7.533	99.798	-0.0109292
8.91	114.94	7.533	99.798	-0.0109297
8.91	114.96	7.533	99.798	-0.0112051
8.91	114.98	7.533	99.797	-0.0114806
8.91	114.99	7.533	99.797	-0.0112067
8.91	115.01	7.533	99.797	-0.0105225
8.92	115.03	7.533	99.797	-9.83761e-3
8.92	115.04	7.533	99.797	-9.83890e-3
8.92	115.06	7.533	99.796	-0.0102517
8.92	115.08	7.533	99.796	-0.0107094
8.92	115.09	7.533	99.796	-0.0107541
8.92	115.11	7.533	99.796	-0.0104333
8.93	115.13	7.533	99.796	-0.0103428
8.93	115.14	7.533	99.796	-0.0105725
8.93	115.16	7.533	99.795	-0.0113985
8.93	115.18	7.533	99.795	-0.0124067
8.93	115.19	7.533	99.795	-0.0133229
8.93	115.21	7.533	99.795	-0.0135989
8.93	115.23	7.533	99.795	-0.0134170
8.94	115.24	7.533	99.794	-0.0132814
8.94	115.26	7.533	99.794	-0.0134664
8.94	115.28	7.533	99.794	-0.0140174
8.94	115.29	7.533	99.794	-0.0145684
8.94	115.31	7.533	99.793	-0.0147066
8.95	115.33	7.533	99.793	-0.0144788
8.95	115.34	7.533	99.793	-0.0141594
8.95	115.36	7.533	99.793	-0.0141142
8.95	115.38	7.533	99.792	-0.0145280
8.95	115.39	7.533	99.792	-0.0149849
8.95	115.41	7.533	99.792	-0.0150758
8.95	115.43	7.533	99.792	-0.0145718
8.96	115.44	7.533	99.791	-0.0138393
8.96	115.46	7.533	99.791	-0.0134280
8.96	115.48	7.533	99.791	-0.0133834
8.96	115.49	7.533	99.791	-0.0133853
8.96	115.51	7.533	99.791	-0.0132038
8.97	115.53	7.533	99.790	-0.0127923
8.97	115.54	7.533	99.790	-0.0122868
8.97	115.56	7.533	99.790	-0.0120123
8.97	115.58	7.533	99.790	-0.0118753
8.97	115.59	7.532	99.790	-0.0119228
8.97	115.61	7.532	99.789	-0.0119697
8.98	115.63	7.532	99.789	-0.0118311
8.98	115.64	7.532	99.789	-0.0114637
8.98	115.66	7.532	99.789	-0.0107300
8.98	115.68	7.532	99.789	-0.0102271
8.98	115.69	7.532	99.788	-9.90736e-3
8.98	115.71	7.532	99.788	-0.0100009
8.98	115.73	7.532	99.788	-0.0102308
8.99	115.74	7.532	99.788	-0.0102317
8.99	115.76	7.532	99.788	-0.0102785
8.99	115.78	7.532	99.788	-0.0104167
8.99	115.79	7.532	99.787	-0.0110601
8.99	115.81	7.532	99.787	-0.0120239
9.00	115.83	7.532	99.787	-0.0127581
9.00	115.84	7.532	99.787	-0.0131253
9.00	115.86	7.532	99.787	-0.0132183
9.00	115.88	7.532	99.786	-0.0134025
9.00	115.89	7.532	99.786	-0.0140017
9.00	115.91	7.532	99.786	-0.0148747
9.00	115.92	7.532	99.786	-0.0153797
9.01	115.94	7.532	99.785	-0.0155626
9.01	115.96	7.532	99.785	-0.0151495
9.01	115.97	7.532	99.785	-0.0144628
9.01	115.99	7.532	99.785	-0.0140516
9.01	116.01	7.532	99.784	-0.0140528
9.02	116.02	7.532	99.784	-0.0144648
9.02	116.04	7.532	99.784	-0.0145101
9.02	116.06	7.532	99.784	-0.0142332
9.02	116.07	7.532	99.783	-0.0134081
9.02	116.09	7.532	99.783	-0.0129035
9.02	116.11	7.532	99.783	-0.0129035
9.03	116.12	7.532	99.783	-0.0131325
9.03	116.14	7.532	99.783	-0.0137282
9.03	116.16	7.532	99.782	-0.0139578
9.03	116.17	7.532	99.782	-0.0137741
9.03	116.19	7.532	99.782	-0.0134527
9.03	116.21	7.532	99.782	-0.0131325
9.03	116.22	7.532	99.781	-0.0134098
9.04	116.24	7.532	99.781	-0.0141925
9.04	116.26	7.532	99.781	-0.0147897
9.04	116.27	7.532	99.781	-0.0151105
9.04	116.29	7.532	99.780	-0.0149254
9.04	116.31	7.532	99.780	-0.0146498
9.05	116.32	7.532	99.780	-0.0147430
9.05	116.34	7.532	99.780	-0.0151557
9.05	116.36	7.532	99.779	-0.0154779
9.05	116.37	7.532	99.779	-0.0154305
9.05	116.39	7.532	99.779	-0.0152928
9.05	116.41	7.532	99.779	-0.0151578
9.05	116.42	7.532	99.778	-0.0152970
9.06	116.44	7.532	99.778	-0.0153889
9.06	116.46	7.532	99.778	-0.0154793
9.06	116.47	7.532	99.778	-0.0155238
9.06	116.49	7.532	99.777	-0.0152490
9.06	116.51	7.532	99.777	-0.0150652
9.07	116.52	7.532	99.777	-0.0149727
9.07	116.54	7.532	99.777	-0.0152009
9.07	116.56	7.532	99.776	-0.0155224
9.07	116.57	7.531	99.776	-0.0154320
9.07	116.59	7.531	99.776	-0.0150652
9.07	116.61	7.531	99.776	-0.0145600
9.08	116.62	7.531	99.775	-0.0141932
9.08	116.64	7.531	99.775	-0.0142857
9.08	116.66	7.531	99.775	-0.0145174
9.08	116.67	7.531	99.775	-0.0145633
9.08	116.69	7.531	99.774	-0.0142397
9.08	116.71	7.531	99.774	-0.0137326
9.08	116.72	7.531	99.774	-0.0132262
9.09	116.74	7.531	99.774	-0.0131355
9.09	116.76	7.531	99.774	-0.0133658
9.09	116.77	7.531	99.773	-0.0135495
9.09	116.79	7.531	99.773	-0.0136854
9.09	116.81	7.531	99.773	-0.0133162
9.10	116.82	7.531	99.773	-0.0128558
9.10	116.84	7.531	99.772	-0.0128558
9.10	116.86	7.531	99.772	-0.0131784
9.10	116.87	7.531	99.772	-0.0136382
9.10	116.89	7.531	99.772	-0.0136382
9.10	116.91	7.531	99.772	-0.0130866
9.10	116.92	7.531	99.771	-0.0124426
9.11	116.94	7.531	99.771	-0.0123049
9.11	116.95	7.531	99.771	-0.0127181
9.11	116.97	7.531	99.771	-0.0131772
9.11	116.99	7.531	99.771	-0.0132678
9.11	117.00	7.531	99.770	-0.0130377
9.12	117.02	7.531	99.770	-0.0125327
9.12	117.04	7.531	99.770	-0.0122567
9.12	117.05	7.531	99.770	-0.0123950
9.12	117.07	7.531	99.769	-0.0127611
9.12	117.09	7.531	99.769	-0.0132648
9.12	117.10	7.531	99.769	-0.0131736
9.13	117.12	7.531	99.769	-0.0128082
9.13	117.14	7.531	99.769	-0.0126257
9.13	117.15	7.531	99.768	-0.0128547
9.13	117.17	7.531	99.768	-0.0135409
9.13	117.19	7.531	99.768	-0.0141349
9.13	117.20	7.531	99.768	-0.0145034
9.13	117.22	7.531	99.767	-0.0146904
9.14	117.24	7.531	99.767	-0.0145999
9.14	117.25	7.531	99.767	-0.0151043
9.14	117.27	7.531	99.767	-0.0160196
9.14	117.29	7.531	99.766	-0.0170262
9.14	117.30	7.531	99.766	-0.0177129
9.15	117.32	7.531	99.766	-0.0174827
9.15	117.34	7.531	99.766	-0.0173450
9.15	117.35	7.531	99.765	-0.0174835
9.15	117.37	7.531	99.765	-0.0182194
9.15	117.39	7.531	99.765	-0.0190913
9.15	117.40	7.531	99.764	-0.0193190
9.15	117.42	7.531	99.764	-0.0188575
9.16	117.44	7.531	99.764	-0.0178473
9.16	117.45	7.531	99.763	-0.0172042
9.16	117.47	7.531	99.763	-0.0172501
9.16	117.49	7.530	99.763	-0.0177097
9.16	117.50	7.530	99.763	-0.0179841
9.17	117.52	7.530	99.762	-0.0175270
9.17	117.54	7.530	99.762	-0.0166109
9.17	117.55	7.530	99.762	-0.0158301
9.17	117.57	7.530	99.761	-0.0156444
9.17	117.59	7.530	99.761	-0.0160558
9.17	117.60	7.530	99.761	-0.0162829
9.18	117.62	7.530	99.761	-0.0161897
9.18	117.64	7.530	99.760	-0.0155017
9.18	117.65	7.530	99.760	-0.0148576
9.18	117.67	7.530	99.760	-0.0145825
9.18	117.69	7.530	99.760	-0.0146749
9.18	117.70	7.530	99.759	-0.0151341
9.18	117.72	7.530	99.759	-0.0153183
9.19	117.74	7.530	99.759	-0.0151814
9.19	117.75	7.530	99.759	-0.0147672
9.19	117.77	7.530	99.758	-0.0144894
9.19	117.79	7.530	99.758	-0.0146270
9.19	117.80	7.530	99.758	-0.0150376
9.20	117.82	7.530	99.758	-0.0152210
9.20	117.84	7.530	99.757	-0.0150383
9.20	117.85	7.530	99.757	-0.0146236
9.20	117.87	7.530	99.757	-0.0143951
9.20	117.89	7.530	99.757	-0.0147160
9.20	117.90	7.530	99.756	-0.0151765
9.20	117.92	7.530	99.756	-0.0155440
9.21	117.94	7.530	99.756	-0.0154975
9.21	117.95	7.530	99.756	-0.0150383
9.21	117.97	7.530	99.755	-0.0147153
9.21	117.99	7.530	99.755	-0.0148064
9.21	118.00	7.530	99.755	-0.0153557
9.22	118.02	7.530	99.755	-0.0159967
9.22	118.04	7.530	99.754	-0.0160425
9.22	118.05	7.530	99.754	-0.0155834
9.22	118.07	7.530	99.754	-0.0152154
9.22	118.09	7.530	99.754	-0.0154001
9.22	118.10	7.530	99.753	-0.0161800
9.23	118.12	7.530	99.753	-0.0169150
9.23	118.14	7.530	99.753	-0.0170525
9.23	118.15	7.530	99.752	-0.0166384
9.23	118.17	7.530	99.752	-0.0160861
9.23	118.19	7.530	99.752	-0.0157617
9.23	118.20	7.530	99.752	-0.0158970
9.23	118.22	7.530	99.751	-0.0162620
9.24	118.24	7.530	99.751	-0.0165369
9.24	118.25	7.530	99.751	-0.0163521
9.24	118.27	7.530	99.751	-0.0158017
9.24	118.29	7.530	99.750	-0.0152507
9.24	118.30	7.530	99.750	-0.0151578
9.25	118.32	7.529	99.750	-0.0155706
9.25	118.34	7.529	99.750	-0.0161667
9.25	118.35	7.529	99.749	-0.0163537
9.25	118.37	7.529	99.749	-0.0159879
9.25	118.39	7.529	99.749	-0.0153902
9.25	118.40	7.529	99.749	-0.0150224
9.25	118.42	7.529	99.748	-0.0153867
9.26	118.44	7.529	99.748	-0.0158003
9.26	118.45	7.529	99.748	-0.0159850
9.26	118.47	7.529	99.747	-0.0156651
9.26	118.49	7.529	99.747	-0.0151154
9.26	118.50	7.529	99.747	-0.0150218
9.27	118.52	7.529	99.747	-0.0152945
9.27	118.54	7.529	99.746	-0.0157509
9.27	118.55	7.529	99.746	-0.0159813
9.27	118.57	7.529	99.746	-0.0157989
9.27	118.59	7.529	99.746	-0.0152508
9.27	118.60	7.529	99.745	-0.0152966
9.28	118.62	7.529	99.745	-0.0158447
9.28	118.64	7.529	99.745	-0.0165324
9.28	118.65	7.529	99.745	-0.0170827
9.28	118.67	7.529	99.744	-0.0166712
9.28	118.69	7.529	99.744	-0.0159376
9.28	118.70	7.529	99.744	-0.0154318
9.28	118.72	7.529	99.744	-0.0154776
9.29	118.74	7.529	99.743	-0.0161666
9.29	118.75	7.529	99.743	-0.0166269
9.29	118.77	7.529	99.743	-0.0164453
9.29	118.79	7.529	99.742	-0.0156680
9.29	118.80	7.529	99.742	-0.0148468
9.30	118.82	7.529	99.742	-0.0145731
9.30	118.84	7.529	99.742	-0.0148501
9.30	118.85	7.529	99.741	-0.0155835
9.30	118.87	7.529	99.741	-0.0160410
9.30	118.89	7.529	99.741	-0.0159058
9.30	118.90	7.529	99.741	-0.0154009
9.30	118.92	7.529	99.740	-0.0150342
9.31	118.94	7.529	99.740	-0.0152182
9.31	118.95	7.529	99.740	-0.0158148
9.31	118.97	7.529	99.740	-0.0161379
9.31	118.99	7.529	99.739	-0.0160935
9.31	119.00	7.529	99.739	-0.0157740
9.32	119.02	7.529	99.739	-0.0153635
9.32	119.04	7.529	99.739	-0.0154114
9.32	119.05	7.529	99.738	-0.0155977
9.32	119.07	7.529	99.738	-0.0159669
9.32	119.08	7.529	99.738	-0.0161068
9.32	119.10	7.529	99.738	-0.0159721
9.33	119.12	7.529	99.737	-0.0156989
9.33	119.13	7.529	99.737	-0.0154715
9.33	119.15	7.529	99.737	-0.0157470
9.33	119.17	7.528	99.737	-0.0160231
9.33	119.18	7.528	99.736	-0.0163483
9.33	119.20	7.528	99.736	-0.0162143
9.33	119.22	7.528	99.736	-0.0157563
9.34	119.23	7.528	99.735	-0.0157089
9.34	119.25	7.528	99.735	-0.0160304
9.34	119.27	7.528	99.735	-0.0166321
9.34	119.28	7.528	99.735	-0.0170504
9.34	119.30	7.528	99.734	-0.0168253
9.35	119.32	7.528	99.734	-0.0163219
9.35	119.33	7.528	99.734	-0.0160022
9.35	119.35	7.528	99.734	-0.0161431
9.35	119.37	7.528	99.733	-0.0168797
9.35	119.38	7.528	99.733	-0.0174793
9.35	119.40	7.528	99.733	-0.0174826
9.35	119.42	7.528	99.732	-0.0170717
9.36	119.43	7.528	99.732	-0.0165217
9.36	119.45	7.528	99.732	-0.0164304
9.36	119.47	7.528	99.732	-0.0170287
9.36	119.48	7.528	99.731	-0.0173993
9.36	119.50	7.528	99.731	-0.0174938
9.37	119.52	7.528	99.731	-0.0170826
9.37	119.53	7.528	99.730	-0.0163482
9.37	119.55	7.528	99.730	-0.0160756
9.37	119.57	7.528	99.730	-0.0161699
9.37	119.58	7.528	99.730	-0.0166767
9.37	119.60	7.528	99.729	-0.0170476
9.38	119.62	7.528	99.729	-0.0168188
9.38	119.63	7.528	99.729	-0.0161759
9.38	119.65	7.528	99.729	-0.0156711
9.38	119.67	7.528	99.728	-0.0158576
9.38	119.68	7.528	99.728	-0.0165045
9.38	119.70	7.528	99.728	-0.0170140
9.38	119.72	7.528	99.727	-0.0170156
9.39	119.73	7.528	99.727	-0.0166006
9.39	119.75	7.528	99.727	-0.0162770
9.39	119.76	7.528	99.727	-0.0163216
9.39	119.78	7.528	99.726	-0.0168280
9.39	119.80	7.528	99.726	-0.0172438
9.40	119.81	7.528	99.726	-0.0172446
9.40	119.83	7.528	99.725	-0.0169218
9.40	119.85	7.528	99.725	-0.0164615
9.40	119.86	7.528	99.725	-0.0164154
9.40	119.88	7.528	99.725	-0.0167850
9.40	119.90	7.528	99.724	-0.0172453
9.40	119.91	7.528	99.724	-0.0173853
9.41	119.93	7.528	99.724	-0.0170609
9.41	119.95	7.528	99.724	-0.0164592
9.41	119.96	7.527	99.723	-0.0160896
9.41	119.98	7.527	99.723	-0.0161811
9.41	120.00	7.527	99.723	-0.0165038
9.42	120.01	7.527	99.722	-0.0166859
9.42	120.03	7.527	99.722	-0.0163164
9.42	120.05	7.527	99.722	-0.0156258
9.42	120.06	7.527	99.722	-0.0149350
9.42	120.08	7.527	99.721	-0.0148896
9.42	120.10	7.527	99.721	-0.0152109
9.43	120.11	7.527	99.721	-0.0155321
9.43	120.13	7.527	99.721	-0.0154838
9.43	120.15	7.527	99.720	-0.0146984
9.43	120.16	7.527	99.720	-0.0141442
9.43	120.18	7.527	99.720	-0.0140521
9.43	120.20	7.527	99.720	-0.0146510
9.43	120.21	7.527	99.719	-0.0154775
9.44	120.23	7.527	99.719	-0.0157509
9.44	120.24	7.527	99.719	-0.0154725
9.44	120.26	7.527	99.719	-0.0149192
9.44	120.28	7.527	99.718	-0.0148271
9.44	120.29	7.527	99.718	-0.0151962
9.45	120.31	7.527	99.718	-0.0156545
9.45	120.33	7.527	99.718	-0.0158825
9.45	120.34	7.527	99.717	-0.0156509
9.45	120.36	7.527	99.717	-0.0155092
9.45	120.38	7.527	99.717	-0.0155085
9.45	120.39	7.527	99.717	-0.0158285
9.45	120.41	7.527	99.716	-0.0164251
9.46	120.43	7.527	99.716	-0.0169772
9.46	120.44	7.527	99.716	-0.0172977
9.46	120.46	7.527	99.716	-0.0171573
9.46	120.48	7.527	99.715	-0.0169694
9.46	120.49	7.527	99.715	-0.0171510
9.47	120.51	7.527	99.715	-0.0177947
9.47	120.53	7.527	99.714	-0.0183933
9.47	120.54	7.527	99.714	-0.0187595
9.47	120.56	7.527	99.714	-0.0185261
9.47	120.58	7.527	99.713	-0.0181525
9.47	120.59	7.527	99.713	-0.0182420
9.48	120.61	7.527	99.713	-0.0186079
9.48	120.63	7.527	99.713	-0.0192493
9.48	120.64	7.527	99.712	-0.0195700
9.48	120.66	7.527	99.712	-0.0193385
9.48	120.68	7.527	99.712	-0.0190170
9.48	120.69	7.527	99.711	-0.0189693
9.48	120.71	7.527	99.711	-0.0192882
9.49	120.73	7.527	99.711	-0.0196970
9.49	120.74	7.527	99.710	-0.0197861
9.49	120.76	7.526	99.710	-0.0194188
9.49	120.78	7.526	99.710	-0.0190048
9.49	120.79	7.526	99.709	-0.0189597
9.50	120.81	7.526	99.709	-0.0191875
9.50	120.83	7.526	99.709	-0.0196430
9.50	120.84	7.526	99.708	-0.0199624
9.50	120.86	7.526	99.708	-0.0200027
9.50	120.88	7.526	99.708	-0.0197706
9.50	120.89	7.526	99.707	-0.0193551
9.50	120.91	7.526	99.707	-0.0191699
9.51	120.93	7.526	99.707	-0.0192616
9.51	120.94	7.526	99.706	-0.0196267
9.51	120.96	7.526	99.706	-0.0195781
9.51	120.98	7.526	99.706	-0.0190712
9.51	120.99	7.526	99.705	-0.0183835
9.52	121.01	7.526	99.705	-0.0179243
9.52	121.03	7.526	99.705	-0.0178776
9.52	121.04	7.526	99.705	-0.0181960
9.52	121.06	7.526	99.704	-0.0183759
9.52	121.08	7.526	99.704	-0.0180985
9.52	121.09	7.526	99.704	-0.0176837
9.53	121.11	7.526	99.703	-0.0172256
9.53	121.13	7.526	99.703	-0.0172706
9.53	121.14	7.526	99.703	-0.0175431
9.53	121.16	7.526	99.702	-0.0178604
9.53	121.18	7.526	99.702	-0.0179029
9.53	121.19	7.526	99.702	-0.0176724
9.53	121.21	7.526	99.702	-0.0174426
9.54	121.23	7.526	99.701	-0.0172595
9.54	121.24	7.526	99.701	-0.0175792
9.54	121.26	7.526	99.701	-0.0180820
9.54	121.28	7.526	99.700	-0.0182185
9.54	121.29	7.526	99.700	-0.0182634
9.55	121.31	7.526	99.700	-0.0179430
9.55	121.33	7.526	99.699	-0.0176675
9.55	121.34	7.526	99.699	-0.0178490
9.55	121.36	7.526	99.699	-0.0178931
9.55	121.38	7.526	99.699	-0.0180279
9.55	121.39	7.526	99.698	-0.0177526
9.55	121.41	7.526	99.698	-0.0173384
9.56	121.43	7.526	99.698	-0.0172004
9.56	121.44	7.526	99.697	-0.0172911
9.56	121.46	7.526	99.697	-0.0177019
9.56	121.48	7.525	99.697	-0.0178849
9.56	121.49	7.525	99.697	-0.0177926
9.57	121.51	7.525	99.696	-0.0173794
9.57	121.53	7.525	99.696	-0.0169646
9.57	121.54	7.525	99.696	-0.0170561
9.57	121.56	7.525	99.695	-0.0174195
9.57	121.58	7.525	99.695	-0.0177853
9.57	121.59	7.525	99.695	-0.0178302
9.58	121.61	7.525	99.695	-0.0174155
9.58	121.63	7.525	99.694	-0.0171862
9.58	121.64	7.525	99.694	-0.0171831
9.58	121.66	7.525	99.694	-0.0175936
9.58	121.68	7.525	99.693	-0.0180979
9.58	121.69	7.525	99.693	-0.0182383
9.58	121.71	7.525	99.693	-0.0179682
9.59	121.73	7.525	99.692	-0.0175583
9.59	121.74	7.525	99.692	-0.0175110
9.59	121.76	7.525	99.692	-0.0178302
9.59	121.78	7.525	99.692	-0.0185143
9.59	121.79	7.525	99.691	-0.0189240
9.60	121.81	7.525	99.691	-0.0189231
9.60	121.83	7.525	99.691	-0.0186946
9.60	121.84	7.525	99.690	-0.0181926
9.60	121.86	7.525	99.690	-0.0180098
9.60	121.88	7.525	99.690	-0.0182832
9.60	121.89	7.525	99.689	-0.0185998
9.60	121.91	7.525	99.689	-0.0188257
9.61	121.93	7.525	99.689	-0.0185033
9.61	121.94	7.525	99.688	-0.0178164
9.61	121.96	7.525	99.688	-0.0174052
9.61	121.98	7.525	99.688	-0.0175895
9.61	121.99	7.525	99.688	-0.0180929
9.62	122.01	7.525	99.687	-0.0185041
9.62	122.03	7.525	99.687	-0.0185929
9.62	122.04	7.525	99.687	-0.0182707
9.62	122.06	7.525	99.686	-0.0181320
9.62	122.08	7.525	99.686	-0.0183147
9.62	122.09	7.525	99.686	-0.0186344
9.63	122.11	7.525	99.685	-0.0189084
9.63	122.13	7.525	99.685	-0.0189541
9.63	122.14	7.525	99.685	-0.0185413
9.63	122.16	7.525	99.684	-0.0183105
9.63	122.18	7.525	99.684	-0.0182167
9.63	122.19	7.525	99.684	-0.0183080
9.63	122.21	7.524	99.684	-0.0183985
9.64	122.23	7.524	99.683	-0.0180780
9.64	122.24	7.524	99.683	-0.0176631
9.64	122.26	7.524	99.683	-0.0170218
9.64	122.28	7.524	99.682	-0.0166112
9.64	122.29	7.524	99.682	-0.0162940
9.65	122.31	7.524	99.682	-0.0161121
9.65	122.33	7.524	99.682	-0.0157919
9.65	122.34	7.524	99.681	-0.0151964
9.65	122.36	7.524	99.681	-0.0148287
9.65	122.38	7.524	99.681	-0.0146925
9.65	122.39	7.524	99.681	-0.0150568
9.65	122.41	7.524	99.680	-0.0155117
9.66	122.43	7.524	99.680	-0.0157840
9.66	122.44	7.524	99.680	-0.0157825
9.66	122.46	7.524	99.680	-0.0155096
9.66	122.48	7.524	99.679	-0.0152358
9.66	122.49	7.524	99.679	-0.0154176
9.67	122.51	7.524	99.679	-0.0162386
9.67	122.53	7.524	99.678	-0.0171060
9.67	122.54	7.524	99.678	-0.0175623
9.67	122.56	7.524	99.678	-0.0175174
9.67	122.58	7.524	99.678	-0.0171077
9.67	122.59	7.524	99.677	-0.0172469
9.68	122.61	7.524	99.677	-0.0179313
9.68	122.63	7.524	99.677	-0.0186132
9.68	122.64	7.524	99.676	-0.0192053
9.68	122.66	7.524	99.676	-0.0191588
9.68	122.68	7.524	99.676	-0.0188412
9.68	122.69	7.524	99.675	-0.0188395
9.68	122.71	7.524	99.675	-0.0190211
9.69	122.73	7.524	99.675	-0.0197948
9.69	122.74	7.524	99.674	-0.0205701
9.69	122.76	7.524	99.674	-0.0207089
9.69	122.78	7.524	99.674	-0.0205711
9.69	122.80	7.524	99.673	-0.0202071
9.70	122.81	7.524	99.673	-0.0203877
9.70	122.83	7.524	99.673	-0.0208894
9.70	122.85	7.524	99.672	-0.0212562
9.70	122.86	7.524	99.672	-0.0211660
9.70	122.88	7.524	99.672	-0.0208466
9.70	122.90	7.524	99.671	-0.0205739
9.70	122.91	7.524	99.671	-0.0205292
9.71	122.93	7.524	99.671	-0.0207582
9.71	122.95	7.523	99.670	-0.0207136
9.71	122.96	7.523	99.670	-0.0204380
9.71	122.98	7.523	99.670	-0.0198467
9.71	123.00	7.523	99.669	-0.0194370
9.72	123.01	7.523	99.669	-0.0192580
9.72	123.03	7.523	99.669	-0.0193975
9.72	123.05	7.523	99.668	-0.0195354
9.72	123.06	7.523	99.668	-0.0192624
9.72	123.08	7.523	99.668	-0.0188955
9.72	123.10	7.523	99.667	-0.0182565
9.73	123.11	7.523	99.667	-0.0181669
9.73	123.13	7.523	99.667	-0.0183503
9.73	123.15	7.523	99.666	-0.0188541
9.73	123.16	7.523	99.666	-0.0193107
9.73	123.18	7.523	99.666	-0.0192632
9.73	123.20	7.523	99.665	-0.0189446
9.73	123.21	7.523	99.665	-0.0186259
9.74	123.23	7.523	99.665	-0.0188550
9.74	123.25	7.523	99.665	-0.0195425
9.74	123.26	7.523	99.664	-0.0202721
9.74	123.28	7.523	99.664	-0.0204985
9.74	123.30	7.523	99.664	-0.0202246
9.75	123.31	7.523	99.663	-0.0199042
9.75	123.33	7.523	99.663	-0.0199087
9.75	123.35	7.523	99.663	-0.0203224
9.75	123.36	7.523	99.662	-0.0209161
9.75	123.38	7.523	99.662	-0.0210084
9.75	123.40	7.523	99.661	-0.0205984
9.75	123.41	7.523	99.661	-0.0200987
9.76	123.43	7.523	99.661	-0.0198264
9.76	123.45	7.523	99.660	-0.0201023
9.76	123.46	7.523	99.660	-0.0205601
9.76	123.48	7.523	99.660	-0.0206534
9.76	123.50	7.523	99.659	-0.0205639
9.77	123.51	7.523	99.659	-0.0202011
9.77	123.53	7.523	99.659	-0.0201582
9.77	123.55	7.523	99.658	-0.0203410
9.77	123.56	7.523	99.658	-0.0205248
9.77	123.58	7.523	99.658	-0.0206648
9.77	123.60	7.523	99.657	-0.0204856
9.78	123.61	7.522	99.657	-0.0202607
9.78	123.63	7.522	99.657	-0.0203540
9.78	123.65	7.522	99.656	-0.0207647
9.78	123.66	7.522	99.656	-0.0212688
9.78	123.68	7.522	99.656	-0.0216367
9.78	123.70	7.522	99.655	-0.0215015
9.78	123.71	7.522	99.655	-0.0212766
9.79	123.73	7.522	99.655	-0.0211413
9.79	123.75	7.522	99.654	-0.0211422
9.79	123.76	7.522	99.654	-0.0214645
9.79	123.78	7.522	99.654	-0.0217849
9.79	123.80	7.522	99.653	-0.0218307
9.80	123.81	7.522	99.653	-0.0215998
9.80	123.83	7.522	99.652	-0.0213262
9.80	123.85	7.522	99.652	-0.0212834
9.80	123.86	7.522	99.652	-0.0214246
9.80	123.88	7.522	99.651	-0.0217033
9.80	123.90	7.522	99.651	-0.0217949
9.80	123.91	7.522	99.651	-0.0217969
9.81	123.93	7.522	99.650	-0.0217063
9.81	123.95	7.522	99.650	-0.0214335
9.81	123.96	7.522	99.650	-0.0214812
9.81	123.98	7.522	99.649	-0.0215261
9.81	124.00	7.522	99.649	-0.0215729
9.82	124.01	7.522	99.649	-0.0213438
9.82	124.03	7.522	99.648	-0.0208410
9.82	124.05	7.522	99.648	-0.0205241
9.82	124.06	7.522	99.647	-0.0205708
9.82	124.08	7.522	99.647	-0.0209851
9.82	124.10	7.522	99.647	-0.0213517
9.83	124.11	7.522	99.646	-0.0212600
9.83	124.13	7.522	99.646	-0.0210348
9.83	124.15	7.522	99.646	-0.0206242
9.83	124.16	7.522	99.645	-0.0203951
9.83	124.18	7.522	99.645	-0.0205325
9.83	124.20	7.522	99.645	-0.0207626
9.83	124.21	7.522	99.644	-0.0208582
9.84	124.23	7.522	99.644	-0.0205410
9.84	124.25	7.521	99.644	-0.0198991
9.84	124.26	7.521	99.643	-0.0192590
9.84	124.28	7.521	99.643	-0.0190765
9.84	124.30	7.521	99.643	-0.0189389
9.85	124.31	7.521	99.642	-0.0189380
9.85	124.33	7.521	99.642	-0.0187088
9.85	124.35	7.521	99.642	-0.0182527
9.85	124.36	7.521	99.641	-0.0181176
9.85	124.38	7.521	99.641	-0.0181193
9.85	124.40	7.521	99.641	-0.0184862
9.85	124.41	7.521	99.641	-0.0188974
9.86	124.43	7.521	99.640	-0.0189882
9.86	124.45	7.521	99.640	-0.0193075
9.86	124.46	7.521	99.640	-0.0194010
9.86	124.48	7.521	99.639	-0.0198183
9.86	124.50	7.521	99.639	-0.0206478
9.87	124.51	7.521	99.639	-0.0213381
9.87	124.53	7.521	99.638	-0.0220733
9.87	124.55	7.521	99.638	-0.0223497
9.87	124.56	7.521	99.637	-0.0223966
9.87	124.58	7.521	99.637	-0.0227648
9.87	124.60	7.521	99.637	-0.0232697
9.88	124.61	7.521	99.636	-0.0240051
9.88	124.63	7.521	99.636	-0.0246018
9.88	124.65	7.521	99.636	-0.0246489
9.88	124.66	7.521	99.635	-0.0243287
9.88	124.68	7.521	99.635	-0.0238248
9.88	124.70	7.521	99.634	-0.0235985
9.88	124.71	7.521	99.634	-0.0236434
9.89	124.73	7.521	99.634	-0.0236915
9.89	124.75	7.521	99.633	-0.0233700
9.89	124.76	7.521	99.633	-0.0228170
9.89	124.78	7.521	99.632	-0.0221314
9.89	124.80	7.521	99.632	-0.0217641
9.90	124.81	7.521	99.632	-0.0216762
9.90	124.83	7.521	99.631	-0.0216303
9.90	124.85	7.521	99.631	-0.0214007
9.90	124.86	7.520	99.631	-0.0208955
9.90	124.88	7.520	99.630	-0.0203904
9.90	124.90	7.520	99.630	-0.0200707
9.90	124.91	7.520	99.630	-0.0201635
9.91	124.93	7.520	99.629	-0.0201654
9.91	124.95	7.520	99.629	-0.0201194
9.91	124.96	7.520	99.629	-0.0197520
9.91	124.98	7.520	99.628	-0.0192007
9.91	125.00	7.520	99.628	-0.0188792
9.92	125.01	7.520	99.628	-0.0187873
9.92	125.03	7.520	99.627	-0.0190647
9.92	125.04	7.520	99.627	-0.0193412
9.92	125.06	7.520	99.627	-0.0194331
9.92	125.08	7.520	99.626	-0.0192962
9.92	125.09	7.520	99.626	-0.0191592
9.93	125.11	7.520	99.626	-0.0192520
9.93	125.13	7.520	99.625	-0.0196205
9.93	125.14	7.520	99.625	-0.0199403
9.93	125.16	7.520	99.625	-0.0202141
9.93	125.18	7.520	99.624	-0.0200294
9.93	125.19	7.520	99.624	-0.0198438
9.93	125.21	7.520	99.624	-0.0198916
9.94	125.23	7.520	99.623	-0.0200303
9.94	125.24	7.520	99.623	-0.0206276
9.94	125.26	7.520	99.623	-0.0208582
9.94	125.28	7.520	99.622	-0.0209491
9.94	125.29	7.520	99.622	-0.0208553
9.95	125.31	7.520	99.622	-0.0206716
9.95	125.33	7.520	99.621	-0.0210362
9.95	125.34	7.520	99.621	-0.0215874
9.95	125.36	7.520	99.621	-0.0221416
9.95	125.38	7.520	99.620	-0.0223233
9.95	125.39	7.520	99.620	-0.0219568
9.95	125.41	7.520	99.620	-0.0215424
9.96	125.43	7.520	99.619	-0.0213118
9.96	125.44	7.520	99.619	-0.0214496
9.96	125.46	7.520	99.618	-0.0218160
9.96	125.48	7.520	99.618	-0.0219997
9.96	125.49	7.520	99.618	-0.0219548
9.97	125.51	7.519	99.617	-0.0216812
9.97	125.53	7.519	99.617	-0.0213597
9.97	125.54	7.519	99.617	-0.0213137
9.97	125.56	7.519	99.616	-0.0215434
9.97	125.58	7.519	99.616	-0.0219568
9.97	125.59	7.519	99.616	-0.0222304
9.98	125.61	7.519	99.615	-0.0221834
9.98	125.63	7.519	99.615	-0.0219079
9.98	125.64	7.519	99.614	-0.0216772
9.98	125.66	7.519	99.614	-0.0217701
9.98	125.68	7.519	99.614	-0.0219518
9.98	125.69	7.519	99.613	-0.0219977
9.98	125.71	7.519	99.613	-0.0218160
9.99	125.73	7.519	99.613	-0.0214496
9.99	125.74	7.519	99.612	-0.0212219
9.99	125.76	7.519	99.612	-0.0212199
9.99	125.78	7.519	99.612	-0.0212629
9.99	125.79	7.519	99.611	-0.0213538
10.00	125.81	7.519	99.611	-0.0214427
10.00	125.83	7.519	99.611	-0.0213977
10.00	125.84	7.519	99.610	-0.0215335
10.00	125.86	7.519	99.610	-0.0217611
10.00	125.88	7.519	99.609	-0.0218998
10.00	125.89	7.519	99.609	-0.0220365
10.00	125.91	7.519	99.609	-0.0219008
10.01	125.93	7.519	99.608	-0.0218070
10.01	125.94	7.519	99.608	-0.0219896
10.01	125.96	7.519	99.608	-0.0222630
10.01	125.98	7.519	99.607	-0.0227179
10.01	125.99	7.519	99.607	-0.0229912
10.02	126.01	7.519	99.606	-0.0228952
10.02	126.02	7.519	99.606	-0.0225740
10.02	126.04	7.519	99.606	-0.0222069
10.02	126.06	7.519	99.605	-0.0222967
10.02	126.07	7.519	99.605	-0.0229838
10.02	126.09	7.519	99.605	-0.0236239
10.03	126.11	7.519	99.604	-0.0239427
10.03	126.12	7.518	99.604	-0.0236184
10.03	126.14	7.518	99.603	-0.0231108
10.03	126.16	7.518	99.603	-0.0228794
10.03	126.17	7.518	99.603	-0.0231087
10.03	126.19	7.518	99.602	-0.0236130
10.03	126.21	7.518	99.602	-0.0241152
10.04	126.22	7.518	99.601	-0.0242516
10.04	126.24	7.518	99.601	-0.0239765
10.04	126.26	7.518	99.601	-0.0237462
10.04	126.27	7.518	99.600	-0.0236076
10.04	126.29	7.518	99.600	-0.0236502
10.05	126.31	7.518	99.599	-0.0236939
10.05	126.32	7.518	99.599	-0.0236022
10.05	126.34	7.518	99.599	-0.0233294
10.05	126.36	7.518	99.598	-0.0231013
10.05	126.37	7.518	99.598	-0.0229617
10.05	126.39	7.518	99.598	-0.0230491
10.05	126.41	7.518	99.597	-0.0232750
10.06	126.42	7.518	99.597	-0.0232739
10.06	126.44	7.518	99.596	-0.0232302
10.06	126.46	7.518	99.596	-0.0230470
10.06	126.47	7.518	99.596	-0.0230907
10.06	126.49	7.518	99.595	-0.0234103
10.07	126.51	7.518	99.595	-0.0236830
10.07	126.52	7.518	99.594	-0.0237724
10.07	126.54	7.518	99.594	-0.0237255
10.07	126.56	7.518	99.594	-0.0236797
10.07	126.57	7.518	99.593	-0.0237703
10.07	126.59	7.518	99.593	-0.0240004
10.08	126.61	7.518	99.592	-0.0239546
10.08	126.62	7.518	99.592	-0.0240451
10.08	126.64	7.518	99.592	-0.0239524
10.08	126.66	7.518	99.591	-0.0236307
10.08	126.67	7.517	99.591	-0.0234944
10.08	126.69	7.517	99.590	-0.0235434
10.08	126.71	7.517	99.590	-0.0238662
10.09	126.72	7.517	99.590	-0.0240931
10.09	126.74	7.517	99.589	-0.0238630
10.09	126.76	7.517	99.589	-0.0235402
10.09	126.77	7.517	99.589	-0.0231280
10.09	126.79	7.517	99.588	-0.0230822
10.10	126.81	7.517	99.588	-0.0233091
10.10	126.82	7.517	99.587	-0.0235391
10.10	126.84	7.517	99.587	-0.0237212
10.10	126.86	7.517	99.587	-0.0235860
10.10	126.87	7.517	99.586	-0.0233570
10.10	126.89	7.517	99.586	-0.0233112
10.10	126.91	7.517	99.585	-0.0235402
10.11	126.92	7.517	99.585	-0.0238608
10.11	126.94	7.517	99.585	-0.0243668
10.11	126.96	7.517	99.584	-0.0244595
10.11	126.97	7.517	99.584	-0.0242305
10.11	126.99	7.517	99.583	-0.0239523
10.12	127.01	7.517	99.583	-0.0236765
10.12	127.02	7.517	99.583	-0.0239044
10.12	127.04	7.517	99.582	-0.0242730
10.12	127.06	7.517	99.582	-0.0243668
10.12	127.07	7.517	99.581	-0.0241847
10.12	127.09	7.517	99.581	-0.0238662
10.13	127.11	7.517	99.581	-0.0235914
10.13	127.12	7.517	99.580	-0.0235019
10.13	127.14	7.517	99.580	-0.0235488
10.13	127.16	7.517	99.579	-0.0236863
10.13	127.17	7.517	99.579	-0.0236874
10.13	127.19	7.517	99.579	-0.0235946
10.13	127.21	7.517	99.578	-0.0235968
10.14	127.22	7.517	99.578	-0.0238259
10.14	127.24	7.516	99.577	-0.0243299
10.14	127.26	7.516	99.577	-0.0245612
10.14	127.27	7.516	99.577	-0.0246082
10.14	127.29	7.516	99.576	-0.0245210
10.15	127.31	7.516	99.576	-0.0245244
10.15	127.32	7.516	99.575	-0.0247112
10.15	127.34	7.516	99.575	-0.0248946
10.15	127.36	7.516	99.575	-0.0249370
10.15	127.37	7.516	99.574	-0.0247502
10.15	127.39	7.516	99.574	-0.0244752
10.15	127.41	7.516	99.573	-0.0243869
10.16	127.42	7.516	99.573	-0.0245255
10.16	127.44	7.516	99.573	-0.0248476
10.16	127.46	7.516	99.572	-0.0250309
10.16	127.47	7.516	99.572	-0.0249404
10.16	127.49	7.516	99.571	-0.0245300
10.17	127.51	7.516	99.571	-0.0240279
10.17	127.52	7.516	99.570	-0.0239831
10.17	127.54	7.516	99.570	-0.0242146
10.17	127.56	7.516	99.570	-0.0245815
10.17	127.57	7.516	99.569	-0.0245815
10.17	127.59	7.516	99.569	-0.0243063
10.18	127.61	7.516	99.568	-0.0240312
10.18	127.62	7.516	99.568	-0.0238499
10.18	127.64	7.516	99.568	-0.0239406
10.18	127.66	7.516	99.567	-0.0242649
10.18	127.67	7.516	99.567	-0.0245871
10.18	127.69	7.516	99.566	-0.0247236
10.18	127.71	7.516	99.566	-0.0244507
10.19	127.72	7.516	99.566	-0.0240367
10.19	127.74	7.516	99.565	-0.0240837
10.19	127.76	7.516	99.565	-0.0245458
10.19	127.77	7.515	99.564	-0.0249117
10.19	127.79	7.515	99.564	-0.0250975
10.20	127.81	7.515	99.564	-0.0249621
10.20	127.82	7.515	99.563	-0.0249197
10.20	127.84	7.515	99.563	-0.0250149
10.20	127.86	7.515	99.562	-0.0250149
10.20	127.87	7.515	99.562	-0.0251974
10.20	127.89	7.515	99.561	-0.0254704
10.20	127.91	7.515	99.561	-0.0254704
10.21	127.92	7.515	99.561	-0.0252433
10.21	127.94	7.515	99.560	-0.0249231
10.21	127.96	7.515	99.560	-0.0246959
10.21	127.97	7.515	99.559	-0.0249713
10.21	127.99	7.515	99.559	-0.0249667
10.22	128.01	7.515	99.559	-0.0248244
10.22	128.02	7.515	99.558	-0.0246857
10.22	128.04	7.515	99.558	-0.0244563
10.22	128.06	7.515	99.557	-0.0244608
10.22	128.07	7.515	99.557	-0.0246947
10.22	128.09	7.515	99.557	-0.0249220
10.23	128.11	7.515	99.556	-0.0251079
10.23	128.12	7.515	99.556	-0.0250115
10.23	128.14	7.515	99.555	-0.0248233
10.23	128.16	7.515	99.555	-0.0247797
10.23	128.17	7.515	99.554	-0.0250986
10.23	128.19	7.515	99.554	-0.0254704
10.23	128.21	7.515	99.554	-0.0255622
10.24	128.22	7.515	99.553	-0.0254657
10.24	128.24	7.515	99.553	-0.0251927
10.24	128.26	7.515	99.552	-0.0250069
10.24	128.27	7.515	99.552	-0.0251032
10.24	128.29	7.515	99.551	-0.0253327
10.25	128.30	7.514	99.551	-0.0256952
10.25	128.32	7.514	99.551	-0.0257893
10.25	128.34	7.514	99.550	-0.0255116
10.25	128.35	7.514	99.550	-0.0252363
10.25	128.37	7.514	99.549	-0.0251927
10.25	128.39	7.514	99.549	-0.0254198
10.25	128.40	7.514	99.549	-0.0256904
10.26	128.42	7.514	99.548	-0.0256857
10.26	128.44	7.514	99.548	-0.0254059
10.26	128.45	7.514	99.547	-0.0251789
10.26	128.47	7.514	99.547	-0.0248624
10.26	128.49	7.514	99.546	-0.0249541
10.27	128.50	7.514	99.546	-0.0253165
10.27	128.52	7.514	99.546	-0.0255435
10.27	128.54	7.514	99.545	-0.0254976
10.27	128.55	7.514	99.545	-0.0251743
10.27	128.57	7.514	99.544	-0.0249473
10.27	128.59	7.514	99.544	-0.0252682
10.28	128.60	7.514	99.543	-0.0257245
10.28	128.62	7.514	99.543	-0.0259103
10.28	128.64	7.514	99.543	-0.0259562
10.28	128.65	7.514	99.542	-0.0257704
10.28	128.67	7.514	99.542	-0.0258186
10.28	128.69	7.514	99.541	-0.0259972
10.28	128.70	7.514	99.541	-0.0260383
10.29	128.72	7.514	99.540	-0.0262193
10.29	128.74	7.514	99.540	-0.0262603
10.29	128.75	7.514	99.540	-0.0262603
10.29	128.77	7.514	99.539	-0.0262145
10.29	128.79	7.514	99.539	-0.0263061
10.30	128.80	7.514	99.538	-0.0263930
10.30	128.82	7.513	99.538	-0.0263905
10.30	128.84	7.513	99.537	-0.0263905
10.30	128.85	7.513	99.537	-0.0261590
10.30	128.87	7.513	99.537	-0.0260192
10.30	128.89	7.513	99.536	-0.0257420
10.30	128.90	7.513	99.536	-0.0255107
10.31	128.92	7.513	99.535	-0.0255153
10.31	128.94	7.513	99.535	-0.0255612
10.31	128.95	7.513	99.534	-0.0254649
10.31	128.97	7.513	99.534	-0.0251877
10.31	128.99	7.513	99.534	-0.0250000
10.32	129.00	7.513	99.533	-0.0251328
10.32	129.02	7.513	99.533	-0.0253594
10.32	129.04	7.513	99.532	-0.0255424
10.32	129.05	7.513	99.532	-0.0253159
10.32	129.07	7.513	99.531	-0.0250412
10.32	129.09	7.513	99.531	-0.0249016
10.33	129.10	7.513	99.531	-0.0249428
10.33	129.12	7.513	99.530	-0.0252632
10.33	129.14	7.513	99.530	-0.0256293
10.33	129.15	7.513	99.529	-0.0258992
10.33	129.17	7.513	99.529	-0.0259015
10.33	129.19	7.513	99.528	-0.0258992
10.33	129.20	7.513	99.528	-0.0259449
10.34	129.22	7.513	99.528	-0.0263086
10.34	129.24	7.513	99.527	-0.0266697
10.34	129.25	7.513	99.527	-0.0268984
10.34	129.27	7.513	99.526	-0.0268984
10.34	129.29	7.513	99.526	-0.0267612
10.35	129.30	7.513	99.525	-0.0268070
10.35	129.32	7.513	99.525	-0.0269899
10.35	129.34	7.512	99.524	-0.0272644
10.35	129.35	7.512	99.524	-0.0274424
10.35	129.37	7.512	99.524	-0.0274399
10.35	129.39	7.512	99.523	-0.0273434
10.35	129.40	7.512	99.523	-0.0272977
10.36	129.42	7.512	99.522	-0.0273026
10.36	129.44	7.512	99.522	-0.0274373
10.36	129.45	7.512	99.521	-0.0275771
10.36	129.47	7.512	99.521	-0.0275771
10.36	129.49	7.512	99.520	-0.0272544
10.37	129.50	7.512	99.520	-0.0270282
10.37	129.52	7.512	99.519	-0.0269368
10.37	129.54	7.512	99.519	-0.0269392
10.37	129.55	7.512	99.519	-0.0270814
10.37	129.57	7.512	99.518	-0.0268020
10.37	129.59	7.512	99.518	-0.0267081
10.38	129.60	7.512	99.517	-0.0264337
10.38	129.62	7.512	99.517	-0.0263904
10.38	129.64	7.512	99.516	-0.0263904
10.38	129.65	7.512	99.516	-0.0263375
10.38	129.67	7.512	99.515	-0.0265636
10.38	129.69	7.512	99.515	-0.0263783
10.38	129.70	7.512	99.515	-0.0261954
10.39	129.72	7.512	99.514	-0.0257816
10.39	129.74	7.512	99.514	-0.0254570
10.39	129.75	7.512	99.513	-0.0254570
10.39	129.77	7.512	99.513	-0.0254160
10.39	129.79	7.512	99.512	-0.0254640
10.40	129.80	7.512	99.512	-0.0251944
10.40	129.82	7.512	99.512	-0.0249200
10.40	129.84	7.511	99.511	-0.0248285
10.40	129.85	7.511	99.511	-0.0249200
10.40	129.87	7.511	99.510	-0.0252858
10.40	129.89	7.511	99.510	-0.0256059
10.40	129.90	7.511	99.509	-0.0258345
10.41	129.92	7.511	99.509	-0.0259764
10.41	129.94	7.511	99.509	-0.0260655
10.41	129.95	7.511	99.508	-0.0263423
10.41	129.97	7.511	99.508	-0.0267538
10.41	129.99	7.511	99.507	-0.0273508
10.42	130.00	7.511	99.507	-0.0278134
10.42	130.02	7.511	99.506	-0.0280421
10.42	130.04	7.511	99.506	-0.0283166
10.42	130.05	7.511	99.505	-0.0284995
10.42	130.07	7.511	99.505	-0.0290027
10.42	130.09	7.511	99.504	-0.0293230
10.43	130.10	7.511	99.504	-0.0296432
10.43	130.12	7.511	99.503	-0.0297347
10.43	130.14	7.511	99.503	-0.0296432
10.43	130.15	7.511	99.502	-0.0296944
10.43	130.17	7.511	99.502	-0.0297428
10.43	130.19	7.511	99.501	-0.0299716
10.43	130.20	7.511	99.501	-0.0300202
10.44	130.22	7.511	99.500	-0.0300687
10.44	130.24	7.511	99.500	-0.0298883
10.44	130.25	7.511	99.499	-0.0298453
10.44	130.27	7.511	99.499	-0.0298453
10.44	130.29	7.511	99.498	-0.0298022
10.45	130.30	7.510	99.498	-0.0298535
10.45	130.32	7.510	99.498	-0.0295788
10.45	130.34	7.510	99.497	-0.0293956
10.45	130.35	7.510	99.497	-0.0292582
10.45	130.37	7.510	99.496	-0.0292125
10.45	130.39	7.510	99.496	-0.0293956
10.45	130.40	7.510	99.495	-0.0294468
10.46	130.42	7.510	99.495	-0.0293633
10.46	130.44	7.510	99.494	-0.0292743
10.46	130.45	7.510	99.494	-0.0292770
10.46	130.47	7.510	99.493	-0.0294549
10.46	130.49	7.510	99.493	-0.0295923
10.47	130.50	7.510	99.492	-0.0295519
10.47	130.52	7.510	99.492	-0.0294172
10.47	130.54	7.510	99.491	-0.0291476
10.47	130.55	7.510	99.491	-0.0288726
10.47	130.57	7.510	99.490	-0.0286893
10.47	130.59	7.510	99.490	-0.0286434
10.48	130.60	7.510	99.489	-0.0288779
10.48	130.62	7.510	99.489	-0.0290180
10.48	130.64	7.510	99.488	-0.0288347
10.48	130.65	7.510	99.488	-0.0285164
10.48	130.67	7.510	99.487	-0.0282388
10.48	130.69	7.510	99.487	-0.0281981
10.48	130.70	7.510	99.486	-0.0285294
10.49	130.72	7.510	99.486	-0.0287182
10.49	130.74	7.510	99.485	-0.0286264
10.49	130.75	7.510	99.485	-0.0283918
10.49	130.77	7.509	99.484	-0.0280657
10.49	130.79	7.509	99.484	-0.0281600
10.50	130.80	7.509	99.484	-0.0284404
10.50	130.82	7.509	99.483	-0.0287208
10.50	130.84	7.509	99.483	-0.0289070
10.50	130.85	7.509	99.482	-0.0288153
10.50	130.87	7.509	99.482	-0.0284967
10.50	130.89	7.509	99.481	-0.0284482
10.50	130.90	7.509	99.481	-0.0286370
10.51	130.92	7.509	99.480	-0.0289177
10.51	130.94	7.509	99.480	-0.0293281
10.51	130.95	7.509	99.479	-0.0294685
10.51	130.97	7.509	99.479	-0.0297439
10.51	130.99	7.509	99.478	-0.0301542
10.52	131.00	7.509	99.478	-0.0305242
10.52	131.02	7.509	99.477	-0.0309832
10.52	131.04	7.509	99.477	-0.0313475
10.52	131.05	7.509	99.476	-0.0315799
10.52	131.07	7.509	99.476	-0.0317635
10.52	131.09	7.509	99.475	-0.0319041
10.53	131.10	7.509	99.475	-0.0321337
10.53	131.12	7.509	99.474	-0.0324520
10.53	131.14	7.509	99.474	-0.0325438
10.53	131.15	7.509	99.473	-0.0324949
10.53	131.17	7.509	99.472	-0.0322225
10.53	131.19	7.509	99.472	-0.0319930
10.53	131.20	7.508	99.471	-0.0319042
10.54	131.22	7.508	99.471	-0.0319159
10.54	131.24	7.508	99.470	-0.0321025
10.54	131.25	7.508	99.470	-0.0320165
10.54	131.27	7.508	99.469	-0.0317409
10.54	131.29	7.508	99.469	-0.0312758
10.55	131.30	7.508	99.468	-0.0309572
10.55	131.32	7.508	99.468	-0.0310921
10.55	131.34	7.508	99.467	-0.0313677
10.55	131.35	7.508	99.467	-0.0315084
10.55	131.37	7.508	99.466	-0.0313677
10.55	131.39	7.508	99.466	-0.0311840
10.55	131.40	7.508	99.465	-0.0309113
10.56	131.42	7.508	99.465	-0.0307707
10.56	131.44	7.508	99.464	-0.0308222
10.56	131.45	7.508	99.464	-0.0310060
10.56	131.47	7.508	99.463	-0.0312816
10.56	131.49	7.508	99.463	-0.0313735
10.57	131.50	7.508	99.462	-0.0313218
10.57	131.52	7.508	99.461	-0.0312328
10.57	131.54	7.508	99.461	-0.0313218
10.57	131.55	7.508	99.460	-0.0315514
10.57	131.57	7.508	99.460	-0.0317322
10.57	131.59	7.508	99.459	-0.0318182
10.58	131.60	7.508	99.459	-0.0316804
10.58	131.62	7.507	99.458	-0.0315427
10.58	131.64	7.507	99.458	-0.0316345
10.58	131.65	7.507	99.457	-0.0320018
10.58	131.67	7.507	99.457	-0.0324091
10.58	131.69	7.507	99.456	-0.0325438
10.58	131.70	7.507	99.456	-0.0324520
10.59	131.72	7.507	99.455	-0.0322255
10.59	131.73	7.507	99.455	-0.0321396
10.59	131.75	7.507	99.454	-0.0322314
10.59	131.77	7.507	99.454	-0.0322832
10.59	131.78	7.507	99.453	-0.0324640
10.60	131.80	7.507	99.452	-0.0325069
10.60	131.82	7.507	99.452	-0.0325039
10.60	131.83	7.507	99.451	-0.0325468
10.60	131.85	7.507	99.451	-0.0325009
10.60	131.87	7.507	99.450	-0.0326815
10.60	131.88	7.507	99.450	-0.0328132
10.60	131.90	7.507	99.449	-0.0327673
10.61	131.92	7.507	99.449	-0.0327673
10.61	131.93	7.507	99.448	-0.0327673
10.61	131.95	7.507	99.448	-0.0329509
10.61	131.97	7.507	99.447	-0.0331743
10.61	131.98	7.507	99.446	-0.0330795
10.62	132.00	7.507	99.446	-0.0328960
10.62	132.02	7.507	99.445	-0.0325718
10.62	132.03	7.506	99.445	-0.0323394
10.62	132.05	7.506	99.444	-0.0321989
10.62	132.07	7.506	99.444	-0.0323794
10.62	132.08	7.506	99.443	-0.0326147
10.63	132.10	7.506	99.443	-0.0328440
10.63	132.12	7.506	99.442	-0.0328839
10.63	132.13	7.506	99.442	-0.0328809
10.63	132.15	7.506	99.441	-0.0331041
10.63	132.17	7.506	99.440	-0.0331897
10.63	132.18	7.506	99.440	-0.0332386
10.63	132.20	7.506	99.439	-0.0331897
10.64	132.22	7.506	99.439	-0.0329605
10.64	132.23	7.506	99.438	-0.0326884
10.64	132.25	7.506	99.438	-0.0324562
10.64	132.27	7.506	99.437	-0.0324163
10.64	132.28	7.506	99.437	-0.0326914
10.65	132.30	7.506	99.436	-0.0329146
10.65	132.32	7.506	99.436	-0.0328199
10.65	132.33	7.506	99.435	-0.0325390
10.65	132.35	7.506	99.434	-0.0322640
10.65	132.37	7.506	99.434	-0.0321723
10.65	132.38	7.506	99.433	-0.0323039
10.65	132.40	7.506	99.433	-0.0324384
10.66	132.42	7.506	99.432	-0.0326216
10.66	132.43	7.505	99.432	-0.0325788
10.66	132.45	7.505	99.431	-0.0325330
10.66	132.47	7.505	99.431	-0.0325758
10.66	132.48	7.505	99.430	-0.0326615
10.67	132.50	7.505	99.430	-0.0330737
10.67	132.52	7.505	99.429	-0.0332631
10.67	132.53	7.505	99.428	-0.0333516
10.67	132.55	7.505	99.428	-0.0333089
10.67	132.57	7.505	99.427	-0.0331196
10.67	132.58	7.505	99.427	-0.0329761
10.68	132.60	7.505	99.426	-0.0328357
10.68	132.62	7.505	99.426	-0.0327441
10.68	132.63	7.505	99.425	-0.0327471
10.68	132.65	7.505	99.425	-0.0329303
10.68	132.67	7.505	99.424	-0.0330189
10.68	132.68	7.505	99.424	-0.0331960
10.68	132.70	7.505	99.423	-0.0335623
10.69	132.72	7.505	99.422	-0.0337454
10.69	132.73	7.505	99.422	-0.0340139
10.69	132.75	7.505	99.421	-0.0341544
10.69	132.77	7.505	99.421	-0.0342428
10.69	132.78	7.505	99.420	-0.0347464
10.70	132.80	7.505	99.420	-0.0353448
10.70	132.82	7.505	99.419	-0.0357142
10.70	132.83	7.504	99.418	-0.0359531
10.70	132.85	7.504	99.418	-0.0359007
10.70	132.87	7.504	99.417	-0.0359400
10.70	132.88	7.504	99.417	-0.0362538
10.70	132.90	7.504	99.416	-0.0365251
10.71	132.92	7.504	99.415	-0.0367573
10.71	132.93	7.504	99.415	-0.0368421
10.71	132.95	7.504	99.414	-0.0368421
10.71	132.97	7.504	99.414	-0.0367573
10.71	132.98	7.504	99.413	-0.0367997
10.72	133.00	7.504	99.412	-0.0368489
10.72	133.02	7.504	99.412	-0.0370710
10.72	133.03	7.504	99.411	-0.0371167
10.72	133.05	7.504	99.410	-0.0369862
10.72	133.07	7.504	99.410	-0.0367149
10.72	133.08	7.504	99.409	-0.0363944
10.73	133.10	7.504	99.409	-0.0362538
10.73	133.12	7.504	99.408	-0.0361622
10.73	133.13	7.504	99.407	-0.0362571
10.73	133.15	7.504	99.407	-0.0363095
10.73	133.17	7.504	99.406	-0.0364011
10.73	133.18	7.504	99.406	-0.0364011
10.73	133.20	7.503	99.405	-0.0364011
10.74	133.22	7.503	99.404	-0.0365843
10.74	133.23	7.503	99.404	-0.0366758
10.74	133.25	7.503	99.403	-0.0368590
10.74	133.27	7.503	99.403	-0.0367742
10.74	133.28	7.503	99.402	-0.0364502
10.75	133.30	7.503	99.401	-0.0362246
10.75	133.32	7.503	99.401	-0.0362246
10.75	133.33	7.503	99.400	-0.0363586
10.75	133.35	7.503	99.399	-0.0364536
10.75	133.37	7.503	99.399	-0.0360806
10.75	133.38	7.503	99.398	-0.0356750
10.75	133.40	7.503	99.398	-0.0355409
10.76	133.42	7.503	99.397	-0.0356325
10.76	133.43	7.503	99.397	-0.0359498
10.76	133.45	7.503	99.396	-0.0359956
10.76	133.47	7.503	99.395	-0.0360447
10.76	133.48	7.503	99.395	-0.0360447
10.77	133.50	7.503	99.394	-0.0360938
10.77	133.52	7.503	99.394	-0.0364569
10.77	133.53	7.503	99.393	-0.0368758
10.77	133.55	7.503	99.392	-0.0372033
10.77	133.57	7.502	99.392	-0.0372526
10.77	133.58	7.502	99.391	-0.0371609
10.78	133.60	7.502	99.390	-0.0371117
10.78	133.62	7.502	99.390	-0.0373408
10.78	133.63	7.502	99.389	-0.0374817
10.78	133.65	7.502	99.389	-0.0373969
10.78	133.67	7.502	99.388	-0.0373900
10.78	133.68	7.502	99.387	-0.0371644
10.78	133.70	7.502	99.387	-0.0372068
10.79	133.72	7.502	99.386	-0.0370235
10.79	133.73	7.502	99.385	-0.0369878
10.79	133.75	7.502	99.385	-0.0370795
10.79	133.77	7.502	99.384	-0.0371780
10.79	133.78	7.502	99.384	-0.0374496
10.80	133.80	7.502	99.383	-0.0375871
10.80	133.82	7.502	99.382	-0.0379114
10.80	133.83	7.502	99.382	-0.0384616
10.80	133.85	7.502	99.381	-0.0391915
10.80	133.87	7.502	99.380	-0.0400092
10.80	133.88	7.502	99.380	-0.0407957
10.80	133.90	7.502	99.379	-0.0412120
10.81	133.92	7.501	99.378	-0.0417698
10.81	133.93	7.501	99.378	-0.0420908
10.81	133.95	7.501	99.377	-0.0425415
10.81	133.97	7.501	99.376	-0.0427746
10.81	133.98	7.501	99.376	-0.0429541
10.82	134.00	7.501	99.375	-0.0429999
10.82	134.02	7.501	99.374	-0.0428126
10.82	134.03	7.501	99.373	-0.0427668
10.82	134.05	7.501	99.373	-0.0423659
10.82	134.07	7.501	99.372	-0.0422781
10.82	134.08	7.501	99.371	-0.0419609
10.83	134.10	7.501	99.371	-0.0415406
10.83	134.12	7.501	99.370	-0.0413113
10.83	134.13	7.501	99.369	-0.0409445
10.83	134.15	7.501	99.369	-0.0407153
10.83	134.17	7.501	99.368	-0.0407153
10.83	134.18	7.501	99.367	-0.0408070
10.83	134.20	7.501	99.367	-0.0409062
10.84	134.22	7.501	99.366	-0.0409099
10.84	134.23	7.500	99.365	-0.0409633
10.84	134.25	7.500	99.364	-0.0413761
10.84	134.27	7.500	99.364	-0.0421101
10.84	134.28	7.500	99.363	-0.0428977
10.85	134.30	7.500	99.362	-0.0434064
10.85	134.32	7.500	99.362	-0.0436358
10.85	134.33	7.500	99.361	-0.0437775
10.85	134.35	7.500	99.360	-0.0437276
10.85	134.37	7.500	99.359	-0.0438194
10.85	134.38	7.500	99.359	-0.0440070
10.85	134.40	7.500	99.358	-0.0440029
10.86	134.42	7.500	99.357	-0.0439651
10.86	134.43	7.500	99.357	-0.0437815
10.86	134.45	7.500	99.356	-0.0434064
10.86	134.47	7.500	99.355	-0.0431271
10.86	134.48	7.500	99.354	-0.0428440
10.87	134.50	7.500	99.354	-0.0427523
10.87	134.51	7.500	99.353	-0.0428978
10.87	134.53	7.499	99.352	-0.0428558
10.87	134.55	7.499	99.352	-0.0428637
10.87	134.56	7.499	99.351	-0.0427719
10.87	134.58	7.499	99.350	-0.0428099
10.88	134.60	7.499	99.349	-0.0430892
10.88	134.61	7.499	99.349	-0.0433685
10.88	134.63	7.499	99.348	-0.0436479
10.88	134.65	7.499	99.347	-0.0438355
10.88	134.66	7.499	99.346	-0.0440191
10.88	134.68	7.499	99.346	-0.0441986
10.88	134.70	7.499	99.345	-0.0446158
10.89	134.71	7.499	99.344	-0.0450666
10.89	134.73	7.499	99.344	-0.0456631
10.89	134.75	7.499	99.343	-0.0461764
10.89	134.76	7.499	99.342	-0.0466771
10.89	134.78	7.499	99.341	-0.0472322
10.90	134.80	7.499	99.340	-0.0477742
10.90	134.81	7.499	99.340	-0.0483249
10.90	134.83	7.498	99.339	-0.0483797
10.90	134.85	7.498	99.338	-0.0480999
10.90	134.86	7.498	99.337	-0.0478748
10.90	134.88	7.498	99.336	-0.0478201
10.90	134.90	7.498	99.336	-0.0480954
10.91	134.91	7.498	99.335	-0.0485174
10.91	134.93	7.498	99.334	-0.0484300
10.91	134.95	7.498	99.333	-0.0482005
10.91	134.96	7.498	99.332	-0.0476912
10.91	134.98	7.498	99.332	-0.0472781
10.92	135.00	7.498	99.331	-0.0472365
10.92	135.01	7.498	99.330	-0.0473829
10.92	135.03	7.498	99.329	-0.0475578
10.92	135.05	7.498	99.328	-0.0475535
10.92	135.06	7.498	99.328	-0.0472781
10.92	135.08	7.498	99.327	-0.0470988
10.93	135.10	7.498	99.326	-0.0471447
10.93	135.11	7.497	99.325	-0.0473240
10.93	135.13	7.497	99.325	-0.0474070
10.93	135.15	7.497	99.324	-0.0471776
10.93	135.16	7.497	99.323	-0.0470027
10.93	135.18	7.497	99.322	-0.0469152
10.93	135.20	7.497	99.321	-0.0470615
10.94	135.21	7.497	99.321	-0.0473829
10.94	135.23	7.497	99.320	-0.0477415
10.94	135.25	7.497	99.319	-0.0481043
10.94	135.26	7.497	99.318	-0.0485174
10.94	135.28	7.497	99.317	-0.0487144
10.95	135.30	7.497	99.317	-0.0490034
10.95	135.31	7.497	99.316	-0.0491412
10.95	135.33	7.497	99.315	-0.0492745
10.95	135.35	7.497	99.314	-0.0498163
10.95	135.36	7.497	99.313	-0.0504040
10.95	135.38	7.496	99.312	-0.0511338
10.95	135.40	7.496	99.312	-0.0516292
10.96	135.41	7.496	99.311	-0.0516751
10.96	135.43	7.496	99.310	-0.0517305
10.96	135.45	7.496	99.309	-0.0520106
10.96	135.46	7.496	99.308	-0.0523779
10.96	135.48	7.496	99.307	-0.0528224
10.97	135.50	7.496	99.306	-0.0531846
10.97	135.51	7.496	99.306	-0.0532715
10.97	135.53	7.496	99.305	-0.0534649
10.97	135.55	7.496	99.304	-0.0535567
10.97	135.56	7.496	99.303	-0.0535010
10.97	135.58	7.496	99.302	-0.0536337
10.98	135.60	7.496	99.301	-0.0537615
10.98	135.61	7.496	99.300	-0.0539450
10.98	135.63	7.495	99.299	-0.0541284
10.98	135.65	7.495	99.298	-0.0540367
10.98	135.66	7.495	99.297	-0.0538073
10.98	135.68	7.495	99.297	-0.0535321
10.98	135.70	7.495	99.296	-0.0532110
10.99	135.71	7.495	99.295	-0.0531651
10.99	135.73	7.495	99.294	-0.0534042
10.99	135.75	7.495	99.293	-0.0535468
10.99	135.76	7.495	99.292	-0.0536845
10.99	135.78	7.495	99.291	-0.0535419
11.00	135.79	7.495	99.290	-0.0533388
11.00	135.81	7.495	99.289	-0.0534715
11.00	135.83	7.495	99.289	-0.0538383
11.00	135.84	7.495	99.288	-0.0543936
11.00	135.86	7.495	99.287	-0.0548523
11.00	135.88	7.494	99.286	-0.0551224
11.00	135.89	7.494	99.285	-0.0551683
11.01	135.91	7.494	99.284	-0.0551734
11.01	135.93	7.494	99.283	-0.0551275
11.01	135.94	7.494	99.282	-0.0550307
11.01	135.96	7.494	99.281	-0.0550307
11.01	135.98	7.494	99.280	-0.0550358
11.02	135.99	7.494	99.279	-0.0550358
11.02	136.01	7.494	99.279	-0.0550307
11.02	136.03	7.494	99.278	-0.0551224
11.02	136.04	7.494	99.277	-0.0552550
11.02	136.06	7.494	99.276	-0.0553976
11.02	136.08	7.494	99.275	-0.0555810
11.03	136.09	7.494	99.274	-0.0556320
11.03	136.11	7.494	99.273	-0.0558257
11.03	136.13	7.493	99.272	-0.0559530
11.03	136.14	7.493	99.271	-0.0559835
11.03	136.16	7.493	99.270	-0.0562076
11.03	136.18	7.493	99.269	-0.0564878
11.03	136.19	7.493	99.268	-0.0566410
11.04	136.21	7.493	99.267	-0.0567431
11.04	136.23	7.493	99.266	-0.0566869
11.04	136.24	7.493	99.266	-0.0567734
11.04	136.26	7.493	99.265	-0.0570944
11.04	136.28	7.493	99.264	-0.0572267
11.05	136.29	7.493	99.263	-0.0574154
11.05	136.31	7.493	99.262	-0.0574507
11.05	136.33	7.493	99.261	-0.0575424
11.05	136.34	7.493	99.260	-0.0579198
11.05	136.36	7.492	99.259	-0.0584648
11.05	136.38	7.492	99.258	-0.0591014
11.05	136.39	7.492	99.257	-0.0595085
11.06	136.41	7.492	99.256	-0.0595948
11.06	136.43	7.492	99.255	-0.0596974
11.06	136.44	7.492	99.254	-0.0598349
11.06	136.46	7.492	99.253	-0.0601559
11.06	136.48	7.492	99.252	-0.0605227
11.07	136.49	7.492	99.251	-0.0607978
11.07	136.51	7.492	99.250	-0.0609812
11.07	136.53	7.492	99.249	-0.0608895
11.07	136.54	7.492	99.248	-0.0609354
11.07	136.56	7.492	99.247	-0.0611646
11.07	136.58	7.491	99.246	-0.0614968
11.08	136.59	7.491	99.245	-0.0620069
11.08	136.61	7.491	99.244	-0.0622018
11.08	136.63	7.491	99.243	-0.0622936
11.08	136.64	7.491	99.242	-0.0624198
11.08	136.66	7.491	99.241	-0.0624140
11.08	136.68	7.491	99.240	-0.0627809
11.08	136.69	7.491	99.239	-0.0631420
11.09	136.71	7.491	99.237	-0.0633771
11.09	136.73	7.491	99.236	-0.0635146
11.09	136.74	7.491	99.235	-0.0632795
11.09	136.76	7.491	99.234	-0.0632395
11.09	136.78	7.491	99.233	-0.0631936
11.10	136.79	7.490	99.232	-0.0631878
11.10	136.81	7.490	99.231	-0.0632395
11.10	136.83	7.490	99.230	-0.0631936
11.10	136.84	7.490	99.229	-0.0633829
11.10	136.86	7.490	99.228	-0.0633370
11.10	136.88	7.490	99.227	-0.0631936
11.10	136.89	7.490	99.226	-0.0628152
11.11	136.91	7.490	99.225	-0.0624484
11.11	136.93	7.490	99.224	-0.0624943
11.11	136.94	7.490	99.223	-0.0626203
11.11	136.96	7.490	99.222	-0.0628438
11.11	136.98	7.490	99.221	-0.0627864
11.12	136.99	7.489	99.220	-0.0625573
11.12	137.01	7.489	99.219	-0.0623281
11.12	137.03	7.489	99.218	-0.0623740
11.12	137.04	7.489	99.217	-0.0623740
11.12	137.06	7.489	99.215	-0.0625573
11.12	137.08	7.489	99.214	-0.0626604
11.13	137.09	7.489	99.213	-0.0626203
11.13	137.11	7.489	99.212	-0.0627579
11.13	137.13	7.489	99.211	-0.0625229
11.13	137.14	7.489	99.210	-0.0625115
11.13	137.16	7.489	99.209	-0.0625115
11.13	137.18	7.489	99.208	-0.0626031
11.13	137.19	7.489	99.207	-0.0630614
11.14	137.21	7.488	99.206	-0.0633822
11.14	137.23	7.488	99.205	-0.0636572
11.14	137.24	7.488	99.204	-0.0638746
11.14	137.26	7.488	99.203	-0.0638230
11.14	137.28	7.488	99.202	-0.0640062
11.15	137.29	7.488	99.201	-0.0643328
11.15	137.31	7.488	99.200	-0.0647571
11.15	137.33	7.488	99.199	-0.0651118
11.15	137.34	7.488	99.198	-0.0651975
11.15	137.36	7.488	99.196	-0.0654265
11.15	137.38	7.488	99.195	-0.0655700
11.15	137.39	7.488	99.194	-0.0659945
11.16	137.41	7.487	99.193	-0.0663032
11.16	137.43	7.487	99.192	-0.0666636
11.16	137.44	7.487	99.191	-0.0672134
11.16	137.46	7.487	99.190	-0.0674363
11.16	137.48	7.487	99.189	-0.0676716
11.17	137.49	7.487	99.188	-0.0678424
11.17	137.51	7.487	99.186	-0.0681506
11.17	137.53	7.487	99.185	-0.0683401
11.17	137.54	7.487	99.184	-0.0683338
11.17	137.56	7.487	99.183	-0.0683005
11.17	137.58	7.487	99.182	-0.0684046
11.18	137.59	7.487	99.181	-0.0686274
11.18	137.61	7.486	99.180	-0.0687128
11.18	137.63	7.486	99.178	-0.0686023
11.18	137.64	7.486	99.177	-0.0685440
11.18	137.66	7.486	99.176	-0.0683734
11.18	137.68	7.486	99.175	-0.0682422
11.18	137.69	7.486	99.174	-0.0681048
11.19	137.71	7.486	99.173	-0.0680986
11.19	137.73	7.486	99.172	-0.0681319
11.19	137.74	7.486	99.170	-0.0682234
11.19	137.76	7.486	99.169	-0.0683150
11.19	137.78	7.486	99.168	-0.0680861
11.20	137.79	7.486	99.167	-0.0679487
11.20	137.81	7.485	99.166	-0.0677198
11.20	137.83	7.485	99.165	-0.0677656
11.20	137.84	7.485	99.164	-0.0679945
11.20	137.86	7.485	99.163	-0.0682234
11.20	137.88	7.485	99.161	-0.0684524
11.20	137.89	7.485	99.160	-0.0684066
11.21	137.91	7.485	99.159	-0.0684066
11.21	137.93	7.485	99.158	-0.0684982
11.21	137.94	7.485	99.157	-0.0688977
11.21	137.96	7.485	99.156	-0.0694864
11.21	137.98	7.485	99.155	-0.0697611
11.22	137.99	7.484	99.153	-0.0698920
11.22	138.01	7.484	99.152	-0.0698068
11.22	138.03	7.484	99.151	-0.0698068
11.22	138.04	7.484	99.150	-0.0698920
11.22	138.06	7.484	99.149	-0.0700357
11.22	138.08	7.484	99.148	-0.0703304
11.23	138.09	7.484	99.146	-0.0706900
11.23	138.11	7.484	99.145	-0.0709645
11.23	138.13	7.484	99.144	-0.0712325
11.23	138.14	7.484	99.143	-0.0715724
11.23	138.16	7.484	99.142	-0.0720823
11.23	138.18	7.483	99.140	-0.0727755
11.23	138.19	7.483	99.139	-0.0732724
11.24	138.21	7.483	99.138	-0.0738605
11.24	138.23	7.483	99.137	-0.0741740
11.24	138.24	7.483	99.135	-0.0746774
11.24	138.26	7.483	99.134	-0.0753112
11.24	138.28	7.483	99.133	-0.0759974
11.25	138.29	7.483	99.132	-0.0766767
11.25	138.31	7.483	99.130	-0.0768069
11.25	138.33	7.483	99.129	-0.0768914
11.25	138.34	7.483	99.128	-0.0770216
11.25	138.36	7.482	99.127	-0.0774474
11.25	138.38	7.482	99.125	-0.0777219
11.25	138.39	7.482	99.124	-0.0774931
11.26	138.41	7.482	99.123	-0.0770357
11.26	138.43	7.482	99.121	-0.0762123
11.26	138.44	7.482	99.120	-0.0755718
11.26	138.46	7.482	99.119	-0.0748856
11.26	138.48	7.482	99.118	-0.0744282
11.27	138.49	7.482	99.116	-0.0741080
11.27	138.51	7.482	99.115	-0.0737877
11.27	138.53	7.481	99.114	-0.0735268
11.27	138.54	7.481	99.113	-0.0732132
11.27	138.56	7.481	99.112	-0.0732589
11.27	138.58	7.481	99.110	-0.0732522
11.28	138.59	7.481	99.109	-0.0733303
11.28	138.61	7.481	99.108	-0.0733894
11.28	138.63	7.481	99.107	-0.0737165
11.28	138.64	7.481	99.105	-0.0740826
11.28	138.66	7.481	99.104	-0.0744876
11.28	138.68	7.481	99.103	-0.0746706
11.28	138.69	7.481	99.102	-0.0747368
11.29	138.71	7.480	99.100	-0.0748352
11.29	138.73	7.480	99.099	-0.0748421
11.29	138.74	7.480	99.098	-0.0748284
11.29	138.76	7.480	99.097	-0.0749199
11.29	138.78	7.480	99.095	-0.0751625
11.30	138.79	7.480	99.094	-0.0755218
11.30	138.81	7.480	99.093	-0.0758949
11.30	138.83	7.480	99.092	-0.0761238
11.30	138.84	7.480	99.090	-0.0763139
11.30	138.86	7.480	99.089	-0.0765568
11.30	138.88	7.480	99.088	-0.0769090
11.30	138.89	7.479	99.087	-0.0771907
11.31	138.91	7.479	99.085	-0.0776557
11.31	138.93	7.479	99.084	-0.0778917
11.31	138.94	7.479	99.083	-0.0782195
11.31	138.96	7.479	99.081	-0.0784942
11.31	138.98	7.479	99.080	-0.0787762
11.32	138.99	7.479	99.079	-0.0790510
11.32	139.01	7.479	99.077	-0.0792270
11.32	139.03	7.479	99.076	-0.0793040
11.32	139.04	7.479	99.075	-0.0793643
11.32	139.06	7.478	99.073	-0.0793716
11.32	139.08	7.478	99.072	-0.0794319
11.33	139.09	7.478	99.071	-0.0795840
11.33	139.11	7.478	99.069	-0.0797599
11.33	139.13	7.478	99.068	-0.0800422
11.33	139.14	7.478	99.067	-0.0799963
11.33	139.16	7.478	99.065	-0.0800495
11.33	139.18	7.478	99.064	-0.0799725
11.33	139.19	7.478	99.063	-0.0799579
11.34	139.21	7.478	99.061	-0.0802254
11.34	139.23	7.477	99.060	-0.0804545
11.34	139.24	7.477	99.059	-0.0806141
11.34	139.26	7.477	99.057	-0.0806363
11.34	139.28	7.477	99.056	-0.0806511
11.35	139.29	7.477	99.055	-0.0808345
11.35	139.31	7.477	99.053	-0.0811554
11.35	139.33	7.477	99.052	-0.0813847
11.35	139.34	7.477	99.051	-0.0815222
11.35	139.36	7.477	99.049	-0.0815222
11.35	139.38	7.477	99.048	-0.0812162
11.35	139.39	7.476	99.047	-0.0810861
11.36	139.41	7.476	99.045	-0.0809485
11.36	139.43	7.476	99.044	-0.0810935
11.36	139.44	7.476	99.043	-0.0810861
11.36	139.46	7.476	99.041	-0.0806881
11.36	139.48	7.476	99.040	-0.0804128
11.37	139.49	7.476	99.039	-0.0803211
11.37	139.51	7.476	99.037	-0.0805505
11.37	139.53	7.476	99.036	-0.0807798
11.37	139.54	7.476	99.035	-0.0809323
11.37	139.56	7.475	99.033	-0.0808938
11.37	139.57	7.475	99.032	-0.0808938
11.38	139.59	7.475	99.031	-0.0809471
11.38	139.61	7.475	99.029	-0.0811840
11.38	139.62	7.475	99.028	-0.0816963
11.38	139.64	7.475	99.026	-0.0822088
11.38	139.66	7.475	99.025	-0.0827136
11.38	139.67	7.475	99.024	-0.0828896
11.38	139.69	7.475	99.022	-0.0830809
11.39	139.71	7.474	99.021	-0.0832645
11.39	139.72	7.474	99.020	-0.0835475
11.39	139.74	7.474	99.018	-0.0841139
11.39	139.76	7.474	99.017	-0.0845271
11.39	139.77	7.474	99.015	-0.0847567
11.40	139.79	7.474	99.014	-0.0847107
11.40	139.81	7.474	99.013	-0.0846493
11.40	139.82	7.474	99.011	-0.0846874
11.40	139.84	7.474	99.010	-0.0848251
11.40	139.86	7.474	99.008	-0.0848329
11.40	139.87	7.473	99.007	-0.0847107
11.40	139.89	7.473	99.005	-0.0844967
11.41	139.91	7.473	99.004	-0.0845504
11.41	139.92	7.473	99.003	-0.0848260
11.41	139.94	7.473	99.001	-0.0851553
11.41	139.96	7.473	99.000	-0.0854073
11.41	139.97	7.473	98.998	-0.0851239
11.42	139.99	7.473	98.997	-0.0849940
11.42	140.01	7.473	98.996	-0.0849940
11.42	140.02	7.472	98.994	-0.0852393
11.42	140.04	7.472	98.993	-0.0856448
11.42	140.06	7.472	98.991	-0.0856749
11.42	140.07	7.472	98.990	-0.0857366
11.43	140.09	7.472	98.989	-0.0856526
11.43	140.11	7.472	98.987	-0.0855607
11.43	140.12	7.472	98.986	-0.0856145
11.43	140.14	7.472	98.984	-0.0856369
11.43	140.16	7.472	98.983	-0.0858743
11.43	140.17	7.471	98.981	-0.0860121
11.43	140.19	7.471	98.980	-0.0859124
11.44	140.21	7.471	98.979	-0.0857366
11.44	140.22	7.471	98.977	-0.0853994
11.44	140.24	7.471	98.976	-0.0856290
11.44	140.26	7.471	98.974	-0.0859963
11.44	140.27	7.471	98.973	-0.0863177
11.45	140.29	7.471	98.971	-0.0863177
11.45	140.31	7.471	98.970	-0.0858586
11.45	140.32	7.471	98.969	-0.0855831
11.45	140.34	7.470	98.967	-0.0854913
11.45	140.36	7.470	98.966	-0.0857208
11.45	140.37	7.470	98.964	-0.0859963
11.45	140.39	7.470	98.963	-0.0862259
11.46	140.41	7.470	98.961	-0.0861341
11.46	140.42	7.470	98.960	-0.0860422
11.46	140.44	7.470	98.959	-0.0862259
11.46	140.46	7.470	98.957	-0.0866850
11.46	140.47	7.470	98.956	-0.0873737
11.47	140.49	7.469	98.954	-0.0879086
11.47	140.51	7.469	98.953	-0.0883595
11.47	140.52	7.469	98.951	-0.0887267
11.47	140.54	7.469	98.950	-0.0891316
11.47	140.56	7.469	98.948	-0.0894152
11.47	140.57	7.469	98.947	-0.0895365
11.48	140.59	7.469	98.945	-0.0896742
11.48	140.61	7.469	98.944	-0.0899201
11.48	140.62	7.469	98.942	-0.0900661
11.48	140.64	7.468	98.941	-0.0902038
11.48	140.66	7.468	98.939	-0.0901496
11.48	140.67	7.468	98.938	-0.0901037
11.48	140.69	7.468	98.936	-0.0902791
11.49	140.70	7.468	98.935	-0.0903167
11.49	140.72	7.468	98.933	-0.0902166
11.49	140.74	7.468	98.932	-0.0899330
11.49	140.75	7.468	98.930	-0.0897660
11.49	140.77	7.468	98.929	-0.0898119
11.50	140.79	7.467	98.927	-0.0899954
11.50	140.80	7.467	98.926	-0.0899954
11.50	140.82	7.467	98.924	-0.0896283
11.50	140.84	7.467	98.923	-0.0892316
11.50	140.85	7.467	98.921	-0.0891776
11.50	140.87	7.467	98.920	-0.0893235
11.50	140.89	7.467	98.918	-0.0898119
11.51	140.90	7.467	98.917	-0.0900707
11.51	140.92	7.467	98.915	-0.0900331
11.51	140.94	7.466	98.914	-0.0899789
11.51	140.95	7.466	98.912	-0.0898871
11.51	140.97	7.466	98.911	-0.0898789
11.52	140.99	7.466	98.909	-0.0900165
11.52	141.00	7.466	98.908	-0.0901165
11.52	141.02	7.466	98.906	-0.0901165
11.52	141.04	7.466	98.905	-0.0899872
11.52	141.05	7.466	98.903	-0.0895660
11.52	141.07	7.465	98.902	-0.0893824
11.53	141.09	7.465	98.901	-0.0895578
11.53	141.10	7.465	98.899	-0.0897706
11.53	141.12	7.465	98.898	-0.0899083
11.53	141.14	7.465	98.896	-0.0899541
11.53	141.15	7.465	98.895	-0.0900459
11.53	141.17	7.465	98.893	-0.0902587
11.53	141.19	7.465	98.892	-0.0905255
11.54	141.20	7.465	98.890	-0.0908924
11.54	141.22	7.464	98.888	-0.0912217
11.54	141.24	7.464	98.887	-0.0914220
11.54	141.25	7.464	98.885	-0.0914679
11.54	141.27	7.464	98.884	-0.0915138
11.55	141.29	7.464	98.882	-0.0916346
11.55	141.30	7.464	98.881	-0.0919930
11.55	141.32	7.464	98.879	-0.0922971
11.55	141.34	7.464	98.878	-0.0924805
11.55	141.35	7.464	98.876	-0.0925892
11.55	141.37	7.463	98.875	-0.0924890
11.55	141.39	7.463	98.873	-0.0926351
11.56	141.40	7.463	98.872	-0.0928473
11.56	141.42	7.463	98.870	-0.0929849
11.56	141.44	7.463	98.869	-0.0930936
11.56	141.45	7.463	98.867	-0.0930851
11.56	141.47	7.463	98.865	-0.0931854
11.57	141.49	7.463	98.864	-0.0933229
11.57	141.50	7.463	98.862	-0.0936354
11.57	141.52	7.462	98.861	-0.0939019
11.57	141.54	7.462	98.859	-0.0941225
11.57	141.55	7.462	98.858	-0.0942972
11.57	141.57	7.462	98.856	-0.0943604
11.58	141.59	7.462	98.855	-0.0945438
11.58	141.60	7.462	98.853	-0.0947730
11.58	141.62	7.462	98.851	-0.0951573
11.58	141.64	7.462	98.850	-0.0956071
11.58	141.65	7.461	98.848	-0.0959828
11.58	141.67	7.461	98.847	-0.0960286
11.58	141.69	7.461	98.845	-0.0958364
11.59	141.70	7.461	98.843	-0.0957534
11.59	141.72	7.461	98.842	-0.0959369
11.59	141.74	7.461	98.840	-0.0963408
11.59	141.75	7.461	98.839	-0.0965612
11.59	141.77	7.461	98.837	-0.0965065
11.60	141.79	7.460	98.835	-0.0964518
11.60	141.80	7.460	98.834	-0.0965154
11.60	141.82	7.460	98.832	-0.0966529
11.60	141.84	7.460	98.831	-0.0968363
11.60	141.85	7.460	98.829	-0.0970656
11.60	141.87	7.460	98.827	-0.0971573
11.60	141.89	7.460	98.826	-0.0971114
11.61	141.90	7.460	98.824	-0.0970019
11.61	141.92	7.459	98.822	-0.0969650
11.61	141.94	7.459	98.821	-0.0973864
11.61	141.95	7.459	98.819	-0.0979178
11.61	141.97	7.459	98.818	-0.0981471
11.62	141.99	7.459	98.816	-0.0983215
11.62	142.00	7.459	98.814	-0.0982118
11.62	142.02	7.459	98.813	-0.0982577
11.62	142.04	7.459	98.811	-0.0986425
11.62	142.05	7.459	98.809	-0.0988628
11.62	142.07	7.458	98.808	-0.0990094
11.63	142.09	7.458	98.806	-0.0989177
11.63	142.10	7.458	98.804	-0.0986794
11.63	142.12	7.458	98.803	-0.0986884
11.63	142.14	7.458	98.801	-0.0991011
11.63	142.15	7.458	98.800	-0.0996423
11.63	142.17	7.458	98.798	-0.0999725
11.63	142.19	7.458	98.796	-0.0999541
11.64	142.20	7.457	98.795	-0.0996791
11.64	142.22	7.457	98.793	-0.0994956
11.64	142.24	7.457	98.791	-0.0994774
11.64	142.25	7.457	98.790	-0.0995600
11.64	142.27	7.457	98.788	-0.0995875
11.65	142.29	7.457	98.786	-0.0994042
11.65	142.30	7.457	98.785	-0.0992667
11.65	142.32	7.457	98.783	-0.0989918
11.65	142.34	7.456	98.781	-0.0989182
11.65	142.35	7.456	98.780	-0.0989731
11.65	142.37	7.456	98.778	-0.0990190
11.65	142.39	7.456	98.776	-0.0990557
11.66	142.40	7.456	98.775	-0.0990653
11.66	142.42	7.456	98.773	-0.0990380
11.66	142.44	7.456	98.771	-0.0991664
11.66	142.45	7.456	98.770	-0.0994779
11.66	142.47	7.455	98.768	-0.0996793
11.67	142.49	7.455	98.766	-0.0998809
11.67	142.50	7.455	98.765	-0.0998717
11.67	142.52	7.455	98.763	-0.0998809
11.67	142.54	7.455	98.761	-0.0998809
11.67	142.55	7.455	98.760	-0.0999817
11.67	142.57	7.455	98.758	-0.100137
11.68	142.58	7.455	98.756	-0.100275
11.68	142.60	7.454	98.755	-0.100348
11.68	142.62	7.454	98.753	-0.100339
11.68	142.63	7.454	98.751	-0.100522
11.68	142.65	7.454	98.750	-0.100696
11.68	142.67	7.454	98.748	-0.100935
11.68	142.68	7.454	98.746	-0.101210
11.69	142.70	7.454	98.745	-0.101585
11.69	142.72	7.454	98.743	-0.101833
11.69	142.73	7.453	98.741	-0.102062
11.69	142.75	7.453	98.740	-0.102319
11.69	142.77	7.453	98.738	-0.102584
11.70	142.78	7.453	98.736	-0.102978
11.70	142.80	7.453	98.735	-0.103252
11.70	142.82	7.453	98.733	-0.103069
11.70	142.83	7.453	98.731	-0.102932
11.70	142.85	7.452	98.729	-0.102748
11.70	142.87	7.452	98.728	-0.102565
11.70	142.88	7.452	98.726	-0.102886
11.71	142.90	7.452	98.724	-0.103142
11.71	142.92	7.452	98.723	-0.103655
11.71	142.93	7.452	98.721	-0.103920
11.71	142.95	7.452	98.719	-0.104058
11.71	142.97	7.452	98.717	-0.104048
11.72	142.98	7.451	98.716	-0.104094
11.72	143.00	7.451	98.714	-0.104562
11.72	143.02	7.451	98.712	-0.104837
11.72	143.03	7.451	98.710	-0.105167
11.72	143.05	7.451	98.709	-0.105294
11.72	143.07	7.451	98.707	-0.105432
11.73	143.08	7.451	98.705	-0.105716
11.73	143.10	7.451	98.703	-0.105936
11.73	143.12	7.450	98.702	-0.106027
11.73	143.13	7.450	98.700	-0.105834
11.73	143.15	7.450	98.698	-0.105815
11.73	143.17	7.450	98.696	-0.105678
11.73	143.18	7.450	98.694	-0.105678
11.74	143.20	7.450	98.693	-0.105723
11.74	143.22	7.450	98.691	-0.105769
11.74	143.23	7.449	98.689	-0.105723
11.74	143.25	7.449	98.687	-0.105704
11.74	143.27	7.449	98.686	-0.105603
11.75	143.28	7.449	98.684	-0.105740
11.75	143.30	7.449	98.682	-0.105979
11.75	143.32	7.449	98.680	-0.105952
11.75	143.33	7.449	98.679	-0.106025
11.75	143.35	7.449	98.677	-0.105969
11.75	143.37	7.448	98.675	-0.106015
11.75	143.38	7.448	98.673	-0.106162
11.76	143.40	7.448	98.672	-0.106319
11.76	143.42	7.448	98.670	-0.106593
11.76	143.43	7.448	98.668	-0.106914
11.76	143.45	7.448	98.666	-0.106777
11.76	143.47	7.448	98.664	-0.106620
11.77	143.48	7.447	98.663	-0.106473
11.77	143.50	7.447	98.661	-0.106545
11.77	143.52	7.447	98.659	-0.106773
11.77	143.53	7.447	98.657	-0.106885
11.77	143.55	7.447	98.656	-0.106986
11.77	143.57	7.447	98.654	-0.106960
11.78	143.58	7.447	98.652	-0.106914
11.78	143.60	7.446	98.650	-0.106960
11.78	143.62	7.446	98.648	-0.107143
11.78	143.63	7.446	98.647	-0.107490
11.78	143.65	7.446	98.645	-0.107709
11.78	143.67	7.446	98.643	-0.107689
11.78	143.68	7.446	98.641	-0.107735
11.79	143.70	7.446	98.639	-0.107892
11.79	143.72	7.446	98.638	-0.108085
11.79	143.73	7.445	98.636	-0.108268
11.79	143.75	7.445	98.634	-0.108349
11.79	143.77	7.445	98.632	-0.108487
11.80	143.78	7.445	98.630	-0.108725
11.80	143.80	7.445	98.629	-0.108863
11.80	143.82	7.445	98.627	-0.108944
11.80	143.83	7.445	98.625	-0.109016
11.80	143.85	7.444	98.623	-0.109062
11.80	143.87	7.444	98.621	-0.109062
11.80	143.88	7.444	98.620	-0.109016
11.81	143.90	7.444	98.618	-0.109036
11.81	143.92	7.444	98.616	-0.109183
11.81	143.93	7.444	98.614	-0.109432
11.81	143.95	7.444	98.612	-0.109570
11.81	143.97	7.443	98.610	-0.109570
11.82	143.98	7.443	98.609	-0.109615
11.82	144.00	7.443	98.607	-0.109844
11.82	144.02	7.443	98.605	-0.110165
11.82	144.03	7.443	98.603	-0.110506
11.82	144.05	7.443	98.601	-0.110699
11.82	144.07	7.443	98.599	-0.110561
11.83	144.08	7.443	98.598	-0.110460
11.83	144.10	7.442	98.596	-0.110322
11.83	144.12	7.442	98.594	-0.110378
11.83	144.13	7.442	98.592	-0.110424
11.83	144.15	7.442	98.590	-0.110297
11.83	144.17	7.442	98.588	-0.110195
11.83	144.18	7.442	98.587	-0.110078
11.84	144.20	7.442	98.585	-0.110078
11.84	144.22	7.441	98.583	-0.109849
11.84	144.23	7.441	98.581	-0.109594
11.84	144.25	7.441	98.579	-0.109355
11.84	144.27	7.441	98.577	-0.109273
11.85	144.28	7.441	98.576	-0.109457
11.85	144.30	7.441	98.574	-0.109375
11.85	144.32	7.441	98.572	-0.109303
11.85	144.33	7.440	98.570	-0.109120
11.85	144.35	7.440	98.568	-0.108819
11.85	144.37	7.440	98.567	-0.108829
11.85	144.38	7.440	98.565	-0.108941
11.86	144.40	7.440	98.563	-0.109170
11.86	144.42	7.440	98.561	-0.109399
11.86	144.43	7.440	98.559	-0.109537
11.86	144.45	7.439	98.557	-0.109674
11.86	144.47	7.439	98.556	-0.109950
11.87	144.48	7.439	98.554	-0.110271
11.87	144.50	7.439	98.552	-0.110612
11.87	144.52	7.439	98.550	-0.110785
11.87	144.53	7.439	98.548	-0.110887
11.87	144.55	7.439	98.546	-0.111004
11.87	144.57	7.439	98.545	-0.111188
11.88	144.58	7.438	98.543	-0.111116
11.88	144.60	7.438	98.541	-0.110851
11.88	144.62	7.438	98.539	-0.110642
11.88	144.63	7.438	98.537	-0.110433
11.88	144.65	7.438	98.535	-0.110581
11.88	144.67	7.438	98.533	-0.110555
11.88	144.68	7.438	98.532	-0.110509
11.89	144.70	7.437	98.530	-0.110673
11.89	144.72	7.437	98.528	-0.110729
11.89	144.73	7.437	98.526	-0.110831
11.89	144.75	7.437	98.524	-0.111045
11.89	144.77	7.437	98.522	-0.111800
11.90	144.78	7.437	98.521	-0.112213
11.90	144.80	7.437	98.519	-0.112055
11.90	144.82	7.436	98.517	-0.111585
11.90	144.83	7.436	98.515	-0.110851
11.90	144.85	7.436	98.513	-0.111045
11.90	144.87	7.436	98.511	-0.111249
11.90	144.88	7.436	98.509	-0.111295
11.91	144.90	7.436	98.508	-0.111203
11.91	144.92	7.436	98.506	-0.111065
11.91	144.93	7.435	98.504	-0.110999
11.91	144.95	7.435	98.502	-0.111101
11.91	144.97	7.435	98.500	-0.111203
11.92	144.98	7.435	98.498	-0.111075
11.92	145.00	7.435	98.497	-0.111341
11.92	145.02	7.435	98.495	-0.111448
11.92	145.03	7.435	98.493	-0.111631
11.92	145.05	7.434	98.491	-0.111570
11.92	145.07	7.434	98.489	-0.110958
11.93	145.08	7.434	98.487	-0.110846
11.93	145.10	7.434	98.485	-0.111055
11.93	145.12	7.434	98.484	-0.111723
11.93	145.13	7.434	98.482	-0.112355
11.93	145.15	7.434	98.480	-0.112136
11.93	145.17	7.433	98.478	-0.111519
11.93	145.18	7.433	98.476	-0.111106
11.94	145.20	7.433	98.474	-0.111336
11.94	145.22	7.433	98.472	-0.112070
11.94	145.23	7.433	98.471	-0.112458
11.94	145.25	7.433	98.469	-0.112310
11.94	145.27	7.433	98.467	-0.111953
11.95	145.28	7.433	98.465	-0.111749
11.95	145.30	7.432	98.463	-0.111749
11.95	145.32	7.432	98.461	-0.111677
11.95	145.33	7.432	98.459	-0.111529
11.95	145.35	7.432	98.458	-0.111402
11.95	145.37	7.432	98.456	-0.111402
11.95	145.38	7.432	98.454	-0.111437
11.96	145.40	7.432	98.452	-0.111356
11.96	145.41	7.431	98.450	-0.111152
11.96	145.43	7.431	98.448	-0.110922
11.96	145.45	7.431	98.446	-0.110739
11.96	145.46	7.431	98.445	-0.110948
11.97	145.48	7.431	98.443	-0.111004
11.97	145.50	7.431	98.441	-0.110994
11.97	145.51	7.431	98.439	-0.110764
11.97	145.53	7.430	98.437	-0.110178
11.97	145.55	7.430	98.435	-0.109847
11.97	145.56	7.430	98.434	-0.109821
11.98	145.58	7.430	98.432	-0.110142
11.98	145.60	7.430	98.430	-0.110555
11.98	145.61	7.430	98.428	-0.110922
11.98	145.63	7.430	98.426	-0.110948
11.98	145.65	7.429	98.424	-0.110754
11.98	145.66	7.429	98.423	-0.110413
11.98	145.68	7.429	98.421	-0.110138
11.99	145.70	7.429	98.419	-0.110367
11.99	145.71	7.429	98.417	-0.110734
11.99	145.73	7.429	98.415	-0.111167
11.99	145.75	7.429	98.413	-0.111177
11.99	145.76	7.428	98.412	-0.110673
12.00	145.78	7.428	98.410	-0.110341
12.00	145.80	7.428	98.408	-0.110341
12.00	145.81	7.428	98.406	-0.110928
12.00	145.83	7.428	98.404	-0.111764
12.00	145.85	7.428	98.402	-0.112294
12.00	145.86	7.428	98.400	-0.112594
12.00	145.88	7.427	98.399	-0.112671
12.01	145.90	7.427	98.397	-0.112696
12.01	145.91	7.427	98.395	-0.112615
12.01	145.93	7.427	98.393	-0.112513
12.01	145.95	7.427	98.391	-0.112456
12.01	145.96	7.427	98.389	-0.112110
12.02	145.98	7.427	98.387	-0.111606
12.02	146.00	7.427	98.385	-0.111239
12.02	146.01	7.426	98.384	-0.111101
12.02	146.03	7.426	98.382	-0.111101
12.02	146.05	7.426	98.380	-0.111101
12.02	146.06	7.426	98.378	-0.110963
12.03	146.08	7.426	98.376	-0.110805
12.03	146.10	7.426	98.374	-0.110933
12.03	146.11	7.426	98.373	-0.110887
12.03	146.13	7.425	98.371	-0.110693
12.03	146.15	7.425	98.369	-0.110474
12.03	146.16	7.425	98.367	-0.110133
12.03	146.18	7.425	98.365	-0.110113
12.04	146.20	7.425	98.363	-0.110149
12.04	146.21	7.425	98.362	-0.110332
12.04	146.23	7.425	98.360	-0.110316
12.04	146.25	7.424	98.358	-0.110209
12.04	146.26	7.424	98.356	-0.109954
12.05	146.28	7.424	98.354	-0.109796
12.05	146.30	7.424	98.352	-0.110016
12.05	146.31	7.424	98.351	-0.110225
12.05	146.33	7.424	98.349	-0.110500
12.05	146.35	7.424	98.347	-0.110408
12.05	146.36	7.423	98.345	-0.110199
12.05	146.38	7.423	98.343	-0.110209
12.06	146.40	7.423	98.341	-0.110393
12.06	146.41	7.423	98.340	-0.110887
12.06	146.43	7.423	98.338	-0.111233
12.06	146.45	7.423	98.336	-0.111233
12.06	146.46	7.423	98.334	-0.111050
12.07	146.48	7.422	98.332	-0.110658
12.07	146.50	7.422	98.330	-0.110739
12.07	146.51	7.422	98.328	-0.110867
12.07	146.53	7.422	98.327	-0.111019
12.07	146.55	7.422	98.325	-0.111294
12.07	146.56	7.422	98.323	-0.111233
12.08	146.58	7.422	98.321	-0.111356
12.08	146.60	7.422	98.319	-0.111310
12.08	146.61	7.421	98.317	-0.111208
12.08	146.63	7.421	98.316	-0.111300
12.08	146.65	7.421	98.314	-0.111427
12.08	146.66	7.421	98.312	-0.111483
12.08	146.68	7.421	98.310	-0.111325
12.09	146.70	7.421	98.308	-0.111325
12.09	146.71	7.421	98.306	-0.111437
12.09	146.73	7.420	98.304	-0.111702
12.09	146.75	7.420	98.303	-0.111712
12.09	146.76	7.420	98.301	-0.111417
12.10	146.78	7.420	98.299	-0.111325
12.10	146.80	7.420	98.297	-0.111417
12.10	146.81	7.420	98.295	-0.111692
12.10	146.83	7.420	98.293	-0.111896
12.10	146.85	7.419	98.291	-0.111723
12.10	146.86	7.419	98.290	-0.111447
12.10	146.88	7.419	98.288	-0.110979
12.11	146.90	7.419	98.286	-0.110703
12.11	146.91	7.419	98.284	-0.110897
12.11	146.93	7.419	98.282	-0.111264
12.11	146.95	7.419	98.280	-0.111804
12.11	146.96	7.418	98.278	-0.112033
12.12	146.98	7.418	98.277	-0.111840
12.12	147.00	7.418	98.275	-0.111712
12.12	147.01	7.418	98.273	-0.111621
12.12	147.03	7.418	98.271	-0.111906
12.12	147.05	7.418	98.269	-0.112385
12.12	147.06	7.418	98.267	-0.112661
12.13	147.08	7.417	98.265	-0.112752
12.13	147.10	7.417	98.263	-0.112615
12.13	147.11	7.417	98.262	-0.112661
12.13	147.13	7.417	98.260	-0.112844
12.13	147.14	7.417	98.258	-0.113190
12.13	147.16	7.417	98.256	-0.113501
12.13	147.18	7.417	98.254	-0.113659
12.14	147.19	7.416	98.252	-0.113843
12.14	147.21	7.416	98.250	-0.113899
12.14	147.23	7.416	98.248	-0.113889
12.14	147.24	7.416	98.247	-0.113811
12.14	147.26	7.416	98.245	-0.113822
12.15	147.28	7.416	98.243	-0.113959
12.15	147.29	7.416	98.241	-0.114291
12.15	147.31	7.415	98.239	-0.114495
12.15	147.33	7.415	98.237	-0.114679
12.15	147.34	7.415	98.235	-0.114862
12.15	147.36	7.415	98.233	-0.114954
12.15	147.38	7.415	98.231	-0.115229
12.16	147.39	7.415	98.229	-0.115367
12.16	147.41	7.415	98.227	-0.115596
12.16	147.43	7.414	98.226	-0.115826
12.16	147.44	7.414	98.224	-0.116055
12.16	147.46	7.414	98.222	-0.116193
12.17	147.48	7.414	98.220	-0.116193
12.17	147.49	7.414	98.218	-0.116217
12.17	147.51	7.414	98.216	-0.116252
12.17	147.53	7.414	98.214	-0.116390
12.17	147.54	7.413	98.212	-0.116492
12.17	147.56	7.413	98.210	-0.116606
12.18	147.58	7.413	98.208	-0.116835
12.18	147.59	7.413	98.206	-0.116927
12.18	147.61	7.413	98.204	-0.116951
12.18	147.63	7.413	98.202	-0.116803
12.18	147.64	7.413	98.200	-0.116711
12.18	147.66	7.412	98.198	-0.116997
12.18	147.68	7.412	98.196	-0.117177
12.19	147.69	7.412	98.194	-0.117188
12.19	147.71	7.412	98.193	-0.116867
12.19	147.73	7.412	98.191	-0.116397
12.19	147.74	7.412	98.189	-0.116168
12.19	147.76	7.412	98.187	-0.116271
12.20	147.78	7.411	98.185	-0.116546
12.20	147.79	7.411	98.183	-0.116832
12.20	147.81	7.411	98.181	-0.116821
12.20	147.83	7.411	98.179	-0.116384
12.20	147.84	7.411	98.177	-0.115925
12.20	147.86	7.411	98.175	-0.115674
12.20	147.88	7.410	98.173	-0.115939
12.21	147.89	7.410	98.171	-0.116352
12.21	147.91	7.410	98.169	-0.116592
12.21	147.93	7.410	98.167	-0.116454
12.21	147.94	7.410	98.165	-0.116076
12.21	147.96	7.410	98.164	-0.115872
12.22	147.98	7.410	98.162	-0.115917
12.22	147.99	7.409	98.160	-0.116306
12.22	148.01	7.409	98.158	-0.116500
12.22	148.03	7.409	98.156	-0.116546
12.22	148.04	7.409	98.154	-0.116511
12.22	148.06	7.409	98.152	-0.116362
12.23	148.08	7.409	98.150	-0.116592
12.23	148.09	7.409	98.148	-0.116786
12.23	148.11	7.408	98.146	-0.116867
12.23	148.13	7.408	98.144	-0.116775
12.23	148.14	7.408	98.142	-0.116489
12.23	148.16	7.408	98.140	-0.116376
12.23	148.18	7.408	98.138	-0.116514
12.24	148.19	7.408	98.136	-0.116581
12.24	148.21	7.408	98.134	-0.116546
12.24	148.23	7.407	98.133	-0.116430
12.24	148.24	7.407	98.131	-0.116062
12.24	148.26	7.407	98.129	-0.115995
12.25	148.28	7.407	98.127	-0.115960
12.25	148.29	7.407	98.125	-0.116112
12.25	148.31	7.407	98.123	-0.116284
12.25	148.33	7.407	98.121	-0.115999
12.25	148.34	7.406	98.119	-0.115575
12.25	148.36	7.406	98.117	-0.115367
12.25	148.38	7.406	98.115	-0.115550
12.26	148.39	7.406	98.113	-0.116009
12.26	148.41	7.406	98.111	-0.116422
12.26	148.43	7.406	98.109	-0.116330
12.26	148.44	7.406	98.107	-0.115780
12.26	148.46	7.405	98.106	-0.115254
12.27	148.48	7.405	98.104	-0.114922
12.27	148.49	7.405	98.102	-0.115014
12.27	148.51	7.405	98.100	-0.115438
12.27	148.53	7.405	98.098	-0.115621
12.27	148.54	7.405	98.096	-0.115610
12.27	148.56	7.405	98.094	-0.115244
12.28	148.58	7.404	98.092	-0.114912
12.28	148.59	7.404	98.090	-0.114810
12.28	148.61	7.404	98.088	-0.114983
12.28	148.63	7.404	98.086	-0.115314
12.28	148.64	7.404	98.084	-0.115462
12.28	148.66	7.404	98.083	-0.115656
12.28	148.68	7.403	98.081	-0.115773
12.29	148.69	7.403	98.079	-0.115889
12.29	148.71	7.403	98.077	-0.115900
12.29	148.73	7.403	98.075	-0.115751
12.29	148.74	7.403	98.073	-0.115706
12.29	148.76	7.403	98.071	-0.115579
12.30	148.77	7.403	98.069	-0.115522
12.30	148.79	7.402	98.067	-0.115385
12.30	148.81	7.402	98.065	-0.115374
12.30	148.82	7.402	98.063	-0.115582
12.30	148.84	7.402	98.061	-0.115490
12.30	148.86	7.402	98.059	-0.115466
12.30	148.87	7.402	98.058	-0.115155
12.31	148.89	7.402	98.056	-0.115155
12.31	148.91	7.401	98.054	-0.115466
12.31	148.92	7.401	98.052	-0.115582
12.31	148.94	7.401	98.050	-0.115628
12.31	148.96	7.401	98.048	-0.115445
12.32	148.97	7.401	98.046	-0.115423
12.32	148.99	7.401	98.044	-0.115504
12.32	149.01	7.401	98.042	-0.115779
12.32	149.02	7.400	98.040	-0.116019
12.32	149.04	7.400	98.038	-0.116040
12.32	149.06	7.400	98.036	-0.116019
12.33	149.07	7.400	98.034	-0.115688
12.33	149.09	7.400	98.033	-0.115367
12.33	149.11	7.400	98.031	-0.115469
12.33	149.12	7.400	98.029	-0.115628
12.33	149.14	7.399	98.027	-0.115994
12.33	149.16	7.399	98.025	-0.116269
12.33	149.17	7.399	98.023	-0.116202
12.34	149.19	7.399	98.021	-0.116054
12.34	149.21	7.399	98.019	-0.115850
12.34	149.22	7.399	98.017	-0.115941
12.34	149.24	7.399	98.015	-0.116354
12.34	149.26	7.398	98.013	-0.116766
12.35	149.27	7.398	98.011	-0.116858
12.35	149.29	7.398	98.009	-0.116399
12.35	149.31	7.398	98.007	-0.115941
12.35	149.32	7.398	98.005	-0.115804
12.35	149.34	7.398	98.004	-0.115941
12.35	149.36	7.398	98.002	-0.116332
12.35	149.37	7.397	98.000	-0.116480
12.36	149.39	7.397	97.998	-0.116378
12.36	149.41	7.397	97.996	-0.116103
12.36	149.42	7.397	97.994	-0.115635
12.36	149.44	7.397	97.992	-0.115430
12.36	149.46	7.397	97.990	-0.115497
12.37	149.47	7.397	97.988	-0.115578
12.37	149.49	7.396	97.986	-0.115522
12.37	149.51	7.396	97.984	-0.115237
12.37	149.52	7.396	97.982	-0.114997
12.37	149.54	7.396	97.980	-0.114856
12.37	149.56	7.396	97.978	-0.114983
12.38	149.57	7.396	97.977	-0.115177
12.38	149.59	7.395	97.975	-0.115247
12.38	149.61	7.395	97.973	-0.115247
12.38	149.62	7.395	97.971	-0.114948
12.38	149.64	7.395	97.969	-0.114891
12.38	149.66	7.395	97.967	-0.114927
12.38	149.67	7.395	97.965	-0.115033
12.39	149.69	7.395	97.963	-0.115124
12.39	149.71	7.394	97.961	-0.114839
12.39	149.72	7.394	97.959	-0.114712
12.39	149.74	7.394	97.957	-0.114620
12.39	149.76	7.394	97.955	-0.114814
12.40	149.77	7.394	97.954	-0.115064
12.40	149.79	7.394	97.952	-0.114973
12.40	149.81	7.394	97.950	-0.114698
12.40	149.82	7.393	97.948	-0.114240
12.40	149.84	7.393	97.946	-0.113965
12.40	149.86	7.393	97.944	-0.114057
12.40	149.87	7.393	97.942	-0.114377
12.41	149.89	7.393	97.940	-0.114581
12.41	149.91	7.393	97.938	-0.114500
12.41	149.92	7.393	97.936	-0.113951
12.41	149.94	7.392	97.935	-0.113436
12.41	149.96	7.392	97.933	-0.113141
12.42	149.97	7.392	97.931	-0.113278
12.42	149.99	7.392	97.929	-0.113528
12.42	150.01	7.392	97.927	-0.113539
12.42	150.02	7.392	97.925	-0.113126
12.42	150.04	7.392	97.923	-0.112450
12.42	150.06	7.391	97.921	-0.112027
12.43	150.07	7.391	97.919	-0.112048
12.43	150.09	7.391	97.918	-0.112460
12.43	150.11	7.391	97.916	-0.112781
12.43	150.12	7.391	97.914	-0.112918
12.43	150.14	7.391	97.912	-0.112506
12.43	150.16	7.391	97.910	-0.112093
12.43	150.17	7.390	97.908	-0.112002
12.44	150.19	7.390	97.906	-0.112231
12.44	150.21	7.390	97.904	-0.112714
12.44	150.22	7.390	97.903	-0.112862
12.44	150.24	7.390	97.901	-0.112689
12.44	150.26	7.390	97.899	-0.112424
12.45	150.27	7.390	97.897	-0.112323
12.45	150.29	7.389	97.895	-0.112633
12.45	150.31	7.389	97.893	-0.112943
12.45	150.32	7.389	97.891	-0.113010
12.45	150.34	7.389	97.889	-0.112872
12.45	150.36	7.389	97.888	-0.112826
12.45	150.37	7.389	97.886	-0.112984
12.46	150.39	7.389	97.884	-0.113224
12.46	150.41	7.389	97.882	-0.113178
12.46	150.42	7.388	97.880	-0.112847
12.46	150.44	7.388	97.878	-0.112572
12.46	150.46	7.388	97.876	-0.112353
12.47	150.47	7.388	97.874	-0.112262
12.47	150.49	7.388	97.873	-0.112343
12.47	150.51	7.388	97.871	-0.112277
12.47	150.52	7.388	97.869	-0.112160
12.47	150.54	7.387	97.867	-0.111824
12.47	150.56	7.387	97.865	-0.111447
12.48	150.57	7.387	97.863	-0.111147
12.48	150.59	7.387	97.861	-0.111182
12.48	150.61	7.387	97.860	-0.111468
12.48	150.62	7.387	97.858	-0.111615
12.48	150.64	7.387	97.856	-0.111595
12.48	150.66	7.386	97.854	-0.111249
12.48	150.67	7.386	97.852	-0.110846
12.49	150.69	7.386	97.850	-0.110683
12.49	150.71	7.386	97.848	-0.110775
12.49	150.72	7.386	97.847	-0.110912
12.49	150.74	7.386	97.845	-0.111004
12.49	150.76	7.386	97.843	-0.110821
12.50	150.77	7.385	97.841	-0.110520
12.50	150.79	7.385	97.839	-0.110393
12.50	150.81	7.385	97.837	-0.110484
12.50	150.82	7.385	97.836	-0.110658
12.50	150.84	7.385	97.834	-0.110958
12.50	150.86	7.385	97.832	-0.111004
12.50	150.87	7.385	97.830	-0.110887
12.51	150.89	7.384	97.828	-0.110693
12.51	150.91	7.384	97.826	-0.110520
12.51	150.92	7.384	97.824	-0.110612
12.51	150.94	7.384	97.823	-0.110576
12.51	150.96	7.384	97.821	-0.110459
12.52	150.97	7.384	97.819	-0.110275
12.52	150.99	7.384	97.817	-0.110183
12.52	151.01	7.383	97.815	-0.110229
12.52	151.02	7.383	97.813	-0.110413
12.52	151.04	7.383	97.812	-0.110367
12.52	151.06	7.383	97.810	-0.110229
12.53	151.07	7.383	97.808	-0.110138
12.53	151.09	7.383	97.806	-0.110000
12.53	151.11	7.383	97.804	-0.110275
12.53	151.12	7.383	97.802	-0.110459
12.53	151.14	7.382	97.801	-0.110596
12.53	151.16	7.382	97.799	-0.110571
12.53	151.17	7.382	97.797	-0.110168
12.54	151.19	7.382	97.795	-0.109867
12.54	151.21	7.382	97.793	-0.109729
12.54	151.22	7.382	97.791	-0.109821
12.54	151.24	7.382	97.790	-0.109867
12.54	151.26	7.381	97.788	-0.109775
12.55	151.27	7.381	97.786	-0.109454
12.55	151.29	7.381	97.784	-0.109041
12.55	151.31	7.381	97.782	-0.108740
12.55	151.32	7.381	97.781	-0.108612
12.55	151.34	7.381	97.779	-0.108704
12.55	151.36	7.381	97.777	-0.108923
12.55	151.37	7.380	97.775	-0.108923
12.56	151.39	7.380	97.773	-0.108612
12.56	151.41	7.380	97.772	-0.108219
12.56	151.42	7.380	97.770	-0.108127
12.56	151.44	7.380	97.768	-0.108101
12.56	151.46	7.380	97.766	-0.108111
12.57	151.47	7.380	97.764	-0.107993
12.57	151.49	7.379	97.763	-0.107553
12.57	151.51	7.379	97.761	-0.107379
12.57	151.52	7.379	97.759	-0.107333
12.57	151.54	7.379	97.757	-0.107323
12.57	151.55	7.379	97.755	-0.107323
12.58	151.57	7.379	97.754	-0.107222
12.58	151.59	7.379	97.752	-0.106956
12.58	151.60	7.379	97.750	-0.106910
12.58	151.62	7.378	97.748	-0.107012
12.58	151.64	7.378	97.747	-0.107235
12.58	151.65	7.378	97.745	-0.107310
12.58	151.67	7.378	97.743	-0.107044
12.59	151.69	7.378	97.741	-0.106713
12.59	151.70	7.378	97.739	-0.106407
12.59	151.72	7.378	97.738	-0.106591
12.59	151.74	7.377	97.736	-0.106785
12.59	151.75	7.377	97.734	-0.106831
12.60	151.77	7.377	97.732	-0.106841
12.60	151.79	7.377	97.731	-0.106555
12.60	151.80	7.377	97.729	-0.106417
12.60	151.82	7.377	97.727	-0.106361
12.60	151.84	7.377	97.725	-0.106480
12.60	151.85	7.377	97.724	-0.106775
12.60	151.87	7.376	97.722	-0.106923
12.61	151.89	7.376	97.720	-0.106805
12.61	151.90	7.376	97.718	-0.106529
12.61	151.92	7.376	97.716	-0.106187
12.61	151.94	7.376	97.715	-0.106040
12.61	151.95	7.376	97.713	-0.106020
12.62	151.97	7.376	97.711	-0.106158
12.62	151.99	7.375	97.709	-0.106204
12.62	152.00	7.375	97.708	-0.106158
12.62	152.02	7.375	97.706	-0.105909
12.62	152.04	7.375	97.704	-0.105577
12.62	152.05	7.375	97.702	-0.105486
12.63	152.07	7.375	97.701	-0.105357
12.63	152.09	7.375	97.699	-0.105357
12.63	152.10	7.375	97.697	-0.105118
12.63	152.12	7.374	97.695	-0.104639
12.63	152.14	7.374	97.694	-0.104410
12.63	152.15	7.374	97.692	-0.104180
12.63	152.17	7.374	97.690	-0.104345
12.64	152.19	7.374	97.688	-0.104473
12.64	152.20	7.374	97.687	-0.104316
12.64	152.22	7.374	97.685	-0.104270
12.64	152.24	7.374	97.683	-0.104086
12.64	152.25	7.373	97.682	-0.104040
12.65	152.27	7.373	97.680	-0.104086
12.65	152.29	7.373	97.678	-0.104178
12.65	152.30	7.373	97.676	-0.104178
12.65	152.32	7.373	97.675	-0.104224
12.65	152.34	7.373	97.673	-0.104086
12.65	152.35	7.373	97.671	-0.104067
12.65	152.37	7.372	97.669	-0.104195
12.66	152.39	7.372	97.668	-0.104425
12.66	152.40	7.372	97.666	-0.104480
12.66	152.42	7.372	97.664	-0.104343
12.66	152.43	7.372	97.662	-0.104149
12.66	152.45	7.372	97.661	-0.104130
12.67	152.47	7.372	97.659	-0.104314
12.67	152.48	7.372	97.657	-0.104360
12.67	152.50	7.371	97.656	-0.104249
12.67	152.52	7.371	97.654	-0.103826
12.67	152.53	7.371	97.652	-0.103532
12.67	152.55	7.371	97.650	-0.103211
12.68	152.57	7.371	97.649	-0.102982
12.68	152.58	7.371	97.647	-0.102917
12.68	152.60	7.371	97.645	-0.102770
12.68	152.62	7.371	97.643	-0.102541
12.68	152.63	7.370	97.642	-0.102394
12.68	152.65	7.370	97.640	-0.102174
12.68	152.67	7.370	97.638	-0.102155
12.69	152.68	7.370	97.637	-0.102293
12.69	152.70	7.370	97.635	-0.102384
12.69	152.72	7.370	97.633	-0.102411
12.69	152.73	7.370	97.632	-0.102108
12.69	152.75	7.369	97.630	-0.101668
12.70	152.77	7.369	97.628	-0.101530
12.70	152.78	7.369	97.627	-0.101723
12.70	152.80	7.369	97.625	-0.102181
12.70	152.82	7.369	97.623	-0.102428
12.70	152.83	7.369	97.621	-0.102327
12.70	152.85	7.369	97.620	-0.102089
12.70	152.87	7.369	97.618	-0.101768
12.71	152.88	7.368	97.616	-0.101667
12.71	152.90	7.368	97.615	-0.101832
12.71	152.92	7.368	97.613	-0.102015
12.71	152.93	7.368	97.611	-0.102244
12.71	152.95	7.368	97.610	-0.102133
12.72	152.97	7.368	97.608	-0.101758
12.72	152.98	7.368	97.606	-0.101437
12.72	153.00	7.368	97.604	-0.101355
12.72	153.02	7.367	97.603	-0.101538
12.72	153.03	7.367	97.601	-0.101648
12.72	153.05	7.367	97.599	-0.101593
12.73	153.07	7.367	97.598	-0.101282
12.73	153.08	7.367	97.596	-0.101126
12.73	153.10	7.367	97.594	-0.101126
12.73	153.12	7.367	97.593	-0.101208
12.73	153.13	7.367	97.591	-0.101373
12.73	153.15	7.366	97.589	-0.101190
12.73	153.17	7.366	97.588	-0.100934
12.74	153.18	7.366	97.586	-0.100650
12.74	153.20	7.366	97.584	-0.100275
12.74	153.22	7.366	97.583	-0.100064
12.74	153.23	7.366	97.581	-0.0999085
12.74	153.25	7.366	97.579	-0.0999543
12.75	153.27	7.366	97.578	-0.0998902
12.75	153.28	7.365	97.576	-0.0996249
12.75	153.30	7.365	97.574	-0.0994053
12.75	153.32	7.365	97.573	-0.0993687
12.75	153.33	7.365	97.571	-0.0996341
12.75	153.35	7.365	97.569	-0.0999268
12.75	153.37	7.365	97.568	-0.0998811
12.76	153.38	7.365	97.566	-0.0997805
12.76	153.40	7.365	97.564	-0.0996524
12.76	153.42	7.364	97.563	-0.0997714
12.76	153.43	7.364	97.561	-0.100027
12.76	153.45	7.364	97.559	-0.100082
12.77	153.47	7.364	97.558	-0.0998903
12.77	153.48	7.364	97.556	-0.0993599
12.77	153.50	7.364	97.554	-0.0990398
12.77	153.52	7.364	97.553	-0.0989303
12.77	153.53	7.364	97.551	-0.0990307
12.77	153.55	7.363	97.549	-0.0991131
12.78	153.57	7.363	97.548	-0.0987931
12.78	153.58	7.363	97.546	-0.0983726
12.78	153.60	7.363	97.544	-0.0978976
12.78	153.62	7.363	97.543	-0.0976870
12.78	153.63	7.363	97.541	-0.0976959
12.78	153.65	7.363	97.539	-0.0977595
12.78	153.67	7.363	97.538	-0.0977595
12.79	153.68	7.362	97.536	-0.0976044
12.79	153.70	7.362	97.535	-0.0974762
12.79	153.72	7.362	97.533	-0.0974673
12.79	153.73	7.362	97.531	-0.0975309
12.79	153.75	7.362	97.530	-0.0976223
12.80	153.77	7.362	97.528	-0.0976045
12.80	153.78	7.362	97.526	-0.0977048
12.80	153.80	7.362	97.525	-0.0977416
12.80	153.82	7.361	97.523	-0.0977416
12.80	153.83	7.361	97.522	-0.0978698
12.80	153.85	7.361	97.520	-0.0978519
12.80	153.87	7.361	97.518	-0.0981441
12.81	153.89	7.361	97.517	-0.0982902
12.81	153.90	7.361	97.515	-0.0983359
12.81	153.92	7.361	97.513	-0.0983726
12.81	153.94	7.361	97.512	-0.0984461
12.81	153.95	7.360	97.510	-0.0987383
12.82	153.97	7.360	97.508	-0.0989302
12.82	153.99	7.360	97.507	-0.0989759
12.82	154.00	7.360	97.505	-0.0987564
12.82	154.02	7.360	97.503	-0.0986283
12.82	154.04	7.360	97.502	-0.0987287
12.82	154.05	7.360	97.500	-0.0987378
12.83	154.07	7.360	97.498	-0.0988750
12.83	154.09	7.359	97.497	-0.0988840
12.83	154.10	7.359	97.495	-0.0988564
12.83	154.12	7.359	97.494	-0.0988106
12.83	154.14	7.359	97.492	-0.0987649
12.83	154.15	7.359	97.490	-0.0987191
12.83	154.17	7.359	97.489	-0.0988106
12.84	154.19	7.359	97.487	-0.0989021
12.84	154.20	7.359	97.485	-0.0987649
12.84	154.22	7.358	97.484	-0.0986734
12.84	154.24	7.358	97.482	-0.0985361
12.84	154.25	7.358	97.480	-0.0984904
12.85	154.27	7.358	97.479	-0.0983989
12.85	154.29	7.358	97.477	-0.0982339
12.85	154.30	7.358	97.475	-0.0980141
12.85	154.32	7.358	97.474	-0.0978310
12.85	154.34	7.358	97.472	-0.0976848
12.85	154.35	7.357	97.471	-0.0974561
12.85	154.37	7.357	97.469	-0.0972362
12.86	154.39	7.357	97.467	-0.0970074
12.86	154.40	7.357	97.466	-0.0966960
12.86	154.42	7.357	97.464	-0.0963211
12.86	154.44	7.357	97.462	-0.0958810
12.86	154.45	7.357	97.461	-0.0953493
12.87	154.47	7.357	97.459	-0.0949460
12.87	154.49	7.356	97.458	-0.0947344
12.87	154.50	7.356	97.456	-0.0945971
12.87	154.52	7.356	97.455	-0.0943681
12.87	154.54	7.356	97.453	-0.0940476
12.87	154.55	7.356	97.451	-0.0937271
12.88	154.57	7.356	97.450	-0.0936355
12.88	154.59	7.356	97.448	-0.0936527
12.88	154.60	7.356	97.447	-0.0935525
12.88	154.62	7.356	97.445	-0.0934066
12.88	154.64	7.355	97.444	-0.0929860
12.88	154.65	7.355	97.442	-0.0927656
12.88	154.67	7.355	97.441	-0.0924246
12.89	154.69	7.355	97.439	-0.0921209
12.89	154.70	7.355	97.438	-0.0918919
12.89	154.72	7.355	97.436	-0.0917086
12.89	154.74	7.355	97.434	-0.0917713
12.89	154.75	7.355	97.433	-0.0916881
12.90	154.77	7.354	97.431	-0.0917049
12.90	154.79	7.354	97.430	-0.0918423
12.90	154.80	7.354	97.428	-0.0919798
12.90	154.82	7.354	97.427	-0.0918592
12.90	154.84	7.354	97.425	-0.0915926
12.90	154.85	7.354	97.424	-0.0915009
12.90	154.87	7.354	97.422	-0.0918134
12.91	154.89	7.354	97.421	-0.0923634
12.91	154.90	7.354	97.419	-0.0927386
12.91	154.92	7.353	97.418	-0.0928932
12.91	154.94	7.353	97.416	-0.0926639
12.91	154.95	7.353	97.415	-0.0924347
12.92	154.97	7.353	97.413	-0.0924347
12.92	154.99	7.353	97.411	-0.0926639
12.92	155.00	7.353	97.410	-0.0930936
12.92	155.02	7.353	97.408	-0.0933315
12.92	155.03	7.353	97.407	-0.0934862
12.92	155.05	7.353	97.405	-0.0933945
12.93	155.07	7.352	97.404	-0.0931021
12.93	155.08	7.352	97.402	-0.0930019
12.93	155.10	7.352	97.401	-0.0930936
12.93	155.12	7.352	97.399	-0.0933773
12.93	155.13	7.352	97.397	-0.0935780
12.93	155.15	7.352	97.396	-0.0935780
12.93	155.17	7.352	97.394	-0.0933773
12.94	155.18	7.352	97.393	-0.0930936
12.94	155.20	7.351	97.391	-0.0929102
12.94	155.22	7.351	97.390	-0.0929646
12.94	155.23	7.351	97.388	-0.0932569
12.94	155.25	7.351	97.387	-0.0933945
12.95	155.27	7.351	97.385	-0.0933486
12.95	155.28	7.351	97.384	-0.0929358
12.95	155.30	7.351	97.382	-0.0926317
12.95	155.32	7.351	97.380	-0.0925025
12.95	155.33	7.351	97.379	-0.0925773
12.95	155.35	7.350	97.377	-0.0928067
12.95	155.37	7.350	97.376	-0.0928899
12.96	155.38	7.350	97.374	-0.0926232
12.96	155.40	7.350	97.373	-0.0924022
12.96	155.42	7.350	97.371	-0.0922477
12.96	155.43	7.350	97.370	-0.0922308
12.96	155.45	7.350	97.368	-0.0924058
12.97	155.47	7.350	97.367	-0.0921476
12.97	155.48	7.349	97.365	-0.0919351
12.97	155.50	7.349	97.364	-0.0918143
12.97	155.52	7.349	97.362	-0.0919894
12.97	155.53	7.349	97.360	-0.0922646
12.97	155.55	7.349	97.359	-0.0922731
12.98	155.57	7.349	97.357	-0.0919978
12.98	155.58	7.349	97.356	-0.0916223
12.98	155.60	7.349	97.354	-0.0913761
12.98	155.62	7.349	97.353	-0.0915596
12.98	155.63	7.348	97.351	-0.0917141
12.98	155.65	7.348	97.350	-0.0917225
12.98	155.67	7.348	97.348	-0.0915848
12.99	155.68	7.348	97.347	-0.0911176
12.99	155.70	7.348	97.345	-0.0908257
12.99	155.72	7.348	97.344	-0.0907339
12.99	155.73	7.348	97.342	-0.0906422
12.99	155.75	7.348	97.341	-0.0907339
13.00	155.77	7.348	97.339	-0.0907798
13.00	155.78	7.347	97.338	-0.0906422
13.00	155.80	7.347	97.336	-0.0905963
13.00	155.82	7.347	97.335	-0.0905505
13.00	155.83	7.347	97.333	-0.0905963
13.00	155.85	7.347	97.332	-0.0908090
13.00	155.87	7.347	97.330	-0.0908466
13.01	155.88	7.347	97.329	-0.0908924
13.01	155.90	7.347	97.327	-0.0907173
13.01	155.92	7.347	97.326	-0.0905797
13.01	155.93	7.346	97.324	-0.0906173
13.01	155.95	7.346	97.323	-0.0906007
13.02	155.97	7.346	97.321	-0.0907840
13.02	155.98	7.346	97.320	-0.0907840
13.02	156.00	7.346	97.318	-0.0906007
13.02	156.02	7.346	97.317	-0.0901421
13.02	156.03	7.346	97.315	-0.0896836
13.02	156.05	7.346	97.314	-0.0892710
13.03	156.07	7.345	97.312	-0.0889959
13.03	156.08	7.345	97.311	-0.0889042
13.03	156.10	7.345	97.309	-0.0886291
13.03	156.12	7.345	97.308	-0.0884915
13.03	156.13	7.345	97.306	-0.0883540
13.03	156.15	7.345	97.305	-0.0882623
13.03	156.17	7.345	97.303	-0.0882623
13.04	156.18	7.345	97.302	-0.0881706
13.04	156.20	7.345	97.300	-0.0880330
13.04	156.22	7.344	97.299	-0.0878955
13.04	156.23	7.344	97.297	-0.0878038
13.04	156.25	7.344	97.296	-0.0880033
13.05	156.27	7.344	97.294	-0.0881786
13.05	156.28	7.344	97.293	-0.0882326
13.05	156.30	7.344	97.292	-0.0880330
13.05	156.32	7.344	97.290	-0.0875745
13.05	156.33	7.344	97.289	-0.0874988
13.05	156.35	7.344	97.287	-0.0875986
13.05	156.37	7.343	97.286	-0.0880734
13.06	156.38	7.343	97.284	-0.0884404
13.06	156.40	7.343	97.283	-0.0884862
13.06	156.42	7.343	97.281	-0.0883945
13.06	156.43	7.343	97.280	-0.0881651
13.06	156.45	7.343	97.278	-0.0881651
13.07	156.47	7.343	97.277	-0.0883945
13.07	156.48	7.343	97.275	-0.0887777
13.07	156.50	7.343	97.274	-0.0889694
13.07	156.52	7.342	97.272	-0.0889235
13.07	156.53	7.342	97.271	-0.0887318
13.07	156.55	7.342	97.270	-0.0886401
13.08	156.57	7.342	97.268	-0.0886023
13.08	156.58	7.342	97.267	-0.0887400
13.08	156.60	7.342	97.265	-0.0889776
13.08	156.62	7.342	97.264	-0.0889235
13.08	156.63	7.342	97.262	-0.0888776
13.08	156.65	7.342	97.261	-0.0885187
13.08	156.67	7.341	97.259	-0.0882353
13.09	156.68	7.341	97.258	-0.0882056
13.09	156.70	7.341	97.256	-0.0878384
13.09	156.71	7.341	97.255	-0.0872419
13.09	156.73	7.341	97.253	-0.0865694
13.09	156.75	7.341	97.252	-0.0857511
13.10	156.76	7.341	97.251	-0.0854454
13.10	156.78	7.341	97.249	-0.0854454
13.10	156.80	7.341	97.248	-0.0856749
13.10	156.81	7.341	97.246	-0.0861800
13.10	156.83	7.340	97.245	-0.0866550
13.10	156.85	7.340	97.243	-0.0873519
13.10	156.86	7.340	97.242	-0.0880867
13.11	156.88	7.340	97.240	-0.0889512
13.11	156.90	7.340	97.239	-0.0895940
13.11	156.91	7.340	97.237	-0.0899697
13.11	156.93	7.340	97.236	-0.0900322
13.11	156.95	7.340	97.234	-0.0898944
13.12	156.96	7.340	97.233	-0.0898025
13.12	156.98	7.339	97.231	-0.0897271
13.12	157.00	7.339	97.230	-0.0895810
13.12	157.01	7.339	97.229	-0.0891758
13.12	157.03	7.339	97.227	-0.0886704
13.12	157.05	7.339	97.226	-0.0878975
13.13	157.06	7.339	97.224	-0.0873621
13.13	157.08	7.339	97.223	-0.0870404
13.13	157.10	7.339	97.221	-0.0868107
13.13	157.11	7.339	97.220	-0.0868107
13.13	157.13	7.338	97.218	-0.0865509
13.13	157.15	7.338	97.217	-0.0863290
13.13	157.16	7.338	97.215	-0.0861451
13.14	157.18	7.338	97.214	-0.0859691
13.14	157.20	7.338	97.213	-0.0859612
13.14	157.21	7.338	97.211	-0.0859770
13.14	157.23	7.338	97.210	-0.0859770
13.14	157.25	7.338	97.208	-0.0857931
13.15	157.26	7.338	97.207	-0.0854410
13.15	157.28	7.337	97.206	-0.0850350
13.15	157.30	7.337	97.204	-0.0847286
13.15	157.31	7.337	97.203	-0.0847130
13.15	157.33	7.337	97.201	-0.0847512
13.15	157.35	7.337	97.200	-0.0845673
13.15	157.36	7.337	97.198	-0.0842532
13.16	157.38	7.337	97.197	-0.0839006
13.16	157.40	7.337	97.196	-0.0835327
13.16	157.41	7.337	97.194	-0.0835173
13.16	157.43	7.336	97.193	-0.0834790
13.16	157.45	7.336	97.192	-0.0832414
13.17	157.46	7.336	97.190	-0.0831494
13.17	157.48	7.336	97.189	-0.0828810
13.17	157.50	7.336	97.187	-0.0829194
13.17	157.51	7.336	97.186	-0.0830420
13.17	157.53	7.336	97.185	-0.0829576
13.17	157.54	7.336	97.183	-0.0829268
13.18	157.56	7.336	97.182	-0.0829268
13.18	157.58	7.336	97.181	-0.0829576
13.18	157.59	7.335	97.179	-0.0829652
13.18	157.61	7.335	97.178	-0.0829116
13.18	157.63	7.335	97.176	-0.0827428
13.18	157.64	7.335	97.175	-0.0826047
13.18	157.66	7.335	97.174	-0.0823594
13.19	157.68	7.335	97.172	-0.0823979
13.19	157.69	7.335	97.171	-0.0825667
13.19	157.71	7.335	97.170	-0.0827659
13.19	157.73	7.335	97.168	-0.0832797
13.19	157.74	7.335	97.167	-0.0834637
13.20	157.76	7.334	97.165	-0.0837935
13.20	157.78	7.334	97.164	-0.0837398
13.20	157.79	7.334	97.163	-0.0833256
13.20	157.81	7.334	97.161	-0.0833793
13.20	157.83	7.334	97.160	-0.0835097
13.20	157.84	7.334	97.159	-0.0839238
13.20	157.86	7.334	97.157	-0.0841156
13.21	157.88	7.334	97.156	-0.0839698
13.21	157.89	7.334	97.154	-0.0836632
13.21	157.91	7.333	97.153	-0.0834791
13.21	157.93	7.333	97.152	-0.0834637
13.21	157.94	7.333	97.150	-0.0833640
13.22	157.96	7.333	97.149	-0.0835327
13.22	157.98	7.333	97.147	-0.0834867
13.22	157.99	7.333	97.146	-0.0834407
13.22	158.01	7.333	97.145	-0.0834407
13.22	158.03	7.333	97.143	-0.0830574
13.22	158.04	7.333	97.142	-0.0828658
13.23	158.06	7.333	97.141	-0.0828198
13.23	158.08	7.332	97.139	-0.0827354
13.23	158.09	7.332	97.138	-0.0829807
13.23	158.11	7.332	97.136	-0.0830267
13.23	158.13	7.332	97.135	-0.0829654
13.23	158.14	7.332	97.134	-0.0828658
13.23	158.16	7.332	97.132	-0.0826207
13.24	158.18	7.332	97.131	-0.0826055
13.24	158.19	7.332	97.130	-0.0825519
13.24	158.21	7.332	97.128	-0.0825827
13.24	158.22	7.331	97.127	-0.0823989
13.24	158.24	7.331	97.125	-0.0823378
13.25	158.26	7.331	97.124	-0.0823302
13.25	158.27	7.331	97.123	-0.0821924
13.25	158.29	7.331	97.121	-0.0821849
13.25	158.31	7.331	97.120	-0.0819017
13.25	158.32	7.331	97.119	-0.0816495
13.25	158.34	7.331	97.117	-0.0815427
13.25	158.36	7.331	97.116	-0.0814818
13.26	158.37	7.331	97.115	-0.0816121
13.26	158.39	7.330	97.113	-0.0817038
13.26	158.41	7.330	97.112	-0.0815277
13.26	158.42	7.330	97.110	-0.0811604
13.26	158.44	7.330	97.109	-0.0811071
13.27	158.46	7.330	97.108	-0.0811530
13.27	158.47	7.330	97.106	-0.0813291
13.27	158.49	7.330	97.105	-0.0815971
13.27	158.51	7.330	97.104	-0.0813911
13.27	158.52	7.330	97.102	-0.0813303
13.27	158.54	7.330	97.101	-0.0811468
13.28	158.56	7.329	97.100	-0.0810402
13.28	158.57	7.329	97.098	-0.0814455
13.28	158.59	7.329	97.097	-0.0817974
13.28	158.61	7.329	97.096	-0.0821032
13.28	158.62	7.329	97.094	-0.0820348
13.28	158.64	7.329	97.093	-0.0816915
13.28	158.66	7.329	97.091	-0.0814167
13.29	158.67	7.329	97.090	-0.0813634
13.29	158.69	7.329	97.089	-0.0814625
13.29	158.71	7.329	97.087	-0.0815850
13.29	158.72	7.328	97.086	-0.0813410
13.29	158.74	7.328	97.085	-0.0808298
13.30	158.76	7.328	97.083	-0.0804945
13.30	158.77	7.328	97.082	-0.0803571
13.30	158.79	7.328	97.081	-0.0804945
13.30	158.81	7.328	97.079	-0.0804029
13.30	158.82	7.328	97.078	-0.0802966
13.30	158.84	7.328	97.077	-0.0801831
13.30	158.86	7.328	97.075	-0.0801153
13.31	158.87	7.328	97.074	-0.0801464
13.31	158.89	7.327	97.073	-0.0802379
13.31	158.91	7.327	97.071	-0.0803294
13.31	158.92	7.327	97.070	-0.0803294
13.31	158.94	7.327	97.069	-0.0802232
13.32	158.96	7.327	97.067	-0.0802159
13.32	158.97	7.327	97.066	-0.0802926
13.32	158.99	7.327	97.065	-0.0803694
13.32	159.01	7.327	97.063	-0.0802249
13.32	159.02	7.327	97.062	-0.0799963
13.32	159.04	7.327	97.061	-0.0798519
13.33	159.06	7.326	97.059	-0.0798446
13.33	159.07	7.326	97.058	-0.0799744
13.33	159.09	7.326	97.057	-0.0800128
13.33	159.11	7.326	97.055	-0.0801645
13.33	159.12	7.326	97.054	-0.0801042
13.33	159.14	7.326	97.053	-0.0799908
13.33	159.16	7.326	97.051	-0.0797862
13.34	159.17	7.326	97.050	-0.0797406
13.34	159.19	7.326	97.049	-0.0799305
13.34	159.21	7.325	97.047	-0.0800219
13.34	159.22	7.325	97.046	-0.0798319
13.34	159.24	7.325	97.045	-0.0794209
13.35	159.26	7.325	97.043	-0.0790171
13.35	159.27	7.325	97.042	-0.0789714
13.35	159.29	7.325	97.041	-0.0791012
13.35	159.31	7.325	97.039	-0.0791781
13.35	159.32	7.325	97.038	-0.0791324
13.35	159.34	7.325	97.037	-0.0787671
13.35	159.36	7.325	97.035	-0.0783875
13.36	159.37	7.324	97.034	-0.0781521
13.36	159.39	7.324	97.033	-0.0780466
13.36	159.41	7.324	97.031	-0.0781236
13.36	159.42	7.324	97.030	-0.0782676
13.36	159.44	7.324	97.029	-0.0782148
13.37	159.46	7.324	97.028	-0.0781378
13.37	159.47	7.324	97.026	-0.0779096
13.37	159.49	7.324	97.025	-0.0778954
13.37	159.51	7.324	97.024	-0.0780394
13.37	159.53	7.324	97.022	-0.0781692
13.37	159.54	7.324	97.021	-0.0783518
13.38	159.56	7.323	97.020	-0.0783133
13.38	159.58	7.323	97.018	-0.0783518
13.38	159.59	7.323	97.017	-0.0783518
13.38	159.61	7.323	97.016	-0.0784958
13.38	159.63	7.323	97.014	-0.0786255
13.38	159.64	7.323	97.013	-0.0785486
13.38	159.66	7.323	97.012	-0.0782747
13.39	159.68	7.323	97.010	-0.0779096
13.39	159.69	7.323	97.009	-0.0777727
13.39	159.71	7.323	97.008	-0.0777271
13.39	159.73	7.322	97.007	-0.0776358
13.39	159.74	7.322	97.005	-0.0774532
13.40	159.76	7.322	97.004	-0.0773304
13.40	159.78	7.322	97.003	-0.0773831
13.40	159.79	7.322	97.001	-0.0776256
13.40	159.81	7.322	97.000	-0.0779452
13.40	159.83	7.322	96.999	-0.0782334
13.40	159.84	7.322	96.998	-0.0781949
13.40	159.86	7.322	96.996	-0.0778752
13.41	159.88	7.322	96.995	-0.0774712
13.41	159.89	7.321	96.994	-0.0772042
13.41	159.91	7.321	96.992	-0.0772113
13.41	159.93	7.321	96.991	-0.0774011
13.41	159.94	7.321	96.990	-0.0774925
13.42	159.96	7.321	96.988	-0.0775767
13.42	159.98	7.321	96.987	-0.0774468
13.42	159.99	7.321	96.986	-0.0771411
13.42	160.01	7.321	96.985	-0.0770497
13.42	160.03	7.321	96.983	-0.0771165
13.42	160.04	7.321	96.982	-0.0772993
13.43	160.06	7.320	96.981	-0.0772922
13.43	160.08	7.320	96.979	-0.0772079
13.43	160.09	7.320	96.978	-0.0771938
13.43	160.11	7.320	96.977	-0.0773766
13.43	160.13	7.320	96.976	-0.0774365
13.43	160.14	7.320	96.974	-0.0774436
13.43	160.16	7.320	96.973	-0.0772748
13.44	160.18	7.320	96.972	-0.0770919
13.44	160.19	7.320	96.970	-0.0769090
13.44	160.21	7.320	96.969	-0.0767859
13.44	160.23	7.320	96.968	-0.0770216
13.44	160.24	7.319	96.967	-0.0772644
13.45	160.26	7.319	96.965	-0.0774616
13.45	160.28	7.319	96.964	-0.0772399
13.45	160.29	7.319	96.963	-0.0770709
13.45	160.31	7.319	96.961	-0.0769019
13.45	160.33	7.319	96.960	-0.0768034
13.45	160.34	7.319	96.959	-0.0768562
13.45	160.36	7.319	96.958	-0.0768104
13.46	160.38	7.319	96.956	-0.0769090
13.46	160.39	7.319	96.955	-0.0768315
13.46	160.41	7.318	96.954	-0.0767857
13.46	160.43	7.318	96.952	-0.0767082
13.46	160.44	7.318	96.951	-0.0767152
13.47	160.46	7.318	96.950	-0.0768068
13.47	160.48	7.318	96.949	-0.0767681
13.47	160.49	7.318	96.947	-0.0767152
13.47	160.51	7.318	96.946	-0.0763946
13.47	160.53	7.318	96.945	-0.0762184
13.47	160.54	7.318	96.944	-0.0763030
13.48	160.56	7.318	96.942	-0.0763628
13.48	160.58	7.317	96.941	-0.0763170
13.48	160.59	7.317	96.940	-0.0759964
13.48	160.61	7.317	96.938	-0.0758728
13.48	160.63	7.317	96.937	-0.0758658
13.48	160.64	7.317	96.936	-0.0759505
13.48	160.66	7.317	96.935	-0.0759894
13.49	160.68	7.317	96.933	-0.0758450
13.49	160.69	7.317	96.932	-0.0757992
13.49	160.71	7.317	96.931	-0.0757603
13.49	160.73	7.317	96.930	-0.0757992
13.49	160.74	7.317	96.928	-0.0757673
13.50	160.76	7.316	96.927	-0.0757673
13.50	160.78	7.316	96.926	-0.0757534
13.50	160.79	7.316	96.925	-0.0758520
13.50	160.81	7.316	96.923	-0.0758450
13.50	160.83	7.316	96.922	-0.0756618
13.50	160.84	7.316	96.921	-0.0757145
13.50	160.86	7.316	96.919	-0.0757534
13.51	160.88	7.316	96.918	-0.0758450
13.51	160.89	7.316	96.917	-0.0755771
13.51	160.91	7.316	96.916	-0.0751122
13.51	160.93	7.315	96.914	-0.0748374
13.51	160.94	7.315	96.913	-0.0746610
13.52	160.96	7.315	96.912	-0.0746542
13.52	160.98	7.315	96.911	-0.0746679
13.52	160.99	7.315	96.909	-0.0747732
13.52	161.01	7.315	96.908	-0.0749038
13.52	161.03	7.315	96.907	-0.0748648
13.52	161.04	7.315	96.906	-0.0746816
13.53	161.06	7.315	96.905	-0.0743219
13.53	161.08	7.315	96.903	-0.0743813
13.53	161.09	7.315	96.902	-0.0745188
13.53	161.11	7.314	96.901	-0.0748396
13.53	161.13	7.314	96.900	-0.0751146
13.53	161.14	7.314	96.898	-0.0749313
13.53	161.16	7.314	96.897	-0.0748854
13.54	161.18	7.314	96.896	-0.0746563
13.54	161.19	7.314	96.895	-0.0746241
13.54	161.21	7.314	96.893	-0.0748006
13.54	161.23	7.314	96.892	-0.0750367
13.54	161.24	7.314	96.891	-0.0750229
13.55	161.26	7.314	96.890	-0.0749312
13.55	161.28	7.313	96.888	-0.0748533
13.55	161.29	7.313	96.887	-0.0745714
13.55	161.31	7.313	96.886	-0.0746700
13.55	161.33	7.313	96.885	-0.0746563
13.55	161.34	7.313	96.883	-0.0745646
13.55	161.36	7.313	96.882	-0.0747479
13.56	161.38	7.313	96.881	-0.0746104
13.56	161.39	7.313	96.880	-0.0745188
13.56	161.41	7.313	96.878	-0.0744271
13.56	161.43	7.313	96.877	-0.0741658
13.56	161.44	7.313	96.876	-0.0740350
13.57	161.46	7.312	96.875	-0.0740028
13.57	161.48	7.312	96.873	-0.0741403
13.57	161.49	7.312	96.872	-0.0745071
13.57	161.51	7.312	96.871	-0.0747822
13.57	161.53	7.312	96.870	-0.0748602
13.57	161.54	7.312	96.868	-0.0749129
13.58	161.56	7.312	96.867	-0.0749518
13.58	161.58	7.312	96.866	-0.0751032
13.58	161.59	7.312	96.865	-0.0751949
13.58	161.61	7.312	96.863	-0.0752866
13.58	161.63	7.312	96.862	-0.0754379
13.58	161.64	7.311	96.861	-0.0754769
13.58	161.66	7.311	96.860	-0.0753462
13.59	161.68	7.311	96.858	-0.0748877
13.59	161.69	7.311	96.857	-0.0747569
13.59	161.71	7.311	96.856	-0.0746652
13.59	161.73	7.311	96.855	-0.0747959
13.59	161.74	7.311	96.853	-0.0751169
13.60	161.76	7.311	96.852	-0.0749724
13.60	161.78	7.311	96.851	-0.0750711
13.60	161.79	7.311	96.850	-0.0749335
13.60	161.81	7.310	96.848	-0.0746193
13.60	161.83	7.310	96.847	-0.0745735
13.60	161.84	7.310	96.846	-0.0744749
13.60	161.86	7.310	96.845	-0.0743695
13.61	161.88	7.310	96.844	-0.0742642
13.61	161.89	7.310	96.842	-0.0738126
13.61	161.91	7.310	96.841	-0.0736360
13.61	161.92	7.310	96.840	-0.0735968
13.61	161.94	7.310	96.839	-0.0736360
13.62	161.96	7.310	96.837	-0.0736750
13.62	161.97	7.310	96.836	-0.0734849
13.62	161.99	7.309	96.835	-0.0734391
13.62	162.01	7.309	96.834	-0.0733541
13.62	162.02	7.309	96.833	-0.0733339
13.62	162.04	7.309	96.831	-0.0733407
13.63	162.06	7.309	96.830	-0.0731573
13.63	162.07	7.309	96.829	-0.0729673
13.63	162.09	7.309	96.828	-0.0729281
13.63	162.11	7.309	96.826	-0.0729148
13.63	162.12	7.309	96.825	-0.0730981
13.63	162.14	7.309	96.824	-0.0731897
13.63	162.16	7.309	96.823	-0.0733272
13.64	162.17	7.308	96.822	-0.0736480
13.64	162.19	7.308	96.820	-0.0737397
13.64	162.21	7.308	96.819	-0.0735887
13.64	162.22	7.308	96.818	-0.0732612
13.64	162.24	7.308	96.817	-0.0729405
13.65	162.26	7.308	96.815	-0.0728422
13.65	162.27	7.308	96.814	-0.0728489
13.65	162.29	7.308	96.813	-0.0726656
13.65	162.31	7.308	96.812	-0.0724757
13.65	162.32	7.308	96.811	-0.0723449
13.65	162.34	7.308	96.809	-0.0722859
13.65	162.36	7.307	96.808	-0.0722859
13.66	162.37	7.307	96.807	-0.0722533
13.66	162.39	7.307	96.806	-0.0722467
13.66	162.41	7.307	96.805	-0.0721158
13.66	162.42	7.307	96.803	-0.0718145
13.66	162.44	7.307	96.802	-0.0713958
13.67	162.46	7.307	96.801	-0.0710753
13.67	162.47	7.307	96.800	-0.0711734
13.67	162.49	7.307	96.799	-0.0712781
13.67	162.51	7.307	96.797	-0.0714613
13.67	162.52	7.307	96.796	-0.0713696
13.67	162.54	7.306	96.795	-0.0711406
13.68	162.56	7.306	96.794	-0.0712322
13.68	162.57	7.306	96.793	-0.0711864
13.68	162.59	7.306	96.792	-0.0713697
13.68	162.61	7.306	96.790	-0.0712323
13.68	162.62	7.306	96.789	-0.0709116
13.68	162.64	7.306	96.788	-0.0708986
13.68	162.66	7.306	96.787	-0.0711669
13.69	162.67	7.306	96.786	-0.0716248
13.69	162.69	7.306	96.784	-0.0718604
13.69	162.71	7.306	96.783	-0.0715856
13.69	162.72	7.305	96.782	-0.0710752
13.69	162.74	7.305	96.781	-0.0708921
13.70	162.76	7.305	96.780	-0.0711734
13.70	162.77	7.305	96.778	-0.0716314
13.70	162.79	7.305	96.777	-0.0719586
13.70	162.81	7.305	96.776	-0.0718146
13.70	162.82	7.305	96.775	-0.0714482
13.70	162.84	7.305	96.774	-0.0710752
13.70	162.86	7.305	96.773	-0.0707547
13.71	162.87	7.305	96.771	-0.0707154
13.71	162.89	7.305	96.770	-0.0707612
13.71	162.91	7.304	96.769	-0.0708005
13.71	162.92	7.304	96.768	-0.0705716
13.71	162.94	7.304	96.767	-0.0701658
13.72	162.96	7.304	96.765	-0.0697994
13.72	162.97	7.304	96.764	-0.0697014
13.72	162.99	7.304	96.763	-0.0695513
13.72	163.01	7.304	96.762	-0.0693681
13.72	163.02	7.304	96.761	-0.0690934
13.72	163.04	7.304	96.760	-0.0686355
13.73	163.06	7.304	96.759	-0.0684066
13.73	163.07	7.304	96.757	-0.0681777
13.73	163.09	7.304	96.756	-0.0682359
13.73	163.11	7.303	96.755	-0.0683796
13.73	163.12	7.303	96.754	-0.0683796
13.73	163.14	7.303	96.753	-0.0684191
13.73	163.16	7.303	96.752	-0.0684524
13.74	163.17	7.303	96.751	-0.0685897
13.74	163.19	7.303	96.749	-0.0686813
13.74	163.21	7.303	96.748	-0.0687729
13.74	163.22	7.303	96.747	-0.0690018
13.74	163.24	7.303	96.746	-0.0694724
13.75	163.26	7.303	96.745	-0.0698910
13.75	163.27	7.303	96.744	-0.0702116
13.75	163.29	7.302	96.742	-0.0704012
13.75	163.31	7.302	96.741	-0.0705322
13.75	163.32	7.302	96.740	-0.0708528
13.75	163.34	7.302	96.739	-0.0713173
13.75	163.36	7.302	96.738	-0.0717361
13.76	163.37	7.302	96.737	-0.0721550
13.76	163.39	7.302	96.735	-0.0723775
13.76	163.41	7.302	96.734	-0.0724166
13.76	163.42	7.302	96.733	-0.0724691
13.76	163.44	7.302	96.732	-0.0723841
13.77	163.46	7.302	96.731	-0.0723907
13.77	163.47	7.301	96.729	-0.0724691
13.77	163.49	7.301	96.728	-0.0725149
13.77	163.51	7.301	96.727	-0.0725149
13.77	163.52	7.301	96.726	-0.0724691
13.77	163.54	7.301	96.724	-0.0722991
13.78	163.56	7.301	96.723	-0.0719850
13.78	163.57	7.301	96.722	-0.0716774
13.78	163.59	7.301	96.721	-0.0714613
13.78	163.61	7.301	96.720	-0.0715137
13.78	163.62	7.301	96.719	-0.0717429
13.78	163.64	7.301	96.717	-0.0717037
13.78	163.66	7.301	96.716	-0.0716054
13.79	163.67	7.300	96.715	-0.0713762
13.79	163.69	7.300	96.714	-0.0711077
13.79	163.71	7.300	96.713	-0.0711928
13.79	163.72	7.300	96.711	-0.0714810
13.79	163.74	7.300	96.710	-0.0718609
13.80	163.76	7.300	96.709	-0.0721427
13.80	163.77	7.300	96.708	-0.0720051
13.80	163.79	7.300	96.707	-0.0718741
13.80	163.81	7.300	96.705	-0.0718807
13.80	163.82	7.300	96.704	-0.0719332
13.80	163.84	7.300	96.703	-0.0720316
13.80	163.86	7.299	96.702	-0.0720183
13.81	163.87	7.299	96.701	-0.0719398
13.81	163.89	7.299	96.699	-0.0718088
13.81	163.91	7.299	96.698	-0.0716711
13.81	163.92	7.299	96.697	-0.0716645
13.81	163.94	7.299	96.696	-0.0716973
13.82	163.96	7.299	96.695	-0.0718807
13.82	163.97	7.299	96.693	-0.0720316
13.82	163.99	7.299	96.692	-0.0719923
13.82	164.01	7.299	96.691	-0.0719005
13.82	164.02	7.299	96.690	-0.0717694
13.82	164.04	7.298	96.689	-0.0719005
13.83	164.06	7.298	96.687	-0.0722808
13.83	164.07	7.298	96.686	-0.0724777
13.83	164.09	7.298	96.685	-0.0723334
13.83	164.11	7.298	96.684	-0.0721105
13.83	164.12	7.298	96.683	-0.0717433
13.83	164.14	7.298	96.681	-0.0717958
13.83	164.16	7.298	96.680	-0.0719467
13.84	164.17	7.298	96.679	-0.0720386
13.84	164.19	7.298	96.678	-0.0719927
13.84	164.21	7.298	96.677	-0.0717958
13.84	164.22	7.297	96.676	-0.0718810
13.84	164.24	7.297	96.674	-0.0722023
13.85	164.26	7.297	96.673	-0.0725762
13.85	164.27	7.297	96.672	-0.0728517
13.85	164.29	7.297	96.671	-0.0728909
13.85	164.31	7.297	96.669	-0.0728909
13.85	164.32	7.297	96.668	-0.0728517
13.85	164.34	7.297	96.667	-0.0729568
13.85	164.36	7.297	96.666	-0.0733242
13.86	164.37	7.297	96.665	-0.0735537
13.86	164.39	7.297	96.663	-0.0734160
13.86	164.41	7.296	96.662	-0.0729568
13.86	164.42	7.296	96.661	-0.0725895
13.86	164.44	7.296	96.660	-0.0726354
13.87	164.46	7.296	96.659	-0.0728191
13.87	164.47	7.296	96.657	-0.0728191
13.87	164.49	7.296	96.656	-0.0729243
13.87	164.50	7.296	96.655	-0.0727473
13.87	164.52	7.296	96.654	-0.0726095
13.87	164.54	7.296	96.653	-0.0723732
13.88	164.55	7.296	96.651	-0.0722814
13.88	164.57	7.296	96.650	-0.0722880
13.88	164.59	7.295	96.649	-0.0722421
13.88	164.60	7.295	96.648	-0.0719599
13.88	164.62	7.295	96.647	-0.0714417
13.88	164.64	7.295	96.645	-0.0713039
13.88	164.65	7.295	96.644	-0.0713629
13.89	164.67	7.295	96.643	-0.0715073
13.89	164.69	7.295	96.642	-0.0715532
13.89	164.70	7.295	96.641	-0.0712711
13.89	164.72	7.295	96.639	-0.0709497
13.89	164.74	7.295	96.638	-0.0708184
13.90	164.75	7.295	96.637	-0.0708314
13.90	164.77	7.294	96.636	-0.0709562
13.90	164.79	7.294	96.635	-0.0709038
13.90	164.80	7.294	96.634	-0.0708119
13.90	164.82	7.294	96.632	-0.0706677
13.90	164.84	7.294	96.631	-0.0706282
13.90	164.85	7.294	96.630	-0.0707989
13.91	164.87	7.294	96.629	-0.0708448
13.91	164.89	7.294	96.628	-0.0709497
13.91	164.90	7.294	96.626	-0.0712317
13.91	164.92	7.294	96.625	-0.0712777
13.91	164.94	7.294	96.624	-0.0712252
13.92	164.95	7.293	96.623	-0.0709826
13.92	164.97	7.293	96.622	-0.0707859
13.92	164.99	7.293	96.621	-0.0710089
13.92	165.00	7.293	96.619	-0.0711138
13.92	165.02	7.293	96.618	-0.0710809
13.92	165.04	7.293	96.617	-0.0708184
13.93	165.05	7.293	96.616	-0.0706741
13.93	165.07	7.293	96.615	-0.0707200
13.93	165.09	7.293	96.613	-0.0707725
13.93	165.10	7.293	96.612	-0.0708184
13.93	165.12	7.293	96.611	-0.0706282
13.93	165.14	7.292	96.610	-0.0705693
13.93	165.15	7.292	96.609	-0.0705693
13.94	165.17	7.292	96.608	-0.0706152
13.94	165.19	7.292	96.606	-0.0707071
13.94	165.20	7.292	96.605	-0.0707201
13.94	165.22	7.292	96.604	-0.0706347
13.94	165.24	7.292	96.603	-0.0704051
13.95	165.25	7.292	96.602	-0.0703067
13.95	165.27	7.292	96.601	-0.0702479
13.95	165.29	7.292	96.599	-0.0703857
13.95	165.30	7.292	96.598	-0.0707530
13.95	165.32	7.292	96.597	-0.0707201
13.95	165.34	7.291	96.596	-0.0706347
13.95	165.35	7.291	96.595	-0.0704969
13.96	165.37	7.291	96.594	-0.0703068
13.96	165.39	7.291	96.592	-0.0705693
13.96	165.40	7.291	96.591	-0.0707071
13.96	165.42	7.291	96.590	-0.0708448
13.96	165.44	7.291	96.589	-0.0709366
13.97	165.45	7.291	96.588	-0.0708448
13.97	165.47	7.291	96.586	-0.0707071
13.97	165.49	7.291	96.585	-0.0706612
13.97	165.50	7.291	96.584	-0.0707071
13.97	165.52	7.290	96.583	-0.0707400
13.97	165.54	7.290	96.582	-0.0707794
13.98	165.55	7.290	96.581	-0.0705958
13.98	165.57	7.290	96.579	-0.0704516
13.98	165.58	7.290	96.578	-0.0703993
13.98	165.60	7.290	96.577	-0.0704387
13.98	165.62	7.290	96.576	-0.0704781
13.98	165.63	7.290	96.575	-0.0704322
13.98	165.65	7.290	96.574	-0.0702881
13.99	165.67	7.290	96.572	-0.0701964
13.99	165.68	7.290	96.571	-0.0702028
13.99	165.70	7.289	96.570	-0.0702028
13.99	165.72	7.289	96.569	-0.0701046
13.99	165.73	7.289	96.568	-0.0700330
14.00	165.75	7.289	96.567	-0.0698303
14.00	165.77	7.289	96.565	-0.0696864
14.00	165.78	7.289	96.564	-0.0697131
14.00	165.80	7.289	96.563	-0.0697984
14.00	165.82	7.289	96.562	-0.0700211
14.00	165.83	7.289	96.561	-0.0699230
14.00	165.85	7.289	96.560	-0.0695692
14.01	165.87	7.289	96.558	-0.0691567
14.01	165.88	7.289	96.557	-0.0686526
14.01	165.90	7.288	96.556	-0.0683776
14.01	165.92	7.288	96.555	-0.0683193
14.01	165.93	7.288	96.554	-0.0682214
14.02	165.95	7.288	96.553	-0.0681756
14.02	165.97	7.288	96.552	-0.0680777
14.02	165.98	7.288	96.551	-0.0680257
14.02	166.00	7.288	96.549	-0.0682484
14.02	166.02	7.288	96.548	-0.0685628
14.02	166.03	7.288	96.547	-0.0689292
14.03	166.05	7.288	96.546	-0.0694725
14.03	166.07	7.288	96.545	-0.0696759
14.03	166.08	7.287	96.544	-0.0698984
14.03	166.10	7.287	96.542	-0.0701602
14.03	166.12	7.287	96.541	-0.0705263
14.03	166.13	7.287	96.540	-0.0711801
14.03	166.15	7.287	96.539	-0.0715397
14.04	166.17	7.287	96.538	-0.0715789
14.04	166.18	7.287	96.537	-0.0712847
14.04	166.20	7.287	96.535	-0.0710560
14.04	166.22	7.287	96.534	-0.0709252
14.04	166.23	7.287	96.533	-0.0708795
14.05	166.25	7.287	96.532	-0.0707685
14.05	166.27	7.286	96.531	-0.0701546
14.05	166.28	7.286	96.529	-0.0696058
14.05	166.30	7.286	96.528	-0.0691879
14.05	166.32	7.286	96.527	-0.0689655
14.05	166.33	7.286	96.526	-0.0690444
14.05	166.35	7.286	96.525	-0.0687574
14.06	166.37	7.286	96.524	-0.0685225
14.06	166.38	7.286	96.523	-0.0683729
14.06	166.40	7.286	96.521	-0.0683729
14.06	166.42	7.286	96.520	-0.0684644
14.06	166.43	7.286	96.519	-0.0685101
14.07	166.45	7.286	96.518	-0.0685558
14.07	166.47	7.285	96.517	-0.0686803
14.07	166.48	7.285	96.516	-0.0688568
14.07	166.50	7.285	96.515	-0.0689025
14.07	166.52	7.285	96.513	-0.0688962
14.07	166.53	7.285	96.512	-0.0688568
14.08	166.55	7.285	96.511	-0.0686615
14.08	166.57	7.285	96.510	-0.0684205
14.08	166.58	7.285	96.509	-0.0680614
14.08	166.60	7.285	96.508	-0.0676898
14.08	166.62	7.285	96.507	-0.0676441
14.08	166.63	7.285	96.505	-0.0676380
14.08	166.65	7.285	96.504	-0.0677169
14.09	166.67	7.284	96.503	-0.0676712
14.09	166.68	7.284	96.502	-0.0676836
14.09	166.70	7.284	96.501	-0.0677231
14.09	166.72	7.284	96.500	-0.0676255
14.09	166.74	7.284	96.499	-0.0675281
14.10	166.75	7.284	96.497	-0.0674306
14.10	166.77	7.284	96.496	-0.0676712
14.10	166.79	7.284	96.495	-0.0680365
14.10	166.80	7.284	96.494	-0.0682980
14.10	166.82	7.284	96.493	-0.0680179
14.10	166.84	7.284	96.492	-0.0678810
14.10	166.85	7.283	96.491	-0.0678291
14.11	166.87	7.283	96.490	-0.0680179
14.11	166.89	7.283	96.488	-0.0682461
14.11	166.90	7.283	96.487	-0.0681030
14.11	166.92	7.283	96.486	-0.0680179
14.11	166.94	7.283	96.485	-0.0679266
14.12	166.95	7.283	96.484	-0.0680574
14.12	166.97	7.283	96.483	-0.0682462
14.12	166.99	7.283	96.482	-0.0686901
14.12	167.00	7.283	96.480	-0.0688601
14.12	167.02	7.283	96.479	-0.0687295
14.12	167.04	7.283	96.478	-0.0686776
14.13	167.05	7.282	96.477	-0.0688726
14.13	167.07	7.282	96.476	-0.0692504
14.13	167.09	7.282	96.475	-0.0694267
14.13	167.10	7.282	96.473	-0.0692504
14.13	167.12	7.282	96.472	-0.0689183
14.13	167.14	7.282	96.471	-0.0688601
14.13	167.15	7.282	96.470	-0.0689120
14.14	167.17	7.282	96.469	-0.0690552
14.14	167.19	7.282	96.468	-0.0691528
14.14	167.20	7.282	96.467	-0.0688852
14.14	167.22	7.282	96.465	-0.0687357
14.14	167.24	7.281	96.464	-0.0686445
14.15	167.25	7.281	96.463	-0.0687357
14.15	167.27	7.281	96.462	-0.0691008
14.15	167.29	7.281	96.461	-0.0693747
14.15	167.30	7.281	96.460	-0.0694660
14.15	167.32	7.281	96.458	-0.0694787
14.15	167.34	7.281	96.457	-0.0691528
14.15	167.35	7.281	96.456	-0.0690222
14.16	167.37	7.281	96.455	-0.0692960
14.16	167.39	7.281	96.454	-0.0694723
14.16	167.40	7.281	96.453	-0.0696613
14.16	167.42	7.281	96.452	-0.0694787
14.16	167.44	7.280	96.450	-0.0690742
14.17	167.45	7.280	96.449	-0.0689954
14.17	167.47	7.280	96.448	-0.0688584
14.17	167.49	7.280	96.447	-0.0687671
14.17	167.50	7.280	96.446	-0.0687671
14.17	167.52	7.280	96.445	-0.0686301
14.17	167.54	7.280	96.443	-0.0685514
14.18	167.55	7.280	96.442	-0.0682961
14.18	167.57	7.280	96.441	-0.0681195
14.18	167.59	7.280	96.440	-0.0682628
14.18	167.60	7.280	96.439	-0.0684913
14.18	167.62	7.279	96.438	-0.0684975
14.18	167.64	7.279	96.437	-0.0682026
14.18	167.65	7.279	96.436	-0.0678431
14.19	167.67	7.279	96.434	-0.0677517
14.19	167.69	7.279	96.433	-0.0677912
14.19	167.70	7.279	96.432	-0.0678702
14.19	167.72	7.279	96.431	-0.0678826
14.19	167.74	7.279	96.430	-0.0675231
14.20	167.75	7.279	96.429	-0.0673525
14.20	167.77	7.279	96.428	-0.0670904
14.20	167.79	7.279	96.426	-0.0670386
14.20	167.80	7.279	96.425	-0.0671819
14.20	167.82	7.278	96.424	-0.0671362
14.20	167.84	7.278	96.423	-0.0671423
14.20	167.85	7.278	96.422	-0.0670174
14.21	167.87	7.278	96.421	-0.0668009
14.21	167.89	7.278	96.420	-0.0667612
14.21	167.90	7.278	96.419	-0.0669108
14.21	167.92	7.278	96.418	-0.0671061
14.21	167.94	7.278	96.416	-0.0673869
14.22	167.95	7.278	96.415	-0.0674327
14.22	167.97	7.278	96.414	-0.0674265
14.22	167.99	7.278	96.413	-0.0675638
14.22	168.00	7.278	96.412	-0.0677531
14.22	168.02	7.277	96.411	-0.0680403
14.22	168.04	7.277	96.410	-0.0682359
14.23	168.05	7.277	96.409	-0.0681506
14.23	168.07	7.277	96.407	-0.0680257
14.23	168.09	7.277	96.406	-0.0679923
14.23	168.10	7.277	96.405	-0.0681360
14.23	168.12	7.277	96.404	-0.0685151
14.23	168.14	7.277	96.403	-0.0686984
14.23	168.15	7.277	96.402	-0.0687569
14.24	168.17	7.277	96.401	-0.0687173
14.24	168.19	7.277	96.399	-0.0685007
14.24	168.20	7.277	96.398	-0.0684216
14.24	168.22	7.276	96.397	-0.0684737
14.24	168.24	7.276	96.396	-0.0685321
14.25	168.25	7.276	96.395	-0.0685321
14.25	168.27	7.276	96.394	-0.0682236
14.25	168.29	7.276	96.393	-0.0678627
14.25	168.30	7.276	96.391	-0.0676916
14.25	168.32	7.276	96.390	-0.0676916
14.25	168.34	7.276	96.389	-0.0678752
14.25	168.35	7.276	96.388	-0.0679919
14.26	168.37	7.276	96.387	-0.0680962
14.26	168.39	7.276	96.386	-0.0682591
14.26	168.40	7.275	96.385	-0.0684554
14.26	168.42	7.275	96.384	-0.0688166
14.26	168.44	7.275	96.382	-0.0691445
14.27	168.45	7.275	96.381	-0.0692824
14.27	168.47	7.275	96.380	-0.0693934
14.27	168.49	7.275	96.379	-0.0694125
14.27	168.50	7.275	96.378	-0.0695964
14.27	168.52	7.275	96.377	-0.0699706
14.27	168.54	7.275	96.375	-0.0703907
14.28	168.55	7.275	96.374	-0.0707321
14.28	168.57	7.275	96.373	-0.0707452
14.28	168.59	7.275	96.372	-0.0708042
14.28	168.60	7.274	96.371	-0.0708697
14.28	168.62	7.274	96.370	-0.0713036
14.28	168.64	7.274	96.368	-0.0718100
14.28	168.65	7.274	96.367	-0.0719415
14.29	168.67	7.274	96.366	-0.0720795
14.29	168.69	7.274	96.365	-0.0719941
14.29	168.70	7.274	96.364	-0.0721915
14.29	168.72	7.274	96.362	-0.0725138
14.29	168.74	7.274	96.361	-0.0725599
14.30	168.75	7.274	96.360	-0.0724351
14.30	168.77	7.274	96.359	-0.0721654
14.30	168.79	7.273	96.358	-0.0719484
14.30	168.80	7.273	96.356	-0.0719484
14.30	168.82	7.273	96.355	-0.0719945
14.30	168.83	7.273	96.354	-0.0718235
14.30	168.85	7.273	96.353	-0.0715865
14.31	168.87	7.273	96.352	-0.0711785
14.31	168.88	7.273	96.351	-0.0709481
14.31	168.90	7.273	96.349	-0.0708034
14.31	168.92	7.273	96.348	-0.0707178
14.31	168.93	7.273	96.347	-0.0708099
14.32	168.95	7.273	96.346	-0.0706782
14.32	168.97	7.272	96.345	-0.0705069
14.32	168.98	7.272	96.343	-0.0701382
14.32	169.00	7.272	96.342	-0.0698157
14.32	169.02	7.272	96.341	-0.0696774
14.32	169.03	7.272	96.340	-0.0693088
14.33	169.05	7.272	96.339	-0.0688018
14.33	169.07	7.272	96.338	-0.0683410
14.33	169.08	7.272	96.337	-0.0679598
14.33	169.10	7.272	96.336	-0.0678614
14.33	169.12	7.272	96.334	-0.0679075
14.33	169.13	7.272	96.333	-0.0679598
14.33	169.15	7.272	96.332	-0.0680184
14.34	169.17	7.271	96.331	-0.0681567
14.34	169.18	7.271	96.330	-0.0682824
14.34	169.20	7.271	96.329	-0.0687368
14.34	169.22	7.271	96.328	-0.0693356
14.34	169.23	7.271	96.326	-0.0698360
14.35	169.25	7.271	96.325	-0.0699807
14.35	169.27	7.271	96.324	-0.0699678
14.35	169.28	7.271	96.323	-0.0698757
14.35	169.30	7.271	96.322	-0.0699217
14.35	169.32	7.271	96.321	-0.0700930
14.35	169.33	7.271	96.319	-0.0701326
14.35	169.35	7.270	96.318	-0.0700276
14.36	169.36	7.270	96.317	-0.0697514
14.36	169.38	7.270	96.316	-0.0694623
14.36	169.40	7.270	96.315	-0.0691670
14.36	169.41	7.270	96.314	-0.0692987
14.36	169.43	7.270	96.313	-0.0693843
14.37	169.45	7.270	96.311	-0.0692463
14.37	169.46	7.270	96.310	-0.0689766
14.37	169.48	7.270	96.309	-0.0686942
14.37	169.50	7.270	96.308	-0.0686816
14.37	169.51	7.270	96.307	-0.0688069
14.37	169.53	7.270	96.306	-0.0689322
14.38	169.55	7.269	96.305	-0.0688799
14.38	169.56	7.269	96.303	-0.0688735
14.38	169.58	7.269	96.302	-0.0689005
14.38	169.60	7.269	96.301	-0.0687500
14.38	169.61	7.269	96.300	-0.0689798
14.38	169.63	7.269	96.299	-0.0691636
14.38	169.65	7.269	96.298	-0.0693347
14.39	169.66	7.269	96.297	-0.0695580
14.39	169.68	7.269	96.295	-0.0694993
14.39	169.70	7.269	96.294	-0.0693947
14.39	169.71	7.269	96.293	-0.0692046
14.39	169.73	7.268	96.292	-0.0691460
14.40	169.75	7.268	96.291	-0.0692378
14.40	169.76	7.268	96.290	-0.0693628
14.40	169.78	7.268	96.288	-0.0692978
14.40	169.80	7.268	96.287	-0.0689703
14.40	169.81	7.268	96.286	-0.0687678
14.40	169.83	7.268	96.285	-0.0685780
14.40	169.85	7.268	96.284	-0.0686634
14.41	169.86	7.268	96.283	-0.0687030
14.41	169.88	7.268	96.282	-0.0684278
14.41	169.90	7.268	96.280	-0.0681338
14.41	169.91	7.268	96.279	-0.0678984
14.41	169.93	7.267	96.278	-0.0681672
14.42	169.95	7.267	96.277	-0.0685798
14.42	169.96	7.267	96.276	-0.0686984
14.42	169.98	7.267	96.275	-0.0685879
14.42	170.00	7.267	96.274	-0.0682547
14.42	170.01	7.267	96.273	-0.0681173
14.42	170.03	7.267	96.271	-0.0682089
14.43	170.05	7.267	96.270	-0.0684712
14.43	170.06	7.267	96.269	-0.0688313
14.43	170.08	7.267	96.268	-0.0689560
14.43	170.10	7.267	96.267	-0.0687271
14.43	170.11	7.266	96.266	-0.0684066
14.43	170.13	7.266	96.265	-0.0682567
14.43	170.15	7.266	96.263	-0.0684211
14.44	170.16	7.266	96.262	-0.0684938
14.44	170.18	7.266	96.261	-0.0684812
14.44	170.20	7.266	96.260	-0.0680695
14.44	170.21	7.266	96.259	-0.0676121
14.44	170.23	7.266	96.258	-0.0673710
14.45	170.25	7.266	96.257	-0.0674106
14.45	170.26	7.266	96.255	-0.0678098
14.45	170.28	7.266	96.254	-0.0680841
14.45	170.30	7.266	96.253	-0.0683128
14.45	170.31	7.265	96.252	-0.0682546
14.45	170.33	7.265	96.251	-0.0684312
14.45	170.35	7.265	96.250	-0.0686346
14.46	170.36	7.265	96.249	-0.0688111
14.46	170.38	7.265	96.247	-0.0690852
14.46	170.40	7.265	96.246	-0.0692286
14.46	170.41	7.265	96.245	-0.0691956
14.46	170.43	7.265	96.244	-0.0691830
14.47	170.45	7.265	96.243	-0.0692554
14.47	170.46	7.265	96.242	-0.0694648
14.47	170.48	7.265	96.241	-0.0697717
14.47	170.50	7.265	96.239	-0.0696804
14.47	170.51	7.264	96.238	-0.0694977
14.47	170.53	7.264	96.237	-0.0694521
14.48	170.55	7.264	96.236	-0.0696220
14.48	170.56	7.264	96.235	-0.0700721
14.48	170.58	7.264	96.234	-0.0702419
14.48	170.60	7.264	96.232	-0.0701834
14.48	170.61	7.264	96.231	-0.0698247
14.48	170.63	7.264	96.230	-0.0695446
14.48	170.65	7.264	96.229	-0.0694533
14.49	170.66	7.264	96.228	-0.0697664
14.49	170.68	7.264	96.227	-0.0701642
14.49	170.70	7.263	96.225	-0.0703467
14.49	170.71	7.263	96.224	-0.0701642
14.49	170.73	7.263	96.223	-0.0695712
14.50	170.75	7.263	96.222	-0.0693431
14.50	170.76	7.263	96.221	-0.0696168
14.50	170.78	7.263	96.220	-0.0701186
14.50	170.80	7.263	96.218	-0.0704380
14.50	170.81	7.263	96.217	-0.0704380
14.50	170.83	7.263	96.216	-0.0702555
14.50	170.85	7.263	96.215	-0.0701642
14.51	170.86	7.263	96.214	-0.0701971
14.51	170.88	7.262	96.212	-0.0704187
14.51	170.90	7.262	96.211	-0.0707379
14.51	170.91	7.262	96.210	-0.0709724
14.51	170.93	7.262	96.209	-0.0709268
14.52	170.95	7.262	96.208	-0.0707835
14.52	170.96	7.262	96.207	-0.0709660
14.52	170.98	7.262	96.205	-0.0712917
14.52	171.00	7.262	96.204	-0.0715785
14.52	171.01	7.262	96.203	-0.0717284
14.52	171.03	7.262	96.202	-0.0714612
14.53	171.05	7.262	96.201	-0.0714612
14.53	171.07	7.261	96.199	-0.0715915
14.53	171.08	7.261	96.198	-0.0717284
14.53	171.10	7.261	96.197	-0.0719631
14.53	171.12	7.261	96.196	-0.0721588
14.53	171.13	7.261	96.195	-0.0722958
14.53	171.15	7.261	96.193	-0.0723870
14.54	171.17	7.261	96.192	-0.0723090
14.54	171.18	7.261	96.191	-0.0721329
14.54	171.20	7.261	96.190	-0.0721461
14.54	171.22	7.261	96.189	-0.0721593
14.54	171.23	7.261	96.187	-0.0721659
14.55	171.25	7.260	96.186	-0.0720877
14.55	171.27	7.260	96.185	-0.0719638
14.55	171.28	7.260	96.184	-0.0718333
14.55	171.30	7.260	96.183	-0.0719510
14.55	171.32	7.260	96.181	-0.0719576
14.55	171.33	7.260	96.180	-0.0717421
14.55	171.35	7.260	96.179	-0.0713894
14.56	171.37	7.260	96.178	-0.0709713
14.56	171.38	7.260	96.177	-0.0709778
14.56	171.40	7.260	96.175	-0.0712064
14.56	171.42	7.260	96.174	-0.0714089
14.56	171.43	7.260	96.173	-0.0715201
14.57	171.45	7.259	96.172	-0.0713044
14.57	171.47	7.259	96.171	-0.0706896
14.57	171.48	7.259	96.169	-0.0701988
14.57	171.50	7.259	96.168	-0.0698122
14.57	171.52	7.259	96.167	-0.0697664
14.57	171.53	7.259	96.166	-0.0699496
14.58	171.55	7.259	96.165	-0.0698122
14.58	171.57	7.259	96.164	-0.0694457
14.58	171.58	7.259	96.162	-0.0690003
14.58	171.60	7.259	96.161	-0.0685942
14.58	171.62	7.259	96.160	-0.0683444
14.58	171.63	7.258	96.159	-0.0681673
14.58	171.65	7.258	96.158	-0.0679505
14.59	171.67	7.258	96.157	-0.0676878
14.59	171.68	7.258	96.156	-0.0674189
14.59	171.70	7.258	96.155	-0.0671560
14.59	171.72	7.258	96.153	-0.0671560
14.59	171.73	7.258	96.152	-0.0674312
14.60	171.75	7.258	96.151	-0.0676147
14.60	171.77	7.258	96.150	-0.0677523
14.60	171.78	7.258	96.149	-0.0677647
14.60	171.80	7.258	96.148	-0.0678293
14.60	171.82	7.258	96.147	-0.0681234
14.60	171.83	7.257	96.146	-0.0684114
14.60	171.85	7.257	96.144	-0.0687787
14.61	171.87	7.257	96.143	-0.0689164
14.61	171.88	7.257	96.142	-0.0686869
14.61	171.90	7.257	96.141	-0.0684699
14.61	171.91	7.257	96.140	-0.0683843
14.61	171.93	7.257	96.139	-0.0686599
14.62	171.95	7.257	96.138	-0.0688499
14.62	171.96	7.257	96.136	-0.0688103
14.62	171.98	7.257	96.135	-0.0687374
14.62	172.00	7.257	96.134	-0.0686121
14.62	172.01	7.256	96.133	-0.0685076
14.62	172.03	7.256	96.132	-0.0684094
14.63	172.05	7.256	96.131	-0.0683050
14.63	172.06	7.256	96.130	-0.0679835
14.63	172.08	7.256	96.128	-0.0678122
14.63	172.10	7.256	96.127	-0.0675887
14.63	172.11	7.256	96.126	-0.0676011
14.63	172.13	7.256	96.125	-0.0680607
14.63	172.15	7.256	96.124	-0.0683949
14.64	172.16	7.256	96.123	-0.0686770
14.64	172.18	7.256	96.122	-0.0687230
14.64	172.20	7.256	96.121	-0.0685914
14.64	172.21	7.255	96.119	-0.0684932
14.64	172.23	7.255	96.118	-0.0687816
14.65	172.25	7.255	96.117	-0.0691954
14.65	172.26	7.255	96.116	-0.0697011
14.65	172.28	7.255	96.115	-0.0701149
14.65	172.30	7.255	96.114	-0.0699770
14.65	172.31	7.255	96.112	-0.0698519
14.65	172.33	7.255	96.111	-0.0697995
14.65	172.35	7.255	96.110	-0.0700359
14.66	172.36	7.255	96.109	-0.0707716
14.66	172.38	7.255	96.108	-0.0711329
14.66	172.40	7.254	96.107	-0.0711395
14.66	172.41	7.254	96.105	-0.0705747
14.66	172.43	7.254	96.104	-0.0699310
14.67	172.45	7.254	96.103	-0.0698851
14.67	172.46	7.254	96.102	-0.0704367
14.67	172.48	7.254	96.101	-0.0710475
14.67	172.50	7.254	96.100	-0.0712249
14.67	172.51	7.254	96.098	-0.0710935
14.67	172.53	7.254	96.097	-0.0708046
14.68	172.55	7.254	96.096	-0.0708046
14.68	172.56	7.254	96.095	-0.0710805
14.68	172.58	7.254	96.094	-0.0714942
14.68	172.60	7.253	96.093	-0.0718161
14.68	172.61	7.253	96.091	-0.0719540
14.68	172.63	7.253	96.090	-0.0717241
14.68	172.65	7.253	96.089	-0.0715862
14.69	172.66	7.253	96.088	-0.0717701
14.69	172.68	7.253	96.087	-0.0718948
14.69	172.70	7.253	96.085	-0.0719801
14.69	172.71	7.253	96.084	-0.0717831
14.69	172.73	7.253	96.083	-0.0715533
14.70	172.74	7.253	96.082	-0.0714614
14.70	172.76	7.253	96.081	-0.0715533
14.70	172.78	7.252	96.079	-0.0717831
14.70	172.79	7.252	96.078	-0.0717699
14.70	172.81	7.252	96.077	-0.0715795
14.70	172.83	7.252	96.076	-0.0711529
14.70	172.84	7.252	96.075	-0.0710151
14.71	172.86	7.252	96.074	-0.0713038
14.71	172.88	7.252	96.072	-0.0716189
14.71	172.89	7.252	96.071	-0.0717041
14.71	172.91	7.252	96.070	-0.0715007
14.71	172.93	7.252	96.069	-0.0710744
14.72	172.94	7.252	96.068	-0.0707989
14.72	172.96	7.251	96.066	-0.0708448
14.72	172.98	7.251	96.065	-0.0711532
14.72	172.99	7.251	96.064	-0.0714679
14.72	173.01	7.251	96.063	-0.0715925
14.72	173.03	7.251	96.062	-0.0711795
14.73	173.04	7.251	96.060	-0.0706876
14.73	173.06	7.251	96.059	-0.0706353
14.73	173.08	7.251	96.058	-0.0708124
14.73	173.09	7.251	96.057	-0.0712058
14.73	173.11	7.251	96.056	-0.0715007
14.73	173.13	7.251	96.055	-0.0713565
14.73	173.14	7.250	96.053	-0.0712190
14.74	173.16	7.250	96.052	-0.0712124
14.74	173.18	7.250	96.051	-0.0714024
14.74	173.19	7.250	96.050	-0.0718019
14.74	173.21	7.250	96.049	-0.0720180
14.74	173.23	7.250	96.047	-0.0720572
14.75	173.24	7.250	96.046	-0.0717690
14.75	173.26	7.250	96.045	-0.0715857
14.75	173.28	7.250	96.044	-0.0715399
14.75	173.29	7.250	96.043	-0.0716315
14.75	173.31	7.250	96.041	-0.0717559
14.75	173.33	7.249	96.040	-0.0717819
14.75	173.34	7.249	96.039	-0.0717622
14.76	173.36	7.249	96.038	-0.0718865
14.76	173.38	7.249	96.037	-0.0721938
14.76	173.39	7.249	96.035	-0.0723702
14.76	173.41	7.249	96.034	-0.0724485
14.76	173.43	7.249	96.033	-0.0724028
14.77	173.44	7.249	96.032	-0.0723112
14.77	173.46	7.249	96.031	-0.0722980
14.77	173.48	7.249	96.029	-0.0722914
14.77	173.49	7.249	96.028	-0.0723696
14.77	173.51	7.248	96.027	-0.0723239
14.77	173.53	7.248	96.026	-0.0723696
14.78	173.54	7.248	96.025	-0.0722649
14.78	173.56	7.248	96.023	-0.0719839
14.78	173.58	7.248	96.022	-0.0718336
14.78	173.59	7.248	96.021	-0.0716507
14.78	173.61	7.248	96.020	-0.0717747
14.78	173.63	7.248	96.019	-0.0719836
14.78	173.64	7.248	96.017	-0.0719313
14.79	173.66	7.248	96.016	-0.0717551
14.79	173.68	7.248	96.015	-0.0715788
14.79	173.69	7.247	96.014	-0.0715265
14.79	173.71	7.247	96.013	-0.0714743
14.79	173.73	7.247	96.011	-0.0714547
14.80	173.74	7.247	96.010	-0.0712654
14.80	173.76	7.247	96.009	-0.0711546
14.80	173.78	7.247	96.008	-0.0711089
14.80	173.79	7.247	96.007	-0.0711154
14.80	173.81	7.247	96.005	-0.0713438
14.80	173.83	7.247	96.004	-0.0716113
14.80	173.84	7.247	96.003	-0.0719178
14.81	173.86	7.247	96.002	-0.0719635
14.81	173.88	7.246	96.001	-0.0718265
14.81	173.89	7.246	95.999	-0.0716438
14.81	173.91	7.246	95.998	-0.0717352
14.81	173.93	7.246	95.997	-0.0720417
14.82	173.94	7.246	95.996	-0.0724916
14.82	173.96	7.246	95.995	-0.0726285
14.82	173.98	7.246	95.993	-0.0725762
14.82	173.99	7.246	95.992	-0.0724459
14.82	174.01	7.246	95.991	-0.0724327
14.82	174.03	7.246	95.990	-0.0725564
14.83	174.04	7.246	95.989	-0.0729737
14.83	174.06	7.245	95.987	-0.0732998
14.83	174.08	7.245	95.986	-0.0733522
14.83	174.09	7.245	95.985	-0.0732085
14.83	174.11	7.245	95.984	-0.0728824
14.83	174.13	7.245	95.982	-0.0730583
14.83	174.14	7.245	95.981	-0.0733778
14.84	174.16	7.245	95.980	-0.0737496
14.84	174.18	7.245	95.979	-0.0738341
14.84	174.19	7.245	95.978	-0.0735146
14.84	174.21	7.245	95.976	-0.0732798
14.84	174.23	7.245	95.975	-0.0732664
14.85	174.25	7.244	95.974	-0.0734945
14.85	174.26	7.244	95.973	-0.0739051
14.85	174.28	7.244	95.971	-0.0739507
14.85	174.30	7.244	95.970	-0.0739051
14.85	174.31	7.244	95.969	-0.0737683
14.85	174.33	7.244	95.968	-0.0736904
14.85	174.35	7.244	95.966	-0.0736972
14.86	174.36	7.244	95.965	-0.0738797
14.86	174.38	7.244	95.964	-0.0740690
14.86	174.40	7.244	95.963	-0.0740166
14.86	174.41	7.244	95.962	-0.0738019
14.86	174.43	7.243	95.960	-0.0735415
14.87	174.45	7.243	95.959	-0.0735804
14.87	174.46	7.243	95.958	-0.0737698
14.87	174.48	7.243	95.957	-0.0737698
14.87	174.50	7.243	95.955	-0.0735026
14.87	174.51	7.243	95.954	-0.0733199
14.87	174.53	7.243	95.953	-0.0732676
14.88	174.55	7.243	95.952	-0.0734958
14.88	174.56	7.243	95.950	-0.0735348
14.88	174.58	7.243	95.949	-0.0734958
14.88	174.60	7.243	95.948	-0.0732676
14.88	174.61	7.242	95.947	-0.0730460
14.88	174.63	7.242	95.946	-0.0730137
14.88	174.65	7.242	95.944	-0.0730460
14.89	174.66	7.242	95.943	-0.0732676
14.89	174.68	7.242	95.942	-0.0734958
14.89	174.70	7.242	95.941	-0.0735482
14.89	174.71	7.242	95.939	-0.0735294
14.89	174.73	7.242	95.938	-0.0734770
14.90	174.75	7.242	95.937	-0.0736207
14.90	174.76	7.242	95.936	-0.0738813
14.90	174.78	7.242	95.935	-0.0742922
14.90	174.80	7.241	95.933	-0.0745798
14.90	174.81	7.241	95.932	-0.0745409
14.90	174.83	7.241	95.931	-0.0745089
14.90	174.85	7.241	95.930	-0.0743126
14.91	174.86	7.241	95.928	-0.0744564
14.91	174.88	7.241	95.927	-0.0746780
14.91	174.90	7.241	95.926	-0.0747237
14.91	174.91	7.241	95.925	-0.0748675
14.91	174.93	7.241	95.923	-0.0749200
14.92	174.95	7.241	95.922	-0.0750777
14.92	174.96	7.240	95.921	-0.0752742
14.92	174.98	7.240	95.920	-0.0753337
14.92	175.00	7.240	95.918	-0.0755235
14.92	175.01	7.240	95.917	-0.0756606
14.92	175.03	7.240	95.916	-0.0757133
14.93	175.05	7.240	95.915	-0.0756606
14.93	175.06	7.240	95.913	-0.0757202
14.93	175.08	7.240	95.912	-0.0758116
14.93	175.10	7.240	95.911	-0.0759349
14.93	175.11	7.240	95.909	-0.0759876
14.93	175.13	7.240	95.908	-0.0759945
14.93	175.15	7.239	95.907	-0.0760611
14.94	175.16	7.239	95.906	-0.0760750
14.94	175.18	7.239	95.904	-0.0760293
14.94	175.20	7.239	95.903	-0.0760293
14.94	175.21	7.239	95.902	-0.0763356
14.94	175.23	7.239	95.901	-0.0764658
14.95	175.25	7.239	95.899	-0.0763426
14.95	175.26	7.239	95.898	-0.0760821
14.95	175.28	7.239	95.897	-0.0759129
14.95	175.30	7.239	95.895	-0.0760890
14.95	175.31	7.238	95.894	-0.0763038
14.95	175.33	7.238	95.893	-0.0762123
14.95	175.35	7.238	95.892	-0.0758602
14.96	175.36	7.238	95.890	-0.0756384
14.96	175.38	7.238	95.889	-0.0756064
14.96	175.40	7.238	95.888	-0.0757118
14.96	175.41	7.238	95.887	-0.0758561
14.96	175.43	7.238	95.885	-0.0756729
14.97	175.45	7.238	95.884	-0.0754371
14.97	175.46	7.238	95.883	-0.0753456
14.97	175.48	7.238	95.882	-0.0753205
14.97	175.50	7.237	95.880	-0.0756618
14.97	175.51	7.237	95.879	-0.0759366
14.97	175.53	7.237	95.878	-0.0760810
14.98	175.55	7.237	95.877	-0.0759506
14.98	175.56	7.237	95.875	-0.0755910
14.98	175.58	7.237	95.874	-0.0754146
14.98	175.60	7.237	95.873	-0.0754604
14.98	175.61	7.237	95.872	-0.0758339
14.98	175.63	7.237	95.870	-0.0761089
14.98	175.65	7.237	95.869	-0.0760242
14.99	175.66	7.236	95.868	-0.0758798
14.99	175.68	7.236	95.866	-0.0756049
14.99	175.70	7.236	95.865	-0.0756118
14.99	175.71	7.236	95.864	-0.0756826
14.99	175.73	7.236	95.863	-0.0758270
15.00	175.75	7.236	95.861	-0.0759644
15.00	175.76	7.236	95.860	-0.0758798
15.00	175.78	7.236	95.859	-0.0758020
15.00	175.80	7.236	95.858	-0.0757104
15.00	175.81	7.236	95.856	-0.0760312
15.00	175.83	7.236	95.855	-0.0762743
15.00	175.85	7.235	95.854	-0.0762813
15.01	175.86	7.235	95.853	-0.0761438
15.01	175.88	7.235	95.851	-0.0761368
15.01	175.90	7.235	95.850	-0.0761686
15.01	175.91	7.235	95.849	-0.0764895
15.01	175.93	7.235	95.847	-0.0766410
15.02	175.95	7.235	95.846	-0.0766621
15.02	175.96	7.235	95.845	-0.0767608
15.02	175.98	7.235	95.844	-0.0765844
15.02	176.00	7.235	95.842	-0.0766761
15.02	176.01	7.234	95.841	-0.0769901
15.02	176.03	7.234	95.840	-0.0773182
15.03	176.05	7.234	95.839	-0.0775333
15.03	176.06	7.234	95.837	-0.0774874
15.03	176.08	7.234	95.836	-0.0772581
15.03	176.10	7.234	95.835	-0.0771206
15.03	176.11	7.234	95.833	-0.0770430
15.03	176.13	7.234	95.832	-0.0772194
15.03	176.15	7.234	95.831	-0.0775933
15.04	176.16	7.234	95.830	-0.0778084
15.04	176.18	7.233	95.828	-0.0778542
15.04	176.20	7.233	95.827	-0.0776850
15.04	176.21	7.233	95.826	-0.0774945
15.04	176.23	7.233	95.824	-0.0775933
15.05	176.25	7.233	95.823	-0.0778226
15.05	176.26	7.233	95.822	-0.0780132
15.05	176.28	7.233	95.820	-0.0780132
15.05	176.30	7.233	95.819	-0.0779143
15.05	176.31	7.233	95.818	-0.0779143
15.05	176.33	7.233	95.817	-0.0780906
15.05	176.35	7.233	95.815	-0.0783271
15.06	176.36	7.232	95.814	-0.0782354
15.06	176.38	7.232	95.813	-0.0780591
15.06	176.40	7.232	95.811	-0.0779215
15.06	176.41	7.232	95.810	-0.0778685
15.06	176.43	7.232	95.809	-0.0779602
15.07	176.45	7.232	95.807	-0.0781365
15.07	176.46	7.232	95.806	-0.0782354
15.07	176.48	7.232	95.805	-0.0783127
15.07	176.50	7.232	95.804	-0.0781608
15.07	176.51	7.232	95.802	-0.0780304
15.07	176.53	7.231	95.801	-0.0782066
15.08	176.55	7.231	95.800	-0.0784502
15.08	176.56	7.231	95.798	-0.0787857
15.08	176.58	7.231	95.797	-0.0786095
15.08	176.60	7.231	95.796	-0.0782884
15.08	176.61	7.231	95.794	-0.0779143
15.08	176.63	7.231	95.793	-0.0778084
15.08	176.65	7.231	95.792	-0.0780376
15.09	176.66	7.231	95.791	-0.0782210
15.09	176.68	7.231	95.789	-0.0783127
15.09	176.70	7.230	95.788	-0.0781751
15.09	176.71	7.230	95.787	-0.0780376
15.09	176.73	7.230	95.785	-0.0779459
15.10	176.75	7.230	95.784	-0.0780233
15.10	176.76	7.230	95.783	-0.0781680
15.10	176.78	7.230	95.781	-0.0783127
15.10	176.80	7.230	95.780	-0.0783199
15.10	176.81	7.230	95.779	-0.0780978
15.10	176.83	7.230	95.778	-0.0778083
15.10	176.85	7.230	95.776	-0.0777482
15.11	176.86	7.229	95.775	-0.0778471
15.11	176.88	7.229	95.774	-0.0779774
15.11	176.90	7.229	95.772	-0.0780376
15.11	176.91	7.229	95.771	-0.0778542
15.11	176.93	7.229	95.770	-0.0778083
15.12	176.95	7.229	95.768	-0.0778083
15.12	176.96	7.229	95.767	-0.0779459
15.12	176.98	7.229	95.766	-0.0781751
15.12	177.00	7.229	95.765	-0.0783127
15.12	177.01	7.229	95.763	-0.0783127
15.12	177.03	7.228	95.762	-0.0781751
15.13	177.05	7.228	95.761	-0.0780519
15.13	177.06	7.228	95.759	-0.0780591
15.13	177.08	7.228	95.758	-0.0782884
15.13	177.10	7.228	95.757	-0.0785564
15.13	177.11	7.228	95.755	-0.0786939
15.13	177.13	7.228	95.754	-0.0786409
15.13	177.14	7.228	95.753	-0.0786939
15.14	177.16	7.228	95.752	-0.0786022
15.14	177.18	7.228	95.750	-0.0785636
15.14	177.19	7.227	95.749	-0.0785780
15.14	177.21	7.227	95.748	-0.0786697
15.14	177.23	7.227	95.746	-0.0789450
15.15	177.24	7.227	95.745	-0.0790367
15.15	177.26	7.227	95.744	-0.0790826
15.15	177.28	7.227	95.742	-0.0790512
15.15	177.29	7.227	95.741	-0.0791502
15.15	177.31	7.227	95.740	-0.0791502
15.15	177.33	7.227	95.738	-0.0790512
15.15	177.34	7.227	95.737	-0.0791888
15.16	177.36	7.227	95.736	-0.0793796
15.16	177.38	7.226	95.734	-0.0795778
15.16	177.39	7.226	95.733	-0.0796237
15.16	177.41	7.226	95.732	-0.0794860
15.16	177.43	7.226	95.730	-0.0793170
15.17	177.44	7.226	95.729	-0.0792638
15.17	177.46	7.226	95.728	-0.0791793
15.17	177.48	7.226	95.727	-0.0792711
15.17	177.49	7.226	95.725	-0.0794933
15.17	177.51	7.226	95.724	-0.0796842
15.17	177.53	7.226	95.723	-0.0797760
15.18	177.54	7.225	95.721	-0.0794620
15.18	177.56	7.225	95.720	-0.0792470
15.18	177.58	7.225	95.719	-0.0792470
15.18	177.59	7.225	95.717	-0.0794766
15.18	177.61	7.225	95.716	-0.0797980
15.18	177.63	7.225	95.715	-0.0798127
15.18	177.64	7.225	95.713	-0.0794985
15.19	177.66	7.225	95.712	-0.0790851
15.19	177.68	7.225	95.711	-0.0787105
15.19	177.69	7.225	95.709	-0.0786042
15.19	177.71	7.224	95.708	-0.0789401
15.19	177.73	7.224	95.707	-0.0792688
15.20	177.74	7.224	95.705	-0.0793294
15.20	177.76	7.224	95.704	-0.0790997
15.20	177.78	7.224	95.703	-0.0787322
15.20	177.79	7.224	95.702	-0.0785485
15.20	177.81	7.224	95.700	-0.0787322
15.20	177.83	7.224	95.699	-0.0790078
15.20	177.84	7.224	95.698	-0.0792834
15.21	177.86	7.224	95.696	-0.0796509
15.21	177.88	7.223	95.695	-0.0797281
15.21	177.89	7.223	95.694	-0.0799045
15.21	177.91	7.223	95.692	-0.0800882
15.21	177.93	7.223	95.691	-0.0802792
15.22	177.94	7.223	95.690	-0.0803399
15.22	177.96	7.223	95.688	-0.0802481
15.22	177.98	7.223	95.687	-0.0802021
15.22	177.99	7.223	95.686	-0.0803859
15.22	178.01	7.223	95.684	-0.0809371
15.22	178.03	7.223	95.683	-0.0812586
15.23	178.04	7.222	95.682	-0.0816261
15.23	178.06	7.222	95.680	-0.0816720
15.23	178.08	7.222	95.679	-0.0816720
15.23	178.09	7.222	95.678	-0.0816411
15.23	178.11	7.222	95.676	-0.0816336
15.23	178.13	7.222	95.675	-0.0818558
15.23	178.14	7.222	95.673	-0.0819401
15.24	178.16	7.222	95.672	-0.0819785
15.24	178.18	7.222	95.671	-0.0817489
15.24	178.19	7.221	95.669	-0.0816954
15.24	178.21	7.221	95.668	-0.0818182
15.24	178.23	7.221	95.667	-0.0820937
15.25	178.24	7.221	95.665	-0.0825069
15.25	178.26	7.221	95.664	-0.0825069
15.25	178.27	7.221	95.663	-0.0822314
15.25	178.29	7.221	95.661	-0.0818641
15.25	178.31	7.221	95.660	-0.0815886
15.25	178.32	7.221	95.658	-0.0819100
15.25	178.34	7.221	95.657	-0.0822314
15.26	178.36	7.220	95.656	-0.0823540
15.26	178.37	7.220	95.654	-0.0822546
15.26	178.39	7.220	95.653	-0.0819334
15.26	178.41	7.220	95.652	-0.0818950
15.26	178.42	7.220	95.650	-0.0820327
15.27	178.44	7.220	95.649	-0.0826678
15.27	178.46	7.220	95.648	-0.0832492
15.27	178.47	7.220	95.646	-0.0836163
15.27	178.49	7.220	95.645	-0.0835245
15.27	178.51	7.220	95.643	-0.0828668
15.27	178.52	7.219	95.642	-0.0827674
15.28	178.54	7.219	95.641	-0.0827982
15.28	178.56	7.219	95.639	-0.0832110
15.28	178.57	7.219	95.638	-0.0836697
15.28	178.59	7.219	95.636	-0.0834862
15.28	178.61	7.219	95.635	-0.0833486
15.28	178.62	7.219	95.634	-0.0833486
15.28	178.64	7.219	95.632	-0.0835321
15.29	178.66	7.219	95.631	-0.0837920
15.29	178.67	7.218	95.629	-0.0838760
15.29	178.69	7.218	95.628	-0.0840440
15.29	178.71	7.218	95.627	-0.0844871
15.29	178.72	7.218	95.625	-0.0853658
15.30	178.74	7.218	95.624	-0.0863665
15.30	178.76	7.218	95.622	-0.0882004
15.30	178.77	7.218	95.621	-0.0902551
15.30	178.79	7.218	95.619	-0.0922381
15.30	178.81	7.218	95.618	-0.0930542
15.30	178.82	7.217	95.616	-0.0922754
15.30	178.84	7.217	95.615	-0.0914133
15.31	178.86	7.217	95.613	-0.0908175
15.31	178.87	7.217	95.612	-0.0913132
15.31	178.89	7.217	95.610	-0.0922294
15.31	178.91	7.217	95.609	-0.0932917
15.31	178.92	7.217	95.607	-0.0943171
15.32	178.94	7.217	95.606	-0.0960871
15.32	178.96	7.217	95.604	-0.0989469
15.32	178.97	7.216	95.602	-0.100797
15.32	178.99	7.216	95.601	-0.101648
15.32	179.01	7.216	95.599	-0.100797
15.32	179.02	7.216	95.597	-0.0992947
15.33	179.04	7.216	95.596	-0.0992947
15.33	179.06	7.216	95.594	-0.103362
15.33	179.07	7.216	95.592	-0.133124
15.33	179.09	7.216	95.590	-0.158529
15.33	179.11	7.215	95.586	-0.166742
15.33	179.12	7.215	95.584	-0.159429
15.33	179.14	7.215	95.582	-0.150157
15.34	179.16	7.215	95.579	-0.165233
15.34	179.17	7.214	95.576	-0.186136
15.34	179.19	7.214	95.573	-0.199084
15.34	179.21	7.214	95.569	-0.217628
15.34	179.22	7.214	95.566	-0.270151
15.35	179.24	7.213	95.561	-0.400618
15.35	179.26	7.213	95.554	-0.551627
15.35	179.27	7.212	95.542	-0.679597
15.35	179.29	7.211	95.530	-0.798581
15.35	179.31	7.210	95.517	-0.865693
15.35	179.32	7.209	95.500	-0.923262
15.35	179.34	7.208	95.484	-0.967186
15.36	179.36	7.206	95.469	-1.01354
15.36	179.37	7.205	95.452	-1.12813
15.36	179.39	7.204	95.432	-1.29343
15.36	179.41	7.202	95.409	-1.47958
15.36	179.42	7.200	95.383	-1.66044
15.37	179.44	7.198	95.353	-1.81700
15.37	179.46	7.195	95.321	-2.01400
15.37	179.47	7.193	95.288	-2.00728
15.37	179.49	7.190	95.247	-1.79133
15.37	179.51	7.188	95.223	-1.43748
15.37	179.52	7.186	95.205	-1.05888
15.38	179.54	7.185	95.189	-0.880295
15.38	179.56	7.184	95.176	-0.776704
15.38	179.57	7.183	95.164	-0.713982
15.38	179.59	7.182	95.153	-0.673924
15.38	179.61	7.182	95.141	-0.661744
15.38	179.62	7.181	95.131	-0.650508
15.38	179.64	7.180	95.120	-0.629930
15.39	179.66	7.179	95.109	-0.605748
15.39	179.67	7.178	95.100	-0.576837
15.39	179.69	7.178	95.090	-0.556434
15.39	179.71	7.177	95.081	-0.539468
15.39	179.72	7.176	95.072	-0.516050
15.40	179.74	7.176	95.064	-0.484220
15.40	179.76	7.175	95.056	-0.447747
15.40	179.77	7.175	95.049	-0.416029
15.40	179.79	7.174	95.042	-0.396453
15.40	179.81	7.174	95.036	-0.391907
15.40	179.82	7.173	95.029	-0.385322
15.40	179.84	7.173	95.023	-0.368222
15.41	179.86	7.172	95.017	-0.339687
15.41	179.87	7.172	95.011	-0.306024
15.41	179.89	7.171	95.007	-0.281448
15.41	179.91	7.171	95.002	-0.264854
15.41	179.92	7.171	94.998	-0.254479
15.42	179.94	7.170	94.994	-0.247669
15.42	179.96	7.170	94.990	-0.239579
15.42	179.97	7.170	94.986	-0.231005
15.42	179.99	7.170	94.982	-0.220581
15.42	180.01	7.169	94.978	-0.210360
15.42	180.02	7.169	94.975	-0.202341
15.43	180.04	7.169	94.971	-0.196626
15.43	180.06	7.169	94.968	-0.193352
15.43	180.07	7.168	94.965	-0.191369
15.43	180.09	7.168	94.962	-0.188569
15.43	180.11	7.168	94.959	-0.183310
15.43	180.12	7.168	94.956	-0.178510
15.43	180.14	7.167	94.953	-0.173754
15.44	180.16	7.167	94.950	-0.168967
15.44	180.17	7.167	94.947	-0.165478
15.44	180.19	7.167	94.944	-0.160679
15.44	180.21	7.167	94.942	-0.155619
15.44	180.22	7.166	94.939	-0.150452
15.45	180.24	7.166	94.937	-0.143471
15.45	180.26	7.166	94.934	-0.137012
15.45	180.27	7.166	94.932	-0.131069
15.45	180.29	7.166	94.930	-0.126189
15.45	180.31	7.166	94.928	-0.123800
15.45	180.32	7.165	94.926	-0.122085
15.45	180.34	7.165	94.924	-0.120141
15.46	180.36	7.165	94.922	-0.115990
15.46	180.37	7.165	94.920	-0.110018
15.46	180.39	7.165	94.918	-0.105418
15.46	180.41	7.165	94.917	-0.101949
15.46	180.42	7.165	94.915	-0.100073
15.47	180.44	7.164	94.913	-0.0987094
15.47	180.46	7.164	94.912	-0.0959092
15.47	180.47	7.164	94.910	-0.0930436
15.47	180.49	7.164	94.908	-0.0897191
15.47	180.51	7.164	94.907	-0.0879418
15.47	180.52	7.164	94.906	-0.0897436
15.48	180.54	7.164	94.904	-0.0940018
15.48	180.56	7.164	94.902	-0.0985806
15.48	180.57	7.163	94.901	-0.100137
15.48	180.59	7.163	94.899	-0.0985074
15.48	180.61	7.163	94.897	-0.0952822
15.48	180.62	7.163	94.896	-0.0930628
15.48	180.64	7.163	94.894	-0.0935380
15.49	180.66	7.163	94.893	-0.0954170
15.49	180.67	7.163	94.891	-0.0967639
15.49	180.69	7.163	94.890	-0.0953058
15.49	180.71	7.163	94.888	-0.0909046
15.49	180.72	7.162	94.887	-0.0855950
15.50	180.74	7.162	94.885	-0.0811407
15.50	180.76	7.162	94.884	-0.0783586
15.50	180.77	7.162	94.883	-0.0766762
15.50	180.79	7.162	94.881	-0.0753991
15.50	180.81	7.162	94.880	-0.0735917
15.50	180.82	7.162	94.879	-0.0713959
15.50	180.84	7.162	94.878	-0.0690097
15.51	180.86	7.162	94.877	-0.0670429
15.51	180.87	7.162	94.875	-0.0660274
15.51	180.89	7.161	94.874	-0.0654888
15.51	180.91	7.161	94.873	-0.0658100
15.51	180.92	7.161	94.872	-0.0667278
15.52	180.94	7.161	94.871	-0.0677499
15.52	180.96	7.161	94.870	-0.0680649
15.52	180.97	7.161	94.869	-0.0674745
15.52	180.99	7.161	94.868	-0.0666024
15.52	181.01	7.161	94.867	-0.0660698
15.52	181.02	7.161	94.865	-0.0660880
15.53	181.04	7.161	94.864	-0.0664676
15.53	181.06	7.161	94.863	-0.0672485
15.53	181.07	7.161	94.862	-0.0681212
15.53	181.09	7.160	94.861	-0.0686851
15.53	181.11	7.160	94.860	-0.0688166
15.53	181.12	7.160	94.859	-0.0689148
15.53	181.14	7.160	94.858	-0.0693283
15.54	181.16	7.160	94.856	-0.0702995
15.54	181.17	7.160	94.855	-0.0713695
15.54	181.19	7.160	94.854	-0.0721048
15.54	181.21	7.160	94.853	-0.0726103
15.54	181.22	7.160	94.852	-0.0730239
15.55	181.24	7.160	94.850	-0.0736213
15.55	181.26	7.160	94.849	-0.0745540
15.55	181.27	7.159	94.848	-0.0756182
15.55	181.29	7.159	94.847	-0.0763998
15.55	181.31	7.159	94.845	-0.0768984
15.55	181.32	7.159	94.844	-0.0770680
15.55	181.34	7.159	94.843	-0.0772978
15.56	181.36	7.159	94.842	-0.0781392
15.56	181.37	7.159	94.840	-0.0791118
15.56	181.39	7.159	94.839	-0.0799853
15.56	181.41	7.159	94.838	-0.0806215
15.56	181.42	7.159	94.836	-0.0807134
15.57	181.44	7.159	94.835	-0.0809047
15.57	181.46	7.158	94.834	-0.0813644
15.57	181.47	7.158	94.832	-0.0819545
15.57	181.49	7.158	94.831	-0.0829655
15.57	181.51	7.158	94.829	-0.0840764
15.57	181.52	7.158	94.828	-0.0849959
15.58	181.54	7.158	94.827	-0.0858772
15.58	181.56	7.158	94.825	-0.0875241
15.58	181.57	7.158	94.824	-0.0901905
15.58	181.59	7.158	94.822	-0.0944281
15.58	181.60	7.157	94.821	-0.0981886
15.58	181.62	7.157	94.819	-0.0992919
15.58	181.64	7.157	94.817	-0.0981519
15.59	181.65	7.157	94.816	-0.0967180
15.59	181.67	7.157	94.814	-0.0969655
15.59	181.69	7.157	94.812	-0.0984369
15.59	181.70	7.157	94.811	-0.0985288
15.59	181.72	7.157	94.809	-0.0970574
15.60	181.74	7.156	94.808	-0.0953388
15.60	181.75	7.156	94.806	-0.0943821
15.60	181.77	7.156	94.804	-0.0944654
15.60	181.79	7.156	94.803	-0.0944827
15.60	181.80	7.156	94.801	-0.0946667
15.60	181.82	7.156	94.800	-0.0948331
15.60	181.84	7.156	94.798	-0.0950543
15.61	181.85	7.156	94.797	-0.0951462
15.61	181.87	7.155	94.795	-0.0953388
15.61	181.89	7.155	94.793	-0.0957985
15.61	181.90	7.155	94.792	-0.0962494
15.61	181.92	7.155	94.790	-0.0966452
15.62	181.94	7.155	94.789	-0.0968290
15.62	181.95	7.155	94.787	-0.0968750
15.62	181.97	7.155	94.785	-0.0972426
15.62	181.99	7.155	94.784	-0.0979141
15.62	182.00	7.155	94.782	-0.0996690
15.62	182.02	7.154	94.781	-0.101636
15.63	182.04	7.154	94.779	-0.102784
15.63	182.05	7.154	94.777	-0.104035
15.63	182.07	7.154	94.775	-0.107268
15.63	182.09	7.154	94.774	-0.113296
15.63	182.10	7.154	94.772	-0.119982
15.63	182.12	7.154	94.770	-0.124299
15.63	182.14	7.153	94.767	-0.124070
15.64	182.15	7.153	94.765	-0.122026
15.64	182.17	7.153	94.763	-0.119627
15.64	182.19	7.153	94.761	-0.119605
15.64	182.20	7.153	94.759	-0.122039
15.64	182.22	7.153	94.757	-0.123806
15.65	182.24	7.152	94.755	-0.124874
15.65	182.25	7.152	94.753	-0.122945
15.65	182.27	7.152	94.751	-0.121442
15.65	182.29	7.152	94.749	-0.121041
15.65	182.30	7.152	94.747	-0.121454
15.65	182.32	7.152	94.745	-0.123095
15.65	182.34	7.152	94.743	-0.122372
15.66	182.35	7.151	94.741	-0.120169
15.66	182.37	7.151	94.739	-0.116991
15.66	182.39	7.151	94.737	-0.114890
15.66	182.40	7.151	94.735	-0.116084
15.66	182.42	7.151	94.733	-0.118114
15.67	182.44	7.151	94.731	-0.119262
15.67	182.45	7.151	94.729	-0.117920
15.67	182.47	7.150	94.727	-0.115099
15.67	182.49	7.150	94.726	-0.112758
15.67	182.50	7.150	94.724	-0.111657
15.67	182.52	7.150	94.722	-0.111912
15.68	182.53	7.150	94.720	-0.112268
15.68	182.55	7.150	94.718	-0.112615
15.68	182.57	7.150	94.716	-0.112615
15.68	182.58	7.149	94.714	-0.112431
15.68	182.60	7.149	94.712	-0.112523
15.68	182.62	7.149	94.711	-0.112615
15.68	182.63	7.149	94.709	-0.113144
15.69	182.65	7.149	94.707	-0.113730
15.69	182.67	7.149	94.705	-0.114214
15.69	182.68	7.149	94.703	-0.114718
15.69	182.70	7.148	94.701	-0.115085
15.69	182.72	7.148	94.699	-0.116256
15.70	182.73	7.148	94.697	-0.118262
15.70	182.75	7.148	94.695	-0.119936
15.70	182.77	7.148	94.693	-0.120532
15.70	182.78	7.148	94.691	-0.119844
15.70	182.80	7.148	94.689	-0.120922
15.70	182.82	7.147	94.687	-0.121782
15.70	182.83	7.147	94.685	-0.121759
15.71	182.85	7.147	94.683	-0.120660
15.71	182.87	7.147	94.681	-0.118278
15.71	182.88	7.147	94.679	-0.118119
15.71	182.90	7.147	94.677	-0.118267
15.71	182.92	7.146	94.675	-0.118439
15.72	182.93	7.146	94.673	-0.118897
15.72	182.95	7.146	94.671	-0.119024
15.72	182.97	7.146	94.669	-0.119002
15.72	182.98	7.146	94.667	-0.118864
15.72	183.00	7.146	94.665	-0.118590
15.72	183.02	7.146	94.663	-0.118660
15.73	183.03	7.145	94.661	-0.118969
15.73	183.05	7.145	94.659	-0.119451
15.73	183.07	7.145	94.657	-0.119932
15.73	183.08	7.145	94.655	-0.120333
15.73	183.10	7.145	94.653	-0.120723
15.73	183.12	7.145	94.651	-0.122895
15.73	183.13	7.144	94.649	-0.130273
15.74	183.15	7.144	94.647	-0.143224
15.74	183.17	7.144	94.645	-0.160617
15.74	183.18	7.144	94.642	-0.177674
15.74	183.20	7.144	94.639	-0.191758
15.74	183.22	7.143	94.635	-0.203393
15.75	183.23	7.143	94.632	-0.215424
15.75	183.25	7.143	94.628	-0.228895
15.75	183.27	7.143	94.624	-0.241107
15.75	183.28	7.142	94.620	-0.250480
15.75	183.30	7.142	94.616	-0.254344
15.75	183.32	7.142	94.612	-0.255417
15.75	183.33	7.141	94.607	-0.257246
15.76	183.35	7.141	94.603	-0.259966
15.76	183.37	7.141	94.599	-0.261609
15.76	183.38	7.140	94.594	-0.260558
15.76	183.40	7.140	94.590	-0.257678
15.76	183.42	7.140	94.586	-0.253793
15.77	183.43	7.139	94.581	-0.253611
15.77	183.45	7.139	94.577	-0.256444
15.77	183.47	7.139	94.573	-0.259324
15.77	183.48	7.138	94.569	-0.260875
15.77	183.50	7.138	94.564	-0.256145
15.77	183.52	7.138	94.560	-0.247693
15.78	183.53	7.137	94.556	-0.239745
15.78	183.55	7.137	94.552	-0.234305
15.78	183.57	7.137	94.548	-0.232319
15.78	183.58	7.137	94.544	-0.230287
15.78	183.60	7.136	94.540	-0.224877
15.78	183.62	7.136	94.537	-0.217229
15.78	183.64	7.136	94.533	-0.209137
15.79	183.65	7.135	94.530	-0.204431
15.79	183.67	7.135	94.526	-0.202239
15.79	183.69	7.135	94.523	-0.199269
15.79	183.70	7.135	94.520	-0.194747
15.79	183.72	7.134	94.516	-0.189858
15.80	183.74	7.134	94.513	-0.185622
15.80	183.75	7.134	94.510	-0.183629
15.80	183.77	7.134	94.507	-0.184251
15.80	183.79	7.134	94.504	-0.185211
15.80	183.80	7.133	94.501	-0.185879
15.80	183.82	7.133	94.498	-0.181279
15.80	183.84	7.133	94.495	-0.173046
15.81	183.85	7.133	94.492	-0.167078
15.81	183.87	7.132	94.489	-0.164977
15.81	183.89	7.132	94.487	-0.166560
15.81	183.90	7.132	94.484	-0.166027
15.81	183.92	7.132	94.481	-0.160624
15.82	183.94	7.132	94.478	-0.153878
15.82	183.95	7.131	94.476	-0.146981
15.82	183.97	7.131	94.474	-0.143222
15.82	183.99	7.131	94.471	-0.143607
15.82	184.00	7.131	94.469	-0.143927
15.82	184.02	7.131	94.466	-0.143288
15.83	184.04	7.130	94.464	-0.138265
15.83	184.05	7.130	94.462	-0.132262
15.83	184.07	7.130	94.460	-0.130904
15.83	184.09	7.130	94.457	-0.134375
15.83	184.10	7.130	94.455	-0.140462
15.83	184.12	7.130	94.453	-0.143190
15.83	184.14	7.129	94.450	-0.141317
15.84	184.15	7.129	94.448	-0.136808
15.84	184.17	7.129	94.446	-0.134101
15.84	184.19	7.129	94.444	-0.134375
15.84	184.20	7.129	94.441	-0.136443
15.84	184.22	7.129	94.439	-0.138531
15.85	184.24	7.128	94.437	-0.138008
15.85	184.25	7.128	94.434	-0.135678
15.85	184.27	7.128	94.432	-0.133212
15.85	184.29	7.128	94.430	-0.133851
15.85	184.30	7.128	94.428	-0.138236
15.85	184.32	7.128	94.425	-0.142557
15.85	184.34	7.127	94.423	-0.144234
15.86	184.35	7.127	94.420	-0.142211
15.86	184.37	7.127	94.418	-0.139823
15.86	184.39	7.127	94.416	-0.140404
15.86	184.40	7.127	94.413	-0.143673
15.86	184.42	7.127	94.411	-0.146715
15.87	184.44	7.126	94.408	-0.147505
15.87	184.45	7.126	94.406	-0.146207
15.87	184.47	7.126	94.404	-0.143419
15.87	184.49	7.126	94.401	-0.141271
15.87	184.50	7.126	94.399	-0.140402
15.87	184.52	7.125	94.397	-0.139945
15.88	184.54	7.125	94.394	-0.139854
15.88	184.55	7.125	94.392	-0.139168
15.88	184.57	7.125	94.390	-0.138188
15.88	184.59	7.125	94.387	-0.140075
15.88	184.60	7.125	94.385	-0.143595
15.88	184.62	7.124	94.382	-0.146306
15.88	184.64	7.124	94.380	-0.145972
15.89	184.65	7.124	94.378	-0.141015
15.89	184.67	7.124	94.375	-0.135894
15.89	184.69	7.124	94.373	-0.133653
15.89	184.70	7.123	94.371	-0.134089
15.89	184.72	7.123	94.369	-0.136181
15.90	184.74	7.123	94.366	-0.136580
15.90	184.75	7.123	94.364	-0.134759
15.90	184.77	7.123	94.362	-0.132566
15.90	184.79	7.123	94.360	-0.130636
15.90	184.80	7.122	94.357	-0.130099
15.90	184.82	7.122	94.355	-0.130797
15.90	184.84	7.122	94.353	-0.132831
15.91	184.85	7.122	94.351	-0.134522
15.91	184.87	7.122	94.349	-0.134821
15.91	184.89	7.122	94.346	-0.133873
15.91	184.90	7.121	94.344	-0.132113
15.91	184.92	7.121	94.342	-0.131589
15.92	184.94	7.121	94.340	-0.132562
15.92	184.95	7.121	94.338	-0.135170
15.92	184.97	7.121	94.335	-0.136301
15.92	184.99	7.121	94.333	-0.136073
15.92	185.00	7.120	94.331	-0.134529
15.92	185.02	7.120	94.328	-0.132699
15.93	185.04	7.120	94.326	-0.132802
15.93	185.05	7.120	94.324	-0.133019
15.93	185.07	7.120	94.322	-0.133318
15.93	185.09	7.120	94.320	-0.133663
15.93	185.10	7.119	94.317	-0.133788
15.93	185.12	7.119	94.315	-0.133776
15.93	185.14	7.119	94.313	-0.133901
15.94	185.15	7.119	94.311	-0.134096
15.94	185.17	7.119	94.308	-0.134316
15.94	185.19	7.119	94.306	-0.134386
15.94	185.20	7.118	94.304	-0.134341
15.94	185.22	7.118	94.302	-0.134362
15.95	185.24	7.118	94.299	-0.134395
15.95	185.25	7.118	94.297	-0.134533
15.95	185.27	7.118	94.295	-0.134591
15.95	185.29	7.118	94.293	-0.134570
15.95	185.30	7.117	94.291	-0.134478
15.95	185.32	7.117	94.288	-0.134524
15.95	185.34	7.117	94.286	-0.134936
15.96	185.35	7.117	94.284	-0.135577
15.96	185.37	7.117	94.282	-0.136243
15.96	185.39	7.117	94.279	-0.136439
15.96	185.40	7.116	94.277	-0.136668
15.96	185.42	7.116	94.275	-0.140115
15.97	185.44	7.116	94.272	-0.146357
15.97	185.45	7.116	94.270	-0.155076
15.97	185.47	7.116	94.267	-0.160543
15.97	185.49	7.115	94.264	-0.159001
15.97	185.50	7.115	94.262	-0.154741
15.97	185.52	7.115	94.259	-0.148905
15.98	185.54	7.115	94.257	-0.146234
15.98	185.55	7.115	94.254	-0.148676
15.98	185.57	7.115	94.252	-0.154265
15.98	185.59	7.114	94.249	-0.163305
15.98	185.60	7.114	94.247	-0.174946
15.98	185.62	7.114	94.244	-0.187667
15.98	185.64	7.114	94.240	-0.205030
15.99	185.65	7.113	94.237	-0.228187
15.99	185.67	7.113	94.233	-0.255085
15.99	185.69	7.113	94.228	-0.263316
15.99	185.70	7.112	94.223	-0.254146
15.99	185.72	7.112	94.220	-0.241975
16.00	185.74	7.112	94.216	-0.245713
16.00	185.75	7.111	94.212	-0.285371
16.00	185.77	7.111	94.207	-0.348238
16.00	185.79	7.111	94.201	-0.435322
16.00	185.80	7.110	94.193	-0.501932
16.00	185.82	7.109	94.183	-0.525122
16.00	185.84	7.109	94.174	-0.521554
16.01	185.85	7.108	94.166	-0.530680
16.01	185.87	7.107	94.158	-0.603708
16.01	185.89	7.107	94.147	-0.739894
16.01	185.90	7.106	94.134	-0.949622
16.01	185.92	7.104	94.117	-1.28733
16.02	185.94	7.103	94.094	-1.72129
16.02	185.95	7.100	94.060	-2.20689
16.02	185.97	7.097	94.019	-2.70115
16.02	185.99	7.093	93.970	-3.10444
16.02	186.00	7.089	93.914	-3.44020
16.02	186.02	7.084	93.854	-3.79149
16.03	186.04	7.080	93.791	-3.97034
16.03	186.05	7.074	93.717	-3.89767
16.03	186.07	7.069	93.652	-3.53775
16.03	186.09	7.065	93.600	-2.99208
16.03	186.10	7.062	93.556	-2.61672
16.03	186.12	7.059	93.516	-2.32410
16.03	186.14	7.056	93.477	-2.06139
16.04	186.15	7.054	93.446	-1.78627
16.04	186.17	7.052	93.419	-1.50254
16.04	186.19	7.050	93.396	-1.31796
16.04	186.20	7.048	93.376	-1.17497
16.04	186.22	7.047	93.358	-1.06442
16.05	186.24	7.046	93.341	-1.00473
16.05	186.25	7.045	93.326	-0.900441
16.05	186.27	7.043	93.309	-0.765565
16.05	186.29	7.043	93.299	-0.629682
16.05	186.30	7.042	93.291	-0.529820
16.05	186.32	7.041	93.283	-0.516817
16.05	186.34	7.041	93.273	-0.515986
16.06	186.35	7.040	93.265	-0.505605
16.06	186.37	7.039	93.257	-0.490857
16.06	186.39	7.039	93.249	-0.502804
16.06	186.40	7.038	93.241	-0.531841
16.06	186.42	7.037	93.231	-0.568454
16.07	186.44	7.037	93.221	-0.592399
16.07	186.45	7.036	93.211	-0.596737
16.07	186.47	7.035	93.201	-0.594669
16.07	186.49	7.034	93.192	-0.560570
16.07	186.50	7.034	93.182	-0.501838
16.07	186.52	7.033	93.175	-0.438551
16.08	186.53	7.033	93.168	-0.383471
16.08	186.55	7.032	93.162	-0.369311
16.08	186.57	7.032	93.156	-0.373758
16.08	186.58	7.031	93.150	-0.385537
16.08	186.60	7.031	93.143	-0.400892
16.08	186.62	7.030	93.137	-0.411904
16.08	186.63	7.030	93.130	-0.418222
16.09	186.65	7.029	93.123	-0.419140
16.09	186.67	7.029	93.116	-0.418398
16.09	186.68	7.028	93.109	-0.414292
16.09	186.70	7.028	93.102	-0.411857
16.09	186.72	7.027	93.095	-0.406864
16.10	186.73	7.027	93.088	-0.398833
16.10	186.75	7.026	93.082	-0.388083
16.10	186.77	7.026	93.075	-0.372978
16.10	186.78	7.025	93.069	-0.359826
16.10	186.80	7.025	93.064	-0.351539
16.10	186.82	7.024	93.058	-0.346394
16.10	186.83	7.024	93.052	-0.342444
16.11	186.85	7.023	93.046	-0.332644
16.11	186.87	7.023	93.041	-0.317734
16.11	186.88	7.023	93.036	-0.302617
16.11	186.90	7.022	93.031	-0.288889
16.11	186.92	7.022	93.026	-0.279982
16.12	186.93	7.022	93.022	-0.276079
16.12	186.95	7.021	93.017	-0.273687
16.12	186.97	7.021	93.013	-0.266914
16.12	186.98	7.021	93.008	-0.255392
16.12	187.00	7.020	93.004	-0.244057
16.12	187.02	7.020	93.000	-0.237632
16.13	187.03	7.020	92.996	-0.236163
16.13	187.05	7.019	92.992	-0.235016
16.13	187.07	7.019	92.988	-0.229925
16.13	187.08	7.019	92.985	-0.222747
16.13	187.10	7.019	92.981	-0.220963
16.13	187.12	7.018	92.977	-0.220872
16.13	187.13	7.018	92.974	-0.218670
16.14	187.15	7.018	92.970	-0.209639
16.14	187.17	7.017	92.967	-0.193982
16.14	187.18	7.017	92.964	-0.181522
16.14	187.20	7.017	92.961	-0.175837
16.14	187.22	7.017	92.958	-0.176708
16.15	187.23	7.017	92.955	-0.182681
16.15	187.25	7.016	92.952	-0.192704
16.15	187.27	7.016	92.948	-0.204170
16.15	187.28	7.016	92.945	-0.216499
16.15	187.30	7.016	92.941	-0.228603
16.15	187.32	7.015	92.937	-0.241642
16.15	187.33	7.015	92.933	-0.255039
16.16	187.35	7.015	92.929	-0.264726
16.16	187.37	7.014	92.924	-0.271165
16.16	187.38	7.014	92.920	-0.274489
16.16	187.40	7.014	92.915	-0.276042
16.16	187.42	7.013	92.910	-0.279289
16.17	187.43	7.013	92.906	-0.282744
16.17	187.45	7.013	92.901	-0.287363
16.17	187.47	7.012	92.896	-0.290377
16.17	187.48	7.012	92.891	-0.289389
16.17	187.50	7.011	92.887	-0.283890
16.17	187.52	7.011	92.882	-0.279262
16.18	187.53	7.011	92.877	-0.280106
16.18	187.55	7.010	92.873	-0.287466
16.18	187.57	7.010	92.868	-0.299039
16.18	187.58	7.010	92.863	-0.306908
16.18	187.60	7.009	92.857	-0.309973
16.18	187.62	7.009	92.852	-0.307822
16.18	187.63	7.008	92.847	-0.306999
16.19	187.65	7.008	92.842	-0.311060
16.19	187.67	7.008	92.837	-0.315788
16.19	187.68	7.007	92.831	-0.320178
16.19	187.70	7.007	92.826	-0.320285
16.19	187.72	7.006	92.821	-0.317799
16.20	187.73	7.006	92.815	-0.318519
16.20	187.75	7.006	92.810	-0.320805
16.20	187.77	7.005	92.805	-0.326717
16.20	187.78	7.005	92.799	-0.333501
16.20	187.80	7.004	92.794	-0.338302
16.20	187.82	7.004	92.788	-0.341560
16.20	187.83	7.004	92.782	-0.346660
16.21	187.85	7.003	92.777	-0.358864
16.21	187.87	7.003	92.770	-0.377068
16.21	187.88	7.002	92.764	-0.397870
16.21	187.90	7.002	92.757	-0.409079
16.21	187.92	7.001	92.750	-0.411654
16.22	187.93	7.001	92.743	-0.409049
16.22	187.95	7.000	92.736	-0.407907
16.22	187.97	7.000	92.730	-0.412020
16.22	187.98	6.999	92.723	-0.414580
16.22	188.00	6.999	92.716	-0.414244
16.22	188.02	6.998	92.709	-0.409665
16.23	188.03	6.998	92.702	-0.404178
16.23	188.05	6.997	92.695	-0.404078
16.23	188.07	6.997	92.689	-0.407241
16.23	188.08	6.996	92.682	-0.411402
16.23	188.10	6.995	92.675	-0.414777
16.23	188.12	6.995	92.668	-0.419219
16.23	188.13	6.994	92.661	-0.428958
16.24	188.15	6.994	92.654	-0.445501
16.24	188.17	6.993	92.646	-0.467403
16.24	188.18	6.993	92.638	-0.493231
16.24	188.20	6.992	92.630	-0.524236
16.24	188.22	6.991	92.621	-0.538363
16.25	188.23	6.991	92.611	-0.532830
16.25	188.25	6.990	92.603	-0.517788
16.25	188.27	6.989	92.594	-0.498719
16.25	188.28	6.989	92.586	-0.490078
16.25	188.30	6.988	92.578	-0.481570
16.25	188.32	6.988	92.570	-0.468310
16.25	188.33	6.987	92.562	-0.457513
16.26	188.35	6.986	92.555	-0.451797
16.26	188.37	6.986	92.547	-0.456137
16.26	188.38	6.985	92.540	-0.474291
16.26	188.40	6.985	92.532	-0.505533
16.26	188.42	6.984	92.523	-0.533859
16.27	188.43	6.983	92.514	-0.553720
16.27	188.45	6.983	92.504	-0.567350
16.27	188.47	6.982	92.495	-0.582617
16.27	188.48	6.981	92.485	-0.609715
16.27	188.50	6.980	92.475	-0.647706
16.27	188.52	6.980	92.464	-0.681280
16.28	188.53	6.979	92.452	-0.698344
16.28	188.55	6.978	92.440	-0.694709
16.28	188.57	6.977	92.428	-0.677136
16.28	188.58	6.976	92.417	-0.663142
16.28	188.60	6.975	92.406	-0.657753
16.28	188.62	6.974	92.396	-0.651263
16.28	188.63	6.974	92.385	-0.640549
16.29	188.65	6.973	92.374	-0.623615
16.29	188.67	6.972	92.364	-0.600459
16.29	188.68	6.971	92.354	-0.579339
16.29	188.70	6.971	92.345	-0.557216
16.29	188.72	6.970	92.335	-0.539266
16.30	188.73	6.969	92.327	-0.524058
16.30	188.75	6.969	92.318	-0.508845
16.30	188.77	6.968	92.310	-0.492163
16.30	188.78	6.967	92.302	-0.471861
16.30	188.80	6.967	92.294	-0.450871
16.30	188.82	6.966	92.287	-0.429560
16.30	188.83	6.966	92.280	-0.410082
16.31	188.85	6.965	92.273	-0.388863
16.31	188.87	6.965	92.267	-0.368814
16.31	188.88	6.964	92.261	-0.352985
16.31	188.90	6.964	92.255	-0.339661
16.31	188.92	6.963	92.249	-0.327647
16.32	188.93	6.963	92.244	-0.311464
16.32	188.95	6.963	92.239	-0.294323
16.32	188.97	6.962	92.234	-0.280271
16.32	188.98	6.962	92.230	-0.274408
16.32	189.00	6.962	92.225	-0.277507
16.32	189.02	6.961	92.221	-0.286731
16.33	189.03	6.961	92.216	-0.298642
16.33	189.05	6.960	92.211	-0.301836
16.33	189.07	6.960	92.206	-0.301267
16.33	189.08	6.960	92.201	-0.300698
16.33	189.10	6.959	92.196	-0.306976
16.33	189.12	6.959	92.191	-0.326972
16.33	189.13	6.958	92.185	-0.353570
16.34	189.15	6.958	92.179	-0.379874
16.34	189.17	6.958	92.172	-0.403303
16.34	189.18	6.957	92.165	-0.422534
16.34	189.20	6.956	92.158	-0.445753
16.34	189.22	6.956	92.151	-0.475441
16.35	189.23	6.955	92.143	-0.512301
16.35	189.25	6.955	92.134	-0.562565
16.35	189.27	6.954	92.124	-0.625949
16.35	189.28	6.953	92.113	-0.698487
16.35	189.30	6.952	92.101	-0.769470
16.35	189.32	6.951	92.087	-0.829251
16.35	189.33	6.950	92.073	-0.882216
16.36	189.35	6.949	92.058	-0.941465
16.36	189.37	6.948	92.042	-0.958408
16.36	189.38	6.946	92.025	-0.910949
16.36	189.40	6.945	92.010	-0.806809
16.36	189.42	6.944	91.998	-0.696901
16.37	189.43	6.944	91.988	-0.648443
16.37	189.45	6.943	91.978	-0.656383
16.37	189.47	6.942	91.967	-0.701290
16.37	189.48	6.941	91.955	-0.758953
16.37	189.50	6.940	91.941	-0.823921
16.37	189.52	6.939	91.927	-0.890247
16.38	189.53	6.938	91.912	-0.945197
16.38	189.55	6.937	91.895	-0.983205
16.38	189.56	6.935	91.879	-1.00794
16.38	189.58	6.934	91.862	-1.02606
16.38	189.60	6.933	91.845	-1.04603
16.38	189.61	6.931	91.827	-1.07559
16.38	189.63	6.930	91.809	-1.10671
16.39	189.65	6.929	91.790	-1.13315
16.39	189.66	6.927	91.771	-1.14994
16.39	189.68	6.926	91.752	-1.14030
16.39	189.70	6.924	91.733	-1.11910
16.39	189.71	6.923	91.715	-1.09128
16.40	189.73	6.922	91.697	-1.06405
16.40	189.75	6.920	91.679	-1.04853
16.40	189.76	6.919	91.662	-1.02514
16.40	189.78	6.918	91.645	-0.997844
16.40	189.80	6.916	91.629	-0.959400
16.40	189.81	6.915	91.613	-0.922825
16.40	189.83	6.914	91.598	-0.895062
16.41	189.85	6.913	91.583	-0.881124
16.41	189.86	6.912	91.569	-0.888097
16.41	189.88	6.911	91.554	-0.909561
16.41	189.90	6.910	91.539	-0.942233
16.41	189.91	6.908	91.523	-0.974769
16.42	189.93	6.907	91.507	-1.00083
16.42	189.95	6.906	91.490	-1.02353
16.42	189.96	6.905	91.472	-1.05027
16.42	189.98	6.903	91.455	-1.07980
16.42	190.00	6.902	91.437	-1.10974
16.42	190.01	6.901	91.418	-1.12892
16.43	190.03	6.899	91.399	-1.12543
16.43	190.05	6.898	91.380	-1.09979
16.43	190.06	6.896	91.362	-1.05797
16.43	190.08	6.895	91.345	-1.00629
16.43	190.10	6.894	91.328	-0.960508
16.43	190.11	6.893	91.313	-0.919803
16.43	190.13	6.892	91.298	-0.881671
16.44	190.15	6.890	91.283	-0.841067
16.44	190.16	6.889	91.270	-0.794304
16.44	190.18	6.888	91.257	-0.752976
16.44	190.20	6.888	91.245	-0.725115
16.44	190.21	6.887	91.233	-0.707738
16.45	190.23	6.886	91.221	-0.698818
16.45	190.25	6.885	91.210	-0.691758
16.45	190.26	6.884	91.198	-0.684451
16.45	190.28	6.883	91.187	-0.682768
16.45	190.30	6.882	91.176	-0.662420
16.45	190.31	6.881	91.164	-0.628414
16.45	190.33	6.881	91.155	-0.597342
16.46	190.35	6.880	91.145	-0.594120
16.46	190.36	6.879	91.136	-0.633697
16.46	190.38	6.878	91.124	-0.687098
16.46	190.40	6.877	91.112	-0.735488
16.46	190.41	6.877	91.100	-0.768040
16.47	190.43	6.876	91.087	-0.797995
16.47	190.45	6.875	91.073	-0.825298
16.47	190.46	6.873	91.059	-0.846088
16.47	190.48	6.872	91.045	-0.865894
16.47	190.50	6.871	91.030	-0.876568
16.47	190.51	6.870	91.015	-0.876008
16.48	190.53	6.869	91.001	-0.858226
16.48	190.55	6.868	90.987	-0.832446
16.48	190.56	6.867	90.973	-0.817602
16.48	190.58	6.866	90.960	-0.823576
16.48	190.60	6.865	90.946	-0.847614
16.48	190.61	6.864	90.932	-0.868622
16.48	190.63	6.863	90.917	-0.880553
16.49	190.65	6.862	90.902	-0.874380
16.49	190.66	6.861	90.888	-0.860644
16.49	190.68	6.859	90.874	-0.857241
16.49	190.70	6.858	90.859	-0.871945
16.49	190.71	6.857	90.845	-0.912030
16.50	190.73	6.856	90.829	-0.968178
16.50	190.75	6.855	90.813	-1.02266
16.50	190.76	6.854	90.795	-1.05536
16.50	190.78	6.852	90.777	-1.05124
16.50	190.80	6.851	90.759	-1.02753
16.50	190.81	6.850	90.743	-1.00614
16.50	190.83	6.848	90.726	-1.00050
16.51	190.85	6.847	90.710	-1.00412
16.51	190.86	6.846	90.693	-0.993037
16.51	190.88	6.845	90.676	-0.963815
16.51	190.90	6.843	90.660	-0.885639
16.51	190.91	6.842	90.645	-0.780032
16.52	190.93	6.841	90.634	-0.684466
16.52	190.95	6.841	90.624	-0.630646
16.52	190.96	6.840	90.614	-0.643703
16.52	190.98	6.839	90.603	-0.687034
16.52	191.00	6.838	90.591	-0.735962
16.52	191.01	6.837	90.578	-0.770908
16.53	191.03	6.836	90.565	-0.763790
16.53	191.05	6.835	90.552	-0.713524
16.53	191.06	6.834	90.541	-0.648835
16.53	191.08	6.834	90.531	-0.604167
16.53	191.10	6.833	90.521	-0.599754
16.53	191.11	6.832	90.511	-0.626786
16.53	191.13	6.831	90.501	-0.656634
16.54	191.15	6.830	90.489	-0.677017
16.54	191.16	6.830	90.478	-0.688359
16.54	191.18	6.829	90.466	-0.695650
16.54	191.20	6.828	90.455	-0.723672
16.54	191.21	6.827	90.443	-0.745238
16.55	191.23	6.826	90.429	-0.745240
16.55	191.25	6.825	90.417	-0.723690
16.55	191.26	6.824	90.406	-0.693460
16.55	191.28	6.823	90.394	-0.696374
16.55	191.30	6.822	90.383	-0.732729
16.55	191.31	6.821	90.370	-0.775988
16.55	191.33	6.820	90.356	-0.819456
16.56	191.35	6.819	90.343	-0.858143
16.56	191.36	6.818	90.328	-0.893604
16.56	191.38	6.817	90.313	-0.927820
16.56	191.40	6.816	90.297	-0.935657
16.56	191.41	6.815	90.281	-0.927335
16.57	191.43	6.814	90.266	-0.918346
16.57	191.45	6.812	90.251	-0.922048
16.57	191.46	6.811	90.236	-0.927361
16.57	191.48	6.810	90.220	-0.926955
16.57	191.50	6.809	90.205	-0.913553
16.57	191.51	6.808	90.189	-0.890659
16.58	191.53	6.807	90.175	-0.870903
16.58	191.55	6.806	90.161	-0.852295
16.58	191.56	6.805	90.147	-0.853275
16.58	191.58	6.804	90.132	-0.866259
16.58	191.60	6.802	90.118	-0.888721
16.58	191.61	6.801	90.103	-0.911300
16.58	191.63	6.800	90.087	-0.922249
16.59	191.65	6.799	90.072	-0.928198
16.59	191.66	6.798	90.056	-0.930948
16.59	191.68	6.797	90.041	-0.935857
16.59	191.70	6.795	90.025	-0.941309
16.59	191.71	6.794	90.009	-0.949642
16.60	191.73	6.793	89.994	-0.955087
16.60	191.75	6.792	89.978	-0.958937
16.60	191.76	6.791	89.962	-0.953621
16.60	191.78	6.789	89.946	-0.932631
16.60	191.80	6.788	89.930	-0.907837
16.60	191.81	6.787	89.916	-0.882382
16.60	191.83	6.786	89.901	-0.864262
16.61	191.85	6.785	89.887	-0.844686
16.61	191.86	6.784	89.873	-0.813498
16.61	191.88	6.783	89.860	-0.775789
16.61	191.90	6.782	89.847	-0.736040
16.61	191.91	6.781	89.835	-0.716164
16.62	191.93	6.780	89.824	-0.699504
16.62	191.95	6.779	89.812	-0.676479
16.62	191.96	6.779	89.801	-0.650892
16.62	191.98	6.778	89.790	-0.628450
16.62	192.00	6.777	89.780	-0.636988
16.62	192.01	6.776	89.770	-0.661297
16.63	192.03	6.775	89.758	-0.695112
16.63	192.05	6.774	89.746	-0.729755
16.63	192.06	6.773	89.734	-0.759560
16.63	192.08	6.772	89.721	-0.791366
16.63	192.10	6.771	89.708	-0.806137
16.63	192.11	6.770	89.694	-0.804400
16.63	192.13	6.769	89.681	-0.783651
16.64	192.15	6.768	89.668	-0.747320
16.64	192.16	6.768	89.656	-0.718207
16.64	192.18	6.767	89.644	-0.703511
16.64	192.20	6.766	89.633	-0.712431
16.64	192.21	6.765	89.621	-0.721922
16.65	192.23	6.764	89.608	-0.718600
16.65	192.25	6.763	89.596	-0.703483
16.65	192.26	6.762	89.585	-0.694409
16.65	192.28	6.761	89.574	-0.710357
16.65	192.30	6.760	89.562	-0.743991
16.65	192.31	6.759	89.549	-0.783987
16.65	192.33	6.758	89.535	-0.812605
16.66	192.35	6.757	89.521	-0.830905
16.66	192.36	6.756	89.508	-0.825773
16.66	192.38	6.755	89.494	-0.808300
16.66	192.40	6.754	89.481	-0.795931
16.66	192.41	6.753	89.468	-0.785963
16.67	192.43	6.752	89.454	-0.797947
16.67	192.44	6.751	89.441	-0.815402
16.67	192.46	6.750	89.427	-0.830950
16.67	192.48	6.749	89.413	-0.838250
16.67	192.49	6.748	89.399	-0.832677
16.67	192.51	6.747	89.386	-0.814464
16.68	192.53	6.746	89.372	-0.786524
16.68	192.54	6.745	89.359	-0.754393
16.68	192.56	6.744	89.347	-0.719640
16.68	192.58	6.743	89.335	-0.697858
16.68	192.59	6.743	89.324	-0.685445
16.68	192.61	6.742	89.312	-0.684878
16.68	192.63	6.741	89.301	-0.686538
16.69	192.64	6.740	89.290	-0.688095
16.69	192.66	6.739	89.278	-0.695650
16.69	192.68	6.738	89.267	-0.704991
16.69	192.69	6.737	89.255	-0.719643
16.69	192.71	6.736	89.243	-0.735440
16.70	192.73	6.735	89.230	-0.745240
16.70	192.74	6.734	89.218	-0.757805
16.70	192.76	6.734	89.205	-0.765311
16.70	192.78	6.733	89.192	-0.774396
16.70	192.79	6.732	89.179	-0.788835
16.70	192.81	6.731	89.166	-0.808530
16.70	192.83	6.730	89.152	-0.835452
16.71	192.84	6.728	89.138	-0.861628
16.71	192.86	6.727	89.123	-0.890239
16.71	192.88	6.726	89.108	-0.922324
16.71	192.89	6.725	89.093	-0.956725
16.71	192.91	6.724	89.076	-0.986322
16.72	192.93	6.723	89.060	-1.00956
16.72	192.94	6.721	89.043	-1.01999
16.72	192.96	6.720	89.025	-1.01464
16.72	192.98	6.719	89.009	-0.993321
16.72	192.99	6.717	88.992	-0.967292
16.72	193.01	6.716	88.977	-0.951601
16.73	193.03	6.715	88.961	-0.950137
16.73	193.04	6.714	88.945	-0.956313
16.73	193.06	6.713	88.929	-0.957594
16.73	193.08	6.711	88.913	-0.955855
16.73	193.10	6.710	88.897	-0.952470
16.73	193.11	6.709	88.881	-0.942598
16.73	193.13	6.708	88.865	-0.933137
16.74	193.15	6.707	88.850	-0.931033
16.74	193.16	6.706	88.835	-0.925036
16.74	193.18	6.704	88.819	-0.922657
16.74	193.20	6.703	88.804	-0.906155
16.74	193.21	6.702	88.789	-0.882853
16.75	193.23	6.701	88.774	-0.868588
16.75	193.25	6.700	88.760	-0.847553
16.75	193.26	6.699	88.746	-0.833134
16.75	193.28	6.698	88.732	-0.828684
16.75	193.30	6.697	88.719	-0.845766
16.75	193.31	6.696	88.704	-0.879641
16.75	193.33	6.695	88.689	-0.915258
16.76	193.35	6.693	88.673	-0.920895
16.76	193.36	6.692	88.658	-0.897303
16.76	193.38	6.691	88.643	-0.867488
16.76	193.40	6.690	88.629	-0.850371
16.76	193.41	6.689	88.615	-0.866934
16.77	193.43	6.688	88.601	-0.902240
16.77	193.45	6.687	88.585	-0.934081
16.77	193.46	6.686	88.569	-0.959220
16.77	193.48	6.684	88.553	-0.963381
16.77	193.50	6.683	88.537	-0.957121
16.77	193.51	6.682	88.521	-0.952514
16.78	193.53	6.681	88.505	-0.956571
16.78	193.55	6.680	88.489	-0.974763
16.78	193.56	6.678	88.473	-0.988342
16.78	193.58	6.677	88.456	-0.992823
16.78	193.60	6.676	88.439	-0.981399
16.78	193.61	6.675	88.423	-0.969973
16.78	193.63	6.673	88.407	-0.966728
16.79	193.65	6.672	88.391	-0.977422
16.79	193.66	6.671	88.375	-1.00416
16.79	193.68	6.670	88.358	-1.03373
16.79	193.70	6.668	88.340	-1.06006
16.79	193.71	6.667	88.322	-1.08364
16.80	193.73	6.666	88.304	-1.10593
16.80	193.75	6.664	88.285	-1.12694
16.80	193.76	6.663	88.266	-1.15409
16.80	193.78	6.661	88.247	-1.18656
16.80	193.80	6.660	88.227	-1.22705
16.80	193.81	6.658	88.206	-1.26715
16.80	193.83	6.656	88.184	-1.28859
16.81	193.85	6.655	88.162	-1.29209
16.81	193.86	6.653	88.141	-1.28455
16.81	193.88	6.652	88.120	-1.27230
16.81	193.90	6.650	88.098	-1.26321
16.81	193.91	6.648	88.078	-1.25754
16.82	193.93	6.647	88.057	-1.25884
16.82	193.95	6.645	88.036	-1.23262
16.82	193.96	6.644	88.014	-1.17635
16.82	193.98	6.642	87.996	-1.11376
16.82	194.00	6.641	87.978	-1.07698
16.82	194.01	6.640	87.961	-1.09974
16.83	194.03	6.638	87.942	-1.15314
16.83	194.05	6.637	87.922	-1.20796
16.83	194.06	6.635	87.901	-1.23684
16.83	194.08	6.634	87.880	-1.23983
16.83	194.10	6.632	87.860	-1.22621
16.83	194.11	6.630	87.839	-1.20933
16.83	194.13	6.629	87.819	-1.20323
16.84	194.15	6.627	87.799	-1.19626
16.84	194.16	6.626	87.779	-1.19561
16.84	194.18	6.624	87.760	-1.18203
16.84	194.20	6.623	87.739	-1.15844
16.84	194.21	6.621	87.721	-1.13662
16.85	194.23	6.620	87.702	-1.11939
16.85	194.25	6.619	87.683	-1.11703
16.85	194.26	6.617	87.665	-1.12015
16.85	194.28	6.616	87.646	-1.13513
16.85	194.30	6.614	87.627	-1.14382
16.85	194.31	6.613	87.608	-1.14570
16.85	194.33	6.612	87.589	-1.13026
16.86	194.35	6.610	87.570	-1.10547
16.86	194.36	6.609	87.552	-1.09666
16.86	194.38	6.607	87.534	-1.10179
16.86	194.40	6.606	87.515	-1.10975
16.86	194.41	6.605	87.496	-1.11041
16.87	194.43	6.603	87.478	-1.09623
16.87	194.45	6.602	87.460	-1.06351
16.87	194.46	6.600	87.442	-1.02335
16.87	194.48	6.599	87.426	-0.985440
16.87	194.50	6.598	87.410	-0.958510
16.87	194.51	6.597	87.394	-0.951131
16.88	194.53	6.596	87.378	-0.952734
16.88	194.55	6.594	87.362	-0.960699
16.88	194.56	6.593	87.346	-0.963994
16.88	194.58	6.592	87.330	-0.960640
16.88	194.60	6.591	87.314	-0.942896
16.88	194.61	6.590	87.299	-0.892988
16.88	194.63	6.589	87.284	-0.797754
16.89	194.65	6.588	87.271	-0.695234
16.89	194.66	6.587	87.262	-0.645142
16.89	194.68	6.586	87.252	-0.682836
16.89	194.70	6.585	87.240	-0.805440
16.89	194.71	6.584	87.225	-0.941282
16.90	194.73	6.583	87.208	-1.06290
16.90	194.75	6.581	87.189	-1.16319
16.90	194.76	6.580	87.169	-1.22985
16.90	194.78	6.578	87.148	-1.26781
16.90	194.80	6.577	87.126	-1.27510
16.90	194.81	6.575	87.105	-1.24860
16.90	194.83	6.573	87.084	-1.20404
16.91	194.85	6.572	87.065	-1.15020
16.91	194.86	6.571	87.046	-1.04219
16.91	194.88	6.569	87.028	-0.919435
16.91	194.90	6.568	87.016	-0.815505
16.91	194.91	6.567	87.004	-0.758257
16.92	194.93	6.566	86.991	-0.783455
16.92	194.95	6.565	86.978	-0.817755
16.92	194.96	6.564	86.964	-0.849687
16.92	194.98	6.563	86.949	-0.879025
16.92	195.00	6.562	86.934	-0.901677
16.92	195.01	6.561	86.919	-0.935376
16.93	195.03	6.560	86.904	-0.984220
16.93	195.05	6.559	86.887	-1.03482
16.93	195.06	6.557	86.869	-1.07564
16.93	195.08	6.556	86.851	-1.09755
16.93	195.10	6.554	86.832	-1.10979
16.93	195.11	6.553	86.814	-1.12749
16.93	195.13	6.552	86.795	-1.14823
16.94	195.15	6.550	86.775	-1.16358
16.94	195.16	6.549	86.756	-1.16330
16.94	195.18	6.547	86.736	-1.15794
16.94	195.20	6.546	86.718	-1.15546
16.94	195.21	6.544	86.698	-1.16284
16.95	195.23	6.543	86.679	-1.17670
16.95	195.25	6.541	86.659	-1.19572
16.95	195.26	6.540	86.639	-1.20831
16.95	195.28	6.538	86.619	-1.21662
16.95	195.30	6.537	86.599	-1.21467
16.95	195.31	6.535	86.578	-1.21165
16.95	195.33	6.534	86.559	-1.21687
16.96	195.35	6.532	86.538	-1.22382
16.96	195.36	6.531	86.518	-1.23663
16.96	195.38	6.529	86.497	-1.24849
16.96	195.40	6.528	86.476	-1.25440
16.96	195.41	6.526	86.455	-1.24511
16.97	195.43	6.524	86.434	-1.21345
16.97	195.45	6.523	86.414	-1.17076
16.97	195.46	6.521	86.396	-1.12722
16.97	195.48	6.520	86.377	-1.09123
16.97	195.49	6.519	86.359	-1.07104
16.97	195.51	6.517	86.342	-1.05467
16.98	195.53	6.516	86.324	-1.03829
16.98	195.54	6.515	86.307	-1.00798
16.98	195.56	6.514	86.291	-0.971080
16.98	195.58	6.512	86.275	-0.943129
16.98	195.59	6.511	86.259	-0.935779
16.98	195.61	6.510	86.244	-0.947257
16.98	195.63	6.509	86.228	-0.962408
16.99	195.64	6.508	86.212	-0.971455
16.99	195.66	6.506	86.196	-0.997795
16.99	195.68	6.505	86.180	-0.944968
16.99	195.69	6.504	86.161	-0.815714
16.99	195.71	6.503	86.150	-0.668263
17.00	195.73	6.502	86.142	-0.580161
17.00	195.74	6.502	86.133	-0.654730
17.00	195.76	6.501	86.122	-0.820581
17.00	195.78	6.500	86.106	-1.01803
17.00	195.79	6.498	86.088	-1.20897
17.00	195.81	6.497	86.066	-1.33408
17.00	195.83	6.495	86.041	-1.39671
17.01	195.84	6.493	86.019	-1.41806
17.01	195.86	6.491	85.995	-1.37839
17.01	195.88	6.489	85.971	-1.08078
17.01	195.89	6.488	85.951	-0.622875
17.01	195.91	6.488	85.951	-0.205483
17.02	195.93	6.488	85.953	-0.0344625
17.02	195.94	6.488	85.953	-0.234299
17.02	195.96	6.488	85.947	-0.574447
17.02	195.98	6.487	85.935	-0.981239
17.02	195.99	6.485	85.914	-1.29749
17.02	196.01	6.483	85.887	-1.44809
17.03	196.03	6.481	85.863	-1.43530
17.03	196.04	6.480	85.840	-1.36289
17.03	196.06	6.478	85.819	-1.35462
17.03	196.08	6.476	85.796	-1.38833
17.03	196.09	6.474	85.772	-1.43876
17.03	196.11	6.473	85.748	-1.46604
17.03	196.13	6.471	85.723	-1.39738
17.04	196.14	6.469	85.699	-1.21726
17.04	196.16	6.467	85.680	-0.995131
17.04	196.18	6.467	85.668	-0.836696
17.04	196.19	6.466	85.656	-0.824936
17.04	196.21	6.465	85.641	-0.915508
17.05	196.23	6.463	85.625	-1.02313
17.05	196.24	6.462	85.607	-1.10482
17.05	196.26	6.460	85.588	-1.14156
17.05	196.28	6.459	85.568	-1.12974
17.05	196.29	6.458	85.549	-1.09190
17.05	196.31	6.456	85.532	-1.06245
17.05	196.33	6.455	85.515	-1.06533
17.06	196.34	6.454	85.497	-1.09819
17.06	196.36	6.452	85.478	-1.13459
17.06	196.38	6.451	85.459	-1.15866
17.06	196.39	6.449	85.439	-1.15762
17.06	196.41	6.448	85.420	-1.13132
17.07	196.43	6.446	85.401	-1.09338
17.07	196.44	6.445	85.383	-1.07812
17.07	196.46	6.444	85.366	-1.11772
17.07	196.48	6.442	85.347	-1.20909
17.07	196.49	6.441	85.326	-1.32271
17.07	196.51	6.439	85.303	-1.40703
17.08	196.53	6.437	85.278	-1.44256
17.08	196.54	6.435	85.254	-1.47672
17.08	196.56	6.433	85.230	-1.37823
17.08	196.58	6.431	85.203	-1.18868
17.08	196.59	6.430	85.188	-1.00030
17.08	196.61	6.429	85.176	-0.876681
17.08	196.63	6.428	85.161	-0.910560
17.09	196.64	6.427	85.144	-0.980799
17.09	196.66	6.426	85.128	-1.07553
17.09	196.68	6.424	85.110	-1.20993
17.09	196.69	6.423	85.088	-1.38067
17.09	196.71	6.421	85.063	-1.52377
17.09	196.73	6.419	85.036	-1.54791
17.10	196.74	6.417	85.009	-1.47660
17.10	196.76	6.415	84.986	-1.36189
17.10	196.78	6.413	84.965	-1.26613
17.10	196.79	6.412	84.944	-1.23556
17.10	196.81	6.410	84.924	-1.23835
17.11	196.83	6.409	84.904	-1.26503
17.11	196.84	6.407	84.882	-1.30538
17.11	196.86	6.406	84.860	-1.34205
17.11	196.88	6.404	84.837	-1.35450
17.11	196.89	6.402	84.814	-1.34753
17.11	196.91	6.400	84.792	-1.33493
17.12	196.93	6.399	84.770	-1.33848
17.12	196.94	6.397	84.748	-1.35885
17.12	196.96	6.395	84.725	-1.37709
17.12	196.98	6.394	84.701	-1.37638
17.12	196.99	6.392	84.678	-1.34924
17.12	197.01	6.390	84.656	-1.31103
17.13	197.03	6.389	84.634	-1.26836
17.13	197.04	6.387	84.614	-1.22469
17.13	197.06	6.385	84.594	-1.19344
17.13	197.08	6.384	84.574	-1.19745
17.13	197.09	6.382	84.554	-1.21920
17.13	197.11	6.381	84.533	-1.23507
17.13	197.13	6.379	84.512	-1.21543
17.14	197.14	6.378	84.492	-1.17195
17.14	197.16	6.376	84.474	-1.14833
17.14	197.18	6.375	84.455	-1.15226
17.14	197.19	6.374	84.435	-1.07599
17.14	197.21	6.372	84.415	-0.905312
17.14	197.23	6.371	84.404	-0.746411
17.15	197.24	6.370	84.395	-0.356342
17.15	197.26	6.370	84.383	0.0524924
17.15	197.28	6.371	84.396	0.398066
17.15	197.29	6.371	84.408	0.558101
17.15	197.31	6.372	84.416	0.295746
17.16	197.33	6.372	84.419	-0.117109
17.16	197.34	6.372	84.415	-0.654254
17.16	197.36	6.371	84.399	-1.24117
17.16	197.38	6.369	84.372	-1.77457
17.16	197.39	6.366	84.337	-2.13417
17.16	197.41	6.363	84.297	-2.28481
17.17	197.43	6.360	84.258	-2.26972
17.17	197.44	6.357	84.221	-2.15818
17.17	197.46	6.355	84.186	-2.03126
17.17	197.48	6.352	84.153	-1.89840
17.17	197.49	6.350	84.123	-1.76175
17.17	197.51	6.348	84.095	-1.62902
17.18	197.53	6.346	84.069	-1.50362
17.18	197.54	6.344	84.045	-1.40825
17.18	197.56	6.342	84.022	-1.35192
17.18	197.58	6.341	84.000	-1.33118
17.18	197.59	6.339	83.978	-1.32537
17.18	197.61	6.337	83.956	-1.30947
17.18	197.63	6.336	83.934	-1.22923
17.19	197.64	6.334	83.913	-1.09711
17.19	197.66	6.333	83.897	-0.971421
17.19	197.68	6.332	83.883	-0.921282
17.19	197.69	6.331	83.868	-0.990504
17.19	197.71	6.329	83.851	-1.10706
17.19	197.73	6.328	83.831	-1.20695
17.20	197.74	6.326	83.810	-1.23677
17.20	197.76	6.325	83.789	-1.21073
17.20	197.78	6.323	83.769	-1.18178
17.20	197.79	6.322	83.750	-1.18506
17.20	197.81	6.320	83.731	-1.24516
17.21	197.83	6.319	83.709	-1.32610
17.21	197.84	6.317	83.686	-1.37766
17.21	197.86	6.315	83.662	-1.38801
17.21	197.88	6.313	83.639	-1.36887
17.21	197.89	6.312	83.617	-1.34077
17.21	197.91	6.310	83.595	-1.32065
17.22	197.93	6.308	83.573	-1.31950
17.22	197.94	6.307	83.551	-1.32576
17.22	197.96	6.305	83.529	-1.37690
17.22	197.98	6.303	83.507	-1.03278
17.22	197.99	6.301	83.481	-0.453891
17.22	198.01	6.302	83.490	0.0906640
17.23	198.03	6.303	83.500	0.355682
17.23	198.04	6.303	83.505	0.0553369
17.23	198.06	6.303	83.503	-0.394920
17.23	198.08	6.302	83.493	-0.878952
17.23	198.09	6.301	83.473	-1.33382
17.23	198.11	6.299	83.447	-1.71398
17.23	198.13	6.296	83.415	-1.97116
17.24	198.14	6.294	83.379	-2.10081
17.24	198.16	6.291	83.343	-2.10004
17.24	198.18	6.288	83.308	-2.01992
17.24	198.19	6.286	83.276	-1.91829
17.24	198.21	6.284	83.245	-1.81762
17.24	198.23	6.281	83.216	-1.69480
17.25	198.24	6.279	83.188	-1.55327
17.25	198.26	6.278	83.164	-1.42750
17.25	198.28	6.276	83.142	-1.35369
17.25	198.29	6.274	83.120	-1.35088
17.25	198.31	6.273	83.098	-1.36982
17.26	198.33	6.271	83.075	-1.37674
17.26	198.34	6.269	83.051	-1.36240
17.26	198.36	6.267	83.029	-1.32717
17.26	198.38	6.266	83.007	-1.28324
17.26	198.39	6.264	82.987	-1.25447
17.26	198.41	6.263	82.966	-1.23425
17.27	198.43	6.261	82.946	-1.22256
17.27	198.44	6.260	82.926	-1.20962
17.27	198.46	6.258	82.906	-1.19610
17.27	198.47	6.257	82.886	-1.19891
17.27	198.49	6.255	82.866	-1.21541
17.27	198.51	6.254	82.846	-1.22934
17.28	198.52	6.252	82.825	-1.24293
17.28	198.54	6.250	82.805	-1.25173
17.28	198.56	6.249	82.784	-1.27654
17.28	198.57	6.247	82.763	-1.32097
17.28	198.59	6.246	82.741	-1.35940
17.28	198.61	6.244	82.717	-1.38230
17.28	198.62	6.242	82.694	-1.36853
17.29	198.64	6.240	82.672	-1.24498
17.29	198.66	6.239	82.650	-1.08023
17.29	198.67	6.238	82.636	-0.954650
17.29	198.69	6.237	82.623	-0.952840
17.29	198.71	6.235	82.606	-1.10801
17.29	198.72	6.234	82.586	-1.29218
17.30	198.74	6.232	82.563	-1.43274
17.30	198.76	6.230	82.537	-1.51305
17.30	198.77	6.228	82.512	-1.55136
17.30	198.79	6.226	82.486	-1.58297
17.30	198.81	6.224	82.460	-1.61312
17.31	198.82	6.222	82.433	-1.60071
17.31	198.84	6.220	82.406	-1.55571
17.31	198.86	6.218	82.381	-1.48668
17.31	198.87	6.217	82.357	-1.43543
17.31	198.89	6.215	82.334	-1.42486
17.31	198.91	6.213	82.310	-1.42758
17.32	198.92	6.211	82.286	-1.44090
17.32	198.94	6.209	82.263	-1.42187
17.32	198.95	6.208	82.238	-1.36466
17.32	198.97	6.206	82.217	-1.29405
17.32	198.99	6.204	82.196	-1.22959
17.32	199.00	6.203	82.177	-1.22051
17.33	199.02	6.202	82.157	-1.25968
17.33	199.04	6.200	82.135	-1.31969
17.33	199.05	6.198	82.113	-1.38031
17.33	199.07	6.196	82.089	-1.41218
17.33	199.09	6.195	82.065	-1.40817
17.33	199.10	6.193	82.042	-1.38620
17.33	199.12	6.191	82.020	-1.34097
17.34	199.14	6.189	81.997	-1.30662
17.34	199.15	6.188	81.977	-1.29586
17.34	199.17	6.186	81.955	-1.31954
17.34	199.19	6.185	81.933	-1.38725
17.34	199.20	6.183	81.910	-1.32145
17.34	199.22	6.181	81.885	-1.16625
17.35	199.24	6.180	81.870	-0.831676
17.35	199.25	6.179	81.857	-0.232505
17.35	199.27	6.179	81.855	0.302578
17.35	199.29	6.180	81.873	0.657153
17.35	199.30	6.181	81.887	0.597978
17.36	199.32	6.182	81.895	0.184379
17.36	199.34	6.182	81.894	-0.313633
17.36	199.35	6.181	81.885	-0.889176
17.36	199.37	6.180	81.866	-1.49002
17.36	199.39	6.177	81.835	-2.05478
17.36	199.40	6.174	81.795	-2.44649
17.37	199.42	6.171	81.750	-2.60456
17.37	199.44	6.167	81.706	-2.55962
17.37	199.45	6.164	81.664	-2.42988
17.37	199.47	6.161	81.626	-2.29027
17.37	199.49	6.159	81.588	-2.18256
17.37	199.50	6.156	81.553	-2.07899
17.38	199.52	6.153	81.519	-1.94332
17.38	199.54	6.151	81.488	-1.81602
17.38	199.55	6.149	81.459	-1.70124
17.38	199.57	6.147	81.432	-1.64174
17.38	199.59	6.145	81.405	-1.60034
17.38	199.60	6.143	81.378	-1.56275
17.38	199.62	6.141	81.353	-1.51458
17.39	199.63	6.139	81.328	-1.45593
17.39	199.65	6.137	81.305	-1.40568
17.39	199.67	6.135	81.282	-1.38291
17.39	199.68	6.134	81.259	-1.40050
17.39	199.70	6.132	81.236	-1.43811
17.39	199.72	6.130	81.211	-1.48507
17.40	199.73	6.128	81.186	-1.50403
17.40	199.75	6.126	81.161	-1.49001
17.40	199.77	6.124	81.136	-1.45489
17.40	199.78	6.123	81.112	-1.42486
17.40	199.80	6.121	81.089	-1.43330
17.41	199.82	6.119	81.065	-1.46050
17.41	199.83	6.117	81.040	-1.47295
17.41	199.85	6.115	81.015	-1.46165
17.41	199.87	6.114	80.991	-1.42103
17.41	199.88	6.112	80.967	-1.36459
17.41	199.90	6.110	80.945	-1.31334
17.42	199.92	6.108	80.924	-1.28807
17.42	199.93	6.107	80.903	-1.30912
17.42	199.95	6.105	80.881	-1.36151
17.42	199.97	6.103	80.858	-1.40140
17.42	199.98	6.102	80.834	-1.39968
17.42	200.00	6.100	80.810	-1.37310
17.43	200.02	6.098	80.788	-1.34343
17.43	200.04	6.097	80.766	-1.33571
17.43	200.05	6.095	80.744	-1.36046
17.43	200.07	6.093	80.721	-1.40352
17.43	200.09	6.091	80.697	-1.44903
17.43	200.10	6.089	80.672	-1.46461
17.43	200.12	6.088	80.647	-1.39978
17.44	200.14	6.086	80.623	-1.28630
17.44	200.15	6.084	80.604	-1.19433
17.44	200.17	6.083	80.586	-1.19354
17.44	200.19	6.081	80.566	-1.27893
17.44	200.20	6.080	80.543	-1.38426
17.44	200.22	6.078	80.519	-1.44222
17.45	200.24	6.076	80.493	-1.45724
17.45	200.25	6.074	80.470	-1.40394
17.45	200.27	6.072	80.445	-1.33059
17.45	200.29	6.071	80.426	-1.28913
17.45	200.30	6.069	80.404	-1.29219
17.46	200.32	6.068	80.383	-1.38034
17.46	200.34	6.066	80.359	-1.45048
17.46	200.35	6.064	80.333	-1.49648
17.46	200.37	6.062	80.308	-1.51050
17.46	200.39	6.060	80.283	-1.49379
17.46	200.40	6.058	80.258	-1.46911
17.47	200.42	6.056	80.233	-1.43269
17.47	200.44	6.055	80.210	-1.39345
17.47	200.45	6.053	80.187	-1.36263
17.47	200.47	6.051	80.164	-1.34134
17.47	200.49	6.049	80.142	-1.31500
17.47	200.50	6.048	80.120	-1.28979
17.48	200.52	6.046	80.099	-1.27884
17.48	200.54	6.045	80.078	-1.26563
17.48	200.55	6.043	80.056	-1.25262
17.48	200.57	6.041	80.036	-1.23343
17.48	200.59	6.040	80.015	-1.22351
17.48	200.60	6.038	79.995	-1.24720
17.48	200.62	6.037	79.974	-1.28199
17.49	200.64	6.035	79.952	-1.32906
17.49	200.65	6.033	79.930	-1.20148
17.49	200.67	6.032	79.907	-0.967165
17.49	200.69	6.031	79.897	-0.769922
17.49	200.70	6.030	79.888	-0.724871
17.49	200.72	6.029	79.875	-0.939652
17.50	200.74	6.028	79.857	-1.20063
17.50	200.75	6.026	79.834	-1.41965
17.50	200.77	6.024	79.808	-1.56754
17.50	200.79	6.022	79.781	-1.64529
17.50	200.80	6.020	79.752	-1.67947
17.51	200.82	6.018	79.724	-1.66845
17.51	200.84	6.016	79.696	-1.63690
17.51	200.85	6.014	79.669	-1.60365
17.51	200.87	6.012	79.643	-1.57070
17.51	200.89	6.010	79.617	-1.54446
17.51	200.90	6.008	79.591	-1.50324
17.52	200.92	6.006	79.566	-1.46517
17.52	200.94	6.004	79.542	-1.44038
17.52	200.95	6.002	79.518	-1.42144
17.52	200.97	6.001	79.495	-1.42048
17.52	200.99	5.999	79.471	-1.42747
17.52	201.00	5.997	79.447	-1.44426
17.53	201.02	5.995	79.423	-1.46321
17.53	201.04	5.993	79.398	-1.47731
17.53	201.05	5.991	79.374	-1.47543
17.53	201.07	5.990	79.348	-1.46794
17.53	201.09	5.988	79.324	-1.45839
17.53	201.10	5.986	79.300	-0.793902
17.53	201.12	5.984	79.276	0.102922
17.54	201.14	5.986	79.306	0.865120
17.54	201.15	5.988	79.330	1.13700
17.54	201.17	5.989	79.346	0.567201
17.54	201.19	5.990	79.351	-0.171059
17.54	201.21	5.989	79.343	-1.06347
17.54	201.22	5.987	79.317	-1.97883
17.55	201.24	5.984	79.274	-2.73790
17.55	201.26	5.980	79.221	-3.17006
17.55	201.27	5.975	79.162	-3.24981
17.55	201.29	5.971	79.108	-3.03951
17.55	201.31	5.968	79.059	-2.64666
17.56	201.32	5.965	79.019	-2.24164
17.56	201.34	5.962	78.986	-1.91207
17.56	201.36	5.960	78.957	-1.71133
17.56	201.37	5.958	78.930	-1.61915
17.56	201.39	5.956	78.904	-1.57212
17.56	201.41	5.954	78.878	-1.51728
17.57	201.42	5.952	78.852	-1.44356
17.57	201.44	5.950	78.829	-1.35567
17.57	201.46	5.949	78.808	-1.29013
17.57	201.47	5.947	78.787	-1.27230
17.57	201.49	5.946	78.766	-1.29433
17.57	201.51	5.944	78.744	-1.33705
17.58	201.52	5.942	78.721	-1.36686
17.58	201.54	5.940	78.698	-1.35886
17.58	201.56	5.939	78.675	-1.30151
17.58	201.57	5.937	78.654	-1.23327
17.58	201.59	5.936	78.634	-1.19525
17.58	201.61	5.934	78.615	-1.21472
17.58	201.62	5.933	78.594	-1.27660
17.59	201.64	5.931	78.572	-1.32619
17.59	201.66	5.929	78.549	-1.30699
17.59	201.67	5.928	78.527	-1.12244
17.59	201.69	5.926	78.508	-0.909506
17.59	201.71	5.925	78.499	-0.801645
17.59	201.72	5.925	78.487	-0.888026
17.60	201.74	5.923	78.470	-1.14314
17.60	201.76	5.922	78.448	-1.37669
17.60	201.77	5.920	78.423	-1.53784
17.60	201.79	5.918	78.396	-1.60587
17.60	201.81	5.916	78.368	-1.60618
17.61	201.82	5.914	78.342	-1.57003
17.61	201.84	5.912	78.316	-1.53991
17.61	201.86	5.910	78.291	-1.52729
17.61	201.87	5.908	78.265	-1.52084
17.61	201.89	5.906	78.240	-1.50439
17.61	201.91	5.904	78.215	-1.46078
17.62	201.92	5.902	78.190	-1.35237
17.62	201.94	5.900	78.168	-1.15837
17.62	201.96	5.899	78.150	-0.980302
17.62	201.97	5.898	78.138	-0.918876
17.62	201.99	5.897	78.123	-1.01367
17.62	202.01	5.896	78.105	-1.20009
17.63	202.02	5.894	78.083	-1.34867
17.63	202.04	5.892	78.059	-1.42856
17.63	202.06	5.890	78.034	-1.44831
17.63	202.07	5.888	78.010	-1.43867
17.63	202.09	5.887	77.986	-1.43225
17.63	202.11	5.885	77.962	-1.43078
17.63	202.12	5.883	77.938	-1.42169
17.64	202.14	5.881	77.914	-1.39221
17.64	202.16	5.880	77.892	-1.33195
17.64	202.17	5.878	77.870	-1.27761
17.64	202.19	5.876	77.849	-1.24596
17.64	202.21	5.875	77.829	-1.24421
17.64	202.22	5.873	77.808	-1.25688
17.65	202.24	5.872	77.786	-1.25519
17.65	202.26	5.870	77.766	-1.23159
17.65	202.27	5.869	77.745	-1.20336
17.65	202.29	5.867	77.726	-1.18641
17.65	202.31	5.866	77.706	-1.17750
17.66	202.32	5.864	77.686	-1.17837
17.66	202.34	5.863	77.667	-1.17978
17.66	202.36	5.861	77.647	-1.19696
17.66	202.37	5.860	77.627	-1.22213
17.66	202.39	5.858	77.606	-1.23287
17.66	202.41	5.856	77.585	-1.21767
17.67	202.42	5.855	77.565	-1.18074
17.67	202.44	5.853	77.546	-1.17036
17.67	202.46	5.852	77.527	-1.18143
17.67	202.47	5.850	77.507	-1.20804
17.67	202.49	5.849	77.486	-1.22348
17.67	202.51	5.847	77.466	-1.19822
17.68	202.52	5.846	77.446	-1.17775
17.68	202.54	5.844	77.427	-1.15755
17.68	202.56	5.843	77.408	-1.15636
17.68	202.57	5.842	77.388	-1.18088
17.68	202.59	5.840	77.369	-1.20531
17.68	202.61	5.839	77.348	-1.23096
17.68	202.62	5.837	77.327	-1.23973
17.69	202.64	5.835	77.306	-1.23050
17.69	202.66	5.834	77.286	-1.21332
17.69	202.67	5.832	77.266	-1.19893
17.69	202.69	5.831	77.246	-1.20829
17.69	202.71	5.829	77.226	-1.23021
17.69	202.72	5.828	77.205	-1.24764
17.70	202.74	5.826	77.184	-1.24350
17.70	202.76	5.825	77.163	-1.22253
17.70	202.77	5.823	77.144	-1.20580
17.70	202.79	5.822	77.124	-1.20182
17.70	202.81	5.820	77.104	-1.21049
17.71	202.82	5.819	77.083	-1.21090
17.71	202.84	5.817	77.063	-1.20774
17.71	202.86	5.815	77.043	-1.19684
17.71	202.87	5.814	77.023	-1.18571
17.71	202.89	5.813	77.004	-1.17627
17.71	202.91	5.811	76.984	-1.16552
17.72	202.92	5.810	76.965	-1.17120
17.72	202.94	5.808	76.945	-1.19019
17.72	202.96	5.807	76.925	-1.21996
17.72	202.97	5.805	76.904	-1.23642
17.72	202.99	5.803	76.884	-1.23825
17.72	203.01	5.802	76.863	-1.22881
17.73	203.02	5.800	76.843	-1.22177
17.73	203.04	5.799	76.823	-1.22757
17.73	203.06	5.797	76.802	-1.23478
17.73	203.07	5.796	76.781	-1.24037
17.73	203.09	5.794	76.760	-1.22899
17.73	203.11	5.793	76.740	-1.21176
17.73	203.12	5.791	76.721	-1.19386
17.74	203.14	5.790	76.700	-1.17961
17.74	203.16	5.788	76.681	-1.17243
17.74	203.17	5.787	76.662	-1.16679
17.74	203.19	5.785	76.642	-1.17396
17.74	203.21	5.784	76.623	-1.18283
17.74	203.22	5.782	76.603	-1.18441
17.75	203.24	5.781	76.583	-1.18508
17.75	203.26	5.779	76.564	-1.18219
17.75	203.27	5.778	76.544	-1.20394
17.75	203.29	5.776	76.524	-1.24079
17.75	203.31	5.775	76.503	-1.26019
17.76	203.32	5.773	76.481	-1.25735
17.76	203.34	5.772	76.461	-1.22351
17.76	203.36	5.770	76.441	-1.20890
17.76	203.37	5.769	76.421	-1.21764
17.76	203.39	5.767	76.400	-1.23266
17.76	203.41	5.765	76.380	-1.25030
17.77	203.42	5.764	76.359	-1.24575
17.77	203.44	5.762	76.338	-1.22290
17.77	203.46	5.761	76.318	-1.18237
17.77	203.47	5.759	76.299	-1.13555
17.77	203.49	5.758	76.281	-1.12204
17.77	203.51	5.757	76.262	-1.16250
17.78	203.52	5.755	76.243	-1.22072
17.78	203.54	5.753	76.221	-1.25388
17.78	203.56	5.752	76.200	-1.24530
17.78	203.57	5.750	76.180	-1.20407
17.78	203.59	5.749	76.160	-1.17762
17.78	203.61	5.747	76.141	-1.17103
17.78	203.62	5.746	76.121	-1.18024
17.79	203.64	5.744	76.102	-1.20257
17.79	203.66	5.743	76.082	-1.21889
17.79	203.67	5.741	76.061	-1.22953
17.79	203.69	5.740	76.041	-1.21825
17.79	203.70	5.738	76.021	-1.21018
17.79	203.72	5.737	76.001	-1.20871
17.80	203.74	5.735	75.981	-1.21704
17.80	203.75	5.734	75.960	-1.22753
17.80	203.77	5.732	75.940	-1.22858
17.80	203.79	5.731	75.919	-1.24021
17.80	203.80	5.729	75.899	-1.24393
17.81	203.82	5.728	75.878	-1.24200
17.81	203.84	5.726	75.857	-1.23465
17.81	203.85	5.724	75.837	-1.21851
17.81	203.87	5.723	75.817	-1.22080
17.81	203.89	5.721	75.797	-1.22822
17.81	203.90	5.720	75.776	-1.22243
17.82	203.92	5.718	75.756	-1.20951
17.82	203.94	5.717	75.736	-1.19012
17.82	203.95	5.715	75.716	-1.16706
17.82	203.97	5.714	75.697	-1.15051
17.82	203.99	5.712	75.678	-1.13875
17.82	204.00	5.711	75.660	-1.13740
17.83	204.02	5.710	75.641	-1.15028
17.83	204.04	5.708	75.621	-1.14909
17.83	204.05	5.707	75.602	-1.13460
17.83	204.07	5.705	75.583	-1.10204
17.83	204.09	5.704	75.565	-1.08268
17.83	204.10	5.703	75.548	-1.09890
17.83	204.12	5.701	75.530	-1.12697
17.84	204.14	5.700	75.510	-1.15082
17.84	204.15	5.698	75.491	-1.14507
17.84	204.17	5.697	75.472	-1.12059
17.84	204.19	5.696	75.454	-1.11068
17.84	204.20	5.694	75.436	-1.11656
17.84	204.22	5.693	75.417	-1.13935
17.85	204.24	5.691	75.398	-1.17089
17.85	204.25	5.690	75.378	-1.18871
17.85	204.27	5.688	75.358	-1.19383
17.85	204.29	5.687	75.338	-1.18692
17.85	204.30	5.685	75.318	-1.16915
17.86	204.32	5.684	75.299	-1.16610
17.86	204.34	5.682	75.280	-1.18237
17.86	204.35	5.681	75.260	-1.21180
17.86	204.37	5.679	75.240	-1.24435
17.86	204.39	5.678	75.218	-1.25170
17.86	204.40	5.676	75.198	-1.22466
17.87	204.42	5.675	75.177	-1.19691
17.87	204.44	5.673	75.158	-1.18132
17.87	204.45	5.672	75.139	-1.18389
17.87	204.47	5.670	75.119	-1.20472
17.87	204.49	5.669	75.099	-1.21145
17.87	204.50	5.667	75.078	-1.20903
17.88	204.52	5.666	75.058	-1.19174
17.88	204.54	5.664	75.038	-1.17549
17.88	204.55	5.663	75.019	-1.16407
17.88	204.57	5.661	75.000	-1.15711
17.88	204.59	5.660	74.981	-1.16873
17.88	204.60	5.658	74.962	-1.18574
17.88	204.62	5.657	74.941	-1.20463
17.89	204.64	5.655	74.921	-1.20294
17.89	204.65	5.654	74.901	-1.17976
17.89	204.67	5.652	74.882	-1.15781
17.89	204.68	5.651	74.863	-1.14871
17.89	204.70	5.649	74.844	-1.16320
17.89	204.72	5.648	74.825	-1.18338
17.90	204.73	5.647	74.804	-1.20252
17.90	204.75	5.645	74.784	-1.21518
17.90	204.77	5.643	74.764	-1.21098
17.90	204.78	5.642	74.744	-1.20161
17.90	204.80	5.640	74.724	-1.18462
17.91	204.82	5.639	74.704	-1.17110
17.91	204.83	5.638	74.685	-1.17343
17.91	204.85	5.636	74.666	-1.18583
17.91	204.87	5.635	74.646	-1.19849
17.91	204.88	5.633	74.625	-1.20271
17.91	204.90	5.632	74.606	-1.18422
17.92	204.92	5.630	74.586	-1.15988
17.92	204.93	5.629	74.567	-1.14753
17.92	204.95	5.627	74.548	-1.15317
17.92	204.97	5.626	74.529	-1.17469
17.92	204.98	5.624	74.509	-1.19312
17.92	205.00	5.623	74.489	-1.19165
17.93	205.02	5.621	74.469	-1.17183
17.93	205.03	5.620	74.450	-1.15263
17.93	205.05	5.618	74.431	-1.14161
17.93	205.07	5.617	74.412	-1.15193
17.93	205.08	5.615	74.393	-1.16737
17.93	205.10	5.614	74.373	-1.17793
17.93	205.12	5.612	74.354	-1.16699
17.94	205.13	5.611	74.334	-1.14232
17.94	205.15	5.610	74.315	-1.11871
17.94	205.17	5.608	74.297	-1.11550
17.94	205.18	5.607	74.279	-1.14218
17.94	205.20	5.605	74.259	-1.16751
17.94	205.22	5.604	74.239	-1.17780
17.95	205.23	5.602	74.220	-1.15315
17.95	205.25	5.601	74.201	-1.12190
17.95	205.27	5.600	74.183	-1.10865
17.95	205.28	5.598	74.164	-1.12003
17.95	205.30	5.597	74.146	-1.15921
17.96	205.32	5.595	74.126	-1.19868
17.96	205.33	5.594	74.105	-1.22915
17.96	205.35	5.592	74.085	-1.24322
17.96	205.37	5.591	74.064	-1.24036
17.96	205.38	5.589	74.043	-1.23270
17.96	205.40	5.588	74.023	-1.22617
17.97	205.42	5.586	74.003	-1.22356
17.97	205.43	5.584	73.982	-1.22996
17.97	205.45	5.583	73.962	-1.22849
17.97	205.47	5.581	73.941	-1.22057
17.97	205.48	5.580	73.921	-1.19564
17.97	205.50	5.578	73.901	-1.16914
17.98	205.52	5.577	73.882	-1.15929
17.98	205.53	5.575	73.863	-1.16497
17.98	205.55	5.574	73.843	-1.18220
17.98	205.57	5.572	73.823	-1.18490
17.98	205.58	5.571	73.803	-1.18369
17.98	205.60	5.570	73.784	-1.17896
17.98	205.62	5.568	73.764	-1.17876
17.99	205.63	5.567	73.745	-1.17167
17.99	205.65	5.565	73.725	-1.15745
17.99	205.67	5.564	73.706	-1.15630
17.99	205.68	5.562	73.687	-1.16178
17.99	205.70	5.561	73.667	-1.17951
17.99	205.72	5.559	73.648	-1.18322
18.00	205.73	5.558	73.627	-1.16805
18.00	205.75	5.556	73.608	-1.15256
18.00	205.77	5.555	73.589	-1.14222
18.00	205.78	5.553	73.570	-1.14927
18.00	205.80	5.552	73.551	-1.16212
18.01	205.82	5.550	73.532	-1.17511
18.01	205.83	5.549	73.512	-1.17645
18.01	205.85	5.547	73.492	-1.16889
18.01	205.87	5.546	73.473	-1.14924
18.01	205.88	5.545	73.454	-1.12275
18.01	205.90	5.543	73.435	-1.11169
18.02	205.92	5.542	73.417	-1.12243
18.02	205.93	5.540	73.398	-1.15073
18.02	205.95	5.539	73.378	-1.16959
18.02	205.97	5.537	73.359	-1.15159
18.02	205.98	5.536	73.339	-1.11644
18.02	206.00	5.535	73.322	-1.09239
18.03	206.02	5.533	73.304	-1.10030
18.03	206.03	5.532	73.285	-1.13058
18.03	206.05	5.530	73.266	-1.15142
18.03	206.07	5.529	73.246	-1.14922
18.03	206.08	5.527	73.227	-1.12011
18.03	206.10	5.526	73.209	-1.08531
18.03	206.12	5.525	73.191	-1.06685
18.04	206.13	5.523	73.174	-1.07585
18.04	206.15	5.522	73.155	-1.10586
18.04	206.17	5.521	73.137	-1.13054
18.04	206.18	5.519	73.117	-1.13243
18.04	206.20	5.518	73.098	-1.12120
18.04	206.22	5.516	73.080	-1.10582
18.05	206.23	5.515	73.062	-1.09987
18.05	206.25	5.514	73.043	-1.10294
18.05	206.27	5.512	73.025	-1.10884
18.05	206.28	5.511	73.006	-1.10846
18.05	206.30	5.509	72.988	-1.11098
18.06	206.32	5.508	72.969	-1.10749
18.06	206.33	5.507	72.951	-1.10048
18.06	206.35	5.505	72.932	-1.09748
18.06	206.37	5.504	72.914	-1.09318
18.06	206.38	5.502	72.896	-1.09836
18.06	206.40	5.501	72.878	-1.10372
18.07	206.42	5.500	72.859	-1.09955
18.07	206.43	5.498	72.841	-1.08622
18.07	206.45	5.497	72.823	-1.06660
18.07	206.47	5.496	72.805	-1.05601
18.07	206.48	5.494	72.788	-1.05222
18.07	206.50	5.493	72.770	-1.04949
18.08	206.52	5.492	72.752	-1.04493
18.08	206.53	5.490	72.735	-1.02915
18.08	206.55	5.489	72.718	-1.01266
18.08	206.57	5.488	72.701	-0.999543
18.08	206.59	5.487	72.685	-0.991777
18.08	206.60	5.485	72.668	-1.00196
18.08	206.62	5.484	72.652	-1.03034
18.09	206.64	5.483	72.634	-1.06475
18.09	206.65	5.481	72.616	-1.10626
18.09	206.67	5.480	72.597	-1.13656
18.09	206.69	5.478	72.578	-1.14540
18.09	206.70	5.477	72.558	-1.13748
18.09	206.72	5.476	72.540	-1.11953
18.10	206.74	5.474	72.521	-1.10588
18.10	206.75	5.473	72.503	-1.10155
18.10	206.77	5.471	72.484	-1.10475
18.10	206.79	5.470	72.466	-1.11049
18.10	206.80	5.469	72.447	-1.10675
18.11	206.82	5.467	72.429	-1.08276
18.11	206.84	5.466	72.411	-1.04971
18.11	206.85	5.465	72.394	-1.02630
18.11	206.87	5.463	72.377	-1.03275
18.11	206.89	5.462	72.360	-1.05675
18.11	206.90	5.461	72.342	-1.06787
18.12	206.92	5.459	72.324	-1.05695
18.12	206.94	5.458	72.306	-1.02960
18.12	206.95	5.457	72.290	-1.00718
18.12	206.97	5.455	72.273	-1.00343
18.12	206.99	5.454	72.256	-1.02360
18.12	207.00	5.453	72.239	-1.04790
18.13	207.02	5.452	72.221	-1.07394
18.13	207.04	5.450	72.203	-1.08183
18.13	207.05	5.449	72.185	-1.07396
18.13	207.07	5.447	72.167	-1.06655
18.13	207.09	5.446	72.150	-1.06527
18.13	207.10	5.445	72.132	-1.08679
18.13	207.12	5.443	72.114	-1.11071
18.14	207.14	5.442	72.095	-1.12587
18.14	207.15	5.441	72.076	-1.11658
18.14	207.17	5.439	72.057	-1.09789
18.14	207.19	5.438	72.039	-1.08613
18.14	207.20	5.436	72.021	-1.07843
18.14	207.22	5.435	72.003	-1.06851
18.15	207.24	5.434	71.985	-1.04731
18.15	207.25	5.432	71.968	-1.02437
18.15	207.27	5.431	71.951	-1.00486
18.15	207.29	5.430	71.935	-0.989600
18.15	207.30	5.429	71.918	-0.971952
18.16	207.32	5.427	71.902	-0.960082
18.16	207.34	5.426	71.887	-0.957707
18.16	207.35	5.425	71.871	-0.964721
18.16	207.37	5.424	71.855	-0.984232
18.16	207.39	5.423	71.838	-0.999263
18.16	207.40	5.421	71.821	-1.00555
18.17	207.42	5.420	71.804	-1.00142
18.17	207.44	5.419	71.788	-0.983635
18.17	207.45	5.418	71.771	-0.977212
18.17	207.47	5.416	71.756	-0.978863
18.17	207.49	5.415	71.739	-0.987161
18.17	207.50	5.414	71.722	-1.00404
18.18	207.52	5.413	71.706	-1.01192
18.18	207.54	5.411	71.689	-1.01312
18.18	207.55	5.410	71.672	-1.00014
18.18	207.57	5.409	71.655	-0.979081
18.18	207.59	5.408	71.639	-0.968203
18.18	207.60	5.406	71.624	-0.978934
18.18	207.62	5.405	71.607	-1.00528
18.19	207.63	5.404	71.590	-1.01327
18.19	207.65	5.403	71.573	-1.00184
18.19	207.67	5.401	71.557	-0.978053
18.19	207.68	5.400	71.541	-0.967447
18.19	207.70	5.399	71.525	-0.985175
18.19	207.72	5.398	71.508	-1.00753
18.20	207.73	5.396	71.491	-1.03126
18.20	207.75	5.395	71.474	-1.04476
18.20	207.77	5.394	71.456	-1.04366
18.20	207.78	5.392	71.439	-1.03737
18.20	207.80	5.391	71.422	-1.03237
18.21	207.82	5.390	71.405	-1.04109
18.21	207.83	5.389	71.387	-1.05964
18.21	207.85	5.387	71.369	-1.07449
18.21	207.87	5.386	71.351	-1.07445
18.21	207.88	5.385	71.334	-1.06273
18.21	207.90	5.383	71.316	-1.04688
18.22	207.92	5.382	71.299	-1.03394
18.22	207.93	5.381	71.282	-1.03128
18.22	207.95	5.379	71.265	-1.03578
18.22	207.97	5.378	71.247	-1.03826
18.22	207.98	5.377	71.230	-1.02632
18.22	208.00	5.375	71.213	-0.995819
18.23	208.02	5.374	71.197	-0.962370
18.23	208.03	5.373	71.181	-0.941790
18.23	208.05	5.372	71.166	-0.930034
18.23	208.07	5.371	71.150	-0.934439
18.23	208.08	5.370	71.135	-0.951620
18.23	208.10	5.368	71.119	-0.974182
18.23	208.12	5.367	71.102	-1.00018
18.24	208.13	5.366	71.086	-1.00891
18.24	208.15	5.365	71.069	-1.00804
18.24	208.17	5.363	71.052	-0.999907
18.24	208.18	5.362	71.035	-0.996141
18.24	208.20	5.361	71.019	-1.00096
18.24	208.22	5.360	71.002	-1.00156
18.25	208.23	5.358	70.986	-1.00749
18.25	208.25	5.357	70.969	-1.00046
18.25	208.27	5.356	70.952	-0.984242
18.25	208.28	5.355	70.936	-0.968531
18.25	208.30	5.353	70.920	-0.953021
18.26	208.32	5.352	70.905	-0.952709
18.26	208.33	5.351	70.889	-0.958348
18.26	208.35	5.350	70.873	-0.965004
18.26	208.37	5.349	70.857	-0.964132
18.26	208.38	5.347	70.841	-0.945030
18.26	208.40	5.346	70.825	-0.925574
18.27	208.42	5.345	70.810	-0.910669
18.27	208.43	5.344	70.795	-0.911412
18.27	208.45	5.343	70.780	-0.928684
18.27	208.47	5.342	70.764	-0.940798
18.27	208.48	5.340	70.748	-0.946031
18.27	208.50	5.339	70.733	-0.939285
18.28	208.52	5.338	70.717	-0.931850
18.28	208.53	5.337	70.702	-0.931221
18.28	208.55	5.336	70.686	-0.935390
18.28	208.57	5.334	70.671	-0.943608
18.28	208.58	5.333	70.655	-0.948840
18.28	208.60	5.332	70.639	-0.955497
18.28	208.62	5.331	70.623	-0.956468
18.29	208.63	5.330	70.607	-0.952423
18.29	208.65	5.329	70.591	-0.945261
18.29	208.67	5.327	70.576	-0.942966
18.29	208.68	5.326	70.560	-0.949166
18.29	208.70	5.325	70.544	-0.959541
18.29	208.72	5.324	70.528	-0.971147
18.30	208.73	5.323	70.512	-0.976655
18.30	208.75	5.321	70.495	-0.970787
18.30	208.76	5.320	70.479	-0.956900
18.30	208.78	5.319	70.464	-0.947364
18.30	208.80	5.318	70.448	-0.943191
18.31	208.81	5.316	70.432	-0.940909
18.31	208.83	5.315	70.417	-0.935723
18.31	208.85	5.314	70.401	-0.928533
18.31	208.86	5.313	70.386	-0.930962
18.31	208.88	5.312	70.370	-0.937845
18.31	208.90	5.311	70.355	-0.938726
18.32	208.91	5.309	70.339	-0.936664
18.32	208.93	5.308	70.324	-0.930522
18.32	208.95	5.307	70.308	-0.928034
18.32	208.96	5.306	70.292	-0.924740
18.32	208.98	5.305	70.277	-0.912785
18.32	209.00	5.304	70.262	-0.901979
18.33	209.01	5.303	70.247	-0.892413
18.33	209.03	5.301	70.232	-0.889826
18.33	209.05	5.300	70.218	-0.888680
18.33	209.06	5.299	70.203	-0.884097
18.33	209.08	5.298	70.188	-0.878460
18.33	209.10	5.297	70.174	-0.876948
18.33	209.11	5.296	70.159	-0.884005
18.34	209.13	5.295	70.144	-0.890513
18.34	209.15	5.294	70.129	-0.891705
18.34	209.16	5.293	70.114	-0.885263
18.34	209.18	5.291	70.100	-0.882525
18.34	209.20	5.290	70.085	-0.890130
18.34	209.21	5.289	70.070	-0.898459
18.35	209.23	5.288	70.055	-0.900842
18.35	209.25	5.287	70.040	-0.893887
18.35	209.26	5.286	70.025	-0.890014
18.35	209.28	5.285	70.011	-0.894732
18.35	209.30	5.284	69.996	-0.906075
18.36	209.31	5.282	69.980	-0.909107
18.36	209.33	5.281	69.965	-0.902867
18.36	209.35	5.280	69.950	-0.895693
18.36	209.36	5.279	69.935	-0.895576
18.36	209.38	5.278	69.921	-0.911368
18.36	209.40	5.277	69.905	-0.922642
18.37	209.41	5.276	69.889	-0.925424
18.37	209.43	5.274	69.874	-0.915849
18.37	209.45	5.273	69.859	-0.901375
18.37	209.46	5.272	69.844	-0.896637
18.37	209.48	5.271	69.829	-0.899972
18.37	209.50	5.270	69.814	-0.911796
18.38	209.51	5.269	69.799	-0.920875
18.38	209.53	5.268	69.783	-0.919684
18.38	209.55	5.266	69.768	-0.906313
18.38	209.56	5.265	69.753	-0.893016
18.38	209.58	5.264	69.739	-0.888893
18.38	209.60	5.263	69.724	-0.892798
18.38	209.61	5.262	69.709	-0.902822
18.39	209.63	5.261	69.694	-0.897113
18.39	209.65	5.260	69.679	-0.882456
18.39	209.66	5.259	69.664	-0.862848
18.39	209.68	5.257	69.650	-0.846175
18.39	209.70	5.256	69.636	-0.846559
18.39	209.71	5.255	69.622	-0.852575
18.40	209.73	5.254	69.608	-0.862779
18.40	209.75	5.253	69.593	-0.871025
18.40	209.76	5.252	69.579	-0.871678
18.40	209.78	5.251	69.564	-0.874255
18.40	209.80	5.250	69.550	-0.873672
18.41	209.81	5.249	69.535	-0.873797
18.41	209.83	5.248	69.521	-0.879330
18.41	209.85	5.247	69.506	-0.877165
18.41	209.86	5.245	69.491	-0.874714
18.41	209.88	5.244	69.477	-0.862965
18.41	209.90	5.243	69.462	-0.847609
18.42	209.91	5.242	69.448	-0.839288
18.42	209.93	5.241	69.435	-0.837975
18.42	209.95	5.240	69.421	-0.842785
18.42	209.96	5.239	69.406	-0.842190
18.42	209.98	5.238	69.392	-0.834648
18.42	210.00	5.237	69.379	-0.826141
18.43	210.01	5.236	69.365	-0.822001
18.43	210.03	5.235	69.351	-0.821681
18.43	210.05	5.234	69.338	-0.814091
18.43	210.06	5.233	69.324	-0.799229
18.43	210.08	5.232	69.311	-0.784974
18.43	210.10	5.231	69.298	-0.778561
18.43	210.11	5.230	69.285	-0.780760
18.44	210.13	5.229	69.272	-0.786120
18.44	210.15	5.228	69.259	-0.782271
18.44	210.16	5.227	69.246	-0.769034
18.44	210.18	5.226	69.233	-0.755565
18.44	210.20	5.225	69.221	-0.740678
18.44	210.21	5.224	69.208	-0.739121
18.45	210.23	5.223	69.196	-0.746404
18.45	210.25	5.222	69.184	-0.757536
18.45	210.26	5.221	69.171	-0.769030
18.45	210.28	5.220	69.158	-0.771528
18.45	210.30	5.219	69.145	-0.769904
18.46	210.31	5.218	69.133	-0.775060
18.46	210.33	5.217	69.120	-0.798310
18.46	210.35	5.216	69.106	-0.830055
18.46	210.36	5.215	69.092	-0.856273
18.46	210.38	5.214	69.077	-0.861905
18.46	210.40	5.213	69.063	-0.846082
18.47	210.41	5.212	69.049	-0.831457
18.47	210.43	5.211	69.036	-0.829350
18.47	210.45	5.210	69.022	-0.849486
18.47	210.46	5.209	69.007	-0.866491
18.47	210.48	5.208	68.992	-0.866811
18.47	210.50	5.207	68.978	-0.852580
18.48	210.51	5.206	68.964	-0.832830
18.48	210.53	5.205	68.950	-0.834615
18.48	210.55	5.204	68.937	-0.848917
18.48	210.56	5.203	68.922	-0.867866
18.48	210.58	5.201	68.908	-0.875148
18.48	210.60	5.200	68.893	-0.871015
18.48	210.61	5.199	68.879	-0.860331
18.49	210.63	5.198	68.864	-0.847416
18.49	210.65	5.197	68.850	-0.842329
18.49	210.66	5.196	68.836	-0.836709
18.49	210.68	5.195	68.822	-0.836663
18.49	210.70	5.194	68.808	-0.833258
18.49	210.71	5.193	68.795	-0.826521
18.50	210.73	5.192	68.781	-0.821680
18.50	210.75	5.191	68.767	-0.817511
18.50	210.76	5.190	68.754	-0.824825
18.50	210.78	5.189	68.740	-0.826687
18.50	210.80	5.188	68.726	-0.821629
18.51	210.81	5.187	68.712	-0.808929
18.51	210.83	5.186	68.699	-0.790941
18.51	210.85	5.185	68.686	-0.785918
18.51	210.86	5.184	68.673	-0.779820
18.51	210.88	5.183	68.660	-0.774666
18.51	210.90	5.182	68.647	-0.768089
18.52	210.91	5.181	68.635	-0.764811
18.52	210.93	5.180	68.622	-0.772678
18.52	210.95	5.179	68.609	-0.779505
18.52	210.96	5.178	68.596	-0.781889
18.52	210.98	5.177	68.583	-0.776988
18.52	211.00	5.176	68.570	-0.767750
18.53	211.01	5.175	68.557	-0.763165
18.53	211.03	5.174	68.545	-0.763394
18.53	211.05	5.173	68.532	-0.767107
18.53	211.06	5.172	68.519	-0.769192
18.53	211.08	5.171	68.506	-0.767266
18.53	211.10	5.170	68.494	-0.761650
18.53	211.11	5.169	68.481	-0.756468
18.54	211.13	5.168	68.469	-0.755871
18.54	211.15	5.167	68.456	-0.765020
18.54	211.16	5.166	68.443	-0.776925
18.54	211.18	5.165	68.430	-0.787502
18.54	211.20	5.164	68.417	-0.790924
18.54	211.21	5.163	68.404	-0.786009
18.55	211.23	5.162	68.391	-0.781468
18.55	211.25	5.161	68.378	-0.773303
18.55	211.26	5.160	68.365	-0.772294
18.55	211.28	5.159	68.352	-0.772615
18.55	211.30	5.159	68.339	-0.774500
18.56	211.31	5.158	68.326	-0.775259
18.56	211.33	5.157	68.313	-0.766265
18.56	211.35	5.156	68.301	-0.759909
18.56	211.36	5.155	68.288	-0.755826
18.56	211.38	5.154	68.276	-0.755917
18.56	211.40	5.153	68.263	-0.763165
18.57	211.41	5.152	68.250	-0.765046
18.57	211.43	5.151	68.238	-0.768853
18.57	211.45	5.150	68.225	-0.764912
18.57	211.46	5.149	68.212	-0.759155
18.57	211.48	5.148	68.200	-0.759843
18.57	211.50	5.147	68.187	-0.758995
18.58	211.51	5.146	68.174	-0.766541
18.58	211.53	5.145	68.162	-0.766909
18.58	211.55	5.144	68.149	-0.765648
18.58	211.56	5.143	68.136	-0.763834
18.58	211.58	5.142	68.123	-0.754702
18.58	211.59	5.141	68.111	-0.746650
18.58	211.61	5.140	68.099	-0.736055
18.59	211.63	5.139	68.086	-0.731651
18.59	211.64	5.139	68.074	-0.730229
18.59	211.66	5.138	68.062	-0.727706
18.59	211.68	5.137	68.050	-0.732706
18.59	211.69	5.136	68.038	-0.735275
18.59	211.71	5.135	68.025	-0.740277
18.60	211.73	5.134	68.013	-0.740209
18.60	211.74	5.133	68.001	-0.736772
18.60	211.76	5.132	67.989	-0.741632
18.60	211.78	5.131	67.976	-0.743512
18.60	211.79	5.130	67.964	-0.754607
18.61	211.81	5.129	67.951	-0.764991
18.61	211.83	5.128	67.938	-0.769459
18.61	211.84	5.127	67.925	-0.771522
18.61	211.86	5.126	67.913	-0.759353
18.61	211.88	5.125	67.900	-0.752316
18.61	211.89	5.124	67.888	-0.754287
18.62	211.91	5.123	67.875	-0.762790
18.62	211.93	5.123	67.862	-0.775344
18.62	211.94	5.122	67.849	-0.773098
18.62	211.96	5.121	67.836	-0.758295
18.62	211.98	5.120	67.824	-0.733914
18.62	211.99	5.119	67.812	-0.713296
18.63	212.01	5.118	67.800	-0.707321
18.63	212.03	5.117	67.789	-0.708329
18.63	212.04	5.116	67.777	-0.714037
18.63	212.06	5.115	67.765	-0.712636
18.63	212.08	5.114	67.753	-0.704306
18.63	212.09	5.113	67.741	-0.699826
18.63	212.11	5.113	67.730	-0.699121
18.64	212.13	5.112	67.718	-0.708059
18.64	212.14	5.111	67.706	-0.717537
18.64	212.16	5.110	67.694	-0.721016
18.64	212.18	5.109	67.682	-0.716804
18.64	212.19	5.108	67.670	-0.706319
18.64	212.21	5.107	67.658	-0.697537
18.65	212.23	5.106	67.647	-0.694773
18.65	212.24	5.105	67.635	-0.698663
18.65	212.26	5.104	67.624	-0.702664
18.65	212.28	5.104	67.612	-0.702664
18.65	212.29	5.103	67.600	-0.698388
18.66	212.31	5.102	67.589	-0.692906
18.66	212.33	5.101	67.577	-0.691579
18.66	212.34	5.100	67.566	-0.698582
18.66	212.36	5.099	67.554	-0.709748
18.66	212.38	5.098	67.542	-0.718673
18.66	212.39	5.097	67.530	-0.721098
18.67	212.41	5.097	67.518	-0.718901
18.67	212.43	5.096	67.506	-0.721693
18.67	212.44	5.095	67.494	-0.728147
18.67	212.46	5.094	67.482	-0.736841
18.67	212.48	5.093	67.469	-0.741647
18.67	212.49	5.092	67.457	-0.741190
18.68	212.51	5.091	67.445	-0.741648
18.68	212.53	5.090	67.432	-0.742198
18.68	212.54	5.089	67.420	-0.749451
18.68	212.56	5.088	67.407	-0.753409
18.68	212.58	5.087	67.394	-0.753020
18.68	212.59	5.086	67.382	-0.748191
18.68	212.61	5.085	67.370	-0.736840
18.69	212.63	5.084	67.357	-0.731097
18.69	212.64	5.083	67.345	-0.725121
18.69	212.66	5.083	67.333	-0.719308
18.69	212.68	5.082	67.321	-0.711409
18.69	212.69	5.081	67.310	-0.695750
18.69	212.71	5.080	67.298	-0.677972
18.70	212.73	5.079	67.287	-0.663051
18.70	212.74	5.078	67.276	-0.658762
18.70	212.76	5.077	67.265	-0.662592
18.70	212.78	5.077	67.254	-0.666941
18.70	212.79	5.076	67.243	-0.666529
18.71	212.81	5.075	67.232	-0.658821
18.71	212.83	5.074	67.221	-0.649767
18.71	212.84	5.073	67.210	-0.649263
18.71	212.86	5.072	67.199	-0.656990
18.71	212.88	5.072	67.188	-0.666850
18.71	212.89	5.071	67.177	-0.670375
18.72	212.91	5.070	67.166	-0.662363
18.72	212.93	5.069	67.155	-0.654808
18.72	212.94	5.068	67.144	-0.654579
18.72	212.96	5.067	67.133	-0.657875
18.72	212.98	5.067	67.122	-0.664590
18.72	212.99	5.066	67.111	-0.668361
18.73	213.01	5.065	67.100	-0.669720
18.73	213.03	5.064	67.089	-0.664346
18.73	213.04	5.063	67.078	-0.657854
18.73	213.06	5.062	67.067	-0.656645
18.73	213.08	5.062	67.056	-0.659166
18.73	213.09	5.061	67.045	-0.664757
18.73	213.11	5.060	67.034	-0.665261
18.74	213.13	5.059	67.023	-0.665353
18.74	213.14	5.058	67.012	-0.665582
18.74	213.16	5.057	67.001	-0.670027
18.74	213.18	5.057	66.989	-0.676888
18.74	213.19	5.056	66.978	-0.681901
18.74	213.21	5.055	66.967	-0.683540
18.75	213.23	5.054	66.955	-0.679184
18.75	213.24	5.053	66.944	-0.673714
18.75	213.26	5.052	66.933	-0.673440
18.75	213.28	5.052	66.922	-0.672401
18.75	213.29	5.051	66.910	-0.670490
18.76	213.31	5.050	66.899	-0.667339
18.76	213.33	5.049	66.888	-0.663807
18.76	213.34	5.048	66.877	-0.664771
18.76	213.36	5.047	66.866	-0.664679
18.76	213.38	5.046	66.855	-0.665596
18.76	213.39	5.046	66.844	-0.663073
18.77	213.41	5.045	66.833	-0.658470
18.77	213.43	5.044	66.822	-0.651493
18.77	213.44	5.043	66.811	-0.644005
18.77	213.46	5.042	66.801	-0.643939
18.77	213.48	5.042	66.790	-0.649679
18.77	213.49	5.041	66.779	-0.656732
18.78	213.51	5.040	66.768	-0.656150
18.78	213.53	5.039	66.757	-0.648204
18.78	213.54	5.038	66.747	-0.640593
18.78	213.56	5.037	66.736	-0.641202
18.78	213.58	5.037	66.725	-0.654309
18.78	213.59	5.036	66.714	-0.670680
18.78	213.61	5.035	66.703	-0.679087
18.79	213.63	5.034	66.692	-0.675934
18.79	213.64	5.033	66.680	-0.663327
18.79	213.66	5.032	66.670	-0.653878
18.79	213.68	5.032	66.659	-0.653910
18.79	213.69	5.031	66.648	-0.663356
18.79	213.71	5.030	66.637	-0.675428
18.80	213.73	5.029	66.626	-0.680840
18.80	213.74	5.028	66.614	-0.674388
18.80	213.76	5.027	66.603	-0.658900
18.80	213.78	5.027	66.592	-0.645353
18.80	213.79	5.026	66.582	-0.642043
18.81	213.81	5.025	66.571	-0.649090
18.81	213.83	5.024	66.560	-0.655907
18.81	213.84	5.023	66.549	-0.655692
18.81	213.86	5.023	66.538	-0.649286
18.81	213.88	5.022	66.528	-0.645319
18.81	213.89	5.021	66.517	-0.647421
18.82	213.91	5.020	66.506	-0.653517
18.82	213.92	5.019	66.495	-0.660092
18.82	213.94	5.018	66.484	-0.666253
18.82	213.96	5.018	66.473	-0.672506
18.82	213.97	5.017	66.462	-0.674726
18.82	213.99	5.016	66.451	-0.676305
18.83	214.01	5.015	66.440	-0.679967
18.83	214.02	5.014	66.428	-0.686449
18.83	214.04	5.013	66.417	-0.690798
18.83	214.06	5.013	66.405	-0.679631
18.83	214.07	5.012	66.394	-0.655283
18.83	214.09	5.011	66.383	-0.631423
18.83	214.11	5.010	66.373	-0.620380
18.84	214.12	5.009	66.363	-0.624127
18.84	214.14	5.009	66.353	-0.640074
18.84	214.16	5.008	66.342	-0.663465
18.84	214.17	5.007	66.331	-0.690671
18.84	214.19	5.006	66.319	-0.719018
18.84	214.21	5.005	66.307	-0.738116
18.85	214.22	5.004	66.294	-0.744506
18.85	214.24	5.003	66.282	-0.741083
18.85	214.26	5.002	66.270	-0.730772
18.85	214.27	5.001	66.258	-0.714464
18.85	214.29	5.000	66.246	-0.690141
18.86	214.31	5.000	66.234	-0.662453
18.86	214.32	4.999	66.224	-0.634679
18.86	214.34	4.998	66.214	-0.617042
18.86	214.36	4.997	66.204	-0.608334
18.86	214.37	4.997	66.193	-0.602030
18.86	214.39	4.996	66.183	-0.600505
18.87	214.41	4.995	66.174	-0.597722
18.87	214.42	4.994	66.164	-0.601717
18.87	214.44	4.994	66.154	-0.610269
18.87	214.46	4.993	66.143	-0.621246
18.87	214.47	4.992	66.133	-0.632968
18.87	214.49	4.991	66.122	-0.637887
18.88	214.51	4.990	66.112	-0.635638
18.88	214.52	4.990	66.101	-0.629959
18.88	214.54	4.989	66.091	-0.623990
18.88	214.56	4.988	66.080	-0.621867
18.88	214.57	4.987	66.070	-0.621775
18.88	214.59	4.986	66.060	-0.615063
18.88	214.61	4.986	66.049	-0.604286
18.89	214.62	4.985	66.040	-0.594786
18.89	214.64	4.984	66.030	-0.590004
18.89	214.66	4.983	66.020	-0.593455
18.89	214.67	4.983	66.010	-0.599266
18.89	214.69	4.982	66.000	-0.603974
18.89	214.71	4.981	65.990	-0.608369
18.90	214.72	4.980	65.980	-0.608761
18.90	214.74	4.980	65.970	-0.608736
18.90	214.76	4.979	65.960	-0.609021
18.90	214.77	4.978	65.950	-0.613334
18.90	214.79	4.977	65.939	-0.618646
18.91	214.81	4.977	65.929	-0.620758
18.91	214.82	4.976	65.919	-0.620517
18.91	214.84	4.975	65.908	-0.615794
18.91	214.86	4.974	65.898	-0.611702
18.91	214.87	4.973	65.888	-0.606714
18.91	214.89	4.973	65.878	-0.599816
18.92	214.91	4.972	65.868	-0.591592
18.92	214.92	4.971	65.858	-0.580827
18.92	214.94	4.971	65.849	-0.570872
18.92	214.96	4.970	65.839	-0.563124
18.92	214.97	4.969	65.830	-0.555693
18.92	214.99	4.968	65.821	-0.548304
18.93	215.01	4.968	65.812	-0.540376
18.93	215.02	4.967	65.803	-0.531760
18.93	215.04	4.966	65.794	-0.527314
18.93	215.05	4.966	65.785	-0.525894
18.93	215.07	4.965	65.776	-0.530614
18.93	215.09	4.964	65.768	-0.536611
18.93	215.10	4.964	65.759	-0.539678
18.94	215.12	4.963	65.750	-0.542831
18.94	215.14	4.962	65.741	-0.546625
18.94	215.15	4.962	65.731	-0.552437
18.94	215.17	4.961	65.722	-0.560908
18.94	215.19	4.960	65.713	-0.567509
18.94	215.20	4.960	65.703	-0.568288
18.95	215.22	4.959	65.694	-0.565475
18.95	215.24	4.958	65.684	-0.560011
18.95	215.25	4.957	65.675	-0.562024
18.95	215.27	4.957	65.666	-0.572571
18.95	215.29	4.956	65.656	-0.581890
18.96	215.30	4.955	65.646	-0.585600
18.96	215.32	4.954	65.636	-0.584401
18.96	215.34	4.954	65.627	-0.585974
18.96	215.35	4.953	65.617	-0.602628
18.96	215.37	4.952	65.607	-0.624095
18.96	215.39	4.951	65.596	-0.640174
18.97	215.40	4.951	65.585	-0.645009
18.97	215.42	4.950	65.575	-0.637866
18.97	215.44	4.949	65.564	-0.634041
18.97	215.45	4.948	65.554	-0.634579
18.97	215.47	4.947	65.543	-0.639588
18.97	215.49	4.947	65.532	-0.647159
18.98	215.50	4.946	65.521	-0.649021
18.98	215.52	4.945	65.510	-0.644190
18.98	215.54	4.944	65.500	-0.632845
18.98	215.55	4.943	65.489	-0.622598
18.98	215.57	4.943	65.479	-0.619854
18.98	215.59	4.942	65.469	-0.620403
18.98	215.60	4.941	65.458	-0.624131
18.99	215.62	4.940	65.448	-0.625172
18.99	215.64	4.939	65.437	-0.621788
18.99	215.65	4.939	65.427	-0.617271
18.99	215.67	4.938	65.417	-0.616951
18.99	215.69	4.937	65.407	-0.620370
18.99	215.70	4.936	65.396	-0.625698
19.00	215.72	4.936	65.386	-0.628417
19.00	215.74	4.935	65.375	-0.622394
19.00	215.76	4.934	65.365	-0.611869
19.00	215.77	4.933	65.355	-0.596892
19.00	215.79	4.932	65.345	-0.581572
19.01	215.81	4.932	65.335	-0.569214
19.01	215.82	4.931	65.326	-0.555402
19.01	215.84	4.930	65.317	-0.541353
19.01	215.86	4.930	65.308	-0.528008
19.01	215.87	4.929	65.299	-0.518597
19.01	215.89	4.928	65.291	-0.516176
19.02	215.91	4.928	65.282	-0.513026
19.02	215.92	4.927	65.273	-0.510603
19.02	215.94	4.926	65.265	-0.508135
19.02	215.96	4.926	65.257	-0.510283
19.02	215.97	4.925	65.248	-0.518553
19.02	215.99	4.925	65.239	-0.528416
19.03	216.01	4.924	65.230	-0.534899
19.03	216.02	4.923	65.221	-0.536409
19.03	216.04	4.922	65.212	-0.534402
19.03	216.06	4.922	65.203	-0.530333
19.03	216.07	4.921	65.195	-0.526631
19.03	216.09	4.920	65.186	-0.523431
19.03	216.11	4.920	65.177	-0.524436
19.04	216.12	4.919	65.168	-0.525306
19.04	216.14	4.918	65.160	-0.526263
19.04	216.16	4.918	65.151	-0.524162
19.04	216.17	4.917	65.142	-0.524164
19.04	216.19	4.917	65.133	-0.529099
19.04	216.21	4.916	65.124	-0.537098
19.05	216.22	4.915	65.115	-0.544404
19.05	216.24	4.914	65.106	-0.544666
19.05	216.26	4.914	65.097	-0.543151
19.05	216.27	4.913	65.088	-0.545479
19.05	216.29	4.912	65.079	-0.551196
19.06	216.31	4.912	65.070	-0.560382
19.06	216.32	4.911	65.060	-0.565315
19.06	216.34	4.910	65.051	-0.568061
19.06	216.36	4.910	65.041	-0.566730
19.06	216.37	4.909	65.032	-0.563670
19.06	216.39	4.908	65.022	-0.563390
19.07	216.41	4.907	65.013	-0.563847
19.07	216.42	4.907	65.004	-0.564949
19.07	216.44	4.906	64.994	-0.557412
19.07	216.46	4.905	64.985	-0.545258
19.07	216.47	4.905	64.976	-0.535845
19.07	216.49	4.904	64.967	-0.537671
19.08	216.51	4.903	64.958	-0.548318
19.08	216.52	4.903	64.949	-0.557321
19.08	216.54	4.902	64.939	-0.559879
19.08	216.56	4.901	64.930	-0.558103
19.08	216.57	4.900	64.921	-0.557778
19.08	216.59	4.900	64.911	-0.558235
19.08	216.61	4.899	64.902	-0.559291
19.09	216.62	4.898	64.893	-0.559742
19.09	216.64	4.898	64.883	-0.557561
19.09	216.66	4.897	64.874	-0.552352
19.09	216.67	4.896	64.865	-0.542020
19.09	216.69	4.896	64.856	-0.532980
19.09	216.71	4.895	64.847	-0.531292
19.10	216.72	4.894	64.838	-0.532986
19.10	216.74	4.894	64.829	-0.536553
19.10	216.76	4.893	64.820	-0.536226
19.10	216.77	4.892	64.811	-0.531704
19.10	216.79	4.892	64.803	-0.529197
19.11	216.81	4.891	64.794	-0.527687
19.11	216.82	4.890	64.785	-0.530659
19.11	216.84	4.890	64.776	-0.534542
19.11	216.86	4.889	64.767	-0.537379
19.11	216.87	4.888	64.758	-0.537287
19.11	216.89	4.888	64.749	-0.535822
19.12	216.91	4.887	64.740	-0.533452
19.12	216.92	4.886	64.731	-0.532218
19.12	216.94	4.885	64.722	-0.535793
19.12	216.96	4.885	64.714	-0.538490
19.12	216.97	4.884	64.704	-0.538349
19.12	216.99	4.883	64.695	-0.534329
19.13	217.01	4.883	64.687	-0.530393
19.13	217.02	4.882	64.678	-0.530804
19.13	217.04	4.881	64.669	-0.532273
19.13	217.06	4.881	64.660	-0.530591
19.13	217.07	4.880	64.651	-0.527666
19.13	217.09	4.879	64.642	-0.525972
19.13	217.11	4.879	64.634	-0.527245
19.14	217.12	4.878	64.625	-0.527885
19.14	217.14	4.877	64.616	-0.527064
19.14	217.16	4.877	64.607	-0.524966
19.14	217.17	4.876	64.598	-0.521994
19.14	217.19	4.875	64.590	-0.516507
19.14	217.21	4.875	64.581	-0.508916
19.15	217.22	4.874	64.573	-0.501372
19.15	217.24	4.874	64.564	-0.494741
19.15	217.26	4.873	64.556	-0.492364
19.15	217.27	4.872	64.548	-0.491678
19.15	217.29	4.872	64.540	-0.490764
19.16	217.31	4.871	64.532	-0.488933
19.16	217.32	4.870	64.524	-0.486599
19.16	217.34	4.870	64.515	-0.485041
19.16	217.36	4.869	64.507	-0.484220
19.16	217.37	4.869	64.499	-0.483673
19.16	217.39	4.868	64.491	-0.483170
19.17	217.41	4.867	64.483	-0.480882
19.17	217.42	4.867	64.475	-0.473742
19.17	217.44	4.866	64.467	-0.462489
19.17	217.46	4.866	64.460	-0.450686
19.17	217.47	4.865	64.452	-0.442188
19.17	217.49	4.865	64.445	-0.435196
19.18	217.51	4.864	64.438	-0.427239
19.18	217.52	4.863	64.431	-0.422933
19.18	217.54	4.863	64.424	-0.423696
19.18	217.56	4.862	64.417	-0.433088
19.18	217.57	4.862	64.409	-0.446447
19.18	217.59	4.861	64.402	-0.460029
19.18	217.61	4.861	64.394	-0.471825
19.19	217.62	4.860	64.386	-0.476029
19.19	217.64	4.859	64.378	-0.478869
19.19	217.66	4.859	64.370	-0.482073
19.19	217.67	4.858	64.362	-0.486368
19.19	217.69	4.858	64.354	-0.492817
19.19	217.71	4.857	64.346	-0.492176
19.20	217.72	4.856	64.337	-0.488472
19.20	217.74	4.856	64.329	-0.485868
19.20	217.76	4.855	64.321	-0.488108
19.20	217.77	4.855	64.313	-0.495242
19.20	217.79	4.854	64.305	-0.499268
19.21	217.81	4.853	64.296	-0.501052
19.21	217.82	4.853	64.288	-0.501052
19.21	217.84	4.852	64.280	-0.502974
19.21	217.86	4.851	64.271	-0.507321
19.21	217.87	4.851	64.263	-0.510204
19.21	217.89	4.850	64.254	-0.512034
19.22	217.91	4.850	64.246	-0.511070
19.22	217.93	4.849	64.237	-0.505169
19.22	217.94	4.848	64.229	-0.494648
19.22	217.96	4.848	64.220	-0.485633
19.22	217.98	4.847	64.213	-0.483249
19.22	217.99	4.846	64.205	-0.490069
19.23	218.01	4.846	64.196	-0.497666
19.23	218.03	4.845	64.188	-0.500596
19.23	218.04	4.845	64.180	-0.496705
19.23	218.06	4.844	64.171	-0.491714
19.23	218.08	4.843	64.163	-0.492722
19.23	218.09	4.843	64.155	-0.498855
19.23	218.11	4.842	64.147	-0.511626
19.24	218.13	4.841	64.138	-0.521469
19.24	218.14	4.841	64.129	-0.523615
19.24	218.16	4.840	64.120	-0.519726
19.24	218.18	4.839	64.112	-0.513778
19.24	218.19	4.839	64.103	-0.509568
19.24	218.21	4.838	64.095	-0.511676
19.25	218.23	4.837	64.086	-0.511172
19.25	218.24	4.837	64.078	-0.507372
19.25	218.26	4.836	64.069	-0.500000
19.25	218.28	4.836	64.061	-0.490980
19.25	218.29	4.835	64.053	-0.486493
19.26	218.31	4.834	64.045	-0.485852
19.26	218.33	4.834	64.037	-0.486630
19.26	218.34	4.833	64.029	-0.484066
19.26	218.36	4.833	64.021	-0.480907
19.26	218.38	4.832	64.013	-0.475271
19.26	218.39	4.831	64.005	-0.469841
19.27	218.41	4.831	63.997	-0.467041
19.27	218.42	4.830	63.989	-0.467865
19.27	218.44	4.830	63.981	-0.468696
19.27	218.46	4.829	63.974	-0.467095
19.27	218.47	4.828	63.966	-0.463043
19.27	218.49	4.828	63.958	-0.461162
19.28	218.51	4.827	63.951	-0.469537
19.28	218.52	4.827	63.943	-0.481013
19.28	218.54	4.826	63.934	-0.490380
19.28	218.56	4.825	63.926	-0.494068
19.28	218.57	4.825	63.918	-0.491136
19.28	218.59	4.824	63.910	-0.490770
19.28	218.61	4.824	63.902	-0.497892
19.29	218.62	4.823	63.893	-0.505772
19.29	218.64	4.822	63.885	-0.512666
19.29	218.66	4.822	63.876	-0.512070
19.29	218.67	4.821	63.868	-0.506963
19.29	218.69	4.820	63.859	-0.503070
19.29	218.71	4.820	63.851	-0.499725
19.30	218.72	4.819	63.843	-0.495715
19.30	218.74	4.818	63.834	-0.491065
19.30	218.76	4.818	63.826	-0.487331
19.30	218.77	4.817	63.818	-0.484651
19.30	218.79	4.817	63.810	-0.483298
19.31	218.81	4.816	63.802	-0.484349
19.31	218.82	4.815	63.794	-0.488084
19.31	218.84	4.815	63.786	-0.492255
19.31	218.86	4.814	63.778	-0.494042
19.31	218.87	4.814	63.769	-0.489276
19.31	218.89	4.813	63.761	-0.481554
19.32	218.91	4.812	63.753	-0.475642
19.32	218.92	4.812	63.746	-0.472365
19.32	218.94	4.811	63.738	-0.469976
19.32	218.96	4.811	63.730	-0.467750
19.32	218.97	4.810	63.722	-0.463136
19.32	218.99	4.809	63.714	-0.459048
19.33	219.01	4.809	63.707	-0.454512
19.33	219.02	4.808	63.699	-0.449761
19.33	219.04	4.808	63.692	-0.444108
19.33	219.06	4.807	63.685	-0.440199
19.33	219.07	4.807	63.677	-0.437649
19.33	219.09	4.806	63.670	-0.434640
19.33	219.11	4.806	63.663	-0.433109
19.34	219.12	4.805	63.656	-0.433394
19.34	219.14	4.804	63.648	-0.436697
19.34	219.16	4.804	63.641	-0.439495
19.34	219.17	4.803	63.634	-0.439185
19.34	219.19	4.803	63.626	-0.436726
19.34	219.21	4.802	63.619	-0.433578
19.35	219.22	4.802	63.612	-0.430292
19.35	219.24	4.801	63.605	-0.430033
19.35	219.26	4.801	63.598	-0.431294
19.35	219.27	4.800	63.591	-0.433078
19.35	219.29	4.800	63.583	-0.432676
19.36	219.31	4.799	63.576	-0.427155
19.36	219.32	4.798	63.569	-0.423674
19.36	219.34	4.798	63.562	-0.423988
19.36	219.36	4.797	63.555	-0.425457
19.36	219.37	4.797	63.548	-0.427125
19.36	219.39	4.796	63.541	-0.425289
19.37	219.41	4.796	63.534	-0.424975
19.37	219.42	4.795	63.527	-0.424217
19.37	219.44	4.795	63.520	-0.426207
19.37	219.46	4.794	63.513	-0.428365
19.37	219.47	4.794	63.505	-0.425595
19.37	219.49	4.793	63.498	-0.422565
19.38	219.51	4.793	63.491	-0.416292
19.38	219.52	4.792	63.485	-0.415634
19.38	219.54	4.792	63.478	-0.419620
19.38	219.56	4.791	63.471	-0.424654
19.38	219.57	4.790	63.464	-0.429243
19.38	219.59	4.790	63.456	-0.429834
19.38	219.61	4.789	63.449	-0.430073
19.39	219.62	4.789	63.442	-0.431841
19.39	219.64	4.788	63.435	-0.433081
19.39	219.66	4.788	63.428	-0.433792
19.39	219.67	4.787	63.420	-0.434366
19.39	219.69	4.787	63.413	-0.436685
19.39	219.71	4.786	63.406	-0.439601
19.40	219.72	4.786	63.399	-0.441723
19.40	219.74	4.785	63.391	-0.441407
19.40	219.76	4.784	63.384	-0.439984
19.40	219.77	4.784	63.377	-0.441058
19.40	219.79	4.783	63.369	-0.443789
19.41	219.81	4.783	63.362	-0.445814
19.41	219.82	4.782	63.354	-0.446709
19.41	219.84	4.782	63.347	-0.445429
19.41	219.86	4.781	63.340	-0.441991
19.41	219.87	4.781	63.332	-0.438956
19.41	219.89	4.780	63.325	-0.437787
19.42	219.91	4.779	63.318	-0.438400
19.42	219.92	4.779	63.310	-0.437380
19.42	219.94	4.778	63.303	-0.432537
19.42	219.96	4.778	63.296	-0.423694
19.42	219.97	4.777	63.289	-0.416268
19.42	219.99	4.777	63.282	-0.412943
19.43	220.01	4.776	63.275	-0.412728
19.43	220.02	4.776	63.269	-0.414564
19.43	220.04	4.775	63.262	-0.417256
19.43	220.06	4.775	63.255	-0.419923
19.43	220.07	4.774	63.248	-0.421452
19.43	220.09	4.774	63.241	-0.422193
19.43	220.11	4.773	63.234	-0.424486
19.44	220.12	4.773	63.227	-0.427117
19.44	220.14	4.772	63.219	-0.428237
19.44	220.15	4.771	63.212	-0.426350
19.44	220.17	4.771	63.205	-0.421183
19.44	220.19	4.770	63.198	-0.414512
19.44	220.20	4.770	63.191	-0.408695
19.45	220.22	4.769	63.185	-0.407374
19.45	220.24	4.769	63.178	-0.406786
19.45	220.25	4.768	63.171	-0.408009
19.45	220.27	4.768	63.164	-0.408912
19.45	220.29	4.767	63.158	-0.411898
19.46	220.30	4.767	63.151	-0.420243
19.46	220.32	4.766	63.144	-0.429679
19.46	220.34	4.766	63.136	-0.436664
19.46	220.35	4.765	63.129	-0.440507
19.46	220.37	4.765	63.122	-0.441721
19.46	220.39	4.764	63.114	-0.443342
19.47	220.40	4.764	63.107	-0.446848
19.47	220.42	4.763	63.099	-0.451022
19.47	220.44	4.762	63.092	-0.453436
19.47	220.45	4.762	63.084	-0.450925
19.47	220.47	4.761	63.077	-0.445525
19.47	220.49	4.761	63.069	-0.440293
19.48	220.50	4.760	63.062	-0.438530
19.48	220.52	4.760	63.055	-0.437592
19.48	220.54	4.759	63.047	-0.436241
19.48	220.55	4.759	63.040	-0.432921
19.48	220.57	4.758	63.033	-0.429304
19.48	220.59	4.757	63.026	-0.426969
19.48	220.60	4.757	63.019	-0.424739
19.49	220.62	4.756	63.012	-0.424654
19.49	220.64	4.756	63.005	-0.423647
19.49	220.65	4.755	62.998	-0.419292
19.49	220.67	4.755	62.991	-0.413843
19.49	220.69	4.754	62.984	-0.406276
19.49	220.70	4.754	62.977	-0.399336
19.50	220.72	4.753	62.971	-0.396838
19.50	220.74	4.753	62.964	-0.397420
19.50	220.75	4.752	62.957	-0.399497
19.50	220.77	4.752	62.951	-0.399291
19.50	220.79	4.751	62.944	-0.396363
19.51	220.80	4.751	62.937	-0.395677
19.51	220.82	4.750	62.931	-0.398258
19.51	220.84	4.750	62.924	-0.404532
19.51	220.85	4.749	62.917	-0.410608
19.51	220.87	4.749	62.910	-0.415340
19.51	220.89	4.748	62.903	-0.416301
19.52	220.90	4.748	62.896	-0.414670
19.52	220.92	4.747	62.890	-0.414548
19.52	220.94	4.747	62.883	-0.417436
19.52	220.95	4.746	62.876	-0.422274
19.52	220.97	4.746	62.869	-0.423796
19.52	220.99	4.745	62.861	-0.421571
19.53	221.00	4.744	62.854	-0.415913
19.53	221.02	4.744	62.848	-0.408594
19.53	221.04	4.743	62.841	-0.403495
19.53	221.05	4.743	62.834	-0.400137
19.53	221.07	4.742	62.827	-0.397926
19.53	221.09	4.742	62.821	-0.394965
19.53	221.11	4.741	62.814	-0.390135
19.54	221.12	4.741	62.808	-0.386889
19.54	221.14	4.740	62.801	-0.385633
19.54	221.16	4.740	62.795	-0.385747
19.54	221.17	4.740	62.788	-0.383324
19.54	221.19	4.739	62.782	-0.377786
19.54	221.21	4.739	62.776	-0.372911
19.55	221.22	4.738	62.770	-0.373116
19.55	221.24	4.738	62.764	-0.378357
19.55	221.26	4.737	62.757	-0.385151
19.55	221.27	4.737	62.751	-0.389308
19.55	221.29	4.736	62.744	-0.390779
19.56	221.31	4.736	62.738	-0.391350
19.56	221.32	4.735	62.731	-0.393030
19.56	221.34	4.735	62.724	-0.396913
19.56	221.36	4.734	62.718	-0.403020
19.56	221.37	4.734	62.711	-0.409292
19.56	221.39	4.733	62.704	-0.408562
19.57	221.41	4.733	62.697	-0.402626
19.57	221.42	4.732	62.691	-0.396712
19.57	221.44	4.732	62.684	-0.394935
19.57	221.46	4.731	62.677	-0.399630
19.57	221.47	4.731	62.671	-0.403695
19.57	221.49	4.730	62.664	-0.404069
19.58	221.51	4.730	62.657	-0.402608
19.58	221.52	4.729	62.650	-0.398009
19.58	221.54	4.729	62.644	-0.391111
19.58	221.56	4.728	62.637	-0.386394
19.58	221.57	4.728	62.631	-0.384658
19.58	221.59	4.727	62.625	-0.384203
19.58	221.61	4.727	62.618	-0.382413
19.59	221.62	4.726	62.612	-0.376211
19.59	221.64	4.726	62.606	-0.368911
19.59	221.66	4.725	62.599	-0.364139
19.59	221.67	4.725	62.593	-0.361992
19.59	221.69	4.724	62.587	-0.361192
19.59	221.71	4.724	62.581	-0.361124
19.60	221.72	4.723	62.575	-0.360710
19.60	221.74	4.723	62.569	-0.362868
19.60	221.76	4.723	62.563	-0.364557
19.60	221.77	4.722	62.557	-0.367619
19.60	221.79	4.722	62.551	-0.369081
19.61	221.81	4.721	62.545	-0.368897
19.61	221.82	4.721	62.539	-0.368200
19.61	221.84	4.720	62.532	-0.365502
19.61	221.86	4.720	62.526	-0.366884
19.61	221.87	4.719	62.520	-0.372154
19.61	221.89	4.719	62.514	-0.377343
19.62	221.91	4.718	62.508	-0.379676
19.62	221.92	4.718	62.501	-0.365237
19.62	221.94	4.717	62.495	-0.339936
19.62	221.96	4.717	62.490	-0.317017
19.62	221.97	4.717	62.485	-0.305055
19.62	221.99	4.716	62.480	-0.313848
19.63	222.01	4.716	62.475	-0.331861
19.63	222.02	4.715	62.469	-0.354696
19.63	222.04	4.715	62.463	-0.377677
19.63	222.06	4.714	62.456	-0.400295
19.63	222.07	4.714	62.449	-0.419146
19.63	222.09	4.713	62.442	-0.433123
19.63	222.11	4.713	62.435	-0.444691
19.64	222.12	4.712	62.427	-0.452471
19.64	222.14	4.712	62.420	-0.455392
19.64	222.16	4.711	62.412	-0.455320
19.64	222.17	4.711	62.405	-0.456273
19.64	222.19	4.710	62.397	-0.458791
19.64	222.21	4.709	62.389	-0.460096
19.65	222.22	4.709	62.381	-0.457143
19.65	222.24	4.708	62.374	-0.454067
19.65	222.26	4.708	62.367	-0.453467
19.65	222.27	4.707	62.359	-0.456925
19.65	222.29	4.707	62.351	-0.458364
19.66	222.31	4.706	62.344	-0.452620
19.66	222.32	4.705	62.336	-0.446633
19.66	222.34	4.705	62.329	-0.440082
19.66	222.36	4.704	62.321	-0.435021
19.66	222.37	4.704	62.314	-0.429626
19.66	222.39	4.703	62.307	-0.420135
19.67	222.41	4.703	62.300	-0.408410
19.67	222.42	4.702	62.294	-0.395784
19.67	222.44	4.702	62.287	-0.383983
19.67	222.46	4.701	62.281	-0.378369
19.67	222.47	4.701	62.275	-0.381750
19.67	222.49	4.700	62.268	-0.393832
19.68	222.51	4.700	62.262	-0.409858
19.68	222.52	4.699	62.255	-0.423483
19.68	222.54	4.699	62.247	-0.435435
19.68	222.56	4.698	62.240	-0.443572
19.68	222.57	4.698	62.233	-0.449313
19.68	222.59	4.697	62.225	-0.451848
19.68	222.61	4.696	62.218	-0.449120
19.69	222.62	4.696	62.210	-0.442328
19.69	222.64	4.695	62.203	-0.430986
19.69	222.66	4.695	62.196	-0.417592
19.69	222.67	4.694	62.189	-0.404404
19.69	222.69	4.694	62.182	-0.391564
19.69	222.71	4.693	62.176	-0.380816
19.70	222.72	4.693	62.170	-0.370216
19.70	222.74	4.692	62.163	-0.363344
19.70	222.76	4.692	62.158	-0.360007
19.70	222.77	4.691	62.152	-0.359342
19.70	222.79	4.691	62.146	-0.361626
19.71	222.81	4.691	62.140	-0.364149
19.71	222.82	4.690	62.134	-0.368037
19.71	222.84	4.690	62.127	-0.370881
19.71	222.86	4.689	62.121	-0.373566
19.71	222.87	4.689	62.115	-0.375631
19.71	222.89	4.688	62.109	-0.378464
19.72	222.91	4.688	62.102	-0.380001
19.72	222.92	4.687	62.096	-0.377925
19.72	222.94	4.687	62.090	-0.373313
19.72	222.96	4.686	62.084	-0.367360
19.72	222.97	4.686	62.078	-0.361466
19.72	222.99	4.685	62.072	-0.355419
19.73	223.01	4.685	62.066	-0.349660
19.73	223.02	4.685	62.060	-0.344627
19.73	223.04	4.684	62.054	-0.342506
19.73	223.06	4.684	62.049	-0.341397
19.73	223.07	4.683	62.043	-0.340807
19.73	223.09	4.683	62.037	-0.341105
19.73	223.11	4.682	62.032	-0.341901
19.74	223.12	4.682	62.026	-0.345699
19.74	223.14	4.682	62.020	-0.351028
19.74	223.16	4.681	62.014	-0.354513
19.74	223.17	4.681	62.008	-0.354365
19.74	223.19	4.680	62.002	-0.352292
19.74	223.21	4.680	61.997	-0.348758
19.75	223.22	4.679	61.991	-0.345824
19.75	223.24	4.679	61.985	-0.340493
19.75	223.25	4.678	61.979	-0.330010
19.75	223.27	4.678	61.974	-0.315199
19.75	223.29	4.678	61.969	-0.296185
19.76	223.30	4.677	61.964	-0.278395
19.76	223.32	4.677	61.960	-0.262236
19.76	223.34	4.677	61.955	-0.251330
19.76	223.35	4.676	61.951	-0.245989
19.76	223.37	4.676	61.947	-0.243698
19.76	223.39	4.676	61.943	-0.242072
19.77	223.40	4.675	61.939	-0.238639
19.77	223.42	4.675	61.935	-0.236189
19.77	223.44	4.675	61.931	-0.237380
19.77	223.45	4.675	61.927	-0.242922
19.77	223.47	4.674	61.923	-0.250069
19.77	223.49	4.674	61.919	-0.255932
19.78	223.50	4.674	61.915	-0.261842
19.78	223.52	4.673	61.910	-0.267542
19.78	223.54	4.673	61.906	-0.275669
19.78	223.55	4.673	61.901	-0.286378
19.78	223.57	4.672	61.896	-0.296085
19.78	223.59	4.672	61.891	-0.303869
19.78	223.60	4.671	61.886	-0.306237
19.79	223.62	4.671	61.881	-0.306415
19.79	223.64	4.671	61.876	-0.305815
19.79	223.65	4.670	61.871	-0.306621
19.79	223.67	4.670	61.866	-0.309140
19.79	223.69	4.669	61.861	-0.310502
19.79	223.70	4.669	61.855	-0.310038
19.80	223.72	4.669	61.850	-0.306181
19.80	223.74	4.668	61.845	-0.305517
19.80	223.75	4.668	61.840	-0.309524
19.80	223.77	4.668	61.835	-0.318040
19.80	223.79	4.667	61.830	-0.327152
19.81	223.80	4.667	61.824	-0.331158
19.81	223.82	4.666	61.818	-0.333654
19.81	223.84	4.666	61.813	-0.336745
19.81	223.85	4.665	61.807	-0.345643
19.81	223.87	4.665	61.801	-0.359118
19.81	223.89	4.665	61.795	-0.371644
19.82	223.90	4.664	61.789	-0.379272
19.82	223.92	4.664	61.783	-0.380520
19.82	223.94	4.663	61.776	-0.380853
19.82	223.95	4.663	61.770	-0.386992
19.82	223.97	4.662	61.764	-0.401254
19.82	223.99	4.662	61.757	-0.417078
19.83	224.00	4.661	61.749	-0.431489
19.83	224.02	4.661	61.742	-0.438618
19.83	224.04	4.660	61.735	-0.440640
19.83	224.05	4.659	61.728	-0.438703
19.83	224.07	4.659	61.720	-0.433456
19.83	224.09	4.658	61.713	-0.429066
19.83	224.10	4.658	61.706	-0.423719
19.84	224.12	4.657	61.699	-0.414696
19.84	224.14	4.657	61.692	-0.401404
19.84	224.15	4.656	61.686	-0.387886
19.84	224.17	4.656	61.679	-0.378840
19.84	224.19	4.655	61.673	-0.375309
19.84	224.20	4.655	61.667	-0.370656
19.85	224.22	4.654	61.661	-0.362172
19.85	224.24	4.654	61.655	-0.349800
19.85	224.25	4.653	61.649	-0.336239
19.85	224.27	4.653	61.643	-0.326376
19.85	224.29	4.653	61.638	-0.321596
19.86	224.30	4.652	61.633	-0.320432
19.86	224.32	4.652	61.628	-0.319881
19.86	224.34	4.651	61.622	-0.317112
19.86	224.35	4.651	61.617	-0.315454
19.86	224.37	4.651	61.612	-0.316177
19.86	224.39	4.650	61.606	-0.321983
19.87	224.40	4.650	61.601	-0.331046
19.87	224.42	4.649	61.596	-0.338704
19.87	224.44	4.649	61.590	-0.345161
19.87	224.45	4.649	61.584	-0.346493
19.87	224.47	4.648	61.578	-0.344808
19.87	224.49	4.648	61.573	-0.345365
19.88	224.50	4.647	61.567	-0.347361
19.88	224.52	4.647	61.561	-0.348577
19.88	224.54	4.646	61.555	-0.346031
19.88	224.55	4.646	61.549	-0.336438
19.88	224.57	4.646	61.544	-0.324324
19.88	224.59	4.645	61.539	-0.316924
19.88	224.60	4.645	61.534	-0.313751
19.89	224.62	4.644	61.528	-0.313619
19.89	224.64	4.644	61.523	-0.311886
19.89	224.65	4.644	61.518	-0.305966
19.89	224.67	4.643	61.513	-0.298141
19.89	224.69	4.643	61.508	-0.290538
19.89	224.70	4.642	61.503	-0.285081
19.90	224.72	4.642	61.499	-0.281414
19.90	224.74	4.642	61.494	-0.279030
19.90	224.75	4.641	61.489	-0.277512
19.90	224.77	4.641	61.485	-0.273421
19.90	224.79	4.641	61.480	-0.269362
19.91	224.80	4.640	61.476	-0.266977
19.91	224.82	4.640	61.471	-0.267505
19.91	224.84	4.640	61.467	-0.269250
19.91	224.85	4.639	61.462	-0.268721
19.91	224.87	4.639	61.458	-0.268629
19.91	224.89	4.639	61.453	-0.268857
19.92	224.90	4.638	61.449	-0.272573
19.92	224.92	4.638	61.444	-0.275121
19.92	224.94	4.638	61.440	-0.275874
19.92	224.95	4.637	61.435	-0.274745
19.92	224.97	4.637	61.431	-0.272976
19.92	224.99	4.637	61.426	-0.272565
19.93	225.00	4.636	61.422	-0.271858
19.93	225.02	4.636	61.417	-0.274789
19.93	225.04	4.636	61.412	-0.277814
19.93	225.05	4.635	61.408	-0.279344
19.93	225.07	4.635	61.403	-0.278657
19.93	225.09	4.635	61.398	-0.275653
19.93	225.10	4.634	61.394	-0.274943
19.94	225.12	4.634	61.389	-0.276616
19.94	225.14	4.634	61.385	-0.280439
19.94	225.15	4.633	61.380	-0.283789
19.94	225.17	4.633	61.375	-0.283579
19.94	225.19	4.632	61.370	-0.282014
19.94	225.20	4.632	61.366	-0.279259
19.95	225.22	4.632	61.361	-0.279414
19.95	225.24	4.631	61.357	-0.280448
19.95	225.25	4.631	61.352	-0.280540
19.95	225.27	4.631	61.347	-0.279867
19.95	225.29	4.630	61.343	-0.278307
19.96	225.30	4.630	61.338	-0.276083
19.96	225.32	4.630	61.333	-0.272556
19.96	225.34	4.629	61.329	-0.272096
19.96	225.35	4.629	61.324	-0.275275
19.96	225.37	4.629	61.320	-0.280495
19.96	225.39	4.628	61.315	-0.281525
19.97	225.40	4.628	61.310	-0.276557
19.97	225.42	4.628	61.306	-0.272985
19.97	225.44	4.627	61.301	-0.273829
19.97	225.45	4.627	61.297	-0.278907
19.97	225.47	4.627	61.292	-0.282242
19.97	225.49	4.626	61.287	-0.280481
19.98	225.50	4.626	61.283	-0.277917
19.98	225.52	4.625	61.278	-0.279309
19.98	225.54	4.625	61.273	-0.283658
19.98	225.55	4.625	61.268	-0.286606
19.98	225.57	4.624	61.264	-0.288345
19.98	225.59	4.624	61.259	-0.287953
19.98	225.60	4.624	61.254	-0.287839
19.99	225.62	4.623	61.249	-0.287613
19.99	225.64	4.623	61.245	-0.286378
19.99	225.65	4.623	61.240	-0.287587
19.99	225.67	4.622	61.235	-0.291697
19.99	225.69	4.622	61.230	-0.294259
19.99	225.70	4.621	61.225	-0.296157
20.00	225.72	4.621	61.220	-0.295105
20.00	225.74	4.621	61.215	-0.293016
20.00	225.75	4.620	61.210	-0.292509
20.00	225.77	4.620	61.206	-0.291754
20.00	225.79	4.620	61.201	-0.293496
20.01	225.80	4.619	61.196	-0.291666
20.01	225.82	4.619	61.191	-0.287661
20.01	225.84	4.619	61.186	-0.284362
20.01	225.85	4.618	61.181	-0.283493
20.01	225.87	4.618	61.177	-0.288501
20.01	225.89	4.617	61.172	-0.291053
20.02	225.90	4.617	61.167	-0.289358
20.02	225.92	4.617	61.162	-0.283919
20.02	225.94	4.616	61.157	-0.277933
20.02	225.95	4.616	61.153	-0.276219
20.02	225.97	4.616	61.148	-0.281199
20.02	225.99	4.615	61.144	-0.287454
20.03	226.00	4.615	61.139	-0.291133
20.03	226.02	4.615	61.134	-0.292413
20.03	226.04	4.614	61.129	-0.290889
20.03	226.05	4.614	61.124	-0.292470
20.03	226.07	4.614	61.119	-0.298140
20.03	226.09	4.613	61.114	-0.302295
20.03	226.10	4.613	61.109	-0.304375
20.04	226.12	4.612	61.104	-0.302803
20.04	226.14	4.612	61.099	-0.296639
20.04	226.15	4.612	61.094	-0.295321
20.04	226.17	4.611	61.089	-0.297147
20.04	226.19	4.611	61.084	-0.303417
20.04	226.20	4.610	61.079	-0.311488
20.05	226.22	4.610	61.074	-0.312054
20.05	226.24	4.610	61.068	-0.308309
20.05	226.25	4.609	61.063	-0.301930
20.05	226.27	4.609	61.058	-0.298001
20.05	226.29	4.609	61.054	-0.299337
20.06	226.30	4.608	61.048	-0.300183
20.06	226.32	4.608	61.043	-0.298788
20.06	226.34	4.607	61.038	-0.293215
20.06	226.35	4.607	61.034	-0.286378
20.06	226.37	4.607	61.029	-0.282191
20.06	226.39	4.606	61.024	-0.282257
20.07	226.40	4.606	61.020	-0.284132
20.07	226.42	4.606	61.015	-0.285035
20.07	226.44	4.605	61.010	-0.281771
20.07	226.45	4.605	61.005	-0.276506
20.07	226.47	4.605	61.001	-0.273574
20.07	226.49	4.604	60.996	-0.273047
20.08	226.50	4.604	60.992	-0.276684
20.08	226.52	4.604	60.987	-0.277213
20.08	226.54	4.603	60.982	-0.272133
20.08	226.55	4.603	60.978	-0.263460
20.08	226.57	4.603	60.974	-0.256067
20.08	226.59	4.602	60.970	-0.255838
20.08	226.60	4.602	60.965	-0.258860
20.09	226.62	4.602	60.961	-0.262363
20.09	226.64	4.601	60.956	-0.262548
20.09	226.65	4.601	60.952	-0.259114
20.09	226.67	4.601	60.948	-0.256848
20.09	226.69	4.600	60.944	-0.254947
20.09	226.70	4.600	60.939	-0.255909
20.10	226.72	4.600	60.935	-0.258910
20.10	226.74	4.599	60.931	-0.260536
20.10	226.75	4.599	60.926	-0.258866
20.10	226.77	4.599	60.922	-0.254949
20.10	226.79	4.598	60.918	-0.253552
20.11	226.80	4.598	60.914	-0.255155
20.11	226.82	4.598	60.909	-0.258408
20.11	226.84	4.597	60.905	-0.258795
20.11	226.85	4.597	60.901	-0.253092
20.11	226.87	4.597	60.896	-0.245236
20.11	226.89	4.596	60.893	-0.238318
20.12	226.90	4.596	60.889	-0.237057
20.12	226.92	4.596	60.885	-0.242577
20.12	226.94	4.596	60.881	-0.250298
20.12	226.95	4.595	60.876	-0.254284
20.12	226.97	4.595	60.872	-0.252818
20.12	226.99	4.595	60.868	-0.248580
20.13	227.00	4.594	60.864	-0.245785
20.13	227.02	4.594	60.860	-0.247252
20.13	227.04	4.594	60.856	-0.251924
20.13	227.05	4.593	60.851	-0.255313
20.13	227.07	4.593	60.847	-0.253504
20.13	227.09	4.593	60.843	-0.247733
20.13	227.10	4.592	60.839	-0.243083
20.14	227.12	4.592	60.835	-0.244068
20.14	227.14	4.592	60.831	-0.246130
20.14	227.15	4.591	60.827	-0.246748
20.14	227.17	4.591	60.822	-0.241873
20.14	227.19	4.591	60.818	-0.234730
20.14	227.20	4.591	60.815	-0.230308
20.15	227.22	4.590	60.811	-0.228955
20.15	227.24	4.590	60.807	-0.230421
20.15	227.25	4.590	60.803	-0.232483
20.15	227.27	4.589	60.799	-0.231868
20.15	227.29	4.589	60.795	-0.228526
20.16	227.30	4.589	60.792	-0.224501
20.16	227.32	4.589	60.788	-0.222924
20.16	227.34	4.588	60.784	-0.227249
20.16	227.35	4.588	60.780	-0.234323
20.16	227.37	4.588	60.776	-0.239564
20.16	227.39	4.587	60.772	-0.240297
20.17	227.40	4.587	60.768	-0.238490
20.17	227.42	4.587	60.764	-0.238169
20.17	227.44	4.586	60.761	-0.241235
20.17	227.45	4.586	60.756	-0.246659
20.17	227.47	4.586	60.752	-0.252677
20.17	227.49	4.585	60.748	-0.255538
20.18	227.50	4.585	60.744	-0.256086
20.18	227.52	4.585	60.739	-0.255628
20.18	227.54	4.585	60.735	-0.256886
20.18	227.55	4.584	60.731	-0.261436
20.18	227.57	4.584	60.727	-0.267109
20.18	227.59	4.584	60.722	-0.271176
20.18	227.60	4.583	60.717	-0.271266
20.19	227.62	4.583	60.713	-0.271037
20.19	227.64	4.583	60.708	-0.273348
20.19	227.65	4.582	60.704	-0.281400
20.19	227.67	4.582	60.699	-0.289765
20.19	227.69	4.581	60.694	-0.292593
20.19	227.70	4.581	60.689	-0.291465
20.20	227.72	4.581	60.684	-0.289221
20.20	227.74	4.580	60.680	-0.292390
20.20	227.75	4.580	60.675	-0.299026
20.20	227.77	4.580	60.670	-0.306757
20.20	227.79	4.579	60.664	-0.312334
20.21	227.80	4.579	60.659	-0.311163
20.21	227.82	4.578	60.654	-0.307244
20.21	227.84	4.578	60.649	-0.303300
20.21	227.85	4.578	60.644	-0.303694
20.21	227.87	4.577	60.639	-0.309226
20.21	227.89	4.577	60.634	-0.312146
20.22	227.90	4.576	60.628	-0.309232
20.22	227.92	4.576	60.623	-0.301554
20.22	227.94	4.576	60.618	-0.293327
20.22	227.95	4.575	60.613	-0.289230
20.22	227.97	4.575	60.609	-0.288381
20.22	227.99	4.575	60.604	-0.285662
20.23	228.00	4.574	60.599	-0.278178
20.23	228.02	4.574	60.594	-0.267259
20.23	228.04	4.574	60.590	-0.256126
20.23	228.05	4.573	60.586	-0.249108
20.23	228.07	4.573	60.582	-0.246960
20.23	228.09	4.573	60.578	-0.243257
20.23	228.10	4.572	60.574	-0.235713
20.24	228.12	4.572	60.570	-0.224671
20.24	228.14	4.572	60.566	-0.213725
20.24	228.15	4.572	60.563	-0.207225
20.24	228.17	4.571	60.559	-0.203741
20.24	228.19	4.571	60.556	-0.200841
20.24	228.20	4.571	60.553	-0.196561
20.25	228.22	4.570	60.549	-0.190077
20.25	228.24	4.570	60.546	-0.183471
20.25	228.25	4.570	60.543	-0.180440
20.25	228.27	4.570	60.540	-0.181188
20.25	228.29	4.570	60.537	-0.184195
20.26	228.30	4.569	60.534	-0.185052
20.26	228.32	4.569	60.531	-0.183902
20.26	228.34	4.569	60.528	-0.184841
20.26	228.35	4.569	60.525	-0.188027
20.26	228.37	4.568	60.522	-0.195220
20.26	228.39	4.568	60.518	-0.204703
20.27	228.40	4.568	60.515	-0.212676
20.27	228.42	4.568	60.511	-0.217068
20.27	228.44	4.567	60.508	-0.218644
20.27	228.45	4.567	60.504	-0.218896
20.27	228.47	4.567	60.500	-0.222395
20.27	228.49	4.567	60.497	-0.229670
20.28	228.50	4.566	60.493	-0.238046
20.28	228.52	4.566	60.489	-0.245191
20.28	228.54	4.566	60.485	-0.248053
20.28	228.55	4.565	60.480	-0.247687
20.28	228.57	4.565	60.476	-0.248351
20.28	228.59	4.565	60.472	-0.252703
20.28	228.60	4.564	60.468	-0.260128
20.29	228.62	4.564	60.464	-0.265697
20.29	228.64	4.564	60.459	-0.267003
20.29	228.65	4.563	60.455	-0.263841
20.29	228.67	4.563	60.450	-0.259693
20.29	228.69	4.563	60.446	-0.261114
20.29	228.70	4.562	60.442	-0.265515
20.30	228.72	4.562	60.437	-0.270216
20.30	228.74	4.562	60.433	-0.268268
20.30	228.75	4.561	60.428	-0.260934
20.30	228.77	4.561	60.424	-0.254150
20.30	228.79	4.561	60.420	-0.252339
20.31	228.80	4.560	60.416	-0.255641
20.31	228.82	4.560	60.411	-0.257957
20.31	228.84	4.560	60.407	-0.256144
20.31	228.85	4.559	60.403	-0.248784
20.31	228.87	4.559	60.399	-0.239658
20.31	228.89	4.559	60.395	-0.233167
20.32	228.90	4.559	60.391	-0.231373
20.32	228.92	4.558	60.387	-0.230776
20.32	228.94	4.558	60.383	-0.228278
20.32	228.95	4.558	60.379	-0.221141
20.32	228.97	4.557	60.376	-0.211118
20.32	228.99	4.557	60.372	-0.204346
20.33	229.00	4.557	60.369	-0.201537
20.33	229.02	4.557	60.366	-0.202731
20.33	229.04	4.556	60.362	-0.203740
20.33	229.05	4.556	60.359	-0.201262
20.33	229.07	4.556	60.356	-0.196512
20.33	229.09	4.556	60.352	-0.191326
20.33	229.10	4.555	60.349	-0.188894
20.34	229.12	4.555	60.346	-0.189238
20.34	229.14	4.555	60.343	-0.191510
20.34	229.15	4.555	60.340	-0.192749
20.34	229.17	4.554	60.336	-0.192221
20.34	229.19	4.554	60.333	-0.191831
20.34	229.20	4.554	60.330	-0.194263
20.35	229.22	4.554	60.327	-0.199095
20.35	229.24	4.553	60.324	-0.203598
20.35	229.25	4.553	60.320	-0.206417
20.35	229.27	4.553	60.317	-0.206440
20.35	229.29	4.553	60.313	-0.205090
20.36	229.30	4.552	60.310	-0.203663
20.36	229.32	4.552	60.306	-0.204268
20.36	229.33	4.552	60.303	-0.209293
20.36	229.35	4.552	60.300	-0.214640
20.36	229.37	4.551	60.296	-0.216292
20.36	229.38	4.551	60.292	-0.213584
20.37	229.40	4.551	60.289	-0.209392
20.37	229.42	4.551	60.285	-0.211530
20.37	229.43	4.550	60.282	-0.217683
20.37	229.45	4.550	60.278	-0.222816
20.37	229.47	4.550	60.274	-0.225429
20.37	229.48	4.549	60.271	-0.224943
20.38	229.50	4.549	60.267	-0.224071
20.38	229.52	4.549	60.263	-0.225773
20.38	229.53	4.549	60.259	-0.226120
20.38	229.55	4.548	60.256	-0.226445
20.38	229.57	4.548	60.252	-0.225940
20.38	229.58	4.548	60.248	-0.221583
20.38	229.60	4.547	60.244	-0.216198
20.39	229.62	4.547	60.241	-0.211776
20.39	229.63	4.547	60.237	-0.212219
20.39	229.65	4.547	60.234	-0.215612
20.39	229.67	4.546	60.230	-0.216982
20.39	229.68	4.546	60.227	-0.212880
20.39	229.70	4.546	60.223	-0.204859
20.40	229.72	4.546	60.220	-0.198913
20.40	229.73	4.545	60.217	-0.197424
20.40	229.75	4.545	60.213	-0.200995
20.40	229.77	4.545	60.210	-0.203791
20.40	229.78	4.545	60.206	-0.203787
20.41	229.80	4.544	60.203	-0.200889
20.41	229.82	4.544	60.200	-0.196379
20.41	229.83	4.544	60.197	-0.194780
20.41	229.85	4.544	60.193	-0.195793
20.41	229.87	4.543	60.190	-0.197947
20.41	229.88	4.543	60.187	-0.199418
20.42	229.90	4.543	60.183	-0.198167
20.42	229.92	4.543	60.180	-0.196322
20.42	229.93	4.542	60.177	-0.196533
20.42	229.95	4.542	60.174	-0.200527
20.42	229.97	4.542	60.170	-0.207967
20.42	229.98	4.542	60.167	-0.213890
20.43	230.00	4.541	60.163	-0.215908
20.43	230.02	4.541	60.159	-0.215201
20.43	230.03	4.541	60.156	-0.214792
20.43	230.05	4.541	60.152	-0.217679
20.43	230.07	4.540	60.149	-0.223632
20.43	230.08	4.540	60.145	-0.226930
20.43	230.10	4.540	60.141	-0.228719
20.44	230.12	4.539	60.137	-0.226682
20.44	230.13	4.539	60.133	-0.223112
20.44	230.15	4.539	60.130	-0.221584
20.44	230.17	4.539	60.126	-0.222479
20.44	230.18	4.538	60.122	-0.227653
20.44	230.20	4.538	60.119	-0.233097
20.45	230.22	4.538	60.115	-0.235087
20.45	230.23	4.537	60.111	-0.233440
20.45	230.25	4.537	60.107	-0.231427
20.45	230.27	4.537	60.103	-0.232479
20.45	230.28	4.537	60.099	-0.237926
20.46	230.30	4.536	60.095	-0.242866
20.46	230.32	4.536	60.091	-0.245016
20.46	230.33	4.536	60.087	-0.243507
20.46	230.35	4.535	60.083	-0.241404
20.46	230.37	4.535	60.079	-0.241289
20.46	230.38	4.535	60.075	-0.243713
20.47	230.40	4.534	60.071	-0.247189
20.47	230.42	4.534	60.066	-0.247600
20.47	230.43	4.534	60.062	-0.244036
20.47	230.45	4.533	60.058	-0.236609
20.47	230.47	4.533	60.054	-0.230622
20.47	230.48	4.533	60.051	-0.231399
20.48	230.50	4.533	60.047	-0.236312
20.48	230.52	4.532	60.043	-0.238804
20.48	230.53	4.532	60.039	-0.236747
20.48	230.55	4.532	60.035	-0.231970
20.48	230.57	4.531	60.031	-0.231351
20.48	230.58	4.531	60.027	-0.236427
20.48	230.60	4.531	60.023	-0.241091
20.49	230.62	4.530	60.019	-0.243375
20.49	230.63	4.530	60.015	-0.241912
20.49	230.65	4.530	60.011	-0.238505
20.49	230.67	4.530	60.007	-0.238117
20.49	230.68	4.529	60.003	-0.241248
20.49	230.70	4.529	59.999	-0.246185
20.50	230.72	4.529	59.995	-0.249360
20.50	230.73	4.528	59.991	-0.247076
20.50	230.75	4.528	59.987	-0.240930
20.50	230.77	4.528	59.983	-0.232930
20.50	230.78	4.527	59.979	-0.230077
20.51	230.80	4.527	59.975	-0.231587
20.51	230.82	4.527	59.971	-0.234148
20.51	230.83	4.527	59.967	-0.234742
20.51	230.85	4.526	59.963	-0.227798
20.51	230.87	4.526	59.959	-0.219324
20.51	230.88	4.526	59.956	-0.211894
20.52	230.90	4.525	59.952	-0.209308
20.52	230.92	4.525	59.949	-0.211449
20.52	230.93	4.525	59.945	-0.214671
20.52	230.95	4.525	59.942	-0.214837
20.52	230.97	4.524	59.938	-0.207301
20.52	230.99	4.524	59.935	-0.196793
20.53	231.00	4.524	59.932	-0.188495
20.53	231.02	4.524	59.929	-0.187203
20.53	231.04	4.523	59.925	-0.191316
20.53	231.05	4.523	59.922	-0.195440
20.53	231.07	4.523	59.919	-0.194279
20.53	231.09	4.523	59.916	-0.189939
20.53	231.10	4.522	59.913	-0.187443
20.54	231.12	4.522	59.909	-0.188117
20.54	231.14	4.522	59.906	-0.192493
20.54	231.15	4.522	59.903	-0.195650
20.54	231.17	4.521	59.900	-0.193891
20.54	231.19	4.521	59.896	-0.189043
20.54	231.20	4.521	59.893	-0.184461
20.55	231.22	4.521	59.890	-0.182346
20.55	231.24	4.521	59.887	-0.183061
20.55	231.25	4.520	59.884	-0.183169
20.55	231.27	4.520	59.881	-0.179740
20.55	231.29	4.520	59.878	-0.176342
20.56	231.30	4.520	59.875	-0.174058
20.56	231.32	4.519	59.872	-0.174179
20.56	231.34	4.519	59.869	-0.175903
20.56	231.35	4.519	59.867	-0.176223
20.56	231.37	4.519	59.864	-0.176054
20.56	231.39	4.519	59.861	-0.174333
20.57	231.40	4.518	59.858	-0.174820
20.57	231.42	4.518	59.855	-0.178441
20.57	231.44	4.518	59.852	-0.184739
20.57	231.45	4.518	59.849	-0.191364
20.57	231.47	4.517	59.845	-0.194419
20.57	231.49	4.517	59.842	-0.195220
20.58	231.50	4.517	59.839	-0.195746
20.58	231.52	4.517	59.836	-0.200801
20.58	231.54	4.516	59.832	-0.209790
20.58	231.55	4.516	59.829	-0.217766
20.58	231.57	4.516	59.825	-0.222293
20.58	231.59	4.516	59.821	-0.220211
20.58	231.60	4.515	59.818	-0.217211
20.59	231.62	4.515	59.814	-0.216802
20.59	231.64	4.515	59.810	-0.218839
20.59	231.65	4.514	59.807	-0.223000
20.59	231.67	4.514	59.803	-0.224535
20.59	231.69	4.514	59.799	-0.221167
20.59	231.70	4.514	59.796	-0.215583
20.60	231.72	4.513	59.792	-0.213089
20.60	231.74	4.513	59.789	-0.214341
20.60	231.75	4.513	59.785	-0.218120
20.60	231.77	4.513	59.781	-0.218850
20.60	231.79	4.512	59.778	-0.214319
20.61	231.80	4.512	59.774	-0.209571
20.61	231.82	4.512	59.771	-0.205849
20.61	231.84	4.511	59.767	-0.204360
20.61	231.85	4.511	59.764	-0.204914
20.61	231.87	4.511	59.760	-0.203274
20.61	231.89	4.511	59.757	-0.198549
20.62	231.90	4.510	59.754	-0.192338
20.62	231.92	4.510	59.751	-0.187701
20.62	231.94	4.510	59.748	-0.188009
20.62	231.95	4.510	59.744	-0.191669
20.62	231.97	4.509	59.741	-0.194248
20.62	231.99	4.509	59.738	-0.192140
20.63	232.00	4.509	59.735	-0.187420
20.63	232.02	4.509	59.732	-0.182539
20.63	232.04	4.509	59.729	-0.182205
20.63	232.05	4.508	59.726	-0.186348
20.63	232.07	4.508	59.722	-0.191334
20.63	232.09	4.508	59.719	-0.195277
20.63	232.10	4.508	59.716	-0.194108
20.64	232.12	4.507	59.713	-0.192114
20.64	232.14	4.507	59.710	-0.191884
20.64	232.15	4.507	59.706	-0.194980
20.64	232.17	4.507	59.703	-0.199266
20.64	232.19	4.506	59.700	-0.201458
20.64	232.20	4.506	59.696	-0.197556
20.65	232.22	4.506	59.693	-0.191445
20.65	232.24	4.506	59.690	-0.187408
20.65	232.25	4.505	59.687	-0.187373
20.65	232.27	4.505	59.684	-0.191406
20.65	232.29	4.505	59.681	-0.192428
20.66	232.30	4.505	59.677	-0.189697
20.66	232.32	4.504	59.674	-0.184856
20.66	232.34	4.504	59.671	-0.184269
20.66	232.35	4.504	59.668	-0.187810
20.66	232.37	4.504	59.665	-0.190995
20.66	232.39	4.503	59.662	-0.193644
20.67	232.40	4.503	59.659	-0.193656
20.67	232.42	4.503	59.655	-0.193480
20.67	232.43	4.503	59.652	-0.191340
20.67	232.45	4.503	59.649	-0.186328
20.67	232.47	4.502	59.646	-0.182782
20.67	232.48	4.502	59.643	-0.181129
20.68	232.50	4.502	59.640	-0.182369
20.68	232.52	4.502	59.637	-0.182541
20.68	232.53	4.501	59.634	-0.181065
20.68	232.55	4.501	59.631	-0.178618
20.68	232.57	4.501	59.628	-0.176964
20.68	232.58	4.501	59.625	-0.177138
20.68	232.60	4.500	59.622	-0.178086
20.69	232.62	4.500	59.619	-0.178867
20.69	232.63	4.500	59.616	-0.177368
20.69	232.65	4.500	59.613	-0.173542
20.69	232.67	4.500	59.610	-0.169109
20.69	232.68	4.499	59.608	-0.166651
20.69	232.70	4.499	59.605	-0.167432
20.70	232.72	4.499	59.602	-0.170900
20.70	232.73	4.499	59.599	-0.173656
20.70	232.75	4.499	59.596	-0.173510
20.70	232.77	4.498	59.593	-0.172148
20.70	232.78	4.498	59.590	-0.169721
20.71	232.80	4.498	59.588	-0.168136
20.71	232.82	4.498	59.585	-0.167593
20.71	232.83	4.497	59.582	-0.165863
20.71	232.85	4.497	59.579	-0.162748
20.71	232.87	4.497	59.577	-0.158515
20.71	232.88	4.497	59.574	-0.155644
20.72	232.90	4.497	59.572	-0.153334
20.72	232.92	4.496	59.569	-0.151102
20.72	232.93	4.496	59.566	-0.147824
20.72	232.95	4.496	59.564	-0.144645
20.72	232.97	4.496	59.562	-0.144415
20.72	232.98	4.496	59.559	-0.145367
20.73	233.00	4.496	59.557	-0.146878
20.73	233.02	4.495	59.554	-0.147291
20.73	233.03	4.495	59.552	-0.146740
20.73	233.05	4.495	59.550	-0.146736
20.73	233.07	4.495	59.547	-0.146769
20.73	233.08	4.495	59.545	-0.148853
20.73	233.10	4.494	59.542	-0.152405
20.74	233.12	4.494	59.540	-0.157231
20.74	233.13	4.494	59.537	-0.161887
20.74	233.15	4.494	59.534	-0.163554
20.74	233.17	4.494	59.531	-0.164364
20.74	233.18	4.493	59.529	-0.164043
20.74	233.20	4.493	59.526	-0.166078
20.75	233.22	4.493	59.523	-0.169274
20.75	233.23	4.493	59.520	-0.172775
20.75	233.25	4.493	59.518	-0.174853
20.75	233.27	4.492	59.515	-0.173026
20.75	233.28	4.492	59.512	-0.170045
20.76	233.30	4.492	59.509	-0.167676
20.76	233.32	4.492	59.506	-0.170107
20.76	233.33	4.492	59.503	-0.175525
20.76	233.35	4.491	59.500	-0.180537
20.76	233.37	4.491	59.497	-0.180124
20.76	233.38	4.491	59.494	-0.178129
20.77	233.40	4.491	59.491	-0.176662
20.77	233.42	4.490	59.488	-0.178244
20.77	233.43	4.490	59.485	-0.182452
20.77	233.45	4.490	59.482	-0.183123
20.77	233.47	4.490	59.479	-0.182310
20.77	233.48	4.489	59.476	-0.178896
20.78	233.50	4.489	59.473	-0.176398
20.78	233.52	4.489	59.470	-0.177901
20.78	233.53	4.489	59.468	-0.180244
20.78	233.55	4.489	59.464	-0.182626
20.78	233.57	4.488	59.461	-0.181670
20.78	233.58	4.488	59.458	-0.178401
20.78	233.60	4.488	59.455	-0.176919
20.79	233.62	4.488	59.452	-0.177750
20.79	233.63	4.487	59.450	-0.182308
20.79	233.65	4.487	59.446	-0.187008
20.79	233.67	4.487	59.443	-0.188942
20.79	233.68	4.487	59.440	-0.187248
20.79	233.70	4.487	59.437	-0.184615
20.80	233.72	4.486	59.434	-0.184043
20.80	233.73	4.486	59.431	-0.188095
20.80	233.75	4.486	59.428	-0.192811
20.80	233.77	4.486	59.424	-0.195019
20.80	233.78	4.485	59.421	-0.192209
20.81	233.80	4.485	59.418	-0.187243
20.81	233.82	4.485	59.415	-0.183930
20.81	233.83	4.485	59.412	-0.184038
20.81	233.85	4.484	59.409	-0.187460
20.81	233.87	4.484	59.406	-0.187483
20.81	233.88	4.484	59.402	-0.185309
20.82	233.90	4.484	59.399	-0.179097
20.82	233.92	4.483	59.397	-0.172286
20.82	233.93	4.483	59.394	-0.167040
20.82	233.95	4.483	59.391	-0.164570
20.82	233.97	4.483	59.388	-0.162763
20.82	233.98	4.483	59.386	-0.159675
20.83	234.00	4.482	59.383	-0.153317
20.83	234.02	4.482	59.380	-0.145197
20.83	234.03	4.482	59.378	-0.140259
20.83	234.05	4.482	59.376	-0.138190
20.83	234.07	4.482	59.373	-0.138281
20.83	234.08	4.482	59.371	-0.136507
20.83	234.10	4.481	59.369	-0.132001
20.84	234.12	4.481	59.367	-0.127689
20.84	234.13	4.481	59.365	-0.126796
20.84	234.15	4.481	59.363	-0.130880
20.84	234.17	4.481	59.360	-0.137023
20.84	234.18	4.481	59.358	-0.141647
20.84	234.20	4.480	59.356	-0.144737
20.85	234.22	4.480	59.353	-0.145717
20.85	234.23	4.480	59.351	-0.148247
20.85	234.25	4.480	59.348	-0.151551
20.85	234.27	4.480	59.346	-0.155761
20.85	234.28	4.479	59.343	-0.159659
20.86	234.30	4.479	59.340	-0.161162
20.86	234.32	4.479	59.338	-0.159698
20.86	234.33	4.479	59.335	-0.157394
20.86	234.35	4.479	59.332	-0.158598
20.86	234.37	4.478	59.330	-0.163929
20.86	234.38	4.478	59.327	-0.170640
20.87	234.40	4.478	59.324	-0.171990
20.87	234.42	4.478	59.321	-0.169086
20.87	234.43	4.478	59.318	-0.164592
20.87	234.45	4.477	59.316	-0.164492
20.87	234.47	4.477	59.313	-0.168421
20.87	234.48	4.477	59.310	-0.172082
20.88	234.50	4.477	59.307	-0.174174
20.88	234.52	4.477	59.304	-0.172167
20.88	234.53	4.476	59.301	-0.170924
20.88	234.55	4.476	59.299	-0.172091
20.88	234.57	4.476	59.296	-0.177531
20.88	234.58	4.476	59.293	-0.184936
20.88	234.60	4.475	59.290	-0.189423
20.89	234.62	4.475	59.286	-0.189148
20.89	234.63	4.475	59.283	-0.183871
20.89	234.65	4.475	59.280	-0.179285
20.89	234.67	4.474	59.277	-0.179606
20.89	234.68	4.474	59.274	-0.184902
20.89	234.70	4.474	59.271	-0.189755
20.90	234.72	4.474	59.268	-0.189979
20.90	234.73	4.474	59.265	-0.184517
20.90	234.75	4.473	59.262	-0.177862
20.90	234.77	4.473	59.259	-0.175381
20.90	234.78	4.473	59.256	-0.176489
20.91	234.80	4.473	59.253	-0.179491
20.91	234.82	4.472	59.250	-0.180866
20.91	234.83	4.472	59.247	-0.179262
20.91	234.85	4.472	59.244	-0.177521
20.91	234.87	4.472	59.241	-0.176361
20.91	234.88	4.472	59.238	-0.177203
20.92	234.90	4.471	59.235	-0.179551
20.92	234.92	4.471	59.232	-0.179413
20.92	234.93	4.471	59.229	-0.173361
20.92	234.95	4.471	59.226	-0.165803
20.92	234.97	4.470	59.224	-0.161209
20.92	234.98	4.470	59.221	-0.160780
20.93	235.00	4.470	59.218	-0.163463
20.93	235.01	4.470	59.216	-0.163532
20.93	235.03	4.470	59.213	-0.161743
20.93	235.05	4.469	59.210	-0.159908
20.93	235.06	4.469	59.208	-0.160252
20.93	235.08	4.469	59.205	-0.165115
20.93	235.10	4.469	59.202	-0.172692
20.94	235.11	4.469	59.199	-0.180462
20.94	235.13	4.468	59.196	-0.185166
20.94	235.15	4.468	59.193	-0.187867
20.94	235.16	4.468	59.190	-0.189754
20.94	235.18	4.468	59.187	-0.192645
20.94	235.20	4.467	59.183	-0.198742
20.95	235.21	4.467	59.180	-0.204895
20.95	235.23	4.467	59.177	-0.207366
20.95	235.25	4.467	59.173	-0.205063
20.95	235.26	4.466	59.170	-0.200340
20.95	235.28	4.466	59.166	-0.196998
20.96	235.30	4.466	59.163	-0.194927
20.96	235.31	4.466	59.160	-0.192029
20.96	235.33	4.465	59.157	-0.186765
20.96	235.35	4.465	59.154	-0.178500
20.96	235.36	4.465	59.151	-0.170227
20.96	235.38	4.465	59.148	-0.162632
20.97	235.40	4.465	59.145	-0.157809
20.97	235.41	4.464	59.143	-0.154703
20.97	235.43	4.464	59.140	-0.152007
20.97	235.45	4.464	59.138	-0.149513
20.97	235.46	4.464	59.135	-0.145522
20.97	235.48	4.464	59.133	-0.139943
20.98	235.50	4.463	59.131	-0.134349
20.98	235.51	4.463	59.129	-0.130915
20.98	235.53	4.463	59.126	-0.129927
20.98	235.55	4.463	59.124	-0.130031
20.98	235.56	4.463	59.122	-0.129894
20.98	235.58	4.463	59.120	-0.129733
20.98	235.60	4.462	59.118	-0.129527
20.99	235.61	4.462	59.116	-0.129872
20.99	235.63	4.462	59.113	-0.130367
20.99	235.65	4.462	59.111	-0.130735
20.99	235.66	4.462	59.109	-0.131182
20.99	235.68	4.462	59.107	-0.131412
20.99	235.70	4.461	59.105	-0.131609
21.00	235.71	4.461	59.103	-0.131851
21.00	235.73	4.461	59.100	-0.132392
21.00	235.75	4.461	59.098	-0.133956
21.00	235.76	4.461	59.096	-0.136081
21.00	235.78	4.461	59.094	-0.137796
21.01	235.80	4.460	59.091	-0.138258
21.01	235.81	4.460	59.089	-0.139339
21.01	235.83	4.460	59.087	-0.140755
21.01	235.85	4.460	59.084	-0.142946
21.01	235.86	4.460	59.082	-0.145222
21.01	235.88	4.460	59.080	-0.146201
21.02	235.90	4.459	59.077	-0.145764
21.02	235.91	4.459	59.075	-0.145360
21.02	235.93	4.459	59.072	-0.146023
21.02	235.95	4.459	59.070	-0.148349
21.02	235.96	4.459	59.067	-0.152800
21.02	235.98	4.458	59.065	-0.154571
21.03	235.99	4.458	59.062	-0.153476
21.03	236.01	4.458	59.060	-0.151338
21.03	236.03	4.458	59.057	-0.151853
21.03	236.04	4.458	59.055	-0.155638
21.03	236.06	4.457	59.052	-0.161219
21.03	236.08	4.457	59.049	-0.164529
21.03	236.09	4.457	59.047	-0.164789
21.04	236.11	4.457	59.044	-0.165694
21.04	236.13	4.457	59.041	-0.167939
21.04	236.14	4.456	59.038	-0.171425
21.04	236.16	4.456	59.035	-0.174827
21.04	236.18	4.456	59.033	-0.177540
21.04	236.19	4.456	59.030	-0.178059
21.05	236.21	4.456	59.027	-0.177205
21.05	236.23	4.455	59.024	-0.177809
21.05	236.24	4.455	59.021	-0.181194
21.05	236.26	4.455	59.018	-0.187144
21.05	236.28	4.455	59.014	-0.191767
21.06	236.29	4.454	59.011	-0.191387
21.06	236.31	4.454	59.008	-0.187608
21.06	236.33	4.454	59.005	-0.184045
21.06	236.34	4.454	59.002	-0.182490
21.06	236.36	4.453	58.999	-0.181614
21.06	236.38	4.453	58.996	-0.180988
21.07	236.39	4.453	58.993	-0.177466
21.07	236.41	4.453	58.990	-0.171088
21.07	236.43	4.453	58.987	-0.163943
21.07	236.44	4.452	58.985	-0.158876
21.07	236.46	4.452	58.982	-0.158105
21.07	236.48	4.452	58.979	-0.159827
21.08	236.49	4.452	58.977	-0.160942
21.08	236.51	4.452	58.974	-0.158207
21.08	236.53	4.451	58.971	-0.154786
21.08	236.54	4.451	58.969	-0.153264
21.08	236.56	4.451	58.966	-0.152603
21.08	236.58	4.451	58.964	-0.152704
21.08	236.59	4.451	58.961	-0.153596
21.09	236.61	4.450	58.959	-0.153343
21.09	236.63	4.450	58.956	-0.153815
21.09	236.64	4.450	58.954	-0.153191
21.09	236.66	4.450	58.951	-0.152175
21.09	236.68	4.450	58.948	-0.153919
21.09	236.69	4.449	58.946	-0.156951
21.10	236.71	4.449	58.943	-0.158492
21.10	236.73	4.449	58.941	-0.156382
21.10	236.74	4.449	58.938	-0.151281
21.10	236.76	4.449	58.936	-0.146153
21.10	236.78	4.448	58.933	-0.143305
21.11	236.79	4.448	58.931	-0.141815
21.11	236.81	4.448	58.928	-0.140463
21.11	236.83	4.448	58.926	-0.138848
21.11	236.84	4.448	58.924	-0.137874
21.11	236.86	4.448	58.921	-0.137483
21.11	236.88	4.447	58.919	-0.137549
21.12	236.89	4.447	58.917	-0.137628
21.12	236.91	4.447	58.915	-0.137968
21.12	236.93	4.447	58.912	-0.138151
21.12	236.94	4.447	58.910	-0.138288
21.12	236.96	4.447	58.908	-0.138445
21.12	236.98	4.446	58.905	-0.138820
21.13	236.99	4.446	58.903	-0.139913
21.13	237.01	4.446	58.901	-0.140960
21.13	237.03	4.446	58.898	-0.141221
21.13	237.04	4.446	58.896	-0.140693
21.13	237.06	4.446	58.894	-0.140075
21.13	237.08	4.445	58.891	-0.141815
21.13	237.09	4.445	58.889	-0.145651
21.14	237.11	4.445	58.886	-0.148769
21.14	237.13	4.445	58.884	-0.148792
21.14	237.14	4.445	58.881	-0.146171
21.14	237.16	4.444	58.879	-0.143410
21.14	237.18	4.444	58.877	-0.143808
21.14	237.19	4.444	58.874	-0.148292
21.15	237.21	4.444	58.872	-0.153918
21.15	237.23	4.444	58.869	-0.157768
21.15	237.24	4.443	58.866	-0.157625
21.15	237.26	4.443	58.864	-0.154741
21.15	237.28	4.443	58.861	-0.150774
21.16	237.29	4.443	58.859	-0.150337
21.16	237.31	4.443	58.856	-0.152668
21.16	237.33	4.442	58.854	-0.154489
21.16	237.34	4.442	58.851	-0.154588
21.16	237.36	4.442	58.848	-0.150500
21.16	237.38	4.442	58.846	-0.146414
21.17	237.40	4.442	58.843	-0.145081
21.17	237.41	4.442	58.841	-0.145923
21.17	237.43	4.441	58.839	-0.146323
21.17	237.45	4.441	58.836	-0.146446
21.17	237.46	4.441	58.834	-0.146332
21.17	237.48	4.441	58.831	-0.147256
21.18	237.50	4.441	58.829	-0.149222
21.18	237.51	4.440	58.826	-0.150382
21.18	237.53	4.440	58.824	-0.150601
21.18	237.55	4.440	58.821	-0.149631
21.18	237.56	4.440	58.819	-0.147674
21.18	237.58	4.440	58.816	-0.145135
21.18	237.60	4.439	58.814	-0.143475
21.19	237.61	4.439	58.811	-0.142623
21.19	237.63	4.439	58.809	-0.142740
21.19	237.65	4.439	58.807	-0.142740
21.19	237.66	4.439	58.804	-0.142513
21.19	237.68	4.439	58.802	-0.142126
21.19	237.70	4.438	58.799	-0.142012
21.20	237.71	4.438	58.797	-0.141992
21.20	237.73	4.438	58.795	-0.141982
21.20	237.75	4.438	58.792	-0.141914
21.20	237.76	4.438	58.790	-0.141924
21.20	237.78	4.438	58.788	-0.141995
21.21	237.80	4.437	58.785	-0.142112
21.21	237.81	4.437	58.783	-0.142346
21.21	237.83	4.437	58.780	-0.142714
21.21	237.85	4.437	58.778	-0.143388
21.21	237.86	4.437	58.776	-0.143870
21.21	237.88	4.436	58.773	-0.144644
21.22	237.90	4.436	58.771	-0.145123
21.22	237.91	4.436	58.768	-0.147242
21.22	237.93	4.436	58.766	-0.149453
21.22	237.95	4.436	58.763	-0.152192
21.22	237.96	4.435	58.761	-0.154691
21.22	237.98	4.435	58.758	-0.154742
21.23	238.00	4.435	58.756	-0.154702
21.23	238.02	4.435	58.753	-0.152504
21.23	238.03	4.435	58.750	-0.150297
21.23	238.05	4.435	58.748	-0.148362
21.23	238.07	4.434	58.746	-0.146482
21.23	238.08	4.434	58.743	-0.145755
21.23	238.10	4.434	58.741	-0.145120
21.24	238.12	4.434	58.738	-0.144742
21.24	238.13	4.434	58.736	-0.144412
21.24	238.15	4.433	58.733	-0.144321
21.24	238.17	4.433	58.731	-0.144543
21.24	238.18	4.433	58.729	-0.144743
21.24	238.20	4.433	58.726	-0.144792
21.25	238.22	4.433	58.724	-0.144544
21.25	238.23	4.433	58.721	-0.144371
21.25	238.25	4.432	58.719	-0.144567
21.25	238.27	4.432	58.716	-0.144887
21.25	238.28	4.432	58.714	-0.145430
21.26	238.30	4.432	58.712	-0.145835
21.26	238.32	4.432	58.709	-0.145953
21.26	238.33	4.431	58.707	-0.146117
21.26	238.35	4.431	58.704	-0.146173
21.26	238.37	4.431	58.702	-0.150005
21.26	238.38	4.431	58.699	-0.155474
21.27	238.40	4.431	58.697	-0.159163
21.27	238.42	4.430	58.694	-0.158513
21.27	238.43	4.430	58.691	-0.153575
21.27	238.45	4.430	58.689	-0.149744
21.27	238.47	4.430	58.686	-0.148512
21.27	238.48	4.430	58.684	-0.148512
21.28	238.50	4.429	58.681	-0.147981
21.28	238.52	4.429	58.679	-0.147056
21.28	238.53	4.429	58.677	-0.146062
21.28	238.55	4.429	58.674	-0.145690
21.28	238.57	4.429	58.672	-0.145350
21.28	238.58	4.429	58.669	-0.145305
21.28	238.60	4.428	58.667	-0.145102
21.29	238.62	4.428	58.664	-0.144955
21.29	238.63	4.428	58.662	-0.144936
21.29	238.65	4.428	58.660	-0.144821
21.29	238.67	4.428	58.657	-0.144913
21.29	238.68	4.427	58.655	-0.144775
21.29	238.70	4.427	58.652	-0.144707
21.30	238.72	4.427	58.650	-0.144664
21.30	238.73	4.427	58.648	-0.144540
21.30	238.75	4.427	58.645	-0.144429
21.30	238.77	4.427	58.643	-0.144135
21.30	238.78	4.426	58.640	-0.144148
21.31	238.80	4.426	58.638	-0.144240
21.31	238.82	4.426	58.636	-0.144272
21.31	238.83	4.426	58.633	-0.144203
21.31	238.85	4.426	58.631	-0.143964
21.31	238.87	4.425	58.628	-0.143994
21.31	238.88	4.425	58.626	-0.144237
21.32	238.90	4.425	58.624	-0.144627
21.32	238.92	4.425	58.621	-0.145050
21.32	238.93	4.425	58.619	-0.145233
21.32	238.95	4.425	58.616	-0.145361
21.32	238.97	4.424	58.614	-0.145407
21.32	238.98	4.424	58.612	-0.145623
21.33	239.00	4.424	58.609	-0.146151
21.33	239.02	4.424	58.607	-0.146577
21.33	239.03	4.424	58.604	-0.147040
21.33	239.05	4.423	58.602	-0.147223
21.33	239.07	4.423	58.599	-0.147269
21.33	239.08	4.423	58.597	-0.147476
21.33	239.10	4.423	58.594	-0.149399
21.34	239.11	4.423	58.592	-0.152804
21.34	239.13	4.423	58.589	-0.153945
21.34	239.15	4.422	58.587	-0.152918
21.34	239.16	4.422	58.584	-0.149858
21.34	239.18	4.422	58.582	-0.147568
21.34	239.20	4.422	58.579	-0.147614
21.35	239.21	4.422	58.577	-0.147655
21.35	239.23	4.421	58.574	-0.147711
21.35	239.25	4.421	58.572	-0.147615
21.35	239.26	4.421	58.570	-0.147481
21.35	239.28	4.421	58.567	-0.147265
21.36	239.30	4.421	58.565	-0.147219
21.36	239.31	4.420	58.562	-0.147435
21.36	239.33	4.420	58.560	-0.147706
21.36	239.35	4.420	58.557	-0.147909
21.36	239.36	4.420	58.555	-0.147849
21.36	239.38	4.420	58.552	-0.147826
21.37	239.40	4.420	58.550	-0.148023
21.37	239.41	4.419	58.547	-0.149147
21.37	239.43	4.419	58.545	-0.149821
21.37	239.45	4.419	58.542	-0.149862
21.37	239.46	4.419	58.540	-0.149358
21.37	239.48	4.419	58.537	-0.148487
21.38	239.50	4.418	58.535	-0.148666
21.38	239.51	4.418	58.533	-0.148790
21.38	239.53	4.418	58.530	-0.148973
21.38	239.55	4.418	58.528	-0.149170
21.38	239.56	4.418	58.525	-0.149143
21.38	239.58	4.418	58.523	-0.149116
21.38	239.60	4.417	58.520	-0.148901
21.39	239.61	4.417	58.518	-0.148992
21.39	239.63	4.417	58.515	-0.149198
21.39	239.65	4.417	58.513	-0.149198
21.39	239.66	4.417	58.510	-0.148923
21.39	239.68	4.416	58.508	-0.148278
21.39	239.70	4.416	58.505	-0.148012
21.40	239.71	4.416	58.503	-0.147802
21.40	239.73	4.416	58.500	-0.147802
21.40	239.75	4.416	58.498	-0.147619
21.40	239.76	4.415	58.495	-0.147184
21.40	239.78	4.415	58.493	-0.146791
21.41	239.80	4.415	58.491	-0.146457
21.41	239.81	4.415	58.488	-0.146457
21.41	239.83	4.415	58.486	-0.146535
21.41	239.85	4.415	58.483	-0.146636
21.41	239.86	4.414	58.481	-0.146596
21.41	239.88	4.414	58.478	-0.146638
21.42	239.90	4.414	58.476	-0.146592
21.42	239.91	4.414	58.473	-0.146661
21.42	239.93	4.414	58.471	-0.147027
21.42	239.95	4.413	58.469	-0.147507
21.42	239.96	4.413	58.466	-0.147983
21.42	239.98	4.413	58.464	-0.147992
21.43	240.00	4.413	58.461	-0.147759
21.43	240.01	4.413	58.459	-0.147920
21.43	240.03	4.412	58.456	-0.149954
21.43	240.05	4.412	58.454	-0.152035
21.43	240.06	4.412	58.451	-0.153407
21.43	240.08	4.412	58.449	-0.152944
21.43	240.10	4.412	58.446	-0.152044
21.44	240.11	4.412	58.443	-0.152235
21.44	240.13	4.411	58.441	-0.152789
21.44	240.15	4.411	58.438	-0.154865
21.44	240.16	4.411	58.436	-0.156445
21.44	240.18	4.411	58.433	-0.156384
21.44	240.20	4.411	58.430	-0.154451
21.45	240.21	4.410	58.428	-0.151188
21.45	240.23	4.410	58.425	-0.148949
21.45	240.25	4.410	58.423	-0.148675
21.45	240.26	4.410	58.421	-0.148835
21.45	240.28	4.410	58.418	-0.148903
21.46	240.30	4.409	58.416	-0.148812
21.46	240.31	4.409	58.413	-0.148537
21.46	240.33	4.409	58.411	-0.148168
21.46	240.35	4.409	58.408	-0.148268
21.46	240.36	4.409	58.406	-0.148542
21.46	240.38	4.408	58.403	-0.148579
21.47	240.40	4.408	58.401	-0.148606
21.47	240.41	4.408	58.398	-0.148286
21.47	240.43	4.408	58.396	-0.148012
21.47	240.45	4.408	58.393	-0.148012
21.47	240.46	4.408	58.391	-0.148012
21.47	240.48	4.407	58.388	-0.148126
21.48	240.50	4.407	58.386	-0.148149
21.48	240.51	4.407	58.383	-0.147875
21.48	240.53	4.407	58.381	-0.147509
21.48	240.55	4.407	58.378	-0.147353
21.48	240.56	4.406	58.376	-0.147367
21.48	240.58	4.406	58.374	-0.147298
21.48	240.60	4.406	58.371	-0.147079
21.49	240.61	4.406	58.369	-0.146553
21.49	240.63	4.406	58.366	-0.146136
21.49	240.65	4.406	58.364	-0.145852
21.49	240.67	4.405	58.361	-0.145660
21.49	240.68	4.405	58.359	-0.145519
21.49	240.70	4.405	58.356	-0.145268
21.50	240.72	4.405	58.354	-0.145065
21.50	240.73	4.405	58.352	-0.144941
21.50	240.75	4.404	58.349	-0.144922
21.50	240.77	4.404	58.347	-0.144876
21.50	240.78	4.404	58.344	-0.144781
21.51	240.80	4.404	58.342	-0.144585
21.51	240.82	4.404	58.340	-0.144471
21.51	240.83	4.404	58.337	-0.144373
21.51	240.85	4.403	58.335	-0.144344
21.51	240.87	4.403	58.332	-0.144439
21.51	240.88	4.403	58.330	-0.144577
21.52	240.90	4.403	58.327	-0.144691
21.52	240.92	4.403	58.325	-0.144600
21.52	240.93	4.402	58.323	-0.144211
21.52	240.95	4.402	58.320	-0.143776
21.52	240.97	4.402	58.318	-0.143478
21.52	240.98	4.402	58.315	-0.143439
21.53	241.00	4.402	58.313	-0.143694
21.53	241.02	4.402	58.311	-0.143789
21.53	241.03	4.401	58.308	-0.143894
21.53	241.05	4.401	58.306	-0.143767
21.53	241.07	4.401	58.303	-0.143610
21.53	241.08	4.401	58.301	-0.143701
21.53	241.10	4.401	58.299	-0.143953
21.54	241.12	4.400	58.296	-0.144461
21.54	241.13	4.400	58.294	-0.144634
21.54	241.15	4.400	58.291	-0.144566
21.54	241.17	4.400	58.289	-0.144346
21.54	241.18	4.400	58.287	-0.144255
21.54	241.20	4.400	58.284	-0.144455
21.55	241.22	4.399	58.282	-0.144792
21.55	241.23	4.399	58.279	-0.145094
21.55	241.25	4.399	58.277	-0.145025
21.55	241.26	4.399	58.275	-0.144842
21.55	241.28	4.399	58.272	-0.144822
21.56	241.30	4.398	58.270	-0.145157
21.56	241.31	4.398	58.267	-0.145505
21.56	241.33	4.398	58.265	-0.145642
21.56	241.35	4.398	58.263	-0.145485
21.56	241.36	4.398	58.260	-0.145227
21.56	241.38	4.398	58.258	-0.145195
21.57	241.40	4.397	58.255	-0.145070
21.57	241.41	4.397	58.253	-0.145208
21.57	241.43	4.397	58.250	-0.145566
21.57	241.45	4.397	58.248	-0.145523
21.57	241.46	4.397	58.246	-0.145248
21.57	241.48	4.396	58.243	-0.144815
21.58	241.50	4.396	58.241	-0.144668
21.58	241.51	4.396	58.238	-0.144924
21.58	241.53	4.396	58.236	-0.145249
21.58	241.55	4.396	58.234	-0.145263
21.58	241.56	4.396	58.231	-0.145102
21.58	241.58	4.395	58.229	-0.144836
21.58	241.60	4.395	58.226	-0.144511
21.59	241.61	4.395	58.224	-0.144465
21.59	241.63	4.395	58.222	-0.144652
21.59	241.65	4.395	58.219	-0.144987
21.59	241.66	4.394	58.217	-0.145106
21.59	241.68	4.394	58.214	-0.144991
21.59	241.70	4.394	58.212	-0.144784
21.60	241.71	4.394	58.210	-0.144922
21.60	241.73	4.394	58.207	-0.145335
21.60	241.75	4.394	58.205	-0.145611
21.60	241.76	4.393	58.202	-0.145542
21.60	241.78	4.393	58.200	-0.145201
21.61	241.80	4.393	58.197	-0.145077
21.61	241.81	4.393	58.195	-0.145123
21.61	241.83	4.393	58.193	-0.145270
21.61	241.85	4.392	58.190	-0.145313
21.61	241.86	4.392	58.188	-0.145152
21.61	241.88	4.392	58.185	-0.144991
21.62	241.90	4.392	58.183	-0.144646
21.62	241.91	4.392	58.181	-0.144374
21.62	241.93	4.392	58.178	-0.144341
21.62	241.95	4.391	58.176	-0.144364
21.62	241.96	4.391	58.173	-0.144584
21.62	241.98	4.391	58.171	-0.144410
21.63	242.00	4.391	58.169	-0.144019
21.63	242.01	4.391	58.166	-0.143799
21.63	242.03	4.390	58.164	-0.143635
21.63	242.05	4.390	58.161	-0.143865
21.63	242.06	4.390	58.159	-0.144003
21.63	242.08	4.390	58.157	-0.143796
21.63	242.10	4.390	58.154	-0.143471
21.64	242.11	4.390	58.152	-0.143343
21.64	242.13	4.389	58.150	-0.143339
21.64	242.15	4.389	58.147	-0.143592
21.64	242.16	4.389	58.145	-0.143707
21.64	242.18	4.389	58.142	-0.143569
21.64	242.20	4.389	58.140	-0.143385
21.65	242.21	4.388	58.138	-0.143290
21.65	242.23	4.388	58.135	-0.143323
21.65	242.24	4.388	58.133	-0.143503
21.65	242.26	4.388	58.131	-0.143664
21.65	242.28	4.388	58.128	-0.143526
21.66	242.29	4.388	58.126	-0.143205
21.66	242.31	4.387	58.123	-0.142834
21.66	242.33	4.387	58.121	-0.142818
21.66	242.34	4.387	58.119	-0.142962
21.66	242.36	4.387	58.116	-0.143119
21.66	242.38	4.387	58.114	-0.143142
21.67	242.39	4.386	58.111	-0.142913
21.67	242.41	4.386	58.109	-0.142611
21.67	242.43	4.386	58.107	-0.142392
21.67	242.44	4.386	58.104	-0.142320
21.67	242.46	4.386	58.102	-0.142503
21.67	242.48	4.386	58.100	-0.142549
21.68	242.49	4.385	58.097	-0.142222
21.68	242.51	4.385	58.095	-0.141738
21.68	242.53	4.385	58.093	-0.141414
21.68	242.54	4.385	58.090	-0.141332
21.68	242.56	4.385	58.088	-0.141434
21.68	242.58	4.385	58.085	-0.141581
21.68	242.59	4.384	58.083	-0.141385
21.69	242.61	4.384	58.081	-0.140973
21.69	242.63	4.384	58.078	-0.140410
21.69	242.64	4.384	58.076	-0.140176
21.69	242.66	4.384	58.074	-0.140481
21.69	242.68	4.383	58.071	-0.140857
21.69	242.69	4.383	58.069	-0.140935
21.70	242.71	4.383	58.067	-0.140592
21.70	242.73	4.383	58.064	-0.140079
21.70	242.74	4.383	58.062	-0.139746
21.70	242.76	4.383	58.060	-0.139746
21.70	242.78	4.382	58.057	-0.139916
21.71	242.79	4.382	58.055	-0.139982
21.71	242.81	4.382	58.053	-0.139913
21.71	242.83	4.382	58.050	-0.139613
21.71	242.84	4.382	58.048	-0.139300
21.71	242.86	4.382	58.046	-0.139239
21.71	242.88	4.381	58.043	-0.139308
21.72	242.89	4.381	58.041	-0.139526
21.72	242.91	4.381	58.039	-0.139481
21.72	242.93	4.381	58.036	-0.139260
21.72	242.94	4.381	58.034	-0.139221
21.72	242.96	4.380	58.032	-0.139473
21.72	242.98	4.380	58.029	-0.139757
21.73	242.99	4.380	58.027	-0.139793
21.73	243.01	4.380	58.025	-0.139655
21.73	243.03	4.380	58.022	-0.139369
21.73	243.04	4.380	58.020	-0.139336
21.73	243.06	4.379	58.018	-0.139310
21.73	243.08	4.379	58.015	-0.139493
21.73	243.09	4.379	58.013	-0.139698
21.74	243.11	4.379	58.011	-0.139559
21.74	243.13	4.379	58.008	-0.139409
21.74	243.14	4.379	58.006	-0.139132
21.74	243.16	4.378	58.004	-0.139135
21.74	243.18	4.378	58.001	-0.139285
21.74	243.19	4.378	57.999	-0.139330
21.75	243.21	4.378	57.997	-0.139343
21.75	243.23	4.378	57.994	-0.139011
21.75	243.25	4.377	57.992	-0.138645
21.75	243.26	4.377	57.990	-0.138407
21.75	243.28	4.377	57.988	-0.138485
21.76	243.30	4.377	57.985	-0.138785
21.76	243.31	4.377	57.983	-0.139013
21.76	243.33	4.377	57.981	-0.139013
21.76	243.35	4.376	57.978	-0.138831
21.76	243.36	4.376	57.976	-0.138762
21.76	243.38	4.376	57.974	-0.138716
21.77	243.40	4.376	57.971	-0.138831
21.77	243.41	4.376	57.969	-0.139013
21.77	243.43	4.376	57.967	-0.138945
21.77	243.45	4.375	57.964	-0.138765
21.77	243.46	4.375	57.962	-0.138457
21.77	243.48	4.375	57.960	-0.138048
21.78	243.50	4.375	57.957	-0.138071
21.78	243.51	4.375	57.955	-0.138186
21.78	243.53	4.374	57.953	-0.138323
21.78	243.55	4.374	57.951	-0.138302
21.78	243.56	4.374	57.948	-0.138086
21.78	243.58	4.374	57.946	-0.138043
21.78	243.60	4.374	57.944	-0.138228
21.79	243.61	4.374	57.941	-0.138355
21.79	243.63	4.373	57.939	-0.138381
21.79	243.65	4.373	57.937	-0.138243
21.79	243.66	4.373	57.934	-0.137923
21.79	243.68	4.373	57.932	-0.137763
21.79	243.70	4.373	57.930	-0.137674
21.80	243.71	4.373	57.927	-0.137709
21.80	243.73	4.372	57.925	-0.137872
21.80	243.75	4.372	57.923	-0.137806
21.80	243.76	4.372	57.921	-0.137498
21.80	243.78	4.372	57.918	-0.137248
21.81	243.80	4.372	57.916	-0.136996
21.81	243.81	4.372	57.914	-0.137136
21.81	243.83	4.371	57.911	-0.137584
21.81	243.85	4.371	57.909	-0.137907
21.81	243.86	4.371	57.907	-0.138023
21.81	243.88	4.371	57.905	-0.137830
21.82	243.90	4.371	57.902	-0.137672
21.82	243.91	4.371	57.900	-0.137926
21.82	243.93	4.370	57.898	-0.138214
21.82	243.95	4.370	57.895	-0.138354
21.82	243.96	4.370	57.893	-0.138288
21.82	243.98	4.370	57.891	-0.138140
21.83	244.00	4.370	57.888	-0.138050
21.83	244.01	4.369	57.886	-0.138050
21.83	244.03	4.369	57.884	-0.138188
21.83	244.05	4.369	57.882	-0.138282
21.83	244.06	4.369	57.879	-0.138364
21.83	244.08	4.369	57.877	-0.138183
21.83	244.10	4.369	57.875	-0.137841
21.84	244.11	4.368	57.872	-0.137853
21.84	244.13	4.368	57.870	-0.137925
21.84	244.15	4.368	57.868	-0.138085
21.84	244.16	4.368	57.866	-0.138223
21.84	244.18	4.368	57.863	-0.137945
21.84	244.20	4.368	57.861	-0.137912
21.85	244.21	4.367	57.859	-0.137971
21.85	244.23	4.367	57.856	-0.138123
21.85	244.24	4.367	57.854	-0.138516
21.85	244.26	4.367	57.852	-0.138652
21.85	244.28	4.367	57.849	-0.138802
21.86	244.29	4.367	57.847	-0.138700
21.86	244.31	4.366	57.845	-0.138509
21.86	244.33	4.366	57.843	-0.138534
21.86	244.34	4.366	57.840	-0.138761
21.86	244.36	4.366	57.838	-0.139093
21.86	244.38	4.366	57.836	-0.139231
21.87	244.39	4.365	57.833	-0.139198
21.87	244.41	4.365	57.831	-0.139019
21.87	244.43	4.365	57.829	-0.138917
21.87	244.44	4.365	57.826	-0.138802
21.87	244.46	4.365	57.824	-0.138812
21.87	244.48	4.365	57.822	-0.138672
21.88	244.49	4.364	57.819	-0.138580
21.88	244.51	4.364	57.817	-0.138399
21.88	244.53	4.364	57.815	-0.138090
21.88	244.54	4.364	57.813	-0.138044
21.88	244.56	4.364	57.810	-0.137985
21.88	244.58	4.364	57.808	-0.138215
21.88	244.59	4.363	57.806	-0.138434
21.89	244.61	4.363	57.803	-0.138112
21.89	244.63	4.363	57.801	-0.137778
21.89	244.64	4.363	57.799	-0.137454
21.89	244.66	4.363	57.797	-0.137569
21.89	244.68	4.363	57.794	-0.138074
21.89	244.69	4.362	57.792	-0.138166
21.90	244.71	4.362	57.790	-0.138097
21.90	244.73	4.362	57.787	-0.137707
21.90	244.74	4.362	57.785	-0.137546
21.90	244.76	4.362	57.783	-0.137730
21.90	244.78	4.361	57.781	-0.137914
21.91	244.79	4.361	57.778	-0.138143
21.91	244.81	4.361	57.776	-0.138074
21.91	244.83	4.361	57.774	-0.137891
21.91	244.84	4.361	57.771	-0.137727
21.91	244.86	4.361	57.769	-0.137738
21.91	244.88	4.360	57.767	-0.137942
21.92	244.89	4.360	57.764	-0.138055
21.92	244.91	4.360	57.762	-0.137766
21.92	244.93	4.360	57.760	-0.137351
21.92	244.94	4.360	57.758	-0.137052
21.92	244.96	4.360	57.755	-0.137077
21.92	244.98	4.359	57.753	-0.137228
21.93	244.99	4.359	57.751	-0.137228
21.93	245.01	4.359	57.749	-0.136823
21.93	245.03	4.359	57.746	-0.136094
21.93	245.04	4.359	57.744	-0.135692
21.93	245.06	4.359	57.742	-0.135565
21.93	245.08	4.358	57.739	-0.135680
21.93	245.09	4.358	57.737	-0.135874
21.94	245.11	4.358	57.735	-0.135780
21.94	245.13	4.358	57.733	-0.135528
21.94	245.14	4.358	57.730	-0.135296
21.94	245.16	4.358	57.728	-0.135100
21.94	245.17	4.357	57.726	-0.135076
21.94	245.19	4.357	57.724	-0.135097
21.95	245.21	4.357	57.721	-0.134924
21.95	245.22	4.357	57.719	-0.134533
21.95	245.24	4.357	57.717	-0.134258
21.95	245.26	4.357	57.715	-0.133937
21.95	245.27	4.356	57.713	-0.133821
21.96	245.29	4.356	57.710	-0.133923
21.96	245.31	4.356	57.708	-0.134127
21.96	245.32	4.356	57.706	-0.134219
21.96	245.34	4.356	57.704	-0.133921
21.96	245.36	4.356	57.701	-0.133620
21.96	245.37	4.355	57.699	-0.133665
21.97	245.39	4.355	57.697	-0.134052
21.97	245.41	4.355	57.695	-0.134497
21.97	245.42	4.355	57.692	-0.134577
21.97	245.44	4.355	57.690	-0.134311
21.97	245.46	4.355	57.688	-0.134128
21.97	245.47	4.354	57.686	-0.134140
21.98	245.49	4.354	57.683	-0.134232
21.98	245.51	4.354	57.681	-0.134378
21.98	245.52	4.354	57.679	-0.134570
21.98	245.54	4.354	57.677	-0.134751
21.98	245.56	4.353	57.675	-0.134934
21.98	245.57	4.353	57.672	-0.134958
21.98	245.59	4.353	57.670	-0.135060
21.99	245.61	4.353	57.668	-0.135187
21.99	245.62	4.353	57.665	-0.135185
21.99	245.64	4.353	57.663	-0.135000
21.99	245.66	4.352	57.661	-0.134714
21.99	245.67	4.352	57.659	-0.134598
21.99	245.69	4.352	57.656	-0.134918
22.00	245.71	4.352	57.654	-0.135239
22.00	245.73	4.352	57.652	-0.135296
22.00	245.74	4.352	57.650	-0.135194
22.00	245.76	4.351	57.647	-0.134920
22.00	245.78	4.351	57.645	-0.134953
22.01	245.79	4.351	57.643	-0.135194
22.01	245.81	4.351	57.641	-0.135306
22.01	245.83	4.351	57.638	-0.135261
22.01	245.84	4.351	57.636	-0.135238
22.01	245.86	4.350	57.634	-0.135053
22.01	245.88	4.350	57.632	-0.134905
22.02	245.89	4.350	57.629	-0.134918
22.02	245.91	4.350	57.627	-0.134928
22.02	245.93	4.350	57.625	-0.135088
22.02	245.94	4.350	57.623	-0.135041
22.02	245.96	4.349	57.620	-0.134710
22.02	245.98	4.349	57.618	-0.134392
22.03	245.99	4.349	57.616	-0.134234
22.03	246.01	4.349	57.614	-0.134292
22.03	246.03	4.349	57.611	-0.134338
22.03	246.04	4.349	57.609	-0.134258
22.03	246.06	4.348	57.607	-0.134019
22.03	246.08	4.348	57.605	-0.133757
22.03	246.09	4.348	57.602	-0.133678
22.04	246.11	4.348	57.600	-0.133518
22.04	246.13	4.348	57.598	-0.133551
22.04	246.14	4.348	57.596	-0.133495
22.04	246.16	4.347	57.594	-0.133382
22.04	246.18	4.347	57.591	-0.133269
22.04	246.19	4.347	57.589	-0.132929
22.05	246.21	4.347	57.587	-0.132725
22.05	246.23	4.347	57.585	-0.132554
22.05	246.24	4.347	57.583	-0.132576
22.05	246.26	4.346	57.580	-0.132863
22.05	246.28	4.346	57.578	-0.132897
22.06	246.29	4.346	57.576	-0.132782
22.06	246.31	4.346	57.574	-0.132659
22.06	246.33	4.346	57.571	-0.132613
22.06	246.34	4.346	57.569	-0.132752
22.06	246.36	4.345	57.567	-0.132843
22.06	246.38	4.345	57.565	-0.132784
```
