## Supplementary material for "Water content, transition temperature and fragility influence protection and anhydrobiotic capacity": File S2: 92.5 percent trehalose 7.5 percent glycerol 10g per L 3 post113 PM.txt

```
Filename	92.5 percent trehalose 7.5 percent glycerol 10g per L 3 post113 PM
Instrument name	5500-0686 (192.168.1.100)
Operator	JFR
rundate	6/20/2022
Sample name	92.5 percent trehalose 7.5 percent glycerol 10g per L 3 post
proceduresegments	Equilibrate 30.00 °C; Ramp 10.00 °C/min to 250.00 °C
[step]
Ramp 10.00 °C/min to 250.00 °C
Time	Temperature	Weight	Weight	Deriv. Weight
min	°C	mg	%	% / °C
0.00	29.77	7.857	99.998	0.00000
0.00	29.78	7.857	99.998	5.00205e-3
0.00	29.78	7.857	99.998	0.0100208
0.01	29.78	7.857	99.998	0.0142269
0.01	29.78	7.857	99.998	0.0185008
0.01	29.78	7.857	99.998	0.0135049
0.01	29.78	7.857	99.998	3.39122e-3
0.01	29.78	7.857	99.998	2.54092e-3
0.01	29.78	7.857	99.998	4.23577e-3
0.01	29.78	7.857	99.998	0.0110515
0.02	29.78	7.857	99.998	0.0127696
0.02	29.78	7.857	99.998	5.96396e-3
0.02	29.78	7.857	99.998	9.11964e-6
0.02	29.79	7.857	99.998	-5.99568e-3
0.02	29.79	7.857	99.998	-0.0128939
0.03	29.79	7.857	99.998	-0.0146760
0.03	29.79	7.857	99.998	-7.80975e-3
0.03	29.79	7.857	99.998	-1.66350e-5
0.03	29.79	7.857	99.998	1.75739e-3
0.03	29.79	7.857	99.998	-3.49185e-3
0.03	29.79	7.857	99.998	-0.0114309
0.03	29.79	7.857	99.998	-0.0167230
0.04	29.79	7.857	99.998	-0.0150160
0.04	29.79	7.857	99.998	-0.0133016
0.04	29.80	7.857	99.998	-0.0115574
0.04	29.80	7.857	99.998	-9.80352e-3
0.04	29.80	7.857	99.998	-9.82854e-3
0.05	29.80	7.857	99.998	-9.86855e-3
0.05	29.80	7.857	99.998	-9.01621e-3
0.05	29.80	7.857	99.998	-0.0135816
0.05	29.80	7.857	99.998	-0.0181373
0.05	29.80	7.857	99.998	-0.0172303
0.05	29.80	7.857	99.998	-0.0136219
0.05	29.80	7.857	99.998	-6.37643e-3
0.06	29.80	7.857	99.998	-5.47319e-3
0.06	29.80	7.857	99.998	-0.0109677
0.06	29.81	7.857	99.998	-0.0174097
0.06	29.81	7.857	99.998	-0.0230077
0.06	29.81	7.857	99.998	-0.0194617
0.07	29.81	7.857	99.997	-0.0121280
0.07	29.81	7.857	99.997	-7.48491e-3
0.07	29.81	7.857	99.997	-6.55343e-3
0.07	29.81	7.857	99.997	-0.0103189
0.07	29.81	7.857	99.997	-0.0160108
0.07	29.81	7.857	99.997	-0.0208130
0.08	29.81	7.857	99.997	-0.0246945
0.08	29.81	7.857	99.997	-0.0228476
0.08	29.81	7.857	99.997	-0.0181370
0.08	29.82	7.857	99.997	-0.0172221
0.08	29.82	7.857	99.997	-0.0201346
0.08	29.82	7.857	99.997	-0.0268838
0.08	29.82	7.857	99.997	-0.0249976
0.09	29.82	7.857	99.997	-0.0211783
0.09	29.82	7.857	99.997	-0.0144880
0.09	29.82	7.857	99.997	-9.72082e-3
0.09	29.82	7.857	99.997	-0.0126789
0.09	29.82	7.857	99.997	-0.0156618
0.09	29.82	7.857	99.997	-0.0225715
0.10	29.82	7.857	99.997	-0.0245776
0.10	29.82	7.857	99.997	-0.0207581
0.10	29.82	7.857	99.997	-0.0148932
0.10	29.83	7.857	99.997	-6.97010e-3
0.10	29.83	7.857	99.997	-1.99799e-3
0.11	29.83	7.857	99.997	0.00000
0.11	29.83	7.857	99.997	-4.00500e-3
0.11	29.83	7.857	99.997	-6.02006e-3
0.11	29.83	7.857	99.997	-6.03215e-3
0.11	29.83	7.857	99.997	-1.11781e-5
0.11	29.83	7.857	99.997	6.04329e-3
0.12	29.83	7.857	99.997	8.05535e-3
0.12	29.83	7.857	99.997	7.04021e-3
0.12	29.83	7.857	99.997	3.02012e-3
0.12	29.83	7.857	99.997	6.05650e-3
0.12	29.83	7.857	99.997	6.07488e-3
0.12	29.84	7.857	99.997	0.0101512
0.13	29.84	7.857	99.997	0.0162364
0.13	29.84	7.857	99.997	0.0172054
0.13	29.84	7.857	99.997	0.0263206
0.13	29.84	7.857	99.997	0.0263566
0.13	29.84	7.857	99.997	0.0264237
0.13	29.84	7.857	99.997	0.0264382
0.14	29.84	7.857	99.997	0.0233368
0.14	29.84	7.857	99.997	0.0274379
0.14	29.84	7.857	99.997	0.0284186
0.14	29.84	7.857	99.997	0.0304336
0.14	29.84	7.857	99.997	0.0304181
0.14	29.84	7.857	99.997	0.0302876
0.14	29.85	7.857	99.997	0.0302189
0.15	29.85	7.857	99.997	0.0260841
0.15	29.85	7.857	99.998	0.0240035
0.15	29.85	7.857	99.998	0.0279860
0.15	29.85	7.857	99.998	0.0359197
0.15	29.85	7.857	99.998	0.0438688
0.16	29.85	7.857	99.998	0.0406928
0.16	29.85	7.857	99.998	0.0335955
0.16	29.85	7.857	99.998	0.0285518
0.16	29.85	7.857	99.998	0.0294560
0.16	29.85	7.857	99.998	0.0323856
0.16	29.85	7.857	99.998	0.0382190
0.16	29.85	7.857	99.998	0.0440667
0.17	29.86	7.857	99.998	0.0438714
0.17	29.86	7.857	99.998	0.0407190
0.17	29.86	7.857	99.998	0.0327972
0.17	29.86	7.857	99.998	0.0326793
0.17	29.86	7.857	99.998	0.0364553
0.18	29.86	7.857	99.998	0.0411694
0.18	29.86	7.857	99.998	0.0372689
0.18	29.86	7.857	99.998	0.0285553
0.18	29.86	7.857	99.998	0.0237099
0.18	29.86	7.857	99.998	0.0179530
0.18	29.86	7.857	99.998	0.0263582
0.19	29.86	7.857	99.998	0.0309204
0.19	29.86	7.857	99.998	0.0307711
0.19	29.87	7.857	99.998	0.0250368
0.19	29.87	7.857	99.998	0.0166559
0.19	29.87	7.857	99.998	0.0175455
0.19	29.87	7.857	99.998	0.0183687
0.19	29.87	7.857	99.998	0.0164293
0.20	29.87	7.857	99.998	0.0154403
0.20	29.87	7.857	99.998	0.0144398
0.20	29.87	7.857	99.998	0.0188572
0.20	29.87	7.857	99.998	0.0178671
0.20	29.87	7.857	99.998	0.0133650
0.21	29.87	7.857	99.998	0.0106188
0.21	29.87	7.857	99.998	1.74271e-3
0.21	29.88	7.857	99.998	-3.52026e-3
0.21	29.88	7.857	99.998	-6.08801e-3
0.21	29.88	7.857	99.998	1.77706e-3
0.21	29.88	7.857	99.998	0.0120805
0.21	29.88	7.857	99.998	0.0144771
0.22	29.88	7.857	99.998	6.72539e-3
0.22	29.88	7.857	99.998	-3.38141e-3
0.22	29.88	7.857	99.998	-7.51037e-3
0.22	29.88	7.857	99.998	-5.79524e-3
0.22	29.88	7.857	99.998	-1.64334e-3
0.23	29.88	7.857	99.998	0.00000
0.23	29.89	7.857	99.998	0.00000
0.23	29.89	7.857	99.998	-3.24269e-3
0.23	29.89	7.857	99.998	-6.42005e-3
0.23	29.89	7.857	99.998	-0.0103377
0.23	29.89	7.857	99.998	-0.0102251
0.24	29.89	7.857	99.998	-3.08809e-3
0.24	29.89	7.857	99.998	1.56881e-3
0.24	29.89	7.857	99.998	1.51202e-3
0.24	29.89	7.857	99.998	-6.10635e-3
0.24	29.89	7.857	99.998	-0.0157922
0.24	29.90	7.857	99.998	-0.0208059
0.24	29.90	7.857	99.998	-0.0205563
0.25	29.90	7.857	99.998	-0.0152398
0.25	29.90	7.857	99.998	-0.0100697
0.25	29.90	7.857	99.998	-4.98403e-3
0.25	29.90	7.857	99.998	-4.95676e-3
0.25	29.90	7.857	99.998	-9.80831e-3
0.26	29.90	7.857	99.998	-0.0103592
0.26	29.90	7.857	99.998	-8.82790e-3
0.26	29.91	7.857	99.998	-5.34221e-3
0.26	29.91	7.857	99.998	-4.64272e-3
0.26	29.91	7.857	99.998	-7.14431e-3
0.26	29.91	7.857	99.998	-7.00976e-3
0.26	29.91	7.857	99.998	-4.38396e-3
0.27	29.91	7.857	99.998	-1.23290e-3
0.27	29.91	7.857	99.998	1.23292e-3
0.27	29.91	7.857	99.998	1.81605e-3
0.27	29.91	7.857	99.998	1.78113e-3
0.27	29.92	7.857	99.998	3.52469e-3
0.28	29.92	7.857	99.998	4.62243e-3
0.28	29.92	7.857	99.998	8.49542e-3
0.28	29.92	7.857	99.998	0.0110994
0.28	29.92	7.857	99.998	9.24329e-3
0.28	29.92	7.857	99.998	9.62883e-3
0.28	29.92	7.857	99.998	7.90304e-3
0.29	29.93	7.857	99.998	9.33492e-3
0.29	29.93	7.857	99.998	0.0132322
0.29	29.93	7.857	99.998	0.0124668
0.29	29.93	7.857	99.998	0.0131915
0.29	29.93	7.857	99.998	0.0124854
0.29	29.93	7.857	99.998	0.0141753
0.30	29.94	7.857	99.998	0.0203813
0.30	29.94	7.857	99.998	0.0263520
0.30	29.94	7.857	99.998	0.0307341
0.30	29.94	7.857	99.998	0.0309791
0.30	29.94	7.857	99.998	0.0268920
0.30	29.94	7.857	99.999	0.0233930
0.30	29.95	7.857	99.999	0.0196027
0.31	29.95	7.857	99.999	0.0188123
0.31	29.95	7.857	99.999	0.0207870
0.31	29.95	7.857	99.999	0.0195478
0.31	29.95	7.857	99.999	0.0179369
0.31	29.96	7.857	99.999	0.0138676
0.31	29.96	7.857	99.999	0.0107229
0.32	29.96	7.857	99.999	0.0118873
0.32	29.96	7.857	99.999	0.0136622
0.32	29.96	7.857	99.999	0.0160010
0.32	29.97	7.857	99.999	0.0185432
0.32	29.97	7.857	99.999	0.0193664
0.33	29.97	7.857	99.999	0.0207532
0.33	29.97	7.857	99.999	0.0211606
0.33	29.98	7.857	99.999	0.0227230
0.33	29.98	7.857	99.999	0.0244628
0.33	29.98	7.857	99.999	0.0255524
0.33	29.98	7.857	99.999	0.0260082
0.34	29.99	7.857	99.999	0.0259213
0.34	29.99	7.857	99.999	0.0270976
0.34	29.99	7.857	100.000	0.0281678
0.34	30.00	7.857	100.000	0.0291406
0.34	30.00	7.857	100.000	0.0283888
0.34	30.00	7.857	100.000	0.0274496
0.35	30.01	7.857	100.000	0.0267658
0.35	30.01	7.857	100.000	0.0272263
0.35	30.01	7.857	100.000	0.0287159
0.35	30.02	7.857	100.000	0.0294682
0.35	30.02	7.857	100.000	0.0291283
0.35	30.02	7.857	100.000	0.0280066
0.35	30.03	7.857	100.001	0.0261506
0.36	30.03	7.857	100.001	0.0253368
0.36	30.04	7.857	100.001	0.0254852
0.36	30.04	7.857	100.001	0.0257813
0.36	30.04	7.857	100.001	0.0263848
0.36	30.05	7.857	100.001	0.0253934
0.36	30.05	7.857	100.001	0.0234282
0.37	30.06	7.857	100.001	0.0217318
0.37	30.06	7.857	100.001	0.0219148
0.37	30.07	7.857	100.001	0.0228454
0.37	30.07	7.857	100.002	0.0235586
0.37	30.08	7.857	100.002	0.0236267
0.38	30.08	7.857	100.002	0.0217592
0.38	30.09	7.857	100.002	0.0208484
0.38	30.09	7.857	100.002	0.0196846
0.38	30.10	7.857	100.002	0.0196834
0.38	30.10	7.857	100.002	0.0208833
0.38	30.11	7.857	100.002	0.0217699
0.39	30.11	7.857	100.002	0.0219521
0.39	30.12	7.857	100.003	0.0212525
0.39	30.13	7.857	100.003	0.0207044
0.39	30.13	7.857	100.003	0.0200541
0.39	30.14	7.857	100.003	0.0205050
0.39	30.15	7.857	100.003	0.0201085
0.40	30.15	7.857	100.003	0.0197195
0.40	30.16	7.857	100.003	0.0188879
0.40	30.17	7.857	100.004	0.0175370
0.40	30.17	7.857	100.004	0.0172196
0.40	30.18	7.858	100.004	0.0167006
0.40	30.19	7.858	100.004	0.0164023
0.40	30.19	7.858	100.004	0.0159099
0.41	30.20	7.858	100.004	0.0154391
0.41	30.21	7.858	100.004	0.0152776
0.41	30.22	7.858	100.004	0.0150228
0.41	30.22	7.858	100.004	0.0146838
0.41	30.23	7.858	100.005	0.0142621
0.41	30.24	7.858	100.005	0.0138515
0.42	30.25	7.858	100.005	0.0133630
0.42	30.26	7.858	100.005	0.0130694
0.42	30.27	7.858	100.005	0.0129677
0.42	30.27	7.858	100.005	0.0130411
0.42	30.28	7.858	100.005	0.0130261
0.43	30.29	7.858	100.005	0.0126713
0.43	30.30	7.858	100.005	0.0124126
0.43	30.31	7.858	100.006	0.0122467
0.43	30.32	7.858	100.006	0.0124981
0.43	30.33	7.858	100.006	0.0129839
0.43	30.34	7.858	100.006	0.0129746
0.44	30.35	7.858	100.006	0.0126508
0.44	30.36	7.858	100.006	0.0118704
0.44	30.37	7.858	100.006	0.0110339
0.44	30.38	7.858	100.006	0.0105998
0.44	30.39	7.858	100.007	0.0103296
0.44	30.40	7.858	100.007	0.0101372
0.45	30.41	7.858	100.007	0.0102462
0.45	30.42	7.858	100.007	0.0102070
0.45	30.43	7.858	100.007	0.0101702
0.45	30.44	7.858	100.007	9.99282e-3
0.45	30.45	7.858	100.007	9.96486e-3
0.45	30.46	7.858	100.007	0.0101473
0.45	30.47	7.858	100.007	0.0104640
0.46	30.48	7.858	100.007	0.0104970
0.46	30.49	7.858	100.008	0.0100575
0.46	30.51	7.858	100.008	9.55966e-3
0.46	30.52	7.858	100.008	9.14071e-3
0.46	30.53	7.858	100.008	9.19420e-3
0.46	30.54	7.858	100.008	9.37638e-3
0.47	30.55	7.858	100.008	9.48983e-3
0.47	30.56	7.858	100.008	8.95933e-3
0.47	30.57	7.858	100.008	8.37704e-3
0.47	30.59	7.858	100.008	8.12462e-3
0.47	30.60	7.858	100.009	8.25311e-3
0.48	30.61	7.858	100.009	8.50237e-3
0.48	30.62	7.858	100.009	8.25331e-3
0.48	30.64	7.858	100.009	7.94804e-3
0.48	30.65	7.858	100.009	7.64784e-3
0.48	30.66	7.858	100.009	7.23006e-3
0.48	30.67	7.858	100.009	7.00108e-3
0.49	30.69	7.858	100.009	6.95729e-3
0.49	30.70	7.858	100.009	7.21196e-3
0.49	30.71	7.858	100.009	7.34345e-3
0.49	30.72	7.858	100.010	7.06350e-3
0.49	30.74	7.858	100.010	6.55418e-3
0.49	30.75	7.858	100.010	6.57756e-3
0.50	30.76	7.858	100.010	6.59879e-3
0.50	30.78	7.858	100.010	6.44672e-3
0.50	30.79	7.858	100.010	6.18267e-3
0.50	30.80	7.858	100.010	5.58156e-3
0.50	30.82	7.858	100.010	5.61129e-3
0.50	30.83	7.858	100.010	5.30169e-3
0.50	30.84	7.858	100.010	5.50253e-3
0.51	30.86	7.858	100.010	5.58867e-3
0.51	30.87	7.858	100.010	5.56256e-3
0.51	30.89	7.858	100.010	5.25930e-3
0.51	30.90	7.858	100.011	4.63152e-3
0.51	30.91	7.858	100.011	4.44823e-3
0.51	30.93	7.858	100.011	4.43100e-3
0.52	30.94	7.858	100.011	4.73929e-3
0.52	30.95	7.858	100.011	4.66629e-3
0.52	30.97	7.858	100.011	4.37760e-3
0.52	30.98	7.858	100.011	4.09300e-3
0.52	31.00	7.858	100.011	3.75744e-3
0.53	31.01	7.858	100.011	3.63844e-3
0.53	31.03	7.858	100.011	3.78705e-3
0.53	31.04	7.858	100.011	3.66838e-3
0.53	31.05	7.858	100.011	3.70981e-3
0.53	31.07	7.858	100.011	3.75200e-3
0.53	31.08	7.858	100.011	3.84726e-3
0.53	31.10	7.858	100.011	3.67807e-3
0.54	31.11	7.858	100.011	3.66819e-3
0.54	31.13	7.858	100.011	3.71121e-3
0.54	31.14	7.858	100.011	3.80624e-3
0.54	31.16	7.858	100.012	4.31712e-3
0.54	31.17	7.858	100.012	4.20332e-3
0.55	31.19	7.858	100.012	4.19396e-3
0.55	31.20	7.858	100.012	4.08125e-3
0.55	31.21	7.858	100.012	3.86683e-3
0.55	31.23	7.858	100.012	3.54970e-3
0.55	31.24	7.858	100.012	3.18334e-3
0.55	31.26	7.858	100.012	3.07495e-3
0.55	31.27	7.858	100.012	3.12047e-3
0.56	31.29	7.858	100.012	3.36945e-3
0.56	31.30	7.858	100.012	3.31213e-3
0.56	31.32	7.858	100.012	3.35761e-3
0.56	31.33	7.858	100.012	3.35207e-3
0.56	31.35	7.858	100.012	3.14383e-3
0.57	31.36	7.858	100.012	2.83537e-3
0.57	31.38	7.858	100.012	2.47778e-3
0.57	31.39	7.858	100.012	2.52529e-3
0.57	31.41	7.858	100.012	2.77426e-3
0.57	31.42	7.858	100.012	2.41781e-3
0.57	31.44	7.858	100.012	1.86134e-3
0.58	31.46	7.858	100.013	1.05511e-3
0.58	31.47	7.858	100.013	5.01955e-4
0.58	31.49	7.858	100.013	6.52032e-4
0.58	31.50	7.858	100.013	6.01213e-4
0.58	31.52	7.858	100.013	7.50694e-4
0.58	31.53	7.858	100.013	3.99796e-4
0.58	31.55	7.858	100.013	-1.00024e-4
0.59	31.56	7.858	100.013	-5.49278e-4
0.59	31.58	7.858	100.013	-9.97669e-4
0.59	31.59	7.858	100.013	-9.47035e-4
0.59	31.61	7.858	100.013	-9.46340e-4
0.59	31.62	7.858	100.012	-9.45835e-4
0.60	31.64	7.858	100.012	-1.24386e-3
0.60	31.65	7.858	100.012	-1.54129e-3
0.60	31.67	7.858	100.012	-1.63966e-3
0.60	31.68	7.858	100.012	-1.58888e-3
0.60	31.70	7.858	100.012	-1.58807e-3
0.60	31.72	7.858	100.012	-1.43842e-3
0.60	31.73	7.858	100.012	-1.33862e-3
0.61	31.75	7.858	100.012	-1.48685e-3
0.61	31.76	7.858	100.012	-1.38710e-3
0.61	31.78	7.858	100.012	-1.48560e-3
0.61	31.79	7.858	100.012	-1.38605e-3
0.61	31.81	7.858	100.012	-1.28662e-3
0.62	31.82	7.858	100.012	-1.38486e-3
0.62	31.84	7.858	100.012	-1.33484e-3
0.62	31.85	7.858	100.012	-1.33433e-3
0.62	31.87	7.858	100.012	-1.18554e-3
0.62	31.88	7.858	100.012	-1.08635e-3
0.62	31.90	7.858	100.012	-8.39171e-4
0.63	31.92	7.858	100.012	-7.40303e-4
0.63	31.93	7.858	100.012	-7.40177e-4
0.63	31.95	7.858	100.012	-8.38662e-4
0.63	31.96	7.858	100.012	-9.86342e-4
0.63	31.98	7.858	100.012	-9.36679e-4
0.63	31.99	7.858	100.012	-9.36412e-4
0.63	32.01	7.858	100.012	-8.37713e-4
0.64	32.02	7.858	100.012	-1.08395e-3
0.64	32.04	7.858	100.012	-1.28079e-3
0.64	32.05	7.858	100.012	-1.18204e-3
0.64	32.07	7.858	100.012	-8.37130e-4
0.64	32.09	7.858	100.012	-5.41554e-4
0.65	32.10	7.858	100.012	-4.92230e-4
0.65	32.12	7.858	100.012	-6.39742e-4
0.65	32.13	7.858	100.012	-7.38049e-4
0.65	32.15	7.858	100.012	-5.41169e-4
0.65	32.16	7.858	100.012	-3.44282e-4
0.65	32.18	7.858	100.012	-9.83357e-5
0.65	32.19	7.858	100.012	-1.96671e-4
0.66	32.21	7.858	100.012	-2.94956e-4
0.66	32.23	7.858	100.012	-3.93154e-4
0.66	32.24	7.858	100.012	-3.43855e-4
0.66	32.26	7.858	100.012	-1.47343e-4
0.66	32.27	7.858	100.012	-9.64712e-9
0.67	32.29	7.858	100.012	4.41997e-4
0.67	32.30	7.858	100.012	5.89229e-4
0.67	32.32	7.858	100.012	5.39971e-4
0.67	32.33	7.858	100.012	1.96290e-4
0.67	32.35	7.858	100.012	-4.90798e-5
0.67	32.37	7.858	100.012	-2.40823e-9
0.68	32.38	7.858	100.012	3.43498e-4
0.68	32.40	7.858	100.012	5.39653e-4
0.68	32.41	7.858	100.012	4.41350e-4
0.68	32.43	7.858	100.012	1.96066e-4
0.68	32.44	7.858	100.012	-3.43140e-4
0.68	32.46	7.858	100.012	-4.41001e-4
0.68	32.47	7.858	100.012	-3.91874e-4
0.69	32.49	7.858	100.012	-2.93830e-4
0.69	32.51	7.858	100.012	-3.42772e-4
0.69	32.52	7.858	100.012	-5.38517e-4
0.69	32.54	7.858	100.012	-5.38299e-4
0.69	32.55	7.858	100.012	-3.42384e-4
0.70	32.57	7.858	100.012	-9.77899e-5
0.70	32.58	7.858	100.012	9.77899e-5
0.70	32.60	7.858	100.012	1.46628e-4
0.70	32.61	7.858	100.012	1.46565e-4
0.70	32.63	7.858	100.012	2.93064e-4
0.70	32.65	7.858	100.012	3.90620e-4
0.70	32.66	7.858	100.012	7.32055e-4
0.71	32.68	7.858	100.012	9.75495e-4
0.71	32.69	7.858	100.012	1.12132e-3
0.71	32.71	7.858	100.012	1.31589e-3
0.71	32.72	7.858	100.012	1.36424e-3
0.71	32.74	7.858	100.012	1.46124e-3
0.72	32.76	7.858	100.012	1.75271e-3
0.72	32.77	7.858	100.012	2.18991e-3
0.72	32.79	7.858	100.012	2.33459e-3
0.72	32.80	7.858	100.012	2.18745e-3
0.72	32.82	7.858	100.012	1.65199e-3
0.72	32.83	7.858	100.012	1.40840e-3
0.73	32.85	7.858	100.012	1.65044e-3
0.73	32.87	7.858	100.012	1.89194e-3
0.73	32.88	7.858	100.012	1.98759e-3
0.73	32.90	7.858	100.012	1.69577e-3
0.73	32.91	7.858	100.012	1.40430e-3
0.73	32.93	7.858	100.012	1.30683e-3
0.73	32.94	7.858	100.012	1.54800e-3
0.74	32.96	7.858	100.012	1.74025e-3
0.74	32.98	7.858	100.012	1.54579e-3
0.74	32.99	7.858	100.012	1.25505e-3
0.74	33.01	7.858	100.012	8.20081e-4
0.74	33.02	7.858	100.012	8.19691e-4
0.75	33.04	7.858	100.012	7.70961e-4
0.75	33.05	7.858	100.012	8.18683e-4
0.75	33.07	7.858	100.012	7.21750e-4
0.75	33.09	7.858	100.013	6.25078e-4
0.75	33.10	7.858	100.013	5.76463e-4
0.75	33.12	7.858	100.013	2.88069e-4
0.75	33.13	7.858	100.013	1.91897e-4
0.76	33.15	7.858	100.013	9.59485e-5
0.76	33.17	7.858	100.013	1.43777e-4
0.76	33.18	7.858	100.013	3.35201e-4
0.76	33.20	7.858	100.013	3.82729e-4
0.76	33.21	7.858	100.013	3.82455e-4
0.77	33.23	7.858	100.013	5.25536e-4
0.77	33.25	7.858	100.013	4.29710e-4
0.77	33.26	7.858	100.013	4.77076e-4
0.77	33.28	7.858	100.013	5.24413e-4
0.77	33.29	7.858	100.013	5.24016e-4
0.77	33.31	7.858	100.013	7.13980e-4
0.78	33.33	7.858	100.013	7.13454e-4
0.78	33.34	7.858	100.013	8.08131e-4
0.78	33.36	7.858	100.013	9.49929e-4
0.78	33.37	7.858	100.013	9.01533e-4
0.78	33.39	7.858	100.013	9.95516e-4
0.78	33.41	7.858	100.013	9.47324e-4
0.78	33.42	7.858	100.013	9.93962e-4
0.79	33.44	7.858	100.013	1.13513e-3
0.79	33.45	7.858	100.013	9.92438e-4
0.79	33.47	7.858	100.013	9.44425e-4
0.79	33.49	7.858	100.013	8.02078e-4
0.79	33.50	7.858	100.013	5.18574e-4
0.80	33.52	7.858	100.013	5.18174e-4
0.80	33.54	7.858	100.013	4.70690e-4
0.80	33.55	7.858	100.013	6.11357e-4
0.80	33.57	7.858	100.013	7.04739e-4
0.80	33.58	7.858	100.013	7.04307e-4
0.80	33.60	7.858	100.013	8.91492e-4
0.80	33.62	7.858	100.013	8.90788e-4
0.81	33.63	7.858	100.013	9.36774e-4
0.81	33.65	7.858	100.013	7.95510e-4
0.81	33.67	7.858	100.013	7.94989e-4
0.81	33.68	7.858	100.013	1.02798e-3
0.81	33.70	7.858	100.013	1.12056e-3
0.82	33.71	7.858	100.013	1.07286e-3
0.82	33.73	7.858	100.013	8.85552e-4
0.82	33.75	7.858	100.013	6.98582e-4
0.82	33.76	7.858	100.013	7.91237e-4
0.82	33.78	7.858	100.013	1.02327e-3
0.82	33.80	7.858	100.013	1.30130e-3
0.83	33.81	7.858	100.013	1.53227e-3
0.83	33.83	7.858	100.013	1.53092e-3
0.83	33.85	7.858	100.013	1.48352e-3
0.83	33.86	7.858	100.013	1.38995e-3
0.83	33.88	7.858	100.013	1.48162e-3
0.83	33.90	7.858	100.013	1.52695e-3
0.83	33.91	7.858	100.013	1.71094e-3
0.84	33.93	7.858	100.013	1.57113e-3
0.84	33.94	7.858	100.013	1.38522e-3
0.84	33.96	7.858	100.013	1.29183e-3
0.84	33.98	7.858	100.013	1.19875e-3
0.84	33.99	7.858	100.013	1.56658e-3
0.85	34.01	7.858	100.013	1.47331e-3
0.85	34.03	7.858	100.013	1.47222e-3
0.85	34.04	7.858	100.013	1.24116e-3
0.85	34.06	7.858	100.013	9.64725e-4
0.85	34.08	7.858	100.013	8.72244e-4
0.85	34.09	7.858	100.013	6.88273e-4
0.85	34.11	7.858	100.013	5.95977e-4
0.86	34.13	7.858	100.013	4.58089e-4
0.86	34.14	7.858	100.013	3.20400e-4
0.86	34.16	7.858	100.013	4.57205e-5
0.86	34.18	7.858	100.013	4.57205e-5
0.86	34.19	7.858	100.013	-9.14098e-5
0.87	34.21	7.858	100.013	-2.74137e-4
0.87	34.23	7.858	100.013	-3.19616e-4
0.87	34.24	7.858	100.013	-4.56279e-4
0.87	34.26	7.858	100.013	-5.01683e-4
0.87	34.28	7.858	100.013	-4.10247e-4
0.87	34.29	7.858	100.013	-4.55602e-4
0.88	34.31	7.858	100.013	-3.18697e-4
0.88	34.33	7.858	100.013	-3.18577e-4
0.88	34.34	7.858	100.013	-5.45754e-4
0.88	34.36	7.858	100.013	-6.36308e-4
0.88	34.38	7.858	100.013	-4.99651e-4
0.88	34.39	7.858	100.013	-1.81556e-4
0.88	34.41	7.858	100.013	2.26982e-4
0.89	34.43	7.858	100.013	3.62876e-4
0.89	34.45	7.858	100.013	2.72022e-4
0.89	34.46	7.858	100.013	1.81246e-4
0.89	34.48	7.858	100.013	-1.81246e-4
0.89	34.50	7.858	100.013	-9.05305e-5
0.90	34.51	7.858	100.013	1.81143e-4
0.90	34.53	7.858	100.013	4.52431e-4
0.90	34.55	7.858	100.013	5.87730e-4
0.90	34.56	7.858	100.013	2.25917e-4
0.90	34.58	7.858	100.013	-2.25958e-4
0.90	34.60	7.858	100.013	-5.87132e-4
0.90	34.61	7.858	100.013	-6.32042e-4
0.91	34.63	7.858	100.013	-2.70689e-4
0.91	34.65	7.858	100.013	-9.01957e-5
0.91	34.66	7.858	100.013	-2.44036e-8
0.91	34.68	7.858	100.013	-3.60687e-4
0.91	34.70	7.858	100.013	-5.85862e-4
0.92	34.72	7.858	100.013	-4.95573e-4
0.92	34.73	7.858	100.013	-5.85535e-4
0.92	34.75	7.858	100.013	-4.95364e-4
0.92	34.77	7.858	100.013	-7.65403e-4
0.92	34.78	7.858	100.013	-9.90304e-4
0.92	34.80	7.858	100.013	-1.16992e-3
0.93	34.82	7.858	100.013	-1.34928e-3
0.93	34.83	7.858	100.013	-1.34874e-3
0.93	34.85	7.858	100.013	-1.34831e-3
0.93	34.87	7.858	100.013	-1.52783e-3
0.93	34.88	7.858	100.013	-1.88702e-3
0.93	34.90	7.858	100.013	-2.02157e-3
0.93	34.92	7.858	100.013	-1.93148e-3
0.94	34.94	7.858	100.013	-1.61679e-3
0.94	34.95	7.858	100.013	-1.34716e-3
0.94	34.97	7.858	100.013	-1.61649e-3
0.94	34.99	7.858	100.013	-1.93067e-3
0.94	35.00	7.858	100.013	-2.11003e-3
0.95	35.02	7.858	100.013	-1.93012e-3
0.95	35.04	7.858	100.013	-1.34639e-3
0.95	35.05	7.858	100.013	-1.03206e-3
0.95	35.07	7.858	100.013	-8.97356e-4
0.95	35.09	7.858	100.013	-1.03171e-3
0.95	35.11	7.858	100.013	-1.21085e-3
0.95	35.12	7.858	100.013	-9.86507e-4
0.96	35.14	7.858	100.013	-6.72591e-4
0.96	35.16	7.858	100.013	-8.96801e-5
0.96	35.17	7.858	100.013	2.69022e-4
0.96	35.19	7.858	100.013	2.68974e-4
0.96	35.21	7.858	100.013	1.79292e-4
0.97	35.22	7.858	100.013	8.96459e-5
0.97	35.24	7.858	100.013	4.03382e-4
0.97	35.26	7.858	100.013	9.86002e-4
0.97	35.28	7.858	100.013	1.43411e-3
0.97	35.29	7.858	100.013	1.43400e-3
0.97	35.31	7.858	100.013	1.16505e-3
0.98	35.33	7.858	100.013	7.61653e-4
0.98	35.34	7.858	100.013	7.61597e-4
0.98	35.36	7.858	100.013	9.85529e-4
0.98	35.38	7.858	100.013	1.16478e-3
0.98	35.40	7.858	100.013	1.25469e-3
0.98	35.41	7.858	100.013	1.03070e-3
0.98	35.43	7.858	100.013	8.51431e-4
0.99	35.45	7.858	100.013	6.72067e-4
0.99	35.46	7.858	100.013	6.72025e-4
0.99	35.48	7.858	100.013	7.61677e-4
0.99	35.50	7.858	100.013	6.27222e-4
0.99	35.51	7.858	100.013	4.47964e-4
1.00	35.53	7.858	100.013	1.79159e-4
1.00	35.55	7.858	100.013	8.95796e-5
1.00	35.57	7.858	100.013	3.13556e-4
1.00	35.58	7.858	100.013	4.03158e-4
1.00	35.60	7.858	100.013	4.47999e-4
1.00	35.62	7.858	100.013	3.13602e-4
1.00	35.63	7.858	100.013	1.34415e-4
1.01	35.65	7.858	100.013	8.96097e-5
1.01	35.67	7.858	100.013	2.68829e-4
1.01	35.68	7.858	100.013	5.82524e-4
1.01	35.70	7.858	100.013	6.72121e-4
1.01	35.72	7.858	100.013	5.37669e-4
1.02	35.74	7.858	100.013	1.79207e-4
1.02	35.75	7.858	100.013	0.00000
1.02	35.77	7.858	100.013	0.00000
1.02	35.79	7.858	100.013	0.00000
1.02	35.80	7.858	100.013	8.96178e-5
1.02	35.82	7.858	100.013	3.13708e-4
1.03	35.84	7.858	100.013	2.24095e-4
1.03	35.85	7.858	100.013	8.96399e-5
1.03	35.87	7.858	100.013	-8.96178e-5
1.03	35.89	7.858	100.013	-2.68930e-4
1.03	35.91	7.858	100.013	-1.34467e-4
1.03	35.92	7.858	100.013	-3.13783e-4
1.03	35.94	7.858	100.013	-4.48270e-4
1.04	35.96	7.858	100.013	-5.82781e-4
1.04	35.97	7.858	100.013	-6.72543e-4
1.04	35.99	7.858	100.013	-4.93253e-4
1.04	36.01	7.858	100.013	-3.13881e-4
1.04	36.03	7.858	100.013	-8.96781e-5
1.05	36.04	7.858	100.013	0.00000
1.05	36.06	7.858	100.013	0.00000
1.05	36.08	7.858	100.013	8.96640e-5
1.05	36.09	7.858	100.013	4.03447e-4
1.05	36.11	7.858	100.013	8.06934e-4
1.05	36.13	7.858	100.013	1.07589e-3
1.05	36.14	7.858	100.013	1.03120e-3
1.06	36.16	7.858	100.013	8.51895e-4
1.06	36.18	7.858	100.013	8.51944e-4
1.06	36.20	7.858	100.013	1.03129e-3
1.06	36.21	7.858	100.013	1.34505e-3
1.06	36.23	7.858	100.013	1.47942e-3
1.07	36.25	7.858	100.013	1.47939e-3
1.07	36.26	7.858	100.013	1.43475e-3
1.07	36.28	7.858	100.013	1.52443e-3
1.07	36.30	7.858	100.013	1.61418e-3
1.07	36.31	7.858	100.013	1.79345e-3
1.07	36.33	7.858	100.013	1.88311e-3
1.08	36.35	7.858	100.013	2.01784e-3
1.08	36.37	7.858	100.013	2.24225e-3
1.08	36.38	7.858	100.013	2.10787e-3
1.08	36.40	7.858	100.014	1.97336e-3
1.08	36.42	7.858	100.014	1.83877e-3
1.08	36.43	7.858	100.014	2.01804e-3
1.08	36.45	7.858	100.014	2.19741e-3
1.09	36.47	7.858	100.014	2.24231e-3
1.09	36.48	7.858	100.014	1.92828e-3
1.09	36.50	7.858	100.014	1.56938e-3
1.09	36.52	7.858	100.014	1.38988e-3
1.09	36.54	7.858	100.014	1.25527e-3
1.09	36.55	7.858	100.014	1.34490e-3
1.10	36.57	7.858	100.014	1.16570e-3
1.10	36.59	7.858	100.014	8.07137e-4
1.10	36.60	7.858	100.014	4.03606e-4
1.10	36.62	7.858	100.014	2.69070e-4
1.10	36.64	7.858	100.014	2.69046e-4
1.11	36.65	7.858	100.014	3.58702e-4
1.11	36.67	7.858	100.014	3.13821e-4
1.11	36.69	7.858	100.014	3.13817e-4
1.11	36.71	7.858	100.014	3.58694e-4
1.11	36.72	7.858	100.014	2.69070e-4
1.11	36.74	7.858	100.014	2.69101e-4
1.12	36.76	7.858	100.014	3.13960e-4
1.12	36.77	7.858	100.014	4.93398e-4
1.12	36.79	7.858	100.014	7.62541e-4
1.12	36.81	7.858	100.014	8.97074e-4
1.12	36.82	7.858	100.014	1.12115e-3
1.12	36.84	7.858	100.014	1.34515e-3
1.13	36.86	7.858	100.014	1.30015e-3
1.13	36.88	7.858	100.014	1.30018e-3
1.13	36.89	7.858	100.014	1.12084e-3
1.13	36.91	7.858	100.014	9.41457e-4
1.13	36.93	7.858	100.014	8.51773e-4
1.13	36.94	7.858	100.014	6.72388e-4
1.13	36.96	7.858	100.014	7.62071e-4
1.14	36.98	7.858	100.014	7.17203e-4
1.14	37.00	7.858	100.014	7.61952e-4
1.14	37.01	7.858	100.014	6.72314e-4
1.14	37.03	7.858	100.014	5.82652e-4
1.14	37.05	7.858	100.014	5.37831e-4
1.14	37.06	7.858	100.014	2.68902e-4
1.15	37.08	7.858	100.014	1.79252e-4
1.15	37.10	7.858	100.014	8.96258e-5
1.15	37.11	7.858	100.014	1.34445e-4
1.15	37.13	7.858	100.014	3.13704e-4
1.15	37.15	7.858	100.014	8.95897e-5
1.16	37.17	7.858	100.014	-1.34433e-4
1.16	37.18	7.858	100.014	-2.23994e-4
1.16	37.20	7.858	100.014	-2.68745e-4
1.16	37.22	7.858	100.014	8.95817e-5
1.16	37.23	7.858	100.014	4.47908e-5
1.16	37.25	7.858	100.014	-1.79125e-4
1.17	37.27	7.858	100.014	-4.03101e-4
1.17	37.28	7.858	100.014	-4.92727e-4
1.17	37.30	7.858	100.014	-3.13562e-4
1.17	37.32	7.858	100.014	-2.68757e-4
1.17	37.34	7.858	100.014	-3.58295e-4
1.17	37.35	7.858	100.014	-5.82148e-4
1.18	37.37	7.858	100.014	-6.71574e-4
1.18	37.39	7.858	100.014	-6.71532e-4
1.18	37.40	7.858	100.014	-6.71435e-4
1.18	37.42	7.858	100.014	-6.71435e-4
1.18	37.44	7.858	100.014	-8.50462e-4
1.18	37.45	7.858	100.014	-1.02939e-3
1.18	37.47	7.858	100.014	-1.25295e-3
1.19	37.49	7.858	100.014	-1.34225e-3
1.19	37.51	7.858	100.014	-1.25277e-3
1.19	37.52	7.858	100.014	-9.39531e-4
1.19	37.54	7.858	100.014	-6.26400e-4
1.19	37.56	7.858	100.014	-4.92148e-4
1.19	37.57	7.858	100.014	-4.02667e-4
1.20	37.59	7.858	100.014	-1.78925e-4
1.20	37.61	7.858	100.014	3.57880e-4
1.20	37.63	7.858	100.014	9.39229e-4
1.20	37.64	7.858	100.014	1.25210e-3
1.20	37.66	7.858	100.014	1.16260e-3
1.21	37.68	7.858	100.014	1.07310e-3
1.21	37.69	7.858	100.014	9.83572e-4
1.21	37.71	7.858	100.014	1.20700e-3
1.21	37.73	7.858	100.014	1.47503e-3
1.21	37.74	7.858	100.014	1.34084e-3
1.21	37.76	7.858	100.014	1.25158e-3
1.22	37.78	7.858	100.014	9.83476e-4
1.22	37.80	7.858	100.014	8.49458e-4
1.22	37.81	7.858	100.014	8.49478e-4
1.22	37.83	7.858	100.014	8.49414e-4
1.22	37.85	7.858	100.014	8.49354e-4
1.22	37.86	7.858	100.014	9.83348e-4
1.23	37.88	7.858	100.014	9.83282e-4
1.23	37.90	7.858	100.014	8.49204e-4
1.23	37.92	7.858	100.014	9.38615e-4
1.23	37.93	7.858	100.014	1.16202e-3
1.23	37.95	7.858	100.014	1.42995e-3
1.23	37.97	7.858	100.014	1.60859e-3
1.23	37.98	7.858	100.014	1.51926e-3
1.24	38.00	7.858	100.014	1.34066e-3
1.24	38.02	7.858	100.014	1.25131e-3
1.24	38.04	7.858	100.014	1.20646e-3
1.24	38.05	7.858	100.014	1.29567e-3
1.24	38.07	7.858	100.014	1.29555e-3
1.24	38.09	7.858	100.014	1.07216e-3
1.25	38.10	7.858	100.014	7.14790e-4
1.25	38.12	7.858	100.014	2.23366e-4
1.25	38.14	7.858	100.014	-1.99548e-9
1.25	38.15	7.858	100.014	-4.46728e-5
1.25	38.17	7.858	100.014	-8.93475e-5
1.26	38.19	7.858	100.014	-1.78695e-4
1.26	38.21	7.858	100.014	-3.57398e-4
1.26	38.22	7.858	100.014	-5.80746e-4
1.26	38.24	7.858	100.014	-6.70078e-4
1.26	38.26	7.858	100.014	-7.59311e-4
1.26	38.27	7.858	100.014	-8.93092e-4
1.27	38.29	7.858	100.014	-8.48340e-4
1.27	38.31	7.858	100.014	-8.48380e-4
1.27	38.33	7.858	100.014	-8.48491e-4
1.27	38.34	7.858	100.014	-1.02719e-3
1.27	38.36	7.858	100.014	-1.25056e-3
1.27	38.38	7.858	100.014	-1.25050e-3
1.28	38.39	7.858	100.014	-1.02717e-3
1.28	38.41	7.858	100.014	-8.48537e-4
1.28	38.43	7.858	100.014	-8.48617e-4
1.28	38.44	7.858	100.014	-8.48697e-4
1.28	38.46	7.858	100.014	-7.14768e-4
1.28	38.48	7.858	100.014	-4.02045e-4
1.28	38.50	7.858	100.014	-2.68021e-4
1.29	38.51	7.858	100.014	-5.36057e-4
1.29	38.53	7.858	100.014	-6.70123e-4
1.29	38.55	7.858	100.014	-6.70267e-4
1.29	38.56	7.858	100.014	-4.02231e-4
1.29	38.58	7.858	100.014	-1.34074e-4
1.29	38.60	7.858	100.014	-2.68158e-4
1.30	38.62	7.858	100.014	-3.57536e-4
1.30	38.63	7.858	100.014	-6.70375e-4
1.30	38.65	7.858	100.014	-9.83302e-4
1.30	38.67	7.858	100.014	-8.94053e-4
1.30	38.68	7.858	100.014	-6.70571e-4
1.31	38.70	7.858	100.014	-4.47029e-4
1.31	38.72	7.858	100.014	-2.68228e-4
1.31	38.74	7.858	100.014	-3.57610e-4
1.31	38.75	7.858	100.014	-3.12951e-4
1.31	38.77	7.858	100.014	-1.34132e-4
1.31	38.79	7.858	100.014	-3.57678e-4
1.32	38.80	7.858	100.014	-4.02396e-4
1.32	38.82	7.858	100.014	-1.34144e-4
1.32	38.84	7.858	100.014	2.23534e-4
1.32	38.85	7.858	100.014	7.15529e-4
1.32	38.87	7.858	100.014	6.70863e-4
1.32	38.89	7.858	100.014	3.57816e-4
1.33	38.91	7.858	100.014	2.68382e-4
1.33	38.92	7.858	100.014	4.02598e-4
1.33	38.94	7.858	100.014	8.05347e-4
1.33	38.96	7.858	100.014	1.07399e-3
1.33	38.97	7.858	100.014	1.29792e-3
1.33	38.99	7.858	100.014	1.34288e-3
1.33	39.01	7.858	100.014	1.11914e-3
1.34	39.03	7.858	100.014	9.40124e-4
1.34	39.04	7.858	100.014	8.05818e-4
1.34	39.06	7.858	100.014	9.40084e-4
1.34	39.08	7.858	100.014	1.07441e-3
1.34	39.09	7.858	100.014	9.84853e-4
1.34	39.11	7.858	100.014	7.61095e-4
1.35	39.13	7.858	100.014	7.61193e-4
1.35	39.14	7.858	100.014	8.95704e-4
1.35	39.16	7.858	100.014	9.40666e-4
1.35	39.18	7.858	100.014	8.95915e-4
1.35	39.20	7.858	100.014	7.61544e-4
1.36	39.21	7.858	100.014	6.71937e-4
1.36	39.23	7.858	100.014	7.61587e-4
1.36	39.25	7.858	100.014	9.85691e-4
1.36	39.26	7.858	100.014	1.16502e-3
1.36	39.28	7.858	100.014	1.25476e-3
1.36	39.30	7.858	100.014	9.41179e-4
1.37	39.31	7.858	100.015	6.27515e-4
1.37	39.33	7.858	100.015	5.82718e-4
1.37	39.35	7.858	100.015	5.37932e-4
1.37	39.37	7.858	100.015	6.72455e-4
1.37	39.38	7.858	100.015	6.27773e-4
1.37	39.40	7.858	100.015	4.03642e-4
1.38	39.42	7.858	100.015	3.14024e-4
1.38	39.43	7.858	100.015	2.69165e-4
1.38	39.45	7.858	100.015	5.38308e-4
1.38	39.47	7.858	100.015	6.72933e-4
1.38	39.48	7.858	100.015	5.83267e-4
1.38	39.50	7.858	100.015	2.69239e-4
1.38	39.52	7.858	100.015	-1.79493e-4
1.39	39.54	7.858	100.015	-3.58956e-4
1.39	39.55	7.858	100.015	-4.03811e-4
1.39	39.57	7.858	100.015	-4.93553e-4
1.39	39.59	7.858	100.015	-4.48765e-4
1.39	39.60	7.858	100.015	-5.83467e-4
1.39	39.62	7.858	100.015	-6.73237e-4
1.40	39.64	7.858	100.015	-7.62988e-4
1.40	39.65	7.858	100.015	-8.97598e-4
1.40	39.67	7.858	100.015	-1.03233e-3
1.40	39.69	7.858	100.014	-1.03233e-3
1.40	39.71	7.858	100.014	-8.97682e-4
1.41	39.72	7.858	100.014	-7.63016e-4
1.41	39.74	7.858	100.014	-6.73346e-4
1.41	39.76	7.858	100.014	-5.83684e-4
1.41	39.77	7.858	100.014	-1.79594e-4
1.41	39.79	7.858	100.014	1.79634e-4
1.41	39.81	7.858	100.014	8.53025e-4
1.42	39.82	7.858	100.014	1.07744e-3
1.42	39.84	7.858	100.014	1.16728e-3
1.42	39.86	7.858	100.014	1.25710e-3
1.42	39.88	7.858	100.015	1.16721e-3
1.42	39.89	7.858	100.015	1.52624e-3
1.42	39.91	7.858	100.015	1.34663e-3
1.43	39.93	7.858	100.015	1.21202e-3
1.43	39.94	7.858	100.015	9.42664e-4
1.43	39.96	7.858	100.015	8.07912e-4
1.43	39.98	7.858	100.015	8.07823e-4
1.43	39.99	7.858	100.015	4.93644e-4
1.43	40.01	7.858	100.015	2.69276e-4
1.43	40.03	7.858	100.015	0.00000
1.44	40.05	7.858	100.015	0.00000
1.44	40.06	7.858	100.015	0.00000
1.44	40.08	7.858	100.015	1.79509e-4
1.44	40.10	7.858	100.015	3.59056e-4
1.44	40.11	7.858	100.015	4.03930e-4
1.44	40.13	7.858	100.015	2.24356e-4
1.45	40.15	7.858	100.015	-2.24376e-4
1.45	40.16	7.858	100.015	-4.93579e-4
1.45	40.18	7.858	100.015	-4.93523e-4
1.45	40.20	7.858	100.015	-4.93493e-4
1.45	40.22	7.858	100.015	-3.58879e-4
1.46	40.23	7.858	100.015	-3.58887e-4
1.46	40.25	7.858	100.015	-5.83203e-4
1.46	40.27	7.858	100.015	-8.07438e-4
1.46	40.28	7.858	100.015	-1.07641e-3
1.46	40.30	7.858	100.015	-9.41738e-4
1.46	40.32	7.858	100.015	-5.38082e-4
1.47	40.33	7.858	100.015	-1.79344e-4
1.47	40.35	7.858	100.015	1.79344e-4
1.47	40.37	7.858	100.015	8.96539e-5
1.47	40.39	7.858	100.015	-1.60749e-8
1.47	40.40	7.858	100.015	8.96459e-5
1.47	40.42	7.858	100.015	8.96459e-5
1.48	40.44	7.858	100.015	2.68849e-4
1.48	40.45	7.858	100.015	2.68825e-4
1.48	40.47	7.858	100.015	4.47989e-5
1.48	40.49	7.858	100.015	-2.00658e-9
1.48	40.51	7.858	100.015	-2.23962e-4
1.48	40.52	7.858	100.015	-3.58268e-4
1.48	40.54	7.858	100.015	-2.68621e-4
1.49	40.56	7.858	100.015	-2.68554e-4
1.49	40.57	7.858	100.015	-3.13277e-4
1.49	40.59	7.858	100.015	-4.02731e-4
1.49	40.61	7.858	100.015	-3.57942e-4
1.49	40.62	7.858	100.015	-1.78967e-4
1.49	40.64	7.858	100.015	0.00000
1.50	40.66	7.858	100.015	0.00000
1.50	40.68	7.858	100.015	0.00000
1.50	40.69	7.858	100.015	0.00000
1.50	40.71	7.858	100.015	1.78839e-4
1.50	40.73	7.858	100.015	3.57616e-4
1.51	40.74	7.858	100.015	6.70459e-4
1.51	40.76	7.858	100.015	8.93867e-4
1.51	40.78	7.858	100.015	8.49052e-4
1.51	40.80	7.858	100.015	8.48932e-4
1.51	40.81	7.858	100.015	6.70102e-4
1.51	40.83	7.858	100.015	7.59343e-4
1.52	40.85	7.858	100.015	8.93272e-4
1.52	40.86	7.858	100.015	1.02709e-3
1.52	40.88	7.858	100.015	1.02694e-3
1.52	40.90	7.858	100.015	1.07135e-3
1.52	40.91	7.858	100.015	1.02642e-3
1.52	40.93	7.858	100.015	9.37060e-4
1.53	40.95	7.858	100.015	8.47631e-4
1.53	40.97	7.858	100.015	6.69149e-4
1.53	40.98	7.858	100.015	5.79931e-4
1.53	41.00	7.858	100.015	3.56804e-4
1.53	41.02	7.858	100.015	1.78352e-4
1.53	41.03	7.858	100.015	-1.78352e-4
1.53	41.05	7.858	100.015	-2.67459e-4
1.54	41.07	7.858	100.015	-2.67443e-4
1.54	41.09	7.858	100.015	-1.78265e-4
1.54	41.10	7.858	100.015	1.78265e-4
1.54	41.12	7.858	100.015	3.56419e-4
1.54	41.14	7.858	100.015	4.00889e-4
1.54	41.15	7.858	100.015	3.11778e-4
1.55	41.17	7.858	100.015	8.90690e-5
1.55	41.19	7.858	100.015	1.78138e-4
1.55	41.21	7.858	100.015	5.34279e-4
1.55	41.22	7.858	100.015	9.34776e-4
1.55	41.24	7.858	100.015	1.24622e-3
1.56	41.26	7.858	100.015	1.33517e-3
1.56	41.27	7.858	100.015	1.33491e-3
1.56	41.29	7.858	100.015	1.33473e-3
1.56	41.31	7.858	100.015	1.33458e-3
1.56	41.33	7.858	100.015	1.33446e-3
1.56	41.34	7.858	100.015	1.42328e-3
1.57	41.36	7.858	100.015	1.64531e-3
1.57	41.38	7.858	100.015	1.73396e-3
1.57	41.39	7.858	100.015	1.68910e-3
1.57	41.41	7.858	100.015	1.51102e-3
1.57	41.43	7.858	100.015	1.33301e-3
1.57	41.45	7.858	100.015	1.33280e-3
1.58	41.46	7.858	100.015	1.24389e-3
1.58	41.48	7.858	100.015	9.32919e-4
1.58	41.50	7.858	100.015	6.21946e-4
1.58	41.51	7.858	100.015	4.88654e-4
1.58	41.53	7.858	100.015	6.66252e-4
1.58	41.55	7.858	100.015	7.54912e-4
1.58	41.57	7.858	100.015	6.65988e-4
1.59	41.58	7.858	100.015	5.77160e-4
1.59	41.60	7.858	100.015	3.99519e-4
1.59	41.62	7.858	100.015	6.21352e-4
1.59	41.63	7.858	100.015	6.65700e-4
1.59	41.65	7.858	100.015	7.10064e-4
1.59	41.67	7.858	100.015	7.54484e-4
1.60	41.69	7.858	100.015	4.88169e-4
1.60	41.70	7.858	100.015	4.88090e-4
1.60	41.72	7.858	100.015	6.21181e-4
1.60	41.74	7.858	100.015	9.31720e-4
1.60	41.76	7.858	100.015	1.06485e-3
1.61	41.77	7.858	100.015	9.76104e-4
1.61	41.79	7.858	100.015	8.42948e-4
1.61	41.81	7.858	100.015	7.09770e-4
1.61	41.82	7.858	100.015	7.54077e-4
1.61	41.84	7.858	100.015	6.65393e-4
1.61	41.86	7.858	100.015	4.87927e-4
1.62	41.88	7.858	100.015	2.21749e-4
1.62	41.89	7.858	100.015	-2.21769e-4
1.62	41.91	7.858	100.015	-3.99137e-4
1.62	41.93	7.858	100.015	-4.43498e-4
1.62	41.94	7.858	100.015	-6.65261e-4
1.62	41.96	7.858	100.015	-9.31266e-4
1.63	41.98	7.858	100.015	-1.37460e-3
1.63	42.00	7.858	100.015	-1.55176e-3
1.63	42.01	7.858	100.015	-1.46296e-3
1.63	42.03	7.858	100.015	-1.41869e-3
1.63	42.05	7.858	100.015	-1.33011e-3
1.63	42.06	7.858	100.015	-1.50740e-3
1.63	42.08	7.858	100.015	-1.59604e-3
1.64	42.10	7.858	100.015	-1.59611e-3
1.64	42.12	7.858	100.015	-1.33014e-3
1.64	42.13	7.858	100.015	-1.06421e-3
1.64	42.15	7.858	100.015	-9.75582e-4
1.64	42.17	7.858	100.015	-8.42491e-4
1.64	42.19	7.858	100.015	-8.42432e-4
1.65	42.20	7.858	100.015	-5.76385e-4
1.65	42.22	7.858	100.015	-4.43369e-4
1.65	42.24	7.858	100.015	-3.10384e-4
1.65	42.25	7.858	100.015	-4.43557e-5
1.65	42.27	7.858	100.015	4.43361e-5
1.66	42.29	7.858	100.015	3.10443e-4
1.66	42.31	7.858	100.015	4.43516e-4
1.66	42.32	7.858	100.015	5.76571e-4
1.66	42.34	7.858	100.015	6.65279e-4
1.66	42.36	7.858	100.015	6.65279e-4
1.66	42.37	7.858	100.015	8.42659e-4
1.67	42.39	7.858	100.015	1.02017e-3
1.67	42.41	7.858	100.015	1.24204e-3
1.67	42.43	7.858	100.015	1.15344e-3
1.67	42.44	7.858	100.015	1.06488e-3
1.67	42.46	7.858	100.015	1.06498e-3
1.67	42.48	7.858	100.015	1.06508e-3
1.68	42.49	7.858	100.015	1.19813e-3
1.68	42.51	7.858	100.015	1.19806e-3
1.68	42.53	7.858	100.015	1.33123e-3
1.68	42.55	7.858	100.015	1.37567e-3
1.68	42.56	7.858	100.015	1.15389e-3
1.68	42.58	7.858	100.015	1.10951e-3
1.68	42.60	7.858	100.015	1.10960e-3
1.69	42.62	7.858	100.015	1.10982e-3
1.69	42.63	7.858	100.015	1.15440e-3
1.69	42.65	7.858	100.015	9.77040e-4
1.69	42.67	7.858	100.015	1.02160e-3
1.69	42.68	7.858	100.015	1.19949e-3
1.69	42.70	7.858	100.015	1.06636e-3
1.70	42.72	7.858	100.016	1.06639e-3
1.70	42.74	7.858	100.016	9.77561e-4
1.70	42.75	7.858	100.016	8.44298e-4
1.70	42.77	7.858	100.016	8.44397e-4
1.70	42.79	7.858	100.016	5.77825e-4
1.71	42.80	7.858	100.016	6.22353e-4
1.71	42.82	7.858	100.016	8.44743e-4
1.71	42.84	7.858	100.016	8.89290e-4
1.71	42.86	7.858	100.016	9.78369e-4
1.71	42.87	7.858	100.016	9.33914e-4
1.71	42.89	7.858	100.016	1.02286e-3
1.72	42.91	7.858	100.016	1.42314e-3
1.72	42.92	7.858	100.016	1.42325e-3
1.72	42.94	7.858	100.016	1.33448e-3
1.72	42.96	7.858	100.016	1.15657e-3
1.72	42.98	7.858	100.016	8.45263e-4
1.72	42.99	7.858	100.016	8.45342e-4
1.73	43.01	7.858	100.016	6.67474e-4
1.73	43.03	7.858	100.016	4.89542e-4
1.73	43.04	7.858	100.016	2.22519e-4
1.73	43.06	7.858	100.016	-3.11526e-4
1.73	43.08	7.858	100.016	-7.12217e-4
1.73	43.10	7.858	100.016	-1.02401e-3
1.73	43.11	7.858	100.016	-1.02421e-3
1.74	43.13	7.858	100.016	-8.90678e-4
1.74	43.15	7.858	100.016	-9.35307e-4
1.74	43.16	7.858	100.016	-9.35525e-4
1.74	43.18	7.858	100.016	-8.46657e-4
1.74	43.20	7.858	100.016	-5.34821e-4
1.74	43.22	7.858	100.016	-2.67441e-4
1.75	43.23	7.858	100.016	-1.33734e-4
1.75	43.25	7.858	100.016	-4.45772e-5
1.75	43.27	7.858	100.016	4.45971e-5
1.75	43.28	7.858	100.016	5.79627e-4
1.75	43.30	7.858	100.016	1.02555e-3
1.76	43.32	7.858	100.016	1.33785e-3
1.76	43.34	7.858	100.016	1.51644e-3
1.76	43.35	7.858	100.016	1.51662e-3
1.76	43.37	7.858	100.016	1.69540e-3
1.76	43.39	7.858	100.016	1.91874e-3
1.76	43.40	7.858	100.016	1.91892e-3
1.77	43.42	7.858	100.016	1.96392e-3
1.77	43.44	7.858	100.016	2.18738e-3
1.77	43.46	7.858	100.016	2.14299e-3
1.77	43.47	7.858	100.016	2.18785e-3
1.77	43.49	7.858	100.016	1.96464e-3
1.77	43.51	7.858	100.016	1.65224e-3
1.78	43.52	7.858	100.016	1.51845e-3
1.78	43.54	7.858	100.016	1.11666e-3
1.78	43.56	7.858	100.016	7.14822e-4
1.78	43.57	7.858	100.016	5.80890e-4
1.78	43.59	7.858	100.016	8.93895e-5
1.78	43.61	7.858	100.016	-3.12851e-4
1.78	43.63	7.858	100.016	-5.81062e-4
1.79	43.64	7.858	100.016	-9.38799e-4
1.79	43.66	7.858	100.016	-8.94242e-4
1.79	43.68	7.858	100.016	-1.02852e-3
1.79	43.69	7.858	100.016	-1.38640e-3
1.79	43.71	7.858	100.016	-1.52070e-3
1.79	43.73	7.858	100.016	-1.61031e-3
1.80	43.75	7.858	100.016	-1.61064e-3
1.80	43.76	7.858	100.016	-1.47654e-3
1.80	43.78	7.858	100.016	-1.47660e-3
1.80	43.80	7.858	100.016	-1.43202e-3
1.80	43.81	7.858	100.016	-1.34261e-3
1.81	43.83	7.858	100.016	-1.52198e-3
1.81	43.85	7.858	100.016	-1.70127e-3
1.81	43.86	7.858	100.016	-1.65671e-3
1.81	43.88	7.858	100.016	-1.52259e-3
1.81	43.90	7.858	100.016	-1.11966e-3
1.81	43.92	7.858	100.016	-1.07502e-3
1.82	43.93	7.858	100.016	-1.20958e-3
1.82	43.95	7.858	100.016	-1.12020e-3
1.82	43.97	7.858	100.016	-1.07561e-3
1.82	43.98	7.858	100.016	-7.61962e-4
1.82	44.00	7.858	100.016	-4.93081e-4
1.82	44.02	7.858	100.016	-3.13787e-4
1.83	44.03	7.858	100.016	-2.68984e-4
1.83	44.05	7.858	100.016	-2.69026e-4
1.83	44.07	7.858	100.016	-3.58764e-4
1.83	44.09	7.858	100.016	-3.13976e-4
1.83	44.10	7.858	100.016	-3.13992e-4
1.83	44.12	7.858	100.016	-3.58891e-4
1.83	44.14	7.858	100.016	-2.69187e-4
1.84	44.15	7.858	100.016	-2.69199e-4
1.84	44.17	7.858	100.016	-4.03801e-4
1.84	44.19	7.858	100.016	-8.07724e-4
1.84	44.20	7.858	100.016	-8.97668e-4
1.84	44.22	7.858	100.016	-8.52908e-4
1.84	44.24	7.858	100.016	-5.38723e-4
1.85	44.26	7.858	100.016	-8.98069e-5
1.85	44.27	7.858	100.016	-8.98069e-5
1.85	44.29	7.858	100.016	-8.97908e-5
1.85	44.31	7.858	100.016	-2.24548e-4
1.85	44.32	7.858	100.016	-3.14435e-4
1.86	44.34	7.858	100.016	-8.98493e-5
1.86	44.36	7.858	100.016	0.00000
1.86	44.37	7.858	100.016	0.00000
1.86	44.39	7.858	100.016	-1.79695e-4
1.86	44.41	7.858	100.016	-2.69578e-4
1.86	44.43	7.858	100.016	-2.69659e-4
1.87	44.44	7.858	100.016	-2.69713e-4
1.87	44.46	7.858	100.016	-1.34870e-4
1.87	44.48	7.858	100.016	-3.14734e-4
1.87	44.49	7.858	100.016	-4.49663e-4
1.87	44.51	7.858	100.016	-4.04725e-4
1.87	44.53	7.858	100.015	-4.94677e-4
1.88	44.54	7.858	100.015	-3.59767e-4
1.88	44.56	7.858	100.015	-2.69817e-4
1.88	44.58	7.858	100.015	-1.79880e-4
1.88	44.60	7.858	100.015	0.00000
1.88	44.61	7.858	100.015	0.00000
1.88	44.63	7.858	100.015	0.00000
1.88	44.65	7.858	100.015	0.00000
1.89	44.66	7.858	100.015	0.00000
1.89	44.68	7.858	100.015	1.79986e-4
1.89	44.70	7.858	100.015	2.70015e-4
1.89	44.71	7.858	100.015	9.00090e-5
1.89	44.73	7.858	100.015	9.00090e-5
1.89	44.75	7.858	100.015	1.61981e-8
1.90	44.76	7.858	100.015	9.00049e-5
1.90	44.78	7.858	100.015	1.79998e-4
1.90	44.80	7.858	100.015	0.00000
1.90	44.82	7.858	100.015	0.00000
1.90	44.83	7.858	100.015	-1.80022e-4
1.91	44.85	7.858	100.015	-5.40088e-4
1.91	44.87	7.858	100.015	-6.75033e-4
1.91	44.88	7.858	100.015	-5.84975e-4
1.91	44.90	7.858	100.015	-3.59979e-4
1.91	44.92	7.858	100.015	-1.34995e-4
1.91	44.93	7.858	100.015	-3.15021e-4
1.92	44.95	7.858	100.015	-3.60056e-4
1.92	44.97	7.858	100.015	-2.70039e-4
1.92	44.99	7.858	100.015	-2.70033e-4
1.92	45.00	7.858	100.015	-1.35013e-4
1.92	45.02	7.858	100.015	-3.15032e-4
1.92	45.04	7.858	100.015	-4.50027e-4
1.93	45.05	7.858	100.015	-4.05014e-4
1.93	45.07	7.858	100.015	-4.94995e-4
1.93	45.09	7.858	100.015	-5.39975e-4
1.93	45.10	7.858	100.015	-6.29956e-4
1.93	45.12	7.858	100.015	-5.84961e-4
1.93	45.14	7.858	100.015	-3.15007e-4
1.93	45.15	7.858	100.015	-8.99908e-5
1.94	45.17	7.858	100.015	-1.79982e-4
1.94	45.19	7.858	100.015	-2.69918e-4
1.94	45.21	7.858	100.015	-5.39765e-4
1.94	45.22	7.858	100.015	-6.74663e-4
1.94	45.24	7.858	100.015	-5.39619e-4
1.94	45.26	7.858	100.015	-5.84504e-4
1.95	45.27	7.858	100.015	-4.49642e-4
1.95	45.29	7.858	100.015	-5.84599e-4
1.95	45.31	7.858	100.015	-6.74598e-4
1.95	45.32	7.858	100.015	-7.64490e-4
1.95	45.34	7.858	100.015	-8.99266e-4
1.96	45.36	7.858	100.015	-8.54306e-4
1.96	45.38	7.858	100.015	-6.74531e-4
1.96	45.39	7.858	100.015	-3.14793e-4
1.96	45.41	7.858	100.015	-8.99281e-5
1.96	45.43	7.858	100.015	-1.79856e-4
1.96	45.44	7.858	100.015	-3.59629e-4
1.97	45.46	7.858	100.015	-4.04567e-4
1.97	45.48	7.858	100.015	-3.14663e-4
1.97	45.49	7.858	100.015	-8.98816e-5
1.97	45.51	7.858	100.015	0.00000
1.97	45.53	7.858	100.015	0.00000
1.97	45.55	7.858	100.015	0.00000
1.98	45.56	7.858	100.015	0.00000
1.98	45.58	7.858	100.015	0.00000
1.98	45.60	7.858	100.015	2.69560e-4
1.98	45.61	7.858	100.015	4.94227e-4
1.98	45.63	7.858	100.015	5.39207e-4
1.98	45.65	7.858	100.015	4.04436e-4
1.98	45.66	7.858	100.015	2.69629e-4
1.99	45.68	7.858	100.015	5.39267e-4
1.99	45.70	7.858	100.015	7.63853e-4
1.99	45.71	7.858	100.015	8.98442e-4
1.99	45.73	7.858	100.015	9.43148e-4
1.99	45.75	7.858	100.015	8.53212e-4
1.99	45.77	7.858	100.015	9.87856e-4
2.00	45.78	7.858	100.015	9.87878e-4
2.00	45.80	7.858	100.015	1.03289e-3
2.00	45.82	7.858	100.015	1.21261e-3
2.00	45.83	7.858	100.015	1.16770e-3
2.00	45.85	7.858	100.015	1.03283e-3
2.01	45.87	7.858	100.015	8.53135e-4
2.01	45.88	7.858	100.015	8.53071e-4
2.01	45.90	7.858	100.015	1.03262e-3
2.01	45.92	7.858	100.015	1.25702e-3
2.01	45.94	7.858	100.015	1.34665e-3
2.01	45.95	7.858	100.016	1.16695e-3
2.02	45.97	7.858	100.016	1.07712e-3
2.02	45.99	7.858	100.016	1.07703e-3
2.02	46.00	7.858	100.016	1.16671e-3
2.02	46.02	7.858	100.016	1.25642e-3
2.02	46.04	7.858	100.016	1.03210e-3
2.02	46.05	7.858	100.016	8.52654e-4
2.03	46.07	7.858	100.016	5.83358e-4
2.03	46.09	7.858	100.016	4.48738e-4
2.03	46.11	7.858	100.016	4.93638e-4
2.03	46.12	7.858	100.016	6.73209e-4
2.03	46.14	7.858	100.016	8.52799e-4
2.03	46.16	7.858	100.016	8.97598e-4
2.03	46.17	7.858	100.016	8.52626e-4
2.04	46.19	7.858	100.016	7.17937e-4
2.04	46.21	7.858	100.016	7.62756e-4
2.04	46.22	7.858	100.016	6.72976e-4
2.04	46.24	7.858	100.016	6.72919e-4
2.04	46.26	7.858	100.016	8.52376e-4
2.04	46.28	7.858	100.016	7.62712e-4
2.05	46.29	7.858	100.016	5.83243e-4
2.05	46.31	7.858	100.016	3.58925e-4
2.05	46.33	7.858	100.016	3.14060e-4
2.05	46.34	7.858	100.016	6.73038e-4
2.05	46.36	7.858	100.016	8.52684e-4
2.06	46.38	7.858	100.016	7.18107e-4
2.06	46.39	7.858	100.016	4.03897e-4
2.06	46.41	7.858	100.016	-1.00689e-8
2.06	46.43	7.858	100.016	1.34616e-4
2.06	46.45	7.858	100.016	3.58982e-4
2.06	46.46	7.858	100.016	4.48813e-4
2.07	46.48	7.858	100.016	3.14199e-4
2.07	46.50	7.858	100.016	-2.24437e-4
2.07	46.51	7.858	100.016	-7.63063e-4
2.07	46.53	7.858	100.016	-1.07732e-3
2.07	46.55	7.858	100.016	-9.87542e-4
2.07	46.56	7.858	100.016	-6.28403e-4
2.08	46.58	7.858	100.016	-2.69318e-4
2.08	46.60	7.858	100.016	-5.83525e-4
2.08	46.62	7.858	100.016	-8.97739e-4
2.08	46.63	7.858	100.016	-1.07729e-3
2.08	46.65	7.858	100.016	-9.42582e-4
2.08	46.67	7.858	100.016	-4.04040e-4
2.08	46.68	7.858	100.016	-1.79606e-4
2.09	46.70	7.858	100.016	-4.49035e-5
2.09	46.72	7.858	100.016	-2.24537e-4
2.09	46.73	7.858	100.016	-5.83890e-4
2.09	46.75	7.858	100.016	-6.28933e-4
2.09	46.77	7.858	100.016	-4.49248e-4
2.09	46.79	7.858	100.016	-2.69548e-4
2.10	46.80	7.858	100.016	-1.34771e-4
2.10	46.82	7.858	100.016	-3.14482e-4
2.10	46.84	7.858	100.016	-3.59429e-4
2.10	46.85	7.858	100.016	-2.69614e-4
2.10	46.87	7.858	100.016	-1.79779e-4
2.11	46.89	7.858	100.016	0.00000
2.11	46.90	7.858	100.016	0.00000
2.11	46.92	7.858	100.016	-8.99281e-5
2.11	46.94	7.858	100.016	-1.34908e-4
2.11	46.96	7.858	100.016	-3.14797e-4
2.11	46.97	7.858	100.016	-4.49701e-4
2.12	46.99	7.858	100.016	-3.14865e-4
2.12	47.01	7.858	100.016	-1.80006e-4
2.12	47.02	7.858	100.016	-4.50106e-5
2.12	47.04	7.858	100.016	-4.50106e-5
2.12	47.06	7.858	100.016	-1.35005e-4
2.12	47.07	7.858	100.016	-8.99948e-5
2.13	47.09	7.858	100.016	2.69984e-4
2.13	47.11	7.858	100.016	4.94938e-4
2.13	47.13	7.858	100.016	7.19940e-4
2.13	47.14	7.858	100.016	7.65072e-4
2.13	47.16	7.858	100.016	6.75185e-4
2.13	47.18	7.858	100.016	5.85277e-4
2.14	47.19	7.858	100.016	5.40342e-4
2.14	47.21	7.858	100.016	5.40390e-4
2.14	47.23	7.858	100.016	5.85460e-4
2.14	47.24	7.858	100.016	6.75552e-4
2.14	47.26	7.858	100.016	4.05371e-4
2.14	47.28	7.858	100.016	1.80180e-4
2.14	47.29	7.858	100.016	-4.50390e-5
2.15	47.31	7.858	100.016	-2.70286e-4
2.15	47.33	7.858	100.016	-2.70311e-4
2.15	47.35	7.858	100.016	-3.60484e-4
2.15	47.36	7.858	100.016	-6.75948e-4
2.15	47.38	7.858	100.016	-7.66143e-4
2.16	47.40	7.858	100.016	-7.66121e-4
2.16	47.41	7.858	100.016	-4.95739e-4
2.16	47.43	7.858	100.016	-9.01388e-5
2.16	47.45	7.858	100.016	-1.80278e-4
2.16	47.46	7.858	100.016	-3.60604e-4
2.16	47.48	7.858	100.016	-6.76155e-4
2.16	47.50	7.858	100.016	-9.01528e-4
2.17	47.51	7.858	100.016	-7.66320e-4
2.17	47.53	7.858	100.016	-6.31191e-4
2.17	47.55	7.858	100.016	-4.95952e-4
2.17	47.57	7.858	100.016	-6.76305e-4
2.17	47.58	7.858	100.016	-8.56550e-4
2.18	47.60	7.858	100.016	-9.01518e-4
2.18	47.62	7.858	100.016	-6.76155e-4
2.18	47.63	7.858	100.016	-4.50796e-4
2.18	47.65	7.858	100.016	-3.15551e-4
2.18	47.67	7.858	100.016	-3.15551e-4
2.18	47.68	7.858	100.016	-4.50796e-4
2.19	47.70	7.858	100.016	-5.86020e-4
2.19	47.72	7.858	100.016	-5.86085e-4
2.19	47.73	7.858	100.016	-3.60651e-4
2.19	47.75	7.858	100.016	-2.70447e-4
2.19	47.77	7.858	100.016	-1.35226e-4
2.19	47.79	7.858	100.016	-3.15480e-4
2.19	47.80	7.858	100.016	-6.30982e-4
2.20	47.82	7.858	100.016	-6.76053e-4
2.20	47.84	7.858	100.015	-6.76017e-4
2.20	47.85	7.858	100.015	-5.85917e-4
2.20	47.87	7.858	100.015	-6.76011e-4
2.20	47.89	7.858	100.015	-8.56101e-4
2.21	47.90	7.858	100.015	-9.91060e-4
2.21	47.92	7.858	100.015	-8.10780e-4
2.21	47.94	7.858	100.015	-6.75676e-4
2.21	47.95	7.858	100.015	-5.40541e-4
2.21	47.97	7.858	100.015	-5.40524e-4
2.21	47.99	7.858	100.015	-7.65658e-4
2.21	48.01	7.858	100.015	-9.45725e-4
2.22	48.02	7.858	100.015	-9.45619e-4
2.22	48.04	7.858	100.015	-5.85352e-4
2.22	48.06	7.858	100.015	-2.70167e-4
2.22	48.07	7.858	100.015	-9.00556e-5
2.22	48.09	7.858	100.015	-3.15218e-4
2.23	48.11	7.858	100.015	-4.95335e-4
2.23	48.12	7.858	100.015	-7.65459e-4
2.23	48.14	7.858	100.015	-7.20358e-4
2.23	48.16	7.858	100.015	-6.75290e-4
2.23	48.17	7.858	100.015	-6.30227e-4
2.23	48.19	7.858	100.015	-6.75242e-4
2.24	48.21	7.858	100.015	-9.90385e-4
2.24	48.23	7.858	100.015	-1.17046e-3
2.24	48.24	7.858	100.015	-1.08033e-3
2.24	48.26	7.858	100.015	-8.55083e-4
2.24	48.28	7.858	100.015	-5.39937e-4
2.24	48.29	7.858	100.015	-3.59943e-4
2.24	48.31	7.858	100.015	-4.94914e-4
2.25	48.33	7.858	100.015	-4.94964e-4
2.25	48.34	7.858	100.015	-4.94964e-4
2.25	48.36	7.858	100.015	-3.14973e-4
2.25	48.38	7.858	100.015	-8.99908e-5
2.25	48.40	7.858	100.015	-1.79982e-4
2.26	48.41	7.858	100.015	-2.69970e-4
2.26	48.43	7.858	100.015	-3.59929e-4
2.26	48.45	7.858	100.015	-3.14938e-4
2.26	48.46	7.858	100.015	-4.49863e-5
2.26	48.48	7.858	100.015	2.24962e-4
2.26	48.50	7.858	100.015	4.04883e-4
2.26	48.51	7.858	100.015	1.79878e-4
2.27	48.53	7.858	100.015	-1.79939e-4
2.27	48.55	7.858	100.015	-4.04626e-4
2.27	48.56	7.858	100.015	-4.94453e-4
2.27	48.58	7.858	100.015	-3.59603e-4
2.27	48.60	7.858	100.015	-2.69687e-4
2.28	48.62	7.858	100.015	-2.69681e-4
2.28	48.63	7.858	100.015	-3.14621e-4
2.28	48.65	7.858	100.015	-4.94374e-4
2.28	48.67	7.858	100.015	-8.53991e-4
2.28	48.68	7.858	100.015	-8.54036e-4
2.28	48.70	7.858	100.015	-8.99024e-4
2.29	48.72	7.858	100.015	-8.53967e-4
2.29	48.73	7.858	100.015	-8.08946e-4
2.29	48.75	7.858	100.015	-1.07838e-3
2.29	48.77	7.858	100.015	-1.07824e-3
2.29	48.79	7.858	100.015	-1.03328e-3
2.29	48.80	7.858	100.015	-8.53549e-4
2.29	48.82	7.858	100.015	-8.53517e-4
2.30	48.84	7.858	100.015	-1.03322e-3
2.30	48.85	7.858	100.015	-1.25797e-3
2.30	48.87	7.858	100.015	-1.34804e-3
2.30	48.89	7.858	100.015	-1.16855e-3
2.30	48.90	7.858	100.015	-9.88788e-4
2.31	48.92	7.858	100.015	-6.74155e-4
2.31	48.94	7.858	100.015	-6.29179e-4
2.31	48.96	7.858	100.015	-6.74026e-4
2.31	48.97	7.858	100.015	-7.18899e-4
2.31	48.99	7.858	100.015	-7.63807e-4
2.31	49.01	7.858	100.015	-4.94285e-4
2.31	49.02	7.858	100.015	-4.94325e-4
2.32	49.04	7.858	100.015	-4.49394e-4
2.32	49.06	7.858	100.015	-5.84149e-4
2.32	49.07	7.858	100.015	-8.53717e-4
2.32	49.09	7.858	100.015	-9.43683e-4
2.32	49.11	7.858	100.015	-8.53826e-4
2.33	49.13	7.858	100.015	-6.29082e-4
2.33	49.14	7.858	100.015	-3.14471e-4
2.33	49.16	7.858	100.015	-4.04292e-4
2.33	49.18	7.858	100.015	-6.73840e-4
2.33	49.19	7.858	100.015	-9.43406e-4
2.33	49.21	7.858	100.015	-1.03323e-3
2.34	49.23	7.858	100.015	-9.88334e-4
2.34	49.24	7.858	100.015	-8.08676e-4
2.34	49.26	7.858	100.015	-7.63762e-4
2.34	49.28	7.858	100.015	-8.53658e-4
2.34	49.30	7.858	100.015	-9.43529e-4
2.34	49.31	7.858	100.015	-1.03350e-3
2.34	49.33	7.858	100.015	-7.18980e-4
2.35	49.35	7.858	100.015	-4.04410e-4
2.35	49.36	7.858	100.015	-8.98796e-5
2.35	49.38	7.858	100.015	-1.79759e-4
2.35	49.40	7.858	100.015	-2.69655e-4
2.35	49.41	7.858	100.014	-2.69623e-4
2.36	49.43	7.858	100.014	-1.79695e-4
2.36	49.45	7.858	100.014	0.00000
2.36	49.46	7.858	100.014	1.79690e-4
2.36	49.48	7.858	100.014	2.69582e-4
2.36	49.50	7.858	100.015	2.69614e-4
2.36	49.52	7.858	100.015	1.79755e-4
2.36	49.53	7.858	100.015	2.69633e-4
2.37	49.55	7.858	100.015	4.94340e-4
2.37	49.57	7.858	100.015	7.19150e-4
2.37	49.58	7.858	100.015	6.74125e-4
2.37	49.60	7.858	100.015	3.59506e-4
2.37	49.62	7.858	100.015	2.69635e-4
2.38	49.63	7.858	100.015	3.14591e-4
2.38	49.65	7.858	100.015	4.04563e-4
2.38	49.67	7.858	100.015	4.49517e-4
2.38	49.69	7.858	100.015	4.94459e-4
2.38	49.70	7.858	100.015	4.04539e-4
2.38	49.72	7.858	100.015	3.59591e-4
2.39	49.74	7.858	100.015	1.79804e-4
2.39	49.75	7.858	100.015	0.00000
2.39	49.77	7.858	100.015	-1.79804e-4
2.39	49.79	7.858	100.015	-3.59603e-4
2.39	49.80	7.858	100.015	-4.04565e-4
2.39	49.82	7.858	100.015	-5.84421e-4
2.39	49.84	7.858	100.015	-6.74371e-4
2.40	49.86	7.858	100.015	-6.74499e-4
2.40	49.87	7.858	100.015	-6.29563e-4
2.40	49.89	7.858	100.015	-3.14789e-4
2.40	49.91	7.858	100.015	-4.04715e-4
2.40	49.92	7.858	100.015	-6.74438e-4
2.41	49.94	7.858	100.015	-6.74493e-4
2.41	49.96	7.858	100.014	-5.39635e-4
2.41	49.97	7.858	100.014	-2.69863e-4
2.41	49.99	7.858	100.014	-1.34947e-4
2.41	50.01	7.858	100.014	-1.34987e-4
2.41	50.02	7.858	100.014	-2.70001e-4
2.41	50.04	7.858	100.014	-3.59993e-4
2.42	50.06	7.858	100.014	-5.84975e-4
2.42	50.08	7.858	100.014	-5.84975e-4
2.42	50.09	7.858	100.014	-3.60046e-4
2.42	50.11	7.858	100.014	-1.80046e-4
2.42	50.13	7.858	100.014	0.00000
2.43	50.14	7.858	100.014	-9.00353e-5
2.43	50.16	7.858	100.014	-1.35054e-4
2.43	50.18	7.858	100.014	-1.35062e-4
2.43	50.19	7.858	100.014	-9.00556e-5
2.43	50.21	7.858	100.014	0.00000
2.43	50.23	7.858	100.014	-1.80115e-4
2.44	50.25	7.858	100.014	-3.60220e-4
2.44	50.26	7.858	100.014	-4.05223e-4
2.44	50.28	7.858	100.014	-3.15194e-4
2.44	50.30	7.858	100.014	-2.70169e-4
2.44	50.31	7.858	100.014	-2.70169e-4
2.44	50.33	7.858	100.014	-3.60216e-4
2.44	50.35	7.858	100.014	-4.95291e-4
2.45	50.36	7.858	100.014	-5.85356e-4
2.45	50.38	7.858	100.014	-6.30489e-4
2.45	50.40	7.858	100.014	-5.40472e-4
2.45	50.41	7.858	100.014	-4.95459e-4
2.45	50.43	7.858	100.014	-6.75686e-4
2.46	50.45	7.858	100.014	-7.65857e-4
2.46	50.47	7.858	100.014	-8.56114e-4
2.46	50.48	7.858	100.014	-6.75956e-4
2.46	50.50	7.858	100.014	-4.05612e-4
2.46	50.52	7.858	100.014	-3.60553e-4
2.46	50.53	7.858	100.014	-3.15490e-4
2.46	50.55	7.858	100.014	-4.05653e-4
2.47	50.57	7.858	100.014	-4.50737e-4
2.47	50.58	7.858	100.014	-3.15510e-4
2.47	50.60	7.858	100.014	-1.35208e-4
2.47	50.62	7.858	100.014	6.09321e-9
2.47	50.63	7.858	100.014	4.50714e-5
2.48	50.65	7.858	100.014	-1.80263e-4
2.48	50.67	7.858	100.014	-3.15535e-4
2.48	50.69	7.858	100.014	-4.50808e-4
2.48	50.70	7.858	100.014	-4.95889e-4
2.48	50.72	7.858	100.014	-4.05722e-4
2.48	50.74	7.858	100.014	-3.60673e-4
2.49	50.75	7.858	100.014	-2.70514e-4
2.49	50.77	7.858	100.014	-4.05771e-4
2.49	50.79	7.858	100.014	-7.21371e-4
2.49	50.80	7.858	100.014	-8.56670e-4
2.49	50.82	7.858	100.014	-8.56772e-4
2.49	50.84	7.858	100.014	-6.76486e-4
2.49	50.85	7.858	100.014	-6.76586e-4
2.50	50.87	7.858	100.014	-6.76635e-4
2.50	50.89	7.858	100.014	-6.76663e-4
2.50	50.91	7.858	100.014	-6.76728e-4
2.50	50.92	7.858	100.014	-7.66989e-4
2.50	50.94	7.858	100.014	-7.21946e-4
2.51	50.96	7.858	100.014	-4.96335e-4
2.51	50.97	7.858	100.014	-2.70770e-4
2.51	50.99	7.858	100.014	0.00000
2.51	51.01	7.858	100.014	0.00000
2.51	51.02	7.858	100.014	0.00000
2.51	51.04	7.858	100.014	0.00000
2.51	51.06	7.858	100.014	0.00000
2.52	51.07	7.858	100.014	9.02670e-5
2.52	51.09	7.858	100.014	3.15988e-4
2.52	51.11	7.858	100.014	2.25723e-4
2.52	51.13	7.858	100.014	9.03077e-5
2.52	51.14	7.858	100.014	-9.03057e-5
2.53	51.16	7.858	100.014	-1.63139e-8
2.53	51.18	7.858	100.014	2.70986e-4
2.53	51.19	7.858	100.014	2.70978e-4
2.53	51.21	7.858	100.014	1.80648e-4
2.53	51.23	7.858	100.014	0.00000
2.53	51.24	7.858	100.014	0.00000
2.54	51.26	7.858	100.014	-2.71046e-4
2.54	51.28	7.858	100.014	-4.06541e-4
2.54	51.29	7.858	100.014	-4.06504e-4
2.54	51.31	7.858	100.014	-4.51659e-4
2.54	51.33	7.858	100.014	-2.71015e-4
2.54	51.34	7.858	100.014	-2.71039e-4
2.54	51.36	7.858	100.014	-1.80709e-4
2.55	51.38	7.858	100.014	0.00000
2.55	51.40	7.858	100.014	-9.03485e-5
2.55	51.41	7.858	100.014	-4.51753e-5
2.55	51.43	7.858	100.014	-8.16286e-9
2.55	51.45	7.858	100.014	2.25885e-4
2.56	51.46	7.858	100.014	6.32591e-4
2.56	51.48	7.858	100.014	9.48973e-4
2.56	51.50	7.858	100.014	9.94191e-4
2.56	51.51	7.858	100.014	7.68233e-4
2.56	51.53	7.858	100.014	4.06720e-4
2.56	51.55	7.858	100.014	1.35573e-4
2.56	51.56	7.858	100.014	9.03934e-5
2.57	51.58	7.858	100.014	0.00000
2.57	51.60	7.858	100.014	1.80771e-4
2.57	51.62	7.858	100.014	2.71150e-4
2.57	51.63	7.858	100.014	9.04036e-5
2.57	51.65	7.858	100.014	-1.80777e-4
2.58	51.67	7.858	100.014	-4.06831e-4
2.58	51.68	7.858	100.014	-3.16435e-4
2.58	51.70	7.858	100.014	-9.04016e-5
2.58	51.72	7.858	100.014	-2.71205e-4
2.58	51.73	7.858	100.014	-5.87669e-4
2.58	51.75	7.858	100.014	-7.68590e-4
2.59	51.77	7.858	100.014	-8.59082e-4
2.59	51.78	7.858	100.014	-8.59115e-4
2.59	51.80	7.858	100.014	-9.49592e-4
2.59	51.82	7.858	100.014	-9.49592e-4
2.59	51.83	7.858	100.014	-8.59115e-4
2.59	51.85	7.858	100.014	-6.78258e-4
2.59	51.87	7.858	100.014	-7.68752e-4
2.60	51.89	7.858	100.014	-9.94937e-4
2.60	51.90	7.858	100.014	-1.17581e-3
2.60	51.92	7.858	100.014	-1.26629e-3
2.60	51.94	7.858	100.014	-1.04022e-3
2.60	51.95	7.858	100.014	-8.59405e-4
2.61	51.97	7.858	100.014	-6.78467e-4
2.61	51.99	7.858	100.014	-4.97449e-4
2.61	52.00	7.858	100.014	-3.16492e-4
2.61	52.02	7.858	100.014	-9.04282e-5
2.61	52.04	7.858	100.014	-2.71285e-4
2.61	52.05	7.858	100.014	-5.87877e-4
2.61	52.07	7.858	100.014	-6.78346e-4
2.62	52.09	7.858	100.014	-5.42561e-4
2.62	52.10	7.858	100.014	-1.80840e-4
2.62	52.12	7.858	100.014	1.80840e-4
2.62	52.14	7.858	100.014	3.61688e-4
2.62	52.15	7.858	100.014	4.06915e-4
2.63	52.17	7.858	100.014	3.16503e-4
2.63	52.19	7.858	100.014	9.04384e-5
2.63	52.21	7.858	100.014	0.00000
2.63	52.22	7.858	100.014	1.80860e-4
2.63	52.24	7.858	100.014	2.71293e-4
2.63	52.26	7.858	100.014	2.71325e-4
2.64	52.27	7.858	100.014	4.09085e-9
2.64	52.29	7.858	100.014	-2.71354e-4
2.64	52.31	7.858	100.014	-2.71338e-4
2.64	52.32	7.858	100.014	-1.80914e-4
2.64	52.34	7.858	100.014	0.00000
2.64	52.36	7.858	100.014	0.00000
2.64	52.37	7.858	100.014	-9.04629e-5
2.65	52.39	7.858	100.014	-1.35679e-4
2.65	52.41	7.858	100.014	-4.52182e-5
2.65	52.42	7.858	100.014	4.52284e-5
2.65	52.44	7.858	100.014	1.35679e-4
2.65	52.46	7.858	100.014	9.04732e-5
2.66	52.48	7.858	100.014	0.00000
2.66	52.49	7.858	100.014	0.00000
2.66	52.51	7.858	100.014	-9.04568e-5
2.66	52.53	7.858	100.014	-4.52325e-5
2.66	52.54	7.858	100.014	1.80928e-4
2.66	52.56	7.858	100.014	3.16613e-4
2.66	52.58	7.858	100.014	3.61737e-4
2.67	52.59	7.858	100.014	1.22681e-8
2.67	52.61	7.858	100.014	-2.71309e-4
2.67	52.63	7.858	100.014	-2.71342e-4
2.67	52.64	7.858	100.014	-1.80910e-4
2.67	52.66	7.858	100.014	0.00000
2.68	52.68	7.858	100.014	0.00000
2.68	52.69	7.858	100.014	0.00000
2.68	52.71	7.858	100.014	0.00000
2.68	52.73	7.858	100.014	0.00000
2.68	52.75	7.858	100.014	0.00000
2.68	52.76	7.858	100.014	-9.04507e-5
2.69	52.78	7.858	100.014	-4.52284e-5
2.69	52.80	7.858	100.014	-9.04589e-5
2.69	52.81	7.858	100.014	-6.13766e-9
2.69	52.83	7.858	100.014	9.04589e-5
2.69	52.85	7.858	100.014	4.52264e-5
2.69	52.86	7.858	100.014	9.04773e-5
2.69	52.88	7.858	100.014	0.00000
2.70	52.90	7.858	100.014	-9.04711e-5
2.70	52.91	7.858	100.014	-3.16675e-4
2.70	52.93	7.858	100.014	-4.07217e-4
2.70	52.95	7.858	100.014	-4.52515e-4
2.70	52.96	7.858	100.014	-4.97795e-4
2.71	52.98	7.858	100.014	-4.07285e-4
2.71	53.00	7.858	100.014	-4.52564e-4
2.71	53.02	7.858	100.014	-5.88330e-4
2.71	53.03	7.858	100.014	-5.43050e-4
2.71	53.05	7.858	100.014	-6.78876e-4
2.71	53.07	7.858	100.014	-6.33648e-4
2.71	53.08	7.858	100.014	-5.88407e-4
2.72	53.10	7.858	100.014	-6.78915e-4
2.72	53.12	7.858	100.014	-6.78944e-4
2.72	53.13	7.858	100.014	-6.79010e-4
2.72	53.15	7.858	100.014	-6.79081e-4
2.72	53.17	7.858	100.014	-5.88563e-4
2.73	53.18	7.858	100.014	-5.43267e-4
2.73	53.20	7.858	100.014	-7.24369e-4
2.73	53.22	7.858	100.014	-6.79149e-4
2.73	53.23	7.858	100.014	-6.79260e-4
2.73	53.25	7.858	100.014	-4.07600e-4
2.73	53.27	7.858	100.014	-3.17021e-4
2.74	53.28	7.858	100.014	-3.62335e-4
2.74	53.30	7.858	100.014	-3.62335e-4
2.74	53.32	7.858	100.014	-4.98211e-4
2.74	53.34	7.858	100.014	-4.07627e-4
2.74	53.35	7.858	100.014	-3.62352e-4
2.74	53.37	7.858	100.014	-2.71797e-4
2.74	53.39	7.858	100.014	-3.17107e-4
2.75	53.40	7.858	100.014	-4.07703e-4
2.75	53.42	7.858	100.014	-3.62395e-4
2.75	53.44	7.858	100.014	-1.81205e-4
2.75	53.45	7.858	100.014	0.00000
2.75	53.47	7.858	100.014	0.00000
2.76	53.49	7.858	100.014	0.00000
2.76	53.50	7.858	100.014	0.00000
2.76	53.52	7.858	100.014	0.00000
2.76	53.54	7.858	100.014	-9.06105e-5
2.76	53.55	7.858	100.014	-1.35919e-4
2.76	53.57	7.858	100.014	-1.35923e-4
2.76	53.59	7.858	100.014	-4.10513e-9
2.77	53.60	7.858	100.014	1.35915e-4
2.77	53.62	7.858	100.014	3.17132e-4
2.77	53.64	7.858	100.014	3.62456e-4
2.77	53.66	7.858	100.014	2.71850e-4
2.77	53.67	7.858	100.014	1.81241e-4
2.78	53.69	7.858	100.014	0.00000
2.78	53.71	7.858	100.014	0.00000
2.78	53.72	7.858	100.014	0.00000
2.78	53.74	7.858	100.014	0.00000
2.78	53.76	7.858	100.014	-1.81283e-4
2.78	53.77	7.858	100.014	-3.62553e-4
2.79	53.79	7.858	100.014	-5.89107e-4
2.79	53.81	7.858	100.014	-5.89025e-4
2.79	53.82	7.858	100.014	-3.62454e-4
2.79	53.84	7.858	100.014	-2.71879e-4
2.79	53.86	7.858	100.014	-1.35948e-4
2.79	53.87	7.858	100.014	-3.17271e-4
2.79	53.89	7.858	100.014	-3.62580e-4
2.80	53.91	7.858	100.014	-3.62571e-4
2.80	53.92	7.858	100.014	-4.98539e-4
2.80	53.94	7.858	100.014	-4.98560e-4
2.80	53.96	7.858	100.014	-6.79906e-4
2.80	53.98	7.858	100.014	-6.79906e-4
2.81	53.99	7.858	100.014	-7.70568e-4
2.81	54.01	7.858	100.014	-9.06464e-4
2.81	54.03	7.858	100.013	-1.04244e-3
2.81	54.04	7.858	100.013	-1.22382e-3
2.81	54.06	7.858	100.013	-1.08807e-3
2.81	54.08	7.858	100.013	-9.97418e-4
2.81	54.09	7.858	100.013	-9.52023e-4
2.82	54.11	7.858	100.013	-1.04269e-3
2.82	54.13	7.858	100.013	-1.26934e-3
2.82	54.14	7.858	100.013	-1.36017e-3
2.82	54.16	7.858	100.013	-1.36017e-3
2.82	54.18	7.858	100.013	-1.36020e-3
2.83	54.19	7.858	100.013	-1.36024e-3
2.83	54.21	7.858	100.013	-1.36039e-3
2.83	54.23	7.858	100.013	-1.36048e-3
2.83	54.24	7.858	100.013	-1.26991e-3
2.83	54.26	7.858	100.013	-1.22463e-3
2.83	54.28	7.858	100.013	-1.04313e-3
2.84	54.30	7.858	100.013	-9.97708e-4
2.84	54.31	7.858	100.013	-9.97595e-4
2.84	54.33	7.858	100.013	-1.04292e-3
2.84	54.35	7.858	100.013	-1.22435e-3
2.84	54.36	7.858	100.013	-1.08837e-3
2.84	54.38	7.858	100.013	-1.17909e-3
2.84	54.40	7.858	100.013	-1.22454e-3
2.85	54.41	7.858	100.013	-1.13380e-3
2.85	54.43	7.858	100.013	-1.08837e-3
2.85	54.45	7.858	100.013	-9.52286e-4
2.85	54.46	7.858	100.013	-1.04287e-3
2.85	54.48	7.858	100.013	-9.97502e-4
2.86	54.50	7.858	100.013	-9.52184e-4
2.86	54.51	7.858	100.013	-7.70819e-4
2.86	54.53	7.858	100.013	-7.25566e-4
2.86	54.55	7.858	100.013	-7.70936e-4
2.86	54.56	7.858	100.013	-6.80208e-4
2.86	54.58	7.858	100.013	-6.80208e-4
2.86	54.60	7.858	100.013	-7.70854e-4
2.87	54.61	7.858	100.013	-9.97580e-4
2.87	54.63	7.858	100.013	-1.08824e-3
2.87	54.65	7.858	100.013	-1.04290e-3
2.87	54.67	7.858	100.013	-8.61629e-4
2.87	54.68	7.858	100.013	-6.80256e-4
2.88	54.70	7.858	100.013	-7.70975e-4
2.88	54.72	7.858	100.013	-9.97747e-4
2.88	54.73	7.858	100.013	-1.26986e-3
2.88	54.75	7.858	100.013	-1.31535e-3
2.88	54.77	7.858	100.013	-1.13392e-3
2.88	54.78	7.858	100.013	-8.61783e-4
2.89	54.80	7.858	100.013	-4.98922e-4
2.89	54.82	7.858	100.013	-3.17458e-4
2.89	54.83	7.858	100.013	-9.06886e-5
2.89	54.85	7.858	100.013	0.00000
2.89	54.87	7.858	100.013	0.00000
2.89	54.88	7.858	100.013	9.06886e-5
2.89	54.90	7.858	100.013	1.36040e-4
2.90	54.92	7.858	100.013	3.17421e-4
2.90	54.93	7.858	100.013	4.53420e-4
2.90	54.95	7.858	100.013	5.89452e-4
2.90	54.97	7.858	100.013	1.04290e-3
2.90	54.98	7.858	100.013	1.04292e-3
2.91	55.00	7.858	100.013	9.52179e-4
2.91	55.02	7.858	100.013	5.89329e-4
2.91	55.04	7.858	100.013	1.35997e-4
2.91	55.05	7.858	100.013	2.72002e-4
2.91	55.07	7.858	100.013	5.44012e-4
2.91	55.09	7.858	100.013	9.52107e-4
2.91	55.10	7.858	100.013	1.08812e-3
2.92	55.12	7.858	100.013	9.97319e-4
2.92	55.14	7.858	100.013	9.51929e-4
2.92	55.15	7.858	100.013	7.70564e-4
2.92	55.17	7.858	100.013	8.61176e-4
2.92	55.19	7.858	100.013	9.51888e-4
2.93	55.20	7.858	100.013	1.08787e-3
2.93	55.22	7.858	100.013	1.08796e-3
2.93	55.24	7.858	100.013	7.70774e-4
2.93	55.25	7.858	100.013	6.80165e-4
2.93	55.27	7.858	100.013	8.16250e-4
2.93	55.29	7.858	100.013	9.06972e-4
2.94	55.30	7.858	100.013	8.61538e-4
2.94	55.32	7.858	100.013	6.34812e-4
2.94	55.34	7.858	100.013	3.17454e-4
2.94	55.36	7.858	100.013	3.70199e-8
2.94	55.37	7.858	100.013	-5.89586e-4
2.94	55.39	7.858	100.013	-8.61655e-4
2.94	55.41	7.858	100.013	-7.25595e-4
2.95	55.42	7.858	100.013	-5.89600e-4
2.95	55.44	7.858	100.013	-4.53564e-4
2.95	55.46	7.858	100.013	-6.80365e-4
2.95	55.47	7.858	100.013	-9.07188e-4
2.95	55.49	7.858	100.013	-8.61828e-4
2.96	55.51	7.858	100.013	-8.61849e-4
2.96	55.52	7.858	100.013	-8.61832e-4
2.96	55.54	7.858	100.013	-1.04332e-3
2.96	55.56	7.858	100.013	-1.08874e-3
2.96	55.57	7.858	100.013	-1.08876e-3
2.96	55.59	7.858	100.013	-9.98076e-4
2.96	55.61	7.858	100.013	-8.61972e-4
2.97	55.62	7.858	100.013	-6.80426e-4
2.97	55.64	7.858	100.013	-4.98979e-4
2.97	55.66	7.858	100.013	-4.53646e-4
2.97	55.67	7.858	100.013	-5.89900e-4
2.97	55.69	7.858	100.013	-5.90032e-4
2.98	55.71	7.858	100.013	-3.63086e-4
2.98	55.73	7.858	100.013	-1.81505e-4
2.98	55.74	7.858	100.013	-2.72257e-4
2.98	55.76	7.858	100.013	-5.89880e-4
2.98	55.78	7.858	100.013	-7.71450e-4
2.98	55.79	7.858	100.013	-8.62403e-4
2.99	55.81	7.858	100.013	-5.90177e-4
2.99	55.83	7.858	100.013	-3.63211e-4
2.99	55.84	7.858	100.013	-1.81599e-4
2.99	55.86	7.858	100.013	-9.07997e-5
2.99	55.88	7.858	100.013	-1.36205e-4
2.99	55.89	7.858	100.013	-1.36221e-4
2.99	55.91	7.858	100.013	-9.08203e-5
3.00	55.93	7.858	100.013	0.00000
3.00	55.94	7.858	100.013	0.00000
3.00	55.96	7.858	100.013	-1.81641e-4
3.00	55.98	7.858	100.013	-3.63275e-4
3.00	55.99	7.858	100.013	-5.90294e-4
3.01	56.01	7.858	100.013	-5.90376e-4
3.01	56.03	7.858	100.013	-1.81731e-4
3.01	56.04	7.858	100.013	9.08348e-5
3.01	56.06	7.858	100.013	9.08678e-5
3.01	56.08	7.858	100.013	-9.08678e-5
3.01	56.09	7.858	100.013	-2.72624e-4
3.01	56.11	7.858	100.013	-1.81773e-4
3.02	56.13	7.858	100.013	0.00000
3.02	56.15	7.858	100.013	0.00000
3.02	56.16	7.858	100.013	-9.09050e-5
3.02	56.18	7.858	100.013	-3.18176e-4
3.02	56.20	7.858	100.013	-5.00023e-4
3.03	56.21	7.858	100.013	-6.81814e-4
3.03	56.23	7.858	100.013	-5.90981e-4
3.03	56.25	7.858	100.013	-3.63707e-4
3.03	56.26	7.858	100.013	-1.81860e-4
3.03	56.28	7.858	100.013	0.00000
3.03	56.30	7.858	100.013	0.00000
3.04	56.31	7.858	100.013	1.81872e-4
3.04	56.33	7.858	100.013	2.72835e-4
3.04	56.35	7.858	100.013	2.72860e-4
3.04	56.36	7.858	100.013	1.81901e-4
3.04	56.38	7.858	100.013	0.00000
3.04	56.40	7.858	100.013	0.00000
3.04	56.41	7.858	100.013	0.00000
3.05	56.43	7.858	100.013	0.00000
3.05	56.45	7.858	100.013	9.10042e-5
3.05	56.46	7.858	100.013	3.18556e-4
3.05	56.48	7.858	100.013	2.27531e-4
3.05	56.50	7.858	100.013	9.09732e-5
3.06	56.51	7.858	100.013	-1.82015e-4
3.06	56.53	7.858	100.013	-5.00469e-4
3.06	56.55	7.858	100.013	-4.09511e-4
3.06	56.56	7.858	100.013	-4.55063e-4
3.06	56.58	7.858	100.013	-3.18581e-4
3.06	56.60	7.858	100.013	-3.18589e-4
3.06	56.61	7.858	100.013	-4.55152e-4
3.07	56.63	7.858	100.013	-5.91687e-4
3.07	56.65	7.858	100.013	-5.91654e-4
3.07	56.67	7.858	100.013	-4.55185e-4
3.07	56.68	7.858	100.013	-5.00770e-4
3.07	56.70	7.858	100.013	-5.00832e-4
3.08	56.72	7.858	100.013	-7.74052e-4
3.08	56.73	7.858	100.012	-1.00168e-3
3.08	56.75	7.858	100.012	-1.09272e-3
3.08	56.77	7.858	100.012	-1.04730e-3
3.08	56.78	7.858	100.012	-9.56330e-4
3.08	56.80	7.858	100.012	-1.00203e-3
3.09	56.82	7.858	100.012	-1.18444e-3
3.09	56.83	7.858	100.012	-1.54901e-3
3.09	56.85	7.858	100.012	-1.64017e-3
3.09	56.87	7.858	100.012	-1.64009e-3
3.09	56.88	7.858	100.012	-1.45786e-3
3.09	56.90	7.858	100.012	-1.23001e-3
3.09	56.92	7.858	100.012	-1.32120e-3
3.10	56.93	7.858	100.012	-1.41251e-3
3.10	56.95	7.858	100.012	-1.50376e-3
3.10	56.97	7.858	100.012	-1.45825e-3
3.10	56.98	7.858	100.012	-1.27589e-3
3.10	57.00	7.858	100.012	-1.23029e-3
3.11	57.02	7.858	100.012	-1.23040e-3
3.11	57.03	7.858	100.012	-1.36726e-3
3.11	57.05	7.858	100.012	-1.68638e-3
3.11	57.07	7.858	100.012	-1.77766e-3
3.11	57.08	7.858	100.012	-1.73217e-3
3.11	57.10	7.858	100.012	-1.45867e-3
3.11	57.12	7.858	100.012	-1.23077e-3
3.12	57.13	7.858	100.012	-1.23079e-3
3.12	57.15	7.858	100.012	-1.09415e-3
3.12	57.17	7.858	100.012	-8.20640e-4
3.12	57.18	7.858	100.012	-4.10272e-4
3.12	57.20	7.858	100.012	-2.73504e-4
3.13	57.22	7.858	100.012	-3.64650e-4
3.13	57.23	7.858	100.012	-6.83753e-4
3.13	57.25	7.858	100.012	-1.00289e-3
3.13	57.27	7.858	100.012	-1.18516e-3
3.13	57.28	7.858	100.012	-1.09393e-3
3.13	57.30	7.858	100.012	-9.57087e-4
3.14	57.32	7.858	100.012	-8.65905e-4
3.14	57.33	7.858	100.012	-7.74755e-4
3.14	57.35	7.858	100.012	-9.57087e-4
3.14	57.37	7.858	100.012	-1.00268e-3
3.14	57.39	7.858	100.012	-1.18484e-3
3.14	57.40	7.858	100.012	-1.27592e-3
3.14	57.42	7.858	100.012	-1.13926e-3
3.15	57.44	7.858	100.012	-1.09373e-3
3.15	57.45	7.858	100.012	-1.23056e-3
3.15	57.47	7.858	100.012	-1.59499e-3
3.15	57.49	7.858	100.012	-1.59482e-3
3.15	57.50	7.858	100.012	-1.45816e-3
3.16	57.52	7.858	100.012	-1.18462e-3
3.16	57.54	7.858	100.012	-1.04785e-3
3.16	57.55	7.858	100.012	-1.22995e-3
3.16	57.57	7.858	100.011	-1.36658e-3
3.16	57.59	7.858	100.011	-1.50335e-3
3.16	57.60	7.858	100.011	-1.50356e-3
3.16	57.62	7.858	100.011	-1.45799e-3
3.17	57.64	7.858	100.011	-1.27558e-3
3.17	57.65	7.858	100.011	-1.41202e-3
3.17	57.67	7.858	100.011	-1.50300e-3
3.17	57.69	7.858	100.011	-1.54866e-3
3.17	57.70	7.858	100.011	-1.27538e-3
3.18	57.72	7.858	100.011	-7.74255e-4
3.18	57.74	7.858	100.011	-6.83087e-4
3.18	57.75	7.858	100.011	-8.19699e-4
3.18	57.77	7.858	100.011	-1.18405e-3
3.18	57.79	7.858	100.011	-1.36634e-3
3.18	57.80	7.858	100.011	-1.27528e-3
3.19	57.82	7.858	100.011	-9.56512e-4
3.19	57.84	7.858	100.011	-6.37629e-4
3.19	57.85	7.858	100.011	-5.92039e-4
3.19	57.87	7.858	100.011	-8.19682e-4
3.19	57.89	7.858	100.011	-1.18388e-3
3.19	57.90	7.858	100.011	-1.36612e-3
3.19	57.92	7.858	100.011	-1.36628e-3
3.20	57.94	7.858	100.011	-1.09303e-3
3.20	57.95	7.858	100.011	-9.56334e-4
3.20	57.97	7.858	100.011	-1.04734e-3
3.20	57.99	7.858	100.011	-1.32052e-3
3.20	58.00	7.858	100.011	-1.63945e-3
3.21	58.02	7.858	100.011	-1.50271e-3
3.21	58.04	7.858	100.011	-1.13829e-3
3.21	58.05	7.858	100.011	-9.56122e-4
3.21	58.07	7.858	100.011	-1.00171e-3
3.21	58.09	7.858	100.011	-1.18389e-3
3.21	58.11	7.858	100.011	-1.27493e-3
3.21	58.12	7.858	100.011	-1.04711e-3
3.22	58.14	7.858	100.011	-6.82874e-4
3.22	58.16	7.858	100.011	-5.00780e-4
3.22	58.17	7.858	100.011	-4.55228e-4
3.22	58.19	7.858	100.011	-5.91766e-4
3.22	58.21	7.858	100.011	-5.91766e-4
3.23	58.22	7.858	100.011	-4.55255e-4
3.23	58.24	7.858	100.011	-2.27699e-4
3.23	58.26	7.858	100.011	-9.10830e-5
3.23	58.27	7.858	100.011	-9.10768e-5
3.23	58.29	7.858	100.011	-4.55353e-5
3.23	58.31	7.858	100.011	-2.73120e-4
3.24	58.32	7.858	100.011	-3.64170e-4
3.24	58.34	7.858	100.011	-4.09705e-4
3.24	58.36	7.858	100.011	-3.18660e-4
3.24	58.37	7.858	100.011	-9.10332e-5
3.24	58.39	7.858	100.011	0.00000
3.24	58.41	7.858	100.011	-1.82066e-4
3.24	58.42	7.858	100.011	-2.73112e-4
3.25	58.44	7.858	100.011	-2.73120e-4
3.25	58.46	7.858	100.011	-1.82091e-4
3.25	58.47	7.858	100.011	0.00000
3.25	58.49	7.858	100.011	0.00000
3.25	58.51	7.858	100.011	-9.10747e-5
3.26	58.52	7.858	100.011	-3.18813e-4
3.26	58.54	7.858	100.011	-2.27697e-4
3.26	58.56	7.858	100.011	1.82207e-4
3.26	58.57	7.858	100.011	5.91938e-4
3.26	58.59	7.858	100.011	7.28519e-4
3.26	58.61	7.858	100.011	3.18801e-4
3.26	58.62	7.858	100.011	-2.27697e-4
3.27	58.64	7.858	100.011	-4.09886e-4
3.27	58.66	7.858	100.011	-3.64311e-4
3.27	58.67	7.858	100.011	-1.82137e-4
3.27	58.69	7.858	100.011	1.82137e-4
3.27	58.71	7.858	100.011	9.10830e-5
3.28	58.73	7.858	100.011	-9.10622e-5
3.28	58.74	7.858	100.011	-4.09873e-4
3.28	58.76	7.858	100.011	-5.92081e-4
3.28	58.78	7.858	100.011	-3.64346e-4
3.28	58.79	7.858	100.011	-1.82187e-4
3.28	58.81	7.858	100.011	0.00000
3.29	58.83	7.858	100.011	0.00000
3.29	58.84	7.858	100.011	-9.11016e-5
3.29	58.86	7.858	100.011	-1.36662e-4
3.29	58.88	7.858	100.011	-4.55622e-5
3.29	58.89	7.858	100.011	4.55622e-5
3.29	58.91	7.858	100.011	1.36668e-4
3.29	58.93	7.858	100.011	6.22577e-9
3.30	58.94	7.858	100.011	-3.18905e-4
3.30	58.96	7.858	100.011	-2.27842e-4
3.30	58.98	7.858	100.011	-9.11390e-5
3.30	58.99	7.858	100.011	-9.11452e-5
3.30	59.01	7.858	100.011	-1.82270e-4
3.31	59.03	7.858	100.011	-5.92266e-4
3.31	59.04	7.858	100.011	-7.74423e-4
3.31	59.06	7.858	100.011	-7.28834e-4
3.31	59.08	7.858	100.011	-5.92050e-4
3.31	59.09	7.858	100.011	-5.00925e-4
3.31	59.11	7.858	100.011	-4.55361e-4
3.31	59.13	7.858	100.011	-6.83044e-4
3.32	59.14	7.858	100.011	-1.18409e-3
3.32	59.16	7.858	100.011	-1.27527e-3
3.32	59.18	7.858	100.011	-1.27534e-3
3.32	59.19	7.858	100.011	-9.56450e-4
3.32	59.21	7.858	100.011	-7.74257e-4
3.33	59.23	7.858	100.011	-1.18415e-3
3.33	59.24	7.858	100.011	-1.45739e-3
3.33	59.26	7.858	100.010	-1.63968e-3
3.33	59.28	7.858	100.010	-1.54855e-3
3.33	59.29	7.858	100.010	-1.36631e-3
3.33	59.31	7.858	100.010	-1.18407e-3
3.34	59.33	7.858	100.010	-1.27510e-3
3.34	59.35	7.858	100.010	-1.54848e-3
3.34	59.36	7.858	100.010	-1.82193e-3
3.34	59.38	7.858	100.010	-1.86777e-3
3.34	59.40	7.858	100.010	-1.36676e-3
3.34	59.41	7.858	100.010	-9.56751e-4
3.34	59.43	7.858	100.010	-8.65612e-4
3.35	59.45	7.858	100.010	-1.04773e-3
3.35	59.46	7.858	100.010	-1.09308e-3
3.35	59.48	7.858	100.010	-1.09298e-3
3.35	59.50	7.858	100.010	-1.00195e-3
3.35	59.51	7.858	100.010	-8.65425e-4
3.36	59.53	7.858	100.010	-6.83351e-4
3.36	59.55	7.858	100.010	-5.01118e-4
3.36	59.56	7.858	100.010	-6.37755e-4
3.36	59.58	7.858	100.010	-9.56523e-4
3.36	59.60	7.858	100.010	-1.09296e-3
3.36	59.61	7.858	100.010	-1.00184e-3
3.36	59.63	7.858	100.010	-7.74135e-4
3.37	59.65	7.858	100.010	-6.83102e-4
3.37	59.66	7.858	100.010	-8.65243e-4
3.37	59.68	7.858	100.010	-1.04730e-3
3.37	59.70	7.858	100.010	-1.27493e-3
3.37	59.71	7.858	100.010	-1.27493e-3
3.38	59.73	7.858	100.010	-1.04730e-3
3.38	59.75	7.858	100.010	-8.65145e-4
3.38	59.76	7.858	100.010	-8.65112e-4
3.38	59.78	7.858	100.010	-8.65029e-4
3.38	59.80	7.858	100.010	-9.10469e-4
3.38	59.81	7.858	100.010	-6.82772e-4
3.39	59.83	7.858	100.010	-6.37187e-4
3.39	59.85	7.858	100.010	-8.64615e-4
3.39	59.86	7.858	100.010	-9.10048e-4
3.39	59.88	7.858	100.010	-1.00104e-3
3.39	59.90	7.858	100.010	-7.73563e-4
3.39	59.91	7.858	100.010	-6.82550e-4
3.39	59.93	7.858	100.010	-4.09507e-4
3.40	59.95	7.858	100.010	-2.72994e-4
3.40	59.96	7.858	100.010	-1.81996e-4
3.40	59.98	7.858	100.010	-3.63973e-4
3.40	60.00	7.858	100.010	-5.91329e-4
3.40	60.02	7.858	100.010	-5.00318e-4
3.41	60.03	7.858	100.010	-4.09271e-4
3.41	60.05	7.858	100.010	-4.54607e-5
3.41	60.07	7.858	100.010	4.54814e-5
3.41	60.08	7.858	100.010	1.36415e-4
3.41	60.10	7.858	100.010	-1.81909e-4
3.41	60.12	7.858	100.010	-4.09159e-4
3.41	60.13	7.858	100.010	-4.09060e-4
3.42	60.15	7.858	100.010	-2.72709e-4
3.42	60.17	7.858	100.010	0.00000
3.42	60.18	7.858	100.010	-2.72727e-4
3.42	60.20	7.858	100.010	-4.99975e-4
3.42	60.22	7.858	100.010	-8.18097e-4
3.43	60.23	7.858	100.010	-1.18159e-3
3.43	60.25	7.858	100.010	-1.13615e-3
3.43	60.27	7.858	100.010	-1.13606e-3
3.43	60.28	7.858	100.010	-8.63364e-4
3.43	60.30	7.858	100.010	-9.54215e-4
3.43	60.32	7.858	100.010	-1.36297e-3
3.44	60.33	7.858	100.010	-1.49908e-3
3.44	60.35	7.858	100.010	-1.36258e-3
3.44	60.37	7.858	100.010	-9.53806e-4
3.44	60.38	7.858	100.010	-6.81323e-4
3.44	60.40	7.858	100.010	-9.53856e-4
3.44	60.42	7.858	100.009	-1.36261e-3
3.44	60.43	7.858	100.009	-1.58955e-3
3.45	60.45	7.858	100.009	-1.86199e-3
3.45	60.47	7.858	100.009	-1.72562e-3
3.45	60.49	7.858	100.009	-1.81620e-3
3.45	60.50	7.858	100.009	-1.63438e-3
3.45	60.52	7.858	100.009	-1.08948e-3
3.46	60.54	7.858	100.009	-4.99319e-4
3.46	60.55	7.858	100.009	2.26963e-4
3.46	60.57	7.858	100.009	6.80890e-4
3.46	60.59	7.858	100.009	9.53204e-4
3.46	60.60	7.858	100.009	8.62302e-4
3.46	60.62	7.858	100.009	3.62956e-4
3.46	60.64	7.858	100.009	-1.81509e-4
3.47	60.65	7.858	100.009	-5.89820e-4
3.47	60.67	7.858	100.009	-5.89820e-4
3.47	60.69	7.858	100.009	-5.44458e-4
3.47	60.70	7.858	100.009	-7.25980e-4
3.47	60.72	7.858	100.009	-9.52908e-4
3.48	60.74	7.858	100.009	-1.08920e-3
3.48	60.75	7.858	100.009	-9.98401e-4
3.48	60.77	7.858	100.009	-6.80727e-4
3.48	60.79	7.858	100.009	-4.53832e-4
3.48	60.80	7.858	100.009	-3.17672e-4
3.48	60.82	7.858	100.009	-5.89966e-4
3.49	60.84	7.858	100.009	-1.04364e-3
3.49	60.86	7.858	100.009	-1.17985e-3
3.49	60.87	7.858	100.009	-1.17997e-3
3.49	60.89	7.858	100.009	-6.80781e-4
3.49	60.91	7.858	100.009	-4.53861e-4
3.49	60.92	7.858	100.009	-4.99206e-4
3.49	60.94	7.858	100.009	-6.80715e-4
3.50	60.96	7.858	100.009	-7.71452e-4
3.50	60.97	7.858	100.009	-5.89977e-4
3.50	60.99	7.858	100.009	-9.07709e-5
3.50	61.01	7.858	100.009	2.72290e-4
3.50	61.02	7.858	100.009	2.72257e-4
3.51	61.04	7.858	100.009	-9.07318e-5
3.51	61.06	7.858	100.009	-5.89886e-4
3.51	61.07	7.858	100.009	-6.80663e-4
3.51	61.09	7.858	100.009	-5.44508e-4
3.51	61.11	7.858	100.009	-1.81488e-4
3.51	61.12	7.858	100.009	0.00000
3.51	61.14	7.858	100.009	-9.07503e-5
3.52	61.16	7.858	100.009	-1.36139e-4
3.52	61.17	7.858	100.009	-3.17668e-4
3.52	61.19	7.858	100.009	-1.81478e-4
3.52	61.21	7.858	100.009	0.00000
3.52	61.23	7.858	100.009	-9.07359e-5
3.53	61.24	7.858	100.009	-1.81503e-4
3.53	61.26	7.858	100.009	-5.90059e-4
3.53	61.28	7.858	100.009	-5.90026e-4
3.53	61.29	7.858	100.009	-3.63104e-4
3.53	61.31	7.858	100.009	-1.23596e-8
3.53	61.33	7.858	100.009	2.72331e-4
3.54	61.34	7.858	100.009	9.07812e-5
3.54	61.36	7.858	100.009	-1.81531e-4
3.54	61.38	7.858	100.009	-4.08563e-4
3.54	61.39	7.858	100.009	-3.17814e-4
3.54	61.41	7.858	100.009	-9.07935e-5
3.54	61.43	7.858	100.009	0.00000
3.54	61.44	7.858	100.009	-1.81591e-4
3.55	61.46	7.858	100.009	-3.63219e-4
3.55	61.48	7.858	100.009	-8.62765e-4
3.55	61.49	7.858	100.009	-1.18056e-3
3.55	61.51	7.858	100.009	-1.04443e-3
3.55	61.53	7.858	100.009	-7.26666e-4
3.56	61.54	7.858	100.009	-4.54186e-4
3.56	61.56	7.858	100.009	-4.99635e-4
3.56	61.58	7.858	100.009	-7.26732e-4
3.56	61.59	7.858	100.009	-7.72250e-4
3.56	61.61	7.858	100.009	-4.99787e-4
3.56	61.63	7.858	100.009	-3.18097e-4
3.56	61.65	7.858	100.009	-9.08946e-5
3.57	61.66	7.858	100.009	-1.81789e-4
3.57	61.68	7.858	100.009	-5.45376e-4
3.57	61.70	7.858	100.009	-4.99911e-4
3.57	61.71	7.858	100.009	-3.18159e-4
3.57	61.73	7.858	100.009	2.72694e-4
3.58	61.75	7.858	100.009	5.90893e-4
3.58	61.76	7.858	100.009	2.27302e-4
3.58	61.78	7.858	100.009	3.51288e-8
3.58	61.80	7.858	100.009	-3.63684e-4
3.58	61.81	7.858	100.009	-3.18250e-4
3.58	61.83	7.858	100.009	-4.54793e-5
3.59	61.85	7.858	100.009	4.54587e-5
3.59	61.86	7.858	100.009	4.54959e-5
3.59	61.88	7.858	100.009	-2.27417e-4
3.59	61.90	7.858	100.009	-6.82459e-4
3.59	61.91	7.858	100.009	-7.73569e-4
3.59	61.93	7.858	100.009	-5.91619e-4
3.59	61.95	7.858	100.009	-3.64062e-4
3.60	61.96	7.858	100.009	-4.09579e-4
3.60	61.98	7.858	100.009	-8.19195e-4
3.60	62.00	7.858	100.009	-1.18336e-3
3.60	62.01	7.858	100.009	-1.36568e-3
3.60	62.03	7.858	100.009	-1.36584e-3
3.61	62.05	7.858	100.009	-1.27493e-3
3.61	62.06	7.858	100.009	-1.04723e-3
3.61	62.08	7.858	100.009	-8.65170e-4
3.61	62.10	7.858	100.009	-1.04737e-3
3.61	62.11	7.858	100.009	-1.41184e-3
3.61	62.13	7.858	100.009	-1.68532e-3
3.61	62.15	7.858	100.009	-1.59430e-3
3.62	62.17	7.858	100.009	-1.13897e-3
3.62	62.18	7.858	100.009	-1.13908e-3
3.62	62.20	7.858	100.009	-1.36703e-3
3.62	62.22	7.858	100.009	-1.77729e-3
3.62	62.23	7.858	100.008	-2.05091e-3
3.63	62.25	7.858	100.008	-1.77767e-3
3.63	62.27	7.858	100.008	-1.54991e-3
3.63	62.28	7.858	100.008	-1.32215e-3
3.63	62.30	7.858	100.008	-1.27675e-3
3.63	62.32	7.858	100.008	-1.55059e-3
3.63	62.33	7.858	100.008	-1.64207e-3
3.64	62.35	7.858	100.008	-1.45969e-3
3.64	62.37	7.858	100.008	-1.27723e-3
3.64	62.38	7.858	100.008	-1.27727e-3
3.64	62.40	7.858	100.008	-1.45990e-3
3.64	62.42	7.858	100.008	-1.91625e-3
3.64	62.43	7.858	100.008	-2.05326e-3
3.64	62.45	7.858	100.008	-2.09908e-3
3.65	62.47	7.858	100.008	-2.05370e-3
3.65	62.48	7.858	100.008	-1.73466e-3
3.65	62.50	7.858	100.008	-1.55205e-3
3.65	62.52	7.858	100.008	-1.36946e-3
3.65	62.53	7.858	100.008	-1.55220e-3
3.66	62.55	7.858	100.008	-1.73516e-3
3.66	62.57	7.858	100.008	-1.68995e-3
3.66	62.58	7.858	100.008	-1.55311e-3
3.66	62.60	7.858	100.008	-1.32471e-3
3.66	62.62	7.858	100.008	-1.27912e-3
3.66	62.63	7.858	100.008	-1.37071e-3
3.66	62.65	7.858	100.008	-1.09686e-3
3.67	62.67	7.858	100.008	-6.85783e-4
3.67	62.68	7.858	100.008	-2.74374e-4
3.67	62.70	7.858	100.008	0.00000
3.67	62.72	7.858	100.008	0.00000
3.67	62.73	7.858	100.008	-2.74480e-4
3.68	62.75	7.858	100.008	-4.11805e-4
3.68	62.77	7.858	100.008	-5.03403e-4
3.68	62.78	7.858	100.008	-3.20462e-4
3.68	62.80	7.858	100.008	-4.19223e-9
3.68	62.82	7.858	100.008	-4.57896e-5
3.68	62.83	7.858	100.008	-2.28927e-4
3.69	62.85	7.858	100.008	-4.11996e-4
3.69	62.87	7.858	100.008	-3.66210e-4
3.69	62.88	7.858	100.008	-3.35348e-8
3.69	62.90	7.858	100.008	2.74704e-4
3.69	62.92	7.858	100.008	2.74755e-4
3.69	62.93	7.858	100.008	1.83192e-4
3.69	62.95	7.858	100.008	-1.83192e-4
3.70	62.97	7.858	100.008	-2.74872e-4
3.70	62.98	7.858	100.008	-3.66521e-4
3.70	63.00	7.858	100.008	-2.29082e-4
3.70	63.02	7.858	100.008	1.83245e-4
3.70	63.03	7.858	100.008	3.20679e-4
3.71	63.05	7.858	100.008	1.83257e-4
3.71	63.07	7.858	100.008	-9.16128e-5
3.71	63.08	7.858	100.008	-2.74935e-4
3.71	63.10	7.858	100.008	9.16044e-5
3.71	63.12	7.858	100.008	5.95857e-4
3.71	63.13	7.858	100.008	5.04270e-4
3.71	63.15	7.858	100.008	2.75059e-4
3.72	63.17	7.858	100.008	-1.83350e-4
3.72	63.18	7.858	100.008	-2.29202e-4
3.72	63.20	7.858	100.008	1.83358e-4
3.72	63.22	7.858	100.008	3.20880e-4
3.72	63.23	7.858	100.008	4.58415e-4
3.73	63.25	7.858	100.008	3.20889e-4
3.73	63.27	7.858	100.008	1.37520e-4
3.73	63.28	7.858	100.008	-6.30450e-9
3.73	63.30	7.858	100.008	-4.58463e-5
3.73	63.32	7.858	100.008	2.75051e-4
3.73	63.33	7.858	100.008	6.41876e-4
3.74	63.35	7.858	100.008	5.96091e-4
3.74	63.37	7.858	100.008	2.75122e-4
3.74	63.38	7.858	100.008	-1.83392e-4
3.74	63.40	7.858	100.008	-3.20981e-4
3.74	63.42	7.858	100.008	-1.37579e-4
3.74	63.43	7.858	100.008	-9.17305e-5
3.74	63.45	7.858	100.008	-2.75191e-4
3.75	63.47	7.858	100.008	-5.96194e-4
3.75	63.48	7.858	100.008	-7.79537e-4
3.75	63.50	7.858	100.008	-8.71158e-4
3.75	63.52	7.858	100.008	-8.71091e-4
3.75	63.53	7.858	100.008	-1.05448e-3
3.76	63.55	7.858	100.008	-1.28366e-3
3.76	63.57	7.858	100.008	-1.37552e-3
3.76	63.58	7.858	100.008	-1.55896e-3
3.76	63.60	7.858	100.008	-1.65055e-3
3.76	63.62	7.858	100.008	-1.46709e-3
3.76	63.63	7.858	100.008	-1.19200e-3
3.76	63.65	7.858	100.008	-9.62819e-4
3.77	63.67	7.858	100.008	-1.05448e-3
3.77	63.68	7.858	100.008	-1.37527e-3
3.77	63.70	7.858	100.008	-1.51276e-3
3.77	63.72	7.858	100.008	-1.23757e-3
3.77	63.73	7.858	100.007	-7.79093e-4
3.78	63.75	7.858	100.007	-2.74933e-4
3.78	63.77	7.858	100.007	-4.58222e-4
3.78	63.78	7.858	100.007	-1.05389e-3
3.78	63.80	7.858	100.007	-1.42038e-3
3.78	63.82	7.858	100.007	-1.37441e-3
3.78	63.83	7.858	100.007	-7.78697e-4
3.79	63.85	7.858	100.007	-5.03812e-4
3.79	63.87	7.858	100.007	-6.41174e-4
3.79	63.88	7.858	100.007	-9.61725e-4
3.79	63.90	7.858	100.007	-1.28229e-3
3.79	63.92	7.858	100.007	-1.37375e-3
3.79	63.93	7.858	100.007	-1.09896e-3
3.79	63.95	7.858	100.007	-8.69945e-4
3.80	63.97	7.858	100.007	-6.40923e-4
3.80	63.98	7.858	100.007	-5.95043e-4
3.80	64.00	7.858	100.007	-8.69507e-4
3.80	64.02	7.858	100.007	-8.69423e-4
3.80	64.03	7.858	100.007	-9.15158e-4
3.81	64.05	7.858	100.007	-7.77764e-4
3.81	64.07	7.858	100.007	-6.86181e-4
3.81	64.08	7.858	100.007	-8.69054e-4
3.81	64.10	7.858	100.007	-1.05182e-3
3.81	64.12	7.858	100.007	-1.09749e-3
3.81	64.13	7.858	100.007	-8.23045e-4
3.81	64.15	7.858	100.007	-4.11468e-4
3.82	64.17	7.858	100.007	-9.14202e-5
3.82	64.18	7.858	100.007	-1.82840e-4
3.82	64.20	7.858	100.007	-5.48358e-4
3.82	64.22	7.858	100.007	-7.76627e-4
3.82	64.23	7.858	100.007	-7.30731e-4
3.83	64.25	7.858	100.007	-4.10971e-4
3.83	64.27	7.858	100.007	-9.13242e-5
3.83	64.28	7.858	100.007	0.00000
3.83	64.30	7.858	100.007	-1.82673e-4
3.83	64.32	7.858	100.007	-2.73964e-4
3.83	64.33	7.858	100.007	-9.12825e-5
3.84	64.35	7.858	100.007	1.82565e-4
3.84	64.37	7.858	100.007	6.84481e-4
3.84	64.38	7.858	100.007	9.12496e-4
3.84	64.40	7.858	100.007	7.75460e-4
3.84	64.42	7.858	100.007	6.38511e-4
3.84	64.43	7.858	100.007	3.19177e-4
3.84	64.45	7.858	100.007	3.19135e-4
3.85	64.47	7.858	100.007	4.55872e-4
3.85	64.48	7.858	100.007	5.92604e-4
3.85	64.50	7.858	100.007	6.83845e-4
3.85	64.52	7.858	100.007	5.01538e-4
3.85	64.53	7.858	100.007	3.19143e-4
3.86	64.55	7.858	100.007	2.73531e-4
3.86	64.57	7.858	100.007	3.64614e-4
3.86	64.58	7.858	100.007	5.92322e-4
3.86	64.60	7.858	100.007	6.83371e-4
3.86	64.62	7.858	100.007	4.09965e-4
3.86	64.63	7.858	100.007	-9.11203e-5
3.86	64.65	7.858	100.007	-4.55477e-4
3.87	64.67	7.858	100.007	-5.00961e-4
3.87	64.68	7.858	100.007	-4.55398e-4
3.87	64.70	7.858	100.007	-2.73224e-4
3.87	64.72	7.858	100.007	-3.64266e-4
3.87	64.73	7.858	100.007	-3.18678e-4
3.88	64.75	7.858	100.007	-4.09699e-4
3.88	64.77	7.858	100.007	-5.00683e-4
3.88	64.78	7.858	100.007	-5.91617e-4
3.88	64.80	7.858	100.007	-8.18951e-4
3.88	64.82	7.858	100.007	-9.55273e-4
3.88	64.83	7.858	100.007	-1.09155e-3
3.89	64.85	7.858	100.007	-1.09155e-3
3.89	64.87	7.858	100.007	-1.00054e-3
3.89	64.89	7.858	100.007	-7.72992e-4
3.89	64.90	7.858	100.007	-6.36550e-4
3.89	64.92	7.858	100.007	-5.00112e-4
3.89	64.94	7.858	100.007	-6.81963e-4
3.89	64.95	7.858	100.007	-7.72897e-4
3.90	64.97	7.858	100.007	-6.81822e-4
3.90	64.99	7.858	100.007	-5.90814e-4
3.90	65.00	7.858	100.007	-4.08950e-4
3.90	65.02	7.858	100.007	-5.45207e-4
3.90	65.04	7.858	100.007	-5.45256e-4
3.91	65.05	7.858	100.007	-6.81599e-4
3.91	65.07	7.858	100.007	-9.99616e-4
3.91	65.09	7.858	100.007	-9.08649e-4
3.91	65.10	7.858	100.007	-5.90410e-4
3.91	65.12	7.858	100.007	-1.36244e-4
3.91	65.14	7.858	100.007	4.54256e-5
3.91	65.15	7.858	100.007	-2.27066e-4
3.92	65.17	7.858	100.007	-2.27046e-4
3.92	65.19	7.858	100.007	-9.07729e-5
3.92	65.20	7.858	100.007	3.63203e-4
3.92	65.22	7.858	100.007	6.80952e-4
3.92	65.24	7.858	100.007	7.26381e-4
3.93	65.25	7.858	100.007	6.80980e-4
3.93	65.27	7.858	100.007	3.63166e-4
3.93	65.29	7.858	100.007	2.47304e-8
3.93	65.31	7.858	100.007	-9.07853e-5
3.93	65.32	7.858	100.007	2.72422e-4
3.93	65.34	7.858	100.007	6.80989e-4
3.94	65.36	7.858	100.007	6.80890e-4
3.94	65.37	7.858	100.007	9.07853e-5
3.94	65.39	7.858	100.007	-3.63141e-4
3.94	65.41	7.858	100.007	-4.53926e-4
3.94	65.42	7.858	100.007	2.47214e-8
3.94	65.44	7.858	100.007	4.53852e-4
3.94	65.46	7.858	100.007	3.63009e-4
3.95	65.47	7.858	100.007	-9.07441e-5
3.95	65.49	7.858	100.007	-7.71325e-4
3.95	65.51	7.858	100.007	-1.17967e-3
3.95	65.52	7.858	100.007	-1.04367e-3
3.95	65.54	7.858	100.007	-6.80766e-4
3.96	65.56	7.858	100.007	-5.90014e-4
3.96	65.57	7.858	100.007	-9.53081e-4
3.96	65.59	7.858	100.007	-1.45207e-3
3.96	65.61	7.858	100.007	-1.76968e-3
3.96	65.62	7.858	100.007	-1.40690e-3
3.96	65.64	7.858	100.007	-1.04396e-3
3.96	65.66	7.858	100.007	-9.53246e-4
3.97	65.67	7.858	100.007	-1.36178e-3
3.97	65.69	7.858	100.007	-1.95172e-3
3.97	65.71	7.858	100.007	-2.22394e-3
3.97	65.73	7.858	100.007	-1.99680e-3
3.97	65.74	7.858	100.007	-1.54300e-3
3.98	65.76	7.858	100.007	-1.27081e-3
3.98	65.78	7.858	100.007	-1.36173e-3
3.98	65.79	7.858	100.007	-1.72529e-3
3.98	65.81	7.858	100.007	-1.95258e-3
3.98	65.83	7.858	100.007	-1.95277e-3
3.98	65.84	7.858	100.006	-1.54405e-3
3.99	65.86	7.858	100.006	-1.27157e-3
3.99	65.88	7.858	100.006	-1.08992e-3
3.99	65.89	7.858	100.006	-1.18084e-3
3.99	65.91	7.858	100.006	-1.54426e-3
3.99	65.93	7.858	100.006	-1.63525e-3
3.99	65.94	7.858	100.006	-1.36286e-3
3.99	65.96	7.858	100.006	-1.04492e-3
4.00	65.98	7.858	100.006	-6.36136e-4
4.00	65.99	7.858	100.006	-5.90719e-4
4.00	66.01	7.858	100.006	-6.81669e-4
4.00	66.03	7.858	100.006	-6.81727e-4
4.00	66.04	7.858	100.006	-5.90798e-4
4.01	66.06	7.858	100.006	-3.63624e-4
4.01	66.08	7.858	100.006	-2.72731e-4
4.01	66.09	7.858	100.006	-3.18207e-4
4.01	66.11	7.858	100.006	-6.81983e-4
4.01	66.13	7.858	100.006	-8.63752e-4
4.01	66.15	7.858	100.006	-9.09169e-4
4.01	66.16	7.858	100.006	-7.72884e-4
4.02	66.18	7.858	100.006	-6.82008e-4
4.02	66.20	7.858	100.006	-8.64091e-4
4.02	66.21	7.858	100.006	-1.04616e-3
4.02	66.23	7.858	100.006	-1.36439e-3
4.02	66.25	7.858	100.006	-1.40980e-3
4.03	66.26	7.858	100.006	-1.09141e-3
4.03	66.28	7.858	100.006	-7.27769e-4
4.03	66.30	7.858	100.006	-7.73352e-4
4.03	66.31	7.858	100.006	-1.18289e-3
4.03	66.33	7.858	100.006	-1.77434e-3
4.03	66.35	7.858	100.006	-1.95651e-3
4.04	66.36	7.858	100.006	-1.63825e-3
4.04	66.38	7.858	100.006	-1.13771e-3
4.04	66.40	7.858	100.006	-8.19171e-4
4.04	66.41	7.858	100.006	-8.64679e-4
4.04	66.43	7.858	100.006	-1.18338e-3
4.04	66.45	7.858	100.006	-1.50225e-3
4.04	66.46	7.858	100.006	-1.41148e-3
4.05	66.48	7.858	100.006	-1.04738e-3
4.05	66.50	7.858	100.006	-8.19722e-4
4.05	66.51	7.858	100.006	-6.83122e-4
4.05	66.53	7.858	100.006	-8.19672e-4
4.05	66.55	7.858	100.006	-1.27514e-3
4.06	66.56	7.858	100.006	-1.27532e-3
4.06	66.58	7.858	100.006	-1.27539e-3
4.06	66.60	7.858	100.006	-1.13879e-3
4.06	66.61	7.858	100.006	-1.04769e-3
4.06	66.63	7.858	100.006	-1.45760e-3
4.06	66.65	7.858	100.006	-1.73113e-3
4.06	66.66	7.858	100.006	-1.68566e-3
4.07	66.68	7.858	100.006	-1.36697e-3
4.07	66.70	7.858	100.006	-9.57027e-4
4.07	66.72	7.858	100.006	-8.65982e-4
4.07	66.73	7.858	100.006	-1.04845e-3
4.07	66.75	7.858	100.006	-1.27638e-3
4.08	66.77	7.858	100.005	-1.36761e-3
4.08	66.78	7.858	100.005	-1.18534e-3
4.08	66.80	7.858	100.005	-1.09420e-3
4.08	66.82	7.858	100.005	-1.09425e-3
4.08	66.83	7.858	100.005	-1.18543e-3
4.08	66.85	7.858	100.005	-1.55011e-3
4.09	66.87	7.858	100.005	-1.64152e-3
4.09	66.88	7.858	100.005	-1.64176e-3
4.09	66.90	7.858	100.005	-1.45978e-3
4.09	66.92	7.858	100.005	-1.23181e-3
4.09	66.93	7.858	100.005	-1.32301e-3
4.09	66.95	7.858	100.005	-1.59653e-3
4.09	66.97	7.858	100.005	-1.77863e-3
4.10	66.98	7.858	100.005	-1.82432e-3
4.10	67.00	7.858	100.005	-1.59653e-3
4.10	67.02	7.858	100.005	-1.18608e-3
4.10	67.03	7.858	100.005	-1.04935e-3
4.10	67.05	7.858	100.005	-1.18623e-3
4.11	67.07	7.858	100.005	-1.55127e-3
4.11	67.08	7.858	100.005	-1.96231e-3
4.11	67.10	7.858	100.005	-1.87132e-3
4.11	67.12	7.858	100.005	-1.41509e-3
4.11	67.13	7.858	100.005	-1.14119e-3
4.11	67.15	7.858	100.005	-1.18688e-3
4.11	67.17	7.858	100.005	-1.55212e-3
4.12	67.18	7.858	100.005	-1.78048e-3
4.12	67.20	7.858	100.005	-1.59794e-3
4.12	67.22	7.858	100.005	-1.14141e-3
4.12	67.23	7.858	100.005	-6.84890e-4
4.12	67.25	7.858	100.005	-5.02283e-4
4.13	67.27	7.858	100.005	-6.39269e-4
4.13	67.28	7.858	100.005	-6.84932e-4
4.13	67.30	7.858	100.005	-6.84932e-4
4.13	67.32	7.858	100.005	-4.10959e-4
4.13	67.33	7.858	100.005	-3.19635e-4
4.13	67.35	7.858	100.005	-6.39307e-4
4.14	67.37	7.858	100.005	-9.59163e-4
4.14	67.38	7.858	100.005	-1.37042e-3
4.14	67.40	7.858	100.005	-1.41618e-3
4.14	67.42	7.858	100.005	-1.18771e-3
4.14	67.43	7.858	100.005	-9.59371e-4
4.14	67.45	7.858	100.005	-7.76781e-4
4.14	67.47	7.858	100.005	-9.13981e-4
4.15	67.48	7.858	100.005	-1.14260e-3
4.15	67.50	7.858	100.005	-1.00548e-3
4.15	67.52	7.858	100.005	-7.77053e-4
4.15	67.53	7.858	100.005	-4.11397e-4
4.15	67.55	7.858	100.005	-3.19990e-4
4.16	67.57	7.858	100.005	-6.40042e-4
4.16	67.58	7.858	100.005	-9.60107e-4
4.16	67.60	7.858	100.005	-1.37186e-3
4.16	67.62	7.858	100.004	-1.23473e-3
4.16	67.63	7.858	100.004	-1.00617e-3
4.16	67.65	7.858	100.004	-9.14771e-4
4.16	67.67	7.858	100.004	-9.60546e-4
4.17	67.68	7.858	100.004	-1.28088e-3
4.17	67.70	7.858	100.004	-1.46386e-3
4.17	67.72	7.858	100.004	-1.69259e-3
4.17	67.73	7.858	100.004	-1.60127e-3
4.17	67.75	7.858	100.004	-1.55588e-3
4.18	67.77	7.858	100.004	-1.41884e-3
4.18	67.78	7.858	100.004	-1.60206e-3
4.18	67.80	7.858	100.004	-1.87643e-3
4.18	67.82	7.858	100.004	-1.87617e-3
4.18	67.83	7.858	100.004	-1.69331e-3
4.18	67.85	7.858	100.004	-1.09860e-3
4.19	67.87	7.858	100.004	-7.32563e-4
4.19	67.88	7.858	100.004	-5.95238e-4
4.19	67.90	7.858	100.004	-8.24176e-4
4.19	67.92	7.858	100.004	-1.19038e-3
4.19	67.93	7.858	100.004	-1.28188e-3
4.19	67.95	7.858	100.004	-9.61195e-4
4.19	67.97	7.858	100.004	-5.49241e-4
4.20	67.98	7.858	100.004	-1.83125e-4
4.20	68.00	7.858	100.004	-2.74688e-4
4.20	68.02	7.858	100.004	-5.03705e-4
4.20	68.03	7.858	100.004	-8.24218e-4
4.20	68.05	7.858	100.004	-8.24172e-4
4.21	68.07	7.858	100.004	-4.12096e-4
4.21	68.08	7.858	100.004	-1.37321e-4
4.21	68.10	7.858	100.004	1.37358e-4
4.21	68.12	7.858	100.004	2.09688e-8
4.21	68.13	7.858	100.004	-3.20563e-4
4.21	68.15	7.858	100.004	-5.03835e-4
4.21	68.17	7.858	100.004	-6.86918e-4
4.22	68.18	7.858	100.004	-5.95238e-4
4.22	68.20	7.858	100.004	-3.66288e-4
4.22	68.22	7.858	100.004	-3.66275e-4
4.22	68.23	7.858	100.004	-3.66300e-4
4.22	68.25	7.858	100.004	-5.95192e-4
4.23	68.27	7.858	100.004	-6.86721e-4
4.23	68.28	7.858	100.004	-5.03604e-4
4.23	68.30	7.858	100.004	-5.95188e-4
4.23	68.32	7.858	100.004	-6.86763e-4
4.23	68.33	7.858	100.004	-7.78288e-4
4.23	68.35	7.858	100.004	-9.61488e-4
4.24	68.37	7.858	100.004	-9.15780e-4
4.24	68.38	7.858	100.004	-8.70072e-4
4.24	68.40	7.858	100.004	-8.70030e-4
4.24	68.42	7.858	100.004	-6.86813e-4
4.24	68.43	7.858	100.004	-6.86754e-4
4.24	68.45	7.858	100.004	-6.86654e-4
4.24	68.47	7.858	100.004	-6.86566e-4
4.25	68.48	7.858	100.004	-5.94966e-4
4.25	68.50	7.858	100.004	-3.66179e-4
4.25	68.52	7.858	100.004	-4.57762e-4
4.25	68.53	7.858	100.004	-6.86687e-4
4.25	68.55	7.858	100.004	-9.15638e-4
4.26	68.57	7.858	100.004	-8.24180e-4
4.26	68.58	7.858	100.004	-4.58463e-5
4.26	68.60	7.858	100.004	4.57947e-4
4.26	68.62	7.858	100.004	7.32743e-4
4.26	68.63	7.858	100.004	6.41118e-4
4.26	68.65	7.858	100.004	9.15332e-5
4.26	68.67	7.858	100.004	9.15332e-5
4.27	68.68	7.858	100.004	9.15625e-5
4.27	68.70	7.858	100.004	4.11853e-4
4.27	68.72	7.858	100.004	6.86335e-4
4.27	68.73	7.858	100.004	5.03378e-4
4.27	68.75	7.858	100.004	3.20383e-4
4.28	68.77	7.858	100.004	2.74620e-4
4.28	68.78	7.858	100.004	3.66154e-4
4.28	68.80	7.858	100.004	5.94886e-4
4.28	68.82	7.858	100.004	6.86402e-4
4.28	68.83	7.858	100.004	5.03332e-4
4.28	68.85	7.858	100.004	3.20312e-4
4.29	68.87	7.858	100.004	9.15081e-5
4.29	68.88	7.858	100.004	1.83016e-4
4.29	68.90	7.858	100.004	2.74583e-4
4.29	68.92	7.858	100.004	3.66137e-4
4.29	68.93	7.858	100.004	3.20345e-4
4.29	68.95	7.858	100.004	1.37262e-4
4.30	68.97	7.858	100.004	2.74499e-4
4.30	68.98	7.858	100.004	3.65965e-4
4.30	69.00	7.858	100.004	4.11665e-4
4.30	69.02	7.858	100.004	3.20165e-4
4.30	69.03	7.858	100.004	9.14913e-5
4.30	69.05	7.858	100.004	0.00000
4.30	69.07	7.858	100.004	0.00000
4.31	69.08	7.858	100.004	1.82983e-4
4.31	69.10	7.858	100.004	3.65932e-4
4.31	69.12	7.858	100.004	5.94660e-4
4.31	69.13	7.858	100.004	5.94693e-4
4.31	69.15	7.858	100.004	1.82932e-4
4.31	69.17	7.858	100.004	-9.14662e-5
4.32	69.18	7.858	100.004	-2.74415e-4
4.32	69.20	7.858	100.004	8.36530e-9
4.32	69.22	7.858	100.004	5.48793e-4
4.32	69.23	7.858	100.004	7.77484e-4
4.32	69.25	7.858	100.004	9.14746e-4
4.33	69.27	7.858	100.004	5.03052e-4
4.33	69.28	7.858	100.004	2.74344e-4
4.33	69.30	7.858	100.004	1.82882e-4
4.33	69.32	7.858	100.004	2.74315e-4
4.33	69.33	7.858	100.004	2.74290e-4
4.33	69.35	7.858	100.004	-1.67214e-8
4.34	69.37	7.858	100.004	-9.14495e-5
4.34	69.38	7.858	100.004	-3.65773e-4
4.34	69.40	7.858	100.004	-3.65823e-4
4.34	69.42	7.858	100.004	-5.94455e-4
4.34	69.43	7.858	100.004	-6.85875e-4
4.34	69.45	7.858	100.004	-6.85846e-4
4.35	69.47	7.858	100.004	-6.85812e-4
4.35	69.48	7.858	100.004	-7.77262e-4
4.35	69.50	7.858	100.004	-9.14298e-4
4.35	69.52	7.858	100.004	-1.05138e-3
4.35	69.53	7.858	100.004	-1.05144e-3
4.35	69.55	7.858	100.004	-1.00585e-3
4.35	69.57	7.858	100.004	-1.28029e-3
4.36	69.59	7.858	100.004	-1.46319e-3
4.36	69.60	7.858	100.004	-1.73770e-3
4.36	69.62	7.858	100.004	-1.69205e-3
4.36	69.64	7.858	100.004	-1.50912e-3
4.36	69.65	7.858	100.004	-1.46332e-3
4.36	69.67	7.858	100.004	-1.55452e-3
4.37	69.69	7.857	100.004	-1.82890e-3
4.37	69.70	7.857	100.004	-1.92025e-3
4.37	69.72	7.857	100.004	-1.82863e-3
4.37	69.74	7.857	100.004	-1.37162e-3
4.37	69.75	7.857	100.004	-1.00579e-3
4.38	69.77	7.857	100.004	-7.77183e-4
4.38	69.79	7.857	100.003	-6.85750e-4
4.38	69.80	7.857	100.003	-5.94363e-4
4.38	69.82	7.857	100.003	-3.65785e-4
4.38	69.84	7.857	100.003	-1.82865e-4
4.38	69.85	7.857	100.003	0.00000
4.39	69.87	7.857	100.003	-9.14077e-5
4.39	69.89	7.857	100.003	-3.19939e-4
4.39	69.90	7.857	100.003	-4.11422e-4
4.39	69.92	7.857	100.003	-4.57210e-4
4.39	69.94	7.857	100.003	-5.03010e-4
4.39	69.95	7.857	100.003	-4.11569e-4
4.40	69.97	7.857	100.003	-4.57302e-4
4.40	69.99	7.857	100.003	-3.20090e-4
4.40	70.00	7.857	100.003	-3.20073e-4
4.40	70.02	7.857	100.003	-7.31596e-4
4.40	70.04	7.857	100.003	-1.09748e-3
4.40	70.05	7.857	100.003	-1.41766e-3
4.40	70.07	7.857	100.003	-1.46339e-3
4.41	70.09	7.857	100.003	-1.37187e-3
4.41	70.10	7.857	100.003	-1.46332e-3
4.41	70.12	7.857	100.003	-1.60072e-3
4.41	70.14	7.857	100.003	-1.64653e-3
4.41	70.15	7.857	100.003	-1.60087e-3
4.41	70.17	7.857	100.003	-1.64633e-3
4.42	70.19	7.857	100.003	-1.64626e-3
4.42	70.20	7.857	100.003	-1.73772e-3
4.42	70.22	7.857	100.003	-1.69191e-3
4.42	70.24	7.857	100.003	-1.50920e-3
4.42	70.25	7.857	100.003	-1.46340e-3
4.43	70.27	7.857	100.003	-1.37218e-3
4.43	70.29	7.857	100.003	-1.37237e-3
4.43	70.30	7.857	100.003	-1.55530e-3
4.43	70.32	7.857	100.003	-1.64679e-3
4.43	70.34	7.857	100.003	-1.82958e-3
4.43	70.35	7.857	100.003	-1.92115e-3
4.44	70.37	7.857	100.003	-1.78391e-3
4.44	70.39	7.857	100.003	-1.60104e-3
4.44	70.40	7.857	100.003	-1.32676e-3
4.44	70.42	7.857	100.003	-1.32676e-3
4.44	70.44	7.857	100.003	-1.41827e-3
4.44	70.45	7.857	100.003	-1.69252e-3
4.45	70.47	7.857	100.003	-1.55522e-3
4.45	70.49	7.857	100.003	-1.28101e-3
4.45	70.50	7.857	100.003	-8.69297e-4
4.45	70.52	7.857	100.003	-6.40573e-4
4.45	70.54	7.857	100.003	-8.69427e-4
4.45	70.55	7.857	100.003	-1.28131e-3
4.45	70.57	7.857	100.003	-1.46453e-3
4.46	70.59	7.857	100.003	-1.28160e-3
4.46	70.60	7.857	100.003	-8.69800e-4
4.46	70.62	7.857	100.003	-4.57838e-4
4.46	70.64	7.857	100.003	-5.95238e-4
4.46	70.65	7.857	100.003	-7.32655e-4
4.46	70.67	7.857	100.003	-8.70257e-4
4.47	70.69	7.857	100.003	-6.87191e-4
4.47	70.70	7.857	100.002	-5.03965e-4
4.47	70.72	7.857	100.002	-6.41391e-4
4.47	70.74	7.857	100.002	-9.62050e-4
4.47	70.75	7.857	100.002	-1.09966e-3
4.48	70.77	7.857	100.002	-1.09982e-3
4.48	70.79	7.857	100.002	-1.00834e-3
4.48	70.80	7.857	100.002	-8.70967e-4
4.48	70.82	7.857	100.002	-9.62865e-4
4.48	70.84	7.857	100.002	-1.19227e-3
4.48	70.85	7.857	100.002	-1.55939e-3
4.49	70.87	7.857	100.002	-1.78900e-3
4.49	70.89	7.857	100.002	-1.78925e-3
4.49	70.90	7.857	100.002	-1.60587e-3
4.49	70.92	7.857	100.002	-1.60587e-3
4.49	70.94	7.857	100.002	-1.60617e-3
4.49	70.95	7.857	100.002	-1.69838e-3
4.50	70.97	7.857	100.002	-2.02044e-3
4.50	70.99	7.857	100.002	-1.88315e-3
4.50	71.00	7.857	100.002	-1.69959e-3
4.50	71.02	7.857	100.002	-1.37804e-3
4.50	71.04	7.857	100.002	-1.37814e-3
4.50	71.05	7.857	100.002	-1.92967e-3
4.50	71.07	7.857	100.002	-2.25161e-3
4.51	71.09	7.857	100.002	-2.34375e-3
4.51	71.10	7.857	100.002	-2.25184e-3
4.51	71.12	7.857	100.002	-2.06840e-3
4.51	71.13	7.857	100.002	-2.06878e-3
4.51	71.15	7.857	100.002	-2.25298e-3
4.51	71.17	7.857	100.002	-2.43723e-3
4.52	71.18	7.857	100.002	-2.48334e-3
4.52	71.20	7.857	100.002	-2.20773e-3
4.52	71.22	7.857	100.002	-1.79411e-3
4.52	71.23	7.857	100.002	-1.56430e-3
4.52	71.25	7.857	100.002	-1.61066e-3
4.53	71.27	7.857	100.002	-1.65708e-3
4.53	71.28	7.857	100.002	-1.51921e-3
4.53	71.30	7.857	100.002	-1.15101e-3
4.53	71.32	7.857	100.001	-6.90608e-4
4.53	71.33	7.857	100.001	-5.98484e-4
4.53	71.35	7.857	100.001	-7.82646e-4
4.54	71.37	7.857	100.001	-1.10496e-3
4.54	71.38	7.857	100.001	-1.10502e-3
4.54	71.40	7.857	100.001	-8.74833e-4
4.54	71.42	7.857	100.001	-6.44631e-4
4.54	71.43	7.857	100.001	-4.14420e-4
4.54	71.45	7.857	100.001	-5.98658e-4
4.55	71.47	7.857	100.001	-6.90816e-4
4.55	71.48	7.857	100.001	-9.67186e-4
4.55	71.50	7.857	100.001	-1.05942e-3
4.55	71.52	7.857	100.001	-9.21234e-4
4.55	71.53	7.857	100.001	-9.67296e-4
4.55	71.55	7.857	100.001	-1.05942e-3
4.55	71.57	7.857	100.001	-1.28973e-3
4.56	71.58	7.857	100.001	-1.56623e-3
4.56	71.60	7.857	100.001	-1.65844e-3
4.56	71.62	7.857	100.001	-1.47432e-3
4.56	71.63	7.857	100.001	-1.19787e-3
4.56	71.65	7.857	100.001	-9.67440e-4
4.56	71.67	7.857	100.001	-1.05962e-3
4.57	71.68	7.857	100.001	-1.38192e-3
4.57	71.70	7.857	100.001	-1.52019e-3
4.57	71.71	7.857	100.001	-1.42791e-3
4.57	71.73	7.857	100.001	-1.15144e-3
4.57	71.75	7.857	100.001	-9.67241e-4
4.58	71.76	7.857	100.001	-1.01318e-3
4.58	71.78	7.857	100.001	-1.19745e-3
4.58	71.80	7.857	100.001	-1.38166e-3
4.58	71.81	7.857	100.001	-1.10526e-3
4.58	71.83	7.857	100.001	-8.74944e-4
4.58	71.85	7.857	100.001	-8.28801e-4
4.59	71.86	7.857	100.001	-8.74770e-4
4.59	71.88	7.857	100.001	-1.15101e-3
4.59	71.90	7.857	100.001	-1.24298e-3
4.59	71.91	7.857	100.001	-1.10471e-3
4.59	71.93	7.857	100.001	-1.01261e-3
4.59	71.95	7.857	100.001	-6.90387e-4
4.60	71.96	7.857	100.001	-4.60202e-4
4.60	71.98	7.857	100.001	-5.98183e-4
4.60	72.00	7.857	100.001	-8.28068e-4
4.60	72.01	7.857	100.001	-1.10385e-3
4.60	72.03	7.857	100.001	-1.05769e-3
4.60	72.05	7.857	100.001	-6.89697e-4
4.60	72.06	7.857	100.001	-5.97701e-4
4.61	72.08	7.857	100.001	-7.81508e-4
4.61	72.10	7.857	100.001	-1.01115e-3
4.61	72.11	7.857	100.001	-1.24075e-3
4.61	72.13	7.857	100.001	-1.05690e-3
4.61	72.15	7.857	100.001	-9.19029e-4
4.61	72.16	7.857	100.001	-7.81140e-4
4.62	72.18	7.857	100.001	-7.81022e-4
4.62	72.20	7.857	100.001	-1.01059e-3
4.62	72.21	7.857	100.001	-1.10240e-3
4.62	72.23	7.857	100.001	-1.24002e-3
4.62	72.25	7.857	100.001	-9.64280e-4
4.63	72.26	7.857	100.001	-7.80474e-4
4.63	72.28	7.857	100.001	-8.26252e-4
4.63	72.30	7.857	100.001	-7.80351e-4
4.63	72.31	7.857	100.001	-9.18067e-4
4.63	72.33	7.857	100.001	-7.80284e-4
4.63	72.35	7.857	100.000	-6.88457e-4
4.64	72.36	7.857	100.000	-5.96604e-4
4.64	72.38	7.857	100.000	-1.83524e-4
4.64	72.40	7.857	100.000	1.83566e-4
4.64	72.41	7.857	100.000	4.12941e-4
4.64	72.43	7.857	100.000	2.29379e-4
4.64	72.45	7.857	100.000	4.58673e-5
4.65	72.46	7.857	100.000	8.41448e-9
4.65	72.48	7.857	100.000	2.29316e-4
4.65	72.49	7.857	100.000	3.66817e-4
4.65	72.51	7.857	100.001	2.75070e-4
4.65	72.53	7.857	100.001	-8.40369e-9
4.65	72.54	7.857	100.001	-2.75011e-4
4.65	72.56	7.857	100.000	-2.74977e-4
4.66	72.58	7.857	100.000	-1.83318e-4
4.66	72.59	7.857	100.000	-9.16590e-5
4.66	72.61	7.857	100.000	-1.37476e-4
4.66	72.63	7.857	100.000	-3.20744e-4
4.66	72.64	7.857	100.000	-4.58094e-4
4.66	72.66	7.857	100.000	-4.12176e-4
4.67	72.68	7.857	100.000	-3.20525e-4
4.67	72.69	7.857	100.000	-2.74725e-4
4.67	72.71	7.857	100.000	-2.74725e-4
4.67	72.73	7.857	100.000	-3.66267e-4
4.67	72.74	7.857	100.000	-3.20429e-4
4.68	72.76	7.857	100.000	-1.37346e-4
4.68	72.78	7.857	100.000	-9.15541e-5
4.68	72.79	7.857	100.000	-1.83108e-4
4.68	72.81	7.857	100.000	-2.74625e-4
4.68	72.83	7.857	100.000	-3.66095e-4
4.68	72.84	7.857	100.000	-5.03395e-4
4.69	72.86	7.857	100.000	-5.03332e-4
4.69	72.88	7.857	100.000	-5.03303e-4
4.69	72.89	7.857	100.000	-5.03282e-4
4.69	72.91	7.857	100.000	-4.57528e-4
4.69	72.93	7.857	100.000	-8.69272e-4
4.69	72.94	7.857	100.000	-1.28067e-3
4.70	72.96	7.857	100.000	-1.73787e-3
4.70	72.98	7.857	100.000	-1.78341e-3
4.70	72.99	7.857	100.000	-1.60057e-3
4.70	73.01	7.857	100.000	-1.60072e-3
4.70	73.03	7.857	100.000	-1.46326e-3
4.70	73.04	7.857	100.000	-1.78318e-3
4.70	73.06	7.857	100.000	-1.82873e-3
4.71	73.08	7.857	100.000	-1.78310e-3
4.71	73.09	7.857	100.000	-1.69182e-3
4.71	73.11	7.857	100.000	-1.37160e-3
4.71	73.13	7.857	100.000	-1.23428e-3
4.71	73.15	7.857	100.000	-1.23412e-3
4.71	73.16	7.857	100.000	-1.37100e-3
4.72	73.18	7.857	100.000	-1.50816e-3
4.72	73.20	7.857	100.000	-1.41655e-3
4.72	73.21	7.857	100.000	-1.14232e-3
4.72	73.23	7.857	100.000	-8.68206e-4
4.72	73.25	7.857	100.000	-7.76756e-4
4.73	73.26	7.857	100.000	-7.31094e-4
4.73	73.28	7.857	100.000	-7.76606e-4
4.73	73.30	7.857	100.000	-6.85219e-4
4.73	73.31	7.857	100.000	-6.85307e-4
4.73	73.33	7.857	100.000	-6.85374e-4
4.73	73.35	7.857	100.000	-7.76798e-4
4.74	73.36	7.857	100.000	-1.00505e-3
4.74	73.38	7.857	100.000	-1.18760e-3
4.74	73.40	7.857	100.000	-1.37018e-3
4.74	73.41	7.857	100.000	-1.27871e-3
4.74	73.43	7.857	100.000	-1.05031e-3
4.74	73.45	7.857	100.000	-9.58988e-4
4.75	73.46	7.857	100.000	-1.18737e-3
4.75	73.48	7.857	100.000	-1.46139e-3
4.75	73.50	7.857	100.000	-1.46115e-3
4.75	73.51	7.857	100.000	-1.18691e-3
4.75	73.53	7.857	100.000	-9.58471e-4
4.75	73.55	7.857	100.000	-1.04962e-3
4.75	73.56	7.857	100.000	-1.27767e-3
4.76	73.58	7.857	100.000	-1.36893e-3
4.76	73.60	7.857	100.000	-1.27766e-3
4.76	73.61	7.857	100.000	-1.04940e-3
4.76	73.63	7.857	100.000	-8.66938e-4
4.76	73.65	7.857	99.999	-6.84332e-4
4.76	73.66	7.857	99.999	-7.75489e-4
4.77	73.68	7.857	99.999	-1.18584e-3
4.77	73.70	7.857	99.999	-1.27691e-3
4.77	73.71	7.857	99.999	-1.09456e-3
4.77	73.73	7.857	99.999	-7.75381e-4
4.77	73.75	7.857	99.999	-4.56134e-4
4.78	73.76	7.857	99.999	-6.84090e-4
4.78	73.78	7.857	99.999	-1.18567e-3
4.78	73.80	7.857	99.999	-1.45899e-3
4.78	73.81	7.857	99.999	-1.45891e-3
4.78	73.83	7.857	99.999	-1.00313e-3
4.78	73.85	7.857	99.999	-5.92704e-4
4.79	73.86	7.857	99.999	-4.55905e-4
4.79	73.88	7.857	99.999	-6.83807e-4
4.79	73.90	7.857	99.999	-1.09395e-3
4.79	73.91	7.857	99.999	-1.13937e-3
4.79	73.93	7.857	99.999	-1.13913e-3
4.79	73.95	7.857	99.999	-7.74487e-4
4.80	73.96	7.857	99.999	-6.37813e-4
4.80	73.98	7.857	99.999	-5.92255e-4
4.80	74.00	7.857	99.999	-2.27790e-4
4.80	74.01	7.857	99.999	1.24510e-8
4.80	74.03	7.857	99.999	3.64411e-4
4.80	74.05	7.857	99.999	5.00985e-4
4.80	74.06	7.857	99.999	4.09844e-4
4.81	74.08	7.857	99.999	4.55311e-4
4.81	74.10	7.857	99.999	5.00761e-4
4.81	74.11	7.857	99.999	5.91745e-4
4.81	74.13	7.857	99.999	7.28171e-4
4.81	74.15	7.857	99.999	8.64696e-4
4.81	74.17	7.857	99.999	9.10088e-4
4.82	74.18	7.857	99.999	7.73488e-4
4.82	74.20	7.857	99.999	3.63938e-4
4.82	74.22	7.857	99.999	9.10001e-5
4.82	74.23	7.857	99.999	9.10042e-5
4.82	74.25	7.857	99.999	4.09364e-4
4.83	74.27	7.857	99.999	5.91190e-4
4.83	74.28	7.857	99.999	1.81872e-4
4.83	74.30	7.857	99.999	-9.09670e-5
4.83	74.32	7.857	99.999	-3.63764e-4
4.83	74.33	7.857	99.999	-3.18289e-4
4.83	74.35	7.857	99.999	-1.36388e-4
4.84	74.37	7.857	99.999	-9.09091e-5
4.84	74.38	7.857	99.999	-1.81818e-4
4.84	74.40	7.857	99.999	-3.63636e-4
4.84	74.42	7.857	99.999	-5.90909e-4
4.84	74.43	7.857	99.999	-8.63570e-4
4.84	74.45	7.857	99.999	-1.04532e-3
4.85	74.47	7.857	99.999	-1.18155e-3
4.85	74.48	7.857	99.999	-1.04511e-3
4.85	74.50	7.857	99.999	-9.54273e-4
4.85	74.52	7.857	99.999	-1.18143e-3
4.85	74.53	7.857	99.999	-1.45409e-3
4.85	74.55	7.857	99.999	-1.63593e-3
4.85	74.57	7.857	99.999	-1.54512e-3
4.86	74.58	7.857	99.999	-1.36339e-3
4.86	74.60	7.857	99.999	-1.36345e-3
4.86	74.62	7.857	99.999	-1.63600e-3
4.86	74.64	7.857	99.999	-1.86305e-3
4.86	74.65	7.857	99.999	-1.90840e-3
4.86	74.67	7.857	99.999	-1.68105e-3
4.87	74.69	7.857	99.999	-1.22672e-3
4.87	74.70	7.857	99.999	-1.09032e-3
4.87	74.72	7.857	99.999	-1.22665e-3
4.87	74.74	7.857	99.999	-1.59004e-3
4.87	74.75	7.857	99.999	-1.77176e-3
4.88	74.77	7.857	99.999	-1.72641e-3
4.88	74.79	7.857	99.999	-1.54463e-3
4.88	74.80	7.857	99.999	-1.36314e-3
4.88	74.82	7.857	99.999	-1.36308e-3
4.88	74.84	7.857	99.999	-1.45401e-3
4.88	74.85	7.857	99.999	-1.49945e-3
4.89	74.87	7.857	99.999	-1.68112e-3
4.89	74.89	7.857	99.999	-1.54505e-3
4.89	74.90	7.857	99.999	-1.27247e-3
4.89	74.92	7.857	99.999	-1.13628e-3
4.89	74.94	7.857	99.999	-1.04545e-3
4.89	74.95	7.857	99.999	-1.45466e-3
4.90	74.97	7.857	99.999	-1.63657e-3
4.90	74.99	7.857	99.998	-1.45488e-3
4.90	75.00	7.857	99.998	-1.27314e-3
4.90	75.02	7.857	99.998	-1.27318e-3
4.90	75.04	7.857	99.998	-1.72806e-3
4.90	75.05	7.857	99.998	-2.31943e-3
4.90	75.07	7.857	99.998	-2.45599e-3
4.91	75.09	7.857	99.998	-2.54696e-3
4.91	75.11	7.857	99.998	-2.41063e-3
4.91	75.12	7.857	99.998	-2.41074e-3
4.91	75.14	7.857	99.998	-2.54755e-3
4.91	75.16	7.857	99.998	-2.72975e-3
4.91	75.17	7.857	99.998	-3.00273e-3
4.92	75.19	7.857	99.998	-3.00273e-3
4.92	75.21	7.857	99.998	-2.91201e-3
4.92	75.22	7.857	99.998	-2.73038e-3
4.92	75.24	7.857	99.998	-2.73050e-3
4.92	75.26	7.857	99.998	-2.45756e-3
4.93	75.27	7.857	99.998	-2.23002e-3
4.93	75.29	7.857	99.998	-1.91154e-3
4.93	75.31	7.857	99.998	-1.63860e-3
4.93	75.32	7.857	99.998	-1.27461e-3
4.93	75.34	7.857	99.998	-7.73994e-4
4.93	75.36	7.857	99.998	-4.09819e-4
4.94	75.37	7.857	99.998	-3.18761e-4
4.94	75.39	7.857	99.998	-3.64336e-4
4.94	75.41	7.857	99.998	-9.10913e-5
4.94	75.42	7.857	99.998	1.82183e-4
4.94	75.44	7.857	99.998	3.18836e-4
4.94	75.46	7.857	99.998	1.82220e-4
4.95	75.47	7.857	99.998	-2.27757e-4
4.95	75.49	7.857	99.998	-3.64544e-4
4.95	75.51	7.857	99.998	-2.73415e-4
4.95	75.52	7.857	99.998	-2.73427e-4
4.95	75.54	7.857	99.998	-3.18998e-4
4.95	75.56	7.857	99.998	-5.01309e-4
4.95	75.57	7.857	99.998	-7.74840e-4
4.96	75.59	7.857	99.998	-9.11656e-4
4.96	75.61	7.857	99.998	-8.66202e-4
4.96	75.62	7.857	99.998	-6.83953e-4
4.96	75.64	7.857	99.998	-2.28040e-4
4.96	75.66	7.857	99.998	-4.56163e-5
4.96	75.67	7.857	99.998	-1.82436e-4
4.97	75.69	7.857	99.998	-3.19272e-4
4.97	75.71	7.857	99.998	-3.64880e-4
4.97	75.72	7.857	99.998	-1.82457e-4
4.97	75.74	7.857	99.998	0.00000
4.97	75.76	7.857	99.998	-9.12534e-5
4.98	75.78	7.857	99.998	-1.36895e-4
4.98	75.79	7.857	99.998	-3.19443e-4
4.98	75.81	7.857	99.998	-3.65076e-4
4.98	75.83	7.857	99.998	-4.56329e-4
4.98	75.84	7.857	99.998	-5.47624e-4
4.98	75.86	7.857	99.998	-5.93257e-4
4.99	75.88	7.857	99.998	-6.84561e-4
4.99	75.89	7.857	99.998	-9.58525e-4
4.99	75.91	7.857	99.998	-1.27821e-3
4.99	75.93	7.857	99.997	-1.46104e-3
4.99	75.94	7.857	99.997	-1.55266e-3
4.99	75.96	7.857	99.997	-1.37005e-3
5.00	75.98	7.857	99.997	-1.46164e-3
5.00	75.99	7.857	99.997	-1.50753e-3
5.00	76.01	7.857	99.997	-1.69034e-3
5.00	76.03	7.857	99.997	-1.55335e-3
5.00	76.04	7.857	99.997	-1.37076e-3
5.00	76.06	7.857	99.997	-1.46226e-3
5.00	76.08	7.857	99.997	-1.46239e-3
5.01	76.09	7.857	99.997	-1.64528e-3
5.01	76.11	7.857	99.997	-1.73675e-3
5.01	76.13	7.857	99.997	-1.64570e-3
5.01	76.14	7.857	99.997	-1.92025e-3
5.01	76.16	7.857	99.997	-1.96635e-3
5.01	76.18	7.857	99.997	-2.05808e-3
5.02	76.19	7.857	99.997	-1.87542e-3
5.02	76.21	7.857	99.997	-1.69274e-3
5.02	76.23	7.857	99.997	-1.73857e-3
5.02	76.24	7.857	99.997	-1.78432e-3
5.02	76.26	7.857	99.997	-2.15044e-3
5.03	76.28	7.857	99.997	-2.01328e-3
5.03	76.29	7.857	99.997	-1.83051e-3
5.03	76.31	7.857	99.997	-1.64775e-3
5.03	76.33	7.857	99.997	-1.69373e-3
5.03	76.34	7.857	99.997	-1.78537e-3
5.03	76.36	7.857	99.997	-1.73968e-3
5.04	76.38	7.857	99.997	-1.55656e-3
5.04	76.39	7.857	99.997	-1.37363e-3
5.04	76.41	7.857	99.997	-1.19064e-3
5.04	76.43	7.857	99.997	-1.09905e-3
5.04	76.44	7.857	99.997	-1.00741e-3
5.04	76.46	7.857	99.997	-8.70051e-4
5.05	76.48	7.857	99.997	-8.70093e-4
5.05	76.49	7.857	99.997	-6.87044e-4
5.05	76.51	7.857	99.997	-6.87191e-4
5.05	76.53	7.857	99.997	-7.78959e-4
5.05	76.54	7.857	99.997	-7.33201e-4
5.05	76.56	7.857	99.997	-5.95695e-4
5.05	76.58	7.857	99.997	-3.20769e-4
5.06	76.59	7.857	99.997	-2.74952e-4
5.06	76.61	7.857	99.997	-2.74977e-4
5.06	76.63	7.857	99.997	-2.74977e-4
5.06	76.64	7.857	99.997	-1.83318e-4
5.06	76.66	7.857	99.997	0.00000
5.06	76.68	7.857	99.997	0.00000
5.07	76.69	7.857	99.997	1.83377e-4
5.07	76.71	7.857	99.997	3.66829e-4
5.07	76.73	7.857	99.997	5.96137e-4
5.07	76.74	7.857	99.997	7.79573e-4
5.07	76.76	7.857	99.997	7.33680e-4
5.08	76.78	7.857	99.997	7.79459e-4
5.08	76.79	7.857	99.997	4.12722e-4
5.08	76.81	7.857	99.997	2.75162e-4
5.08	76.83	7.857	99.997	1.83444e-4
5.08	76.84	7.857	99.997	1.83440e-4
5.08	76.86	7.857	99.997	3.20992e-4
5.09	76.88	7.857	99.997	3.21017e-4
5.09	76.89	7.857	99.997	1.83478e-4
5.09	76.91	7.857	99.997	-9.17431e-5
5.09	76.93	7.857	99.997	-2.29358e-4
5.09	76.94	7.857	99.997	-5.04587e-4
5.09	76.96	7.857	99.997	-3.67010e-4
5.10	76.98	7.857	99.997	-5.50539e-4
5.10	76.99	7.857	99.997	-7.80002e-4
5.10	77.01	7.857	99.997	-9.63538e-4
5.10	77.03	7.857	99.997	-1.23871e-3
5.10	77.04	7.857	99.997	-1.55991e-3
5.10	77.06	7.857	99.996	-1.78938e-3
5.10	77.08	7.857	99.996	-1.60593e-3
5.11	77.09	7.857	99.996	-1.56011e-3
5.11	77.11	7.857	99.996	-1.46834e-3
5.11	77.12	7.857	99.996	-1.78962e-3
5.11	77.14	7.857	99.996	-1.97338e-3
5.11	77.16	7.857	99.996	-1.74409e-3
5.11	77.17	7.857	99.996	-1.65237e-3
5.12	77.19	7.857	99.996	-1.60647e-3
5.12	77.21	7.857	99.996	-1.65229e-3
5.12	77.22	7.857	99.996	-1.69803e-3
5.12	77.24	7.857	99.996	-1.60624e-3
5.12	77.26	7.857	99.996	-1.51446e-3
5.13	77.27	7.857	99.996	-1.37664e-3
5.13	77.29	7.857	99.996	-1.23892e-3
5.13	77.31	7.857	99.996	-1.23903e-3
5.13	77.32	7.857	99.996	-1.28493e-3
5.13	77.34	7.857	99.996	-1.37678e-3
5.13	77.36	7.857	99.996	-1.37659e-3
5.14	77.37	7.857	99.996	-1.37646e-3
5.14	77.39	7.857	99.996	-1.37659e-3
5.14	77.41	7.857	99.996	-1.37653e-3
5.14	77.42	7.857	99.996	-1.37646e-3
5.14	77.44	7.857	99.996	-1.28452e-3
5.14	77.46	7.857	99.996	-1.23865e-3
5.15	77.47	7.857	99.996	-1.05519e-3
5.15	77.49	7.857	99.996	-1.00931e-3
5.15	77.51	7.857	99.996	-1.00926e-3
5.15	77.52	7.857	99.996	-1.05505e-3
5.15	77.54	7.857	99.996	-1.05494e-3
5.15	77.56	7.857	99.996	-9.17297e-4
5.15	77.57	7.857	99.996	-7.79707e-4
5.16	77.59	7.857	99.996	-5.04486e-4
5.16	77.61	7.857	99.996	-5.96238e-4
5.16	77.62	7.857	99.996	-6.87964e-4
5.16	77.64	7.857	99.996	-6.87926e-4
5.16	77.66	7.857	99.996	-6.42025e-4
5.16	77.67	7.857	99.996	-5.04398e-4
5.17	77.69	7.857	99.996	-5.04356e-4
5.17	77.71	7.857	99.996	-6.87699e-4
5.17	77.72	7.857	99.996	-8.71042e-4
5.17	77.74	7.857	99.996	-8.70958e-4
5.17	77.76	7.857	99.996	-1.00838e-3
5.18	77.77	7.857	99.996	-1.00843e-3
5.18	77.79	7.857	99.996	-1.05431e-3
5.18	77.81	7.857	99.996	-1.23774e-3
5.18	77.82	7.857	99.996	-1.19184e-3
5.18	77.84	7.857	99.996	-1.23751e-3
5.18	77.86	7.857	99.996	-1.05419e-3
5.19	77.87	7.857	99.995	-7.33381e-4
5.19	77.89	7.857	99.995	-6.87544e-4
5.19	77.91	7.857	99.995	-7.79190e-4
5.19	77.92	7.857	99.995	-1.00825e-3
5.19	77.94	7.857	99.995	-9.62306e-4
5.19	77.96	7.857	99.995	-3.66569e-4
5.20	77.97	7.857	99.995	9.16422e-5
5.20	77.99	7.857	99.995	3.66598e-4
5.20	78.01	7.857	99.995	2.29110e-4
5.20	78.02	7.857	99.995	-1.25963e-8
5.20	78.04	7.857	99.995	-4.58211e-5
5.20	78.06	7.857	99.995	-9.16170e-5
5.20	78.07	7.857	99.995	0.00000
5.21	78.09	7.857	99.995	-1.83234e-4
5.21	78.11	7.857	99.995	-3.66443e-4
5.21	78.12	7.857	99.995	-6.87082e-4
5.21	78.14	7.857	99.995	-1.19099e-3
5.21	78.16	7.857	99.995	-1.46579e-3
5.21	78.17	7.857	99.995	-1.74048e-3
5.22	78.19	7.857	99.995	-1.69445e-3
5.22	78.21	7.857	99.995	-1.69452e-3
5.22	78.22	7.857	99.995	-1.83201e-3
5.22	78.24	7.857	99.995	-1.96950e-3
5.22	78.26	7.857	99.995	-2.15251e-3
5.23	78.27	7.857	99.995	-2.01512e-3
5.23	78.29	7.857	99.995	-1.92352e-3
5.23	78.31	7.857	99.995	-1.69421e-3
5.23	78.32	7.857	99.995	-1.51106e-3
5.23	78.34	7.857	99.995	-1.46521e-3
5.23	78.36	7.857	99.995	-1.37369e-3
5.24	78.37	7.857	99.995	-1.37363e-3
5.24	78.39	7.857	99.995	-1.37344e-3
5.24	78.41	7.857	99.995	-1.37344e-3
5.24	78.42	7.857	99.995	-1.55663e-3
5.24	78.44	7.857	99.995	-1.73993e-3
5.24	78.46	7.857	99.995	-1.87746e-3
5.25	78.47	7.857	99.995	-1.64840e-3
5.25	78.49	7.857	99.995	-1.32794e-3
5.25	78.51	7.857	99.995	-1.19046e-3
5.25	78.52	7.857	99.995	-1.37349e-3
5.25	78.54	7.857	99.995	-1.92284e-3
5.25	78.56	7.857	99.995	-2.15132e-3
5.25	78.57	7.857	99.995	-2.10544e-3
5.26	78.59	7.857	99.995	-1.96814e-3
5.26	78.61	7.857	99.995	-1.83091e-3
5.26	78.62	7.857	99.995	-1.96840e-3
5.26	78.64	7.857	99.995	-2.15133e-3
5.26	78.66	7.857	99.995	-2.10507e-3
5.26	78.67	7.857	99.994	-1.96740e-3
5.27	78.69	7.857	99.994	-1.69259e-3
5.27	78.71	7.857	99.994	-1.37237e-3
5.27	78.72	7.857	99.994	-1.23513e-3
5.27	78.74	7.857	99.994	-1.32652e-3
5.27	78.76	7.857	99.994	-1.60076e-3
5.28	78.77	7.857	99.994	-1.60068e-3
5.28	78.79	7.857	99.994	-1.46356e-3
5.28	78.81	7.857	99.994	-1.18930e-3
5.28	78.82	7.857	99.994	-1.05224e-3
5.28	78.84	7.857	99.994	-1.23530e-3
5.28	78.86	7.857	99.994	-1.28117e-3
5.29	78.87	7.857	99.994	-1.18953e-3
5.29	78.89	7.857	99.994	-1.00638e-3
5.29	78.91	7.857	99.994	-9.60600e-4
5.29	78.92	7.857	99.994	-1.05195e-3
5.29	78.94	7.857	99.994	-1.28071e-3
5.29	78.96	7.857	99.994	-1.37218e-3
5.30	78.97	7.857	99.994	-1.37212e-3
5.30	78.99	7.857	99.994	-1.37206e-3
5.30	79.01	7.857	99.994	-1.55467e-3
5.30	79.02	7.857	99.994	-1.73746e-3
5.30	79.04	7.857	99.994	-1.78310e-3
5.30	79.06	7.857	99.994	-1.69166e-3
5.30	79.07	7.857	99.994	-1.46298e-3
5.31	79.09	7.857	99.994	-1.37143e-3
5.31	79.11	7.857	99.994	-1.37143e-3
5.31	79.12	7.857	99.994	-1.46273e-3
5.31	79.14	7.857	99.994	-1.50851e-3
5.31	79.16	7.857	99.994	-1.50858e-3
5.31	79.17	7.857	99.994	-1.46320e-3
5.32	79.19	7.857	99.994	-1.37193e-3
5.32	79.21	7.857	99.994	-1.37218e-3
5.32	79.22	7.857	99.994	-1.18940e-3
5.32	79.24	7.857	99.994	-1.00645e-3
5.32	79.26	7.857	99.994	-7.77735e-4
5.33	79.27	7.857	99.994	-7.77735e-4
5.33	79.29	7.857	99.994	-9.15110e-4
5.33	79.31	7.857	99.994	-8.69569e-4
5.33	79.32	7.857	99.994	-8.69695e-4
5.33	79.34	7.857	99.994	-8.69695e-4
5.33	79.36	7.857	99.994	-8.69653e-4
5.34	79.37	7.857	99.994	-9.15332e-4
5.34	79.39	7.857	99.994	-7.78032e-4
5.34	79.41	7.857	99.994	-6.86557e-4
5.34	79.42	7.857	99.994	-6.86658e-4
5.34	79.44	7.857	99.994	-7.78367e-4
5.34	79.46	7.857	99.994	-1.09904e-3
5.35	79.47	7.857	99.994	-1.32814e-3
5.35	79.49	7.857	99.993	-1.51148e-3
5.35	79.51	7.857	99.993	-1.46561e-3
5.35	79.52	7.857	99.993	-1.19098e-3
5.35	79.54	7.857	99.993	-1.00781e-3
5.35	79.56	7.857	99.993	-6.87254e-4
5.35	79.57	7.857	99.993	-4.58241e-4
5.36	79.59	7.857	99.993	-3.20790e-4
5.36	79.61	7.857	99.993	-4.12466e-4
5.36	79.62	7.857	99.993	-5.04175e-4
5.36	79.64	7.857	99.993	-6.87695e-4
5.36	79.66	7.857	99.993	-9.63025e-4
5.36	79.67	7.857	99.993	-1.10089e-3
5.37	79.69	7.857	99.993	-1.28452e-3
5.37	79.71	7.857	99.993	-1.05510e-3
5.37	79.72	7.857	99.993	-8.71711e-4
5.37	79.74	7.857	99.993	-6.88233e-4
5.37	79.76	7.857	99.993	-6.88322e-4
5.38	79.77	7.857	99.993	-8.72027e-4
5.38	79.79	7.857	99.993	-8.72153e-4
5.38	79.81	7.857	99.993	-9.18194e-4
5.38	79.82	7.857	99.993	-7.80613e-4
5.38	79.84	7.857	99.993	-5.05122e-4
5.38	79.86	7.857	99.993	-5.05164e-4
5.39	79.87	7.857	99.993	-3.67461e-4
5.39	79.89	7.857	99.993	-4.59398e-4
5.39	79.91	7.857	99.993	-4.59525e-4
5.39	79.92	7.857	99.993	-3.67647e-4
5.39	79.94	7.857	99.993	-5.05515e-4
5.39	79.96	7.857	99.993	-5.05515e-4
5.40	79.97	7.857	99.993	-6.89397e-4
5.40	79.99	7.857	99.993	-6.89499e-4
5.40	80.01	7.857	99.993	-6.89528e-4
5.40	80.02	7.857	99.993	-8.73512e-4
5.40	80.04	7.857	99.993	-1.05754e-3
5.40	80.06	7.857	99.993	-1.10375e-3
5.40	80.07	7.857	99.993	-1.28805e-3
5.41	80.09	7.857	99.993	-1.47213e-3
5.41	80.11	7.857	99.993	-1.61030e-3
5.41	80.12	7.857	99.993	-1.70249e-3
5.41	80.14	7.857	99.993	-1.65654e-3
5.41	80.15	7.857	99.993	-1.74889e-3
5.41	80.17	7.857	99.993	-1.97910e-3
5.42	80.19	7.857	99.993	-2.16341e-3
5.42	80.20	7.857	99.993	-2.11758e-3
5.42	80.22	7.857	99.993	-2.25618e-3
5.42	80.24	7.857	99.993	-2.39475e-3
5.42	80.25	7.857	99.993	-2.57921e-3
5.43	80.27	7.857	99.993	-2.67146e-3
5.43	80.29	7.857	99.993	-2.44106e-3
5.43	80.30	7.857	99.993	-2.44148e-3
5.43	80.32	7.857	99.993	-2.53373e-3
5.43	80.34	7.857	99.992	-2.71801e-3
5.43	80.35	7.857	99.992	-2.94849e-3
5.44	80.37	7.857	99.992	-2.81041e-3
5.44	80.39	7.857	99.992	-2.58042e-3
5.44	80.40	7.857	99.992	-2.16567e-3
5.44	80.42	7.857	99.992	-1.98128e-3
5.44	80.44	7.857	99.992	-2.25773e-3
5.44	80.45	7.857	99.992	-2.62669e-3
5.45	80.47	7.857	99.992	-2.90363e-3
5.45	80.49	7.857	99.992	-2.85754e-3
5.45	80.50	7.857	99.992	-2.85767e-3
5.45	80.52	7.857	99.992	-2.81171e-3
5.45	80.54	7.857	99.992	-2.58135e-3
5.45	80.55	7.857	99.992	-2.62756e-3
5.45	80.57	7.857	99.992	-2.67389e-3
5.46	80.59	7.857	99.992	-2.85857e-3
5.46	80.60	7.857	99.992	-2.85885e-3
5.46	80.62	7.857	99.992	-2.62793e-3
5.46	80.64	7.857	99.992	-2.62758e-3
5.46	80.65	7.857	99.992	-2.67367e-3
5.46	80.67	7.857	99.992	-2.76600e-3
5.47	80.68	7.857	99.992	-2.76625e-3
5.47	80.70	7.857	99.992	-2.67379e-3
5.47	80.72	7.857	99.991	-2.44318e-3
5.47	80.73	7.857	99.991	-2.35099e-3
5.47	80.75	7.857	99.991	-2.30478e-3
5.48	80.77	7.857	99.991	-2.25858e-3
5.48	80.78	7.857	99.991	-2.25826e-3
5.48	80.80	7.857	99.991	-2.07393e-3
5.48	80.82	7.857	99.991	-1.88948e-3
5.48	80.83	7.857	99.991	-2.07373e-3
5.48	80.85	7.857	99.991	-2.30385e-3
5.49	80.87	7.857	99.991	-2.44183e-3
5.49	80.88	7.857	99.991	-2.30336e-3
5.49	80.90	7.857	99.991	-1.79639e-3
5.49	80.92	7.857	99.991	-1.65800e-3
5.49	80.93	7.857	99.991	-1.93399e-3
5.49	80.95	7.857	99.991	-2.16432e-3
5.50	80.97	7.857	99.991	-2.30235e-3
5.50	80.98	7.856	99.991	-2.34840e-3
5.50	81.00	7.856	99.991	-2.07201e-3
5.50	81.02	7.856	99.991	-1.84162e-3
5.50	81.03	7.856	99.991	-1.61142e-3
5.50	81.05	7.856	99.991	-1.61129e-3
5.50	81.07	7.856	99.991	-1.88741e-3
5.51	81.08	7.856	99.991	-2.07135e-3
5.51	81.10	7.856	99.991	-2.07116e-3
5.51	81.12	7.856	99.991	-2.07106e-3
5.51	81.13	7.856	99.991	-1.79456e-3
5.51	81.15	7.856	99.991	-1.47239e-3
5.51	81.17	7.856	99.991	-1.19621e-3
5.52	81.18	7.856	99.991	-1.05819e-3
5.52	81.20	7.856	99.991	-1.24212e-3
5.52	81.21	7.856	99.991	-1.28795e-3
5.52	81.23	7.856	99.990	-1.28776e-3
5.52	81.25	7.856	99.990	-1.24155e-3
5.53	81.26	7.856	99.990	-1.05767e-3
5.53	81.28	7.856	99.990	-9.19587e-4
5.53	81.30	7.856	99.990	-9.65526e-4
5.53	81.31	7.856	99.990	-8.73534e-4
5.53	81.33	7.856	99.990	-1.19511e-3
5.53	81.35	7.856	99.990	-1.19499e-3
5.54	81.36	7.856	99.990	-1.10292e-3
5.54	81.38	7.856	99.990	-9.64909e-4
5.54	81.40	7.856	99.990	-6.89182e-4
5.54	81.41	7.856	99.990	-8.72913e-4
5.54	81.43	7.856	99.990	-8.72786e-4
5.54	81.45	7.856	99.990	-1.01055e-3
5.55	81.46	7.856	99.990	-1.10237e-3
5.55	81.48	7.856	99.990	-1.19397e-3
5.55	81.50	7.856	99.990	-1.37766e-3
5.55	81.51	7.856	99.990	-1.46925e-3
5.55	81.53	7.856	99.990	-1.33124e-3
5.55	81.55	7.856	99.990	-1.42293e-3
5.55	81.56	7.856	99.990	-1.56035e-3
5.56	81.58	7.856	99.990	-1.60609e-3
5.56	81.60	7.856	99.990	-1.69745e-3
5.56	81.61	7.856	99.990	-1.46781e-3
5.56	81.63	7.856	99.990	-1.37571e-3
5.56	81.65	7.856	99.990	-1.28394e-3
5.56	81.66	7.856	99.990	-1.23785e-3
5.57	81.68	7.856	99.990	-1.23769e-3
5.57	81.70	7.856	99.990	-1.28336e-3
5.57	81.71	7.856	99.990	-1.46641e-3
5.57	81.73	7.856	99.990	-1.42065e-3
5.57	81.75	7.856	99.990	-1.19147e-3
5.58	81.76	7.856	99.990	-1.14564e-3
5.58	81.78	7.856	99.990	-1.14550e-3
5.58	81.80	7.856	99.990	-1.14533e-3
5.58	81.81	7.856	99.990	-1.19102e-3
5.58	81.83	7.856	99.990	-1.09931e-3
5.58	81.85	7.856	99.990	-1.19087e-3
5.59	81.86	7.856	99.990	-1.55702e-3
5.59	81.88	7.856	99.990	-1.64822e-3
5.59	81.90	7.856	99.990	-1.73946e-3
5.59	81.91	7.856	99.990	-1.60167e-3
5.59	81.93	7.856	99.990	-1.46406e-3
5.59	81.95	7.856	99.990	-1.64664e-3
5.60	81.96	7.856	99.990	-1.69199e-3
5.60	81.98	7.856	99.990	-2.01189e-3
5.60	82.00	7.856	99.989	-1.96616e-3
5.60	82.01	7.856	99.989	-1.96616e-3
5.60	82.03	7.856	99.989	-1.92025e-3
5.60	82.05	7.856	99.989	-1.64554e-3
5.60	82.06	7.856	99.989	-1.55383e-3
5.61	82.08	7.856	99.989	-1.37080e-3
5.61	82.10	7.856	99.989	-1.46193e-3
5.61	82.11	7.856	99.989	-1.50748e-3
5.61	82.13	7.856	99.989	-1.68989e-3
5.61	82.15	7.856	99.989	-1.73556e-3
5.61	82.16	7.856	99.989	-1.64422e-3
5.62	82.18	7.856	99.989	-1.37004e-3
5.62	82.20	7.856	99.989	-1.18712e-3
5.62	82.21	7.856	99.989	-1.23246e-3
5.62	82.23	7.856	99.989	-1.32356e-3
5.62	82.25	7.856	99.989	-1.46026e-3
5.63	82.26	7.856	99.989	-1.36893e-3
5.63	82.28	7.856	99.989	-1.18611e-3
5.63	82.30	7.856	99.989	-1.09473e-3
5.63	82.31	7.856	99.989	-1.27709e-3
5.63	82.33	7.856	99.989	-1.27684e-3
5.63	82.35	7.856	99.989	-1.36790e-3
5.64	82.36	7.856	99.989	-1.27649e-3
5.64	82.38	7.856	99.989	-1.18531e-3
5.64	82.40	7.856	99.989	-1.36755e-3
5.64	82.41	7.856	99.989	-1.36749e-3
5.64	82.43	7.856	99.989	-1.27620e-3
5.64	82.45	7.856	99.989	-1.23051e-3
5.65	82.46	7.856	99.989	-9.56998e-4
5.65	82.48	7.856	99.989	-7.74583e-4
5.65	82.50	7.856	99.989	-6.37797e-4
5.65	82.51	7.856	99.989	-6.83280e-4
5.65	82.53	7.856	99.989	-9.10950e-4
5.65	82.55	7.856	99.989	-8.65317e-4
5.65	82.57	7.856	99.989	-9.56363e-4
5.66	82.58	7.856	99.989	-9.10747e-4
5.66	82.60	7.856	99.989	-7.74135e-4
5.66	82.62	7.856	99.989	-6.37452e-4
5.66	82.63	7.856	99.989	-5.00840e-4
5.66	82.65	7.856	99.989	-5.00799e-4
5.66	82.67	7.856	99.989	-5.00741e-4
5.67	82.68	7.856	99.989	-5.91766e-4
5.67	82.70	7.856	99.989	-5.00683e-4
5.67	82.72	7.856	99.989	-5.91766e-4
5.67	82.73	7.856	99.989	-5.46274e-4
5.67	82.75	7.856	99.989	-2.73125e-4
5.68	82.77	7.856	99.989	-1.82091e-4
5.68	82.78	7.856	99.989	0.00000
5.68	82.80	7.856	99.989	0.00000
5.68	82.82	7.856	99.989	-2.73187e-4
5.68	82.83	7.856	99.989	-5.00782e-4
5.68	82.85	7.856	99.989	-7.28365e-4
5.69	82.87	7.856	99.989	-7.73890e-4
5.69	82.88	7.856	99.989	-6.82757e-4
5.69	82.90	7.856	99.989	-6.82724e-4
5.69	82.92	7.856	99.989	-6.82753e-4
5.69	82.93	7.856	99.989	-5.91749e-4
5.69	82.95	7.856	99.989	-4.55249e-4
5.70	82.97	7.856	99.989	-5.91799e-4
5.70	82.98	7.856	99.989	-8.19423e-4
5.70	83.00	7.856	99.989	-1.09261e-3
5.70	83.02	7.856	99.988	-1.22923e-3
5.70	83.03	7.856	99.988	-1.13833e-3
5.70	83.05	7.856	99.988	-1.13843e-3
5.70	83.07	7.856	99.988	-1.22962e-3
5.71	83.08	7.856	99.988	-1.09304e-3
5.71	83.10	7.856	99.988	-1.27522e-3
5.71	83.12	7.856	99.988	-1.36637e-3
5.71	83.13	7.856	99.988	-1.45752e-3
5.71	83.15	7.856	99.988	-1.63995e-3
5.71	83.17	7.856	99.988	-1.68565e-3
5.72	83.19	7.856	99.988	-1.86788e-3
5.72	83.20	7.856	99.988	-1.77677e-3
5.72	83.22	7.856	99.988	-1.54897e-3
5.72	83.24	7.856	99.988	-1.32130e-3
5.72	83.25	7.856	99.988	-1.45828e-3
5.73	83.27	7.856	99.988	-1.73220e-3
5.73	83.29	7.856	99.988	-1.96059e-3
5.73	83.30	7.856	99.988	-1.77839e-3
5.73	83.32	7.856	99.988	-1.45933e-3
5.73	83.34	7.856	99.988	-1.27709e-3
5.73	83.35	7.856	99.988	-1.18601e-3
5.74	83.37	7.856	99.988	-1.36849e-3
5.74	83.39	7.856	99.988	-1.27732e-3
5.74	83.40	7.856	99.988	-1.23176e-3
5.74	83.42	7.856	99.988	-1.04943e-3
5.74	83.44	7.856	99.988	-9.12709e-4
5.74	83.45	7.856	99.988	-9.58383e-4
5.75	83.47	7.856	99.988	-1.04975e-3
5.75	83.49	7.856	99.988	-1.09550e-3
5.75	83.50	7.856	99.988	-1.00436e-3
5.75	83.52	7.856	99.988	-9.58821e-4
5.75	83.54	7.856	99.988	-1.05031e-3
5.75	83.55	7.856	99.988	-1.27882e-3
5.75	83.57	7.856	99.988	-1.37036e-3
5.76	83.59	7.856	99.988	-1.27925e-3
5.76	83.60	7.856	99.988	-1.23362e-3
5.76	83.62	7.856	99.988	-1.05107e-3
5.76	83.64	7.856	99.988	-9.14093e-4
5.76	83.65	7.856	99.988	-9.59998e-4
5.76	83.67	7.856	99.988	-1.14301e-3
5.77	83.69	7.856	99.988	-1.60034e-3
5.77	83.70	7.856	99.988	-1.78326e-3
5.77	83.72	7.856	99.988	-1.73771e-3
5.77	83.74	7.856	99.988	-1.37221e-3
5.77	83.75	7.856	99.988	-1.09786e-3
5.78	83.77	7.856	99.987	-1.18950e-3
5.78	83.79	7.856	99.987	-1.32674e-3
5.78	83.80	7.856	99.987	-1.60160e-3
5.78	83.82	7.856	99.987	-1.60191e-3
5.78	83.84	7.856	99.987	-1.51064e-3
5.78	83.85	7.856	99.987	-1.37344e-3
5.79	83.87	7.856	99.987	-1.32794e-3
5.79	83.89	7.856	99.987	-1.37411e-3
5.79	83.90	7.856	99.987	-1.42024e-3
5.79	83.92	7.856	99.987	-1.64963e-3
5.79	83.94	7.856	99.987	-1.64970e-3
5.79	83.95	7.856	99.987	-1.46654e-3
5.80	83.97	7.856	99.987	-1.46642e-3
5.80	83.99	7.856	99.987	-1.55812e-3
5.80	84.00	7.856	99.987	-1.83333e-3
5.80	84.02	7.856	99.987	-2.15459e-3
5.80	84.04	7.856	99.987	-1.78836e-3
5.80	84.05	7.856	99.987	-1.46744e-3
5.80	84.07	7.856	99.987	-1.46756e-3
5.81	84.09	7.856	99.987	-1.55941e-3
5.81	84.10	7.856	99.987	-2.06419e-3
5.81	84.12	7.856	99.987	-2.38564e-3
5.81	84.14	7.856	99.987	-2.47763e-3
5.81	84.15	7.856	99.987	-2.34046e-3
5.81	84.17	7.856	99.987	-2.11119e-3
5.82	84.19	7.856	99.987	-2.11137e-3
5.82	84.20	7.856	99.987	-2.34076e-3
5.82	84.22	7.856	99.987	-2.47844e-3
5.82	84.24	7.856	99.987	-2.47855e-3
5.82	84.25	7.856	99.987	-2.20337e-3
5.83	84.27	7.856	99.987	-2.06584e-3
5.83	84.29	7.856	99.987	-2.02022e-3
5.83	84.30	7.856	99.987	-1.97473e-3
5.83	84.32	7.856	99.986	-2.15874e-3
5.83	84.34	7.856	99.986	-2.11320e-3
5.83	84.35	7.856	99.986	-1.97547e-3
5.84	84.37	7.856	99.986	-1.69998e-3
5.84	84.39	7.856	99.986	-1.65404e-3
5.84	84.40	7.856	99.986	-1.74592e-3
5.84	84.42	7.856	99.986	-2.06773e-3
5.84	84.44	7.856	99.986	-2.11357e-3
5.84	84.45	7.856	99.986	-2.06772e-3
5.85	84.47	7.856	99.986	-1.92988e-3
5.85	84.49	7.856	99.986	-1.92996e-3
5.85	84.50	7.856	99.986	-2.15993e-3
5.85	84.52	7.856	99.986	-2.16013e-3
5.85	84.54	7.856	99.986	-2.25195e-3
5.85	84.55	7.856	99.986	-2.06802e-3
5.85	84.57	7.856	99.986	-1.88411e-3
5.86	84.58	7.856	99.986	-1.88420e-3
5.86	84.60	7.856	99.986	-2.02249e-3
5.86	84.62	7.856	99.986	-2.16070e-3
5.86	84.63	7.856	99.986	-2.29907e-3
5.86	84.65	7.856	99.986	-1.88532e-3
5.86	84.67	7.856	99.986	-1.56342e-3
5.87	84.68	7.856	99.986	-1.51724e-3
5.87	84.70	7.856	99.986	-1.65483e-3
5.87	84.72	7.856	99.986	-1.97647e-3
5.87	84.73	7.856	99.986	-2.16041e-3
5.87	84.75	7.856	99.986	-2.02260e-3
5.88	84.77	7.856	99.986	-1.83881e-3
5.88	84.78	7.856	99.986	-1.56284e-3
5.88	84.80	7.856	99.986	-1.28705e-3
5.88	84.82	7.856	99.986	-1.33290e-3
5.88	84.83	7.856	99.986	-1.56252e-3
5.88	84.85	7.856	99.985	-1.97602e-3
5.89	84.87	7.856	99.985	-2.06782e-3
5.89	84.88	7.856	99.985	-2.02206e-3
5.89	84.90	7.856	99.985	-1.70037e-3
5.89	84.92	7.856	99.985	-1.70037e-3
5.89	84.93	7.856	99.985	-1.74616e-3
5.89	84.95	7.856	99.985	-1.74608e-3
5.90	84.97	7.856	99.985	-1.70013e-3
5.90	84.98	7.856	99.985	-1.51612e-3
5.90	85.00	7.856	99.985	-1.47004e-3
5.90	85.02	7.856	99.985	-1.37798e-3
5.90	85.03	7.856	99.985	-1.37804e-3
5.90	85.05	7.856	99.985	-1.37811e-3
5.90	85.07	7.856	99.985	-1.46979e-3
5.91	85.08	7.856	99.985	-1.51544e-3
5.91	85.10	7.856	99.985	-1.33150e-3
5.91	85.12	7.856	99.985	-1.19387e-3
5.91	85.13	7.856	99.985	-1.28576e-3
5.91	85.15	7.856	99.985	-1.56116e-3
5.91	85.17	7.856	99.985	-1.79038e-3
5.92	85.18	7.856	99.985	-1.88176e-3
5.92	85.20	7.856	99.985	-1.74392e-3
5.92	85.22	7.856	99.985	-1.92733e-3
5.92	85.23	7.856	99.985	-2.06489e-3
5.92	85.25	7.856	99.985	-2.29394e-3
5.93	85.27	7.856	99.985	-2.61494e-3
5.93	85.28	7.856	99.985	-2.52294e-3
5.93	85.30	7.856	99.985	-2.47659e-3
5.93	85.32	7.856	99.985	-2.33859e-3
5.93	85.33	7.856	99.985	-2.42954e-3
5.93	85.35	7.856	99.985	-2.75004e-3
5.94	85.37	7.856	99.985	-2.88726e-3
5.94	85.38	7.856	99.984	-2.97865e-3
5.94	85.40	7.856	99.984	-2.79466e-3
5.94	85.42	7.856	99.984	-2.51933e-3
5.94	85.43	7.856	99.984	-2.42729e-3
5.94	85.45	7.856	99.984	-2.51846e-3
5.95	85.47	7.856	99.984	-2.97609e-3
5.95	85.48	7.856	99.984	-3.24988e-3
5.95	85.50	7.856	99.984	-3.15788e-3
5.95	85.52	7.856	99.984	-2.83711e-3
5.95	85.53	7.856	99.984	-2.37886e-3
5.95	85.55	7.856	99.984	-2.24143e-3
5.95	85.57	7.856	99.984	-2.37823e-3
5.96	85.58	7.856	99.984	-2.56094e-3
5.96	85.60	7.856	99.984	-2.74374e-3
5.96	85.62	7.856	99.984	-2.46914e-3
5.96	85.63	7.856	99.984	-2.24030e-3
5.96	85.65	7.856	99.984	-2.10286e-3
5.96	85.67	7.856	99.984	-2.01098e-3
5.97	85.68	7.856	99.984	-2.23898e-3
5.97	85.70	7.856	99.984	-2.55870e-3
5.97	85.72	7.856	99.984	-2.55883e-3
5.97	85.73	7.856	99.984	-2.42186e-3
5.97	85.75	7.856	99.984	-2.14737e-3
5.98	85.77	7.856	99.984	-1.87260e-3
5.98	85.78	7.856	99.983	-2.05470e-3
5.98	85.80	7.856	99.983	-1.96301e-3
5.98	85.82	7.856	99.983	-1.91702e-3
5.98	85.83	7.856	99.983	-1.82556e-3
5.98	85.85	7.856	99.983	-1.73414e-3
5.99	85.87	7.856	99.983	-1.87096e-3
5.99	85.88	7.856	99.983	-2.05325e-3
5.99	85.90	7.856	99.983	-2.14408e-3
5.99	85.92	7.856	99.983	-1.96143e-3
5.99	85.93	7.856	99.983	-1.64189e-3
5.99	85.95	7.856	99.983	-1.45933e-3
6.00	85.97	7.856	99.983	-1.68711e-3
6.00	85.98	7.856	99.983	-1.96042e-3
6.00	86.00	7.856	99.983	-2.09730e-3
6.00	86.02	7.856	99.983	-2.14289e-3
6.00	86.03	7.856	99.983	-1.77786e-3
6.00	86.05	7.856	99.983	-1.45875e-3
6.00	86.07	7.856	99.983	-1.27630e-3
6.01	86.08	7.856	99.983	-1.36741e-3
6.01	86.10	7.856	99.983	-1.91421e-3
6.01	86.12	7.856	99.983	-2.14165e-3
6.01	86.13	7.856	99.983	-2.00475e-3
6.01	86.15	7.856	99.983	-1.64019e-3
6.01	86.17	7.856	99.983	-1.59468e-3
6.02	86.18	7.856	99.983	-1.95900e-3
6.02	86.20	7.856	99.983	-2.64237e-3
6.02	86.22	7.856	99.983	-3.00656e-3
6.02	86.23	7.856	99.983	-2.82421e-3
6.02	86.25	7.856	99.983	-2.55091e-3
6.03	86.27	7.856	99.983	-2.32305e-3
6.03	86.28	7.856	99.982	-2.41426e-3
6.03	86.30	7.856	99.982	-2.64201e-3
6.03	86.32	7.856	99.982	-2.64188e-3
6.03	86.33	7.856	99.982	-2.41401e-3
6.03	86.35	7.856	99.982	-2.23173e-3
6.04	86.37	7.856	99.982	-2.04965e-3
6.04	86.39	7.856	99.982	-2.04974e-3
6.04	86.40	7.856	99.982	-2.04984e-3
6.04	86.42	7.856	99.982	-2.32295e-3
6.04	86.44	7.856	99.982	-2.55045e-3
6.04	86.45	7.856	99.982	-2.50503e-3
6.05	86.47	7.856	99.982	-2.50515e-3
6.05	86.49	7.856	99.982	-2.27769e-3
6.05	86.50	7.856	99.982	-2.50591e-3
6.05	86.52	7.856	99.982	-2.73385e-3
6.05	86.54	7.856	99.982	-2.77967e-3
6.05	86.55	7.856	99.982	-2.55208e-3
6.05	86.57	7.856	99.982	-2.41526e-3
6.06	86.59	7.856	99.982	-2.27864e-3
6.06	86.60	7.856	99.982	-2.23287e-3
6.06	86.62	7.856	99.982	-2.41514e-3
6.06	86.64	7.856	99.982	-2.14192e-3
6.06	86.65	7.856	99.982	-1.95973e-3
6.06	86.67	7.856	99.982	-1.73200e-3
6.07	86.69	7.856	99.982	-1.50397e-3
6.07	86.70	7.856	99.982	-1.77747e-3
6.07	86.72	7.856	99.981	-2.14235e-3
6.07	86.74	7.856	99.981	-2.37049e-3
6.07	86.75	7.856	99.981	-2.50763e-3
6.08	86.77	7.856	99.981	-2.28011e-3
6.08	86.79	7.856	99.981	-2.23500e-3
6.08	86.80	7.856	99.981	-2.55507e-3
6.08	86.82	7.856	99.981	-2.92038e-3
6.08	86.84	7.856	99.981	-3.42230e-3
6.08	86.85	7.856	99.981	-3.55953e-3
6.09	86.87	7.856	99.981	-3.37747e-3
6.09	86.89	7.856	99.981	-3.14969e-3
6.09	86.90	7.856	99.981	-2.83067e-3
6.09	86.92	7.856	99.981	-2.73998e-3
6.09	86.94	7.856	99.981	-2.83132e-3
6.09	86.95	7.856	99.981	-2.87725e-3
6.10	86.97	7.856	99.981	-2.78592e-3
6.10	86.99	7.856	99.981	-2.60349e-3
6.10	87.00	7.856	99.981	-2.01027e-3
6.10	87.02	7.856	99.981	-1.73637e-3
6.10	87.04	7.856	99.981	-1.64533e-3
6.10	87.05	7.856	99.981	-1.87425e-3
6.10	87.07	7.856	99.981	-2.10335e-3
6.11	87.09	7.856	99.981	-1.78352e-3
6.11	87.10	7.856	99.981	-1.50942e-3
6.11	87.12	7.856	99.980	-1.23512e-3
6.11	87.14	7.856	99.980	-1.28104e-3
6.11	87.15	7.856	99.980	-1.18978e-3
6.11	87.17	7.856	99.980	-1.09831e-3
6.12	87.19	7.856	99.980	-1.19002e-3
6.12	87.20	7.856	99.980	-1.32740e-3
6.12	87.22	7.856	99.980	-1.51078e-3
6.12	87.24	7.856	99.980	-1.55705e-3
6.12	87.25	7.856	99.980	-1.69481e-3
6.13	87.27	7.856	99.980	-1.87858e-3
6.13	87.29	7.856	99.980	-2.06205e-3
6.13	87.30	7.856	99.980	-2.06214e-3
6.13	87.32	7.856	99.980	-2.06233e-3
6.13	87.34	7.856	99.980	-2.24584e-3
6.13	87.35	7.856	99.980	-2.42950e-3
6.14	87.37	7.856	99.980	-2.56739e-3
6.14	87.39	7.856	99.980	-2.43032e-3
6.14	87.40	7.856	99.980	-2.24721e-3
6.14	87.42	7.856	99.980	-2.24750e-3
6.14	87.44	7.856	99.980	-2.52315e-3
6.14	87.45	7.856	99.980	-2.98230e-3
6.15	87.47	7.856	99.980	-3.34984e-3
6.15	87.49	7.856	99.980	-3.39638e-3
6.15	87.50	7.856	99.980	-3.21294e-3
6.15	87.52	7.856	99.980	-2.93781e-3
6.15	87.54	7.856	99.980	-2.84650e-3
6.15	87.55	7.856	99.980	-3.35209e-3
6.15	87.57	7.856	99.980	-3.85813e-3
6.16	87.59	7.856	99.979	-3.95039e-3
6.16	87.60	7.856	99.979	-3.62921e-3
6.16	87.62	7.856	99.979	-3.03242e-3
6.16	87.64	7.856	99.979	-2.75710e-3
6.16	87.65	7.856	99.979	-3.03334e-3
6.16	87.67	7.856	99.979	-3.35522e-3
6.17	87.69	7.856	99.979	-3.63134e-3
6.17	87.70	7.856	99.979	-3.58607e-3
6.17	87.72	7.856	99.979	-3.03466e-3
6.17	87.74	7.856	99.979	-2.57531e-3
6.17	87.75	7.856	99.979	-2.34557e-3
6.18	87.77	7.856	99.979	-2.52964e-3
6.18	87.79	7.856	99.979	-2.98988e-3
6.18	87.80	7.856	99.979	-3.17417e-3
6.18	87.82	7.856	99.979	-3.12832e-3
6.18	87.84	7.856	99.979	-2.85255e-3
6.18	87.85	7.856	99.979	-2.43870e-3
6.19	87.87	7.856	99.979	-2.53104e-3
6.19	87.89	7.856	99.979	-2.76152e-3
6.19	87.90	7.856	99.978	-2.89933e-3
6.19	87.92	7.856	99.978	-2.94506e-3
6.19	87.94	7.856	99.978	-2.62299e-3
6.19	87.95	7.856	99.978	-2.34733e-3
6.20	87.97	7.856	99.978	-2.25558e-3
6.20	87.99	7.856	99.978	-2.07154e-3
6.20	88.00	7.856	99.978	-1.88741e-3
6.20	88.02	7.856	99.978	-1.88733e-3
6.20	88.03	7.855	99.978	-1.74947e-3
6.20	88.05	7.855	99.978	-1.93354e-3
6.20	88.07	7.855	99.978	-2.07146e-3
6.21	88.08	7.855	99.978	-2.30162e-3
6.21	88.10	7.855	99.978	-2.62345e-3
6.21	88.12	7.855	99.978	-2.53140e-3
6.21	88.13	7.855	99.978	-2.30115e-3
6.21	88.15	7.855	99.978	-1.97901e-3
6.21	88.17	7.855	99.978	-1.84085e-3
6.22	88.18	7.855	99.978	-2.25496e-3
6.22	88.20	7.855	99.978	-2.48493e-3
6.22	88.22	7.855	99.978	-2.30076e-3
6.22	88.23	7.855	99.978	-2.16291e-3
6.22	88.25	7.855	99.978	-1.74857e-3
6.23	88.27	7.855	99.978	-1.65662e-3
6.23	88.28	7.855	99.978	-1.84077e-3
6.23	88.30	7.855	99.978	-2.07096e-3
6.23	88.32	7.855	99.978	-2.39303e-3
6.23	88.33	7.855	99.978	-2.43820e-3
6.23	88.35	7.855	99.978	-2.25357e-3
6.24	88.37	7.855	99.977	-1.97738e-3
6.24	88.38	7.855	99.977	-1.83952e-3
6.24	88.40	7.855	99.977	-2.06972e-3
6.24	88.42	7.855	99.977	-2.06992e-3
6.24	88.43	7.855	99.977	-2.11571e-3
6.24	88.45	7.855	99.977	-1.79367e-3
6.25	88.47	7.855	99.977	-1.47174e-3
6.25	88.48	7.855	99.977	-1.47167e-3
6.25	88.50	7.855	99.977	-1.42562e-3
6.25	88.52	7.855	99.977	-1.65519e-3
6.25	88.53	7.855	99.977	-1.65496e-3
6.25	88.55	7.855	99.977	-1.74689e-3
6.25	88.57	7.855	99.977	-1.70084e-3
6.26	88.58	7.855	99.977	-1.51689e-3
6.26	88.60	7.855	99.977	-1.65442e-3
6.26	88.62	7.855	99.977	-1.83799e-3
6.26	88.63	7.855	99.977	-1.92970e-3
6.26	88.65	7.855	99.977	-1.83782e-3
6.26	88.67	7.855	99.977	-1.56183e-3
6.27	88.68	7.855	99.977	-1.46971e-3
6.27	88.70	7.855	99.977	-1.69927e-3
6.27	88.71	7.855	99.977	-1.79111e-3
6.27	88.73	7.855	99.977	-1.74518e-3
6.27	88.75	7.855	99.977	-1.56103e-3
6.28	88.76	7.855	99.977	-1.19354e-3
6.28	88.78	7.855	99.977	-1.10169e-3
6.28	88.80	7.855	99.977	-1.28527e-3
6.28	88.81	7.855	99.977	-1.65223e-3
6.28	88.83	7.855	99.977	-1.92698e-3
6.28	88.85	7.855	99.977	-1.92661e-3
6.29	88.86	7.855	99.977	-1.69708e-3
6.29	88.88	7.855	99.977	-1.51355e-3
6.29	88.90	7.855	99.977	-1.65100e-3
6.29	88.91	7.855	99.977	-1.92600e-3
6.29	88.93	7.855	99.977	-2.15519e-3
6.29	88.95	7.855	99.976	-2.10912e-3
6.30	88.96	7.855	99.976	-1.78799e-3
6.30	88.98	7.855	99.976	-1.46673e-3
6.30	89.00	7.855	99.976	-1.55814e-3
6.30	89.01	7.855	99.976	-1.92456e-3
6.30	89.03	7.855	99.976	-2.24542e-3
6.30	89.05	7.855	99.976	-2.52040e-3
6.30	89.06	7.855	99.976	-2.42840e-3
6.31	89.08	7.855	99.976	-2.29042e-3
6.31	89.10	7.855	99.976	-2.15270e-3
6.31	89.11	7.855	99.976	-2.06092e-3
6.31	89.13	7.855	99.976	-2.24391e-3
6.31	89.15	7.855	99.976	-2.42698e-3
6.31	89.16	7.855	99.976	-2.56410e-3
6.32	89.18	7.855	99.976	-2.42650e-3
6.32	89.20	7.855	99.976	-2.24285e-3
6.32	89.21	7.855	99.976	-2.24247e-3
6.32	89.23	7.855	99.976	-2.24184e-3
6.32	89.25	7.855	99.976	-2.10427e-3
6.33	89.26	7.855	99.976	-1.96695e-3
6.33	89.28	7.855	99.976	-1.82965e-3
6.33	89.30	7.855	99.976	-1.69259e-3
6.33	89.31	7.855	99.976	-1.55520e-3
6.33	89.33	7.855	99.976	-1.50928e-3
6.33	89.35	7.855	99.976	-1.82919e-3
6.34	89.36	7.855	99.976	-2.05761e-3
6.34	89.38	7.855	99.976	-2.05761e-3
6.34	89.40	7.855	99.976	-1.78309e-3
6.34	89.41	7.855	99.976	-1.69158e-3
6.34	89.43	7.855	99.976	-1.82840e-3
6.34	89.45	7.855	99.975	-2.05668e-3
6.35	89.46	7.855	99.975	-2.28488e-3
6.35	89.48	7.855	99.975	-2.14759e-3
6.35	89.50	7.855	99.975	-2.10190e-3
6.35	89.51	7.855	99.975	-1.91913e-3
6.35	89.53	7.855	99.975	-1.96483e-3
6.35	89.55	7.855	99.975	-2.05602e-3
6.35	89.56	7.855	99.975	-2.14730e-3
6.36	89.58	7.855	99.975	-2.37551e-3
6.36	89.60	7.855	99.975	-2.28392e-3
6.36	89.61	7.855	99.975	-2.23814e-3
6.36	89.63	7.855	99.975	-2.00958e-3
6.36	89.65	7.855	99.975	-2.14659e-3
6.36	89.66	7.855	99.975	-2.51242e-3
6.37	89.68	7.855	99.975	-2.51266e-3
6.37	89.70	7.855	99.975	-2.46721e-3
6.37	89.71	7.855	99.975	-2.14708e-3
6.37	89.73	7.855	99.975	-2.05545e-3
6.37	89.75	7.855	99.975	-2.32950e-3
6.38	89.77	7.855	99.975	-2.46664e-3
6.38	89.78	7.855	99.975	-2.64985e-3
6.38	89.80	7.855	99.975	-2.69567e-3
6.38	89.82	7.855	99.975	-2.55883e-3
6.38	89.83	7.855	99.975	-2.42151e-3
6.38	89.85	7.855	99.975	-2.33003e-3
6.39	89.87	7.855	99.975	-2.55867e-3
6.39	89.88	7.855	99.974	-2.83257e-3
6.39	89.90	7.855	99.974	-3.01533e-3
6.39	89.92	7.855	99.974	-2.92356e-3
6.39	89.93	7.855	99.974	-2.92343e-3
6.39	89.95	7.855	99.974	-2.83262e-3
6.40	89.97	7.855	99.974	-2.92439e-3
6.40	89.98	7.855	99.974	-3.01618e-3
6.40	90.00	7.855	99.974	-3.15384e-3
6.40	90.02	7.855	99.974	-3.51968e-3
6.40	90.03	7.855	99.974	-3.38286e-3
6.40	90.05	7.855	99.974	-3.19969e-3
6.40	90.07	7.855	99.974	-2.92531e-3
6.41	90.08	7.855	99.974	-2.74248e-3
6.41	90.10	7.855	99.974	-2.83377e-3
6.41	90.12	7.855	99.974	-2.87961e-3
6.41	90.13	7.855	99.974	-2.78793e-3
6.41	90.15	7.855	99.974	-2.69653e-3
6.41	90.17	7.855	99.974	-2.51371e-3
6.42	90.18	7.855	99.974	-2.51394e-3
6.42	90.20	7.855	99.974	-2.60571e-3
6.42	90.22	7.855	99.973	-2.65178e-3
6.42	90.23	7.855	99.973	-2.56059e-3
6.42	90.25	7.855	99.973	-2.46914e-3
6.43	90.27	7.855	99.973	-2.56059e-3
6.43	90.28	7.855	99.973	-2.97211e-3
6.43	90.30	7.855	99.973	-3.29218e-3
6.43	90.32	7.855	99.973	-3.24677e-3
6.43	90.33	7.855	99.973	-3.01855e-3
6.43	90.35	7.855	99.973	-2.74449e-3
6.44	90.37	7.855	99.973	-2.74449e-3
6.44	90.38	7.855	99.973	-2.74411e-3
6.44	90.40	7.855	99.973	-2.74424e-3
6.44	90.42	7.855	99.973	-2.92719e-3
6.44	90.43	7.855	99.973	-3.01867e-3
6.44	90.45	7.855	99.973	-2.83544e-3
6.45	90.47	7.855	99.973	-2.56059e-3
6.45	90.48	7.855	99.973	-2.14927e-3
6.45	90.50	7.855	99.973	-2.24082e-3
6.45	90.52	7.855	99.973	-2.51522e-3
6.45	90.53	7.855	99.973	-2.69827e-3
6.45	90.55	7.855	99.973	-2.65240e-3
6.45	90.57	7.855	99.973	-2.37800e-3
6.46	90.58	7.855	99.973	-2.33217e-3
6.46	90.60	7.855	99.972	-2.24051e-3
6.46	90.62	7.855	99.972	-2.56080e-3
6.46	90.63	7.855	99.972	-2.74409e-3
6.46	90.65	7.855	99.972	-2.74422e-3
6.46	90.67	7.855	99.972	-2.78982e-3
6.47	90.68	7.855	99.972	-2.33216e-3
6.47	90.70	7.855	99.972	-2.24071e-3
6.47	90.72	7.855	99.972	-2.42374e-3
6.47	90.73	7.855	99.972	-2.78983e-3
6.47	90.75	7.855	99.972	-3.15573e-3
6.48	90.77	7.855	99.972	-3.01823e-3
6.48	90.78	7.855	99.972	-2.60652e-3
6.48	90.80	7.855	99.972	-2.51486e-3
6.48	90.82	7.855	99.972	-2.65203e-3
6.48	90.83	7.855	99.972	-2.83493e-3
6.48	90.85	7.855	99.972	-2.92666e-3
6.49	90.87	7.855	99.972	-2.56069e-3
6.49	90.88	7.855	99.972	-2.56057e-3
6.49	90.90	7.855	99.972	-2.69740e-3
6.49	90.92	7.855	99.972	-3.01713e-3
6.49	90.93	7.855	99.972	-3.33745e-3
6.49	90.95	7.855	99.972	-3.42904e-3
6.50	90.97	7.855	99.971	-3.61225e-3
6.50	90.98	7.855	99.971	-3.79515e-3
6.50	91.00	7.855	99.971	-4.02414e-3
6.50	91.02	7.855	99.971	-4.11579e-3
6.50	91.03	7.855	99.971	-4.02432e-3
6.50	91.05	7.855	99.971	-3.79585e-3
6.50	91.07	7.855	99.971	-3.61243e-3
6.51	91.08	7.855	99.971	-3.61227e-3
6.51	91.10	7.855	99.971	-3.70321e-3
6.51	91.12	7.855	99.971	-3.88501e-3
6.51	91.13	7.855	99.971	-3.97605e-3
6.51	91.15	7.855	99.971	-4.02139e-3
6.51	91.17	7.855	99.971	-3.83916e-3
6.52	91.18	7.855	99.971	-3.42794e-3
6.52	91.20	7.855	99.971	-3.29068e-3
6.52	91.22	7.855	99.971	-3.42793e-3
6.52	91.23	7.855	99.970	-3.83926e-3
6.52	91.25	7.855	99.970	-4.20533e-3
6.53	91.27	7.855	99.970	-4.06762e-3
6.53	91.28	7.855	99.970	-3.70149e-3
6.53	91.30	7.855	99.970	-3.51871e-3
6.53	91.32	7.855	99.970	-3.42716e-3
6.53	91.33	7.855	99.970	-3.88397e-3
6.53	91.35	7.855	99.970	-4.24891e-3
6.54	91.37	7.855	99.970	-4.29420e-3
6.54	91.38	7.855	99.970	-4.29420e-3
6.54	91.40	7.855	99.970	-4.11147e-3
6.54	91.42	7.855	99.970	-4.11184e-3
6.54	91.43	7.855	99.970	-4.29441e-3
6.54	91.45	7.855	99.970	-4.47655e-3
6.55	91.47	7.855	99.969	-4.52138e-3
6.55	91.48	7.855	99.969	-4.52096e-3
6.55	91.50	7.855	99.969	-4.33849e-3
6.55	91.52	7.855	99.969	-4.24715e-3
6.55	91.53	7.855	99.969	-4.20168e-3
6.55	91.55	7.855	99.969	-4.11053e-3
6.55	91.57	7.855	99.969	-3.92801e-3
6.56	91.58	7.855	99.969	-3.74513e-3
6.56	91.60	7.855	99.969	-3.69896e-3
6.56	91.62	7.855	99.969	-3.69863e-3
6.56	91.63	7.855	99.969	-3.69863e-3
6.56	91.65	7.855	99.969	-3.60731e-3
6.56	91.67	7.855	99.969	-3.51598e-3
6.57	91.68	7.855	99.969	-3.47000e-3
6.57	91.70	7.855	99.969	-3.33287e-3
6.57	91.72	7.855	99.969	-3.24156e-3
6.57	91.73	7.855	99.968	-3.37867e-3
6.57	91.75	7.855	99.968	-3.69863e-3
6.58	91.77	7.855	99.968	-4.01754e-3
6.58	91.78	7.855	99.968	-3.83457e-3
6.58	91.80	7.855	99.968	-3.33213e-3
6.58	91.82	7.855	99.968	-2.96684e-3
6.58	91.83	7.855	99.968	-2.73848e-3
6.58	91.85	7.855	99.968	-2.96653e-3
6.59	91.87	7.855	99.968	-3.28586e-3
6.59	91.89	7.855	99.968	-3.37714e-3
6.59	91.90	7.855	99.968	-3.24006e-3
6.59	91.92	7.855	99.968	-2.73786e-3
6.59	91.94	7.855	99.968	-2.60119e-3
6.59	91.95	7.855	99.968	-2.92052e-3
6.60	91.97	7.855	99.968	-3.51362e-3
6.60	91.99	7.855	99.968	-3.92372e-3
6.60	92.00	7.855	99.968	-3.96898e-3
6.60	92.02	7.855	99.968	-3.78650e-3
6.60	92.04	7.855	99.967	-3.74088e-3
6.60	92.05	7.855	99.967	-3.83246e-3
6.60	92.07	7.855	99.967	-4.01514e-3
6.61	92.09	7.855	99.967	-4.33415e-3
6.61	92.10	7.855	99.967	-4.37937e-3
6.61	92.12	7.855	99.967	-4.33295e-3
6.61	92.14	7.855	99.967	-3.92248e-3
6.61	92.15	7.855	99.967	-3.51264e-3
6.61	92.17	7.855	99.967	-3.14798e-3
6.62	92.19	7.855	99.967	-2.69196e-3
6.62	92.20	7.855	99.967	-2.28120e-3
6.62	92.22	7.855	99.967	-1.77902e-3
6.62	92.24	7.855	99.967	-1.64211e-3
6.62	92.25	7.855	99.967	-1.73333e-3
6.63	92.27	7.855	99.967	-1.96149e-3
6.63	92.29	7.855	99.967	-2.23540e-3
6.63	92.30	7.855	99.967	-2.60036e-3
6.63	92.32	7.855	99.967	-3.19317e-3
6.63	92.34	7.855	99.967	-3.69476e-3
6.63	92.35	7.855	99.966	-4.10527e-3
6.64	92.37	7.855	99.966	-4.60684e-3
6.64	92.39	7.855	99.966	-4.88074e-3
6.64	92.40	7.855	99.966	-5.15441e-3
6.64	92.42	7.855	99.966	-5.29150e-3
6.64	92.44	7.855	99.966	-5.20073e-3
6.64	92.45	7.855	99.966	-5.33759e-3
6.65	92.47	7.855	99.966	-5.24587e-3
6.65	92.49	7.855	99.966	-4.97195e-3
6.65	92.50	7.855	99.966	-4.65266e-3
6.65	92.52	7.855	99.966	-4.19672e-3
6.65	92.54	7.855	99.966	-3.96898e-3
6.65	92.55	7.855	99.966	-3.51277e-3
6.65	92.57	7.854	99.965	-3.23845e-3
6.66	92.59	7.854	99.965	-3.01013e-3
6.66	92.60	7.854	99.965	-2.82772e-3
6.66	92.62	7.854	99.965	-3.10164e-3
6.66	92.64	7.854	99.965	-2.73723e-3
6.66	92.65	7.854	99.965	-2.41788e-3
6.66	92.67	7.854	99.965	-2.14416e-3
6.67	92.69	7.854	99.965	-2.05292e-3
6.67	92.70	7.854	99.965	-2.41788e-3
6.67	92.72	7.854	99.965	-2.64599e-3
6.67	92.74	7.854	99.965	-2.73748e-3
6.67	92.75	7.854	99.965	-2.64635e-3
6.68	92.77	7.854	99.965	-2.60072e-3
6.68	92.79	7.854	99.965	-2.41833e-3
6.68	92.80	7.854	99.965	-2.37281e-3
6.68	92.82	7.854	99.965	-2.64694e-3
6.68	92.84	7.854	99.965	-2.92104e-3
6.68	92.86	7.854	99.965	-3.33152e-3
6.69	92.87	7.854	99.965	-3.33136e-3
6.69	92.89	7.854	99.965	-3.10319e-3
6.69	92.91	7.854	99.965	-2.92052e-3
6.69	92.92	7.854	99.964	-2.92039e-3
6.69	92.94	7.854	99.964	-3.10249e-3
6.69	92.96	7.854	99.964	-3.14811e-3
6.70	92.97	7.854	99.964	-3.05729e-3
6.70	92.99	7.854	99.964	-3.01205e-3
6.70	93.01	7.854	99.964	-3.01232e-3
6.70	93.02	7.854	99.964	-3.01232e-3
6.70	93.04	7.854	99.964	-2.92077e-3
6.70	93.06	7.854	99.964	-2.92089e-3
6.70	93.07	7.854	99.964	-2.82975e-3
6.71	93.09	7.854	99.964	-2.64756e-3
6.71	93.11	7.854	99.964	-2.23714e-3
6.71	93.12	7.854	99.964	-1.91763e-3
6.71	93.14	7.854	99.964	-1.91781e-3
6.71	93.16	7.854	99.964	-1.78099e-3
6.71	93.17	7.854	99.964	-1.87258e-3
6.72	93.19	7.854	99.964	-1.82715e-3
6.72	93.21	7.854	99.964	-2.05573e-3
6.72	93.22	7.854	99.964	-2.37551e-3
6.72	93.24	7.854	99.964	-2.74098e-3
6.72	93.26	7.854	99.964	-3.01535e-3
6.73	93.27	7.854	99.964	-3.01578e-3
6.73	93.29	7.854	99.964	-2.83340e-3
6.73	93.31	7.854	99.963	-2.69653e-3
6.73	93.32	7.854	99.963	-2.74248e-3
6.73	93.34	7.854	99.963	-2.69689e-3
6.73	93.36	7.854	99.963	-2.51430e-3
6.74	93.37	7.854	99.963	-2.33143e-3
6.74	93.39	7.854	99.963	-2.28551e-3
6.74	93.41	7.854	99.963	-2.33133e-3
6.74	93.42	7.854	99.963	-2.28573e-3
6.74	93.44	7.854	99.963	-2.24011e-3
6.74	93.46	7.854	99.963	-2.37757e-3
6.75	93.47	7.854	99.963	-2.56058e-3
6.75	93.49	7.854	99.963	-2.46925e-3
6.75	93.51	7.854	99.963	-2.24091e-3
6.75	93.52	7.854	99.963	-2.19528e-3
6.75	93.54	7.854	99.963	-2.51555e-3
6.75	93.56	7.854	99.963	-2.92734e-3
6.75	93.57	7.854	99.963	-3.01910e-3
6.76	93.59	7.854	99.963	-2.92788e-3
6.76	93.61	7.854	99.963	-2.74537e-3
6.76	93.62	7.854	99.963	-2.83688e-3
6.76	93.64	7.854	99.963	-2.97441e-3
6.76	93.66	7.854	99.963	-3.29518e-3
6.76	93.67	7.854	99.963	-3.38720e-3
6.77	93.69	7.854	99.962	-3.34173e-3
6.77	93.71	7.854	99.962	-3.34173e-3
6.77	93.72	7.854	99.962	-3.43388e-3
6.77	93.74	7.854	99.962	-3.70894e-3
6.77	93.76	7.854	99.962	-3.89247e-3
6.78	93.77	7.854	99.962	-3.80107e-3
6.78	93.79	7.854	99.962	-3.75544e-3
6.78	93.81	7.854	99.962	-3.84722e-3
6.78	93.82	7.854	99.962	-4.03096e-3
6.78	93.84	7.854	99.962	-4.07735e-3
6.78	93.86	7.854	99.962	-3.98608e-3
6.79	93.87	7.854	99.962	-3.84915e-3
6.79	93.89	7.854	99.962	-3.62038e-3
6.79	93.91	7.854	99.962	-3.62106e-3
6.79	93.92	7.854	99.962	-3.62154e-3
6.79	93.94	7.854	99.962	-3.71339e-3
6.79	93.96	7.854	99.961	-3.89676e-3
6.80	93.97	7.854	99.961	-3.80489e-3
6.80	93.99	7.854	99.961	-3.75956e-3
6.80	94.01	7.854	99.961	-3.66872e-3
6.80	94.02	7.854	99.961	-3.66954e-3
6.80	94.04	7.854	99.961	-3.67058e-3
6.80	94.06	7.854	99.961	-3.67124e-3
6.80	94.07	7.854	99.961	-3.85515e-3
6.81	94.09	7.854	99.961	-4.03946e-3
6.81	94.11	7.854	99.961	-4.08615e-3
6.81	94.12	7.854	99.961	-3.99507e-3
6.81	94.14	7.854	99.961	-3.85782e-3
6.81	94.16	7.854	99.961	-4.08763e-3
6.81	94.17	7.854	99.961	-4.59322e-3
6.82	94.19	7.854	99.961	-4.73147e-3
6.82	94.21	7.854	99.960	-4.68643e-3
6.82	94.22	7.854	99.960	-4.31926e-3
6.82	94.24	7.854	99.960	-4.13603e-3
6.82	94.26	7.854	99.960	-4.41237e-3
6.83	94.27	7.854	99.960	-4.55110e-3
6.83	94.29	7.854	99.960	-4.82760e-3
6.83	94.31	7.854	99.960	-5.01220e-3
6.83	94.32	7.854	99.960	-4.82870e-3
6.83	94.34	7.854	99.960	-4.87468e-3
6.83	94.36	7.854	99.960	-4.59918e-3
6.84	94.37	7.854	99.960	-4.50782e-3
6.84	94.39	7.854	99.960	-4.83089e-3
6.84	94.40	7.854	99.960	-4.92359e-3
6.84	94.42	7.854	99.959	-5.10815e-3
6.84	94.44	7.854	99.959	-5.01611e-3
6.84	94.45	7.854	99.959	-4.55635e-3
6.85	94.47	7.854	99.959	-4.51136e-3
6.85	94.49	7.854	99.959	-4.37404e-3
6.85	94.50	7.854	99.959	-4.42089e-3
6.85	94.52	7.854	99.959	-4.37526e-3
6.85	94.54	7.854	99.959	-4.14518e-3
6.85	94.55	7.854	99.959	-4.09912e-3
6.85	94.57	7.854	99.959	-3.96076e-3
6.86	94.59	7.854	99.959	-4.00719e-3
6.86	94.60	7.854	99.959	-3.73155e-3
6.86	94.62	7.854	99.959	-3.64022e-3
6.86	94.64	7.854	99.959	-3.64055e-3
6.86	94.65	7.854	99.958	-3.73272e-3
6.86	94.67	7.854	99.958	-4.00922e-3
6.87	94.69	7.854	99.958	-4.14747e-3
6.87	94.70	7.854	99.958	-4.47044e-3
6.87	94.72	7.854	99.958	-4.56283e-3
6.87	94.74	7.854	99.958	-4.42456e-3
6.87	94.75	7.854	99.958	-4.28649e-3
6.88	94.77	7.854	99.958	-4.14841e-3
6.88	94.79	7.854	99.958	-4.28728e-3
6.88	94.80	7.854	99.958	-4.47170e-3
6.88	94.82	7.854	99.958	-4.33320e-3
6.88	94.84	7.854	99.958	-4.24101e-3
6.88	94.85	7.854	99.958	-4.10328e-3
6.89	94.87	7.854	99.958	-4.05736e-3
6.89	94.89	7.854	99.958	-4.33380e-3
6.89	94.90	7.854	99.957	-4.70242e-3
6.89	94.92	7.854	99.957	-4.93268e-3
6.89	94.93	7.854	99.957	-4.97972e-3
6.89	94.95	7.854	99.957	-4.70329e-3
6.90	94.97	7.854	99.957	-4.38050e-3
6.90	94.98	7.854	99.957	-4.24236e-3
6.90	95.00	7.854	99.957	-4.24217e-3
6.90	95.02	7.854	99.957	-4.38051e-3
6.90	95.03	7.854	99.957	-4.42642e-3
6.90	95.05	7.854	99.957	-4.37990e-3
6.90	95.07	7.854	99.957	-4.24119e-3
6.91	95.08	7.854	99.957	-4.14804e-3
6.91	95.10	7.854	99.957	-4.14766e-3
6.91	95.12	7.854	99.956	-4.33179e-3
6.91	95.13	7.854	99.956	-4.42416e-3
6.91	95.15	7.854	99.956	-4.42479e-3
6.91	95.17	7.854	99.956	-4.33200e-3
6.92	95.18	7.854	99.956	-4.14747e-3
6.92	95.20	7.854	99.956	-4.33160e-3
6.92	95.22	7.854	99.956	-4.51570e-3
6.92	95.23	7.854	99.956	-4.93045e-3
6.92	95.25	7.854	99.956	-5.29835e-3
6.93	95.27	7.854	99.956	-5.20496e-3
6.93	95.28	7.854	99.956	-5.02001e-3
6.93	95.30	7.854	99.956	-4.92747e-3
6.93	95.32	7.854	99.956	-4.92747e-3
6.93	95.33	7.854	99.955	-5.20379e-3
6.93	95.35	7.854	99.955	-5.34194e-3
6.94	95.37	7.854	99.955	-5.24935e-3
6.94	95.38	7.854	99.955	-5.38673e-3
6.94	95.40	7.854	99.955	-5.38599e-3
6.94	95.41	7.854	99.955	-5.43153e-3
6.94	95.43	7.854	99.955	-5.43203e-3
6.94	95.45	7.854	99.955	-5.29319e-3
6.95	95.46	7.854	99.955	-5.06209e-3
6.95	95.48	7.854	99.955	-4.73820e-3
6.95	95.50	7.854	99.955	-4.64559e-3
6.95	95.51	7.854	99.955	-4.50739e-3
6.95	95.53	7.854	99.954	-4.59938e-3
6.95	95.55	7.854	99.954	-4.59916e-3
6.95	95.56	7.854	99.954	-4.23045e-3
6.96	95.58	7.854	99.954	-4.13791e-3
6.96	95.60	7.854	99.954	-3.81486e-3
6.96	95.61	7.854	99.954	-3.99764e-3
6.96	95.63	7.854	99.954	-4.22677e-3
6.96	95.65	7.854	99.954	-4.22658e-3
6.96	95.66	7.854	99.954	-4.22617e-3
6.97	95.68	7.854	99.954	-3.99576e-3
6.97	95.70	7.854	99.954	-3.81118e-3
6.97	95.71	7.854	99.954	-3.76492e-3
6.97	95.73	7.854	99.954	-3.85640e-3
6.97	95.75	7.854	99.954	-3.85587e-3
6.98	95.76	7.854	99.953	-3.90122e-3
6.98	95.78	7.854	99.953	-3.57962e-3
6.98	95.80	7.854	99.953	-3.30396e-3
6.98	95.81	7.854	99.953	-3.34970e-3
6.98	95.83	7.854	99.953	-3.48735e-3
6.98	95.85	7.854	99.953	-3.80838e-3
6.99	95.86	7.854	99.953	-3.99175e-3
6.99	95.88	7.854	99.953	-3.76144e-3
6.99	95.90	7.854	99.953	-3.62299e-3
6.99	95.91	7.854	99.953	-3.30152e-3
6.99	95.93	7.854	99.953	-3.11755e-3
6.99	95.95	7.854	99.953	-3.43802e-3
7.00	95.96	7.854	99.953	-3.52922e-3
7.00	95.98	7.853	99.953	-3.80385e-3
7.00	96.00	7.853	99.953	-3.66600e-3
7.00	96.01	7.853	99.953	-3.43673e-3
7.00	96.03	7.853	99.953	-3.57388e-3
7.00	96.05	7.853	99.952	-3.71101e-3
7.00	96.06	7.853	99.952	-4.03153e-3
7.01	96.08	7.853	99.952	-4.12277e-3
7.01	96.10	7.853	99.952	-4.03077e-3
7.01	96.11	7.853	99.952	-3.89318e-3
7.01	96.13	7.853	99.952	-3.66383e-3
7.01	96.15	7.853	99.952	-3.61739e-3
7.01	96.16	7.853	99.952	-3.75442e-3
7.02	96.18	7.853	99.952	-4.11995e-3
7.02	96.20	7.853	99.952	-4.30305e-3
7.02	96.21	7.853	99.952	-4.07455e-3
7.02	96.23	7.853	99.952	-3.79933e-3
7.02	96.25	7.853	99.952	-3.70778e-3
7.03	96.26	7.853	99.952	-3.84474e-3
7.03	96.28	7.853	99.952	-4.02726e-3
7.03	96.30	7.853	99.952	-4.25572e-3
7.03	96.31	7.853	99.951	-4.30050e-3
7.03	96.33	7.853	99.951	-4.39158e-3
7.03	96.35	7.853	99.951	-4.30009e-3
7.04	96.36	7.853	99.951	-4.11673e-3
7.04	96.38	7.853	99.951	-4.11654e-3
7.04	96.40	7.853	99.951	-4.11617e-3
7.04	96.41	7.853	99.951	-4.02470e-3
7.04	96.43	7.853	99.951	-3.97860e-3
7.04	96.45	7.853	99.951	-3.97806e-3
7.05	96.46	7.853	99.951	-4.20649e-3
7.05	96.48	7.853	99.951	-4.38916e-3
7.05	96.50	7.853	99.951	-4.38916e-3
7.05	96.51	7.853	99.951	-4.29753e-3
7.05	96.53	7.853	99.951	-4.02285e-3
7.05	96.55	7.853	99.950	-4.06820e-3
7.05	96.56	7.853	99.950	-4.29694e-3
7.06	96.58	7.853	99.950	-4.52529e-3
7.06	96.60	7.853	99.950	-4.61671e-3
7.06	96.61	7.853	99.950	-4.52508e-3
7.06	96.63	7.853	99.950	-4.15945e-3
7.06	96.65	7.853	99.950	-3.97716e-3
7.06	96.66	7.853	99.950	-3.84018e-3
7.07	96.68	7.853	99.950	-3.79430e-3
7.07	96.70	7.853	99.950	-3.88518e-3
7.07	96.71	7.853	99.950	-3.70236e-3
7.07	96.73	7.853	99.950	-3.70253e-3
7.07	96.75	7.853	99.950	-3.65682e-3
7.08	96.76	7.853	99.950	-3.79378e-3
7.08	96.78	7.853	99.950	-3.88483e-3
7.08	96.80	7.853	99.949	-3.88483e-3
7.08	96.81	7.853	99.949	-3.79342e-3
7.08	96.83	7.853	99.949	-3.65597e-3
7.08	96.85	7.853	99.949	-3.51838e-3
7.09	96.86	7.853	99.949	-3.51823e-3
7.09	96.88	7.853	99.949	-3.65480e-3
7.09	96.90	7.853	99.949	-3.69998e-3
7.09	96.91	7.853	99.949	-3.65430e-3
7.09	96.93	7.853	99.949	-3.51696e-3
7.09	96.95	7.853	99.949	-3.42592e-3
7.10	96.96	7.853	99.949	-3.42607e-3
7.10	96.98	7.853	99.949	-3.51727e-3
7.10	97.00	7.853	99.949	-3.65464e-3
7.10	97.01	7.853	99.949	-3.70067e-3
7.10	97.03	7.853	99.949	-3.65548e-3
7.10	97.05	7.853	99.949	-3.42683e-3
7.10	97.06	7.853	99.948	-3.28976e-3
7.11	97.08	7.853	99.948	-3.28946e-3
7.11	97.10	7.853	99.948	-3.33470e-3
7.11	97.11	7.853	99.948	-3.42638e-3
7.11	97.13	7.853	99.948	-3.24381e-3
7.11	97.15	7.853	99.948	-3.33549e-3
7.11	97.16	7.853	99.948	-3.15315e-3
7.12	97.18	7.853	99.948	-3.19855e-3
7.12	97.20	7.853	99.948	-3.24425e-3
7.12	97.21	7.853	99.948	-3.24453e-3
7.12	97.23	7.853	99.948	-3.42716e-3
7.12	97.25	7.853	99.948	-3.24453e-3
7.13	97.26	7.853	99.948	-3.42760e-3
7.13	97.28	7.853	99.948	-3.47362e-3
7.13	97.30	7.853	99.948	-3.70284e-3
7.13	97.31	7.853	99.948	-3.83999e-3
7.13	97.33	7.853	99.948	-3.79428e-3
7.13	97.35	7.853	99.948	-3.97750e-3
7.14	97.36	7.853	99.947	-4.20664e-3
7.14	97.38	7.853	99.947	-4.39016e-3
7.14	97.40	7.853	99.947	-4.48204e-3
7.14	97.41	7.853	99.947	-4.61925e-3
7.14	97.43	7.853	99.947	-4.80218e-3
7.14	97.45	7.853	99.947	-4.89412e-3
7.15	97.46	7.853	99.947	-4.89389e-3
7.15	97.48	7.853	99.947	-4.66542e-3
7.15	97.50	7.853	99.947	-4.57394e-3
7.15	97.51	7.853	99.947	-4.84816e-3
7.15	97.53	7.853	99.947	-4.89458e-3
7.15	97.55	7.853	99.947	-5.12353e-3
7.15	97.56	7.853	99.947	-5.12376e-3
7.16	97.58	7.853	99.946	-5.07778e-3
7.16	97.60	7.853	99.946	-5.03133e-3
7.16	97.61	7.853	99.946	-4.98559e-3
7.16	97.63	7.853	99.946	-5.30599e-3
7.16	97.65	7.853	99.946	-5.48948e-3
7.16	97.66	7.853	99.946	-5.62672e-3
7.17	97.68	7.853	99.946	-5.35224e-3
7.17	97.70	7.853	99.946	-5.03202e-3
7.17	97.71	7.853	99.946	-5.07777e-3
7.17	97.73	7.853	99.946	-5.16926e-3
7.17	97.75	7.853	99.946	-5.48948e-3
7.18	97.76	7.853	99.945	-5.44322e-3
7.18	97.78	7.853	99.945	-5.35149e-3
7.18	97.80	7.853	99.945	-5.30575e-3
7.18	97.81	7.853	99.945	-5.39747e-3
7.18	97.83	7.853	99.945	-5.62672e-3
7.18	97.85	7.853	99.945	-5.62672e-3
7.19	97.86	7.853	99.945	-5.67246e-3
7.19	97.88	7.853	99.945	-5.71821e-3
7.19	97.90	7.853	99.945	-5.58097e-3
7.19	97.91	7.853	99.945	-5.44373e-3
7.19	97.93	7.853	99.945	-5.39799e-3
7.19	97.95	7.853	99.944	-5.44324e-3
7.20	97.96	7.853	99.944	-5.62542e-3
7.20	97.98	7.853	99.944	-5.67090e-3
7.20	98.00	7.853	99.944	-5.53396e-3
7.20	98.02	7.853	99.944	-5.48898e-3
7.20	98.03	7.853	99.944	-5.44323e-3
7.20	98.05	7.853	99.944	-5.58021e-3
7.20	98.07	7.853	99.944	-5.76316e-3
7.21	98.08	7.853	99.944	-5.76289e-3
7.21	98.10	7.853	99.944	-5.67167e-3
7.21	98.12	7.853	99.944	-5.57970e-3
7.21	98.13	7.853	99.943	-5.71638e-3
7.21	98.15	7.853	99.943	-5.94477e-3
7.21	98.17	7.853	99.943	-5.80704e-3
7.22	98.18	7.853	99.943	-5.66987e-3
7.22	98.20	7.853	99.943	-5.62414e-3
7.22	98.22	7.853	99.943	-5.48697e-3
7.22	98.23	7.853	99.943	-5.76132e-3
7.22	98.25	7.853	99.943	-5.80704e-3
7.23	98.27	7.853	99.943	-5.98941e-3
7.23	98.28	7.853	99.943	-6.17199e-3
7.23	98.30	7.853	99.942	-5.89714e-3
7.23	98.32	7.853	99.942	-5.66805e-3
7.23	98.33	7.853	99.942	-5.34783e-3
7.23	98.35	7.853	99.942	-5.07265e-3
7.24	98.37	7.853	99.942	-5.16382e-3
7.24	98.38	7.853	99.942	-5.25521e-3
7.24	98.40	7.853	99.942	-5.52964e-3
7.24	98.42	7.853	99.942	-5.62157e-3
7.24	98.43	7.853	99.942	-5.48446e-3
7.24	98.45	7.853	99.942	-5.43925e-3
7.25	98.47	7.853	99.942	-5.39379e-3
7.25	98.48	7.853	99.941	-5.39379e-3
7.25	98.50	7.853	99.941	-5.34783e-3
7.25	98.52	7.853	99.941	-5.25594e-3
7.25	98.53	7.853	99.941	-4.98124e-3
7.25	98.55	7.853	99.941	-4.84393e-3
7.25	98.57	7.853	99.941	-4.84393e-3
7.26	98.58	7.853	99.941	-5.07219e-3
7.26	98.60	7.853	99.941	-5.20904e-3
7.26	98.62	7.853	99.941	-5.30018e-3
7.26	98.63	7.853	99.941	-5.16335e-3
7.26	98.65	7.853	99.941	-5.16359e-3
7.26	98.67	7.853	99.941	-5.48371e-3
7.27	98.68	7.853	99.940	-5.75738e-3
7.27	98.70	7.853	99.940	-6.12291e-3
7.27	98.72	7.853	99.940	-6.07722e-3
7.27	98.73	7.853	99.940	-5.89445e-3
7.27	98.75	7.853	99.940	-5.71114e-3
7.28	98.77	7.852	99.940	-5.61900e-3
7.28	98.78	7.852	99.940	-5.57357e-3
7.28	98.80	7.852	99.940	-5.66494e-3
7.28	98.82	7.852	99.940	-5.84823e-3
7.28	98.83	7.852	99.940	-5.89419e-3
7.28	98.85	7.852	99.939	-5.89392e-3
7.29	98.87	7.852	99.939	-5.71168e-3
7.29	98.88	7.852	99.939	-5.62081e-3
7.29	98.90	7.852	99.939	-5.75764e-3
7.29	98.92	7.852	99.939	-5.75843e-3
7.29	98.93	7.852	99.939	-5.75870e-3
7.29	98.95	7.852	99.939	-5.66808e-3
7.30	98.97	7.852	99.939	-5.66858e-3
7.30	98.98	7.852	99.939	-5.76000e-3
7.30	99.00	7.852	99.939	-5.57714e-3
7.30	99.02	7.852	99.938	-5.39379e-3
7.30	99.03	7.852	99.938	-5.39355e-3
7.30	99.05	7.852	99.938	-5.75919e-3
7.30	99.07	7.852	99.938	-6.03373e-3
7.31	99.08	7.852	99.938	-6.12571e-3
7.31	99.10	7.852	99.938	-5.94284e-3
7.31	99.12	7.852	99.938	-5.85142e-3
7.31	99.13	7.852	99.938	-5.89768e-3
7.31	99.15	7.852	99.938	-5.57791e-3
7.31	99.17	7.852	99.938	-5.62414e-3
7.32	99.18	7.852	99.938	-5.39602e-3
7.32	99.20	7.852	99.937	-5.48773e-3
7.32	99.22	7.852	99.937	-5.85411e-3
7.32	99.23	7.852	99.937	-5.85411e-3
7.32	99.25	7.852	99.937	-5.94558e-3
7.33	99.27	7.852	99.937	-5.67116e-3
7.33	99.28	7.852	99.937	-5.39625e-3
7.33	99.30	7.852	99.937	-5.16784e-3
7.33	99.32	7.852	99.937	-5.16853e-3
7.33	99.33	7.852	99.937	-5.07845e-3
7.33	99.35	7.852	99.937	-5.17114e-3
7.34	99.37	7.852	99.937	-5.21739e-3
7.34	99.38	7.852	99.936	-4.89702e-3
7.34	99.40	7.852	99.936	-4.85126e-3
7.34	99.42	7.852	99.936	-4.85126e-3
7.34	99.43	7.852	99.936	-4.89747e-3
7.34	99.45	7.852	99.936	-5.03502e-3
7.35	99.47	7.852	99.936	-4.98971e-3
7.35	99.48	7.852	99.936	-4.57769e-3
7.35	99.50	7.852	99.936	-4.30263e-3
7.35	99.52	7.852	99.936	-4.21090e-3
7.35	99.53	7.852	99.936	-4.39397e-3
7.35	99.55	7.852	99.936	-4.66970e-3
7.35	99.57	7.852	99.936	-4.85372e-3
7.36	99.58	7.852	99.936	-4.71677e-3
7.36	99.60	7.852	99.935	-4.53338e-3
7.36	99.62	7.852	99.935	-4.57875e-3
7.36	99.63	7.852	99.935	-4.48718e-3
7.36	99.65	7.852	99.935	-4.53297e-3
7.36	99.67	7.852	99.935	-4.62496e-3
7.37	99.68	7.852	99.935	-4.67096e-3
7.37	99.70	7.852	99.935	-4.76255e-3
7.37	99.72	7.852	99.935	-4.99130e-3
7.37	99.73	7.852	99.935	-5.12821e-3
7.37	99.75	7.852	99.935	-5.21978e-3
7.38	99.77	7.852	99.935	-5.35714e-3
7.38	99.78	7.852	99.935	-5.26557e-3
7.38	99.80	7.852	99.934	-4.99132e-3
7.38	99.82	7.852	99.934	-4.85416e-3
7.38	99.83	7.852	99.934	-4.85459e-3
7.38	99.85	7.852	99.934	-5.08404e-3
7.39	99.87	7.852	99.934	-5.22120e-3
7.39	99.88	7.852	99.934	-5.31305e-3
7.39	99.90	7.852	99.934	-5.17564e-3
7.39	99.92	7.852	99.934	-5.17635e-3
7.39	99.93	7.852	99.934	-5.22337e-3
7.39	99.95	7.852	99.934	-5.08660e-3
7.40	99.97	7.852	99.934	-5.22362e-3
7.40	99.98	7.852	99.934	-5.26896e-3
7.40	100.00	7.852	99.933	-5.40590e-3
7.40	100.02	7.852	99.933	-5.40616e-3
7.40	100.03	7.852	99.933	-5.36083e-3
7.40	100.05	7.852	99.933	-5.36083e-3
7.40	100.07	7.852	99.933	-5.31550e-3
7.41	100.08	7.852	99.933	-5.36157e-3
7.41	100.10	7.852	99.933	-5.36205e-3
7.41	100.12	7.852	99.933	-5.22456e-3
7.41	100.13	7.852	99.933	-5.40740e-3
7.41	100.15	7.852	99.933	-5.49880e-3
7.41	100.17	7.852	99.933	-5.77373e-3
7.42	100.18	7.852	99.932	-5.95674e-3
7.42	100.20	7.852	99.932	-5.77372e-3
7.42	100.22	7.852	99.932	-5.59044e-3
7.42	100.23	7.852	99.932	-5.45370e-3
7.42	100.25	7.852	99.932	-5.59196e-3
7.43	100.27	7.852	99.932	-5.77531e-3
7.43	100.28	7.852	99.932	-6.14173e-3
7.43	100.30	7.852	99.932	-6.32504e-3
7.43	100.32	7.852	99.932	-6.27950e-3
7.43	100.33	7.852	99.932	-6.05089e-3
7.43	100.35	7.852	99.931	-5.59247e-3
7.44	100.37	7.852	99.931	-5.36279e-3
7.44	100.38	7.852	99.931	-5.54540e-3
7.44	100.40	7.852	99.931	-5.68261e-3
7.44	100.42	7.852	99.931	-5.77454e-3
7.44	100.43	7.852	99.931	-5.68367e-3
7.44	100.45	7.852	99.931	-5.50131e-3
7.45	100.47	7.852	99.931	-5.40987e-3
7.45	100.48	7.852	99.931	-5.54791e-3
7.45	100.50	7.852	99.931	-5.64013e-3
7.45	100.52	7.852	99.931	-5.77744e-3
7.45	100.53	7.852	99.930	-5.82356e-3
7.45	100.55	7.852	99.930	-5.82356e-3
7.45	100.57	7.852	99.930	-6.05255e-3
7.46	100.58	7.852	99.930	-6.05396e-3
7.46	100.60	7.852	99.930	-6.14569e-3
7.46	100.62	7.852	99.930	-6.23798e-3
7.46	100.63	7.852	99.930	-6.19182e-3
7.46	100.65	7.852	99.930	-6.09952e-3
7.46	100.67	7.852	99.930	-5.96247e-3
7.47	100.68	7.852	99.930	-6.05447e-3
7.47	100.70	7.852	99.929	-6.37615e-3
7.47	100.72	7.852	99.929	-6.37615e-3
7.47	100.73	7.852	99.929	-6.05505e-3
7.47	100.75	7.852	99.929	-5.77929e-3
7.48	100.77	7.852	99.929	-5.82489e-3
7.48	100.78	7.852	99.929	-6.10007e-3
7.48	100.80	7.852	99.929	-6.14565e-3
7.48	100.82	7.852	99.929	-5.96247e-3
7.48	100.83	7.852	99.929	-5.68729e-3
7.48	100.85	7.852	99.929	-5.68704e-3
7.49	100.87	7.852	99.928	-5.77850e-3
7.49	100.88	7.852	99.928	-5.96166e-3
7.49	100.90	7.852	99.928	-6.05310e-3
7.49	100.92	7.852	99.928	-6.19067e-3
7.49	100.93	7.852	99.928	-6.42025e-3
7.49	100.95	7.852	99.928	-6.46640e-3
7.50	100.97	7.852	99.928	-6.42084e-3
7.50	100.98	7.852	99.928	-6.28296e-3
7.50	101.00	7.852	99.928	-6.37381e-3
7.50	101.02	7.852	99.927	-6.46434e-3
7.50	101.03	7.852	99.927	-6.55512e-3
7.50	101.05	7.851	99.927	-6.41671e-3
7.50	101.07	7.851	99.927	-6.37030e-3
7.51	101.08	7.851	99.927	-6.41672e-3
7.51	101.10	7.851	99.927	-6.55393e-3
7.51	101.12	7.851	99.927	-6.73695e-3
7.51	101.13	7.851	99.927	-6.87412e-3
7.51	101.15	7.851	99.927	-6.82798e-3
7.51	101.16	7.851	99.926	-6.64466e-3
7.52	101.18	7.851	99.926	-6.55212e-3
7.52	101.20	7.851	99.926	-6.45961e-3
7.52	101.21	7.851	99.926	-6.45900e-3
7.52	101.23	7.851	99.926	-6.64165e-3
7.52	101.25	7.851	99.926	-6.68715e-3
7.53	101.26	7.851	99.926	-6.82455e-3
7.53	101.28	7.851	99.926	-6.64166e-3
7.53	101.30	7.851	99.926	-6.27519e-3
7.53	101.31	7.851	99.926	-6.32071e-3
7.53	101.33	7.851	99.925	-6.27433e-3
7.53	101.35	7.851	99.925	-6.59372e-3
7.54	101.36	7.851	99.925	-6.54733e-3
7.54	101.38	7.851	99.925	-6.54673e-3
7.54	101.40	7.851	99.925	-6.59342e-3
7.54	101.41	7.851	99.925	-6.45634e-3
7.54	101.43	7.851	99.925	-6.41025e-3
7.54	101.45	7.851	99.925	-6.27260e-3
7.55	101.46	7.851	99.925	-6.27175e-3
7.55	101.48	7.851	99.924	-6.22568e-3
7.55	101.50	7.851	99.924	-6.45368e-3
7.55	101.51	7.851	99.924	-6.36156e-3
7.55	101.53	7.851	99.924	-6.40790e-3
7.55	101.55	7.851	99.924	-6.45397e-3
7.55	101.56	7.851	99.924	-6.27087e-3
7.56	101.58	7.851	99.924	-6.36213e-3
7.56	101.60	7.851	99.924	-6.08639e-3
7.56	101.61	7.851	99.924	-6.03980e-3
7.56	101.63	7.851	99.924	-6.03953e-3
7.56	101.65	7.851	99.923	-6.08555e-3
7.56	101.66	7.851	99.923	-6.26888e-3
7.57	101.68	7.851	99.923	-6.22283e-3
7.57	101.70	7.851	99.923	-6.08414e-3
7.57	101.71	7.851	99.923	-5.99130e-3
7.57	101.73	7.851	99.923	-6.12715e-3
7.57	101.75	7.851	99.923	-6.17201e-3
7.58	101.76	7.851	99.923	-6.26344e-3
7.58	101.78	7.851	99.923	-6.03457e-3
7.58	101.80	7.851	99.922	-5.75999e-3
7.58	101.82	7.851	99.922	-5.66830e-3
7.58	101.83	7.851	99.922	-5.57713e-3
7.58	101.85	7.851	99.922	-5.62362e-3
7.59	101.87	7.851	99.922	-5.62414e-3
7.59	101.88	7.851	99.922	-5.57842e-3
7.59	101.90	7.851	99.922	-5.48697e-3
7.59	101.92	7.851	99.922	-5.48647e-3
7.59	101.93	7.851	99.922	-5.66909e-3
7.59	101.95	7.851	99.922	-5.76052e-3
7.60	101.97	7.851	99.922	-5.94313e-3
7.60	101.98	7.851	99.921	-6.03484e-3
7.60	102.00	7.851	99.921	-5.89714e-3
7.60	102.02	7.851	99.921	-5.98803e-3
7.60	102.03	7.851	99.921	-5.85063e-3
7.60	102.05	7.851	99.921	-6.03344e-3
7.60	102.07	7.851	99.921	-6.17142e-3
7.61	102.08	7.851	99.921	-6.30942e-3
7.61	102.10	7.851	99.921	-6.12711e-3
7.61	102.12	7.851	99.921	-5.89849e-3
7.61	102.13	7.851	99.921	-5.94315e-3
7.61	102.15	7.851	99.920	-5.94315e-3
7.61	102.17	7.851	99.920	-6.44572e-3
7.62	102.18	7.851	99.920	-6.35459e-3
7.62	102.20	7.851	99.920	-6.12627e-3
7.62	102.22	7.851	99.920	-5.85145e-3
7.62	102.23	7.851	99.920	-5.48622e-3
7.62	102.25	7.851	99.920	-5.66884e-3
7.63	102.27	7.851	99.920	-5.85198e-3
7.63	102.28	7.851	99.920	-6.08056e-3
7.63	102.30	7.851	99.920	-6.26372e-3
7.63	102.32	7.851	99.919	-6.21799e-3
7.63	102.33	7.851	99.919	-6.44630e-3
7.63	102.35	7.851	99.919	-6.35486e-3
7.64	102.37	7.851	99.919	-6.21800e-3
7.64	102.38	7.851	99.919	-6.26372e-3
7.64	102.40	7.851	99.919	-6.21773e-3
7.64	102.42	7.851	99.919	-6.26286e-3
7.64	102.43	7.851	99.919	-6.21714e-3
7.64	102.45	7.851	99.919	-5.94284e-3
7.65	102.47	7.851	99.919	-5.94284e-3
7.65	102.48	7.851	99.918	-6.03483e-3
7.65	102.50	7.851	99.918	-6.26370e-3
7.65	102.52	7.851	99.918	-6.62949e-3
7.65	102.53	7.851	99.918	-6.62918e-3
7.65	102.55	7.851	99.918	-6.58347e-3
7.65	102.57	7.851	99.918	-6.35517e-3
7.66	102.58	7.851	99.918	-6.40146e-3
7.66	102.60	7.851	99.918	-6.53864e-3
7.66	102.62	7.851	99.918	-6.63009e-3
7.66	102.63	7.851	99.917	-6.53864e-3
7.66	102.65	7.851	99.917	-6.40146e-3
7.66	102.67	7.851	99.917	-6.44777e-3
7.67	102.68	7.851	99.917	-6.54011e-3
7.67	102.70	7.851	99.917	-6.67764e-3
7.67	102.72	7.851	99.917	-6.63220e-3
7.67	102.73	7.851	99.917	-6.40292e-3
7.67	102.75	7.851	99.917	-6.26515e-3
7.68	102.77	7.851	99.917	-6.35689e-3
7.68	102.78	7.851	99.916	-6.44865e-3
7.68	102.80	7.851	99.916	-6.45015e-3
7.68	102.82	7.851	99.916	-6.35953e-3
7.68	102.83	7.851	99.916	-6.26802e-3
7.68	102.85	7.851	99.916	-6.22198e-3
7.69	102.87	7.851	99.916	-6.26715e-3
7.69	102.88	7.851	99.916	-6.35865e-3
7.69	102.90	7.851	99.916	-6.45014e-3
7.69	102.92	7.851	99.916	-6.54223e-3
7.69	102.93	7.851	99.916	-6.40527e-3
7.69	102.95	7.851	99.915	-6.08500e-3
7.70	102.97	7.851	99.915	-5.81021e-3
7.70	102.98	7.851	99.915	-5.94694e-3
7.70	103.00	7.851	99.915	-6.31235e-3
7.70	103.02	7.851	99.915	-6.54074e-3
7.70	103.03	7.851	99.915	-6.49439e-3
7.70	103.05	7.851	99.915	-6.12909e-3
7.70	103.07	7.851	99.915	-5.85545e-3
7.71	103.08	7.851	99.915	-5.90146e-3
7.71	103.10	7.850	99.914	-6.03953e-3
7.71	103.12	7.850	99.914	-6.13075e-3
7.71	103.13	7.850	99.914	-6.08557e-3
7.71	103.15	7.850	99.914	-5.99405e-3
7.71	103.17	7.850	99.914	-6.03981e-3
7.72	103.18	7.850	99.914	-6.04037e-3
7.72	103.20	7.850	99.914	-6.22425e-3
7.72	103.22	7.850	99.914	-6.36242e-3
7.72	103.23	7.850	99.914	-6.59188e-3
7.72	103.25	7.850	99.914	-6.77563e-3
7.73	103.27	7.850	99.913	-6.72954e-3
7.73	103.28	7.850	99.913	-6.72985e-3
7.73	103.30	7.850	99.913	-6.86657e-3
7.73	103.32	7.850	99.913	-7.09544e-3
7.73	103.33	7.850	99.913	-7.14188e-3
7.73	103.35	7.850	99.913	-7.00552e-3
7.74	103.37	7.850	99.913	-6.73170e-3
7.74	103.38	7.850	99.913	-6.68591e-3
7.74	103.40	7.850	99.913	-6.96098e-3
7.74	103.42	7.850	99.912	-7.46504e-3
7.74	103.43	7.850	99.912	-7.55771e-3
7.74	103.45	7.850	99.912	-7.51260e-3
7.75	103.47	7.850	99.912	-7.37517e-3
7.75	103.48	7.850	99.912	-7.37451e-3
7.75	103.50	7.850	99.912	-7.64967e-3
7.75	103.52	7.850	99.912	-7.78744e-3
7.75	103.53	7.850	99.912	-8.01686e-3
7.75	103.55	7.850	99.911	-8.15616e-3
7.75	103.57	7.850	99.911	-8.15616e-3
7.76	103.58	7.850	99.911	-8.01943e-3
7.76	103.60	7.850	99.911	-7.97396e-3
7.76	103.62	7.850	99.911	-8.01942e-3
7.76	103.63	7.850	99.911	-8.15840e-3
7.76	103.65	7.850	99.911	-8.15878e-3
7.76	103.67	7.850	99.910	-8.02126e-3
7.77	103.68	7.850	99.910	-7.97506e-3
7.77	103.70	7.850	99.910	-7.92923e-3
7.77	103.72	7.850	99.910	-8.11367e-3
7.77	103.73	7.850	99.910	-8.34402e-3
7.77	103.75	7.850	99.910	-8.25309e-3
7.78	103.77	7.850	99.910	-8.11630e-3
7.78	103.78	7.850	99.910	-7.84152e-3
7.78	103.80	7.850	99.909	-7.79567e-3
7.78	103.82	7.850	99.909	-8.02459e-3
7.78	103.83	7.850	99.909	-8.06969e-3
7.78	103.85	7.850	99.909	-7.93289e-3
7.79	103.87	7.850	99.909	-7.65810e-3
7.79	103.88	7.850	99.909	-7.42881e-3
7.79	103.90	7.850	99.909	-7.42914e-3
7.79	103.92	7.850	99.908	-7.56706e-3
7.79	103.93	7.850	99.908	-7.79744e-3
7.79	103.95	7.850	99.908	-7.93578e-3
7.80	103.97	7.850	99.908	-7.84404e-3
7.80	103.98	7.850	99.908	-7.56952e-3
7.80	104.00	7.850	99.908	-7.29459e-3
7.80	104.02	7.850	99.908	-7.11107e-3
7.80	104.03	7.850	99.908	-7.11075e-3
7.80	104.05	7.850	99.907	-7.47772e-3
7.80	104.07	7.850	99.907	-7.57122e-3
7.81	104.08	7.850	99.907	-7.71033e-3
7.81	104.10	7.850	99.907	-7.52743e-3
7.81	104.12	7.850	99.907	-7.16057e-3
7.81	104.13	7.850	99.907	-7.25270e-3
7.81	104.15	7.850	99.907	-7.25303e-3
7.81	104.17	7.850	99.907	-7.48290e-3
7.82	104.18	7.850	99.906	-7.48360e-3
7.82	104.20	7.850	99.906	-7.25471e-3
7.82	104.22	7.850	99.906	-7.07234e-3
7.82	104.23	7.850	99.906	-6.79741e-3
7.82	104.25	7.850	99.906	-6.75180e-3
7.83	104.26	7.850	99.906	-6.93615e-3
7.83	104.28	7.850	99.906	-7.07460e-3
7.83	104.30	7.850	99.906	-7.07493e-3
7.83	104.31	7.850	99.906	-6.93840e-3
7.83	104.33	7.850	99.905	-6.75489e-3
7.83	104.35	7.850	99.905	-6.80084e-3
7.84	104.36	7.850	99.905	-6.98497e-3
7.84	104.38	7.850	99.905	-7.03125e-3
7.84	104.40	7.850	99.905	-7.03352e-3
7.84	104.41	7.850	99.905	-6.98949e-3
7.84	104.43	7.850	99.905	-6.89845e-3
7.84	104.45	7.850	99.905	-7.08337e-3
7.85	104.46	7.850	99.905	-7.35968e-3
7.85	104.48	7.850	99.904	-7.72872e-3
7.85	104.50	7.850	99.904	-7.77693e-3
7.85	104.51	7.850	99.904	-7.50224e-3
7.85	104.53	7.850	99.904	-7.36582e-3
7.85	104.55	7.850	99.904	-7.45790e-3
7.85	104.56	7.850	99.904	-7.87115e-3
7.86	104.58	7.850	99.904	-7.91680e-3
7.86	104.60	7.850	99.903	-7.77908e-3
7.86	104.61	7.850	99.903	-7.45789e-3
7.86	104.63	7.850	99.903	-7.36648e-3
7.86	104.65	7.850	99.903	-7.36648e-3
7.86	104.66	7.850	99.903	-7.45923e-3
7.87	104.68	7.850	99.903	-7.68982e-3
7.87	104.70	7.850	99.903	-7.87473e-3
7.87	104.71	7.850	99.903	-7.87473e-3
7.87	104.73	7.850	99.902	-7.69124e-3
7.87	104.75	7.850	99.902	-7.64623e-3
7.88	104.76	7.850	99.902	-7.55445e-3
7.88	104.78	7.850	99.902	-7.69372e-3
7.88	104.80	7.850	99.902	-7.69407e-3
7.88	104.81	7.850	99.902	-7.74192e-3
7.88	104.83	7.849	99.902	-7.65083e-3
7.88	104.85	7.849	99.902	-7.46646e-3
7.89	104.86	7.849	99.901	-7.32786e-3
7.89	104.88	7.849	99.901	-7.28177e-3
7.89	104.89	7.849	99.901	-7.46647e-3
7.89	104.91	7.849	99.901	-7.60474e-3
7.89	104.93	7.849	99.901	-7.37394e-3
7.89	104.94	7.849	99.901	-7.09677e-3
7.90	104.96	7.849	99.901	-7.00461e-3
7.90	104.98	7.849	99.901	-7.18894e-3
7.90	104.99	7.849	99.901	-7.46613e-3
7.90	105.01	7.849	99.900	-7.37430e-3
7.90	105.03	7.849	99.900	-7.09776e-3
7.90	105.04	7.849	99.900	-6.82090e-3
7.90	105.06	7.849	99.900	-6.77419e-3
7.91	105.08	7.849	99.900	-6.77419e-3
7.91	105.09	7.849	99.900	-7.18832e-3
7.91	105.11	7.849	99.900	-7.55658e-3
7.91	105.13	7.849	99.900	-7.60194e-3
7.91	105.14	7.849	99.899	-7.60194e-3
7.91	105.16	7.849	99.899	-7.27942e-3
7.92	105.18	7.849	99.899	-7.37022e-3
7.92	105.19	7.849	99.899	-7.64590e-3
7.92	105.21	7.849	99.899	-7.78265e-3
7.92	105.23	7.849	99.899	-8.05820e-3
7.92	105.24	7.849	99.899	-7.87364e-3
7.93	105.26	7.849	99.899	-7.68877e-3
7.93	105.28	7.849	99.898	-7.64273e-3
7.93	105.29	7.849	99.898	-7.54995e-3
7.93	105.31	7.849	99.898	-7.96390e-3
7.93	105.33	7.849	99.898	-8.10200e-3
7.93	105.34	7.849	99.898	-8.05559e-3
7.94	105.36	7.849	99.898	-7.87182e-3
7.94	105.38	7.849	99.898	-7.45615e-3
7.94	105.39	7.849	99.898	-7.54786e-3
7.94	105.41	7.849	99.897	-7.73195e-3
7.94	105.42	7.849	99.897	-7.86893e-3
7.94	105.44	7.849	99.897	-7.73014e-3
7.95	105.46	7.849	99.897	-7.26836e-3
7.95	105.47	7.849	99.897	-6.94572e-3
7.95	105.49	7.849	99.897	-6.94449e-3
7.95	105.51	7.849	99.897	-7.08115e-3
7.95	105.52	7.849	99.897	-7.17210e-3
7.95	105.54	7.849	99.896	-7.07983e-3
7.95	105.56	7.849	99.896	-6.80396e-3
7.96	105.57	7.849	99.896	-6.75644e-3
7.96	105.59	7.849	99.896	-6.75459e-3
7.96	105.61	7.849	99.896	-6.98274e-3
7.96	105.62	7.849	99.896	-7.16582e-3
7.96	105.64	7.849	99.896	-7.16516e-3
7.96	105.66	7.849	99.896	-6.98111e-3
7.97	105.67	7.849	99.895	-6.56778e-3
7.97	105.69	7.849	99.895	-6.38377e-3
7.97	105.71	7.849	99.895	-6.38291e-3
7.97	105.72	7.849	99.895	-6.74904e-3
7.97	105.74	7.849	99.895	-7.06973e-3
7.98	105.76	7.849	99.895	-7.16121e-3
7.98	105.77	7.849	99.895	-6.97791e-3
7.98	105.79	7.849	99.895	-6.74714e-3
7.98	105.81	7.849	99.895	-6.92980e-3
7.98	105.82	7.849	99.894	-7.15829e-3
7.98	105.84	7.849	99.894	-7.38633e-3
7.99	105.86	7.849	99.894	-7.43187e-3
7.99	105.87	7.849	99.894	-7.33945e-3
7.99	105.89	7.849	99.894	-7.24703e-3
7.99	105.91	7.849	99.894	-7.10845e-3
7.99	105.92	7.849	99.894	-7.15334e-3
7.99	105.94	7.849	99.894	-7.24438e-3
8.00	105.96	7.849	99.894	-7.47296e-3
8.00	105.97	7.849	99.893	-7.47261e-3
8.00	105.99	7.849	99.893	-7.42609e-3
8.00	106.01	7.849	99.893	-7.42473e-3
8.00	106.02	7.849	99.893	-7.46853e-3
8.00	106.04	7.849	99.893	-7.64967e-3
8.00	106.06	7.849	99.893	-7.69407e-3
8.01	106.07	7.849	99.893	-7.69336e-3
8.01	106.09	7.849	99.893	-7.64722e-3
8.01	106.11	7.849	99.892	-7.73810e-3
8.01	106.12	7.849	99.892	-7.92125e-3
8.01	106.14	7.849	99.892	-8.05861e-3
8.01	106.16	7.849	99.892	-8.01208e-3
8.02	106.17	7.849	99.892	-7.69125e-3
8.02	106.19	7.849	99.892	-7.50744e-3
8.02	106.21	7.849	99.892	-7.59764e-3
8.02	106.22	7.849	99.891	-7.64270e-3
8.02	106.24	7.849	99.891	-7.77854e-3
8.03	106.26	7.849	99.891	-7.73138e-3
8.03	106.27	7.849	99.891	-7.50265e-3
8.03	106.29	7.849	99.891	-7.31864e-3
8.03	106.31	7.849	99.891	-7.22716e-3
8.03	106.32	7.849	99.891	-7.31897e-3
8.03	106.34	7.849	99.891	-7.50090e-3
8.04	106.36	7.849	99.890	-7.63777e-3
8.04	106.37	7.849	99.890	-7.63673e-3
8.04	106.39	7.849	99.890	-7.49816e-3
8.04	106.41	7.849	99.890	-7.31494e-3
8.04	106.42	7.849	99.890	-7.22286e-3
8.04	106.44	7.849	99.890	-7.40505e-3
8.05	106.46	7.849	99.890	-7.54114e-3
8.05	106.47	7.849	99.890	-7.63148e-3
8.05	106.49	7.849	99.889	-7.40231e-3
8.05	106.51	7.849	99.889	-7.31093e-3
8.05	106.52	7.849	99.889	-7.40232e-3
8.05	106.54	7.848	99.889	-7.44801e-3
8.05	106.56	7.848	99.889	-7.63080e-3
8.06	106.57	7.848	99.889	-7.58371e-3
8.06	106.59	7.848	99.889	-7.62800e-3
8.06	106.61	7.848	99.889	-7.62696e-3
8.06	106.62	7.848	99.888	-7.58164e-3
8.06	106.64	7.848	99.888	-7.81107e-3
8.06	106.66	7.848	99.888	-7.81107e-3
8.07	106.67	7.848	99.888	-7.99342e-3
8.07	106.69	7.848	99.888	-7.99342e-3
8.07	106.71	7.848	99.888	-7.81035e-3
8.07	106.72	7.848	99.888	-7.81143e-3
8.07	106.74	7.848	99.888	-7.58267e-3
8.08	106.76	7.848	99.887	-7.71901e-3
8.08	106.77	7.848	99.887	-7.94739e-3
8.08	106.79	7.848	99.887	-7.99269e-3
8.08	106.81	7.848	99.887	-8.17651e-3
8.08	106.82	7.848	99.887	-7.99452e-3
8.08	106.84	7.848	99.887	-7.90387e-3
8.09	106.86	7.848	99.887	-8.13268e-3
8.09	106.87	7.848	99.886	-8.17837e-3
8.09	106.89	7.848	99.886	-8.36151e-3
8.09	106.91	7.848	99.886	-8.22483e-3
8.09	106.92	7.848	99.886	-8.08811e-3
8.09	106.94	7.848	99.886	-8.08921e-3
8.10	106.96	7.848	99.886	-8.13528e-3
8.10	106.97	7.848	99.886	-8.31848e-3
8.10	106.99	7.848	99.886	-8.36457e-3
8.10	107.01	7.848	99.885	-8.27239e-3
8.10	107.02	7.848	99.885	-7.99817e-3
8.10	107.04	7.848	99.885	-7.72466e-3
8.10	107.06	7.848	99.885	-7.72501e-3
8.11	107.07	7.848	99.885	-8.09141e-3
8.11	107.09	7.848	99.885	-8.41219e-3
8.11	107.11	7.848	99.885	-8.50402e-3
8.11	107.12	7.848	99.884	-8.32268e-3
8.11	107.14	7.848	99.884	-8.09513e-3
8.11	107.16	7.848	99.884	-8.27920e-3
8.12	107.17	7.848	99.884	-8.41720e-3
8.12	107.19	7.848	99.884	-8.69246e-3
8.12	107.21	7.848	99.884	-8.69367e-3
8.12	107.22	7.848	99.884	-8.51181e-3
8.12	107.24	7.848	99.883	-8.42105e-3
8.13	107.26	7.848	99.883	-8.42181e-3
8.13	107.27	7.848	99.883	-8.69683e-3
8.13	107.29	7.848	99.883	-8.97311e-3
8.13	107.31	7.848	99.883	-9.06594e-3
8.13	107.32	7.848	99.883	-8.92898e-3
8.13	107.34	7.848	99.883	-8.70123e-3
8.14	107.36	7.848	99.882	-8.47265e-3
8.14	107.37	7.848	99.882	-8.51960e-3
8.14	107.39	7.848	99.882	-8.61200e-3
8.14	107.41	7.848	99.882	-8.84104e-3
8.14	107.42	7.848	99.882	-8.84187e-3
8.14	107.44	7.848	99.882	-8.24748e-3
8.15	107.46	7.848	99.882	-7.51613e-3
8.15	107.47	7.848	99.881	-6.69268e-3
8.15	107.49	7.848	99.881	-6.37264e-3
8.15	107.51	7.848	99.881	-6.60306e-3
8.15	107.52	7.848	99.881	-6.83389e-3
8.15	107.54	7.848	99.881	-7.11106e-3
8.15	107.56	7.848	99.881	-7.29559e-3
8.16	107.57	7.848	99.881	-7.47948e-3
8.16	107.59	7.848	99.881	-8.07597e-3
8.16	107.61	7.848	99.881	-8.71800e-3
8.16	107.62	7.848	99.880	-9.63697e-3
8.16	107.64	7.848	99.880	-0.0102808
8.16	107.66	7.848	99.880	-0.0106959
8.17	107.67	7.848	99.880	-0.0109744
8.17	107.69	7.848	99.880	-0.0111586
8.17	107.71	7.848	99.879	-0.0112045
8.17	107.72	7.848	99.879	-0.0109295
8.17	107.74	7.848	99.879	-0.0105157
8.18	107.76	7.848	99.879	-0.0101033
8.18	107.77	7.848	99.879	-9.96647e-3
8.18	107.79	7.848	99.879	-9.96782e-3
8.18	107.81	7.848	99.878	-0.0100142
8.18	107.82	7.848	99.878	-9.83002e-3
8.18	107.84	7.848	99.878	-9.41797e-3
8.19	107.86	7.848	99.878	-8.82116e-3
8.19	107.87	7.848	99.878	-8.63813e-3
8.19	107.89	7.848	99.878	-8.73003e-3
8.19	107.91	7.848	99.878	-8.91257e-3
8.19	107.92	7.848	99.877	-9.05206e-3
8.19	107.94	7.848	99.877	-9.05330e-3
8.20	107.96	7.848	99.877	-9.00859e-3
8.20	107.97	7.848	99.877	-8.96345e-3
8.20	107.99	7.848	99.877	-8.73363e-3
8.20	108.01	7.848	99.877	-8.78039e-3
8.20	108.02	7.848	99.876	-8.96468e-3
8.20	108.04	7.847	99.876	-9.14943e-3
8.20	108.06	7.847	99.876	-9.19540e-3
8.21	108.07	7.847	99.876	-8.87356e-3
8.21	108.09	7.847	99.876	-8.78161e-3
8.21	108.11	7.847	99.876	-8.82759e-3
8.21	108.12	7.847	99.876	-9.10263e-3
8.21	108.14	7.847	99.875	-9.33119e-3
8.21	108.16	7.847	99.875	-9.32990e-3
8.22	108.17	7.847	99.875	-9.19203e-3
8.22	108.19	7.847	99.875	-9.05540e-3
8.22	108.21	7.847	99.875	-9.05581e-3
8.22	108.22	7.847	99.875	-9.00942e-3
8.22	108.24	7.847	99.875	-9.05497e-3
8.23	108.26	7.847	99.874	-9.05538e-3
8.23	108.27	7.847	99.874	-8.91872e-3
8.23	108.29	7.847	99.874	-9.01149e-3
8.23	108.30	7.847	99.874	-9.05747e-3
8.23	108.32	7.847	99.874	-9.14943e-3
8.23	108.34	7.847	99.874	-9.28736e-3
8.24	108.35	7.847	99.873	-9.01149e-3
8.24	108.37	7.847	99.873	-8.55172e-3
8.24	108.39	7.847	99.873	-8.09195e-3
8.24	108.40	7.847	99.873	-7.77012e-3
8.24	108.42	7.847	99.873	-7.63218e-3
8.24	108.44	7.847	99.873	-7.95402e-3
8.25	108.45	7.847	99.873	-8.18391e-3
8.25	108.47	7.847	99.873	-8.45977e-3
8.25	108.49	7.847	99.872	-8.59690e-3
8.25	108.50	7.847	99.872	-8.59651e-3
8.25	108.52	7.847	99.872	-8.73362e-3
8.25	108.54	7.847	99.872	-9.05537e-3
8.25	108.55	7.847	99.872	-9.24010e-3
8.26	108.57	7.847	99.872	-9.33161e-3
8.26	108.59	7.847	99.871	-9.37715e-3
8.26	108.60	7.847	99.871	-9.23884e-3
8.26	108.62	7.847	99.871	-9.37630e-3
8.26	108.64	7.847	99.871	-9.33119e-3
8.26	108.65	7.847	99.871	-9.60700e-3
8.27	108.67	7.847	99.871	-9.78996e-3
8.27	108.69	7.847	99.871	-9.74355e-3
8.27	108.70	7.847	99.870	-9.69669e-3
8.27	108.72	7.847	99.870	-9.51287e-3
8.27	108.74	7.847	99.870	-9.74352e-3
8.28	108.75	7.847	99.870	-9.92783e-3
8.28	108.77	7.847	99.870	-9.92783e-3
8.28	108.79	7.847	99.870	-9.74352e-3
8.28	108.80	7.847	99.869	-9.51199e-3
8.28	108.82	7.847	99.869	-9.41879e-3
8.28	108.84	7.847	99.869	-9.60126e-3
8.29	108.85	7.847	99.869	-9.78500e-3
8.29	108.87	7.847	99.869	-0.0100152
8.29	108.89	7.847	99.869	-0.0101070
8.29	108.90	7.847	99.868	-9.83094e-3
8.29	108.92	7.847	99.868	-9.69314e-3
8.29	108.94	7.847	99.868	-9.50981e-3
8.30	108.95	7.847	99.868	-9.73952e-3
8.30	108.97	7.847	99.868	-9.92283e-3
8.30	108.99	7.847	99.868	-9.92099e-3
8.30	109.00	7.847	99.867	-0.0100124
8.30	109.02	7.847	99.867	-9.91963e-3
8.30	109.04	7.847	99.867	-0.0100106
8.30	109.05	7.847	99.867	-0.0100569
8.31	109.07	7.847	99.867	-0.0101033
8.31	109.09	7.847	99.867	-0.0100579
8.31	109.10	7.847	99.866	-0.0100583
8.31	109.12	7.847	99.866	-9.96646e-3
8.31	109.13	7.847	99.866	-0.0100110
8.31	109.15	7.847	99.866	-0.0101957
8.32	109.17	7.847	99.866	-9.96650e-3
8.32	109.18	7.847	99.866	-9.82962e-3
8.32	109.20	7.847	99.865	-9.78501e-3
8.32	109.22	7.847	99.865	-9.73727e-3
8.32	109.23	7.847	99.865	-9.78275e-3
8.33	109.25	7.847	99.865	-9.87371e-3
8.33	109.27	7.847	99.865	-9.82778e-3
8.33	109.28	7.847	99.865	-9.92056e-3
8.33	109.30	7.847	99.864	-0.0100120
8.33	109.32	7.847	99.864	-0.0101043
8.33	109.33	7.847	99.864	-0.0101952
8.34	109.35	7.847	99.864	-0.0102861
8.34	109.37	7.847	99.864	-0.0102856
8.34	109.38	7.847	99.864	-0.0101919
8.34	109.40	7.846	99.863	-0.0103760
8.34	109.42	7.846	99.863	-0.0102378
8.34	109.43	7.846	99.863	-0.0102369
8.35	109.45	7.846	99.863	-0.0103746
8.35	109.47	7.846	99.863	-0.0103731
8.35	109.48	7.846	99.863	-0.0104650
8.35	109.50	7.846	99.862	-0.0103277
8.35	109.52	7.846	99.862	-0.0101896
8.35	109.53	7.846	99.862	-0.0101896
8.35	109.55	7.846	99.862	-0.0103259
8.36	109.57	7.846	99.862	-0.0104621
8.36	109.58	7.846	99.862	-0.0104621
8.36	109.60	7.846	99.861	-0.0104148
8.36	109.62	7.846	99.861	-0.0104148
8.36	109.63	7.846	99.861	-0.0102771
8.36	109.65	7.846	99.861	-0.0100936
8.37	109.67	7.846	99.861	-0.0100032
8.37	109.68	7.846	99.861	-0.0100941
8.37	109.70	7.846	99.860	-0.0103684
8.37	109.72	7.846	99.860	-0.0103689
8.37	109.73	7.846	99.860	-0.0100941
8.38	109.75	7.846	99.860	-9.81922e-3
8.38	109.77	7.846	99.860	-9.81878e-3
8.38	109.78	7.846	99.860	-0.0100918
8.38	109.80	7.846	99.859	-0.0103656
8.38	109.82	7.846	99.859	-0.0101811
8.38	109.83	7.846	99.859	-9.90506e-3
8.39	109.85	7.846	99.859	-9.67622e-3
8.39	109.87	7.846	99.859	-9.76750e-3
8.39	109.88	7.846	99.859	-0.0100885
8.39	109.90	7.846	99.858	-0.0104081
8.39	109.92	7.846	99.858	-0.0106817
8.39	109.93	7.846	99.858	-0.0105432
8.40	109.95	7.846	99.858	-0.0104506
8.40	109.97	7.846	99.858	-0.0100834
8.40	109.98	7.846	99.858	-0.0100807
8.40	110.00	7.846	99.857	-0.0104444
8.40	110.02	7.846	99.857	-0.0108089
8.40	110.03	7.846	99.857	-0.0109905
8.40	110.05	7.846	99.857	-0.0110363
8.41	110.07	7.846	99.857	-0.0109442
8.41	110.08	7.846	99.856	-0.0108516
8.41	110.10	7.846	99.856	-0.0110338
8.41	110.12	7.846	99.856	-0.0111696
8.41	110.13	7.846	99.856	-0.0114885
8.41	110.15	7.846	99.856	-0.0116247
8.42	110.17	7.846	99.855	-0.0115321
8.42	110.18	7.846	99.855	-0.0111187
8.42	110.20	7.846	99.855	-0.0109342
8.42	110.22	7.846	99.855	-0.0107502
8.42	110.23	7.846	99.855	-0.0108417
8.43	110.25	7.846	99.855	-0.0107960
8.43	110.27	7.846	99.854	-0.0105663
8.43	110.28	7.846	99.854	-0.0106096
8.43	110.30	7.846	99.854	-0.0103791
8.43	110.32	7.846	99.854	-0.0106057
8.43	110.33	7.846	99.854	-0.0106048
8.44	110.35	7.846	99.854	-0.0104662
8.44	110.37	7.846	99.853	-0.0104647
8.44	110.38	7.846	99.853	-0.0103724
8.44	110.40	7.846	99.853	-0.0105085
8.44	110.42	7.846	99.853	-0.0106461
8.44	110.43	7.846	99.853	-0.0106466
8.45	110.45	7.846	99.852	-0.0106014
8.45	110.47	7.846	99.852	-0.0103257
8.45	110.48	7.846	99.852	-0.0100507
8.45	110.50	7.846	99.852	-9.95798e-3
8.45	110.52	7.846	99.852	-0.0100484
8.45	110.53	7.846	99.852	-0.0102302
8.45	110.55	7.846	99.851	-0.0103643
8.46	110.57	7.846	99.851	-0.0101822
8.46	110.58	7.846	99.851	-0.0100457
8.46	110.60	7.846	99.851	-9.99956e-3
8.46	110.62	7.845	99.851	-0.0100452
8.46	110.63	7.845	99.851	-0.0103629
8.46	110.65	7.845	99.850	-0.0102697
8.47	110.67	7.845	99.850	-0.0102231
8.47	110.68	7.845	99.850	-9.99314e-3
8.47	110.70	7.845	99.850	-9.76410e-3
8.47	110.72	7.845	99.850	-0.0101287
8.47	110.73	7.845	99.850	-0.0102181
8.48	110.75	7.845	99.849	-0.0104447
8.48	110.77	7.845	99.849	-0.0105354
8.48	110.78	7.845	99.849	-0.0102167
8.48	110.80	7.845	99.849	-0.0102181
8.48	110.82	7.845	99.849	-0.0100365
8.48	110.83	7.845	99.849	-0.0100365
8.49	110.85	7.845	99.848	-0.0102190
8.49	110.87	7.845	99.848	-0.0101268
8.49	110.88	7.845	99.848	-9.94295e-3
8.49	110.90	7.845	99.848	-9.62327e-3
8.49	110.92	7.845	99.848	-9.35092e-3
8.49	110.93	7.845	99.848	-9.17013e-3
8.50	110.95	7.845	99.847	-9.35265e-3
8.50	110.97	7.845	99.847	-9.39741e-3
8.50	110.98	7.845	99.847	-9.62374e-3
8.50	111.00	7.845	99.847	-9.66934e-3
8.50	111.02	7.845	99.847	-9.48690e-3
8.50	111.03	7.845	99.847	-9.62285e-3
8.50	111.05	7.845	99.846	-9.62241e-3
8.51	111.07	7.845	99.846	-9.89601e-3
8.51	111.09	7.845	99.846	-0.0102157
8.51	111.10	7.845	99.846	-0.0102623
8.51	111.12	7.845	99.846	-0.0101710
8.51	111.14	7.845	99.846	-0.0100342
8.51	111.15	7.845	99.845	-0.0100342
8.52	111.17	7.845	99.845	-0.0103079
8.52	111.19	7.845	99.845	-0.0105825
8.52	111.20	7.845	99.845	-0.0106286
8.52	111.22	7.845	99.845	-0.0107198
8.52	111.24	7.845	99.845	-0.0108106
8.53	111.25	7.845	99.844	-0.0109474
8.53	111.27	7.845	99.844	-0.0109013
8.53	111.29	7.845	99.844	-0.0109930
8.53	111.30	7.845	99.844	-0.0109464
8.53	111.32	7.845	99.844	-0.0109018
8.53	111.34	7.845	99.843	-0.0109033
8.53	111.35	7.845	99.843	-0.0107213
8.54	111.37	7.845	99.843	-0.0108140
8.54	111.39	7.845	99.843	-0.0107679
8.54	111.40	7.845	99.843	-0.0107233
8.54	111.42	7.845	99.843	-0.0104038
8.54	111.44	7.845	99.842	-0.0102213
8.55	111.45	7.845	99.842	-0.0100406
8.55	111.47	7.845	99.842	-0.0100406
8.55	111.49	7.845	99.842	-0.0102237
8.55	111.50	7.845	99.842	-0.0101328
8.55	111.52	7.845	99.842	-9.95215e-3
8.55	111.54	7.845	99.841	-9.63429e-3
8.55	111.55	7.845	99.841	-9.45206e-3
8.56	111.57	7.845	99.841	-9.49815e-3
8.56	111.59	7.845	99.841	-9.68168e-3
8.56	111.60	7.845	99.841	-9.82004e-3
8.56	111.62	7.845	99.841	-9.95843e-3
8.56	111.64	7.845	99.840	-9.96073e-3
8.57	111.65	7.845	99.840	-9.82590e-3
8.57	111.67	7.845	99.840	-9.96482e-3
8.57	111.69	7.845	99.840	-0.0101929
8.57	111.70	7.845	99.840	-0.0107414
8.57	111.72	7.845	99.840	-0.0111086
8.57	111.74	7.845	99.839	-0.0112472
8.58	111.75	7.845	99.839	-0.0110207
8.58	111.77	7.845	99.839	-0.0106096
8.58	111.79	7.845	99.839	-0.0103362
8.58	111.80	7.845	99.839	-0.0103838
8.58	111.82	7.845	99.839	-0.0107507
8.58	111.84	7.845	99.838	-0.0106612
8.58	111.85	7.844	99.838	-0.0106631
8.59	111.87	7.844	99.838	-0.0103895
8.59	111.89	7.844	99.838	-0.0101625
8.59	111.90	7.844	99.838	-0.0103008
8.59	111.92	7.844	99.837	-0.0103022
8.59	111.94	7.844	99.837	-0.0105793
8.60	111.95	7.844	99.837	-0.0108566
8.60	111.97	7.844	99.837	-0.0109965
8.60	111.99	7.844	99.837	-0.0109533
8.60	112.00	7.844	99.837	-0.0110474
8.60	112.02	7.844	99.836	-0.0110938
8.60	112.04	7.844	99.836	-0.0111860
8.60	112.05	7.844	99.836	-0.0113235
8.61	112.07	7.844	99.836	-0.0110500
8.61	112.09	7.844	99.836	-0.0111442
8.61	112.10	7.844	99.835	-0.0109633
8.61	112.12	7.844	99.835	-0.0111045
8.61	112.14	7.844	99.835	-0.0111983
8.62	112.15	7.844	99.835	-0.0112911
8.62	112.17	7.844	99.835	-0.0116599
8.62	112.19	7.844	99.835	-0.0118446
8.62	112.20	7.844	99.834	-0.0120770
8.62	112.22	7.844	99.834	-0.0120792
8.62	112.24	7.844	99.834	-0.0121246
8.63	112.25	7.844	99.834	-0.0118966
8.63	112.27	7.844	99.833	-0.0118053
8.63	112.29	7.844	99.833	-0.0117609
8.63	112.30	7.844	99.833	-0.0117631
8.63	112.32	7.844	99.833	-0.0120393
8.63	112.34	7.844	99.833	-0.0123644
8.63	112.35	7.844	99.833	-0.0125057
8.64	112.37	7.844	99.832	-0.0124632
8.64	112.39	7.844	99.832	-0.0121447
8.64	112.40	7.844	99.832	-0.0120083
8.64	112.42	7.844	99.832	-0.0123780
8.64	112.44	7.844	99.831	-0.0127474
8.65	112.45	7.844	99.831	-0.0130235
8.65	112.47	7.844	99.831	-0.0127025
8.65	112.49	7.844	99.831	-0.0124741
8.65	112.50	7.844	99.831	-0.0123838
8.65	112.52	7.844	99.830	-0.0125702
8.65	112.54	7.844	99.830	-0.0129876
8.65	112.55	7.844	99.830	-0.0131742
8.66	112.57	7.844	99.830	-0.0131767
8.66	112.58	7.844	99.830	-0.0129015
8.66	112.60	7.844	99.829	-0.0128099
8.66	112.62	7.844	99.829	-0.0127201
8.66	112.63	7.844	99.829	-0.0129062
8.67	112.65	7.844	99.829	-0.0129068
8.67	112.67	7.844	99.829	-0.0129074
8.67	112.68	7.844	99.828	-0.0129996
8.67	112.70	7.844	99.828	-0.0126775
8.67	112.72	7.844	99.828	-0.0125876
8.67	112.73	7.844	99.828	-0.0124960
8.68	112.75	7.844	99.827	-0.0127265
8.68	112.77	7.844	99.827	-0.0130499
8.68	112.78	7.844	99.827	-0.0129583
8.68	112.80	7.844	99.827	-0.0127744
8.68	112.82	7.844	99.827	-0.0126366
8.68	112.83	7.844	99.826	-0.0126827
8.68	112.85	7.844	99.826	-0.0129127
8.69	112.87	7.844	99.826	-0.0131427
8.69	112.88	7.844	99.826	-0.0132792
8.69	112.90	7.844	99.826	-0.0131870
8.69	112.92	7.843	99.825	-0.0130954
8.69	112.93	7.843	99.825	-0.0130966
8.70	112.95	7.843	99.825	-0.0130044
8.70	112.97	7.843	99.825	-0.0131888
8.70	112.98	7.843	99.824	-0.0134206
8.70	113.00	7.843	99.824	-0.0136032
8.70	113.01	7.843	99.824	-0.0136481
8.70	113.03	7.843	99.824	-0.0134157
8.70	113.05	7.843	99.824	-0.0132307
8.71	113.06	7.843	99.823	-0.0132780
8.71	113.08	7.843	99.823	-0.0133690
8.71	113.10	7.843	99.823	-0.0133671
8.71	113.11	7.843	99.823	-0.0132731
8.71	113.13	7.843	99.822	-0.0132246
8.72	113.15	7.843	99.822	-0.0134083
8.72	113.16	7.843	99.822	-0.0134544
8.72	113.18	7.843	99.822	-0.0134064
8.72	113.20	7.843	99.822	-0.0132670
8.72	113.21	7.843	99.821	-0.0130349
8.72	113.23	7.843	99.821	-0.0131252
8.73	113.25	7.843	99.821	-0.0134009
8.73	113.26	7.843	99.821	-0.0134451
8.73	113.28	7.843	99.820	-0.0136728
8.73	113.30	7.843	99.820	-0.0134868
8.73	113.31	7.843	99.820	-0.0130695
8.73	113.33	7.843	99.820	-0.0128836
8.73	113.35	7.843	99.820	-0.0128364
8.74	113.36	7.843	99.819	-0.0131585
8.74	113.38	7.843	99.819	-0.0134793
8.74	113.40	7.843	99.819	-0.0135682
8.74	113.41	7.843	99.819	-0.0134737
8.74	113.43	7.843	99.818	-0.0132401
8.75	113.45	7.843	99.818	-0.0128706
8.75	113.46	7.843	99.818	-0.0127769
8.75	113.48	7.843	99.818	-0.0130503
8.75	113.50	7.843	99.818	-0.0133242
8.75	113.51	7.843	99.817	-0.0133682
8.75	113.53	7.843	99.817	-0.0132280
8.75	113.55	7.843	99.817	-0.0129966
8.76	113.56	7.843	99.817	-0.0132691
8.76	113.58	7.843	99.817	-0.0135415
8.76	113.60	7.843	99.816	-0.0136314
8.76	113.61	7.843	99.816	-0.0136301
8.76	113.63	7.843	99.816	-0.0133994
8.77	113.65	7.843	99.816	-0.0132140
8.77	113.66	7.843	99.815	-0.0131651
8.77	113.68	7.843	99.815	-0.0131609
8.77	113.70	7.843	99.815	-0.0132032
8.77	113.71	7.843	99.815	-0.0132893
8.77	113.73	7.843	99.815	-0.0131024
8.78	113.74	7.843	99.814	-0.0130078
8.78	113.76	7.843	99.814	-0.0130043
8.78	113.78	7.843	99.814	-0.0130923
8.78	113.79	7.843	99.814	-0.0131790
8.78	113.81	7.843	99.813	-0.0131302
8.78	113.83	7.843	99.813	-0.0129448
8.78	113.85	7.843	99.813	-0.0128973
8.79	113.86	7.843	99.813	-0.0127114
8.79	113.88	7.842	99.813	-0.0124800
8.79	113.90	7.842	99.812	-0.0122954
8.79	113.91	7.842	99.812	-0.0121104
8.79	113.93	7.842	99.812	-0.0122926
8.80	113.95	7.842	99.812	-0.0122904
8.80	113.96	7.842	99.812	-0.0123355
8.80	113.98	7.842	99.811	-0.0122898
8.80	114.00	7.842	99.811	-0.0121500
8.80	114.01	7.842	99.811	-0.0121940
8.80	114.03	7.842	99.811	-0.0120999
8.80	114.05	7.842	99.811	-0.0120069
8.81	114.06	7.842	99.810	-0.0119607
8.81	114.08	7.842	99.810	-0.0117754
8.81	114.10	7.842	99.810	-0.0119107
8.81	114.11	7.842	99.810	-0.0120922
8.81	114.13	7.842	99.810	-0.0122736
8.82	114.15	7.842	99.809	-0.0123186
8.82	114.16	7.842	99.809	-0.0120883
8.82	114.18	7.842	99.809	-0.0120410
8.82	114.20	7.842	99.809	-0.0121762
8.82	114.21	7.842	99.809	-0.0124487
8.82	114.23	7.842	99.808	-0.0126755
8.83	114.25	7.842	99.808	-0.0125838
8.83	114.26	7.842	99.808	-0.0122179
8.83	114.28	7.842	99.808	-0.0121712
8.83	114.30	7.842	99.807	-0.0123986
8.83	114.31	7.842	99.807	-0.0128532
8.83	114.33	7.842	99.807	-0.0133078
8.83	114.35	7.842	99.807	-0.0133528
8.84	114.36	7.842	99.807	-0.0131705
8.84	114.38	7.842	99.806	-0.0130332
8.84	114.40	7.842	99.806	-0.0127603
8.84	114.41	7.842	99.806	-0.0127592
8.84	114.43	7.842	99.806	-0.0131237
8.85	114.45	7.842	99.806	-0.0132149
8.85	114.46	7.842	99.805	-0.0132592
8.85	114.48	7.842	99.805	-0.0129396
8.85	114.50	7.842	99.805	-0.0127119
8.85	114.51	7.842	99.805	-0.0126669
8.85	114.53	7.842	99.804	-0.0127580
8.85	114.55	7.842	99.804	-0.0127574
8.86	114.56	7.842	99.804	-0.0124829
8.86	114.58	7.842	99.804	-0.0125296
8.86	114.60	7.842	99.804	-0.0124390
8.86	114.61	7.842	99.803	-0.0125746
8.86	114.63	7.842	99.803	-0.0126190
8.87	114.65	7.842	99.803	-0.0124357
8.87	114.66	7.842	99.803	-0.0123918
8.87	114.68	7.842	99.803	-0.0123924
8.87	114.70	7.842	99.802	-0.0126196
8.87	114.71	7.842	99.802	-0.0127101
8.87	114.73	7.842	99.802	-0.0128462
8.88	114.75	7.842	99.802	-0.0129385
8.88	114.77	7.842	99.801	-0.0129397
8.88	114.78	7.842	99.801	-0.0128048
8.88	114.80	7.842	99.801	-0.0126686
8.88	114.82	7.842	99.801	-0.0127136
8.88	114.83	7.842	99.801	-0.0129409
8.88	114.85	7.842	99.800	-0.0130326
8.89	114.87	7.842	99.800	-0.0129420
8.89	114.88	7.841	99.800	-0.0129415
8.89	114.90	7.841	99.800	-0.0128509
8.89	114.92	7.841	99.800	-0.0129432
8.89	114.93	7.841	99.799	-0.0129450
8.90	114.95	7.841	99.799	-0.0128544
8.90	114.97	7.841	99.799	-0.0130367
8.90	114.98	7.841	99.799	-0.0129917
8.90	115.00	7.841	99.798	-0.0129462
8.90	115.02	7.841	99.798	-0.0129467
8.90	115.03	7.841	99.798	-0.0126738
8.90	115.05	7.841	99.798	-0.0128123
8.91	115.07	7.841	99.798	-0.0131795
8.91	115.08	7.841	99.797	-0.0134525
8.91	115.10	7.841	99.797	-0.0134975
8.91	115.12	7.841	99.797	-0.0132701
8.91	115.13	7.841	99.797	-0.0132701
8.92	115.15	7.841	99.796	-0.0135930
8.92	115.17	7.841	99.796	-0.0139586
8.92	115.18	7.841	99.796	-0.0142310
8.92	115.20	7.841	99.796	-0.0141854
8.92	115.22	7.841	99.796	-0.0142303
8.92	115.23	7.841	99.795	-0.0143235
8.93	115.25	7.841	99.795	-0.0144174
8.93	115.27	7.841	99.795	-0.0145119
8.93	115.28	7.841	99.795	-0.0146515
8.93	115.30	7.841	99.794	-0.0147442
8.93	115.32	7.841	99.794	-0.0148791
8.93	115.33	7.841	99.794	-0.0149240
8.93	115.35	7.841	99.794	-0.0150160
8.94	115.37	7.841	99.793	-0.0152006
8.94	115.38	7.841	99.793	-0.0153390
8.94	115.40	7.841	99.793	-0.0152020
8.94	115.42	7.841	99.793	-0.0147469
8.94	115.43	7.841	99.792	-0.0146119
8.95	115.45	7.841	99.792	-0.0146139
8.95	115.47	7.841	99.792	-0.0150719
8.95	115.48	7.841	99.792	-0.0152560
8.95	115.50	7.841	99.791	-0.0151183
8.95	115.52	7.841	99.791	-0.0149833
8.95	115.53	7.841	99.791	-0.0149383
8.95	115.55	7.841	99.791	-0.0151231
8.96	115.57	7.841	99.790	-0.0153087
8.96	115.58	7.841	99.790	-0.0154936
8.96	115.60	7.841	99.790	-0.0154957
8.96	115.62	7.841	99.790	-0.0153600
8.96	115.63	7.841	99.789	-0.0150414
8.97	115.65	7.841	99.789	-0.0148135
8.97	115.67	7.841	99.789	-0.0148605
8.97	115.68	7.841	99.789	-0.0151806
8.97	115.70	7.841	99.788	-0.0154564
8.97	115.72	7.841	99.788	-0.0155042
8.97	115.73	7.841	99.788	-0.0154149
8.98	115.75	7.841	99.788	-0.0150961
8.98	115.77	7.840	99.787	-0.0151432
8.98	115.78	7.840	99.787	-0.0153297
8.98	115.80	7.840	99.787	-0.0155156
8.98	115.82	7.840	99.786	-0.0157473
8.98	115.83	7.840	99.786	-0.0157960
8.98	115.85	7.840	99.786	-0.0159362
8.99	115.87	7.840	99.786	-0.0162147
8.99	115.88	7.840	99.785	-0.0162162
8.99	115.90	7.840	99.785	-0.0163551
8.99	115.92	7.840	99.785	-0.0164490
8.99	115.93	7.840	99.785	-0.0163596
9.00	115.95	7.840	99.784	-0.0163626
9.00	115.97	7.840	99.784	-0.0161357
9.00	115.98	7.840	99.784	-0.0160462
9.00	116.00	7.840	99.784	-0.0161409
9.00	116.02	7.840	99.783	-0.0161875
9.00	116.03	7.840	99.783	-0.0161889
9.00	116.05	7.840	99.783	-0.0159611
9.01	116.07	7.840	99.782	-0.0157798
9.01	116.08	7.840	99.782	-0.0157834
9.01	116.10	7.840	99.782	-0.0157870
9.01	116.12	7.840	99.782	-0.0158351
9.01	116.13	7.840	99.781	-0.0156989
9.02	116.15	7.840	99.781	-0.0154249
9.02	116.17	7.840	99.781	-0.0152420
9.02	116.18	7.840	99.781	-0.0151056
9.02	116.20	7.840	99.780	-0.0151529
9.02	116.22	7.840	99.780	-0.0152009
9.02	116.23	7.840	99.780	-0.0151585
9.03	116.25	7.840	99.780	-0.0150227
9.03	116.27	7.840	99.779	-0.0146552
9.03	116.28	7.840	99.779	-0.0147005
9.03	116.30	7.840	99.779	-0.0147005
9.03	116.32	7.840	99.779	-0.0147011
9.03	116.33	7.840	99.778	-0.0149336
9.03	116.35	7.840	99.778	-0.0146599
9.04	116.37	7.840	99.778	-0.0144308
9.04	116.38	7.840	99.778	-0.0143395
9.04	116.40	7.840	99.777	-0.0142476
9.04	116.42	7.840	99.777	-0.0144335
9.04	116.43	7.840	99.777	-0.0144814
9.05	116.45	7.840	99.777	-0.0143448
9.05	116.47	7.840	99.776	-0.0141609
9.05	116.48	7.840	99.776	-0.0142082
9.05	116.50	7.840	99.776	-0.0141629
9.05	116.52	7.840	99.776	-0.0142548
9.05	116.53	7.840	99.776	-0.0146234
9.05	116.55	7.840	99.775	-0.0147160
9.06	116.57	7.840	99.775	-0.0147627
9.06	116.58	7.840	99.775	-0.0146240
9.06	116.60	7.840	99.775	-0.0143015
9.06	116.62	7.839	99.774	-0.0144401
9.06	116.63	7.839	99.774	-0.0144868
9.07	116.65	7.839	99.774	-0.0145334
9.07	116.67	7.839	99.774	-0.0145794
9.07	116.68	7.839	99.773	-0.0143961
9.07	116.70	7.839	99.773	-0.0144421
9.07	116.72	7.839	99.773	-0.0145794
9.07	116.73	7.839	99.773	-0.0147647
9.08	116.75	7.839	99.772	-0.0148581
9.08	116.77	7.839	99.772	-0.0149068
9.08	116.78	7.839	99.772	-0.0148608
9.08	116.80	7.839	99.772	-0.0148581
9.08	116.81	7.839	99.771	-0.0149027
9.08	116.83	7.839	99.771	-0.0147620
9.08	116.85	7.839	99.771	-0.0146241
9.09	116.86	7.839	99.771	-0.0147160
9.09	116.88	7.839	99.770	-0.0147620
9.09	116.90	7.839	99.770	-0.0148080
9.09	116.91	7.839	99.770	-0.0149460
9.09	116.93	7.839	99.770	-0.0151313
9.10	116.95	7.839	99.769	-0.0154065
9.10	116.96	7.839	99.769	-0.0155438
9.10	116.98	7.839	99.769	-0.0152658
9.10	117.00	7.839	99.769	-0.0151264
9.10	117.01	7.839	99.768	-0.0151724
9.10	117.03	7.839	99.768	-0.0154009
9.10	117.05	7.839	99.768	-0.0157191
9.11	117.06	7.839	99.768	-0.0159919
9.11	117.08	7.839	99.767	-0.0161268
9.11	117.10	7.839	99.767	-0.0160779
9.11	117.11	7.839	99.767	-0.0158482
9.11	117.13	7.839	99.767	-0.0158001
9.12	117.15	7.839	99.766	-0.0159379
9.12	117.16	7.839	99.766	-0.0160305
9.12	117.18	7.839	99.766	-0.0160742
9.12	117.20	7.839	99.766	-0.0158438
9.12	117.21	7.839	99.765	-0.0157972
9.12	117.23	7.839	99.765	-0.0158409
9.13	117.25	7.839	99.765	-0.0159765
9.13	117.26	7.839	99.764	-0.0160654
9.13	117.28	7.839	99.764	-0.0160624
9.13	117.30	7.839	99.764	-0.0160609
9.13	117.31	7.839	99.764	-0.0160587
9.13	117.33	7.839	99.763	-0.0158730
9.13	117.35	7.839	99.763	-0.0155963
9.14	117.36	7.839	99.763	-0.0155032
9.14	117.38	7.839	99.763	-0.0155011
9.14	117.40	7.839	99.762	-0.0158199
9.14	117.41	7.839	99.762	-0.0159545
9.14	117.43	7.839	99.762	-0.0158621
9.15	117.45	7.838	99.762	-0.0157675
9.15	117.46	7.838	99.761	-0.0156751
9.15	117.48	7.838	99.761	-0.0156279
9.15	117.50	7.838	99.761	-0.0154875
9.15	117.51	7.838	99.761	-0.0154875
9.15	117.53	7.838	99.760	-0.0155770
9.15	117.55	7.838	99.760	-0.0157603
9.16	117.56	7.838	99.760	-0.0157137
9.16	117.58	7.838	99.759	-0.0154360
9.16	117.60	7.838	99.759	-0.0153895
9.16	117.61	7.838	99.759	-0.0155713
9.16	117.63	7.838	99.759	-0.0155699
9.17	117.65	7.838	99.758	-0.0156150
9.17	117.66	7.838	99.758	-0.0154290
9.17	117.68	7.838	99.758	-0.0154727
9.17	117.70	7.838	99.758	-0.0156550
9.17	117.71	7.838	99.757	-0.0155170
9.17	117.73	7.838	99.757	-0.0154269
9.18	117.75	7.838	99.757	-0.0152895
9.18	117.76	7.838	99.757	-0.0154255
9.18	117.78	7.838	99.756	-0.0155163
9.18	117.80	7.838	99.756	-0.0154677
9.18	117.81	7.838	99.756	-0.0153755
9.18	117.83	7.838	99.756	-0.0152368
9.18	117.85	7.838	99.755	-0.0153269
9.19	117.86	7.838	99.755	-0.0154177
9.19	117.88	7.838	99.755	-0.0154606
9.19	117.90	7.838	99.755	-0.0154585
9.19	117.91	7.838	99.754	-0.0154106
9.19	117.93	7.838	99.754	-0.0154078
9.20	117.95	7.838	99.754	-0.0154528
9.20	117.96	7.838	99.754	-0.0153628
9.20	117.98	7.838	99.753	-0.0151813
9.20	118.00	7.838	99.753	-0.0152284
9.20	118.01	7.838	99.753	-0.0152721
9.20	118.03	7.838	99.753	-0.0152700
9.20	118.05	7.838	99.752	-0.0152229
9.21	118.06	7.838	99.752	-0.0151771
9.21	118.08	7.838	99.752	-0.0153614
9.21	118.10	7.838	99.752	-0.0154536
9.21	118.11	7.838	99.751	-0.0154092
9.21	118.13	7.838	99.751	-0.0154064
9.22	118.15	7.838	99.751	-0.0154493
9.22	118.16	7.838	99.751	-0.0154472
9.22	118.18	7.838	99.750	-0.0156750
9.22	118.20	7.838	99.750	-0.0159049
9.22	118.21	7.838	99.750	-0.0159949
9.22	118.23	7.838	99.749	-0.0160413
9.23	118.25	7.838	99.749	-0.0158578
9.23	118.26	7.837	99.749	-0.0158121
9.23	118.28	7.837	99.749	-0.0158585
9.23	118.30	7.837	99.748	-0.0159492
9.23	118.31	7.837	99.748	-0.0161349
9.23	118.33	7.837	99.748	-0.0162713
9.23	118.35	7.837	99.748	-0.0164062
9.24	118.36	7.837	99.747	-0.0161762
9.24	118.38	7.837	99.747	-0.0159927
9.24	118.40	7.837	99.747	-0.0159934
9.24	118.41	7.837	99.747	-0.0161313
9.24	118.43	7.837	99.746	-0.0164039
9.25	118.45	7.837	99.746	-0.0164511
9.25	118.46	7.837	99.746	-0.0163148
9.25	118.48	7.837	99.745	-0.0161334
9.25	118.50	7.837	99.745	-0.0161792
9.25	118.51	7.837	99.745	-0.0161320
9.25	118.53	7.837	99.745	-0.0161327
9.25	118.55	7.837	99.744	-0.0161762
9.26	118.56	7.837	99.744	-0.0163140
9.26	118.58	7.837	99.744	-0.0164039
9.26	118.60	7.837	99.744	-0.0166324
9.26	118.61	7.837	99.743	-0.0165867
9.26	118.63	7.837	99.743	-0.0164953
9.27	118.65	7.837	99.743	-0.0164983
9.27	118.66	7.837	99.742	-0.0165455
9.27	118.68	7.837	99.742	-0.0166400
9.27	118.70	7.837	99.742	-0.0166857
9.27	118.71	7.837	99.742	-0.0166400
9.27	118.73	7.837	99.741	-0.0165044
9.28	118.75	7.837	99.741	-0.0166408
9.28	118.76	7.837	99.741	-0.0165044
9.28	118.78	7.837	99.740	-0.0164587
9.28	118.80	7.837	99.740	-0.0165051
9.28	118.81	7.837	99.740	-0.0165066
9.28	118.83	7.837	99.740	-0.0165981
9.28	118.85	7.837	99.739	-0.0164624
9.29	118.86	7.837	99.739	-0.0162360
9.29	118.88	7.837	99.739	-0.0160995
9.29	118.90	7.837	99.739	-0.0159173
9.29	118.91	7.837	99.738	-0.0157786
9.29	118.93	7.837	99.738	-0.0156414
9.30	118.95	7.837	99.738	-0.0153670
9.30	118.96	7.837	99.738	-0.0151841
9.30	118.98	7.837	99.737	-0.0149554
9.30	119.00	7.837	99.737	-0.0145895
9.30	119.01	7.837	99.737	-0.0143608
9.30	119.03	7.837	99.737	-0.0141309
9.30	119.05	7.836	99.736	-0.0140858
9.31	119.06	7.836	99.736	-0.0140864
9.31	119.08	7.836	99.736	-0.0138610
9.31	119.10	7.836	99.736	-0.0136798
9.31	119.11	7.836	99.735	-0.0137713
9.31	119.13	7.836	99.735	-0.0139995
9.32	119.15	7.836	99.735	-0.0142269
9.32	119.16	7.836	99.735	-0.0143641
9.32	119.18	7.836	99.734	-0.0144112
9.32	119.20	7.836	99.734	-0.0145504
9.32	119.21	7.836	99.734	-0.0146440
9.32	119.23	7.836	99.734	-0.0146453
9.33	119.25	7.836	99.733	-0.0146453
9.33	119.26	7.836	99.733	-0.0147368
9.33	119.28	7.836	99.733	-0.0147840
9.33	119.30	7.836	99.733	-0.0147846
9.33	119.31	7.836	99.732	-0.0145558
9.33	119.33	7.836	99.732	-0.0140987
9.33	119.35	7.836	99.732	-0.0137776
9.34	119.36	7.836	99.732	-0.0133211
9.34	119.38	7.836	99.732	-0.0128646
9.34	119.40	7.836	99.731	-0.0126843
9.34	119.41	7.836	99.731	-0.0126866
9.34	119.43	7.836	99.731	-0.0131000
9.35	119.45	7.836	99.731	-0.0134213
9.35	119.46	7.836	99.730	-0.0136942
9.35	119.48	7.836	99.730	-0.0141529
9.35	119.50	7.836	99.730	-0.0147012
9.35	119.51	7.836	99.730	-0.0153423
9.35	119.53	7.836	99.729	-0.0159835
9.35	119.55	7.836	99.729	-0.0167163
9.36	119.56	7.836	99.729	-0.0175422
9.36	119.58	7.836	99.729	-0.0179553
9.36	119.60	7.836	99.728	-0.0179111
9.36	119.61	7.836	99.728	-0.0176854
9.36	119.63	7.836	99.728	-0.0175053
9.37	119.65	7.836	99.727	-0.0180118
9.37	119.66	7.836	99.727	-0.0185185
9.37	119.68	7.836	99.727	-0.0188844
9.37	119.70	7.836	99.727	-0.0187927
9.37	119.71	7.836	99.726	-0.0183335
9.37	119.73	7.836	99.726	-0.0179652
9.38	119.75	7.836	99.726	-0.0179210
9.38	119.76	7.836	99.725	-0.0183818
9.38	119.78	7.836	99.725	-0.0191620
9.38	119.80	7.836	99.725	-0.0198946
9.38	119.81	7.836	99.724	-0.0201229
9.38	119.83	7.836	99.724	-0.0201238
9.38	119.85	7.836	99.724	-0.0198496
9.39	119.86	7.835	99.723	-0.0198029
9.39	119.88	7.835	99.723	-0.0200770
9.39	119.90	7.835	99.723	-0.0203529
9.39	119.91	7.835	99.722	-0.0204933
9.39	119.93	7.835	99.722	-0.0203576
9.40	119.95	7.835	99.722	-0.0201302
9.40	119.96	7.835	99.721	-0.0200835
9.40	119.98	7.835	99.721	-0.0202678
9.40	120.00	7.835	99.721	-0.0203155
9.40	120.01	7.835	99.720	-0.0202257
9.40	120.03	7.835	99.720	-0.0199523
9.40	120.05	7.835	99.720	-0.0194010
9.41	120.06	7.835	99.719	-0.0190782
9.41	120.08	7.835	99.719	-0.0188030
9.41	120.10	7.835	99.719	-0.0187130
9.41	120.11	7.835	99.718	-0.0185763
9.41	120.13	7.835	99.718	-0.0183486
9.42	120.15	7.835	99.718	-0.0182144
9.42	120.16	7.835	99.717	-0.0177572
9.42	120.18	7.835	99.717	-0.0176670
9.42	120.20	7.835	99.717	-0.0173466
9.42	120.21	7.835	99.717	-0.0171623
9.42	120.23	7.835	99.716	-0.0169344
9.43	120.25	7.835	99.716	-0.0165213
9.43	120.26	7.835	99.716	-0.0164754
9.43	120.28	7.835	99.716	-0.0162460
9.43	120.30	7.835	99.715	-0.0161542
9.43	120.31	7.835	99.715	-0.0157412
9.43	120.33	7.835	99.715	-0.0153754
9.43	120.35	7.835	99.714	-0.0151940
9.44	120.36	7.835	99.714	-0.0151501
9.44	120.38	7.835	99.714	-0.0154729
9.44	120.40	7.835	99.714	-0.0155633
9.44	120.41	7.835	99.713	-0.0157936
9.44	120.43	7.835	99.713	-0.0159320
9.45	120.45	7.835	99.713	-0.0163001
9.45	120.46	7.835	99.713	-0.0167616
9.45	120.48	7.835	99.712	-0.0171297
9.45	120.50	7.835	99.712	-0.0177292
9.45	120.51	7.835	99.712	-0.0180081
9.45	120.53	7.835	99.711	-0.0182846
9.45	120.55	7.835	99.711	-0.0182386
9.46	120.56	7.834	99.711	-0.0182395
9.46	120.58	7.834	99.711	-0.0184700
9.46	120.60	7.834	99.710	-0.0189321
9.46	120.61	7.834	99.710	-0.0195313
9.46	120.63	7.834	99.710	-0.0198511
9.47	120.65	7.834	99.709	-0.0200781
9.47	120.66	7.834	99.709	-0.0198934
9.47	120.68	7.834	99.709	-0.0198484
9.47	120.69	7.834	99.708	-0.0198511
9.47	120.71	7.834	99.708	-0.0198971
9.47	120.73	7.834	99.708	-0.0200800
9.48	120.74	7.834	99.707	-0.0201259
9.48	120.76	7.834	99.707	-0.0199412
9.48	120.78	7.834	99.707	-0.0196223
9.48	120.79	7.834	99.706	-0.0191618
9.48	120.81	7.834	99.706	-0.0189321
9.48	120.83	7.834	99.706	-0.0189329
9.48	120.84	7.834	99.705	-0.0187023
9.49	120.86	7.834	99.705	-0.0183824
9.49	120.88	7.834	99.705	-0.0178785
9.49	120.89	7.834	99.704	-0.0175576
9.49	120.91	7.834	99.704	-0.0174640
9.49	120.93	7.834	99.704	-0.0174640
9.50	120.94	7.834	99.704	-0.0173713
9.50	120.96	7.834	99.703	-0.0172342
9.50	120.98	7.834	99.703	-0.0170972
9.50	120.99	7.834	99.703	-0.0170956
9.50	121.01	7.834	99.702	-0.0172335
9.50	121.03	7.834	99.702	-0.0174632
9.50	121.04	7.834	99.702	-0.0176011
9.51	121.06	7.834	99.702	-0.0177833
9.51	121.08	7.834	99.701	-0.0181041
9.51	121.09	7.834	99.701	-0.0184274
9.51	121.11	7.834	99.701	-0.0186572
9.51	121.13	7.834	99.700	-0.0188879
9.52	121.14	7.834	99.700	-0.0189772
9.52	121.16	7.834	99.700	-0.0191115
9.52	121.18	7.834	99.699	-0.0194304
9.52	121.19	7.834	99.699	-0.0195637
9.52	121.21	7.834	99.699	-0.0198843
9.52	121.23	7.834	99.698	-0.0201589
9.53	121.24	7.833	99.698	-0.0201589
9.53	121.26	7.833	99.698	-0.0202039
9.53	121.28	7.833	99.697	-0.0198806
9.53	121.29	7.833	99.697	-0.0196970
9.53	121.31	7.833	99.697	-0.0198824
9.53	121.33	7.833	99.696	-0.0200670
9.53	121.34	7.833	99.696	-0.0203388
9.54	121.36	7.833	99.696	-0.0202901
9.54	121.38	7.833	99.695	-0.0199211
9.54	121.39	7.833	99.695	-0.0195098
9.54	121.41	7.833	99.695	-0.0192802
9.54	121.43	7.833	99.694	-0.0191849
9.55	121.44	7.833	99.694	-0.0194117
9.55	121.46	7.833	99.694	-0.0192273
9.55	121.48	7.833	99.693	-0.0189060
9.55	121.49	7.833	99.693	-0.0187199
9.55	121.51	7.833	99.693	-0.0186273
9.55	121.53	7.833	99.693	-0.0188099
9.55	121.54	7.833	99.692	-0.0189934
9.56	121.56	7.833	99.692	-0.0193596
9.56	121.58	7.833	99.692	-0.0197724
9.56	121.59	7.833	99.691	-0.0200009
9.56	121.61	7.833	99.691	-0.0200440
9.56	121.63	7.833	99.691	-0.0199505
9.57	121.64	7.833	99.690	-0.0199495
9.57	121.66	7.833	99.690	-0.0201358
9.57	121.68	7.833	99.690	-0.0202294
9.57	121.69	7.833	99.689	-0.0205046
9.57	121.71	7.833	99.689	-0.0205505
9.57	121.73	7.833	99.689	-0.0202752
9.58	121.74	7.833	99.688	-0.0202752
9.58	121.76	7.833	99.688	-0.0199982
9.58	121.77	7.833	99.688	-0.0199055
9.58	121.79	7.833	99.687	-0.0199495
9.58	121.81	7.833	99.687	-0.0198578
9.58	121.82	7.833	99.687	-0.0200871
9.58	121.84	7.833	99.686	-0.0199936
9.59	121.86	7.833	99.686	-0.0198092
9.59	121.87	7.833	99.686	-0.0195746
9.59	121.89	7.832	99.685	-0.0194811
9.59	121.91	7.832	99.685	-0.0193877
9.59	121.92	7.832	99.685	-0.0194344
9.60	121.94	7.832	99.684	-0.0196672
9.60	121.96	7.832	99.684	-0.0196222
9.60	121.97	7.832	99.684	-0.0197598
9.60	121.99	7.832	99.683	-0.0197589
9.60	122.01	7.832	99.683	-0.0197130
9.60	122.02	7.832	99.683	-0.0198056
9.60	122.04	7.832	99.682	-0.0195782
9.61	122.06	7.832	99.682	-0.0194883
9.61	122.07	7.832	99.682	-0.0194892
9.61	122.09	7.832	99.681	-0.0193057
9.61	122.11	7.832	99.681	-0.0190279
9.61	122.12	7.832	99.681	-0.0187503
9.62	122.14	7.832	99.680	-0.0186603
9.62	122.16	7.832	99.680	-0.0187079
9.62	122.17	7.832	99.680	-0.0188947
9.62	122.19	7.832	99.679	-0.0189423
9.62	122.21	7.832	99.679	-0.0190332
9.62	122.22	7.832	99.679	-0.0192158
9.63	122.24	7.832	99.679	-0.0194883
9.63	122.26	7.832	99.678	-0.0198497
9.63	122.27	7.832	99.678	-0.0198937
9.63	122.29	7.832	99.678	-0.0198918
9.63	122.31	7.832	99.677	-0.0198927
9.63	122.32	7.832	99.677	-0.0198964
9.63	122.34	7.832	99.677	-0.0200367
9.64	122.36	7.832	99.676	-0.0200413
9.64	122.37	7.832	99.676	-0.0198129
9.64	122.39	7.832	99.676	-0.0197679
9.64	122.41	7.832	99.675	-0.0197679
9.64	122.42	7.832	99.675	-0.0199981
9.65	122.44	7.832	99.675	-0.0205046
9.65	122.46	7.832	99.674	-0.0205963
9.65	122.47	7.832	99.674	-0.0203670
9.65	122.49	7.832	99.674	-0.0200000
9.65	122.51	7.832	99.673	-0.0197706
9.65	122.52	7.832	99.673	-0.0198624
9.65	122.54	7.831	99.673	-0.0201853
9.66	122.56	7.831	99.672	-0.0205093
9.66	122.57	7.831	99.672	-0.0204203
9.66	122.59	7.831	99.671	-0.0201909
9.66	122.61	7.831	99.671	-0.0196852
9.66	122.62	7.831	99.671	-0.0192705
9.67	122.64	7.831	99.671	-0.0194064
9.67	122.66	7.831	99.670	-0.0193614
9.67	122.67	7.831	99.670	-0.0194981
9.67	122.69	7.831	99.670	-0.0194540
9.67	122.71	7.831	99.669	-0.0194099
9.67	122.72	7.831	99.669	-0.0194090
9.68	122.74	7.831	99.669	-0.0192722
9.68	122.76	7.831	99.668	-0.0193181
9.68	122.77	7.831	99.668	-0.0192255
9.68	122.79	7.831	99.668	-0.0192722
9.68	122.81	7.831	99.667	-0.0193181
9.68	122.82	7.831	99.667	-0.0193190
9.68	122.84	7.831	99.667	-0.0195026
9.69	122.86	7.831	99.666	-0.0193181
9.69	122.87	7.831	99.666	-0.0190428
9.69	122.89	7.831	99.666	-0.0185848
9.69	122.91	7.831	99.665	-0.0183112
9.69	122.92	7.831	99.665	-0.0184013
9.70	122.94	7.831	99.665	-0.0184429
9.70	122.96	7.831	99.664	-0.0186706
9.70	122.97	7.831	99.664	-0.0184862
9.70	122.99	7.831	99.664	-0.0183511
9.70	123.01	7.831	99.664	-0.0183970
9.70	123.02	7.831	99.663	-0.0184863
9.70	123.04	7.831	99.663	-0.0188082
9.71	123.06	7.831	99.663	-0.0192228
9.71	123.07	7.831	99.662	-0.0194549
9.71	123.09	7.831	99.662	-0.0196393
9.71	123.11	7.831	99.662	-0.0195916
9.71	123.12	7.831	99.661	-0.0194999
9.72	123.14	7.831	99.661	-0.0196834
9.72	123.16	7.831	99.661	-0.0199569
9.72	123.17	7.831	99.660	-0.0202312
9.72	123.19	7.830	99.660	-0.0203211
9.72	123.21	7.830	99.660	-0.0204587
9.72	123.22	7.830	99.659	-0.0205505
9.73	123.24	7.830	99.659	-0.0207798
9.73	123.26	7.830	99.659	-0.0210531
9.73	123.27	7.830	99.658	-0.0212356
9.73	123.29	7.830	99.658	-0.0216464
9.73	123.31	7.830	99.658	-0.0218279
9.73	123.32	7.830	99.657	-0.0218309
9.73	123.34	7.830	99.657	-0.0215577
9.74	123.36	7.830	99.656	-0.0214689
9.74	123.37	7.830	99.656	-0.0215597
9.74	123.39	7.830	99.656	-0.0217401
9.74	123.41	7.830	99.655	-0.0218777
9.74	123.42	7.830	99.655	-0.0216953
9.75	123.44	7.830	99.655	-0.0218329
9.75	123.45	7.830	99.654	-0.0218319
9.75	123.47	7.830	99.654	-0.0218319
9.75	123.49	7.830	99.654	-0.0217431
9.75	123.50	7.830	99.653	-0.0215646
9.75	123.52	7.830	99.653	-0.0215675
9.75	123.54	7.830	99.653	-0.0217551
9.76	123.55	7.830	99.652	-0.0221233
9.76	123.57	7.830	99.652	-0.0223528
9.76	123.59	7.830	99.651	-0.0224894
9.76	123.60	7.830	99.651	-0.0223518
9.76	123.62	7.830	99.651	-0.0222610
9.77	123.64	7.830	99.650	-0.0224466
9.77	123.65	7.830	99.650	-0.0226323
9.77	123.67	7.830	99.650	-0.0227732
9.77	123.69	7.830	99.649	-0.0226386
9.77	123.70	7.830	99.649	-0.0224549
9.77	123.72	7.830	99.648	-0.0219947
9.78	123.74	7.830	99.648	-0.0215814
9.78	123.75	7.830	99.648	-0.0213528
9.78	123.77	7.830	99.647	-0.0212629
9.78	123.79	7.829	99.647	-0.0213108
9.78	123.80	7.829	99.647	-0.0210362
9.78	123.82	7.829	99.646	-0.0206247
9.78	123.84	7.829	99.646	-0.0203050
9.79	123.85	7.829	99.646	-0.0199384
9.79	123.87	7.829	99.645	-0.0198006
9.79	123.89	7.829	99.645	-0.0195241
9.79	123.90	7.829	99.645	-0.0195241
9.79	123.92	7.829	99.644	-0.0197087
9.80	123.94	7.829	99.644	-0.0196168
9.80	123.95	7.829	99.644	-0.0197096
9.80	123.97	7.829	99.643	-0.0197105
9.80	123.99	7.829	99.643	-0.0198971
9.80	124.00	7.829	99.643	-0.0204026
9.80	124.02	7.829	99.642	-0.0207214
9.80	124.04	7.829	99.642	-0.0209482
9.81	124.05	7.829	99.642	-0.0209922
9.81	124.07	7.829	99.641	-0.0207185
9.81	124.09	7.829	99.641	-0.0209970
9.81	124.10	7.829	99.641	-0.0213656
9.81	124.12	7.829	99.640	-0.0217342
9.82	124.14	7.829	99.640	-0.0220997
9.82	124.15	7.829	99.639	-0.0219599
9.82	124.17	7.829	99.639	-0.0220527
9.82	124.19	7.829	99.639	-0.0220517
9.82	124.20	7.829	99.638	-0.0218700
9.82	124.22	7.829	99.638	-0.0217781
9.83	124.24	7.829	99.638	-0.0218680
9.83	124.25	7.829	99.637	-0.0220987
9.83	124.27	7.829	99.637	-0.0221416
9.83	124.29	7.829	99.637	-0.0220027
9.83	124.30	7.829	99.636	-0.0216822
9.83	124.32	7.829	99.636	-0.0217741
9.83	124.34	7.829	99.635	-0.0216862
9.84	124.35	7.829	99.635	-0.0215943
9.84	124.37	7.829	99.635	-0.0215024
9.84	124.39	7.828	99.634	-0.0215943
9.84	124.40	7.828	99.634	-0.0218700
9.84	124.42	7.828	99.634	-0.0218700
9.85	124.44	7.828	99.633	-0.0217781
9.85	124.45	7.828	99.633	-0.0217781
9.85	124.47	7.828	99.633	-0.0219599
9.85	124.48	7.828	99.632	-0.0220048
9.85	124.50	7.828	99.632	-0.0221885
9.85	124.52	7.828	99.632	-0.0222814
9.85	124.53	7.828	99.631	-0.0225571
9.86	124.55	7.828	99.631	-0.0227419
9.86	124.57	7.828	99.630	-0.0224652
9.86	124.58	7.828	99.630	-0.0221415
9.86	124.60	7.828	99.630	-0.0218619
9.86	124.62	7.828	99.629	-0.0219947
9.87	124.63	7.828	99.629	-0.0224079
9.87	124.65	7.828	99.629	-0.0226845
9.87	124.67	7.828	99.628	-0.0226406
9.87	124.68	7.828	99.628	-0.0222732
9.87	124.70	7.828	99.627	-0.0220875
9.87	124.72	7.828	99.627	-0.0220426
9.88	124.73	7.828	99.627	-0.0223630
9.88	124.75	7.828	99.626	-0.0227304
9.88	124.77	7.828	99.626	-0.0229130
9.88	124.78	7.828	99.626	-0.0230465
9.88	124.80	7.828	99.625	-0.0227679
9.88	124.82	7.828	99.625	-0.0226730
9.88	124.83	7.828	99.624	-0.0226710
9.89	124.85	7.828	99.624	-0.0229463
9.89	124.87	7.828	99.624	-0.0234031
9.89	124.88	7.828	99.623	-0.0234938
9.89	124.90	7.828	99.623	-0.0234916
9.89	124.92	7.828	99.622	-0.0234457
9.90	124.93	7.828	99.622	-0.0236293
9.90	124.95	7.827	99.622	-0.0239024
9.90	124.97	7.827	99.621	-0.0240826
9.90	124.98	7.827	99.621	-0.0238936
9.90	125.00	7.827	99.620	-0.0237964
9.90	125.02	7.827	99.620	-0.0238827
9.90	125.03	7.827	99.620	-0.0238335
9.91	125.05	7.827	99.619	-0.0239252
9.91	125.07	7.827	99.619	-0.0236054
9.91	125.08	7.827	99.619	-0.0231929
9.91	125.10	7.827	99.618	-0.0229648
9.91	125.12	7.827	99.618	-0.0227783
9.92	125.13	7.827	99.617	-0.0228231
9.92	125.15	7.827	99.617	-0.0229137
9.92	125.17	7.827	99.617	-0.0229127
9.92	125.18	7.827	99.616	-0.0229148
9.92	125.20	7.827	99.616	-0.0228231
9.92	125.22	7.827	99.615	-0.0225940
9.93	125.23	7.827	99.615	-0.0226836
9.93	125.25	7.827	99.615	-0.0228200
9.93	125.27	7.827	99.614	-0.0230012
9.93	125.28	7.827	99.614	-0.0230907
9.93	125.30	7.827	99.614	-0.0229064
9.93	125.32	7.827	99.613	-0.0229043
9.93	125.33	7.827	99.613	-0.0229022
9.94	125.35	7.827	99.612	-0.0230864
9.94	125.37	7.827	99.612	-0.0231791
9.94	125.38	7.827	99.612	-0.0231802
9.94	125.40	7.827	99.611	-0.0230896
9.94	125.42	7.827	99.611	-0.0228126
9.95	125.43	7.827	99.610	-0.0228585
9.95	125.45	7.827	99.610	-0.0229022
9.95	125.47	7.827	99.610	-0.0229448
9.95	125.48	7.827	99.609	-0.0229896
9.95	125.50	7.826	99.609	-0.0228969
9.95	125.52	7.826	99.609	-0.0228074
9.95	125.53	7.826	99.608	-0.0229448
9.96	125.55	7.826	99.608	-0.0231280
9.96	125.57	7.826	99.607	-0.0232217
9.96	125.58	7.826	99.607	-0.0232249
9.96	125.60	7.826	99.607	-0.0229074
9.96	125.62	7.826	99.606	-0.0225846
9.97	125.63	7.826	99.606	-0.0224909
9.97	125.65	7.826	99.606	-0.0225367
9.97	125.67	7.826	99.605	-0.0226325
9.97	125.68	7.826	99.605	-0.0226815
9.97	125.70	7.826	99.604	-0.0226367
9.97	125.72	7.826	99.604	-0.0224971
9.98	125.73	7.826	99.604	-0.0224513
9.98	125.75	7.826	99.603	-0.0223139
9.98	125.77	7.826	99.603	-0.0223139
9.98	125.78	7.826	99.603	-0.0224534
9.98	125.80	7.826	99.602	-0.0225919
9.98	125.82	7.826	99.602	-0.0226835
9.98	125.83	7.826	99.601	-0.0225013
9.99	125.85	7.826	99.601	-0.0225044
9.99	125.87	7.826	99.601	-0.0227377
9.99	125.88	7.826	99.600	-0.0230170
9.99	125.90	7.826	99.600	-0.0232025
9.99	125.92	7.826	99.600	-0.0231119
10.00	125.93	7.826	99.599	-0.0229326
10.00	125.95	7.826	99.599	-0.0229358
10.00	125.97	7.826	99.598	-0.0229368
10.00	125.98	7.826	99.598	-0.0232153
10.00	126.00	7.826	99.598	-0.0235375
10.00	126.02	7.826	99.597	-0.0239078
10.00	126.03	7.826	99.597	-0.0240914
10.01	126.05	7.826	99.596	-0.0238150
10.01	126.07	7.825	99.596	-0.0235856
10.01	126.08	7.825	99.596	-0.0234490
10.01	126.10	7.825	99.595	-0.0236347
10.01	126.12	7.825	99.595	-0.0239996
10.02	126.13	7.825	99.594	-0.0241384
10.02	126.15	7.825	99.594	-0.0241832
10.02	126.17	7.825	99.594	-0.0242728
10.02	126.18	7.825	99.593	-0.0242705
10.02	126.20	7.825	99.593	-0.0243142
10.02	126.22	7.825	99.592	-0.0244551
10.03	126.23	7.825	99.592	-0.0247775
10.03	126.25	7.825	99.592	-0.0250975
10.03	126.27	7.825	99.591	-0.0250505
10.03	126.28	7.825	99.591	-0.0246364
10.03	126.30	7.825	99.590	-0.0244574
10.03	126.31	7.825	99.590	-0.0245525
10.03	126.33	7.825	99.590	-0.0246454
10.04	126.35	7.825	99.589	-0.0246466
10.04	126.36	7.825	99.589	-0.0245984
10.04	126.38	7.825	99.588	-0.0245984
10.04	126.40	7.825	99.588	-0.0247820
10.04	126.41	7.825	99.587	-0.0248738
10.05	126.43	7.825	99.587	-0.0248279
10.05	126.45	7.825	99.587	-0.0248738
10.05	126.46	7.825	99.586	-0.0246879
10.05	126.48	7.825	99.586	-0.0247304
10.05	126.50	7.825	99.585	-0.0247729
10.05	126.51	7.825	99.585	-0.0249105
10.05	126.53	7.825	99.585	-0.0250952
10.06	126.55	7.825	99.584	-0.0250493
10.06	126.56	7.825	99.584	-0.0250940
10.06	126.58	7.824	99.583	-0.0250917
10.06	126.60	7.824	99.583	-0.0249518
10.06	126.61	7.824	99.583	-0.0248590
10.07	126.63	7.824	99.582	-0.0248108
10.07	126.65	7.824	99.582	-0.0248980
10.07	126.66	7.824	99.581	-0.0252167
10.07	126.68	7.824	99.581	-0.0252602
10.07	126.70	7.824	99.580	-0.0254905
10.07	126.71	7.824	99.580	-0.0256716
10.08	126.73	7.824	99.580	-0.0257586
10.08	126.75	7.824	99.579	-0.0258466
10.08	126.76	7.824	99.579	-0.0255705
10.08	126.78	7.824	99.578	-0.0255247
10.08	126.80	7.824	99.578	-0.0254342
10.08	126.81	7.824	99.577	-0.0254331
10.08	126.83	7.824	99.577	-0.0255247
10.09	126.85	7.824	99.577	-0.0254754
10.09	126.86	7.824	99.576	-0.0256093
10.09	126.88	7.824	99.576	-0.0253779
10.09	126.90	7.824	99.575	-0.0250091
10.09	126.91	7.824	99.575	-0.0245522
10.10	126.93	7.824	99.575	-0.0243199
10.10	126.95	7.824	99.574	-0.0244104
10.10	126.96	7.824	99.574	-0.0244550
10.10	126.98	7.824	99.573	-0.0242707
10.10	127.00	7.824	99.573	-0.0238150
10.10	127.01	7.824	99.572	-0.0234486
10.10	127.03	7.824	99.572	-0.0234007
10.11	127.05	7.824	99.572	-0.0234912
10.11	127.06	7.824	99.571	-0.0237179
10.11	127.08	7.823	99.571	-0.0239883
10.11	127.10	7.823	99.571	-0.0239817
10.11	127.11	7.823	99.570	-0.0240253
10.12	127.13	7.823	99.570	-0.0237965
10.12	127.15	7.823	99.569	-0.0237496
10.12	127.16	7.823	99.569	-0.0238836
10.12	127.18	7.823	99.569	-0.0241526
10.12	127.20	7.823	99.568	-0.0243780
10.12	127.21	7.823	99.568	-0.0241961
10.13	127.23	7.823	99.567	-0.0240567
10.13	127.25	7.823	99.567	-0.0238716
10.13	127.26	7.823	99.567	-0.0237311
10.13	127.28	7.823	99.566	-0.0239129
10.13	127.30	7.823	99.566	-0.0237311
10.13	127.31	7.823	99.565	-0.0235929
10.13	127.33	7.823	99.565	-0.0235450
10.14	127.35	7.823	99.565	-0.0233568
10.14	127.36	7.823	99.564	-0.0235375
10.14	127.38	7.823	99.564	-0.0236289
10.14	127.40	7.823	99.563	-0.0238574
10.14	127.41	7.823	99.563	-0.0241294
10.15	127.43	7.823	99.563	-0.0244460
10.15	127.45	7.823	99.562	-0.0248538
10.15	127.46	7.823	99.562	-0.0251713
10.15	127.48	7.823	99.561	-0.0253997
10.15	127.50	7.823	99.561	-0.0252627
10.15	127.51	7.823	99.560	-0.0250799
10.15	127.53	7.823	99.560	-0.0250777
10.16	127.55	7.823	99.560	-0.0252569
10.16	127.56	7.823	99.559	-0.0254818
10.16	127.58	7.823	99.559	-0.0254818
10.16	127.60	7.823	99.558	-0.0253483
10.16	127.61	7.822	99.558	-0.0251233
10.17	127.63	7.822	99.558	-0.0250777
10.17	127.65	7.822	99.557	-0.0251245
10.17	127.66	7.822	99.557	-0.0252604
10.17	127.68	7.822	99.556	-0.0253494
10.17	127.70	7.822	99.556	-0.0253494
10.17	127.71	7.822	99.555	-0.0254396
10.18	127.73	7.822	99.555	-0.0253974
10.18	127.75	7.822	99.555	-0.0251713
10.18	127.76	7.822	99.554	-0.0250297
10.18	127.78	7.822	99.554	-0.0250708
10.18	127.80	7.822	99.553	-0.0254783
10.18	127.81	7.822	99.553	-0.0256621
10.18	127.83	7.822	99.552	-0.0256656
10.19	127.85	7.822	99.552	-0.0254349
10.19	127.87	7.822	99.552	-0.0252500
10.19	127.88	7.822	99.551	-0.0253846
10.19	127.90	7.822	99.551	-0.0252922
10.19	127.92	7.822	99.550	-0.0254280
10.20	127.93	7.822	99.550	-0.0254245
10.20	127.95	7.822	99.549	-0.0254678
10.20	127.97	7.822	99.549	-0.0257417
10.20	127.98	7.822	99.549	-0.0258330
10.20	128.00	7.822	99.548	-0.0257440
10.20	128.02	7.822	99.548	-0.0256106
10.20	128.03	7.822	99.547	-0.0253355
10.21	128.05	7.822	99.547	-0.0254268
10.21	128.07	7.822	99.546	-0.0254678
10.21	128.08	7.822	99.546	-0.0256504
10.21	128.10	7.822	99.546	-0.0258833
10.21	128.12	7.821	99.545	-0.0258857
10.22	128.13	7.821	99.545	-0.0258857
10.22	128.15	7.821	99.544	-0.0257417
10.22	128.17	7.821	99.544	-0.0257850
10.22	128.18	7.821	99.543	-0.0260155
10.22	128.20	7.821	99.543	-0.0260683
10.22	128.22	7.821	99.543	-0.0258447
10.23	128.23	7.821	99.542	-0.0256117
10.23	128.25	7.821	99.542	-0.0254268
10.23	128.27	7.821	99.541	-0.0253812
10.23	128.28	7.821	99.541	-0.0254245
10.23	128.30	7.821	99.540	-0.0252442
10.23	128.32	7.821	99.540	-0.0249247
10.23	128.33	7.821	99.540	-0.0246074
10.24	128.35	7.821	99.539	-0.0242009
10.24	128.37	7.821	99.539	-0.0239726
10.24	128.38	7.821	99.538	-0.0237399
10.24	128.40	7.821	99.538	-0.0236964
10.24	128.42	7.821	99.538	-0.0238356
10.25	128.43	7.821	99.537	-0.0241118
10.25	128.45	7.821	99.537	-0.0241597
10.25	128.47	7.821	99.536	-0.0240683
10.25	128.48	7.821	99.536	-0.0242989
10.25	128.50	7.821	99.536	-0.0246231
10.25	128.52	7.821	99.535	-0.0253587
10.25	128.53	7.821	99.535	-0.0258132
10.26	128.55	7.821	99.534	-0.0261811
10.26	128.57	7.821	99.534	-0.0267751
10.26	128.58	7.821	99.533	-0.0270517
10.26	128.60	7.821	99.533	-0.0272345
10.26	128.62	7.820	99.533	-0.0272320
10.27	128.63	7.820	99.532	-0.0270999
10.27	128.65	7.820	99.532	-0.0272877
10.27	128.67	7.820	99.531	-0.0274298
10.27	128.68	7.820	99.531	-0.0273866
10.27	128.70	7.820	99.530	-0.0274806
10.27	128.72	7.820	99.530	-0.0272594
10.28	128.73	7.820	99.529	-0.0272187
10.28	128.75	7.820	99.529	-0.0273509
10.28	128.77	7.820	99.528	-0.0273077
10.28	128.78	7.820	99.528	-0.0273559
10.28	128.80	7.820	99.528	-0.0273634
10.28	128.82	7.820	99.527	-0.0272819
10.28	128.83	7.820	99.527	-0.0271928
10.29	128.85	7.820	99.526	-0.0269738
10.29	128.87	7.820	99.526	-0.0268389
10.29	128.88	7.820	99.525	-0.0266606
10.29	128.90	7.820	99.525	-0.0267522
10.29	128.92	7.820	99.524	-0.0268438
10.30	128.93	7.820	99.524	-0.0267113
10.30	128.95	7.820	99.523	-0.0267596
10.30	128.97	7.820	99.523	-0.0263568
10.30	128.98	7.820	99.523	-0.0260383
10.30	129.00	7.820	99.522	-0.0260431
10.30	129.02	7.820	99.522	-0.0261348
10.30	129.03	7.820	99.521	-0.0263182
10.31	129.05	7.820	99.521	-0.0264606
10.31	129.07	7.820	99.520	-0.0264630
10.31	129.08	7.819	99.520	-0.0264220
10.31	129.10	7.819	99.520	-0.0264727
10.31	129.12	7.819	99.519	-0.0265669
10.32	129.13	7.819	99.519	-0.0264800
10.32	129.15	7.819	99.518	-0.0265767
10.32	129.17	7.819	99.518	-0.0264873
10.32	129.18	7.819	99.517	-0.0265381
10.32	129.20	7.819	99.517	-0.0266299
10.32	129.22	7.819	99.516	-0.0265430
10.33	129.23	7.819	99.516	-0.0265914
10.33	129.25	7.819	99.516	-0.0267340
10.33	129.27	7.819	99.515	-0.0271065
10.33	129.28	7.819	99.515	-0.0272928
10.33	129.30	7.819	99.514	-0.0273438
10.33	129.32	7.819	99.514	-0.0273897
10.33	129.33	7.819	99.513	-0.0273897
10.34	129.35	7.819	99.513	-0.0274816
10.34	129.37	7.819	99.512	-0.0278033
10.34	129.38	7.819	99.512	-0.0280842
10.34	129.40	7.819	99.511	-0.0284545
10.34	129.42	7.819	99.511	-0.0287816
10.35	129.43	7.819	99.510	-0.0288789
10.35	129.45	7.819	99.510	-0.0290195
10.35	129.47	7.819	99.510	-0.0290708
10.35	129.48	7.819	99.509	-0.0290708
10.35	129.50	7.819	99.509	-0.0292088
10.35	129.52	7.819	99.508	-0.0294388
10.35	129.53	7.819	99.508	-0.0293983
10.36	129.55	7.818	99.507	-0.0293089
10.36	129.57	7.818	99.507	-0.0290789
10.36	129.58	7.818	99.506	-0.0289895
10.36	129.60	7.818	99.506	-0.0289922
10.36	129.61	7.818	99.505	-0.0288107
10.37	129.63	7.818	99.505	-0.0286240
10.37	129.65	7.818	99.504	-0.0283809
10.37	129.66	7.818	99.504	-0.0282811
10.37	129.68	7.818	99.503	-0.0281891
10.37	129.70	7.818	99.503	-0.0279618
10.37	129.71	7.818	99.502	-0.0275989
10.38	129.73	7.818	99.502	-0.0272360
10.38	129.75	7.818	99.501	-0.0270954
10.38	129.76	7.818	99.501	-0.0271439
10.38	129.78	7.818	99.501	-0.0272820
10.38	129.80	7.818	99.500	-0.0271874
10.38	129.81	7.818	99.500	-0.0269138
10.38	129.83	7.818	99.499	-0.0268169
10.39	129.85	7.818	99.499	-0.0268169
10.39	129.86	7.818	99.498	-0.0270469
10.39	129.88	7.818	99.498	-0.0272309
10.39	129.90	7.818	99.497	-0.0272719
10.39	129.91	7.818	99.497	-0.0273613
10.40	129.93	7.818	99.497	-0.0275453
10.40	129.95	7.818	99.496	-0.0277267
10.40	129.96	7.818	99.496	-0.0279592
10.40	129.98	7.818	99.495	-0.0281379
10.40	130.00	7.818	99.495	-0.0283626
10.40	130.01	7.817	99.494	-0.0286358
10.40	130.03	7.817	99.494	-0.0287684
10.41	130.05	7.817	99.493	-0.0289115
10.41	130.06	7.817	99.493	-0.0291440
10.41	130.08	7.817	99.492	-0.0293739
10.41	130.10	7.817	99.492	-0.0294631
10.41	130.11	7.817	99.491	-0.0295442
10.42	130.13	7.817	99.491	-0.0296334
10.42	130.15	7.817	99.490	-0.0296279
10.42	130.16	7.817	99.490	-0.0297657
10.42	130.18	7.817	99.489	-0.0295360
10.42	130.20	7.817	99.489	-0.0296225
10.42	130.21	7.817	99.488	-0.0295279
10.43	130.23	7.817	99.488	-0.0292929
10.43	130.25	7.817	99.487	-0.0291093
10.43	130.26	7.817	99.487	-0.0289256
10.43	130.28	7.817	99.486	-0.0290174
10.43	130.30	7.817	99.486	-0.0290580
10.43	130.31	7.817	99.485	-0.0290554
10.43	130.33	7.817	99.485	-0.0288206
10.44	130.35	7.817	99.484	-0.0287235
10.44	130.36	7.817	99.484	-0.0286750
10.44	130.38	7.817	99.484	-0.0288126
10.44	130.40	7.817	99.483	-0.0289070
10.44	130.41	7.817	99.483	-0.0287182
10.45	130.43	7.817	99.482	-0.0284377
10.45	130.44	7.816	99.482	-0.0280657
10.45	130.46	7.816	99.481	-0.0280224
10.45	130.48	7.816	99.481	-0.0282110
10.45	130.49	7.816	99.480	-0.0284810
10.45	130.51	7.816	99.480	-0.0285701
10.45	130.53	7.816	99.479	-0.0284273
10.46	130.54	7.816	99.479	-0.0282898
10.46	130.56	7.816	99.478	-0.0281981
10.46	130.58	7.816	99.478	-0.0282794
10.46	130.59	7.816	99.477	-0.0284117
10.46	130.61	7.816	99.477	-0.0285439
10.47	130.63	7.816	99.476	-0.0287246
10.47	130.64	7.816	99.476	-0.0288594
10.47	130.66	7.816	99.475	-0.0289941
10.47	130.68	7.816	99.475	-0.0289915
10.47	130.69	7.816	99.474	-0.0289457
10.47	130.71	7.816	99.474	-0.0290346
10.48	130.73	7.816	99.474	-0.0292125
10.48	130.74	7.816	99.473	-0.0297161
10.48	130.76	7.816	99.473	-0.0300366
10.48	130.78	7.816	99.472	-0.0302711
10.48	130.79	7.816	99.472	-0.0302225
10.48	130.81	7.816	99.471	-0.0301740
10.48	130.83	7.816	99.471	-0.0302170
10.49	130.84	7.816	99.470	-0.0303460
10.49	130.86	7.816	99.470	-0.0305319
10.49	130.88	7.815	99.469	-0.0305777
10.49	130.89	7.815	99.468	-0.0305749
10.49	130.91	7.815	99.468	-0.0305263
10.50	130.93	7.815	99.467	-0.0305235
10.50	130.94	7.815	99.467	-0.0303834
10.50	130.96	7.815	99.466	-0.0303834
10.50	130.98	7.815	99.466	-0.0304722
10.50	130.99	7.815	99.465	-0.0307924
10.50	131.01	7.815	99.465	-0.0309783
10.50	131.03	7.815	99.464	-0.0310755
10.51	131.04	7.815	99.464	-0.0308009
10.51	131.06	7.815	99.463	-0.0305665
10.51	131.08	7.815	99.463	-0.0303806
10.51	131.09	7.815	99.462	-0.0302891
10.51	131.11	7.815	99.462	-0.0305207
10.52	131.13	7.815	99.461	-0.0304292
10.52	131.14	7.815	99.461	-0.0304721
10.52	131.16	7.815	99.460	-0.0303751
10.52	131.18	7.815	99.460	-0.0303751
10.52	131.19	7.815	99.459	-0.0304264
10.52	131.21	7.815	99.459	-0.0302004
10.53	131.23	7.815	99.458	-0.0301547
10.53	131.24	7.815	99.458	-0.0302032
10.53	131.26	7.815	99.457	-0.0303377
10.53	131.28	7.815	99.457	-0.0305263
10.53	131.29	7.814	99.456	-0.0306636
10.53	131.31	7.814	99.456	-0.0308009
10.53	131.33	7.814	99.455	-0.0308066
10.54	131.34	7.814	99.455	-0.0308552
10.54	131.36	7.814	99.454	-0.0308094
10.54	131.38	7.814	99.454	-0.0307150
10.54	131.39	7.814	99.453	-0.0308065
10.54	131.41	7.814	99.453	-0.0308953
10.55	131.43	7.814	99.452	-0.0312643
10.55	131.44	7.814	99.452	-0.0316705
10.55	131.46	7.814	99.451	-0.0316705
10.55	131.48	7.814	99.451	-0.0317620
10.55	131.49	7.814	99.450	-0.0318535
10.55	131.51	7.814	99.450	-0.0318136
10.55	131.53	7.814	99.449	-0.0317250
10.56	131.54	7.814	99.448	-0.0315934
10.56	131.56	7.814	99.448	-0.0314045
10.56	131.58	7.814	99.447	-0.0317736
10.56	131.59	7.814	99.447	-0.0318681
10.56	131.61	7.814	99.446	-0.0318710
10.57	131.63	7.814	99.446	-0.0319655
10.57	131.64	7.814	99.445	-0.0317766
10.57	131.66	7.814	99.445	-0.0319198
10.57	131.68	7.814	99.444	-0.0318311
10.57	131.69	7.814	99.444	-0.0319285
10.57	131.71	7.813	99.443	-0.0323408
10.58	131.73	7.813	99.443	-0.0326157
10.58	131.74	7.813	99.442	-0.0328049
10.58	131.76	7.813	99.442	-0.0326307
10.58	131.78	7.813	99.441	-0.0323187
10.58	131.79	7.813	99.440	-0.0322729
10.58	131.81	7.813	99.440	-0.0323157
10.58	131.83	7.813	99.439	-0.0323556
10.59	131.84	7.813	99.439	-0.0324931
10.59	131.86	7.813	99.438	-0.0325449
10.59	131.88	7.813	99.438	-0.0325021
10.59	131.89	7.813	99.437	-0.0325021
10.59	131.91	7.813	99.437	-0.0324074
10.60	131.93	7.813	99.436	-0.0323616
10.60	131.94	7.813	99.436	-0.0323187
10.60	131.96	7.813	99.435	-0.0324622
10.60	131.98	7.813	99.435	-0.0325997
10.60	131.99	7.813	99.434	-0.0326456
10.60	132.01	7.813	99.433	-0.0326057
10.60	132.03	7.813	99.433	-0.0324252
10.61	132.04	7.813	99.432	-0.0326606
10.61	132.06	7.813	99.432	-0.0329358
10.61	132.08	7.813	99.431	-0.0329817
10.61	132.09	7.812	99.431	-0.0328899
10.61	132.11	7.812	99.430	-0.0328440
10.62	132.13	7.812	99.430	-0.0328440
10.62	132.14	7.812	99.429	-0.0330336
10.62	132.16	7.812	99.429	-0.0329448
10.62	132.18	7.812	99.428	-0.0328990
10.62	132.19	7.812	99.427	-0.0329020
10.62	132.21	7.812	99.427	-0.0329448
10.63	132.23	7.812	99.426	-0.0332202
10.63	132.24	7.812	99.426	-0.0331315
10.63	132.26	7.812	99.425	-0.0330366
10.63	132.28	7.812	99.425	-0.0329449
10.63	132.29	7.812	99.424	-0.0330396
10.63	132.31	7.812	99.424	-0.0333119
10.63	132.33	7.812	99.423	-0.0335016
10.64	132.34	7.812	99.422	-0.0334098
10.64	132.36	7.812	99.422	-0.0332660
10.64	132.38	7.812	99.421	-0.0329418
10.64	132.39	7.812	99.421	-0.0329418
10.64	132.41	7.812	99.420	-0.0329509
10.65	132.43	7.812	99.420	-0.0330916
10.65	132.44	7.812	99.419	-0.0333180
10.65	132.46	7.812	99.419	-0.0333150
10.65	132.48	7.811	99.418	-0.0334098
10.65	132.49	7.811	99.418	-0.0335567
10.65	132.51	7.811	99.417	-0.0336547
10.65	132.53	7.811	99.416	-0.0337925
10.66	132.54	7.811	99.416	-0.0339240
10.66	132.56	7.811	99.415	-0.0337894
10.66	132.58	7.811	99.415	-0.0339302
10.66	132.59	7.811	99.414	-0.0339793
10.66	132.61	7.811	99.414	-0.0339365
10.67	132.63	7.811	99.413	-0.0339302
10.67	132.64	7.811	99.412	-0.0338384
10.67	132.66	7.811	99.412	-0.0339761
10.67	132.68	7.811	99.411	-0.0343038
10.67	132.69	7.811	99.411	-0.0343988
10.67	132.71	7.811	99.410	-0.0345366
10.68	132.73	7.811	99.410	-0.0344479
10.68	132.74	7.811	99.409	-0.0342611
10.68	132.76	7.811	99.408	-0.0342673
10.68	132.78	7.811	99.408	-0.0343133
10.68	132.79	7.811	99.407	-0.0346807
10.68	132.81	7.811	99.407	-0.0347726
10.68	132.83	7.811	99.406	-0.0346807
10.69	132.84	7.811	99.406	-0.0345889
10.69	132.86	7.810	99.405	-0.0343988
10.69	132.88	7.810	99.404	-0.0343561
10.69	132.89	7.810	99.404	-0.0343529
10.69	132.91	7.810	99.403	-0.0342611
10.70	132.93	7.810	99.403	-0.0344416
10.70	132.94	7.810	99.402	-0.0346253
10.70	132.96	7.810	99.402	-0.0344447
10.70	132.97	7.810	99.401	-0.0340314
10.70	132.99	7.810	99.400	-0.0334312
10.70	133.01	7.810	99.400	-0.0329262
10.70	133.02	7.810	99.399	-0.0329292
10.71	133.04	7.810	99.399	-0.0332507
10.71	133.06	7.810	99.398	-0.0337528
10.71	133.07	7.810	99.398	-0.0346252
10.71	133.09	7.810	99.397	-0.0352254
10.71	133.11	7.810	99.397	-0.0357307
10.72	133.12	7.810	99.396	-0.0360095
10.72	133.14	7.810	99.395	-0.0363670
10.72	133.16	7.810	99.395	-0.0370524
10.72	133.17	7.810	99.394	-0.0374163
10.72	133.19	7.810	99.393	-0.0374656
10.72	133.21	7.810	99.393	-0.0372463
10.73	133.22	7.809	99.392	-0.0371544
10.73	133.24	7.809	99.392	-0.0371442
10.73	133.26	7.809	99.391	-0.0372716
10.73	133.27	7.809	99.390	-0.0371730
10.73	133.29	7.809	99.390	-0.0370812
10.73	133.31	7.809	99.389	-0.0372189
10.73	133.32	7.809	99.389	-0.0370285
10.74	133.34	7.809	99.388	-0.0367566
10.74	133.36	7.809	99.387	-0.0365697
10.74	133.37	7.809	99.387	-0.0363862
10.74	133.39	7.809	99.386	-0.0365272
10.74	133.41	7.809	99.385	-0.0365697
10.75	133.42	7.809	99.385	-0.0364779
10.75	133.44	7.809	99.384	-0.0363895
10.75	133.46	7.809	99.384	-0.0362485
10.75	133.47	7.809	99.383	-0.0361960
10.75	133.49	7.809	99.382	-0.0362352
10.75	133.51	7.809	99.382	-0.0363661
10.75	133.52	7.809	99.381	-0.0363695
10.76	133.54	7.809	99.381	-0.0363303
10.76	133.56	7.809	99.380	-0.0362385
10.76	133.57	7.808	99.379	-0.0363236
10.76	133.59	7.808	99.379	-0.0363661
10.76	133.61	7.808	99.378	-0.0364512
10.77	133.62	7.808	99.378	-0.0366346
10.77	133.64	7.808	99.377	-0.0367263
10.77	133.66	7.808	99.376	-0.0367195
10.77	133.67	7.808	99.376	-0.0363561
10.77	133.69	7.808	99.375	-0.0360319
10.77	133.71	7.808	99.375	-0.0358486
10.78	133.72	7.808	99.374	-0.0354327
10.78	133.74	7.808	99.373	-0.0351971
10.78	133.76	7.808	99.373	-0.0348763
10.78	133.77	7.808	99.372	-0.0347846
10.78	133.79	7.808	99.372	-0.0351054
10.78	133.81	7.808	99.371	-0.0351906
10.78	133.82	7.808	99.370	-0.0352332
10.79	133.84	7.808	99.370	-0.0354165
10.79	133.86	7.808	99.369	-0.0354132
10.79	133.87	7.808	99.369	-0.0356456
10.79	133.89	7.808	99.368	-0.0360055
10.79	133.91	7.808	99.368	-0.0363195
10.80	133.92	7.807	99.367	-0.0365977
10.80	133.94	7.807	99.366	-0.0366401
10.80	133.96	7.807	99.366	-0.0367775
10.80	133.97	7.807	99.365	-0.0370032
10.80	133.99	7.807	99.364	-0.0374474
10.80	134.01	7.807	99.364	-0.0376797
10.80	134.02	7.807	99.363	-0.0376832
10.81	134.04	7.807	99.363	-0.0378171
10.81	134.06	7.807	99.362	-0.0379087
10.81	134.07	7.807	99.361	-0.0382151
10.81	134.09	7.807	99.361	-0.0383524
10.81	134.11	7.807	99.360	-0.0384440
10.82	134.12	7.807	99.359	-0.0385355
10.82	134.14	7.807	99.359	-0.0385813
10.82	134.16	7.807	99.358	-0.0387572
10.82	134.17	7.807	99.357	-0.0388980
10.82	134.19	7.807	99.357	-0.0390317
10.82	134.21	7.807	99.356	-0.0390317
10.83	134.22	7.807	99.356	-0.0391654
10.83	134.24	7.807	99.355	-0.0391583
10.83	134.26	7.806	99.354	-0.0392498
10.83	134.27	7.806	99.354	-0.0392040
10.83	134.29	7.806	99.353	-0.0392040
10.83	134.31	7.806	99.352	-0.0393413
10.83	134.32	7.806	99.352	-0.0394785
10.84	134.34	7.806	99.351	-0.0394713
10.84	134.36	7.806	99.350	-0.0393304
10.84	134.37	7.806	99.350	-0.0392775
10.84	134.39	7.806	99.349	-0.0393233
10.84	134.41	7.806	99.348	-0.0393690
10.85	134.42	7.806	99.348	-0.0392246
10.85	134.44	7.806	99.347	-0.0393125
10.85	134.46	7.806	99.346	-0.0390840
10.85	134.47	7.806	99.346	-0.0391790
10.85	134.49	7.806	99.345	-0.0391333
10.85	134.51	7.806	99.344	-0.0387640
10.85	134.52	7.806	99.344	-0.0389468
10.86	134.54	7.806	99.343	-0.0386760
10.86	134.56	7.806	99.342	-0.0386760
10.86	134.57	7.805	99.342	-0.0386725
10.86	134.59	7.805	99.341	-0.0381627
10.86	134.61	7.805	99.340	-0.0380713
10.87	134.62	7.805	99.340	-0.0380644
10.87	134.64	7.805	99.339	-0.0383350
10.87	134.66	7.805	99.339	-0.0387462
10.87	134.67	7.805	99.338	-0.0388412
10.87	134.69	7.805	99.337	-0.0386583
10.87	134.71	7.805	99.337	-0.0385634
10.88	134.72	7.805	99.336	-0.0384650
10.88	134.74	7.805	99.335	-0.0383280
10.88	134.76	7.805	99.335	-0.0384194
10.88	134.77	7.805	99.334	-0.0382753
10.88	134.79	7.805	99.333	-0.0382788
10.88	134.81	7.805	99.333	-0.0382367
10.88	134.82	7.805	99.332	-0.0381488
10.89	134.84	7.805	99.332	-0.0383350
10.89	134.86	7.805	99.331	-0.0383350
10.89	134.87	7.805	99.330	-0.0384686
10.89	134.89	7.805	99.330	-0.0387533
10.89	134.91	7.804	99.329	-0.0390310
10.90	134.92	7.804	99.328	-0.0392632
10.90	134.94	7.804	99.328	-0.0394568
10.90	134.96	7.804	99.327	-0.0395446
10.90	134.97	7.804	99.326	-0.0395519
10.90	134.99	7.804	99.326	-0.0394147
10.90	135.01	7.804	99.325	-0.0391404
10.90	135.02	7.804	99.324	-0.0392847
10.91	135.04	7.804	99.324	-0.0395170
10.91	135.06	7.804	99.323	-0.0397915
10.91	135.07	7.804	99.322	-0.0401537
10.91	135.09	7.804	99.322	-0.0403366
10.91	135.11	7.804	99.321	-0.0407062
10.92	135.12	7.804	99.320	-0.0407136
10.92	135.14	7.804	99.320	-0.0406221
10.92	135.16	7.804	99.319	-0.0408583
10.92	135.17	7.804	99.318	-0.0410068
10.92	135.19	7.804	99.318	-0.0411555
10.92	135.21	7.804	99.317	-0.0412546
10.93	135.22	7.803	99.316	-0.0412088
10.93	135.24	7.803	99.316	-0.0414377
10.93	135.26	7.803	99.315	-0.0416743
10.93	135.27	7.803	99.314	-0.0417316
10.93	135.29	7.803	99.313	-0.0419721
10.93	135.31	7.803	99.313	-0.0419798
10.93	135.32	7.803	99.312	-0.0419875
10.94	135.34	7.803	99.311	-0.0418997
10.94	135.36	7.803	99.311	-0.0417163
10.94	135.37	7.803	99.310	-0.0415368
10.94	135.39	7.803	99.309	-0.0416323
10.94	135.41	7.803	99.309	-0.0419189
10.95	135.42	7.803	99.308	-0.0421101
10.95	135.44	7.803	99.307	-0.0424771
10.95	135.46	7.803	99.307	-0.0426147
10.95	135.47	7.803	99.306	-0.0426684
10.95	135.49	7.803	99.305	-0.0430473
10.95	135.51	7.803	99.304	-0.0432427
10.95	135.52	7.802	99.304	-0.0437557
10.96	135.54	7.802	99.303	-0.0443067
10.96	135.56	7.802	99.302	-0.0444985
10.96	135.57	7.802	99.301	-0.0444649
10.96	135.59	7.802	99.301	-0.0441933
10.96	135.61	7.802	99.300	-0.0441595
10.97	135.62	7.802	99.299	-0.0442555
10.97	135.64	7.802	99.298	-0.0446732
10.97	135.66	7.802	99.298	-0.0448695
10.97	135.67	7.802	99.297	-0.0448653
10.97	135.69	7.802	99.296	-0.0447816
10.97	135.71	7.802	99.296	-0.0447898
10.98	135.72	7.802	99.295	-0.0448859
10.98	135.74	7.802	99.294	-0.0449862
10.98	135.76	7.802	99.293	-0.0448482
10.98	135.77	7.802	99.293	-0.0448104
10.98	135.79	7.802	99.292	-0.0448606
10.98	135.81	7.802	99.291	-0.0448228
10.98	135.82	7.801	99.290	-0.0446470
10.99	135.84	7.801	99.290	-0.0443749
10.99	135.86	7.801	99.289	-0.0445672
10.99	135.87	7.801	99.288	-0.0447432
10.99	135.89	7.801	99.287	-0.0449314
10.99	135.91	7.801	99.287	-0.0448435
11.00	135.92	7.801	99.286	-0.0446634
11.00	135.94	7.801	99.285	-0.0448600
11.00	135.95	7.801	99.284	-0.0449562
11.00	135.97	7.801	99.284	-0.0449687
11.00	135.99	7.801	99.283	-0.0453373
11.00	136.00	7.801	99.282	-0.0455719
11.00	136.02	7.801	99.281	-0.0462212
11.01	136.04	7.801	99.281	-0.0466403
11.01	136.05	7.801	99.280	-0.0469298
11.01	136.07	7.801	99.279	-0.0473403
11.01	136.09	7.801	99.278	-0.0472481
11.01	136.10	7.800	99.277	-0.0473907
11.02	136.12	7.800	99.277	-0.0474324
11.02	136.14	7.800	99.276	-0.0477639
11.02	136.15	7.800	99.275	-0.0480033
11.02	136.17	7.800	99.274	-0.0478606
11.02	136.19	7.800	99.274	-0.0476805
11.02	136.20	7.800	99.273	-0.0475795
11.03	136.22	7.800	99.272	-0.0477178
11.03	136.24	7.800	99.271	-0.0479572
11.03	136.25	7.800	99.270	-0.0482844
11.03	136.27	7.800	99.270	-0.0484689
11.03	136.29	7.800	99.269	-0.0485567
11.03	136.30	7.800	99.268	-0.0486028
11.03	136.32	7.800	99.267	-0.0487366
11.04	136.34	7.800	99.266	-0.0491100
11.04	136.35	7.800	99.266	-0.0494789
11.04	136.37	7.799	99.265	-0.0497141
11.04	136.39	7.799	99.264	-0.0499077
11.04	136.40	7.799	99.263	-0.0499447
11.05	136.42	7.799	99.262	-0.0498386
11.05	136.43	7.799	99.261	-0.0499170
11.05	136.45	7.799	99.261	-0.0500000
11.05	136.47	7.799	99.260	-0.0501751
11.05	136.48	7.799	99.259	-0.0504929
11.05	136.50	7.799	99.258	-0.0506679
11.05	136.52	7.799	99.257	-0.0508428
11.06	136.53	7.799	99.256	-0.0511604
11.06	136.55	7.799	99.256	-0.0513352
11.06	136.57	7.799	99.255	-0.0517035
11.06	136.58	7.799	99.254	-0.0520162
11.06	136.60	7.799	99.253	-0.0521495
11.07	136.62	7.798	99.252	-0.0524160
11.07	136.63	7.798	99.251	-0.0525080
11.07	136.65	7.798	99.250	-0.0527842
11.07	136.67	7.798	99.249	-0.0527284
11.07	136.68	7.798	99.249	-0.0527793
11.07	136.70	7.798	99.248	-0.0526727
11.08	136.72	7.798	99.247	-0.0526679
11.08	136.73	7.798	99.246	-0.0530310
11.08	136.75	7.798	99.245	-0.0532003
11.08	136.77	7.798	99.244	-0.0535632
11.08	136.78	7.798	99.243	-0.0536404
11.08	136.80	7.798	99.242	-0.0534926
11.08	136.82	7.798	99.242	-0.0534926
11.09	136.83	7.798	99.241	-0.0534926
11.09	136.85	7.797	99.240	-0.0536765
11.09	136.87	7.797	99.239	-0.0540802
11.09	136.88	7.797	99.238	-0.0542490
11.09	136.90	7.797	99.237	-0.0543359
11.10	136.92	7.797	99.236	-0.0543768
11.10	136.93	7.797	99.235	-0.0543309
11.10	136.95	7.797	99.234	-0.0542240
11.10	136.97	7.797	99.233	-0.0541173
11.10	136.98	7.797	99.233	-0.0539238
11.10	137.00	7.797	99.232	-0.0539238
11.10	137.02	7.797	99.231	-0.0541074
11.11	137.03	7.797	99.230	-0.0540975
11.11	137.05	7.797	99.229	-0.0538631
11.11	137.07	7.797	99.228	-0.0536697
11.11	137.08	7.796	99.227	-0.0537156
11.11	137.10	7.796	99.226	-0.0539809
11.12	137.12	7.796	99.225	-0.0542412
11.12	137.13	7.796	99.224	-0.0540987
11.12	137.15	7.796	99.224	-0.0541297
11.12	137.17	7.796	99.223	-0.0542164
11.12	137.18	7.796	99.222	-0.0543489
11.12	137.20	7.796	99.221	-0.0544813
11.13	137.22	7.796	99.220	-0.0544355
11.13	137.23	7.796	99.219	-0.0547054
11.13	137.25	7.796	99.218	-0.0548786
11.13	137.27	7.796	99.217	-0.0550059
11.13	137.28	7.796	99.216	-0.0551383
11.13	137.30	7.796	99.215	-0.0550824
11.13	137.32	7.795	99.214	-0.0553571
11.14	137.33	7.795	99.214	-0.0555301
11.14	137.35	7.795	99.213	-0.0557437
11.14	137.37	7.795	99.212	-0.0560132
11.14	137.38	7.795	99.211	-0.0562826
11.14	137.40	7.795	99.210	-0.0564656
11.15	137.42	7.795	99.209	-0.0564147
11.15	137.43	7.795	99.208	-0.0563129
11.15	137.45	7.795	99.207	-0.0563586
11.15	137.47	7.795	99.206	-0.0566331
11.15	137.48	7.795	99.205	-0.0571259
11.15	137.50	7.795	99.204	-0.0573494
11.15	137.52	7.795	99.203	-0.0572579
11.16	137.53	7.795	99.202	-0.0572631
11.16	137.55	7.794	99.201	-0.0571716
11.16	137.57	7.794	99.200	-0.0574408
11.16	137.58	7.794	99.199	-0.0576132
11.16	137.60	7.794	99.198	-0.0578770
11.17	137.62	7.794	99.197	-0.0581108
11.17	137.63	7.794	99.196	-0.0583341
11.17	137.65	7.794	99.196	-0.0585734
11.17	137.67	7.794	99.195	-0.0584819
11.17	137.68	7.794	99.194	-0.0585277
11.17	137.70	7.794	99.193	-0.0586648
11.18	137.72	7.794	99.192	-0.0587913
11.18	137.73	7.794	99.191	-0.0592081
11.18	137.75	7.794	99.190	-0.0594313
11.18	137.77	7.793	99.189	-0.0596599
11.18	137.78	7.793	99.188	-0.0599744
11.18	137.80	7.793	99.187	-0.0601463
11.18	137.82	7.793	99.186	-0.0605119
11.19	137.83	7.793	99.185	-0.0604316
11.19	137.85	7.793	99.184	-0.0605285
11.19	137.87	7.793	99.183	-0.0605396
11.19	137.88	7.793	99.182	-0.0605396
11.19	137.90	7.793	99.181	-0.0609400
11.20	137.92	7.793	99.180	-0.0610827
11.20	137.93	7.793	99.179	-0.0614083
11.20	137.95	7.793	99.177	-0.0614139
11.20	137.97	7.793	99.176	-0.0615567
11.20	137.98	7.792	99.175	-0.0617397
11.20	138.00	7.792	99.174	-0.0619282
11.20	138.02	7.792	99.173	-0.0620769
11.21	138.03	7.792	99.172	-0.0618939
11.21	138.05	7.792	99.171	-0.0615737
11.21	138.07	7.792	99.170	-0.0612534
11.21	138.08	7.792	99.169	-0.0610359
11.21	138.10	7.792	99.168	-0.0610872
11.22	138.12	7.792	99.167	-0.0617849
11.22	138.13	7.792	99.166	-0.0625172
11.22	138.15	7.792	99.165	-0.0633409
11.22	138.17	7.792	99.164	-0.0637529
11.22	138.18	7.791	99.163	-0.0641190
11.22	138.20	7.791	99.162	-0.0647140
11.23	138.22	7.791	99.161	-0.0654919
11.23	138.23	7.791	99.160	-0.0663858
11.23	138.25	7.791	99.159	-0.0666269
11.23	138.27	7.791	99.158	-0.0668224
11.23	138.28	7.791	99.156	-0.0666453
11.23	138.30	7.791	99.155	-0.0665476
11.23	138.32	7.791	99.154	-0.0665140
11.24	138.33	7.791	99.153	-0.0661597
11.24	138.35	7.791	99.152	-0.0658450
11.24	138.37	7.790	99.151	-0.0653071
11.24	138.38	7.790	99.150	-0.0650321
11.24	138.40	7.790	99.149	-0.0648607
11.25	138.42	7.790	99.148	-0.0647749
11.25	138.43	7.790	99.147	-0.0645576
11.25	138.45	7.790	99.146	-0.0643860
11.25	138.47	7.790	99.144	-0.0645753
11.25	138.48	7.790	99.143	-0.0650459
11.25	138.50	7.790	99.142	-0.0656542
11.25	138.52	7.790	99.141	-0.0659815
11.26	138.53	7.790	99.140	-0.0662568
11.26	138.55	7.790	99.139	-0.0666299
11.26	138.57	7.789	99.138	-0.0670368
11.26	138.58	7.789	99.137	-0.0674621
11.26	138.60	7.789	99.136	-0.0677040
11.27	138.62	7.789	99.135	-0.0680315
11.27	138.63	7.789	99.133	-0.0685950
11.27	138.65	7.789	99.132	-0.0692378
11.27	138.67	7.789	99.131	-0.0700184
11.27	138.68	7.789	99.130	-0.0707200
11.27	138.70	7.789	99.129	-0.0716910
11.28	138.71	7.789	99.128	-0.0727147
11.28	138.73	7.789	99.126	-0.0738632
11.28	138.75	7.788	99.125	-0.0750574
11.28	138.76	7.788	99.124	-0.0757924
11.28	138.78	7.788	99.123	-0.0761139
11.28	138.80	7.788	99.121	-0.0757145
11.28	138.81	7.788	99.120	-0.0747106
11.29	138.83	7.788	99.119	-0.0735294
11.29	138.85	7.788	99.118	-0.0719669
11.29	138.86	7.788	99.116	-0.0704175
11.29	138.88	7.788	99.115	-0.0689989
11.29	138.90	7.788	99.114	-0.0675403
11.30	138.91	7.788	99.113	-0.0663908
11.30	138.93	7.787	99.112	-0.0654132
11.30	138.95	7.787	99.111	-0.0649136
11.30	138.96	7.787	99.110	-0.0649076
11.30	138.98	7.787	99.109	-0.0650455
11.30	139.00	7.787	99.108	-0.0653613
11.30	139.01	7.787	99.107	-0.0659128
11.31	139.03	7.787	99.105	-0.0664705
11.31	139.05	7.787	99.104	-0.0671141
11.31	139.06	7.787	99.103	-0.0676595
11.31	139.08	7.787	99.102	-0.0680731
11.31	139.10	7.787	99.101	-0.0684931
11.32	139.11	7.786	99.100	-0.0687356
11.32	139.13	7.786	99.099	-0.0690575
11.32	139.15	7.786	99.098	-0.0695045
11.32	139.16	7.786	99.096	-0.0698199
11.32	139.18	7.786	99.095	-0.0700698
11.32	139.20	7.786	99.094	-0.0703391
11.33	139.21	7.786	99.093	-0.0705688
11.33	139.23	7.786	99.092	-0.0710676
11.33	139.25	7.786	99.090	-0.0716124
11.33	139.26	7.786	99.089	-0.0718814
11.33	139.28	7.786	99.088	-0.0722881
11.33	139.30	7.785	99.087	-0.0724259
11.33	139.31	7.785	99.086	-0.0726029
11.34	139.33	7.785	99.084	-0.0730487
11.34	139.35	7.785	99.083	-0.0731864
11.34	139.36	7.785	99.082	-0.0734619
11.34	139.38	7.785	99.081	-0.0734619
11.34	139.40	7.785	99.080	-0.0734619
11.35	139.41	7.785	99.078	-0.0735537
11.35	139.43	7.785	99.077	-0.0736915
11.35	139.45	7.785	99.076	-0.0739346
11.35	139.46	7.785	99.075	-0.0740792
11.35	139.48	7.784	99.073	-0.0742493
11.35	139.50	7.784	99.072	-0.0741897
11.35	139.51	7.784	99.071	-0.0743138
11.36	139.53	7.784	99.070	-0.0743529
11.36	139.55	7.784	99.069	-0.0745892
11.36	139.56	7.784	99.067	-0.0748967
11.36	139.58	7.784	99.066	-0.0749885
11.36	139.60	7.784	99.065	-0.0751262
11.37	139.61	7.784	99.064	-0.0751124
11.37	139.63	7.784	99.062	-0.0751652
11.37	139.65	7.783	99.061	-0.0752363
11.37	139.66	7.783	99.060	-0.0753211
11.37	139.68	7.783	99.059	-0.0755435
11.37	139.69	7.783	99.057	-0.0757061
11.38	139.71	7.783	99.056	-0.0758048
11.38	139.73	7.783	99.055	-0.0759285
11.38	139.74	7.783	99.053	-0.0758368
11.38	139.76	7.783	99.052	-0.0758826
11.38	139.78	7.783	99.051	-0.0759146
11.38	139.79	7.783	99.050	-0.0759215
11.38	139.81	7.782	99.048	-0.0761896
11.39	139.83	7.782	99.047	-0.0761298
11.39	139.84	7.782	99.046	-0.0761616
11.39	139.86	7.782	99.045	-0.0762254
11.39	139.88	7.782	99.043	-0.0763170
11.39	139.89	7.782	99.042	-0.0765918
11.40	139.91	7.782	99.041	-0.0768209
11.40	139.93	7.782	99.040	-0.0770041
11.40	139.94	7.782	99.038	-0.0773564
11.40	139.96	7.782	99.037	-0.0775325
11.40	139.98	7.781	99.036	-0.0777615
11.40	139.99	7.781	99.034	-0.0778602
11.40	140.01	7.781	99.033	-0.0777543
11.41	140.03	7.781	99.032	-0.0777859
11.41	140.04	7.781	99.030	-0.0775428
11.41	140.06	7.781	99.029	-0.0776415
11.41	140.08	7.781	99.028	-0.0776872
11.41	140.09	7.781	99.027	-0.0779406
11.42	140.11	7.781	99.025	-0.0781479
11.42	140.13	7.781	99.024	-0.0780421
11.42	140.14	7.780	99.023	-0.0780421
11.42	140.16	7.780	99.021	-0.0779049
11.42	140.18	7.780	99.020	-0.0781651
11.42	140.19	7.780	99.019	-0.0785238
11.43	140.21	7.780	99.017	-0.0788439
11.43	140.23	7.780	99.016	-0.0789281
11.43	140.24	7.780	99.015	-0.0788294
11.43	140.26	7.780	99.014	-0.0789907
11.43	140.28	7.780	99.012	-0.0792505
11.43	140.29	7.779	99.011	-0.0797532
11.43	140.31	7.779	99.010	-0.0800585
11.44	140.33	7.779	99.008	-0.0801426
11.44	140.34	7.779	99.007	-0.0802650
11.44	140.36	7.779	99.006	-0.0802503
11.44	140.38	7.779	99.004	-0.0801060
11.44	140.40	7.779	99.003	-0.0799854
11.45	140.41	7.779	99.002	-0.0796585
11.45	140.43	7.779	99.000	-0.0790651
11.45	140.45	7.779	98.999	-0.0782819
11.45	140.46	7.778	98.998	-0.0774075
11.45	140.48	7.778	98.996	-0.0769441
11.45	140.50	7.778	98.995	-0.0769968
11.45	140.51	7.778	98.994	-0.0773690
11.46	140.53	7.778	98.992	-0.0780923
11.46	140.55	7.778	98.991	-0.0792117
11.46	140.56	7.778	98.990	-0.0804745
11.46	140.58	7.778	98.988	-0.0819799
11.46	140.60	7.778	98.987	-0.0831510
11.47	140.61	7.778	98.986	-0.0839187
11.47	140.63	7.777	98.984	-0.0847395
11.47	140.65	7.777	98.983	-0.0852791
11.47	140.66	7.777	98.981	-0.0857274
11.47	140.68	7.777	98.980	-0.0859318
11.47	140.70	7.777	98.978	-0.0859617
11.48	140.71	7.777	98.977	-0.0859617
11.48	140.73	7.777	98.976	-0.0861440
11.48	140.75	7.777	98.974	-0.0860529
11.48	140.76	7.776	98.973	-0.0856270
11.48	140.78	7.776	98.971	-0.0853458
11.48	140.80	7.776	98.970	-0.0851636
11.48	140.81	7.776	98.968	-0.0852469
11.49	140.83	7.776	98.967	-0.0852391
11.49	140.85	7.776	98.966	-0.0851403
11.49	140.86	7.776	98.964	-0.0851480
11.49	140.88	7.776	98.963	-0.0855203
11.49	140.90	7.776	98.961	-0.0859382
11.50	140.91	7.775	98.960	-0.0860749
11.50	140.93	7.775	98.958	-0.0862493
11.50	140.95	7.775	98.957	-0.0862572
11.50	140.96	7.775	98.956	-0.0861959
11.50	140.98	7.775	98.954	-0.0861504
11.50	141.00	7.775	98.953	-0.0860749
11.50	141.01	7.775	98.951	-0.0860827
11.51	141.03	7.775	98.950	-0.0863106
11.51	141.05	7.775	98.948	-0.0866217
11.51	141.06	7.774	98.947	-0.0866217
11.51	141.08	7.774	98.945	-0.0865841
11.51	141.10	7.774	98.944	-0.0862054
11.52	141.11	7.774	98.943	-0.0860308
11.52	141.13	7.774	98.941	-0.0860764
11.52	141.15	7.774	98.940	-0.0862509
11.52	141.16	7.774	98.938	-0.0866611
11.52	141.18	7.774	98.937	-0.0867602
11.52	141.20	7.774	98.935	-0.0869585
11.53	141.21	7.773	98.934	-0.0868375
11.53	141.23	7.773	98.932	-0.0867998
11.53	141.25	7.773	98.931	-0.0870140
11.53	141.27	7.773	98.929	-0.0874327
11.53	141.28	7.773	98.928	-0.0877225
11.53	141.30	7.773	98.927	-0.0877225
11.53	141.32	7.773	98.925	-0.0877385
11.54	141.33	7.773	98.924	-0.0872146
11.54	141.35	7.773	98.922	-0.0871015
11.54	141.37	7.772	98.921	-0.0870419
11.54	141.38	7.772	98.919	-0.0869128
11.54	141.40	7.772	98.918	-0.0872486
11.55	141.42	7.772	98.916	-0.0876600
11.55	141.43	7.772	98.915	-0.0882702
11.55	141.45	7.772	98.913	-0.0887974
11.55	141.47	7.772	98.912	-0.0893249
11.55	141.48	7.772	98.910	-0.0894785
11.55	141.50	7.771	98.909	-0.0896321
11.55	141.52	7.771	98.907	-0.0898234
11.56	141.53	7.771	98.906	-0.0897647
11.56	141.55	7.771	98.904	-0.0899725
11.56	141.57	7.771	98.903	-0.0901804
11.56	141.58	7.771	98.901	-0.0902886
11.56	141.60	7.771	98.900	-0.0903802
11.57	141.62	7.771	98.898	-0.0905342
11.57	141.63	7.771	98.897	-0.0907258
11.57	141.65	7.770	98.895	-0.0909258
11.57	141.67	7.770	98.894	-0.0912633
11.57	141.68	7.770	98.892	-0.0914717
11.57	141.70	7.770	98.891	-0.0916055
11.58	141.72	7.770	98.889	-0.0917225
11.58	141.73	7.770	98.888	-0.0919229
11.58	141.75	7.770	98.886	-0.0923987
11.58	141.77	7.770	98.885	-0.0927456
11.58	141.78	7.769	98.883	-0.0928631
11.58	141.80	7.769	98.882	-0.0928342
11.58	141.82	7.769	98.880	-0.0928512
11.59	141.83	7.769	98.879	-0.0930606
11.59	141.85	7.769	98.877	-0.0931783
11.59	141.86	7.769	98.875	-0.0933504
11.59	141.88	7.769	98.874	-0.0935890
11.59	141.90	7.769	98.872	-0.0937270
11.60	141.91	7.768	98.871	-0.0937356
11.60	141.93	7.768	98.869	-0.0936063
11.60	141.95	7.768	98.868	-0.0936953
11.60	141.96	7.768	98.866	-0.0937212
11.60	141.98	7.768	98.865	-0.0939399
11.60	142.00	7.768	98.863	-0.0941328
11.60	142.01	7.768	98.861	-0.0943344
11.61	142.03	7.768	98.860	-0.0945647
11.61	142.05	7.768	98.858	-0.0947489
11.61	142.06	7.767	98.857	-0.0946457
11.61	142.08	7.767	98.855	-0.0945710
11.61	142.10	7.767	98.854	-0.0947267
11.62	142.11	7.767	98.852	-0.0948451
11.62	142.13	7.767	98.850	-0.0951393
11.62	142.15	7.767	98.849	-0.0953040
11.62	142.16	7.767	98.847	-0.0954974
11.62	142.18	7.767	98.846	-0.0957741
11.62	142.20	7.766	98.844	-0.0960598
11.63	142.21	7.766	98.843	-0.0963082
11.63	142.23	7.766	98.841	-0.0966030
11.63	142.25	7.766	98.839	-0.0969350
11.63	142.26	7.766	98.838	-0.0971837
11.63	142.28	7.766	98.836	-0.0973402
11.63	142.30	7.766	98.835	-0.0974416
11.63	142.31	7.766	98.833	-0.0975519
11.64	142.33	7.765	98.831	-0.0977829
11.64	142.34	7.765	98.830	-0.0978753
11.64	142.36	7.765	98.828	-0.0979215
11.64	142.38	7.765	98.826	-0.0980781
11.64	142.39	7.765	98.825	-0.0981515
11.65	142.41	7.765	98.823	-0.0984379
11.65	142.43	7.765	98.822	-0.0986319
11.65	142.44	7.764	98.820	-0.0987061
11.65	142.46	7.764	98.818	-0.0988909
11.65	142.48	7.764	98.817	-0.0988909
11.65	142.49	7.764	98.815	-0.0988909
11.65	142.51	7.764	98.813	-0.0988727
11.66	142.53	7.764	98.812	-0.0988635
11.66	142.54	7.764	98.810	-0.0988635
11.66	142.56	7.764	98.809	-0.0986696
11.66	142.58	7.763	98.807	-0.0984939
11.66	142.59	7.763	98.805	-0.0982630
11.67	142.61	7.763	98.804	-0.0982539
11.67	142.63	7.763	98.802	-0.0982910
11.67	142.64	7.763	98.800	-0.0983561
11.67	142.66	7.763	98.799	-0.0985226
11.67	142.68	7.763	98.797	-0.0985226
11.67	142.69	7.763	98.796	-0.0984765
11.68	142.71	7.762	98.794	-0.0983841
11.68	142.72	7.762	98.792	-0.0984121
11.68	142.74	7.762	98.791	-0.0986800
11.68	142.76	7.762	98.789	-0.0988925
11.68	142.77	7.762	98.787	-0.0988925
11.68	142.79	7.762	98.786	-0.0990309
11.68	142.81	7.762	98.784	-0.0989204
11.69	142.82	7.762	98.782	-0.0988468
11.69	142.84	7.761	98.781	-0.0987273
11.69	142.86	7.761	98.779	-0.0987552
11.69	142.87	7.761	98.778	-0.0989214
11.69	142.89	7.761	98.776	-0.0990044
11.70	142.91	7.761	98.774	-0.0991244
11.70	142.92	7.761	98.773	-0.0989218
11.70	142.94	7.761	98.771	-0.0990788
11.70	142.96	7.761	98.769	-0.0992999
11.70	142.97	7.760	98.768	-0.0995671
11.70	142.99	7.760	98.766	-0.100101
11.70	143.01	7.760	98.764	-0.100175
11.71	143.02	7.760	98.763	-0.100230
11.71	143.04	7.760	98.761	-0.100184
11.71	143.06	7.760	98.759	-0.100258
11.71	143.07	7.760	98.758	-0.100322
11.71	143.09	7.759	98.756	-0.100386
11.72	143.11	7.759	98.754	-0.100395
11.72	143.12	7.759	98.753	-0.100414
11.72	143.14	7.759	98.751	-0.100708
11.72	143.16	7.759	98.749	-0.100781
11.72	143.17	7.759	98.748	-0.100716
11.72	143.19	7.759	98.746	-0.100615
11.73	143.21	7.759	98.744	-0.100643
11.73	143.22	7.758	98.743	-0.100808
11.73	143.24	7.758	98.741	-0.101166
11.73	143.26	7.758	98.739	-0.101239
11.73	143.27	7.758	98.738	-0.101220
11.73	143.29	7.758	98.736	-0.101193
11.73	143.30	7.758	98.734	-0.101009
11.74	143.32	7.758	98.733	-0.100889
11.74	143.34	7.758	98.731	-0.100852
11.74	143.35	7.757	98.729	-0.100687
11.74	143.37	7.757	98.728	-0.100568
11.74	143.39	7.757	98.726	-0.100476
11.75	143.40	7.757	98.724	-0.100101
11.75	143.42	7.757	98.723	-0.0998168
11.75	143.44	7.757	98.721	-0.0997894
11.75	143.45	7.757	98.719	-0.0997987
11.75	143.47	7.756	98.718	-0.0998353
11.75	143.49	7.756	98.716	-0.0998445
11.75	143.50	7.756	98.714	-0.0995885
11.76	143.52	7.756	98.713	-0.0994697
11.76	143.54	7.756	98.711	-0.0996162
11.76	143.56	7.756	98.709	-0.0996528
11.76	143.57	7.756	98.708	-0.0998630
11.76	143.59	7.756	98.706	-0.100164
11.77	143.61	7.755	98.704	-0.100292
11.77	143.62	7.755	98.703	-0.100667
11.77	143.64	7.755	98.701	-0.100867
11.77	143.66	7.755	98.699	-0.101269
11.77	143.67	7.755	98.698	-0.101652
11.77	143.69	7.755	98.696	-0.101825
11.78	143.71	7.755	98.694	-0.101907
11.78	143.72	7.754	98.692	-0.101806
11.78	143.74	7.754	98.691	-0.101852
11.78	143.76	7.754	98.689	-0.101824
11.78	143.77	7.754	98.687	-0.101659
11.78	143.79	7.754	98.686	-0.101595
11.78	143.81	7.754	98.684	-0.101659
11.79	143.82	7.754	98.682	-0.101787
11.79	143.84	7.754	98.681	-0.101960
11.79	143.86	7.753	98.679	-0.102087
11.79	143.87	7.753	98.677	-0.102105
11.79	143.89	7.753	98.675	-0.101978
11.80	143.91	7.753	98.674	-0.101868
11.80	143.92	7.753	98.672	-0.101731
11.80	143.94	7.753	98.670	-0.102005
11.80	143.96	7.753	98.669	-0.102369
11.80	143.97	7.752	98.667	-0.102870
11.80	143.99	7.752	98.665	-0.103235
11.80	144.01	7.752	98.663	-0.103144
11.81	144.02	7.752	98.662	-0.103007
11.81	144.04	7.752	98.660	-0.102825
11.81	144.06	7.752	98.658	-0.102961
11.81	144.07	7.752	98.656	-0.103299
11.81	144.09	7.752	98.655	-0.103491
11.82	144.11	7.751	98.653	-0.103673
11.82	144.12	7.751	98.651	-0.103481
11.82	144.14	7.751	98.650	-0.102935
11.82	144.16	7.751	98.648	-0.102606
11.82	144.17	7.751	98.646	-0.102479
11.82	144.19	7.751	98.644	-0.102524
11.83	144.21	7.751	98.643	-0.102625
11.83	144.22	7.750	98.641	-0.102306
11.83	144.24	7.750	98.639	-0.101978
11.83	144.26	7.750	98.638	-0.101795
11.83	144.27	7.750	98.636	-0.101622
11.83	144.29	7.750	98.634	-0.101641
11.83	144.31	7.750	98.632	-0.101641
11.84	144.32	7.750	98.631	-0.101641
11.84	144.34	7.749	98.629	-0.101823
11.84	144.36	7.749	98.627	-0.101933
11.84	144.38	7.749	98.626	-0.101942
11.84	144.39	7.749	98.624	-0.101870
11.85	144.41	7.749	98.622	-0.101797
11.85	144.43	7.749	98.621	-0.101833
11.85	144.44	7.749	98.619	-0.102116
11.85	144.46	7.749	98.617	-0.102481
11.85	144.48	7.748	98.615	-0.102810
11.85	144.49	7.748	98.614	-0.103011
11.85	144.51	7.748	98.612	-0.103038
11.86	144.53	7.748	98.610	-0.103165
11.86	144.54	7.748	98.608	-0.103256
11.86	144.56	7.748	98.607	-0.103129
11.86	144.58	7.748	98.605	-0.103121
11.86	144.59	7.747	98.603	-0.103222
11.87	144.61	7.747	98.602	-0.103377
11.87	144.63	7.747	98.600	-0.103670
11.87	144.64	7.747	98.598	-0.103725
11.87	144.66	7.747	98.596	-0.103836
11.87	144.68	7.747	98.595	-0.104064
11.87	144.69	7.747	98.593	-0.104201
11.88	144.71	7.747	98.591	-0.104566
11.88	144.73	7.746	98.589	-0.105023
11.88	144.74	7.746	98.588	-0.105205
11.88	144.76	7.746	98.586	-0.105160
11.88	144.78	7.746	98.584	-0.105088
11.88	144.79	7.746	98.582	-0.105234
11.88	144.81	7.746	98.581	-0.105756
11.89	144.83	7.746	98.579	-0.106187
11.89	144.84	7.745	98.577	-0.106379
11.89	144.86	7.745	98.575	-0.106555
11.89	144.88	7.745	98.574	-0.106656
11.89	144.89	7.745	98.572	-0.106813
11.90	144.91	7.745	98.570	-0.106878
11.90	144.93	7.745	98.568	-0.107162
11.90	144.94	7.745	98.566	-0.107437
11.90	144.96	7.744	98.565	-0.107656
11.90	144.98	7.744	98.563	-0.107839
11.90	144.99	7.744	98.561	-0.107757
11.90	145.01	7.744	98.559	-0.107979
11.91	145.03	7.744	98.557	-0.107989
11.91	145.04	7.744	98.556	-0.107806
11.91	145.06	7.744	98.554	-0.107725
11.91	145.08	7.743	98.552	-0.107440
11.91	145.09	7.743	98.550	-0.107231
11.92	145.11	7.743	98.548	-0.107068
11.92	145.13	7.743	98.547	-0.106966
11.92	145.14	7.743	98.545	-0.106656
11.92	145.16	7.743	98.543	-0.106290
11.92	145.18	7.743	98.541	-0.105979
11.92	145.19	7.742	98.540	-0.105907
11.93	145.21	7.742	98.538	-0.106044
11.93	145.23	7.742	98.536	-0.106201
11.93	145.24	7.742	98.534	-0.106439
11.93	145.26	7.742	98.532	-0.106852
11.93	145.28	7.742	98.531	-0.107045
11.93	145.29	7.742	98.529	-0.107310
11.93	145.31	7.741	98.527	-0.107696
11.94	145.33	7.741	98.525	-0.108220
11.94	145.34	7.741	98.524	-0.109008
11.94	145.36	7.741	98.522	-0.109329
11.94	145.38	7.741	98.520	-0.109640
11.94	145.39	7.741	98.518	-0.109823
11.95	145.41	7.741	98.516	-0.109971
11.95	145.43	7.740	98.514	-0.110678
11.95	145.44	7.740	98.513	-0.111228
11.95	145.46	7.740	98.511	-0.111687
11.95	145.48	7.740	98.509	-0.111870
11.95	145.49	7.740	98.507	-0.111620
11.95	145.51	7.740	98.505	-0.111839
11.96	145.53	7.740	98.503	-0.111931
11.96	145.54	7.739	98.501	-0.112170
11.96	145.56	7.739	98.500	-0.112557
11.96	145.58	7.739	98.498	-0.112786
11.96	145.59	7.739	98.496	-0.113016
11.97	145.61	7.739	98.494	-0.113061
11.97	145.63	7.739	98.492	-0.113245
11.97	145.64	7.739	98.490	-0.113566
11.97	145.66	7.738	98.488	-0.114024
11.97	145.68	7.738	98.486	-0.114161
11.97	145.69	7.738	98.484	-0.114024
11.98	145.71	7.738	98.483	-0.114115
11.98	145.73	7.738	98.481	-0.113978
11.98	145.74	7.738	98.479	-0.114299
11.98	145.76	7.738	98.477	-0.114528
11.98	145.78	7.737	98.475	-0.114665
11.98	145.79	7.737	98.473	-0.114986
11.98	145.81	7.737	98.471	-0.114757
11.99	145.83	7.737	98.469	-0.114574
11.99	145.84	7.737	98.467	-0.114390
11.99	145.86	7.737	98.465	-0.114415
11.99	145.88	7.736	98.463	-0.114588
11.99	145.89	7.736	98.462	-0.114588
12.00	145.91	7.736	98.460	-0.114415
12.00	145.93	7.736	98.458	-0.114207
12.00	145.94	7.736	98.456	-0.114024
12.00	145.96	7.736	98.454	-0.113886
12.00	145.98	7.736	98.452	-0.113657
12.00	145.99	7.735	98.450	-0.113336
12.00	146.01	7.735	98.448	-0.113041
12.01	146.03	7.735	98.446	-0.112710
12.01	146.04	7.735	98.445	-0.112552
12.01	146.06	7.735	98.443	-0.112368
12.01	146.08	7.735	98.441	-0.112251
12.01	146.09	7.735	98.439	-0.111920
12.02	146.11	7.734	98.437	-0.111544
12.02	146.13	7.734	98.435	-0.111442
12.02	146.14	7.734	98.433	-0.111340
12.02	146.16	7.734	98.431	-0.111523
12.02	146.18	7.734	98.430	-0.111696
12.02	146.19	7.734	98.428	-0.111676
12.03	146.21	7.734	98.426	-0.111722
12.03	146.23	7.733	98.424	-0.111584
12.03	146.24	7.733	98.422	-0.111289
12.03	146.26	7.733	98.420	-0.111187
12.03	146.28	7.733	98.418	-0.111208
12.03	146.29	7.733	98.417	-0.111320
12.03	146.31	7.733	98.415	-0.111432
12.04	146.33	7.733	98.413	-0.111355
12.04	146.34	7.732	98.411	-0.111050
12.04	146.36	7.732	98.409	-0.110959
12.04	146.38	7.732	98.407	-0.110857
12.04	146.39	7.732	98.405	-0.110913
12.05	146.41	7.732	98.404	-0.111076
12.05	146.43	7.732	98.402	-0.111121
12.05	146.44	7.731	98.400	-0.111325
12.05	146.46	7.731	98.398	-0.111452
12.05	146.48	7.731	98.396	-0.111599
12.05	146.49	7.731	98.394	-0.111854
12.05	146.51	7.731	98.393	-0.112128
12.06	146.53	7.731	98.391	-0.112240
12.06	146.54	7.731	98.389	-0.112301
12.06	146.56	7.730	98.387	-0.112372
12.06	146.58	7.730	98.385	-0.112682
12.06	146.59	7.730	98.383	-0.112865
12.07	146.61	7.730	98.381	-0.112794
12.07	146.63	7.730	98.379	-0.112621
12.07	146.64	7.730	98.377	-0.112291
12.07	146.66	7.730	98.376	-0.112291
12.07	146.68	7.729	98.374	-0.112301
12.07	146.69	7.729	98.372	-0.112199
12.08	146.71	7.729	98.370	-0.112108
12.08	146.73	7.729	98.368	-0.111731
12.08	146.74	7.729	98.366	-0.111411
12.08	146.76	7.729	98.364	-0.111101
12.08	146.78	7.729	98.363	-0.110643
12.08	146.79	7.728	98.361	-0.110130
12.08	146.81	7.728	98.359	-0.109744
12.09	146.83	7.728	98.357	-0.109744
12.09	146.84	7.728	98.355	-0.110038
12.09	146.86	7.728	98.353	-0.110689
12.09	146.88	7.728	98.352	-0.111604
12.09	146.89	7.728	98.350	-0.112621
12.10	146.91	7.727	98.348	-0.113526
12.10	146.93	7.727	98.346	-0.114279
12.10	146.94	7.727	98.344	-0.114621
12.10	146.96	7.727	98.342	-0.114885
12.10	146.98	7.727	98.340	-0.114895
12.10	146.99	7.727	98.338	-0.114804
12.10	147.01	7.726	98.336	-0.114585
12.11	147.03	7.726	98.334	-0.113965
12.11	147.04	7.726	98.333	-0.113391
12.11	147.06	7.726	98.331	-0.112852
12.11	147.08	7.726	98.329	-0.112668
12.11	147.09	7.726	98.327	-0.112475
12.12	147.11	7.726	98.325	-0.112179
12.12	147.13	7.725	98.323	-0.111905
12.12	147.14	7.725	98.321	-0.111905
12.12	147.16	7.725	98.319	-0.111996
12.12	147.18	7.725	98.318	-0.112088
12.12	147.19	7.725	98.316	-0.112225
12.13	147.21	7.725	98.314	-0.112429
12.13	147.23	7.725	98.312	-0.112806
12.13	147.24	7.724	98.310	-0.112964
12.13	147.26	7.724	98.308	-0.113010
12.13	147.28	7.724	98.306	-0.113101
12.13	147.29	7.724	98.304	-0.113193
12.13	147.31	7.724	98.303	-0.113193
12.14	147.33	7.724	98.301	-0.112847
12.14	147.34	7.724	98.299	-0.112262
12.14	147.36	7.723	98.297	-0.111595
12.14	147.38	7.723	98.295	-0.110724
12.14	147.39	7.723	98.293	-0.109945
12.15	147.41	7.723	98.291	-0.109258
12.15	147.43	7.723	98.290	-0.108662
12.15	147.44	7.723	98.288	-0.107974
12.15	147.46	7.723	98.286	-0.107398
12.15	147.48	7.722	98.284	-0.107179
12.15	147.49	7.722	98.282	-0.107316
12.15	147.51	7.722	98.281	-0.107831
12.16	147.53	7.722	98.279	-0.108279
12.16	147.54	7.722	98.277	-0.108692
12.16	147.56	7.722	98.275	-0.109023
12.16	147.58	7.722	98.273	-0.109288
12.16	147.59	7.721	98.272	-0.109399
12.17	147.61	7.721	98.270	-0.109511
12.17	147.63	7.721	98.268	-0.109547
12.17	147.64	7.721	98.266	-0.109878
12.17	147.66	7.721	98.264	-0.110245
12.17	147.68	7.721	98.262	-0.110393
12.17	147.69	7.721	98.261	-0.110163
12.18	147.71	7.720	98.259	-0.109695
12.18	147.73	7.720	98.257	-0.109649
12.18	147.74	7.720	98.255	-0.109750
12.18	147.76	7.720	98.253	-0.110092
12.18	147.78	7.720	98.251	-0.110046
12.18	147.79	7.720	98.250	-0.109954
12.18	147.81	7.720	98.248	-0.109725
12.19	147.82	7.719	98.246	-0.109745
12.19	147.84	7.719	98.244	-0.109984
12.19	147.86	7.719	98.242	-0.109893
12.19	147.87	7.719	98.240	-0.109857
12.19	147.89	7.719	98.239	-0.109617
12.20	147.91	7.719	98.237	-0.109500
12.20	147.92	7.719	98.235	-0.109637
12.20	147.94	7.718	98.233	-0.109592
12.20	147.96	7.718	98.231	-0.109683
12.20	147.97	7.718	98.230	-0.109683
12.20	147.99	7.718	98.228	-0.109592
12.20	148.01	7.718	98.226	-0.109637
12.21	148.02	7.718	98.224	-0.109683
12.21	148.04	7.718	98.222	-0.109913
12.21	148.06	7.717	98.220	-0.109867
12.21	148.07	7.717	98.219	-0.109683
12.21	148.09	7.717	98.217	-0.109408
12.22	148.11	7.717	98.215	-0.109224
12.22	148.12	7.717	98.213	-0.109316
12.22	148.14	7.717	98.211	-0.109362
12.22	148.16	7.717	98.210	-0.109546
12.22	148.17	7.716	98.208	-0.109408
12.22	148.19	7.716	98.206	-0.109224
12.23	148.21	7.716	98.204	-0.109041
12.23	148.22	7.716	98.202	-0.108831
12.23	148.24	7.716	98.200	-0.108867
12.23	148.26	7.716	98.199	-0.108949
12.23	148.27	7.716	98.197	-0.109031
12.23	148.29	7.715	98.195	-0.109113
12.23	148.31	7.715	98.193	-0.109362
12.24	148.32	7.715	98.191	-0.109612
12.24	148.34	7.715	98.190	-0.110081
12.24	148.36	7.715	98.188	-0.110402
12.24	148.37	7.715	98.186	-0.110530
12.24	148.39	7.715	98.184	-0.110785
12.25	148.41	7.714	98.182	-0.110877
12.25	148.42	7.714	98.180	-0.111081
12.25	148.44	7.714	98.179	-0.111346
12.25	148.46	7.714	98.177	-0.111494
12.25	148.47	7.714	98.175	-0.111749
12.25	148.49	7.714	98.173	-0.111912
12.25	148.51	7.714	98.171	-0.112014
12.26	148.52	7.713	98.169	-0.112003
12.26	148.54	7.713	98.167	-0.112024
12.26	148.56	7.713	98.166	-0.112345
12.26	148.57	7.713	98.164	-0.112554
12.26	148.59	7.713	98.162	-0.112589
12.27	148.61	7.713	98.160	-0.112294
12.27	148.62	7.712	98.158	-0.112110
12.27	148.64	7.712	98.156	-0.112294
12.27	148.66	7.712	98.154	-0.112411
12.27	148.67	7.712	98.152	-0.112721
12.27	148.69	7.712	98.151	-0.112767
12.28	148.71	7.712	98.149	-0.113053
12.28	148.72	7.712	98.147	-0.112961
12.28	148.74	7.711	98.145	-0.112538
12.28	148.76	7.711	98.143	-0.112425
12.28	148.77	7.711	98.141	-0.112130
12.28	148.79	7.711	98.139	-0.112232
12.28	148.81	7.711	98.137	-0.112176
12.29	148.82	7.711	98.136	-0.111717
12.29	148.84	7.711	98.134	-0.111432
12.29	148.86	7.710	98.132	-0.111274
12.29	148.87	7.710	98.130	-0.111320
12.29	148.89	7.710	98.128	-0.111483
12.30	148.91	7.710	98.126	-0.111335
12.30	148.92	7.710	98.124	-0.110923
12.30	148.94	7.710	98.123	-0.110795
12.30	148.96	7.710	98.121	-0.110862
12.30	148.97	7.709	98.119	-0.110979
12.30	148.99	7.709	98.117	-0.111106
12.30	149.01	7.709	98.115	-0.110673
12.31	149.02	7.709	98.113	-0.110332
12.31	149.04	7.709	98.112	-0.110002
12.31	149.06	7.709	98.110	-0.109910
12.31	149.07	7.709	98.108	-0.110012
12.31	149.09	7.708	98.106	-0.109874
12.32	149.11	7.708	98.104	-0.110048
12.32	149.12	7.708	98.102	-0.109824
12.32	149.14	7.708	98.101	-0.109402
12.32	149.16	7.708	98.099	-0.108944
12.32	149.17	7.708	98.097	-0.108542
12.32	149.19	7.708	98.095	-0.108745
12.33	149.21	7.707	98.093	-0.109020
12.33	149.22	7.707	98.091	-0.109092
12.33	149.24	7.707	98.090	-0.109016
12.33	149.26	7.707	98.088	-0.109098
12.33	149.27	7.707	98.086	-0.109179
12.33	149.29	7.707	98.084	-0.109362
12.33	149.31	7.707	98.082	-0.109627
12.34	149.32	7.706	98.081	-0.110130
12.34	149.34	7.706	98.079	-0.110689
12.34	149.36	7.706	98.077	-0.110826
12.34	149.37	7.706	98.075	-0.110770
12.34	149.39	7.706	98.073	-0.110842
12.35	149.41	7.706	98.071	-0.111116
12.35	149.42	7.706	98.069	-0.111436
12.35	149.44	7.705	98.068	-0.111482
12.35	149.46	7.705	98.066	-0.111208
12.35	149.47	7.705	98.064	-0.111116
12.35	149.49	7.705	98.062	-0.111116
12.35	149.51	7.705	98.060	-0.111208
12.36	149.52	7.705	98.058	-0.111391
12.36	149.54	7.705	98.056	-0.111665
12.36	149.56	7.704	98.055	-0.111802
12.36	149.57	7.704	98.053	-0.112077
12.36	149.59	7.704	98.051	-0.112239
12.37	149.61	7.704	98.049	-0.112321
12.37	149.62	7.704	98.047	-0.112321
12.37	149.64	7.704	98.045	-0.112239
12.37	149.66	7.703	98.043	-0.112260
12.37	149.67	7.703	98.041	-0.112260
12.37	149.69	7.703	98.040	-0.112306
12.38	149.71	7.703	98.038	-0.112077
12.38	149.72	7.703	98.036	-0.112031
12.38	149.74	7.703	98.034	-0.112077
12.38	149.76	7.703	98.032	-0.111960
12.38	149.77	7.702	98.030	-0.111559
12.38	149.79	7.702	98.028	-0.111009
12.38	149.81	7.702	98.027	-0.110587
12.39	149.82	7.702	98.025	-0.110110
12.39	149.84	7.702	98.023	-0.109835
12.39	149.86	7.702	98.021	-0.109332
12.39	149.87	7.702	98.019	-0.108849
12.39	149.89	7.701	98.017	-0.108401
12.40	149.91	7.701	98.016	-0.107963
12.40	149.92	7.701	98.014	-0.107780
12.40	149.94	7.701	98.012	-0.107506
12.40	149.96	7.701	98.010	-0.107297
12.40	149.97	7.701	98.008	-0.106803
12.40	149.99	7.701	98.007	-0.106456
12.40	150.01	7.700	98.005	-0.106070
12.41	150.02	7.700	98.003	-0.105832
12.41	150.04	7.700	98.001	-0.106015
12.41	150.06	7.700	98.000	-0.106162
12.41	150.07	7.700	97.998	-0.106345
12.41	150.09	7.700	97.996	-0.106309
12.42	150.11	7.700	97.994	-0.106136
12.42	150.12	7.699	97.993	-0.106099
12.42	150.14	7.699	97.991	-0.106109
12.42	150.16	7.699	97.989	-0.106044
12.42	150.17	7.699	97.987	-0.106181
12.42	150.19	7.699	97.985	-0.106155
12.43	150.21	7.699	97.984	-0.106165
12.43	150.22	7.699	97.982	-0.106119
12.43	150.24	7.699	97.980	-0.106037
12.43	150.26	7.698	97.978	-0.106119
12.43	150.27	7.698	97.977	-0.106165
12.43	150.29	7.698	97.975	-0.106449
12.43	150.31	7.698	97.973	-0.106348
12.44	150.32	7.698	97.971	-0.106184
12.44	150.34	7.698	97.970	-0.105863
12.44	150.36	7.698	97.968	-0.105569
12.44	150.37	7.697	97.966	-0.105671
12.44	150.39	7.697	97.964	-0.105798
12.45	150.41	7.697	97.963	-0.105844
12.45	150.42	7.697	97.961	-0.105625
12.45	150.44	7.697	97.959	-0.105478
12.45	150.46	7.697	97.957	-0.105451
12.45	150.47	7.697	97.955	-0.105543
12.45	150.49	7.696	97.954	-0.105497
12.45	150.51	7.696	97.952	-0.105222
12.46	150.52	7.696	97.950	-0.105066
12.46	150.54	7.696	97.948	-0.105029
12.46	150.56	7.696	97.947	-0.105020
12.46	150.57	7.696	97.945	-0.104993
12.46	150.59	7.696	97.943	-0.104993
12.47	150.61	7.695	97.941	-0.104928
12.47	150.62	7.695	97.940	-0.104892
12.47	150.64	7.695	97.938	-0.104836
12.47	150.66	7.695	97.936	-0.104974
12.47	150.67	7.695	97.934	-0.105167
12.47	150.69	7.695	97.933	-0.105340
12.48	150.71	7.695	97.931	-0.105615
12.48	150.72	7.695	97.929	-0.105396
12.48	150.74	7.694	97.927	-0.105405
12.48	150.76	7.694	97.926	-0.105369
12.48	150.77	7.694	97.924	-0.105360
12.48	150.79	7.694	97.922	-0.105762
12.48	150.81	7.694	97.920	-0.105798
12.49	150.82	7.694	97.919	-0.105752
12.49	150.84	7.694	97.917	-0.105651
12.49	150.86	7.693	97.915	-0.105331
12.49	150.87	7.693	97.913	-0.105111
12.49	150.89	7.693	97.912	-0.104993
12.50	150.91	7.693	97.910	-0.104902
12.50	150.92	7.693	97.908	-0.104771
12.50	150.94	7.693	97.906	-0.104543
12.50	150.96	7.693	97.905	-0.104350
12.50	150.97	7.692	97.903	-0.103901
12.50	150.99	7.692	97.901	-0.103774
12.50	151.01	7.692	97.899	-0.103663
12.51	151.02	7.692	97.898	-0.103663
12.51	151.04	7.692	97.896	-0.103892
12.51	151.06	7.692	97.894	-0.103846
12.51	151.07	7.692	97.893	-0.104029
12.51	151.09	7.691	97.891	-0.103984
12.52	151.11	7.691	97.889	-0.103865
12.52	151.12	7.691	97.887	-0.103764
12.52	151.14	7.691	97.886	-0.103636
12.52	151.16	7.691	97.884	-0.103728
12.52	151.17	7.691	97.882	-0.103718
12.52	151.19	7.691	97.880	-0.103655
12.53	151.21	7.691	97.879	-0.103856
12.53	151.22	7.690	97.877	-0.104003
12.53	151.24	7.690	97.875	-0.104048
12.53	151.26	7.690	97.874	-0.104085
12.53	151.27	7.690	97.872	-0.104048
12.53	151.29	7.690	97.870	-0.104323
12.53	151.31	7.690	97.868	-0.104470
12.54	151.32	7.690	97.867	-0.104516
12.54	151.34	7.689	97.865	-0.104525
12.54	151.36	7.689	97.863	-0.104287
12.54	151.37	7.689	97.861	-0.104352
12.54	151.39	7.689	97.860	-0.104325
12.55	151.41	7.689	97.858	-0.104499
12.55	151.42	7.689	97.856	-0.104783
12.55	151.44	7.689	97.854	-0.104646
12.55	151.46	7.688	97.853	-0.104747
12.55	151.47	7.688	97.851	-0.104610
12.55	151.49	7.688	97.849	-0.104508
12.55	151.51	7.688	97.847	-0.104398
12.56	151.52	7.688	97.846	-0.104214
12.56	151.54	7.688	97.844	-0.104142
12.56	151.56	7.688	97.842	-0.103720
12.56	151.57	7.688	97.840	-0.103455
12.56	151.59	7.687	97.839	-0.103363
12.57	151.61	7.687	97.837	-0.103583
12.57	151.62	7.687	97.835	-0.103821
12.57	151.64	7.687	97.834	-0.103684
12.57	151.66	7.687	97.832	-0.103346
12.57	151.67	7.687	97.830	-0.103191
12.57	151.69	7.687	97.828	-0.103145
12.58	151.71	7.686	97.827	-0.103089
12.58	151.72	7.686	97.825	-0.103254
12.58	151.74	7.686	97.823	-0.103346
12.58	151.76	7.686	97.822	-0.103529
12.58	151.77	7.686	97.820	-0.103483
12.58	151.79	7.686	97.818	-0.103227
12.58	151.81	7.686	97.816	-0.103007
12.59	151.82	7.686	97.815	-0.103007
12.59	151.84	7.685	97.813	-0.103154
12.59	151.85	7.685	97.811	-0.103282
12.59	151.87	7.685	97.810	-0.103282
12.59	151.89	7.685	97.808	-0.103135
12.60	151.90	7.685	97.806	-0.103071
12.60	151.92	7.685	97.804	-0.102933
12.60	151.94	7.685	97.803	-0.102814
12.60	151.95	7.684	97.801	-0.102549
12.60	151.97	7.684	97.799	-0.102320
12.60	151.99	7.684	97.798	-0.102127
12.60	152.00	7.684	97.796	-0.102062
12.61	152.02	7.684	97.794	-0.101898
12.61	152.04	7.684	97.792	-0.101770
12.61	152.05	7.684	97.791	-0.101815
12.61	152.07	7.683	97.789	-0.101458
12.61	152.09	7.683	97.787	-0.101192
12.62	152.10	7.683	97.786	-0.100880
12.62	152.12	7.683	97.784	-0.100706
12.62	152.14	7.683	97.782	-0.101055
12.62	152.15	7.683	97.781	-0.101238
12.62	152.17	7.683	97.779	-0.101486
12.62	152.19	7.683	97.777	-0.101201
12.63	152.20	7.682	97.776	-0.100844
12.63	152.22	7.682	97.774	-0.100660
12.63	152.24	7.682	97.772	-0.100440
12.63	152.25	7.682	97.771	-0.100550
12.63	152.27	7.682	97.769	-0.100303
12.63	152.29	7.682	97.767	-0.100202
12.63	152.30	7.682	97.766	-0.100110
12.64	152.32	7.682	97.764	-0.0998899
12.64	152.34	7.681	97.762	-0.0996330
12.64	152.35	7.681	97.761	-0.0994037
12.64	152.37	7.681	97.759	-0.0995872
12.64	152.39	7.681	97.757	-0.0995596
12.65	152.40	7.681	97.756	-0.0994769
12.65	152.42	7.681	97.754	-0.0991557
12.65	152.44	7.681	97.752	-0.0989813
12.65	152.45	7.680	97.751	-0.0992016
12.65	152.47	7.680	97.749	-0.0993116
12.65	152.49	7.680	97.747	-0.0992657
12.65	152.50	7.680	97.746	-0.0991557
12.66	152.52	7.680	97.744	-0.0990272
12.66	152.54	7.680	97.742	-0.0993116
12.66	152.55	7.680	97.741	-0.0995961
12.66	152.57	7.680	97.739	-0.0997889
12.66	152.59	7.679	97.737	-0.100110
12.67	152.60	7.679	97.736	-0.100009
12.67	152.62	7.679	97.734	-0.0999724
12.67	152.64	7.679	97.732	-0.100156
12.67	152.65	7.679	97.731	-0.100422
12.67	152.67	7.679	97.729	-0.100845
12.67	152.69	7.679	97.727	-0.100964
12.68	152.70	7.679	97.726	-0.100826
12.68	152.72	7.678	97.724	-0.100826
12.68	152.74	7.678	97.722	-0.100688
12.68	152.75	7.678	97.721	-0.100890
12.68	152.77	7.678	97.719	-0.101083
12.68	152.79	7.678	97.717	-0.101699
12.68	152.80	7.678	97.716	-0.102001
12.69	152.82	7.678	97.714	-0.102038
12.69	152.84	7.677	97.712	-0.102130
12.69	152.85	7.677	97.711	-0.102093
12.69	152.87	7.677	97.709	-0.102479
12.69	152.89	7.677	97.707	-0.102709
12.70	152.90	7.677	97.706	-0.102893
12.70	152.92	7.677	97.704	-0.103076
12.70	152.94	7.677	97.702	-0.103003
12.70	152.95	7.677	97.700	-0.102691
12.70	152.97	7.676	97.699	-0.102443
12.70	152.99	7.676	97.697	-0.102057
12.70	153.00	7.676	97.695	-0.101900
12.71	153.02	7.676	97.694	-0.101680
12.71	153.04	7.676	97.692	-0.101377
12.71	153.05	7.676	97.690	-0.101212
12.71	153.07	7.676	97.689	-0.101056
12.71	153.09	7.675	97.687	-0.101158
12.72	153.10	7.675	97.685	-0.101213
12.72	153.12	7.675	97.684	-0.101121
12.72	153.14	7.675	97.682	-0.100763
12.72	153.15	7.675	97.680	-0.100184
12.72	153.17	7.675	97.678	-0.0999724
12.72	153.19	7.675	97.677	-0.0998896
12.73	153.20	7.675	97.675	-0.100028
12.73	153.22	7.674	97.674	-0.100064
12.73	153.23	7.674	97.672	-0.0997519
12.73	153.25	7.674	97.670	-0.0994670
12.73	153.27	7.674	97.669	-0.0990076
12.73	153.28	7.674	97.667	-0.0986492
12.73	153.30	7.674	97.665	-0.0986213
12.74	153.32	7.674	97.664	-0.0985294
12.74	153.33	7.674	97.662	-0.0986673
12.74	153.35	7.673	97.660	-0.0987592
12.74	153.37	7.673	97.659	-0.0986673
12.74	153.38	7.673	97.657	-0.0986673
12.75	153.40	7.673	97.655	-0.0986213
12.75	153.42	7.673	97.654	-0.0986213
12.75	153.43	7.673	97.652	-0.0984375
12.75	153.45	7.673	97.651	-0.0982537
12.75	153.47	7.672	97.649	-0.0978680
12.75	153.48	7.672	97.647	-0.0977672
12.75	153.50	7.672	97.646	-0.0979050
12.76	153.52	7.672	97.644	-0.0978221
12.76	153.53	7.672	97.642	-0.0977022
12.76	153.55	7.672	97.641	-0.0973805
12.76	153.57	7.672	97.639	-0.0968572
12.76	153.58	7.672	97.638	-0.0966823
12.77	153.60	7.671	97.636	-0.0966911
12.77	153.62	7.671	97.634	-0.0967742
12.77	153.63	7.671	97.633	-0.0967742
12.77	153.65	7.671	97.631	-0.0963711
12.77	153.67	7.671	97.630	-0.0956645
12.77	153.68	7.671	97.628	-0.0952140
12.78	153.70	7.671	97.626	-0.0952053
12.78	153.72	7.671	97.625	-0.0955727
12.78	153.73	7.670	97.623	-0.0960232
12.78	153.75	7.670	97.622	-0.0958395
12.78	153.77	7.670	97.620	-0.0955552
12.78	153.78	7.670	97.618	-0.0953343
12.78	153.80	7.670	97.617	-0.0954262
12.79	153.82	7.670	97.615	-0.0956294
12.79	153.83	7.670	97.614	-0.0959049
12.79	153.85	7.670	97.612	-0.0960708
12.79	153.87	7.669	97.610	-0.0962174
12.79	153.88	7.669	97.609	-0.0961715
12.80	153.90	7.669	97.607	-0.0961168
12.80	153.92	7.669	97.606	-0.0961450
12.80	153.93	7.669	97.604	-0.0962650
12.80	153.95	7.669	97.603	-0.0965315
12.80	153.97	7.669	97.601	-0.0964220
12.80	153.98	7.669	97.599	-0.0963480
12.80	154.00	7.668	97.598	-0.0962650
12.81	154.02	7.668	97.596	-0.0960815
12.81	154.03	7.668	97.594	-0.0962103
12.81	154.05	7.668	97.593	-0.0963761
12.81	154.07	7.668	97.591	-0.0963126
12.81	154.08	7.668	97.590	-0.0964872
12.82	154.10	7.668	97.588	-0.0964695
12.82	154.12	7.668	97.586	-0.0967446
12.82	154.13	7.667	97.585	-0.0969280
12.82	154.15	7.667	97.583	-0.0970655
12.82	154.17	7.667	97.582	-0.0968821
12.82	154.18	7.667	97.580	-0.0968185
12.83	154.20	7.667	97.578	-0.0967919
12.83	154.22	7.667	97.577	-0.0966279
12.83	154.23	7.667	97.575	-0.0969027
12.83	154.25	7.667	97.574	-0.0968481
12.83	154.27	7.666	97.572	-0.0970402
12.83	154.28	7.666	97.570	-0.0967017
12.83	154.30	7.666	97.569	-0.0961979
12.84	154.32	7.666	97.567	-0.0959688
12.84	154.33	7.666	97.566	-0.0959513
12.84	154.35	7.666	97.564	-0.0961257
12.84	154.37	7.666	97.562	-0.0962454
12.84	154.38	7.666	97.561	-0.0960623
12.85	154.40	7.665	97.559	-0.0958333
12.85	154.42	7.665	97.558	-0.0957418
12.85	154.43	7.665	97.556	-0.0956785
12.85	154.45	7.665	97.554	-0.0959901
12.85	154.47	7.665	97.553	-0.0960817
12.85	154.48	7.665	97.551	-0.0960271
12.85	154.50	7.665	97.550	-0.0957436
12.86	154.52	7.665	97.548	-0.0953056
12.86	154.53	7.664	97.546	-0.0951052
12.86	154.55	7.664	97.545	-0.0951052
12.86	154.57	7.664	97.543	-0.0950137
12.86	154.58	7.664	97.542	-0.0950137
12.87	154.60	7.664	97.540	-0.0947850
12.87	154.62	7.664	97.538	-0.0943275
12.87	154.63	7.664	97.537	-0.0941446
12.87	154.65	7.664	97.535	-0.0938529
12.87	154.67	7.663	97.534	-0.0938901
12.87	154.68	7.663	97.532	-0.0938901
12.88	154.70	7.663	97.531	-0.0936528
12.88	154.72	7.663	97.529	-0.0934784
12.88	154.73	7.663	97.528	-0.0932785
12.88	154.75	7.663	97.526	-0.0932785
12.88	154.77	7.663	97.524	-0.0934784
12.88	154.78	7.663	97.523	-0.0934127
12.88	154.80	7.662	97.521	-0.0934383
12.89	154.82	7.662	97.520	-0.0933010
12.89	154.83	7.662	97.518	-0.0929551
12.89	154.85	7.662	97.517	-0.0928669
12.89	154.87	7.662	97.515	-0.0925841
12.89	154.88	7.662	97.514	-0.0925757
12.90	154.90	7.662	97.512	-0.0925926
12.90	154.92	7.662	97.510	-0.0925181
12.90	154.93	7.661	97.509	-0.0924808
12.90	154.95	7.661	97.507	-0.0922978
12.90	154.97	7.661	97.506	-0.0922436
12.90	154.98	7.661	97.504	-0.0922268
12.90	155.00	7.661	97.503	-0.0922725
12.91	155.02	7.661	97.501	-0.0921979
12.91	155.03	7.661	97.500	-0.0920981
12.91	155.05	7.661	97.498	-0.0921065
12.91	155.07	7.661	97.497	-0.0919982
12.91	155.08	7.660	97.495	-0.0920896
12.92	155.10	7.660	97.494	-0.0919235
12.92	155.12	7.660	97.492	-0.0919319
12.92	155.13	7.660	97.490	-0.0919319
12.92	155.15	7.660	97.489	-0.0916491
12.92	155.17	7.660	97.487	-0.0915287
12.92	155.18	7.660	97.486	-0.0916369
12.93	155.20	7.660	97.484	-0.0922028
12.93	155.22	7.659	97.483	-0.0925604
12.93	155.23	7.659	97.481	-0.0926519
12.93	155.25	7.659	97.480	-0.0923113
12.93	155.27	7.659	97.478	-0.0919993
12.93	155.28	7.659	97.477	-0.0919619
12.93	155.30	7.659	97.475	-0.0920077
12.94	155.32	7.659	97.474	-0.0922281
12.94	155.33	7.659	97.472	-0.0923739
12.94	155.35	7.658	97.470	-0.0922824
12.94	155.37	7.658	97.469	-0.0920330
12.94	155.38	7.658	97.467	-0.0918751
12.95	155.40	7.658	97.466	-0.0917377
12.95	155.42	7.658	97.464	-0.0917461
12.95	155.43	7.658	97.463	-0.0918919
12.95	155.45	7.658	97.461	-0.0921004
12.95	155.47	7.658	97.460	-0.0923923
12.95	155.48	7.658	97.458	-0.0923923
12.95	155.50	7.657	97.457	-0.0923006
12.96	155.52	7.657	97.455	-0.0923923
12.96	155.53	7.657	97.454	-0.0923465
12.96	155.55	7.657	97.452	-0.0922718
12.96	155.57	7.657	97.451	-0.0920510
12.96	155.58	7.657	97.449	-0.0920220
12.97	155.60	7.657	97.447	-0.0919303
12.97	155.62	7.657	97.446	-0.0918844
12.97	155.63	7.656	97.444	-0.0915803
12.97	155.65	7.656	97.443	-0.0914969
12.97	155.67	7.656	97.441	-0.0916972
12.97	155.68	7.656	97.440	-0.0916055
12.98	155.70	7.656	97.438	-0.0916972
12.98	155.72	7.656	97.437	-0.0916055
12.98	155.73	7.656	97.435	-0.0916514
12.98	155.75	7.656	97.434	-0.0916682
12.98	155.77	7.655	97.432	-0.0915390
12.98	155.78	7.655	97.431	-0.0914931
12.98	155.80	7.655	97.429	-0.0915306
12.99	155.82	7.655	97.428	-0.0918517
12.99	155.83	7.655	97.426	-0.0922441
12.99	155.85	7.655	97.425	-0.0925280
12.99	155.86	7.655	97.423	-0.0925535
12.99	155.88	7.655	97.422	-0.0922865
13.00	155.90	7.654	97.420	-0.0920944
13.00	155.91	7.654	97.418	-0.0920485
13.00	155.93	7.654	97.417	-0.0922611
13.00	155.95	7.654	97.415	-0.0925909
13.00	155.96	7.654	97.414	-0.0926997
13.00	155.98	7.654	97.412	-0.0923954
13.00	156.00	7.654	97.411	-0.0923579
13.01	156.01	7.654	97.409	-0.0922032
13.01	156.03	7.654	97.408	-0.0923868
13.01	156.05	7.653	97.406	-0.0926538
13.01	156.06	7.653	97.405	-0.0923868
13.01	156.08	7.653	97.403	-0.0922116
13.02	156.10	7.653	97.402	-0.0917065
13.02	156.11	7.653	97.400	-0.0915312
13.02	156.13	7.653	97.399	-0.0914393
13.02	156.15	7.653	97.397	-0.0917065
13.02	156.16	7.653	97.396	-0.0918274
13.02	156.18	7.652	97.394	-0.0916896
13.03	156.20	7.652	97.392	-0.0915519
13.03	156.21	7.652	97.391	-0.0909718
13.03	156.23	7.652	97.389	-0.0906586
13.03	156.25	7.652	97.388	-0.0903371
13.03	156.26	7.652	97.386	-0.0904207
13.03	156.28	7.652	97.385	-0.0905877
13.03	156.30	7.652	97.383	-0.0906336
13.04	156.31	7.652	97.382	-0.0905418
13.04	156.33	7.651	97.380	-0.0902204
13.04	156.35	7.651	97.379	-0.0898990
13.04	156.36	7.651	97.377	-0.0897153
13.04	156.38	7.651	97.376	-0.0895317
13.05	156.40	7.651	97.374	-0.0895317
13.05	156.41	7.651	97.373	-0.0895152
13.05	156.43	7.651	97.371	-0.0895988
13.05	156.45	7.651	97.370	-0.0896447
13.05	156.46	7.650	97.368	-0.0894693
13.05	156.48	7.650	97.367	-0.0892398
13.05	156.50	7.650	97.366	-0.0888185
13.06	156.51	7.650	97.364	-0.0887563
13.06	156.53	7.650	97.363	-0.0889857
13.06	156.55	7.650	97.361	-0.0892152
13.06	156.56	7.650	97.360	-0.0892906
13.06	156.58	7.650	97.358	-0.0890989
13.07	156.60	7.650	97.357	-0.0887778
13.07	156.61	7.649	97.355	-0.0884647
13.07	156.63	7.649	97.354	-0.0883567
13.07	156.65	7.649	97.352	-0.0883864
13.07	156.66	7.649	97.351	-0.0885536
13.07	156.68	7.649	97.349	-0.0888369
13.08	156.70	7.649	97.348	-0.0887910
13.08	156.71	7.649	97.346	-0.0886453
13.08	156.73	7.649	97.345	-0.0883702
13.08	156.75	7.648	97.343	-0.0881490
13.08	156.76	7.648	97.342	-0.0881490
13.08	156.78	7.648	97.340	-0.0880950
13.08	156.80	7.648	97.339	-0.0879413
13.09	156.81	7.648	97.338	-0.0877579
13.09	156.83	7.648	97.336	-0.0874828
13.09	156.85	7.648	97.335	-0.0874209
13.09	156.86	7.648	97.333	-0.0873212
13.09	156.88	7.648	97.332	-0.0872136
13.10	156.90	7.647	97.330	-0.0870601
13.10	156.91	7.647	97.329	-0.0869147
13.10	156.93	7.647	97.327	-0.0868071
13.10	156.95	7.647	97.326	-0.0868071
13.10	156.96	7.647	97.324	-0.0868988
13.10	156.98	7.647	97.323	-0.0868370
13.10	157.00	7.647	97.322	-0.0867833
13.11	157.01	7.647	97.320	-0.0868291
13.11	157.03	7.647	97.319	-0.0865622
13.11	157.05	7.646	97.317	-0.0865164
13.11	157.06	7.646	97.316	-0.0862795
13.11	157.08	7.646	97.314	-0.0861421
13.12	157.10	7.646	97.313	-0.0862874
13.12	157.11	7.646	97.311	-0.0865165
13.12	157.13	7.646	97.310	-0.0868291
13.12	157.15	7.646	97.309	-0.0869505
13.12	157.16	7.646	97.307	-0.0869665
13.12	157.18	7.646	97.306	-0.0866838
13.13	157.20	7.645	97.304	-0.0866300
13.13	157.21	7.645	97.303	-0.0864390
13.13	157.23	7.645	97.301	-0.0864768
13.13	157.25	7.645	97.300	-0.0864469
13.13	157.26	7.645	97.298	-0.0865385
13.13	157.28	7.645	97.297	-0.0865385
13.13	157.30	7.645	97.296	-0.0863395
13.14	157.31	7.645	97.294	-0.0864231
13.14	157.33	7.644	97.293	-0.0863316
13.14	157.35	7.644	97.291	-0.0861406
13.14	157.36	7.644	97.290	-0.0860569
13.14	157.38	7.644	97.288	-0.0859039
13.15	157.40	7.644	97.287	-0.0860869
13.15	157.41	7.644	97.286	-0.0861785
13.15	157.43	7.644	97.284	-0.0860412
13.15	157.45	7.644	97.283	-0.0860112
13.15	157.46	7.644	97.281	-0.0859575
13.15	157.48	7.643	97.280	-0.0862243
13.15	157.50	7.643	97.278	-0.0864909
13.16	157.51	7.643	97.277	-0.0866660
13.16	157.53	7.643	97.275	-0.0867277
13.16	157.55	7.643	97.274	-0.0865904
13.16	157.56	7.643	97.273	-0.0863158
13.16	157.58	7.643	97.271	-0.0862243
13.17	157.60	7.643	97.270	-0.0863158
13.17	157.61	7.643	97.268	-0.0863616
13.17	157.63	7.642	97.267	-0.0865904
13.17	157.65	7.642	97.265	-0.0865904
13.17	157.66	7.642	97.264	-0.0865446
13.17	157.68	7.642	97.263	-0.0865904
13.18	157.70	7.642	97.261	-0.0863158
13.18	157.71	7.642	97.260	-0.0861327
13.18	157.73	7.642	97.258	-0.0859954
13.18	157.75	7.642	97.257	-0.0859497
13.18	157.76	7.642	97.255	-0.0859497
13.18	157.78	7.641	97.254	-0.0861027
13.18	157.80	7.641	97.252	-0.0862021
13.19	157.81	7.641	97.251	-0.0862637
13.19	157.83	7.641	97.250	-0.0862479
13.19	157.85	7.641	97.248	-0.0860569
13.19	157.86	7.641	97.247	-0.0860569
13.19	157.88	7.641	97.245	-0.0860648
13.20	157.90	7.641	97.244	-0.0862637
13.20	157.91	7.641	97.242	-0.0865226
13.20	157.93	7.640	97.241	-0.0866978
13.20	157.95	7.640	97.240	-0.0866361
13.20	157.96	7.640	97.238	-0.0864531
13.20	157.98	7.640	97.237	-0.0863774
13.20	158.00	7.640	97.235	-0.0863395
13.21	158.01	7.640	97.234	-0.0862937
13.21	158.03	7.640	97.232	-0.0863316
13.21	158.05	7.640	97.231	-0.0862242
13.21	158.06	7.640	97.229	-0.0859954
13.21	158.08	7.639	97.228	-0.0857208
13.22	158.10	7.639	97.227	-0.0854462
13.22	158.11	7.639	97.225	-0.0855992
13.22	158.13	7.639	97.224	-0.0856371
13.22	158.15	7.639	97.222	-0.0855992
13.22	158.16	7.639	97.221	-0.0853703
13.22	158.18	7.639	97.219	-0.0850577
13.23	158.20	7.639	97.218	-0.0850733
13.23	158.21	7.639	97.217	-0.0850733
13.23	158.23	7.638	97.215	-0.0853022
13.23	158.25	7.638	97.214	-0.0854853
13.23	158.26	7.638	97.212	-0.0854396
13.23	158.28	7.638	97.211	-0.0853022
13.23	158.30	7.638	97.210	-0.0852106
13.24	158.31	7.638	97.208	-0.0850888
13.24	158.33	7.638	97.207	-0.0849134
13.24	158.35	7.638	97.205	-0.0847916
13.24	158.36	7.638	97.204	-0.0846238
13.24	158.38	7.637	97.202	-0.0846774
13.25	158.40	7.637	97.201	-0.0846013
13.25	158.41	7.637	97.200	-0.0846013
13.25	158.43	7.637	97.198	-0.0846626
13.25	158.45	7.637	97.197	-0.0845787
13.25	158.46	7.637	97.195	-0.0845328
13.25	158.48	7.637	97.194	-0.0844031
13.25	158.50	7.637	97.193	-0.0842120
13.26	158.51	7.637	97.191	-0.0842274
13.26	158.53	7.636	97.190	-0.0840898
13.26	158.55	7.636	97.188	-0.0840440
13.26	158.56	7.636	97.187	-0.0844417
13.26	158.58	7.636	97.186	-0.0845948
13.27	158.60	7.636	97.184	-0.0847940
13.27	158.61	7.636	97.183	-0.0845568
13.27	158.63	7.636	97.181	-0.0842815
13.27	158.65	7.636	97.180	-0.0840598
13.27	158.66	7.636	97.179	-0.0838763
13.27	158.68	7.635	97.177	-0.0838381
13.28	158.69	7.635	97.176	-0.0836469
13.28	158.71	7.635	97.174	-0.0835246
13.28	158.73	7.635	97.173	-0.0833104
13.28	158.74	7.635	97.172	-0.0830885
13.28	158.76	7.635	97.170	-0.0830579
13.28	158.78	7.635	97.169	-0.0831038
13.28	158.79	7.635	97.167	-0.0829813
13.29	158.81	7.635	97.166	-0.0827593
13.29	158.83	7.634	97.165	-0.0824989
13.29	158.84	7.634	97.163	-0.0823610
13.29	158.86	7.634	97.162	-0.0825448
13.29	158.88	7.634	97.161	-0.0826978
13.30	158.89	7.634	97.159	-0.0828432
13.30	158.91	7.634	97.158	-0.0826746
13.30	158.93	7.634	97.157	-0.0825368
13.30	158.94	7.634	97.155	-0.0826287
13.30	158.96	7.634	97.154	-0.0827206
13.30	158.98	7.633	97.152	-0.0828737
13.30	158.99	7.633	97.151	-0.0827894
13.31	159.01	7.633	97.150	-0.0826515
13.31	159.03	7.633	97.148	-0.0823833
13.31	159.04	7.633	97.147	-0.0822069
13.31	159.06	7.633	97.146	-0.0819386
13.31	159.08	7.633	97.144	-0.0820841
13.32	159.09	7.633	97.143	-0.0823140
13.32	159.11	7.633	97.141	-0.0823675
13.32	159.13	7.633	97.140	-0.0824287
13.32	159.14	7.632	97.139	-0.0822296
13.32	159.16	7.632	97.137	-0.0819921
13.32	159.18	7.632	97.136	-0.0818081
13.33	159.19	7.632	97.135	-0.0818157
13.33	159.21	7.632	97.133	-0.0820147
13.33	159.23	7.632	97.132	-0.0821527
13.33	159.24	7.632	97.131	-0.0821987
13.33	159.26	7.632	97.129	-0.0820147
13.33	159.28	7.632	97.128	-0.0816927
13.33	159.29	7.631	97.126	-0.0815547
13.34	159.31	7.631	97.125	-0.0813247
13.34	159.33	7.631	97.124	-0.0812178
13.34	159.34	7.631	97.122	-0.0812103
13.34	159.36	7.631	97.121	-0.0810575
13.34	159.38	7.631	97.120	-0.0810575
13.35	159.39	7.631	97.118	-0.0810115
13.35	159.41	7.631	97.117	-0.0806437
13.35	159.43	7.631	97.116	-0.0805058
13.35	159.44	7.630	97.114	-0.0803219
13.35	159.46	7.630	97.113	-0.0802759
13.35	159.48	7.630	97.112	-0.0803071
13.35	159.49	7.630	97.110	-0.0802225
13.36	159.51	7.630	97.109	-0.0802151
13.36	159.52	7.630	97.108	-0.0800460
13.36	159.54	7.630	97.106	-0.0798473
13.36	159.56	7.630	97.105	-0.0795956
13.36	159.57	7.630	97.104	-0.0794964
13.37	159.59	7.630	97.102	-0.0796728
13.37	159.61	7.629	97.101	-0.0799632
13.37	159.62	7.629	97.100	-0.0801471
13.37	159.64	7.629	97.098	-0.0801011
13.37	159.66	7.629	97.097	-0.0798107
13.37	159.67	7.629	97.096	-0.0795736
13.38	159.69	7.629	97.094	-0.0794672
13.38	159.71	7.629	97.093	-0.0794526
13.38	159.72	7.629	97.092	-0.0796290
13.38	159.74	7.629	97.091	-0.0797062
13.38	159.76	7.629	97.089	-0.0797980
13.38	159.77	7.628	97.088	-0.0797521
13.38	159.79	7.628	97.087	-0.0795684
13.39	159.81	7.628	97.085	-0.0796915
13.39	159.82	7.628	97.084	-0.0797760
13.39	159.84	7.628	97.083	-0.0798991
13.39	159.86	7.628	97.081	-0.0798532
13.39	159.87	7.628	97.080	-0.0799137
13.40	159.89	7.628	97.079	-0.0801818
13.40	159.91	7.628	97.077	-0.0804039
13.40	159.92	7.627	97.076	-0.0805341
13.40	159.94	7.627	97.075	-0.0805726
13.40	159.96	7.627	97.073	-0.0806644
13.40	159.97	7.627	97.072	-0.0808095
13.40	159.99	7.627	97.071	-0.0807710
13.41	160.01	7.627	97.069	-0.0808243
13.41	160.02	7.627	97.068	-0.0809087
13.41	160.04	7.627	97.067	-0.0810389
13.41	160.06	7.627	97.065	-0.0810774
13.41	160.07	7.627	97.064	-0.0808938
13.42	160.09	7.626	97.062	-0.0810240
13.42	160.11	7.626	97.061	-0.0810092
13.42	160.12	7.626	97.060	-0.0811009
13.42	160.14	7.626	97.058	-0.0810699
13.42	160.16	7.626	97.057	-0.0809856
13.42	160.17	7.626	97.056	-0.0809856
13.43	160.19	7.626	97.054	-0.0807946
13.43	160.21	7.626	97.053	-0.0805963
13.43	160.22	7.626	97.052	-0.0803670
13.43	160.24	7.625	97.050	-0.0803522
13.43	160.26	7.625	97.049	-0.0802990
13.43	160.27	7.625	97.048	-0.0801614
13.43	160.29	7.625	97.046	-0.0799854
13.44	160.31	7.625	97.045	-0.0798165
13.44	160.32	7.625	97.044	-0.0798312
13.44	160.34	7.625	97.042	-0.0798238
13.44	160.36	7.625	97.041	-0.0797248
13.44	160.37	7.625	97.040	-0.0795945
13.45	160.39	7.625	97.038	-0.0794569
13.45	160.41	7.624	97.037	-0.0793796
13.45	160.42	7.624	97.036	-0.0794787
13.45	160.44	7.624	97.034	-0.0797926
13.45	160.46	7.624	97.033	-0.0800220
13.45	160.47	7.624	97.032	-0.0801064
13.45	160.49	7.624	97.030	-0.0800000
13.46	160.51	7.624	97.029	-0.0798165
13.46	160.52	7.624	97.028	-0.0798165
13.46	160.54	7.624	97.026	-0.0799083
13.46	160.56	7.623	97.025	-0.0800459
13.46	160.57	7.623	97.024	-0.0800917
13.47	160.59	7.623	97.022	-0.0799541
13.47	160.61	7.623	97.021	-0.0797706
13.47	160.62	7.623	97.020	-0.0796789
13.47	160.64	7.623	97.019	-0.0796184
13.47	160.66	7.623	97.017	-0.0797487
13.47	160.67	7.623	97.016	-0.0797945
13.48	160.69	7.623	97.015	-0.0798331
13.48	160.71	7.623	97.013	-0.0796258
13.48	160.72	7.622	97.012	-0.0790222
13.48	160.74	7.622	97.011	-0.0787470
13.48	160.76	7.622	97.009	-0.0787542
13.48	160.77	7.622	97.008	-0.0789618
13.48	160.79	7.622	97.007	-0.0791984
13.49	160.80	7.622	97.005	-0.0789087
13.49	160.82	7.622	97.004	-0.0787109
13.49	160.84	7.622	97.003	-0.0786578
13.49	160.85	7.622	97.001	-0.0785662
13.49	160.87	7.622	97.000	-0.0786048
13.50	160.89	7.621	96.999	-0.0782768
13.50	160.90	7.621	96.997	-0.0779947
13.50	160.92	7.621	96.996	-0.0778501
13.50	160.94	7.621	96.995	-0.0777269
13.50	160.95	7.621	96.994	-0.0777727
13.50	160.97	7.621	96.992	-0.0776810
13.50	160.99	7.621	96.991	-0.0775894
13.51	161.00	7.621	96.990	-0.0774519
13.51	161.02	7.621	96.988	-0.0773144
13.51	161.04	7.620	96.987	-0.0773144
13.51	161.05	7.620	96.986	-0.0774519
13.51	161.07	7.620	96.985	-0.0774977
13.52	161.09	7.620	96.983	-0.0774519
13.52	161.10	7.620	96.982	-0.0773002
13.52	161.12	7.620	96.981	-0.0772015
13.52	161.14	7.620	96.979	-0.0770957
13.52	161.15	7.620	96.978	-0.0770358
13.52	161.17	7.620	96.977	-0.0771203
13.53	161.19	7.620	96.976	-0.0771062
13.53	161.20	7.619	96.974	-0.0772436
13.53	161.22	7.619	96.973	-0.0770463
13.53	161.24	7.619	96.972	-0.0769935
13.53	161.25	7.619	96.970	-0.0767963
13.53	161.27	7.619	96.969	-0.0765675
13.53	161.29	7.619	96.968	-0.0765535
13.54	161.30	7.619	96.967	-0.0767155
13.54	161.32	7.619	96.965	-0.0770287
13.54	161.34	7.619	96.964	-0.0772045
13.54	161.35	7.619	96.963	-0.0772644
13.54	161.37	7.618	96.961	-0.0771272
13.55	161.39	7.618	96.960	-0.0769899
13.55	161.40	7.618	96.959	-0.0767929
13.55	161.42	7.618	96.958	-0.0766944
13.55	161.44	7.618	96.956	-0.0769090
13.55	161.45	7.618	96.955	-0.0772607
13.55	161.47	7.618	96.954	-0.0775421
13.55	161.49	7.618	96.952	-0.0776264
13.56	161.50	7.618	96.951	-0.0775807
13.56	161.52	7.618	96.950	-0.0776650
13.56	161.54	7.617	96.949	-0.0776508
13.56	161.55	7.617	96.947	-0.0777737
13.56	161.57	7.617	96.946	-0.0777666
13.57	161.59	7.617	96.945	-0.0778123
13.57	161.60	7.617	96.943	-0.0780022
13.57	161.62	7.617	96.942	-0.0780622
13.57	161.64	7.617	96.941	-0.0782307
13.57	161.65	7.617	96.939	-0.0783606
13.57	161.67	7.617	96.938	-0.0783920
13.58	161.69	7.617	96.937	-0.0784233
13.58	161.71	7.616	96.936	-0.0785075
13.58	161.72	7.616	96.934	-0.0784018
13.58	161.74	7.616	96.933	-0.0785075
13.58	161.76	7.616	96.932	-0.0785147
13.58	161.77	7.616	96.930	-0.0786203
13.58	161.79	7.616	96.929	-0.0788031
13.59	161.81	7.616	96.928	-0.0786973
13.59	161.82	7.616	96.926	-0.0786445
13.59	161.84	7.616	96.925	-0.0785532
13.59	161.86	7.616	96.924	-0.0784690
13.59	161.87	7.615	96.922	-0.0786060
13.60	161.89	7.615	96.921	-0.0785988
13.60	161.91	7.615	96.920	-0.0786758
13.60	161.92	7.615	96.918	-0.0788272
13.60	161.94	7.615	96.917	-0.0787286
13.60	161.96	7.615	96.916	-0.0787815
13.60	161.97	7.615	96.914	-0.0787358
13.60	161.99	7.615	96.913	-0.0786830
13.61	162.01	7.615	96.912	-0.0787815
13.61	162.02	7.614	96.911	-0.0790555
13.61	162.04	7.614	96.909	-0.0791084
13.61	162.06	7.614	96.908	-0.0791541
13.61	162.07	7.614	96.907	-0.0789786
13.62	162.09	7.614	96.905	-0.0788801
13.62	162.11	7.614	96.904	-0.0790171
13.62	162.12	7.614	96.903	-0.0790700
13.62	162.14	7.614	96.901	-0.0791084
13.62	162.16	7.614	96.900	-0.0790171
13.62	162.17	7.614	96.899	-0.0791156
13.63	162.19	7.613	96.897	-0.0791686
13.63	162.21	7.613	96.896	-0.0791758
13.63	162.22	7.613	96.895	-0.0792287
13.63	162.24	7.613	96.893	-0.0791686
13.63	162.26	7.613	96.892	-0.0792599
13.63	162.27	7.613	96.891	-0.0791830
13.63	162.29	7.613	96.889	-0.0791301
13.64	162.31	7.613	96.888	-0.0792287
13.64	162.32	7.613	96.887	-0.0792143
13.64	162.34	7.612	96.885	-0.0792599
13.64	162.36	7.612	96.884	-0.0791373
13.64	162.37	7.612	96.883	-0.0792359
13.65	162.39	7.612	96.881	-0.0793419
13.65	162.41	7.612	96.880	-0.0794187
13.65	162.42	7.612	96.879	-0.0794572
13.65	162.44	7.612	96.877	-0.0794260
13.65	162.46	7.612	96.876	-0.0793491
13.65	162.47	7.612	96.875	-0.0791038
13.65	162.49	7.612	96.874	-0.0790123
13.66	162.51	7.611	96.872	-0.0789979
13.66	162.52	7.611	96.871	-0.0791423
13.66	162.54	7.611	96.870	-0.0793636
13.66	162.56	7.611	96.868	-0.0793782
13.66	162.57	7.611	96.867	-0.0794696
13.67	162.59	7.611	96.866	-0.0793324
13.67	162.61	7.611	96.864	-0.0790123
13.67	162.62	7.611	96.863	-0.0789209
13.67	162.64	7.611	96.862	-0.0787981
13.67	162.66	7.611	96.860	-0.0788053
13.67	162.67	7.610	96.859	-0.0787596
13.68	162.69	7.610	96.858	-0.0785695
13.68	162.71	7.610	96.856	-0.0782494
13.68	162.72	7.610	96.855	-0.0779364
13.68	162.74	7.610	96.854	-0.0777991
13.68	162.76	7.610	96.852	-0.0777920
13.68	162.77	7.610	96.851	-0.0778835
13.68	162.79	7.610	96.850	-0.0778449
13.69	162.81	7.610	96.849	-0.0775074
13.69	162.82	7.609	96.847	-0.0772857
13.69	162.84	7.609	96.846	-0.0772399
13.69	162.86	7.609	96.845	-0.0771871
13.69	162.87	7.609	96.843	-0.0774016
13.70	162.89	7.609	96.842	-0.0774016
13.70	162.91	7.609	96.841	-0.0771729
13.70	162.92	7.609	96.840	-0.0771413
13.70	162.94	7.609	96.838	-0.0768738
13.70	162.96	7.609	96.837	-0.0768738
13.70	162.97	7.609	96.836	-0.0769583
13.70	162.99	7.608	96.834	-0.0768984
13.71	163.01	7.608	96.833	-0.0769442
13.71	163.02	7.608	96.832	-0.0767753
13.71	163.04	7.608	96.831	-0.0767365
13.71	163.06	7.608	96.829	-0.0766450
13.71	163.07	7.608	96.828	-0.0767435
13.72	163.09	7.608	96.827	-0.0768738
13.72	163.11	7.608	96.825	-0.0769195
13.72	163.12	7.608	96.824	-0.0768808
13.72	163.14	7.608	96.823	-0.0766450
13.72	163.16	7.607	96.822	-0.0766133
13.72	163.17	7.607	96.820	-0.0765815
13.73	163.19	7.607	96.819	-0.0766661
13.73	163.21	7.607	96.818	-0.0766731
13.73	163.22	7.607	96.817	-0.0766731
13.73	163.24	7.607	96.815	-0.0766801
13.73	163.26	7.607	96.814	-0.0766026
13.73	163.27	7.607	96.813	-0.0766343
13.73	163.29	7.607	96.811	-0.0766871
13.74	163.31	7.607	96.810	-0.0768315
13.74	163.32	7.606	96.809	-0.0769301
13.74	163.34	7.606	96.808	-0.0768456
13.74	163.36	7.606	96.806	-0.0766941
13.74	163.37	7.606	96.805	-0.0764652
13.75	163.39	7.606	96.804	-0.0764194
13.75	163.41	7.606	96.802	-0.0764792
13.75	163.42	7.606	96.801	-0.0765320
13.75	163.44	7.606	96.800	-0.0765918
13.75	163.46	7.606	96.799	-0.0766835
13.75	163.47	7.606	96.797	-0.0768667
13.75	163.49	7.605	96.796	-0.0769125
13.76	163.51	7.605	96.795	-0.0768209
13.76	163.52	7.605	96.794	-0.0766835
13.76	163.54	7.605	96.792	-0.0766377
13.76	163.56	7.605	96.791	-0.0766377
13.76	163.57	7.605	96.790	-0.0766835
13.77	163.59	7.605	96.788	-0.0765601
13.77	163.61	7.605	96.787	-0.0766129
13.77	163.62	7.605	96.786	-0.0766269
13.77	163.64	7.605	96.785	-0.0765811
13.77	163.66	7.604	96.783	-0.0767327
13.77	163.67	7.604	96.782	-0.0767855
13.78	163.69	7.604	96.781	-0.0767397
13.78	163.71	7.604	96.779	-0.0767467
13.78	163.72	7.604	96.778	-0.0767397
13.78	163.74	7.604	96.777	-0.0769372
13.78	163.76	7.604	96.776	-0.0768913
13.78	163.77	7.604	96.774	-0.0764787
13.78	163.79	7.604	96.773	-0.0762175
13.79	163.81	7.604	96.772	-0.0761328
13.79	163.82	7.603	96.771	-0.0764080
13.79	163.84	7.603	96.769	-0.0764010
13.79	163.86	7.603	96.768	-0.0764150
13.79	163.87	7.603	96.767	-0.0764749
13.80	163.89	7.603	96.765	-0.0765030
13.80	163.91	7.603	96.764	-0.0766866
13.80	163.92	7.603	96.763	-0.0766407
13.80	163.94	7.603	96.762	-0.0768842
13.80	163.96	7.603	96.760	-0.0771208
13.80	163.97	7.603	96.759	-0.0770891
13.80	163.99	7.602	96.758	-0.0771809
13.81	164.01	7.602	96.757	-0.0770290
13.81	164.02	7.602	96.755	-0.0770361
13.81	164.04	7.602	96.754	-0.0770891
13.81	164.06	7.602	96.753	-0.0767747
13.81	164.07	7.602	96.751	-0.0767499
13.82	164.09	7.602	96.750	-0.0765592
13.82	164.11	7.602	96.749	-0.0764354
13.82	164.12	7.602	96.748	-0.0764354
13.82	164.14	7.602	96.746	-0.0762517
13.82	164.16	7.601	96.745	-0.0761598
13.82	164.17	7.601	96.744	-0.0760221
13.83	164.19	7.601	96.743	-0.0758982
13.83	164.21	7.601	96.741	-0.0759052
13.83	164.22	7.601	96.740	-0.0760570
13.83	164.24	7.601	96.739	-0.0761949
13.83	164.26	7.601	96.737	-0.0761808
13.83	164.27	7.601	96.736	-0.0759441
13.83	164.29	7.601	96.735	-0.0755905
13.84	164.31	7.601	96.734	-0.0753287
13.84	164.32	7.600	96.732	-0.0752505
13.84	164.34	7.600	96.731	-0.0751977
13.84	164.36	7.600	96.730	-0.0751517
13.84	164.37	7.600	96.729	-0.0748368
13.85	164.39	7.600	96.727	-0.0743771
13.85	164.40	7.600	96.726	-0.0740485
13.85	164.42	7.600	96.725	-0.0738647
13.85	164.44	7.600	96.724	-0.0737336
13.85	164.45	7.600	96.723	-0.0736416
13.85	164.47	7.600	96.721	-0.0733266
13.85	164.49	7.600	96.720	-0.0731820
13.86	164.50	7.599	96.719	-0.0731820
13.86	164.52	7.599	96.718	-0.0730373
13.86	164.54	7.599	96.717	-0.0730239
13.86	164.55	7.599	96.715	-0.0726696
13.86	164.57	7.599	96.714	-0.0723086
13.87	164.59	7.599	96.713	-0.0720920
13.87	164.60	7.599	96.712	-0.0719540
13.87	164.62	7.599	96.711	-0.0724465
13.87	164.64	7.599	96.709	-0.0732672
13.87	164.65	7.599	96.708	-0.0739106
13.87	164.67	7.598	96.707	-0.0743771
13.88	164.69	7.598	96.706	-0.0746070
13.88	164.70	7.598	96.704	-0.0750139
13.88	164.72	7.598	96.703	-0.0759191
13.88	164.74	7.598	96.702	-0.0769761
13.88	164.75	7.598	96.701	-0.0779412
13.88	164.77	7.598	96.699	-0.0785530
13.88	164.79	7.598	96.698	-0.0788361
13.89	164.80	7.598	96.697	-0.0790200
13.89	164.82	7.598	96.695	-0.0791966
13.89	164.84	7.597	96.694	-0.0794118
13.89	164.85	7.597	96.693	-0.0794118
13.89	164.87	7.597	96.691	-0.0792739
13.90	164.89	7.597	96.690	-0.0788603
13.90	164.90	7.597	96.689	-0.0782629
13.90	164.92	7.597	96.687	-0.0777114
13.90	164.94	7.597	96.686	-0.0771140
13.90	164.95	7.597	96.685	-0.0769160
13.90	164.97	7.597	96.684	-0.0768171
13.90	164.99	7.597	96.682	-0.0766792
13.91	165.00	7.596	96.681	-0.0766722
13.91	165.02	7.596	96.680	-0.0764955
13.91	165.04	7.596	96.679	-0.0763895
13.91	165.05	7.596	96.677	-0.0764355
13.91	165.07	7.596	96.676	-0.0766792
13.92	165.09	7.596	96.675	-0.0771775
13.92	165.10	7.596	96.673	-0.0778738
13.92	165.12	7.596	96.672	-0.0783647
13.92	165.14	7.596	96.671	-0.0786862
13.92	165.15	7.596	96.670	-0.0789619
13.92	165.17	7.595	96.668	-0.0791456
13.93	165.19	7.595	96.667	-0.0795591
13.93	165.20	7.595	96.666	-0.0799265
13.93	165.22	7.595	96.664	-0.0801250
13.93	165.23	7.595	96.663	-0.0803473
13.93	165.25	7.595	96.662	-0.0806763
13.93	165.27	7.595	96.660	-0.0811208
13.93	165.28	7.595	96.659	-0.0815801
13.94	165.30	7.595	96.658	-0.0817639
13.94	165.32	7.594	96.656	-0.0816720
13.94	165.33	7.594	96.655	-0.0816261
13.94	165.35	7.594	96.653	-0.0816111
13.94	165.37	7.594	96.652	-0.0816645
13.95	165.38	7.594	96.651	-0.0816720
13.95	165.40	7.594	96.649	-0.0814498
13.95	165.42	7.594	96.648	-0.0811816
13.95	165.43	7.594	96.647	-0.0808452
13.95	165.45	7.594	96.645	-0.0805237
13.95	165.47	7.594	96.644	-0.0802480
13.95	165.48	7.593	96.643	-0.0800184
13.96	165.50	7.593	96.641	-0.0801103
13.96	165.52	7.593	96.640	-0.0802021
13.96	165.53	7.593	96.639	-0.0802940
13.96	165.55	7.593	96.637	-0.0804318
13.96	165.57	7.593	96.636	-0.0805237
13.97	165.58	7.593	96.635	-0.0807385
13.97	165.60	7.593	96.633	-0.0808378
13.97	165.62	7.593	96.632	-0.0809222
13.97	165.63	7.592	96.631	-0.0811667
13.97	165.65	7.592	96.629	-0.0814424
13.97	165.67	7.592	96.628	-0.0816570
13.98	165.68	7.592	96.627	-0.0817414
13.98	165.70	7.592	96.625	-0.0817264
13.98	165.72	7.592	96.624	-0.0817414
13.98	165.73	7.592	96.623	-0.0817489
13.98	165.75	7.592	96.621	-0.0817489
13.98	165.77	7.592	96.620	-0.0817263
13.98	165.78	7.592	96.618	-0.0817956
13.99	165.80	7.591	96.617	-0.0819333
13.99	165.82	7.591	96.616	-0.0820635
13.99	165.83	7.591	96.614	-0.0819793
13.99	165.85	7.591	96.613	-0.0817957
13.99	165.87	7.591	96.612	-0.0817423
14.00	165.88	7.591	96.610	-0.0818266
14.00	165.90	7.591	96.609	-0.0820485
14.00	165.92	7.591	96.608	-0.0820409
14.00	165.93	7.591	96.606	-0.0819950
14.00	165.95	7.590	96.605	-0.0819725
14.00	165.97	7.590	96.603	-0.0820875
14.00	165.98	7.590	96.602	-0.0821334
14.01	166.00	7.590	96.601	-0.0820800
14.01	166.02	7.590	96.599	-0.0821334
14.01	166.03	7.590	96.598	-0.0820266
14.01	166.05	7.590	96.597	-0.0820724
14.01	166.07	7.590	96.595	-0.0820266
14.02	166.08	7.590	96.594	-0.0821491
14.02	166.10	7.589	96.593	-0.0824317
14.02	166.12	7.589	96.591	-0.0824700
14.02	166.13	7.589	96.590	-0.0824700
14.02	166.15	7.589	96.588	-0.0824624
14.02	166.17	7.589	96.587	-0.0825390
14.03	166.18	7.589	96.586	-0.0826155
14.03	166.20	7.589	96.584	-0.0826537
14.03	166.22	7.589	96.583	-0.0826079
14.03	166.23	7.589	96.582	-0.0826920
14.03	166.25	7.589	96.580	-0.0825927
14.03	166.27	7.588	96.579	-0.0824327
14.03	166.28	7.588	96.577	-0.0823869
14.04	166.30	7.588	96.576	-0.0825318
14.04	166.32	7.588	96.575	-0.0828066
14.04	166.33	7.588	96.573	-0.0829365
14.04	166.35	7.588	96.572	-0.0828755
14.04	166.37	7.588	96.571	-0.0826314
14.05	166.38	7.588	96.569	-0.0825780
14.05	166.40	7.588	96.568	-0.0827153
14.05	166.42	7.587	96.566	-0.0831655
14.05	166.43	7.587	96.565	-0.0834020
14.05	166.45	7.587	96.564	-0.0833563
14.05	166.47	7.587	96.562	-0.0831198
14.05	166.48	7.587	96.561	-0.0829442
14.06	166.50	7.587	96.559	-0.0831579
14.06	166.52	7.587	96.558	-0.0834325
14.06	166.53	7.587	96.557	-0.0837529
14.06	166.55	7.587	96.555	-0.0838748
14.06	166.57	7.586	96.554	-0.0837756
14.07	166.58	7.586	96.552	-0.0836688
14.07	166.60	7.586	96.551	-0.0835773
14.07	166.62	7.586	96.550	-0.0836993
14.07	166.63	7.586	96.548	-0.0838288
14.07	166.65	7.586	96.547	-0.0838288
14.07	166.67	7.586	96.545	-0.0837754
14.08	166.68	7.586	96.544	-0.0836916
14.08	166.70	7.586	96.543	-0.0837830
14.08	166.72	7.585	96.541	-0.0839126
14.08	166.73	7.585	96.540	-0.0839506
14.08	166.75	7.585	96.538	-0.0838819
14.08	166.77	7.585	96.537	-0.0837294
14.08	166.78	7.585	96.536	-0.0835466
14.09	166.80	7.585	96.534	-0.0835009
14.09	166.82	7.585	96.533	-0.0836990
14.09	166.83	7.585	96.532	-0.0840267
14.09	166.85	7.585	96.530	-0.0842250
14.09	166.87	7.584	96.529	-0.0842250
14.10	166.88	7.584	96.527	-0.0840724
14.10	166.90	7.584	96.526	-0.0839276
14.10	166.92	7.584	96.524	-0.0839580
14.10	166.93	7.584	96.523	-0.0839426
14.10	166.95	7.584	96.522	-0.0842548
14.10	166.97	7.584	96.520	-0.0844832
14.10	166.98	7.584	96.519	-0.0844755
14.11	167.00	7.584	96.517	-0.0842547
14.11	167.02	7.583	96.516	-0.0840263
14.11	167.03	7.583	96.515	-0.0841711
14.11	167.05	7.583	96.513	-0.0844607
14.11	167.07	7.583	96.512	-0.0847651
14.12	167.08	7.583	96.510	-0.0847117
14.12	167.10	7.583	96.509	-0.0846962
14.12	167.12	7.583	96.508	-0.0845894
14.12	167.13	7.583	96.506	-0.0844601
14.12	167.15	7.583	96.505	-0.0843610
14.12	167.17	7.582	96.503	-0.0842394
14.13	167.18	7.582	96.502	-0.0842851
14.13	167.20	7.582	96.501	-0.0842394
14.13	167.22	7.582	96.499	-0.0842394
14.13	167.23	7.582	96.498	-0.0842240
14.13	167.25	7.582	96.496	-0.0843990
14.13	167.27	7.582	96.495	-0.0846273
14.13	167.28	7.582	96.493	-0.0845437
14.14	167.30	7.582	96.492	-0.0843610
14.14	167.32	7.581	96.491	-0.0841403
14.14	167.33	7.581	96.489	-0.0840413
14.14	167.35	7.581	96.488	-0.0840566
14.14	167.37	7.581	96.486	-0.0841634
14.15	167.38	7.581	96.485	-0.0841100
14.15	167.40	7.581	96.484	-0.0839806
14.15	167.42	7.581	96.482	-0.0838892
14.15	167.43	7.581	96.481	-0.0838512
14.15	167.45	7.581	96.479	-0.0840951
14.15	167.47	7.580	96.478	-0.0841408
14.15	167.48	7.580	96.477	-0.0841865
14.16	167.50	7.580	96.475	-0.0841105
14.16	167.52	7.580	96.474	-0.0841181
14.16	167.53	7.580	96.472	-0.0840421
14.16	167.55	7.580	96.471	-0.0839049
14.16	167.57	7.580	96.470	-0.0839506
14.17	167.58	7.580	96.468	-0.0839660
14.17	167.60	7.580	96.467	-0.0841566
14.17	167.62	7.579	96.465	-0.0841720
14.17	167.63	7.579	96.464	-0.0841874
14.17	167.65	7.579	96.463	-0.0841951
14.17	167.67	7.579	96.461	-0.0843020
14.18	167.68	7.579	96.460	-0.0843633
14.18	167.70	7.579	96.458	-0.0842794
14.18	167.72	7.579	96.457	-0.0842033
14.18	167.73	7.579	96.456	-0.0842033
14.18	167.75	7.579	96.454	-0.0843864
14.18	167.77	7.579	96.453	-0.0847225
14.18	167.78	7.578	96.451	-0.0848832
14.19	167.80	7.578	96.450	-0.0848149
14.19	167.82	7.578	96.449	-0.0846471
14.19	167.83	7.578	96.447	-0.0843263
14.19	167.85	7.578	96.446	-0.0842805
14.19	167.87	7.578	96.444	-0.0844334
14.20	167.88	7.578	96.443	-0.0845328
14.20	167.90	7.578	96.442	-0.0845942
14.20	167.92	7.578	96.440	-0.0844722
14.20	167.93	7.577	96.439	-0.0844037
14.20	167.95	7.577	96.437	-0.0844269
14.20	167.97	7.577	96.436	-0.0843351
14.20	167.98	7.577	96.434	-0.0844650
14.21	168.00	7.577	96.433	-0.0846485
14.21	168.02	7.577	96.432	-0.0845801
14.21	168.03	7.577	96.430	-0.0844961
14.21	168.05	7.577	96.429	-0.0842743
14.21	168.07	7.577	96.427	-0.0843661
14.22	168.08	7.576	96.426	-0.0846952
14.22	168.10	7.576	96.425	-0.0846648
14.22	168.12	7.576	96.423	-0.0845730
14.22	168.13	7.576	96.422	-0.0845426
14.22	168.15	7.576	96.420	-0.0845504
14.22	168.17	7.576	96.419	-0.0847496
14.23	168.18	7.576	96.418	-0.0848571
14.23	168.20	7.576	96.416	-0.0848190
14.23	168.22	7.576	96.415	-0.0846967
14.23	168.23	7.575	96.413	-0.0843290
14.23	168.25	7.575	96.412	-0.0840533
14.23	168.27	7.575	96.411	-0.0840687
14.23	168.28	7.575	96.409	-0.0842758
14.24	168.30	7.575	96.408	-0.0844215
14.24	168.32	7.575	96.406	-0.0842913
14.24	168.33	7.575	96.405	-0.0840155
14.24	168.35	7.575	96.404	-0.0838852
14.24	168.37	7.575	96.402	-0.0838546
14.25	168.38	7.574	96.401	-0.0838546
14.25	168.40	7.574	96.399	-0.0840081
14.25	168.42	7.574	96.398	-0.0841233
14.25	168.43	7.574	96.397	-0.0842691
14.25	168.45	7.574	96.395	-0.0844150
14.25	168.47	7.574	96.394	-0.0843690
14.25	168.48	7.574	96.392	-0.0843767
14.26	168.50	7.574	96.391	-0.0843462
14.26	168.51	7.574	96.390	-0.0843462
14.26	168.53	7.573	96.388	-0.0843923
14.26	168.55	7.573	96.387	-0.0843157
14.26	168.56	7.573	96.385	-0.0843235
14.27	168.58	7.573	96.384	-0.0842774
14.27	168.60	7.573	96.383	-0.0843313
14.27	168.61	7.573	96.381	-0.0845537
14.27	168.63	7.573	96.380	-0.0846614
14.27	168.65	7.573	96.378	-0.0847996
14.27	168.66	7.573	96.377	-0.0847536
14.28	168.68	7.572	96.376	-0.0846154
14.28	168.70	7.572	96.374	-0.0847996
14.28	168.71	7.572	96.373	-0.0850299
14.28	168.73	7.572	96.371	-0.0851681
14.28	168.75	7.572	96.370	-0.0850760
14.28	168.76	7.572	96.369	-0.0850299
14.28	168.78	7.572	96.367	-0.0849535
14.29	168.80	7.572	96.366	-0.0848996
14.29	168.81	7.572	96.364	-0.0849995
14.29	168.83	7.571	96.363	-0.0850456
14.29	168.85	7.571	96.362	-0.0851917
14.29	168.86	7.571	96.360	-0.0852074
14.30	168.88	7.571	96.359	-0.0850995
14.30	168.90	7.571	96.357	-0.0851378
14.30	168.91	7.571	96.356	-0.0850456
14.30	168.93	7.571	96.355	-0.0848535
14.30	168.95	7.571	96.353	-0.0847075
14.30	168.96	7.571	96.352	-0.0846537
14.30	168.98	7.570	96.350	-0.0846458
14.31	169.00	7.570	96.349	-0.0846919
14.31	169.01	7.570	96.348	-0.0845459
14.31	169.03	7.570	96.346	-0.0845920
14.31	169.04	7.570	96.345	-0.0845998
14.31	169.06	7.570	96.343	-0.0844616
14.32	169.08	7.570	96.342	-0.0843773
14.32	169.09	7.570	96.341	-0.0842314
14.32	169.11	7.570	96.339	-0.0843696
14.32	169.13	7.569	96.338	-0.0844539
14.32	169.14	7.569	96.336	-0.0843002
14.32	169.16	7.569	96.335	-0.0840700
14.33	169.18	7.569	96.334	-0.0839779
14.33	169.19	7.569	96.332	-0.0839624
14.33	169.21	7.569	96.331	-0.0839087
14.33	169.23	7.569	96.329	-0.0838932
14.33	169.24	7.569	96.328	-0.0838932
14.33	169.26	7.569	96.327	-0.0838627
14.33	169.28	7.568	96.325	-0.0838089
14.34	169.29	7.568	96.324	-0.0835405
14.34	169.31	7.568	96.322	-0.0834330
14.34	169.33	7.568	96.321	-0.0833717
14.34	169.34	7.568	96.320	-0.0832720
14.34	169.36	7.568	96.318	-0.0832567
14.35	169.38	7.568	96.317	-0.0832567
14.35	169.39	7.568	96.316	-0.0832567
14.35	169.41	7.568	96.314	-0.0832567
14.35	169.43	7.568	96.313	-0.0832567
14.35	169.44	7.567	96.311	-0.0832414
14.35	169.46	7.567	96.310	-0.0832337
14.35	169.48	7.567	96.309	-0.0833104
14.36	169.49	7.567	96.307	-0.0832337
14.36	169.51	7.567	96.306	-0.0832644
14.36	169.53	7.567	96.304	-0.0833410
14.36	169.54	7.567	96.303	-0.0834405
14.36	169.56	7.567	96.302	-0.0835324
14.37	169.58	7.567	96.300	-0.0833716
14.37	169.59	7.566	96.299	-0.0833027
14.37	169.61	7.566	96.298	-0.0832415
14.37	169.63	7.566	96.296	-0.0833333
14.37	169.64	7.566	96.295	-0.0834098
14.37	169.66	7.566	96.293	-0.0834328
14.38	169.68	7.566	96.292	-0.0835016
14.38	169.69	7.566	96.291	-0.0834862
14.38	169.71	7.566	96.289	-0.0833028
14.38	169.73	7.566	96.288	-0.0833028
14.38	169.74	7.565	96.286	-0.0834404
14.38	169.76	7.565	96.285	-0.0836544
14.38	169.77	7.565	96.284	-0.0838147
14.39	169.79	7.565	96.282	-0.0837612
14.39	169.81	7.565	96.281	-0.0836619
14.39	169.82	7.565	96.280	-0.0835702
14.39	169.84	7.565	96.278	-0.0836084
14.39	169.86	7.565	96.277	-0.0836389
14.40	169.87	7.565	96.275	-0.0837764
14.40	169.89	7.564	96.274	-0.0837764
14.40	169.91	7.564	96.273	-0.0836389
14.40	169.92	7.564	96.271	-0.0833944
14.40	169.94	7.564	96.270	-0.0831424
14.40	169.96	7.564	96.268	-0.0829974
14.40	169.97	7.564	96.267	-0.0828982
14.41	169.99	7.564	96.266	-0.0829898
14.41	170.01	7.564	96.264	-0.0830280
14.41	170.02	7.564	96.263	-0.0830128
14.41	170.04	7.563	96.261	-0.0829670
14.41	170.06	7.563	96.260	-0.0827839
14.42	170.07	7.563	96.259	-0.0826465
14.42	170.09	7.563	96.257	-0.0825856
14.42	170.11	7.563	96.256	-0.0825323
14.42	170.12	7.563	96.255	-0.0826238
14.42	170.14	7.563	96.253	-0.0827078
14.42	170.16	7.563	96.252	-0.0827612
14.43	170.17	7.563	96.250	-0.0827460
14.43	170.19	7.562	96.249	-0.0825172
14.43	170.21	7.562	96.248	-0.0824407
14.43	170.22	7.562	96.246	-0.0824789
14.43	170.24	7.562	96.245	-0.0826696
14.43	170.26	7.562	96.244	-0.0828527
14.43	170.27	7.562	96.242	-0.0828451
14.44	170.29	7.562	96.241	-0.0830358
14.44	170.31	7.562	96.239	-0.0831273
14.44	170.32	7.562	96.238	-0.0832113
14.44	170.34	7.562	96.237	-0.0832494
14.44	170.36	7.561	96.235	-0.0831961
14.45	170.37	7.561	96.234	-0.0833715
14.45	170.39	7.561	96.232	-0.0834172
14.45	170.41	7.561	96.231	-0.0834096
14.45	170.42	7.561	96.230	-0.0831809
14.45	170.44	7.561	96.228	-0.0830969
14.45	170.46	7.561	96.227	-0.0831579
14.45	170.47	7.561	96.226	-0.0832647
14.46	170.49	7.561	96.224	-0.0833028
14.46	170.51	7.560	96.223	-0.0829748
14.46	170.52	7.560	96.221	-0.0828757
14.46	170.54	7.560	96.220	-0.0827460
14.46	170.56	7.560	96.219	-0.0827536
14.47	170.57	7.560	96.217	-0.0827154
14.47	170.59	7.560	96.216	-0.0827154
14.47	170.61	7.560	96.214	-0.0829518
14.47	170.62	7.560	96.213	-0.0831350
14.47	170.64	7.560	96.212	-0.0831273
14.47	170.66	7.559	96.210	-0.0829443
14.48	170.67	7.559	96.209	-0.0828145
14.48	170.69	7.559	96.208	-0.0829519
14.48	170.71	7.559	96.206	-0.0832341
14.48	170.72	7.559	96.205	-0.0832876
14.48	170.74	7.559	96.203	-0.0832952
14.48	170.76	7.559	96.202	-0.0830280
14.48	170.77	7.559	96.201	-0.0828755
14.49	170.79	7.559	96.199	-0.0828297
14.49	170.81	7.558	96.198	-0.0829822
14.49	170.82	7.558	96.196	-0.0833562
14.49	170.84	7.558	96.195	-0.0836463
14.49	170.86	7.558	96.194	-0.0838450
14.50	170.87	7.558	96.192	-0.0839289
14.50	170.89	7.558	96.191	-0.0839824
14.50	170.91	7.558	96.190	-0.0840586
14.50	170.92	7.558	96.188	-0.0841503
14.50	170.94	7.558	96.187	-0.0841199
14.50	170.96	7.557	96.185	-0.0839901
14.50	170.97	7.557	96.184	-0.0837305
14.51	170.99	7.557	96.183	-0.0835930
14.51	171.01	7.557	96.181	-0.0835319
14.51	171.02	7.557	96.180	-0.0835242
14.51	171.04	7.557	96.178	-0.0835700
14.51	171.06	7.557	96.177	-0.0835319
14.52	171.07	7.557	96.176	-0.0837305
14.52	171.09	7.557	96.174	-0.0837917
14.52	171.11	7.556	96.173	-0.0837077
14.52	171.12	7.556	96.171	-0.0837994
14.52	171.14	7.556	96.170	-0.0838834
14.52	171.16	7.556	96.169	-0.0842346
14.53	171.17	7.556	96.167	-0.0843876
14.53	171.19	7.556	96.166	-0.0843495
14.53	171.21	7.556	96.164	-0.0843954
14.53	171.22	7.556	96.163	-0.0844031
14.53	171.24	7.556	96.162	-0.0843953
14.53	171.26	7.556	96.160	-0.0843191
14.53	171.27	7.555	96.159	-0.0843191
14.54	171.29	7.555	96.157	-0.0843191
14.54	171.31	7.555	96.156	-0.0842733
14.54	171.32	7.555	96.155	-0.0842733
14.54	171.34	7.555	96.153	-0.0840898
14.54	171.36	7.555	96.152	-0.0842120
14.55	171.37	7.555	96.150	-0.0842042
14.55	171.39	7.555	96.149	-0.0840513
14.55	171.41	7.555	96.148	-0.0840513
14.55	171.42	7.554	96.146	-0.0838680
14.55	171.44	7.554	96.145	-0.0837764
14.55	171.46	7.554	96.143	-0.0837305
14.55	171.47	7.554	96.142	-0.0835472
14.56	171.49	7.554	96.141	-0.0832264
14.56	171.51	7.554	96.139	-0.0829056
14.56	171.52	7.554	96.138	-0.0827530
14.56	171.54	7.554	96.136	-0.0829286
14.56	171.56	7.554	96.135	-0.0832799
14.57	171.57	7.553	96.134	-0.0835089
14.57	171.59	7.553	96.132	-0.0834326
14.57	171.61	7.553	96.131	-0.0831501
14.57	171.62	7.553	96.130	-0.0829592
14.57	171.64	7.553	96.128	-0.0829058
14.57	171.66	7.553	96.127	-0.0828524
14.58	171.67	7.553	96.125	-0.0827760
14.58	171.69	7.553	96.124	-0.0827302
14.58	171.71	7.553	96.123	-0.0828983
14.58	171.72	7.552	96.121	-0.0832723
14.58	171.74	7.552	96.120	-0.0834936
14.58	171.76	7.552	96.118	-0.0834936
14.58	171.77	7.552	96.117	-0.0837150
14.59	171.79	7.552	96.116	-0.0840355
14.59	171.81	7.552	96.114	-0.0843638
14.59	171.82	7.552	96.113	-0.0845928
14.59	171.84	7.552	96.111	-0.0847683
14.59	171.86	7.552	96.110	-0.0849972
14.60	171.87	7.551	96.109	-0.0852184
14.60	171.89	7.551	96.107	-0.0854552
14.60	171.91	7.551	96.106	-0.0853479
14.60	171.92	7.551	96.104	-0.0852865
14.60	171.94	7.551	96.103	-0.0852943
14.60	171.96	7.551	96.101	-0.0851950
14.60	171.97	7.551	96.100	-0.0853938
14.61	171.99	7.551	96.099	-0.0854094
14.61	172.01	7.551	96.097	-0.0853256
14.61	172.02	7.550	96.096	-0.0853714
14.61	172.04	7.550	96.094	-0.0853335
14.61	172.06	7.550	96.093	-0.0852340
14.62	172.07	7.550	96.092	-0.0851424
14.62	172.09	7.550	96.090	-0.0848598
14.62	172.11	7.550	96.089	-0.0846914
14.62	172.12	7.550	96.087	-0.0847295
14.62	172.14	7.550	96.086	-0.0847450
14.62	172.16	7.550	96.084	-0.0846689
14.63	172.17	7.549	96.083	-0.0846386
14.63	172.19	7.549	96.082	-0.0845851
14.63	172.21	7.549	96.080	-0.0846612
14.63	172.22	7.549	96.079	-0.0848901
14.63	172.24	7.549	96.077	-0.0849204
14.63	172.26	7.549	96.076	-0.0850655
14.63	172.27	7.549	96.075	-0.0852564
14.64	172.29	7.549	96.073	-0.0853100
14.64	172.31	7.549	96.072	-0.0852262
14.64	172.32	7.548	96.070	-0.0851190
14.64	172.34	7.548	96.069	-0.0850430
14.64	172.36	7.548	96.067	-0.0851882
14.65	172.37	7.548	96.066	-0.0855245
14.65	172.39	7.548	96.065	-0.0856161
14.65	172.41	7.548	96.063	-0.0857535
14.65	172.42	7.548	96.062	-0.0857535
14.65	172.44	7.548	96.060	-0.0856161
14.65	172.46	7.548	96.059	-0.0856318
14.65	172.47	7.547	96.058	-0.0854407
14.66	172.49	7.547	96.056	-0.0855402
14.66	172.51	7.547	96.055	-0.0855703
14.66	172.52	7.547	96.053	-0.0854787
14.66	172.54	7.547	96.052	-0.0853871
14.66	172.56	7.547	96.050	-0.0850206
14.67	172.57	7.547	96.049	-0.0848529
14.67	172.59	7.547	96.048	-0.0847077
14.67	172.61	7.547	96.046	-0.0845780
14.67	172.62	7.546	96.045	-0.0845167
14.67	172.64	7.546	96.043	-0.0842722
14.67	172.66	7.546	96.042	-0.0842187
14.68	172.67	7.546	96.041	-0.0843407
14.68	172.69	7.546	96.039	-0.0843407
14.68	172.71	7.546	96.038	-0.0843561
14.68	172.72	7.546	96.036	-0.0841348
14.68	172.74	7.546	96.035	-0.0840586
14.68	172.76	7.546	96.034	-0.0840586
14.68	172.77	7.545	96.032	-0.0839516
14.69	172.79	7.545	96.031	-0.0839897
14.69	172.81	7.545	96.029	-0.0840355
14.69	172.82	7.545	96.028	-0.0841652
14.69	172.84	7.545	96.027	-0.0840659
14.69	172.86	7.545	96.025	-0.0838905
14.70	172.87	7.545	96.024	-0.0837531
14.70	172.89	7.545	96.022	-0.0837226
14.70	172.91	7.545	96.021	-0.0838066
14.70	172.92	7.544	96.020	-0.0837912
14.70	172.94	7.544	96.018	-0.0837912
14.70	172.96	7.544	96.017	-0.0837912
14.70	172.97	7.544	96.015	-0.0836996
14.71	172.99	7.544	96.014	-0.0835623
14.71	173.01	7.544	96.013	-0.0834249
14.71	173.02	7.544	96.011	-0.0834096
14.71	173.04	7.544	96.010	-0.0835393
14.71	173.06	7.544	96.008	-0.0836766
14.72	173.07	7.543	96.007	-0.0836843
14.72	173.09	7.543	96.006	-0.0837301
14.72	173.11	7.543	96.004	-0.0838444
14.72	173.12	7.543	96.003	-0.0839283
14.72	173.14	7.543	96.001	-0.0838748
14.72	173.16	7.543	96.000	-0.0836918
14.73	173.17	7.543	95.999	-0.0835926
14.73	173.19	7.543	95.997	-0.0837145
14.73	173.21	7.543	95.996	-0.0838671
14.73	173.22	7.542	95.994	-0.0837833
14.73	173.24	7.542	95.993	-0.0836002
14.73	173.26	7.542	95.992	-0.0834553
14.73	173.27	7.542	95.990	-0.0833028
14.74	173.29	7.542	95.989	-0.0832723
14.74	173.31	7.542	95.987	-0.0830512
14.74	173.32	7.542	95.986	-0.0830054
14.74	173.34	7.542	95.985	-0.0830436
14.74	173.36	7.542	95.983	-0.0829063
14.75	173.37	7.542	95.982	-0.0829597
14.75	173.39	7.541	95.981	-0.0828224
14.75	173.41	7.541	95.979	-0.0828606
14.75	173.42	7.541	95.978	-0.0827081
14.75	173.44	7.541	95.976	-0.0823271
14.75	173.46	7.541	95.975	-0.0821366
14.75	173.47	7.541	95.974	-0.0820759
14.76	173.49	7.541	95.972	-0.0822131
14.76	173.51	7.541	95.971	-0.0822281
14.76	173.52	7.541	95.970	-0.0820070
14.76	173.54	7.540	95.968	-0.0818240
14.76	173.56	7.540	95.967	-0.0816336
14.77	173.57	7.540	95.965	-0.0816187
14.77	173.59	7.540	95.964	-0.0817101
14.77	173.61	7.540	95.963	-0.0818473
14.77	173.62	7.540	95.961	-0.0819845
14.77	173.64	7.540	95.960	-0.0819995
14.77	173.66	7.540	95.959	-0.0819462
14.78	173.67	7.540	95.957	-0.0818622
14.78	173.69	7.539	95.956	-0.0816644
14.78	173.71	7.539	95.955	-0.0815729
14.78	173.72	7.539	95.953	-0.0814815
14.78	173.74	7.539	95.952	-0.0814209
14.78	173.76	7.539	95.950	-0.0813677
14.78	173.77	7.539	95.949	-0.0812157
14.79	173.79	7.539	95.948	-0.0811243
14.79	173.81	7.539	95.946	-0.0808501
14.79	173.82	7.539	95.945	-0.0806363
14.79	173.84	7.539	95.944	-0.0803237
14.79	173.86	7.538	95.942	-0.0802322
14.80	173.87	7.538	95.941	-0.0804224
14.80	173.89	7.538	95.940	-0.0805979
14.80	173.91	7.538	95.938	-0.0807351
14.80	173.92	7.538	95.937	-0.0806820
14.80	173.94	7.538	95.936	-0.0805449
14.80	173.96	7.538	95.934	-0.0804608
14.80	173.97	7.538	95.933	-0.0805670
14.81	173.99	7.538	95.932	-0.0807189
14.81	174.01	7.537	95.930	-0.0808635
14.81	174.02	7.537	95.929	-0.0809550
14.81	174.04	7.537	95.928	-0.0808561
14.81	174.06	7.537	95.926	-0.0809019
14.82	174.07	7.537	95.925	-0.0809550
14.82	174.09	7.537	95.924	-0.0808474
14.82	174.11	7.537	95.922	-0.0808090
14.82	174.12	7.537	95.921	-0.0807323
14.82	174.14	7.537	95.919	-0.0808238
14.82	174.16	7.536	95.918	-0.0809153
14.83	174.17	7.536	95.917	-0.0808844
14.83	174.19	7.536	95.915	-0.0808918
14.83	174.21	7.536	95.914	-0.0808608
14.83	174.22	7.536	95.913	-0.0807383
14.83	174.24	7.536	95.911	-0.0804708
14.83	174.26	7.536	95.910	-0.0802418
14.83	174.27	7.536	95.909	-0.0802345
14.84	174.29	7.536	95.907	-0.0802803
14.84	174.31	7.536	95.906	-0.0803792
14.84	174.32	7.535	95.905	-0.0804856
14.84	174.34	7.535	95.903	-0.0804398
14.84	174.36	7.535	95.902	-0.0802107
14.85	174.37	7.535	95.901	-0.0800880
14.85	174.39	7.535	95.899	-0.0801411
14.85	174.41	7.535	95.898	-0.0802933
14.85	174.42	7.535	95.897	-0.0805225
14.85	174.44	7.535	95.895	-0.0805372
14.85	174.46	7.535	95.894	-0.0805904
14.85	174.47	7.534	95.893	-0.0804219
14.86	174.49	7.534	95.891	-0.0803907
14.86	174.51	7.534	95.890	-0.0805357
14.86	174.52	7.534	95.889	-0.0808257
14.86	174.54	7.534	95.887	-0.0811009
14.86	174.56	7.534	95.886	-0.0809782
14.87	174.57	7.534	95.885	-0.0811232
14.87	174.59	7.534	95.883	-0.0814445
14.87	174.61	7.534	95.882	-0.0818499
14.87	174.62	7.534	95.881	-0.0820334
14.87	174.64	7.533	95.879	-0.0819033
14.87	174.66	7.533	95.878	-0.0818724
14.88	174.67	7.533	95.876	-0.0818415
14.88	174.69	7.533	95.875	-0.0818340
14.88	174.71	7.533	95.874	-0.0818874
14.88	174.72	7.533	95.872	-0.0818415
14.88	174.74	7.533	95.871	-0.0817573
14.88	174.76	7.533	95.870	-0.0815886
14.88	174.77	7.533	95.868	-0.0812822
14.89	174.79	7.532	95.867	-0.0811518
14.89	174.81	7.532	95.866	-0.0810600
14.89	174.82	7.532	95.864	-0.0810674
14.89	174.84	7.532	95.863	-0.0811518
14.89	174.86	7.532	95.862	-0.0810140
14.90	174.87	7.532	95.860	-0.0811133
14.90	174.89	7.532	95.859	-0.0810600
14.90	174.91	7.532	95.858	-0.0810140
14.90	174.92	7.532	95.856	-0.0810215
14.90	174.94	7.532	95.855	-0.0808303
14.90	174.96	7.531	95.853	-0.0808452
14.90	174.97	7.531	95.852	-0.0808601
14.91	174.99	7.531	95.851	-0.0807756
14.91	175.01	7.531	95.849	-0.0806526
14.91	175.02	7.531	95.848	-0.0806985
14.91	175.04	7.531	95.847	-0.0807904
14.91	175.06	7.531	95.845	-0.0807445
14.92	175.07	7.531	95.844	-0.0807134
14.92	175.09	7.531	95.843	-0.0806436
14.92	175.11	7.530	95.841	-0.0807579
14.92	175.12	7.530	95.840	-0.0808499
14.92	175.14	7.530	95.839	-0.0808884
14.92	175.16	7.530	95.837	-0.0809195
14.93	175.17	7.530	95.836	-0.0809655
14.93	175.19	7.530	95.835	-0.0810264
14.93	175.20	7.530	95.833	-0.0811258
14.93	175.22	7.530	95.832	-0.0814167
14.93	175.24	7.530	95.831	-0.0817847
14.93	175.25	7.530	95.829	-0.0820147
14.93	175.27	7.529	95.828	-0.0821067
14.94	175.29	7.529	95.827	-0.0822138
14.94	175.30	7.529	95.825	-0.0824514
14.94	175.32	7.529	95.824	-0.0828044
14.94	175.34	7.529	95.822	-0.0830803
14.94	175.35	7.529	95.821	-0.0832567
14.95	175.37	7.529	95.820	-0.0831723
14.95	175.39	7.529	95.818	-0.0829499
14.95	175.40	7.529	95.817	-0.0826587
14.95	175.42	7.528	95.816	-0.0824287
14.95	175.44	7.528	95.814	-0.0823367
14.95	175.45	7.528	95.813	-0.0824287
14.95	175.47	7.528	95.812	-0.0823675
14.96	175.49	7.528	95.810	-0.0822220
14.96	175.50	7.528	95.809	-0.0820230
14.96	175.52	7.528	95.807	-0.0817471
14.96	175.54	7.528	95.806	-0.0815172
14.96	175.55	7.528	95.805	-0.0813184
14.97	175.57	7.527	95.803	-0.0811270
14.97	175.59	7.527	95.802	-0.0809283
14.97	175.60	7.527	95.801	-0.0808364
14.97	175.62	7.527	95.799	-0.0806526
14.97	175.64	7.527	95.798	-0.0806526
14.97	175.65	7.527	95.797	-0.0807445
14.98	175.67	7.527	95.795	-0.0806985
14.98	175.69	7.527	95.794	-0.0806377
14.98	175.70	7.527	95.793	-0.0806763
14.98	175.72	7.527	95.791	-0.0809371
14.98	175.74	7.526	95.790	-0.0812586
14.98	175.75	7.526	95.789	-0.0815342
14.98	175.77	7.526	95.787	-0.0814274
14.99	175.79	7.526	95.786	-0.0812672
14.99	175.80	7.526	95.785	-0.0812907
14.99	175.82	7.526	95.783	-0.0813676
14.99	175.84	7.526	95.782	-0.0816739
14.99	175.85	7.526	95.780	-0.0820026
15.00	175.87	7.526	95.779	-0.0822703
15.00	175.89	7.525	95.778	-0.0825149
15.00	175.90	7.525	95.776	-0.0825149
15.00	175.92	7.525	95.775	-0.0823621
15.00	175.94	7.525	95.774	-0.0823087
15.00	175.95	7.525	95.772	-0.0822477
15.00	175.97	7.525	95.771	-0.0823243
15.01	175.99	7.525	95.770	-0.0822251
15.01	176.00	7.525	95.768	-0.0818890
15.01	176.02	7.525	95.767	-0.0814764
15.01	176.04	7.524	95.765	-0.0810179
15.01	176.05	7.524	95.764	-0.0805904
15.02	176.07	7.524	95.763	-0.0803080
15.02	176.08	7.524	95.761	-0.0801558
15.02	176.10	7.524	95.760	-0.0800037
15.02	176.12	7.524	95.759	-0.0798589
15.02	176.13	7.524	95.757	-0.0797526
15.02	176.15	7.524	95.756	-0.0797068
15.03	176.17	7.524	95.755	-0.0799359
15.03	176.18	7.524	95.753	-0.0804251
15.03	176.20	7.523	95.752	-0.0807841
15.03	176.22	7.523	95.751	-0.0812729
15.03	176.23	7.523	95.749	-0.0814103
15.03	176.25	7.523	95.748	-0.0814103
15.03	176.27	7.523	95.747	-0.0815476
15.04	176.28	7.523	95.745	-0.0815476
15.04	176.30	7.523	95.744	-0.0815327
15.04	176.32	7.523	95.743	-0.0814336
15.04	176.33	7.523	95.741	-0.0813421
15.04	176.35	7.522	95.740	-0.0813953
15.05	176.37	7.522	95.739	-0.0813038
15.05	176.38	7.522	95.737	-0.0810068
15.05	176.40	7.522	95.736	-0.0807101
15.05	176.42	7.522	95.734	-0.0802379
15.05	176.43	7.522	95.733	-0.0799177
15.05	176.45	7.522	95.732	-0.0797347
15.05	176.47	7.522	95.730	-0.0796432
15.06	176.48	7.522	95.729	-0.0798408
15.06	176.50	7.522	95.728	-0.0800311
15.06	176.52	7.521	95.726	-0.0800311
15.06	176.53	7.521	95.725	-0.0801757
15.06	176.55	7.521	95.724	-0.0803514
15.07	176.57	7.521	95.722	-0.0805802
15.07	176.58	7.521	95.721	-0.0809079
15.07	176.60	7.521	95.720	-0.0810687
15.07	176.62	7.521	95.718	-0.0810156
15.07	176.63	7.521	95.717	-0.0808709
15.07	176.65	7.521	95.716	-0.0807868
15.08	176.67	7.520	95.714	-0.0806717
15.08	176.69	7.520	95.713	-0.0807780
15.08	176.70	7.520	95.712	-0.0808696
15.08	176.72	7.520	95.710	-0.0809920
15.08	176.74	7.520	95.709	-0.0811367
15.08	176.75	7.520	95.708	-0.0812208
15.08	176.77	7.520	95.706	-0.0812208
15.09	176.79	7.520	95.705	-0.0812283
15.09	176.80	7.520	95.704	-0.0813123
15.09	176.82	7.520	95.702	-0.0814645
15.09	176.84	7.519	95.701	-0.0817849
15.09	176.85	7.519	95.699	-0.0820445
15.10	176.87	7.519	95.698	-0.0822658
15.10	176.89	7.519	95.697	-0.0825402
15.10	176.90	7.519	95.695	-0.0828223
15.10	176.92	7.519	95.694	-0.0831121
15.10	176.94	7.519	95.693	-0.0834935
15.10	176.95	7.519	95.691	-0.0835774
15.10	176.97	7.519	95.690	-0.0835851
15.11	176.99	7.518	95.688	-0.0835851
15.11	177.00	7.518	95.687	-0.0834554
15.11	177.02	7.518	95.686	-0.0836538
15.11	177.04	7.518	95.684	-0.0836996
15.11	177.05	7.518	95.683	-0.0836996
15.12	177.07	7.518	95.681	-0.0834554
15.12	177.09	7.518	95.680	-0.0830815
15.12	177.10	7.518	95.679	-0.0828221
15.12	177.12	7.518	95.677	-0.0826541
15.12	177.14	7.517	95.676	-0.0826541
15.12	177.15	7.517	95.675	-0.0825474
15.13	177.17	7.517	95.673	-0.0824865
15.13	177.19	7.517	95.672	-0.0822194
15.13	177.20	7.517	95.670	-0.0819597
15.13	177.22	7.517	95.669	-0.0815934
15.13	177.24	7.517	95.668	-0.0813496
15.13	177.25	7.517	95.666	-0.0811590
15.13	177.27	7.517	95.665	-0.0808386
15.14	177.29	7.516	95.664	-0.0806024
15.14	177.30	7.516	95.662	-0.0805182
15.14	177.32	7.516	95.661	-0.0807928
15.14	177.34	7.516	95.660	-0.0811516
15.14	177.35	7.516	95.658	-0.0813879
15.15	177.37	7.516	95.657	-0.0814794
15.15	177.39	7.516	95.656	-0.0812889
15.15	177.40	7.516	95.654	-0.0812048
15.15	177.42	7.516	95.653	-0.0811899
15.15	177.44	7.516	95.651	-0.0814496
15.15	177.45	7.515	95.650	-0.0818232
15.15	177.47	7.515	95.649	-0.0819530
15.16	177.49	7.515	95.647	-0.0820137
15.16	177.50	7.515	95.646	-0.0819222
15.16	177.52	7.515	95.645	-0.0818157
15.16	177.54	7.515	95.643	-0.0817774
15.16	177.55	7.515	95.642	-0.0817849
15.17	177.57	7.515	95.641	-0.0817466
15.17	177.59	7.515	95.639	-0.0817999
15.17	177.60	7.514	95.638	-0.0816934
15.17	177.62	7.514	95.636	-0.0815103
15.17	177.64	7.514	95.635	-0.0814188
15.17	177.65	7.514	95.634	-0.0813272
15.18	177.67	7.514	95.632	-0.0815561
15.18	177.69	7.514	95.631	-0.0816476
15.18	177.70	7.514	95.630	-0.0816018
15.18	177.72	7.514	95.628	-0.0815103
15.18	177.74	7.514	95.627	-0.0814645
15.18	177.75	7.514	95.626	-0.0815869
15.18	177.77	7.513	95.624	-0.0815794
15.19	177.79	7.513	95.623	-0.0815337
15.19	177.80	7.513	95.622	-0.0816327
15.19	177.82	7.513	95.620	-0.0818157
15.19	177.84	7.513	95.619	-0.0822350
15.19	177.85	7.513	95.617	-0.0826851
15.20	177.87	7.513	95.616	-0.0830969
15.20	177.89	7.513	95.615	-0.0835926
15.20	177.90	7.513	95.613	-0.0839586
15.20	177.92	7.512	95.612	-0.0844239
15.20	177.94	7.512	95.610	-0.0848815
15.20	177.95	7.512	95.609	-0.0852554
15.20	177.97	7.512	95.608	-0.0855678
15.21	177.99	7.512	95.606	-0.0859039
15.21	178.00	7.512	95.605	-0.0862858
15.21	178.02	7.512	95.603	-0.0864610
15.21	178.04	7.512	95.602	-0.0865904
15.21	178.05	7.512	95.600	-0.0866740
15.22	178.07	7.511	95.599	-0.0868491
15.22	178.09	7.511	95.598	-0.0869108
15.22	178.10	7.511	95.596	-0.0867277
15.22	178.12	7.511	95.595	-0.0863616
15.22	178.14	7.511	95.593	-0.0860412
15.22	178.15	7.511	95.592	-0.0860712
15.23	178.17	7.511	95.590	-0.0861706
15.23	178.19	7.511	95.589	-0.0863000
15.23	178.20	7.511	95.587	-0.0861627
15.23	178.22	7.510	95.586	-0.0856972
15.23	178.24	7.510	95.585	-0.0852699
15.23	178.25	7.510	95.583	-0.0849497
15.23	178.27	7.510	95.582	-0.0847667
15.24	178.29	7.510	95.580	-0.0847365
15.24	178.30	7.510	95.579	-0.0846527
15.24	178.32	7.510	95.578	-0.0844696
15.24	178.34	7.510	95.576	-0.0842028
15.24	178.35	7.510	95.575	-0.0838291
15.25	178.37	7.509	95.573	-0.0835087
15.25	178.39	7.509	95.572	-0.0834706
15.25	178.40	7.509	95.571	-0.0834172
15.25	178.42	7.509	95.569	-0.0834172
15.25	178.44	7.509	95.568	-0.0831808
15.25	178.45	7.509	95.566	-0.0829978
15.25	178.47	7.509	95.565	-0.0828224
15.26	178.49	7.509	95.564	-0.0827460
15.26	178.50	7.509	95.562	-0.0827002
15.26	178.52	7.508	95.561	-0.0826087
15.26	178.54	7.508	95.559	-0.0826238
15.26	178.55	7.508	95.558	-0.0826163
15.27	178.57	7.508	95.557	-0.0826238
15.27	178.59	7.508	95.555	-0.0826238
15.27	178.60	7.508	95.554	-0.0826314
15.27	178.62	7.508	95.553	-0.0824482
15.27	178.64	7.508	95.551	-0.0824407
15.27	178.65	7.508	95.550	-0.0824865
15.28	178.67	7.507	95.548	-0.0826771
15.28	178.69	7.507	95.547	-0.0828755
15.28	178.70	7.507	95.546	-0.0828755
15.28	178.72	7.507	95.544	-0.0827839
15.28	178.74	7.507	95.543	-0.0826617
15.28	178.75	7.507	95.542	-0.0825318
15.28	178.77	7.507	95.540	-0.0824251
15.29	178.79	7.507	95.539	-0.0825167
15.29	178.80	7.507	95.537	-0.0827381
15.29	178.82	7.506	95.536	-0.0830204
15.29	178.84	7.506	95.535	-0.0831807
15.29	178.85	7.506	95.533	-0.0833104
15.30	178.87	7.506	95.532	-0.0833562
15.30	178.89	7.506	95.531	-0.0835013
15.30	178.90	7.506	95.529	-0.0836921
15.30	178.92	7.506	95.528	-0.0838373
15.30	178.94	7.506	95.526	-0.0841657
15.30	178.95	7.506	95.525	-0.0844251
15.30	178.97	7.505	95.524	-0.0846386
15.31	178.99	7.505	95.522	-0.0848296
15.31	179.00	7.505	95.521	-0.0848676
15.31	179.02	7.505	95.519	-0.0849592
15.31	179.04	7.505	95.518	-0.0851346
15.31	179.05	7.505	95.516	-0.0852262
15.32	179.07	7.505	95.515	-0.0853413
15.32	179.09	7.505	95.514	-0.0853189
15.32	179.10	7.505	95.512	-0.0850440
15.32	179.12	7.504	95.511	-0.0847613
15.32	179.14	7.504	95.509	-0.0844864
15.32	179.15	7.504	95.508	-0.0843108
15.33	179.17	7.504	95.507	-0.0844025
15.33	179.19	7.504	95.505	-0.0845322
15.33	179.20	7.504	95.504	-0.0846697
15.33	179.22	7.504	95.502	-0.0845703
15.33	179.24	7.504	95.501	-0.0843947
15.33	179.25	7.504	95.500	-0.0841657
15.33	179.27	7.503	95.498	-0.0838985
15.34	179.29	7.503	95.497	-0.0840818
15.34	179.30	7.503	95.495	-0.0843032
15.34	179.32	7.503	95.494	-0.0846239
15.34	179.34	7.503	95.493	-0.0850440
15.34	179.35	7.503	95.491	-0.0850596
15.35	179.37	7.503	95.490	-0.0851512
15.35	179.38	7.503	95.488	-0.0853043
15.35	179.40	7.503	95.487	-0.0854038
15.35	179.42	7.502	95.485	-0.0858165
15.35	179.43	7.502	95.484	-0.0859919
15.35	179.45	7.502	95.483	-0.0862511
15.35	179.47	7.502	95.481	-0.0863128
15.36	179.48	7.502	95.480	-0.0863207
15.36	179.50	7.502	95.478	-0.0863666
15.36	179.52	7.502	95.477	-0.0864203
15.36	179.53	7.502	95.475	-0.0867333
15.36	179.55	7.502	95.474	-0.0868250
15.37	179.57	7.501	95.472	-0.0867711
15.37	179.58	7.501	95.471	-0.0865878
15.37	179.60	7.501	95.470	-0.0865199
15.37	179.62	7.501	95.468	-0.0867572
15.37	179.63	7.501	95.467	-0.0872237
15.37	179.65	7.501	95.465	-0.0874530
15.38	179.67	7.501	95.464	-0.0874908
15.38	179.68	7.501	95.462	-0.0874071
15.38	179.70	7.501	95.461	-0.0873453
15.38	179.72	7.500	95.459	-0.0875745
15.38	179.73	7.500	95.458	-0.0879116
15.38	179.75	7.500	95.456	-0.0884538
15.38	179.77	7.500	95.455	-0.0889205
15.39	179.78	7.500	95.454	-0.0891662
15.39	179.80	7.500	95.452	-0.0891825
15.39	179.82	7.500	95.451	-0.0891989
15.39	179.83	7.500	95.449	-0.0893578
15.39	179.85	7.500	95.448	-0.0896542
15.40	179.87	7.499	95.446	-0.0899917
15.40	179.88	7.499	95.445	-0.0903752
15.40	179.90	7.499	95.443	-0.0909425
15.40	179.92	7.499	95.442	-0.0912553
15.40	179.93	7.499	95.440	-0.0915138
15.40	179.95	7.499	95.439	-0.0916055
15.40	179.97	7.499	95.437	-0.0918349
15.41	179.98	7.499	95.435	-0.0921101
15.41	180.00	7.498	95.434	-0.0923394
15.41	180.02	7.498	95.432	-0.0925229
15.41	180.03	7.498	95.431	-0.0924771
15.41	180.05	7.498	95.429	-0.0924482
15.42	180.07	7.498	95.428	-0.0922272
15.42	180.08	7.498	95.426	-0.0921813
15.42	180.10	7.498	95.425	-0.0921270
15.42	180.12	7.498	95.423	-0.0920184
15.42	180.13	7.497	95.422	-0.0918517
15.42	180.15	7.497	95.420	-0.0916307
15.43	180.17	7.497	95.419	-0.0916307
15.43	180.18	7.497	95.417	-0.0913761
15.43	180.20	7.497	95.416	-0.0910299
15.43	180.22	7.497	95.414	-0.0906173
15.43	180.23	7.497	95.413	-0.0904421
15.43	180.25	7.497	95.411	-0.0906881
15.43	180.27	7.497	95.410	-0.0908716
15.44	180.28	7.496	95.408	-0.0908716
15.44	180.30	7.496	95.407	-0.0907798
15.44	180.32	7.496	95.405	-0.0904880
15.44	180.33	7.496	95.404	-0.0904338
15.44	180.35	7.496	95.402	-0.0905089
15.45	180.37	7.496	95.401	-0.0906006
15.45	180.38	7.496	95.399	-0.0908924
15.45	180.40	7.496	95.397	-0.0908382
15.45	180.42	7.495	95.396	-0.0908007
15.45	180.43	7.495	95.394	-0.0907382
15.45	180.45	7.495	95.393	-0.0907674
15.45	180.47	7.495	95.391	-0.0908049
15.46	180.48	7.495	95.390	-0.0906674
15.46	180.50	7.495	95.388	-0.0904007
15.46	180.52	7.495	95.387	-0.0901714
15.46	180.53	7.495	95.385	-0.0900715
15.46	180.55	7.495	95.384	-0.0901467
15.47	180.57	7.494	95.382	-0.0905591
15.47	180.58	7.494	95.381	-0.0911091
15.47	180.60	7.494	95.379	-0.0916132
15.47	180.62	7.494	95.378	-0.0918882
15.47	180.63	7.494	95.376	-0.0919798
15.47	180.65	7.494	95.375	-0.0923754
15.48	180.67	7.494	95.373	-0.0930254
15.48	180.68	7.494	95.372	-0.0938417
15.48	180.70	7.493	95.370	-0.0946206
15.48	180.72	7.493	95.369	-0.0949501
15.48	180.73	7.493	95.367	-0.0951705
15.48	180.75	7.493	95.365	-0.0952621
15.48	180.77	7.493	95.364	-0.0956199
15.49	180.78	7.493	95.362	-0.0961239
15.49	180.80	7.493	95.361	-0.0964076
15.49	180.82	7.493	95.359	-0.0963618
15.49	180.83	7.492	95.357	-0.0960780
15.49	180.85	7.492	95.356	-0.0958314
15.50	180.87	7.492	95.354	-0.0957223
15.50	180.88	7.492	95.353	-0.0956219
15.50	180.90	7.492	95.351	-0.0956502
15.50	180.92	7.492	95.349	-0.0956219
15.50	180.93	7.492	95.348	-0.0954475
15.50	180.95	7.492	95.346	-0.0952184
15.50	180.97	7.491	95.345	-0.0947976
15.51	180.98	7.491	95.343	-0.0946429
15.51	181.00	7.491	95.341	-0.0945686
15.51	181.02	7.491	95.340	-0.0943768
15.51	181.03	7.491	95.338	-0.0943681
15.51	181.05	7.491	95.337	-0.0943137
15.52	181.07	7.491	95.335	-0.0942593
15.52	181.08	7.491	95.334	-0.0943681
15.52	181.10	7.490	95.332	-0.0945055
15.52	181.12	7.490	95.330	-0.0948260
15.52	181.13	7.490	95.329	-0.0950549
15.52	181.15	7.490	95.327	-0.0950092
15.53	181.17	7.490	95.326	-0.0948718
15.53	181.18	7.490	95.324	-0.0948544
15.53	181.20	7.490	95.323	-0.0950746
15.53	181.22	7.490	95.321	-0.0954408
15.53	181.23	7.489	95.319	-0.0958157
15.53	181.25	7.489	95.318	-0.0961363
15.53	181.27	7.489	95.316	-0.0964479
15.54	181.28	7.489	95.315	-0.0967402
15.54	181.30	7.489	95.313	-0.0970607
15.54	181.32	7.489	95.311	-0.0972986
15.54	181.33	7.489	95.310	-0.0975364
15.54	181.35	7.489	95.308	-0.0975822
15.55	181.37	7.488	95.306	-0.0975543
15.55	181.38	7.488	95.305	-0.0976827
15.55	181.40	7.488	95.303	-0.0977843
15.55	181.42	7.488	95.302	-0.0980042
15.55	181.43	7.488	95.300	-0.0981415
15.55	181.45	7.488	95.298	-0.0980311
15.55	181.47	7.488	95.297	-0.0981955
15.56	181.48	7.488	95.295	-0.0983329
15.56	181.50	7.487	95.293	-0.0983239
15.56	181.52	7.487	95.292	-0.0983059
15.56	181.53	7.487	95.290	-0.0981685
15.56	181.55	7.487	95.288	-0.0980311
15.57	181.57	7.487	95.287	-0.0979853
15.57	181.58	7.487	95.285	-0.0979396
15.57	181.60	7.487	95.284	-0.0978938
15.57	181.62	7.487	95.282	-0.0978938
15.57	181.63	7.486	95.280	-0.0977564
15.57	181.65	7.486	95.279	-0.0975454
15.58	181.67	7.486	95.277	-0.0973253
15.58	181.68	7.486	95.275	-0.0972973
15.58	181.70	7.486	95.274	-0.0974347
15.58	181.72	7.486	95.272	-0.0976917
15.58	181.73	7.486	95.271	-0.0979296
15.58	181.75	7.485	95.269	-0.0981039
15.58	181.77	7.485	95.267	-0.0983509
15.59	181.78	7.485	95.266	-0.0986438
15.59	181.80	7.485	95.264	-0.0987903
15.59	181.82	7.485	95.262	-0.0988543
15.59	181.83	7.485	95.261	-0.0988543
15.59	181.85	7.485	95.259	-0.0992849
15.60	181.87	7.485	95.257	-0.0996607
15.60	181.88	7.484	95.256	-0.0997066
15.60	181.90	7.484	95.254	-0.0995323
15.60	181.92	7.484	95.252	-0.0992940
15.60	181.93	7.484	95.251	-0.0994039
15.60	181.95	7.484	95.249	-0.0996332
15.60	181.97	7.484	95.247	-0.100092
15.61	181.98	7.484	95.246	-0.100293
15.61	182.00	7.484	95.244	-0.100394
15.61	182.02	7.483	95.242	-0.100367
15.61	182.03	7.483	95.241	-0.100138
15.61	182.05	7.483	95.239	-0.100156
15.62	182.07	7.483	95.237	-0.100303
15.62	182.08	7.483	95.236	-0.100413
15.62	182.10	7.483	95.234	-0.100661
15.62	182.11	7.483	95.232	-0.100670
15.62	182.13	7.482	95.231	-0.100643
15.62	182.15	7.482	95.229	-0.100826
15.63	182.16	7.482	95.227	-0.100964
15.63	182.18	7.482	95.226	-0.101166
15.63	182.20	7.482	95.224	-0.101057
15.63	182.21	7.482	95.222	-0.100947
15.63	182.23	7.482	95.221	-0.100965
15.63	182.25	7.482	95.219	-0.101011
15.63	182.26	7.481	95.217	-0.101379
15.64	182.28	7.481	95.216	-0.101608
15.64	182.30	7.481	95.214	-0.101746
15.64	182.31	7.481	95.212	-0.101471
15.64	182.33	7.481	95.211	-0.101076
15.64	182.35	7.481	95.209	-0.101039
15.65	182.36	7.481	95.207	-0.101287
15.65	182.38	7.481	95.206	-0.101858
15.65	182.40	7.480	95.204	-0.102143
15.65	182.41	7.480	95.202	-0.102254
15.65	182.43	7.480	95.201	-0.102208
15.65	182.45	7.480	95.199	-0.102208
15.65	182.46	7.480	95.197	-0.102438
15.66	182.48	7.480	95.195	-0.102898
15.66	182.50	7.480	95.194	-0.103404
15.66	182.51	7.479	95.192	-0.103680
15.66	182.53	7.479	95.190	-0.103726
15.66	182.55	7.479	95.189	-0.103699
15.67	182.56	7.479	95.187	-0.103846
15.67	182.58	7.479	95.185	-0.104215
15.67	182.60	7.479	95.183	-0.104500
15.67	182.61	7.479	95.182	-0.104491
15.67	182.63	7.478	95.180	-0.104307
15.67	182.65	7.478	95.178	-0.103883
15.68	182.66	7.478	95.176	-0.103699
15.68	182.68	7.478	95.175	-0.103708
15.68	182.70	7.478	95.173	-0.103800
15.68	182.71	7.478	95.171	-0.103975
15.68	182.73	7.478	95.170	-0.103864
15.68	182.75	7.478	95.168	-0.103837
15.68	182.76	7.477	95.166	-0.103846
15.69	182.78	7.477	95.164	-0.103985
15.69	182.80	7.477	95.163	-0.104132
15.69	182.81	7.477	95.161	-0.104215
15.69	182.83	7.477	95.159	-0.104215
15.69	182.85	7.477	95.158	-0.104113
15.70	182.86	7.477	95.156	-0.104140
15.70	182.88	7.476	95.154	-0.104259
15.70	182.89	7.476	95.152	-0.104525
15.70	182.91	7.476	95.151	-0.104755
15.70	182.93	7.476	95.149	-0.104653
15.70	182.94	7.476	95.147	-0.104387
15.70	182.96	7.476	95.145	-0.104276
15.71	182.98	7.476	95.144	-0.104257
15.71	182.99	7.476	95.142	-0.104385
15.71	183.01	7.475	95.140	-0.104412
15.71	183.03	7.475	95.138	-0.104393
15.71	183.04	7.475	95.137	-0.104226
15.72	183.06	7.475	95.135	-0.104125
15.72	183.08	7.475	95.133	-0.104069
15.72	183.09	7.475	95.132	-0.104069
15.72	183.11	7.475	95.130	-0.104224
15.72	183.13	7.474	95.128	-0.104195
15.72	183.14	7.474	95.126	-0.104195
15.73	183.16	7.474	95.125	-0.104278
15.73	183.18	7.474	95.123	-0.104773
15.73	183.19	7.474	95.121	-0.105635
15.73	183.21	7.474	95.119	-0.106799
15.73	183.23	7.474	95.118	-0.107864
15.73	183.24	7.473	95.116	-0.108257
15.73	183.26	7.473	95.114	-0.108420
15.74	183.28	7.473	95.112	-0.108502
15.74	183.29	7.473	95.110	-0.108895
15.74	183.31	7.473	95.109	-0.109563
15.74	183.33	7.473	95.107	-0.110128
15.74	183.34	7.473	95.105	-0.110668
15.75	183.36	7.472	95.103	-0.111004
15.75	183.38	7.472	95.101	-0.111335
15.75	183.39	7.472	95.099	-0.111635
15.75	183.41	7.472	95.097	-0.112093
15.75	183.43	7.472	95.096	-0.112597
15.75	183.44	7.472	95.094	-0.113035
15.75	183.46	7.472	95.092	-0.113141
15.76	183.48	7.471	95.090	-0.112881
15.76	183.49	7.471	95.088	-0.112632
15.76	183.51	7.471	95.086	-0.113526
15.76	183.53	7.471	95.084	-0.114385
15.76	183.54	7.471	95.082	-0.114755
15.77	183.56	7.471	95.080	-0.114744
15.77	183.58	7.471	95.079	-0.116004
15.77	183.59	7.470	95.077	-0.121149
15.77	183.61	7.470	95.075	-0.131241
15.77	183.63	7.470	95.072	-0.147146
15.77	183.64	7.470	95.070	-0.166424
15.78	183.66	7.470	95.067	-0.183868
15.78	183.68	7.469	95.063	-0.192670
15.78	183.69	7.469	95.060	-0.202796
15.78	183.71	7.469	95.057	-0.235695
15.78	183.73	7.469	95.053	-0.312157
15.78	183.74	7.468	95.047	-0.422512
15.78	183.76	7.467	95.039	-0.559496
15.79	183.78	7.467	95.029	-0.721661
15.79	183.79	7.466	95.016	-0.881939
15.79	183.81	7.464	94.999	-0.940770
15.79	183.83	7.463	94.980	-0.903105
15.79	183.84	7.462	94.968	-0.835982
15.80	183.86	7.461	94.956	-0.845895
15.80	183.88	7.460	94.941	-0.994054
15.80	183.89	7.458	94.923	-1.20203
15.80	183.91	7.457	94.901	-1.43266
15.80	183.93	7.455	94.875	-1.65489
15.80	183.94	7.452	94.845	-1.84082
15.80	183.96	7.450	94.813	-1.96312
15.81	183.98	7.447	94.779	-2.06775
15.81	183.99	7.444	94.745	-2.06630
15.81	184.01	7.441	94.707	-1.95897
15.81	184.03	7.439	94.676	-1.75951
15.81	184.04	7.437	94.649	-1.52369
15.82	184.06	7.435	94.626	-1.41129
15.82	184.08	7.433	94.604	-1.34625
15.82	184.09	7.431	94.581	-1.28778
15.82	184.11	7.430	94.560	-1.21659
15.82	184.13	7.428	94.541	-1.14164
15.82	184.14	7.427	94.522	-1.11210
15.83	184.16	7.425	94.504	-1.11934
15.83	184.18	7.424	94.485	-1.13615
15.83	184.19	7.422	94.466	-1.14256
15.83	184.21	7.421	94.446	-1.12622
15.83	184.23	7.419	94.428	-1.08453
15.83	184.24	7.418	94.410	-1.03406
15.83	184.26	7.417	94.393	-0.986486
15.84	184.28	7.415	94.377	-0.946060
15.84	184.29	7.414	94.362	-0.902117
15.84	184.31	7.413	94.347	-0.852778
15.84	184.33	7.412	94.333	-0.800587
15.84	184.35	7.411	94.320	-0.744315
15.85	184.36	7.410	94.308	-0.695384
15.85	184.38	7.409	94.297	-0.656374
15.85	184.40	7.408	94.287	-0.627205
15.85	184.41	7.408	94.276	-0.609305
15.85	184.43	7.407	94.266	-0.595612
15.85	184.45	7.406	94.257	-0.580530
15.85	184.46	7.405	94.247	-0.559461
15.86	184.48	7.404	94.238	-0.535832
15.86	184.50	7.404	94.229	-0.512751
15.86	184.51	7.403	94.221	-0.492230
15.86	184.53	7.402	94.213	-0.476737
15.86	184.55	7.402	94.205	-0.464854
15.87	184.56	7.401	94.197	-0.456856
15.87	184.58	7.401	94.190	-0.448949
15.87	184.60	7.400	94.182	-0.435913
15.87	184.61	7.400	94.175	-0.417026
15.87	184.63	7.399	94.168	-0.398355
15.87	184.65	7.398	94.162	-0.387725
15.88	184.66	7.398	94.156	-0.388056
15.88	184.68	7.397	94.149	-0.378991
15.88	184.70	7.397	94.142	-0.350182
15.88	184.71	7.397	94.137	-0.304662
15.88	184.73	7.396	94.132	-0.258280
15.88	184.75	7.396	94.128	-0.232571
15.88	184.76	7.396	94.125	-0.224382
15.89	184.78	7.395	94.121	-0.226350
15.89	184.80	7.395	94.117	-0.231061
15.89	184.81	7.395	94.113	-0.230875
15.89	184.83	7.394	94.110	-0.224719
15.89	184.85	7.394	94.106	-0.216619
15.90	184.86	7.394	94.102	-0.213344
15.90	184.88	7.394	94.099	-0.218495
15.90	184.90	7.393	94.095	-0.233409
15.90	184.91	7.393	94.091	-0.252083
15.90	184.93	7.393	94.087	-0.269699
15.90	184.95	7.392	94.082	-0.283361
15.90	184.96	7.392	94.077	-0.291434
15.91	184.98	7.391	94.072	-0.300174
15.91	185.00	7.391	94.067	-0.310177
15.91	185.01	7.391	94.062	-0.318339
15.91	185.03	7.390	94.057	-0.319849
15.91	185.05	7.390	94.051	-0.309263
15.92	185.06	7.389	94.046	-0.291115
15.92	185.08	7.389	94.041	-0.269475
15.92	185.10	7.389	94.037	-0.249976
15.92	185.11	7.388	94.033	-0.233777
15.92	185.13	7.388	94.029	-0.220320
15.92	185.15	7.388	94.026	-0.210618
15.93	185.16	7.388	94.022	-0.201464
15.93	185.18	7.387	94.019	-0.194564
15.93	185.20	7.387	94.016	-0.188495
15.93	185.21	7.387	94.013	-0.183079
15.93	185.23	7.387	94.010	-0.178457
15.93	185.25	7.386	94.007	-0.173590
15.93	185.26	7.386	94.004	-0.171120
15.94	185.28	7.386	94.001	-0.170404
15.94	185.30	7.386	93.998	-0.170876
15.94	185.31	7.385	93.996	-0.171164
15.94	185.33	7.385	93.993	-0.169624
15.94	185.35	7.385	93.990	-0.167856
15.95	185.36	7.385	93.987	-0.165874
15.95	185.38	7.385	93.984	-0.164394
15.95	185.40	7.384	93.982	-0.162671
15.95	185.41	7.384	93.979	-0.160520
15.95	185.43	7.384	93.976	-0.157211
15.95	185.45	7.384	93.974	-0.153448
15.95	185.46	7.384	93.971	-0.150279
15.96	185.48	7.383	93.969	-0.149547
15.96	185.50	7.383	93.966	-0.152762
15.96	185.51	7.383	93.964	-0.159624
15.96	185.53	7.383	93.961	-0.167932
15.96	185.55	7.382	93.958	-0.174380
15.97	185.56	7.382	93.955	-0.176056
15.97	185.58	7.382	93.952	-0.175020
15.97	185.60	7.382	93.949	-0.174563
15.97	185.61	7.382	93.946	-0.177520
15.97	185.63	7.381	93.943	-0.184488
15.97	185.65	7.381	93.940	-0.190718
15.98	185.66	7.381	93.937	-0.194147
15.98	185.68	7.381	93.934	-0.194183
15.98	185.70	7.380	93.930	-0.191238
15.98	185.71	7.380	93.927	-0.188603
15.98	185.73	7.380	93.924	-0.188157
15.98	185.75	7.380	93.921	-0.190443
15.98	185.76	7.379	93.918	-0.194559
15.99	185.78	7.379	93.915	-0.197211
15.99	185.80	7.379	93.911	-0.197348
15.99	185.81	7.379	93.908	-0.195611
15.99	185.83	7.378	93.905	-0.194183
15.99	185.85	7.378	93.901	-0.195537
16.00	185.86	7.378	93.898	-0.198675
16.00	185.88	7.378	93.895	-0.200951
16.00	185.90	7.377	93.891	-0.203191
16.00	185.91	7.377	93.888	-0.203758
16.00	185.93	7.377	93.885	-0.204435
16.00	185.95	7.376	93.881	-0.205250
16.00	185.96	7.376	93.878	-0.204217
16.01	185.98	7.376	93.874	-0.204346
16.01	186.00	7.376	93.871	-0.205764
16.01	186.01	7.375	93.868	-0.207457
16.01	186.03	7.375	93.864	-0.208463
16.01	186.05	7.375	93.861	-0.208920
16.02	186.06	7.375	93.857	-0.208188
16.02	186.08	7.374	93.854	-0.207594
16.02	186.10	7.374	93.850	-0.206076
16.02	186.11	7.374	93.847	-0.204997
16.02	186.13	7.373	93.843	-0.205134
16.02	186.15	7.373	93.840	-0.205839
16.03	186.16	7.373	93.836	-0.205675
16.03	186.18	7.373	93.833	-0.203039
16.03	186.20	7.372	93.830	-0.199267
16.03	186.21	7.372	93.826	-0.195167
16.03	186.23	7.372	93.823	-0.192227
16.03	186.25	7.372	93.820	-0.192406
16.03	186.26	7.371	93.817	-0.193862
16.04	186.28	7.371	93.814	-0.194696
16.04	186.30	7.371	93.810	-0.193706
16.04	186.31	7.371	93.807	-0.189521
16.04	186.33	7.370	93.804	-0.187494
16.04	186.35	7.370	93.801	-0.188353
16.05	186.36	7.370	93.798	-0.191589
16.05	186.38	7.370	93.794	-0.194493
16.05	186.40	7.369	93.791	-0.194447
16.05	186.41	7.369	93.788	-0.192770
16.05	186.43	7.369	93.785	-0.190376
16.05	186.45	7.369	93.782	-0.189036
16.05	186.46	7.368	93.779	-0.189007
16.06	186.48	7.368	93.775	-0.189913
16.06	186.50	7.368	93.772	-0.190784
16.06	186.51	7.368	93.769	-0.189581
16.06	186.53	7.367	93.766	-0.187489
16.06	186.55	7.367	93.763	-0.186560
16.07	186.56	7.367	93.760	-0.186686
16.07	186.58	7.367	93.757	-0.189272
16.07	186.60	7.366	93.753	-0.192463
16.07	186.61	7.366	93.750	-0.194546
16.07	186.63	7.366	93.747	-0.193710
16.07	186.65	7.366	93.744	-0.192103
16.08	186.66	7.365	93.741	-0.193710
16.08	186.68	7.365	93.737	-0.199714
16.08	186.70	7.365	93.734	-0.210572
16.08	186.71	7.365	93.730	-0.220073
16.08	186.73	7.364	93.727	-0.228292
16.08	186.75	7.364	93.723	-0.236258
16.08	186.76	7.364	93.719	-0.246621
16.09	186.78	7.363	93.715	-0.263263
16.09	186.80	7.363	93.710	-0.282668
16.09	186.81	7.363	93.705	-0.305608
16.09	186.83	7.362	93.700	-0.330818
16.09	186.85	7.362	93.694	-0.355469
16.10	186.86	7.361	93.688	-0.380187
16.10	186.88	7.361	93.682	-0.403036
16.10	186.90	7.360	93.675	-0.424115
16.10	186.91	7.360	93.668	-0.442107
16.10	186.93	7.359	93.660	-0.455491
16.10	186.94	7.358	93.652	-0.468152
16.10	186.96	7.358	93.645	-0.483610
16.11	186.98	7.357	93.636	-0.507548
16.11	186.99	7.357	93.628	-0.535684
16.11	187.01	7.356	93.619	-0.562952
16.11	187.03	7.355	93.609	-0.585143
16.11	187.04	7.354	93.599	-0.597834
16.12	187.06	7.354	93.589	-0.607215
16.12	187.08	7.353	93.579	-0.618387
16.12	187.09	7.352	93.569	-0.632903
16.12	187.11	7.351	93.558	-0.647926
16.12	187.13	7.350	93.547	-0.657143
16.12	187.14	7.349	93.536	-0.657772
16.13	187.16	7.348	93.525	-0.651240
16.13	187.18	7.348	93.515	-0.639715
16.13	187.19	7.347	93.504	-0.628778
16.13	187.21	7.346	93.494	-0.617488
16.13	187.23	7.345	93.484	-0.612474
16.13	187.24	7.344	93.474	-0.600001
16.13	187.26	7.344	93.464	-0.569818
16.14	187.28	7.343	93.454	-0.529695
16.14	187.29	7.342	93.446	-0.489069
16.14	187.31	7.342	93.439	-0.469758
16.14	187.33	7.341	93.431	-0.472849
16.14	187.34	7.340	93.423	-0.484739
16.15	187.36	7.340	93.415	-0.499678
16.15	187.38	7.339	93.407	-0.515076
16.15	187.39	7.338	93.398	-0.530199
16.15	187.41	7.338	93.389	-0.546419
16.15	187.42	7.337	93.380	-0.558261
16.15	187.44	7.336	93.370	-0.562615
16.15	187.46	7.336	93.361	-0.556758
16.16	187.47	7.335	93.352	-0.547867
16.16	187.49	7.334	93.343	-0.543625
16.16	187.51	7.333	93.334	-0.547269
16.16	187.52	7.333	93.325	-0.556979
16.16	187.54	7.332	93.316	-0.560882
16.17	187.56	7.331	93.306	-0.555903
16.17	187.57	7.331	93.297	-0.546225
16.17	187.59	7.330	93.288	-0.539088
16.17	187.61	7.329	93.279	-0.537332
16.17	187.62	7.328	93.270	-0.538157
16.17	187.64	7.328	93.261	-0.539715
16.18	187.66	7.327	93.253	-0.545728
16.18	187.67	7.326	93.244	-0.560071
16.18	187.69	7.326	93.234	-0.581151
16.18	187.71	7.325	93.224	-0.606068
16.18	187.72	7.324	93.214	-0.626621
16.18	187.74	7.323	93.203	-0.641767
16.18	187.76	7.322	93.193	-0.649660
16.19	187.77	7.321	93.182	-0.649650
16.19	187.79	7.321	93.171	-0.645566
16.19	187.81	7.320	93.160	-0.641879
16.19	187.82	7.319	93.150	-0.642529
16.19	187.84	7.318	93.139	-0.639807
16.20	187.86	7.317	93.128	-0.627904
16.20	187.87	7.316	93.118	-0.604621
16.20	187.89	7.316	93.108	-0.579368
16.20	187.91	7.315	93.099	-0.558590
16.20	187.92	7.314	93.090	-0.539306
16.20	187.94	7.314	93.081	-0.519904
16.20	187.96	7.313	93.072	-0.498854
16.21	187.97	7.312	93.064	-0.481795
16.21	187.99	7.312	93.056	-0.473918
16.21	188.01	7.311	93.049	-0.476541
16.21	188.02	7.310	93.041	-0.486947
16.21	188.04	7.310	93.032	-0.498673
16.22	188.06	7.309	93.024	-0.505357
16.22	188.07	7.308	93.015	-0.510669
16.22	188.09	7.308	93.007	-0.512729
16.22	188.11	7.307	92.998	-0.510666
16.22	188.12	7.306	92.990	-0.507001
16.22	188.14	7.306	92.981	-0.498535
16.23	188.16	7.305	92.973	-0.489661
16.23	188.17	7.304	92.965	-0.477676
16.23	188.19	7.304	92.957	-0.463129
16.23	188.21	7.303	92.950	-0.455452
16.23	188.22	7.303	92.942	-0.454871
16.23	188.24	7.302	92.934	-0.457625
16.23	188.26	7.301	92.927	-0.458501
16.24	188.27	7.301	92.919	-0.451417
16.24	188.29	7.300	92.912	-0.441499
16.24	188.31	7.300	92.904	-0.433467
16.24	188.32	7.299	92.897	-0.429374
16.24	188.34	7.299	92.890	-0.429896
16.25	188.36	7.298	92.883	-0.431507
16.25	188.37	7.297	92.876	-0.431233
16.25	188.39	7.297	92.868	-0.425753
16.25	188.41	7.296	92.861	-0.417580
16.25	188.42	7.296	92.854	-0.411963
16.25	188.44	7.295	92.848	-0.413836
16.25	188.46	7.295	92.841	-0.424810
16.26	188.47	7.294	92.834	-0.440702
16.26	188.49	7.294	92.826	-0.455592
16.26	188.51	7.293	92.818	-0.469876
16.26	188.52	7.292	92.810	-0.485254
16.26	188.54	7.292	92.802	-0.506254
16.27	188.56	7.291	92.794	-0.536609
16.27	188.57	7.290	92.784	-0.568547
16.27	188.59	7.289	92.774	-0.599113
16.27	188.61	7.289	92.764	-0.624488
16.27	188.62	7.288	92.754	-0.638464
16.27	188.64	7.287	92.743	-0.646710
16.28	188.66	7.286	92.732	-0.654176
16.28	188.67	7.285	92.721	-0.668554
16.28	188.69	7.284	92.710	-0.694626
16.28	188.71	7.283	92.698	-0.727409
16.28	188.72	7.282	92.685	-0.759785
16.28	188.74	7.281	92.672	-0.793089
16.28	188.76	7.280	92.659	-0.821694
16.29	188.77	7.279	92.645	-0.838172
16.29	188.79	7.278	92.631	-0.845023
16.29	188.81	7.277	92.616	-0.839774
16.29	188.82	7.276	92.602	-0.836089
16.29	188.84	7.275	92.589	-0.837003
16.30	188.86	7.274	92.575	-0.841023
16.30	188.87	7.273	92.561	-0.842485
16.30	188.89	7.272	92.546	-0.831156
16.30	188.91	7.270	92.532	-0.808783
16.30	188.92	7.269	92.519	-0.779020
16.30	188.94	7.268	92.507	-0.751374
16.30	188.96	7.267	92.494	-0.725200
16.31	188.97	7.267	92.482	-0.706448
16.31	188.99	7.266	92.471	-0.692353
16.31	189.01	7.265	92.459	-0.680754
16.31	189.02	7.264	92.448	-0.666880
16.31	189.04	7.263	92.437	-0.648170
16.32	189.06	7.262	92.426	-0.633120
16.32	189.07	7.261	92.416	-0.622576
16.32	189.09	7.261	92.406	-0.615402
16.32	189.11	7.260	92.395	-0.607369
16.32	189.12	7.259	92.385	-0.595075
16.32	189.14	7.258	92.375	-0.580023
16.33	189.16	7.257	92.366	-0.564207
16.33	189.17	7.257	92.357	-0.549785
16.33	189.19	7.256	92.348	-0.541083
16.33	189.21	7.255	92.339	-0.534308
16.33	189.22	7.255	92.330	-0.524234
16.33	189.24	7.254	92.321	-0.506963
16.33	189.26	7.253	92.313	-0.485521
16.34	189.27	7.253	92.305	-0.466050
16.34	189.29	7.252	92.298	-0.454088
16.34	189.31	7.251	92.290	-0.445921
16.34	189.32	7.251	92.283	-0.436837
16.34	189.34	7.250	92.275	-0.424545
16.35	189.36	7.250	92.269	-0.408391
16.35	189.37	7.249	92.262	-0.395075
16.35	189.39	7.249	92.255	-0.386719
16.35	189.41	7.248	92.249	-0.382523
16.35	189.42	7.248	92.243	-0.380642
16.35	189.44	7.247	92.236	-0.378028
16.35	189.46	7.247	92.230	-0.376009
16.36	189.47	7.246	92.224	-0.378119
16.36	189.49	7.246	92.218	-0.384312
16.36	189.51	7.245	92.211	-0.393303
16.36	189.52	7.245	92.205	-0.400669
16.36	189.54	7.244	92.198	-0.405754
16.37	189.56	7.244	92.191	-0.409150
16.37	189.57	7.243	92.184	-0.413087
16.37	189.59	7.243	92.177	-0.419381
16.37	189.61	7.242	92.170	-0.423956
16.37	189.62	7.241	92.163	-0.425195
16.37	189.64	7.241	92.156	-0.423405
16.38	189.66	7.240	92.149	-0.421615
16.38	189.67	7.240	92.142	-0.425424
16.38	189.69	7.239	92.135	-0.437633
16.38	189.71	7.239	92.128	-0.458604
16.38	189.72	7.238	92.120	-0.482699
16.38	189.74	7.237	92.112	-0.506929
16.38	189.76	7.237	92.103	-0.527356
16.39	189.77	7.236	92.094	-0.545530
16.39	189.79	7.235	92.085	-0.565639
16.39	189.81	7.235	92.075	-0.587059
16.39	189.82	7.234	92.065	-0.609343
16.39	189.84	7.233	92.055	-0.624358
16.40	189.86	7.232	92.044	-0.628568
16.40	189.87	7.231	92.034	-0.626044
16.40	189.89	7.230	92.024	-0.625528
16.40	189.91	7.230	92.013	-0.633280
16.40	189.92	7.229	92.003	-0.647175
16.40	189.94	7.228	91.992	-0.662842
16.40	189.96	7.227	91.981	-0.675954
16.41	189.97	7.226	91.969	-0.682407
16.41	189.99	7.225	91.958	-0.688205
16.41	190.01	7.224	91.946	-0.692216
16.41	190.02	7.224	91.935	-0.696146
16.41	190.04	7.223	91.923	-0.696045
16.42	190.06	7.222	91.912	-0.686779
16.42	190.07	7.221	91.900	-0.681243
16.42	190.09	7.220	91.889	-0.680739
16.42	190.11	7.219	91.878	-0.685815
16.42	190.12	7.218	91.866	-0.693991
16.42	190.14	7.217	91.855	-0.700275
16.43	190.16	7.216	91.843	-0.709862
16.43	190.17	7.215	91.831	-0.721468
16.43	190.19	7.214	91.819	-0.735867
16.43	190.21	7.213	91.807	-0.747361
16.43	190.22	7.212	91.794	-0.753510
16.43	190.24	7.211	91.781	-0.755183
16.43	190.26	7.210	91.769	-0.752729
16.44	190.27	7.209	91.756	-0.750963
16.44	190.29	7.209	91.744	-0.745573
16.44	190.31	7.208	91.732	-0.735042
16.44	190.32	7.207	91.719	-0.723444
16.44	190.34	7.206	91.708	-0.706457
16.45	190.36	7.205	91.696	-0.689179
16.45	190.37	7.204	91.685	-0.657086
16.45	190.39	7.203	91.674	-0.614421
16.45	190.41	7.202	91.664	-0.573782
16.45	190.42	7.202	91.655	-0.539942
16.45	190.44	7.201	91.646	-0.525039
16.45	190.46	7.200	91.638	-0.515224
16.46	190.47	7.199	91.629	-0.503622
16.46	190.49	7.199	91.621	-0.490508
16.46	190.50	7.198	91.613	-0.482213
16.46	190.52	7.198	91.605	-0.485745
16.46	190.54	7.197	91.597	-0.504764
16.47	190.55	7.196	91.588	-0.536030
16.47	190.57	7.196	91.579	-0.570002
16.47	190.59	7.195	91.569	-0.600388
16.47	190.60	7.194	91.559	-0.626556
16.47	190.62	7.193	91.548	-0.649557
16.47	190.64	7.192	91.537	-0.681167
16.48	190.65	7.191	91.526	-0.718313
16.48	190.67	7.190	91.513	-0.756732
16.48	190.69	7.189	91.500	-0.788909
16.48	190.70	7.188	91.487	-0.810220
16.48	190.72	7.187	91.473	-0.828002
16.48	190.74	7.186	91.460	-0.842468
16.48	190.75	7.185	91.445	-0.855677
16.49	190.77	7.184	91.431	-0.862941
16.49	190.79	7.183	91.416	-0.858406
16.49	190.80	7.182	91.402	-0.843242
16.49	190.82	7.181	91.388	-0.817042
16.49	190.84	7.180	91.375	-0.787585
16.50	190.85	7.179	91.362	-0.764083
16.50	190.87	7.178	91.350	-0.740839
16.50	190.89	7.177	91.337	-0.719414
16.50	190.90	7.176	91.326	-0.694597
16.50	190.92	7.175	91.314	-0.672835
16.50	190.94	7.174	91.303	-0.659385
16.50	190.95	7.173	91.292	-0.652514
16.51	190.97	7.172	91.282	-0.651108
16.51	190.99	7.171	91.271	-0.648805
16.51	191.00	7.170	91.260	-0.645507
16.51	191.02	7.170	91.249	-0.640685
16.51	191.04	7.169	91.239	-0.636676
16.52	191.05	7.168	91.228	-0.631731
16.52	191.07	7.167	91.217	-0.635027
16.52	191.09	7.166	91.207	-0.650366
16.52	191.10	7.165	91.196	-0.671108
16.52	191.12	7.165	91.184	-0.690110
16.52	191.14	7.164	91.173	-0.694963
16.53	191.15	7.163	91.161	-0.691061
16.53	191.17	7.162	91.150	-0.686407
16.53	191.19	7.161	91.138	-0.684804
16.53	191.20	7.160	91.127	-0.680985
16.53	191.22	7.159	91.116	-0.674634
16.53	191.24	7.158	91.104	-0.668026
16.53	191.25	7.157	91.093	-0.661262
16.54	191.27	7.157	91.082	-0.656299
16.54	191.29	7.156	91.071	-0.644067
16.54	191.30	7.155	91.061	-0.626728
16.54	191.32	7.154	91.051	-0.611054
16.54	191.34	7.153	91.041	-0.601877
16.55	191.35	7.152	91.031	-0.604002
16.55	191.37	7.152	91.021	-0.619034
16.55	191.39	7.151	91.010	-0.639005
16.55	191.40	7.150	90.999	-0.663293
16.55	191.42	7.149	90.988	-0.684253
16.55	191.44	7.148	90.976	-0.700605
16.55	191.45	7.147	90.965	-0.716380
16.56	191.47	7.146	90.953	-0.730053
16.56	191.49	7.145	90.940	-0.742876
16.56	191.50	7.144	90.928	-0.752589
16.56	191.52	7.143	90.915	-0.756160
16.56	191.54	7.142	90.903	-0.748717
16.57	191.55	7.141	90.890	-0.736264
16.57	191.57	7.140	90.878	-0.721474
16.57	191.59	7.140	90.866	-0.708837
16.57	191.60	7.139	90.854	-0.702610
16.57	191.62	7.138	90.843	-0.699451
16.57	191.64	7.137	90.831	-0.696795
16.58	191.65	7.136	90.819	-0.692170
16.58	191.67	7.135	90.808	-0.682005
16.58	191.69	7.134	90.797	-0.672756
16.58	191.70	7.133	90.786	-0.663522
16.58	191.72	7.132	90.775	-0.653849
16.58	191.74	7.132	90.764	-0.640576
16.58	191.75	7.131	90.753	-0.622986
16.59	191.77	7.130	90.743	-0.611715
16.59	191.79	7.129	90.733	-0.609966
16.59	191.80	7.128	90.723	-0.625718
16.59	191.82	7.127	90.712	-0.654477
16.59	191.84	7.127	90.701	-0.687313
16.60	191.85	7.126	90.689	-0.721695
16.60	191.87	7.125	90.677	-0.757756
16.60	191.89	7.124	90.664	-0.802520
16.60	191.90	7.123	90.651	-0.846620
16.60	191.92	7.121	90.636	-0.885091
16.60	191.94	7.120	90.621	-0.917983
16.60	191.95	7.119	90.605	-0.946402
16.61	191.97	7.118	90.589	-0.974551
16.61	191.99	7.116	90.573	-1.00586
16.61	192.00	7.115	90.556	-1.03025
16.61	192.02	7.114	90.538	-1.04988
16.61	192.04	7.112	90.521	-1.06630
16.62	192.05	7.111	90.503	-1.07176
16.62	192.07	7.110	90.485	-1.08568
16.62	192.09	7.108	90.467	-1.09541
16.62	192.10	7.107	90.448	-1.09819
16.62	192.12	7.105	90.430	-1.09273
16.62	192.14	7.104	90.412	-1.07906
16.63	192.15	7.102	90.394	-1.07070
16.63	192.17	7.101	90.376	-1.05903
16.63	192.19	7.100	90.358	-1.03743
16.63	192.20	7.098	90.341	-1.02965
16.63	192.22	7.097	90.325	-1.02966
16.63	192.24	7.096	90.307	-1.03836
16.63	192.25	7.094	90.290	-1.04962
16.64	192.27	7.093	90.272	-1.04491
16.64	192.29	7.092	90.255	-1.04898
16.64	192.30	7.090	90.237	-1.06435
16.64	192.32	7.089	90.220	-1.07329
16.64	192.34	7.087	90.201	-1.08394
16.65	192.35	7.086	90.183	-1.10851
16.65	192.37	7.084	90.165	-1.15506
16.65	192.39	7.083	90.145	-1.22910
16.65	192.40	7.081	90.124	-1.29923
16.65	192.42	7.079	90.102	-1.34554
16.65	192.44	7.078	90.079	-1.36781
16.65	192.45	7.076	90.056	-1.36763
16.66	192.47	7.074	90.033	-1.34712
16.66	192.49	7.072	90.010	-1.29483
16.66	192.50	7.071	89.989	-1.22317
16.66	192.52	7.069	89.970	-1.15092
16.66	192.54	7.068	89.951	-1.10277
16.67	192.55	7.066	89.934	-1.08616
16.67	192.57	7.065	89.915	-1.08404
16.67	192.59	7.063	89.897	-1.07809
16.67	192.60	7.062	89.879	-1.06297
16.67	192.62	7.061	89.862	-1.05692
16.67	192.64	7.059	89.845	-1.06128
16.68	192.65	7.058	89.827	-1.07311
16.68	192.67	7.056	89.808	-1.08788
16.68	192.69	7.055	89.791	-1.10154
16.68	192.70	7.054	89.772	-1.11590
16.68	192.72	7.052	89.753	-1.12023
16.68	192.74	7.051	89.734	-1.10438
16.68	192.75	7.049	89.716	-1.08047
16.69	192.77	7.048	89.699	-1.05584
16.69	192.79	7.046	89.681	-1.03301
16.69	192.80	7.045	89.664	-1.00944
16.69	192.82	7.044	89.648	-0.982945
16.69	192.84	7.043	89.631	-0.949557
16.70	192.85	7.041	89.616	-0.908691
16.70	192.87	7.040	89.601	-0.863828
16.70	192.89	7.039	89.587	-0.824680
16.70	192.90	7.038	89.574	-0.797202
16.70	192.92	7.037	89.561	-0.776984
16.70	192.94	7.036	89.548	-0.759975
16.70	192.95	7.035	89.535	-0.743076
16.71	192.97	7.034	89.523	-0.725780
16.71	192.99	7.033	89.511	-0.710000
16.71	193.00	7.032	89.500	-0.700092
16.71	193.02	7.031	89.488	-0.697018
16.71	193.04	7.030	89.476	-0.697752
16.72	193.05	7.029	89.465	-0.695321
16.72	193.07	7.029	89.453	-0.687982
16.72	193.09	7.028	89.442	-0.681101
16.72	193.10	7.027	89.431	-0.676055
16.72	193.12	7.026	89.419	-0.678394
16.72	193.14	7.025	89.408	-0.682569
16.73	193.15	7.024	89.397	-0.687202
16.73	193.17	7.023	89.385	-0.691330
16.73	193.19	7.022	89.374	-0.688222
16.73	193.20	7.021	89.362	-0.673988
16.73	193.22	7.021	89.351	-0.655234
16.73	193.24	7.020	89.341	-0.645937
16.73	193.25	7.019	89.330	-0.650321
16.74	193.27	7.018	89.319	-0.671468
16.74	193.29	7.017	89.308	-0.694783
16.74	193.30	7.016	89.296	-0.714446
16.74	193.32	7.015	89.284	-0.723689
16.74	193.34	7.014	89.272	-0.740646
16.75	193.35	7.013	89.260	-0.764232
16.75	193.37	7.012	89.246	-0.800726
16.75	193.39	7.011	89.233	-0.851044
16.75	193.40	7.010	89.218	-0.894102
16.75	193.42	7.009	89.203	-0.942607
16.75	193.44	7.008	89.187	-0.995512
16.75	193.45	7.006	89.170	-1.06283
16.76	193.47	7.005	89.152	-1.15739
16.76	193.49	7.003	89.132	-1.26486
16.76	193.50	7.002	89.110	-1.36375
16.76	193.52	7.000	89.086	-1.42679
16.76	193.54	6.998	89.061	-1.44851
16.77	193.55	6.996	89.037	-1.43716
16.77	193.57	6.994	89.013	-1.41773
16.77	193.59	6.992	88.990	-1.40584
16.77	193.60	6.990	88.967	-1.33990
16.77	193.62	6.988	88.943	-1.21159
16.77	193.64	6.987	88.925	-1.04079
16.78	193.65	6.986	88.910	-0.911439
16.78	193.67	6.985	88.897	-0.860296
16.78	193.69	6.984	88.882	-0.859041
16.78	193.70	6.983	88.868	-0.869086
16.78	193.72	6.981	88.853	-0.879232
16.78	193.74	6.980	88.839	-0.901618
16.78	193.75	6.979	88.823	-0.917406
16.79	193.77	6.978	88.807	-0.928839
16.79	193.79	6.977	88.792	-0.937631
16.79	193.80	6.975	88.777	-0.967331
16.79	193.82	6.974	88.760	-1.01469
16.79	193.84	6.973	88.743	-1.07154
16.80	193.85	6.971	88.724	-1.12124
16.80	193.87	6.970	88.705	-1.14691
16.80	193.89	6.968	88.686	-1.15263
16.80	193.90	6.967	88.667	-1.12967
16.80	193.92	6.965	88.647	-1.08622
16.80	193.94	6.964	88.630	-1.03807
16.80	193.95	6.963	88.613	-0.997166
16.81	193.97	6.961	88.597	-0.985238
16.81	193.99	6.960	88.581	-0.987523
16.81	194.00	6.959	88.564	-0.990676
16.81	194.02	6.957	88.547	-0.982268
16.81	194.04	6.956	88.531	-0.964086
16.82	194.05	6.955	88.515	-0.951347
16.82	194.07	6.954	88.500	-0.952180
16.82	194.09	6.952	88.484	-0.974373
16.82	194.10	6.951	88.467	-0.998993
16.82	194.12	6.950	88.450	-1.00923
16.82	194.14	6.948	88.433	-0.998901
16.83	194.15	6.947	88.416	-0.964384
16.83	194.17	6.946	88.400	-0.926164
16.83	194.19	6.945	88.386	-0.891187
16.83	194.20	6.944	88.371	-0.862694
16.83	194.22	6.942	88.357	-0.847241
16.83	194.24	6.941	88.343	-0.829133
16.83	194.25	6.940	88.329	-0.809734
16.84	194.27	6.939	88.316	-0.796331
16.84	194.29	6.938	88.303	-0.788414
16.84	194.30	6.937	88.289	-0.785402
16.84	194.32	6.936	88.276	-0.778489
16.84	194.34	6.935	88.263	-0.775338
16.85	194.35	6.934	88.251	-0.790195
16.85	194.37	6.933	88.237	-0.825616
16.85	194.39	6.932	88.223	-0.871645
16.85	194.40	6.931	88.208	-0.922516
16.85	194.42	6.929	88.192	-0.968772
16.85	194.44	6.928	88.176	-1.00402
16.85	194.45	6.927	88.158	-1.02712
16.86	194.47	6.925	88.141	-1.03597
16.86	194.49	6.924	88.124	-1.04425
16.86	194.50	6.923	88.106	-1.05977
16.86	194.52	6.921	88.089	-1.07005
16.86	194.54	6.920	88.070	-1.06562
16.87	194.55	6.918	88.052	-1.03913
16.87	194.57	6.917	88.035	-0.998771
16.87	194.59	6.916	88.019	-0.959758
16.87	194.60	6.915	88.003	-0.932967
16.87	194.62	6.913	87.988	-0.911700
16.87	194.64	6.912	87.973	-0.887112
16.88	194.65	6.911	87.958	-0.858615
16.88	194.67	6.910	87.944	-0.830986
16.88	194.69	6.909	87.931	-0.822912
16.88	194.70	6.908	87.917	-0.836179
16.88	194.72	6.907	87.903	-0.860904
16.88	194.74	6.906	87.888	-0.894241
16.88	194.75	6.904	87.874	-0.880707
16.89	194.77	6.903	87.858	-0.828279
16.89	194.79	6.902	87.845	-0.770408
16.89	194.80	6.901	87.834	-0.737786
16.89	194.82	6.900	87.821	-0.778820
16.89	194.84	6.899	87.808	-0.850640
16.90	194.85	6.898	87.793	-0.928754
16.90	194.87	6.897	87.777	-0.996565
16.90	194.89	6.895	87.759	-1.04604
16.90	194.90	6.894	87.742	-1.08715
16.90	194.92	6.893	87.723	-1.12598
16.90	194.94	6.891	87.704	-1.16552
16.90	194.95	6.890	87.684	-1.20046
16.91	194.97	6.888	87.664	-1.22459
16.91	194.99	6.886	87.643	-1.22642
16.91	195.00	6.885	87.623	-1.20024
16.91	195.02	6.883	87.603	-1.16328
16.91	195.04	6.882	87.584	-1.14632
16.92	195.05	6.880	87.566	-1.16851
16.92	195.07	6.879	87.546	-1.18892
16.92	195.09	6.877	87.525	-1.18390
16.92	195.10	6.876	87.506	-1.16667
16.92	195.12	6.874	87.487	-1.15300
16.92	195.14	6.873	87.468	-1.15603
16.93	195.15	6.871	87.448	-1.15375
16.93	195.17	6.870	87.429	-1.14100
16.93	195.19	6.868	87.410	-1.10617
16.93	195.20	6.867	87.392	-1.04240
16.93	195.22	6.865	87.375	-0.978074
16.93	195.24	6.864	87.360	-0.942574
16.93	195.25	6.863	87.345	-0.972544
16.94	195.27	6.862	87.328	-1.04826
16.94	195.29	6.860	87.310	-1.12440
16.94	195.30	6.859	87.291	-1.19991
16.94	195.32	6.857	87.270	-1.24819
16.94	195.34	6.855	87.249	-1.28367
16.95	195.35	6.854	87.227	-1.31143
16.95	195.37	6.852	87.205	-1.33285
16.95	195.39	6.850	87.183	-1.34945
16.95	195.40	6.848	87.160	-1.34251
16.95	195.42	6.847	87.138	-1.33551
16.95	195.44	6.845	87.116	-1.31139
16.95	195.45	6.843	87.094	-1.26524
16.96	195.47	6.842	87.073	-1.20427
16.96	195.49	6.840	87.055	-1.14050
16.96	195.50	6.839	87.036	-1.09917
16.96	195.52	6.837	87.018	-1.05920
16.96	195.54	6.836	87.000	-1.01375
16.97	195.55	6.835	86.985	-0.960994
16.97	195.57	6.833	86.969	-0.916363
16.97	195.59	6.832	86.954	-0.882122
16.97	195.60	6.831	86.940	-0.857688
16.97	195.62	6.830	86.926	-0.849392
16.97	195.64	6.829	86.912	-0.842292
16.98	195.65	6.828	86.898	-0.835005
16.98	195.67	6.827	86.884	-0.821872
16.98	195.69	6.826	86.871	-0.810826
16.98	195.70	6.825	86.857	-0.802293
16.98	195.72	6.824	86.844	-0.789595
16.98	195.74	6.822	86.831	-0.782413
16.98	195.75	6.822	86.818	-0.789319
16.99	195.77	6.820	86.805	-0.816889
16.99	195.79	6.819	86.791	-0.861290
16.99	195.80	6.818	86.777	-0.909639
16.99	195.82	6.817	86.761	-0.961839
16.99	195.83	6.816	86.745	-1.00138
17.00	195.85	6.814	86.728	-1.02057
17.00	195.87	6.813	86.711	-1.01593
17.00	195.88	6.812	86.694	-0.997606
17.00	195.90	6.810	86.678	-0.990564
17.00	195.92	6.809	86.661	-0.995536
17.00	195.93	6.808	86.645	-1.00631
17.00	195.95	6.807	86.628	-1.02665
17.01	195.97	6.805	86.611	-1.04948
17.01	195.98	6.804	86.593	-1.07716
17.01	196.00	6.802	86.575	-1.09776
17.01	196.02	6.801	86.557	-1.10214
17.01	196.03	6.800	86.538	-1.10486
17.02	196.05	6.798	86.520	-1.10664
17.02	196.07	6.797	86.502	-1.10534
17.02	196.08	6.795	86.483	-1.10831
17.02	196.10	6.794	86.465	-1.10949
17.02	196.12	6.792	86.446	-1.10724
17.02	196.13	6.791	86.428	-1.09877
17.03	196.15	6.789	86.410	-1.07577
17.03	196.17	6.788	86.392	-1.05741
17.03	196.18	6.787	86.375	-1.03948
17.03	196.20	6.785	86.358	-1.03475
17.03	196.22	6.784	86.341	-1.05581
17.03	196.23	6.783	86.323	-1.10226
17.03	196.25	6.781	86.305	-1.18493
17.04	196.27	6.780	86.284	-1.27897
17.04	196.28	6.778	86.262	-1.37124
17.04	196.30	6.776	86.238	-1.43886
17.04	196.32	6.774	86.214	-1.46413
17.04	196.33	6.772	86.189	-1.44650
17.05	196.35	6.770	86.165	-1.39547
17.05	196.37	6.768	86.143	-1.34425
17.05	196.38	6.767	86.121	-1.29481
17.05	196.40	6.765	86.099	-1.25108
17.05	196.42	6.763	86.079	-1.21645
17.05	196.43	6.762	86.059	-1.18712
17.05	196.45	6.760	86.040	-1.16922
17.06	196.47	6.759	86.020	-1.16087
17.06	196.48	6.757	86.001	-1.14979
17.06	196.50	6.756	85.982	-1.13800
17.06	196.52	6.754	85.963	-1.13203
17.06	196.53	6.753	85.945	-1.12231
17.07	196.55	6.751	85.926	-1.09823
17.07	196.57	6.750	85.907	-1.06760
17.07	196.58	6.749	85.890	-1.04166
17.07	196.60	6.747	85.874	-1.03973
17.07	196.62	6.746	85.856	-1.06259
17.07	196.63	6.744	85.838	-1.08539
17.08	196.65	6.743	85.820	-1.09690
17.08	196.67	6.742	85.801	-1.09060
17.08	196.68	6.740	85.783	-1.09050
17.08	196.70	6.739	85.766	-1.09085
17.08	196.72	6.737	85.747	-1.09647
17.08	196.73	6.736	85.729	-1.10101
17.08	196.75	6.734	85.710	-1.08534
17.09	196.77	6.733	85.692	-1.07145
17.09	196.78	6.732	85.675	-1.06429
17.09	196.80	6.730	85.657	-1.08106
17.09	196.82	6.729	85.639	-1.11461
17.09	196.83	6.727	85.620	-1.15329
17.09	196.85	6.726	85.600	-1.17211
17.10	196.87	6.724	85.580	-1.16622
17.10	196.88	6.723	85.561	-1.14351
17.10	196.90	6.721	85.542	-1.10823
17.10	196.92	6.720	85.524	-1.07759
17.10	196.93	6.718	85.506	-1.05597
17.11	196.95	6.717	85.489	-1.04555
17.11	196.97	6.716	85.471	-1.06551
17.11	196.98	6.714	85.454	-1.10672
17.11	197.00	6.713	85.435	-1.16772
17.11	197.02	6.711	85.415	-1.23946
17.11	197.03	6.710	85.393	-1.29361
17.12	197.05	6.708	85.371	-1.33616
17.12	197.07	6.706	85.348	-1.34968
17.12	197.08	6.704	85.326	-1.34881
17.12	197.10	6.702	85.303	-1.33333
17.12	197.12	6.701	85.281	-1.30369
17.12	197.13	6.699	85.259	-1.27161
17.13	197.15	6.697	85.239	-1.23916
17.13	197.17	6.696	85.218	-1.21662
17.13	197.18	6.694	85.198	-1.21161
17.13	197.20	6.693	85.178	-1.21874
17.13	197.22	6.691	85.158	-1.23804
17.13	197.23	6.689	85.137	-1.27006
17.13	197.25	6.688	85.115	-1.28625
17.14	197.27	6.686	85.093	-1.29030
17.14	197.28	6.684	85.072	-1.28160
17.14	197.30	6.683	85.051	-1.26858
17.14	197.32	6.681	85.030	-1.25982
17.14	197.33	6.679	85.008	-1.24470
17.14	197.35	6.678	84.988	-1.21831
17.15	197.37	6.676	84.968	-1.18985
17.15	197.38	6.675	84.948	-1.17506
17.15	197.40	6.673	84.929	-1.16265
17.15	197.42	6.671	84.909	-1.16003
17.15	197.43	6.670	84.890	-1.16211
17.16	197.45	6.668	84.871	-1.16528
17.16	197.47	6.667	84.851	-1.16667
17.16	197.48	6.665	84.831	-1.15060
17.16	197.50	6.664	84.812	-1.12494
17.16	197.52	6.662	84.794	-1.09224
17.16	197.53	6.661	84.776	-1.05904
17.17	197.55	6.660	84.758	-1.04447
17.17	197.57	6.658	84.742	-1.06249
17.17	197.58	6.657	84.724	-1.10483
17.17	197.60	6.655	84.704	-1.16507
17.17	197.62	6.654	84.685	-1.23057
17.17	197.63	6.652	84.664	-1.27690
17.18	197.65	6.650	84.641	-1.30400
17.18	197.67	6.649	84.620	-1.30691
17.18	197.68	6.647	84.598	-1.31624
17.18	197.70	6.645	84.576	-1.35194
17.18	197.72	6.644	84.553	-1.37987
17.18	197.73	6.642	84.529	-1.39323
17.18	197.75	6.640	84.507	-1.40261
17.19	197.77	6.638	84.483	-1.46761
17.19	197.78	6.636	84.459	-1.60673
17.19	197.80	6.634	84.431	-1.77343
17.19	197.82	6.631	84.399	-1.90884
17.19	197.83	6.629	84.366	-1.95156
17.19	197.85	6.626	84.333	-1.65082
17.20	197.87	6.624	84.301	-1.22280
17.20	197.88	6.623	84.294	-0.909524
17.20	197.90	6.622	84.283	-0.888233
17.20	197.92	6.621	84.266	-1.24075
17.20	197.93	6.619	84.241	-1.59276
17.21	197.95	6.617	84.211	-1.84734
17.21	197.97	6.614	84.178	-1.99121
17.21	197.98	6.611	84.144	-2.03793
17.21	198.00	6.609	84.109	-2.00957
17.21	198.02	6.606	84.076	-1.93839
17.21	198.03	6.604	84.044	-1.85332
17.22	198.05	6.601	84.015	-1.74911
17.22	198.07	6.599	83.985	-1.64503
17.22	198.08	6.597	83.960	-1.56203
17.22	198.10	6.595	83.935	-1.48548
17.22	198.12	6.593	83.910	-1.43533
17.22	198.13	6.591	83.887	-1.37767
17.23	198.15	6.589	83.864	-1.31655
17.23	198.17	6.588	83.843	-1.27173
17.23	198.18	6.586	83.822	-1.22062
17.23	198.20	6.584	83.802	-1.17516
17.23	198.22	6.583	83.783	-1.16621
17.23	198.23	6.582	83.765	-1.18333
17.23	198.25	6.580	83.744	-1.22619
17.24	198.27	6.578	83.723	-1.25037
17.24	198.28	6.577	83.702	-1.25614
17.24	198.30	6.575	83.681	-1.27427
17.24	198.32	6.573	83.660	-1.28919
17.24	198.33	6.572	83.638	-1.30587
17.24	198.35	6.570	83.616	-1.28646
17.25	198.37	6.568	83.594	-1.27230
17.25	198.38	6.567	83.574	-1.28965
17.25	198.40	6.565	83.553	-1.32780
17.25	198.42	6.563	83.529	-1.35794
17.25	198.43	6.561	83.506	-1.34865
17.26	198.45	6.560	83.484	-1.30418
17.26	198.47	6.558	83.463	-1.25691
17.26	198.48	6.556	83.442	-1.22320
17.26	198.50	6.555	83.422	-1.19149
17.26	198.52	6.553	83.403	-1.17580
17.26	198.53	6.552	83.383	-1.15844
17.27	198.55	6.550	83.364	-1.13673
17.27	198.57	6.549	83.345	-1.11409
17.27	198.58	6.547	83.327	-1.09643
17.27	198.60	6.546	83.309	-1.09661
17.27	198.62	6.544	83.291	-1.10993
17.27	198.63	6.543	83.272	-1.12102
17.28	198.65	6.541	83.253	-1.12910
17.28	198.67	6.540	83.234	-1.12442
17.28	198.68	6.538	83.215	-1.12126
17.28	198.70	6.537	83.197	-1.13393
17.28	198.72	6.535	83.178	-1.15816
17.28	198.73	6.534	83.158	-1.18102
17.28	198.75	6.532	83.138	-1.18543
17.29	198.77	6.531	83.118	-1.17932
17.29	198.78	6.529	83.099	-1.17157
17.29	198.80	6.528	83.079	-1.15898
17.29	198.82	6.526	83.060	-1.14474
17.29	198.83	6.525	83.041	-1.13786
17.29	198.85	6.523	83.022	-1.15791
17.30	198.87	6.522	83.003	-1.20749
17.30	198.88	6.520	82.982	-1.25354
17.30	198.90	6.518	82.961	-1.27946
17.30	198.92	6.517	82.939	-1.28704
17.30	198.93	6.515	82.918	-1.27432
17.31	198.95	6.513	82.896	-1.26546
17.31	198.97	6.512	82.876	-1.25361
17.31	198.98	6.510	82.854	-1.24100
17.31	199.00	6.508	82.834	-1.23192
17.31	199.02	6.507	82.813	-1.22120
17.31	199.03	6.505	82.793	-1.22394
17.32	199.05	6.504	82.773	-1.22137
17.32	199.07	6.502	82.752	-1.23265
17.32	199.08	6.500	82.732	-0.994021
17.32	199.10	6.499	82.711	-0.575772
17.32	199.12	6.499	82.710	-0.183020
17.32	199.13	6.499	82.715	-0.0167839
17.33	199.15	6.499	82.714	-0.278033
17.33	199.17	6.498	82.707	-0.735027
17.33	199.18	6.497	82.691	-1.24151
17.33	199.20	6.495	82.665	-1.70335
17.33	199.22	6.493	82.632	-2.01924
17.33	199.24	6.490	82.594	-2.16660
17.33	199.25	6.487	82.557	-2.18688
17.34	199.27	6.484	82.521	-2.13109
17.34	199.29	6.481	82.486	-2.05322
17.34	199.30	6.478	82.452	-1.95859
17.34	199.32	6.476	82.420	-1.86748
17.34	199.34	6.474	82.390	-1.79278
17.34	199.35	6.471	82.361	-1.59406
17.35	199.37	6.469	82.332	-1.29145
17.35	199.39	6.468	82.316	-1.03499
17.35	199.40	6.467	82.304	-0.975055
17.35	199.42	6.466	82.288	-1.18847
17.35	199.44	6.464	82.265	-1.49889
17.36	199.45	6.462	82.237	-1.74667
17.36	199.47	6.459	82.205	-1.88114
17.36	199.49	6.456	82.172	-1.92489
17.36	199.50	6.454	82.140	-1.89753
17.36	199.52	6.451	82.108	-1.84354
17.36	199.54	6.449	82.078	-1.78146
17.37	199.55	6.447	82.049	-1.70765
17.37	199.57	6.445	82.021	-1.65434
17.37	199.59	6.442	81.994	-1.59723
17.37	199.60	6.440	81.967	-1.54917
17.37	199.62	6.438	81.942	-1.50356
17.37	199.64	6.436	81.918	-1.45539
17.38	199.65	6.435	81.894	-1.44813
17.38	199.67	6.433	81.870	-1.43528
17.38	199.69	6.431	81.845	-1.41197
17.38	199.70	6.429	81.822	-1.37349
17.38	199.72	6.427	81.800	-1.32895
17.38	199.74	6.425	81.778	-1.30008
17.38	199.75	6.424	81.756	-1.29546
17.39	199.77	6.422	81.735	-1.29590
17.39	199.79	6.420	81.713	-1.30097
17.39	199.80	6.419	81.691	-1.30462
17.39	199.82	6.417	81.670	-1.28119
17.39	199.84	6.415	81.648	-1.25610
17.39	199.85	6.414	81.628	-1.23896
17.40	199.87	6.412	81.608	-1.23015
17.40	199.89	6.410	81.587	-1.24081
17.40	199.90	6.409	81.566	-1.26080
17.40	199.92	6.407	81.545	-1.27327
17.40	199.94	6.405	81.523	-1.29061
17.41	199.95	6.404	81.502	-1.28505
17.41	199.97	6.402	81.480	-1.28403
17.41	199.99	6.400	81.460	-1.31226
17.41	200.00	6.399	81.438	-1.27193
17.41	200.02	6.397	81.414	-1.17070
17.41	200.04	6.396	81.397	-0.565917
17.42	200.05	6.394	81.382	0.189446
17.42	200.07	6.396	81.406	0.720168
17.42	200.09	6.398	81.425	0.811030
17.42	200.10	6.399	81.436	0.238023
17.42	200.12	6.399	81.435	-0.471903
17.42	200.14	6.397	81.421	-1.22552
17.43	200.15	6.395	81.393	-1.92305
17.43	200.17	6.392	81.355	-2.43112
17.43	200.19	6.389	81.308	-2.69152
17.43	200.20	6.385	81.261	-2.70656
17.43	200.22	6.381	81.216	-2.52618
17.43	200.24	6.378	81.176	-2.25994
17.43	200.25	6.375	81.141	-1.98060
17.44	200.27	6.373	81.111	-1.74766
17.44	200.29	6.371	81.084	-1.58780
17.44	200.30	6.369	81.059	-1.49854
17.44	200.32	6.367	81.035	-1.44869
17.44	200.34	6.365	81.010	-1.40461
17.44	200.35	6.363	80.987	-1.34264
17.45	200.37	6.362	80.966	-1.27552
17.45	200.39	6.360	80.945	-1.22489
17.45	200.40	6.358	80.925	-1.20382
17.45	200.42	6.357	80.906	-1.21450
17.45	200.44	6.355	80.885	-1.24408
17.46	200.45	6.354	80.864	-1.26647
17.46	200.47	6.352	80.843	-1.25679
17.46	200.49	6.350	80.822	-1.22300
17.46	200.50	6.349	80.802	-1.19336
17.46	200.52	6.347	80.783	-1.18800
17.46	200.54	6.346	80.763	-1.21478
17.47	200.55	6.344	80.743	-1.25209
17.47	200.57	6.342	80.721	-1.27398
17.47	200.59	6.341	80.700	-1.27063
17.47	200.60	6.339	80.678	-1.24286
17.47	200.62	6.337	80.658	-1.20369
17.47	200.64	6.336	80.638	-1.19050
17.48	200.65	6.334	80.619	-1.20846
17.48	200.67	6.333	80.599	-1.24681
17.48	200.69	6.331	80.578	-1.29173
17.48	200.70	6.329	80.556	-1.29984
17.48	200.72	6.328	80.534	-1.29312
17.48	200.74	6.326	80.513	-1.28499
17.48	200.75	6.324	80.492	-1.28406
17.49	200.77	6.323	80.470	-1.30114
17.49	200.78	6.321	80.449	-1.32243
17.49	200.80	6.319	80.426	-1.35676
17.49	200.82	6.317	80.404	-1.39375
17.49	200.83	6.316	80.380	-1.40901
17.49	200.85	6.314	80.356	-1.40467
17.50	200.87	6.312	80.333	-1.37543
17.50	200.88	6.310	80.310	-1.36418
17.50	200.90	6.308	80.289	-1.40511
17.50	200.92	6.307	80.265	-1.47025
17.50	200.93	6.305	80.239	-1.52718
17.51	200.95	6.303	80.213	-1.53863
17.51	200.97	6.301	80.188	-1.51067
17.51	200.98	6.299	80.163	-1.48234
17.51	201.00	6.297	80.139	-1.46835
17.51	201.02	6.295	80.115	-1.46867
17.51	201.03	6.293	80.091	-1.48376
17.52	201.05	6.291	80.066	-1.49724
17.52	201.07	6.289	80.040	-1.50092
17.52	201.08	6.287	80.016	-1.48044
17.52	201.10	6.285	79.991	-1.45541
17.52	201.12	6.283	79.968	-1.45360
17.52	201.13	6.281	79.944	-1.48237
17.53	201.15	6.279	79.919	-1.52813
17.53	201.17	6.277	79.893	-1.54845
17.53	201.18	6.275	79.867	-1.50838
17.53	201.20	6.273	79.842	-1.43608
17.53	201.22	6.272	79.819	-1.38610
17.53	201.23	6.270	79.797	-1.38252
17.53	201.25	6.268	79.774	-1.41962
17.54	201.27	6.266	79.750	-1.44766
17.54	201.28	6.264	79.726	-1.44944
17.54	201.30	6.262	79.702	-1.43750
17.54	201.32	6.260	79.678	-1.42615
17.54	201.33	6.259	79.655	-1.42334
17.54	201.35	6.257	79.631	-1.42901
17.55	201.37	6.255	79.607	-1.43588
17.55	201.38	6.253	79.584	-1.44431
17.55	201.40	6.251	79.560	-1.43173
17.55	201.41	6.249	79.535	-1.38691
17.55	201.43	6.248	79.513	-1.33587
17.56	201.45	6.246	79.492	-1.28903
17.56	201.46	6.244	79.471	-1.27178
17.56	201.48	6.243	79.450	-1.27196
17.56	201.50	6.241	79.429	-1.27079
17.56	201.51	6.239	79.408	-1.27446
17.56	201.53	6.238	79.387	-1.27523
17.57	201.55	6.236	79.366	-1.28233
17.57	201.56	6.234	79.344	-1.28486
17.57	201.58	6.233	79.323	-1.27239
17.57	201.60	6.231	79.302	-1.26524
17.57	201.61	6.229	79.282	-1.27873
17.57	201.63	6.228	79.260	-1.31900
17.58	201.65	6.226	79.238	-1.38162
17.58	201.66	6.224	79.215	-1.42205
17.58	201.68	6.222	79.190	-1.44100
17.58	201.70	6.220	79.166	-1.44925
17.58	201.71	6.218	79.142	-1.44235
17.58	201.73	6.217	79.118	-1.47258
17.58	201.75	6.215	79.095	-1.52083
17.59	201.76	6.213	79.068	-1.56581
17.59	201.78	6.210	79.042	-1.57597
17.59	201.80	6.208	79.015	-1.16212
17.59	201.81	6.206	78.991	-0.481079
17.59	201.83	6.207	78.998	0.135667
17.59	201.85	6.208	79.011	0.368409
17.60	201.86	6.209	79.017	-0.0402094
17.60	201.88	6.208	79.012	-0.668877
17.60	201.89	6.207	78.994	-1.29309
17.60	201.91	6.205	78.967	-1.81605
17.60	201.93	6.202	78.932	-2.17405
17.61	201.94	6.199	78.892	-2.38393
17.61	201.96	6.195	78.851	-2.45823
17.61	201.98	6.192	78.810	-2.40617
17.61	201.99	6.189	78.769	-2.27032
17.61	202.01	6.186	78.733	-2.07905
17.61	202.03	6.184	78.701	-1.89059
17.62	202.04	6.181	78.672	-1.73511
17.62	202.06	6.179	78.643	-1.62270
17.62	202.08	6.177	78.618	-1.54383
17.62	202.09	6.175	78.593	-1.47882
17.62	202.11	6.173	78.569	-1.44235
17.62	202.13	6.171	78.545	-1.40677
17.63	202.14	6.170	78.522	-1.38710
17.63	202.16	6.168	78.499	-1.34756
17.63	202.18	6.166	78.476	-1.30385
17.63	202.19	6.164	78.456	-1.30665
17.63	202.21	6.163	78.435	-1.34889
17.63	202.23	6.161	78.411	-1.41392
17.63	202.24	6.159	78.387	-1.46078
17.64	202.26	6.157	78.363	-1.46198
17.64	202.28	6.155	78.338	-1.44512
17.64	202.29	6.153	78.314	-1.44013
17.64	202.31	6.151	78.291	-1.43234
17.64	202.33	6.150	78.267	-1.44725
17.64	202.34	6.148	78.242	-1.46448
17.65	202.36	6.146	78.218	-1.46792
17.65	202.38	6.144	78.193	-1.47237
17.65	202.39	6.142	78.169	-1.46606
17.65	202.41	6.140	78.144	-1.42269
17.65	202.43	6.138	78.120	-1.36691
17.66	202.44	6.136	78.099	-1.32939
17.66	202.46	6.135	78.078	-1.33292
17.66	202.48	6.133	78.055	-1.36644
17.66	202.49	6.131	78.031	-1.37371
17.66	202.51	6.129	78.008	-1.35524
17.66	202.53	6.128	77.986	-1.33327
17.67	202.54	6.126	77.964	-1.31602
17.67	202.56	6.124	77.942	-1.31866
17.67	202.58	6.122	77.921	-1.33730
17.67	202.59	6.121	77.898	-1.35050
17.67	202.61	6.119	77.875	-1.34863
17.67	202.63	6.117	77.853	-1.31256
17.68	202.64	6.115	77.831	-1.28542
17.68	202.66	6.114	77.811	-1.27934
17.68	202.68	6.112	77.789	-1.30400
17.68	202.69	6.110	77.767	-1.33052
17.68	202.71	6.109	77.744	-1.34170
17.68	202.73	6.107	77.722	-1.35200
17.68	202.74	6.105	77.699	-1.34368
17.69	202.76	6.103	77.677	-1.33294
17.69	202.78	6.101	77.655	-1.31659
17.69	202.79	6.100	77.633	-1.31035
17.69	202.81	6.098	77.611	-1.32721
17.69	202.83	6.096	77.589	-1.35164
17.69	202.84	6.095	77.566	-1.36092
17.70	202.86	6.093	77.543	-1.34740
17.70	202.88	6.091	77.521	-1.32655
17.70	202.89	6.089	77.499	-1.32029
17.70	202.91	6.088	77.477	-1.32887
17.70	202.93	6.086	77.454	-1.33332
17.71	202.94	6.084	77.432	-1.33272
17.71	202.96	6.082	77.410	-1.32485
17.71	202.98	6.081	77.388	-1.30567
17.71	202.99	6.079	77.366	-1.28936
17.71	203.01	6.077	77.345	-1.22236
17.71	203.03	6.076	77.324	-1.15193
17.72	203.04	6.074	77.307	-1.12105
17.72	203.06	6.073	77.289	-1.13372
17.72	203.08	6.071	77.269	-1.20532
17.72	203.09	6.070	77.248	-1.27122
17.72	203.11	6.068	77.227	-1.33277
17.72	203.13	6.066	77.204	-1.38857
17.73	203.14	6.064	77.180	-1.42824
17.73	203.16	6.062	77.156	-1.43473
17.73	203.18	6.060	77.132	-1.42002
17.73	203.19	6.059	77.108	-1.39898
17.73	203.21	6.057	77.085	-1.36966
17.73	203.23	6.055	77.062	-1.34545
17.73	203.24	6.053	77.040	-1.31582
17.74	203.26	6.052	77.018	-1.30114
17.74	203.28	6.050	76.997	-1.29639
17.74	203.29	6.048	76.975	-1.28308
17.74	203.31	6.046	76.954	-1.27074
17.74	203.33	6.045	76.933	-1.24593
17.74	203.34	6.043	76.912	-1.23495
17.75	203.36	6.042	76.892	-1.23792
17.75	203.38	6.040	76.871	-1.24643
17.75	203.39	6.038	76.850	-1.26304
17.75	203.41	6.037	76.829	-1.26610
17.75	203.43	6.035	76.808	-1.27347
17.76	203.44	6.033	76.787	-1.26679
17.76	203.46	6.032	76.765	-1.24637
17.76	203.48	6.030	76.745	-1.22689
17.76	203.49	6.028	76.725	-1.21409
17.76	203.51	6.027	76.705	-1.22961
17.76	203.53	6.025	76.684	-1.26133
17.77	203.54	6.024	76.663	-1.27918
17.77	203.56	6.022	76.641	-1.26936
17.77	203.58	6.020	76.620	-1.24384
17.77	203.59	6.019	76.600	-1.21844
17.77	203.61	6.017	76.580	-1.21727
17.77	203.63	6.015	76.559	-1.23656
17.78	203.64	6.014	76.539	-1.25581
17.78	203.66	6.012	76.517	-1.26362
17.78	203.68	6.010	76.496	-1.24201
17.78	203.69	6.009	76.475	-1.20480
17.78	203.71	6.007	76.456	-1.18637
17.78	203.73	6.006	76.437	-1.19190
17.78	203.74	6.004	76.416	-1.22866
17.79	203.76	6.003	76.396	-1.25655
17.79	203.78	6.001	76.374	-1.25785
17.79	203.79	5.999	76.353	-1.24054
17.79	203.81	5.998	76.333	-1.20048
17.79	203.83	5.996	76.313	-1.17518
17.79	203.84	5.995	76.294	-1.17671
17.80	203.86	5.993	76.275	-1.20229
17.80	203.88	5.991	76.254	-1.23498
17.80	203.89	5.990	76.233	-1.25252
17.80	203.91	5.988	76.212	-1.24277
17.80	203.93	5.987	76.191	-1.20930
17.81	203.94	5.985	76.172	-1.17962
17.81	203.96	5.983	76.153	-1.16708
17.81	203.98	5.982	76.133	-1.17991
17.81	203.99	5.980	76.113	-1.20943
17.81	204.01	5.979	76.093	-1.23114
17.81	204.03	5.977	76.072	-1.23938
17.82	204.04	5.976	76.051	-1.23919
17.82	204.06	5.974	76.031	-1.22747
17.82	204.08	5.972	76.010	-1.21836
17.82	204.09	5.971	75.990	-1.21320
17.82	204.11	5.969	75.970	-1.21558
17.82	204.13	5.968	75.950	-1.22202
17.83	204.14	5.966	75.929	-1.22271
17.83	204.16	5.964	75.909	-1.22560
17.83	204.18	5.963	75.889	-1.21960
17.83	204.19	5.961	75.868	-1.21021
17.83	204.21	5.960	75.848	-1.19612
17.83	204.23	5.958	75.828	-1.19342
17.83	204.24	5.956	75.809	-1.22064
17.84	204.26	5.955	75.788	-1.25826
17.84	204.28	5.953	75.766	-1.28048
17.84	204.29	5.951	75.745	-1.26937
17.84	204.31	5.950	75.724	-1.23118
17.84	204.33	5.948	75.704	-1.21071
17.84	204.34	5.947	75.684	-1.21384
17.85	204.36	5.945	75.664	-1.23876
17.85	204.38	5.943	75.643	-1.27222
17.85	204.39	5.942	75.621	-1.28309
17.85	204.41	5.940	75.600	-1.27449
17.85	204.43	5.938	75.578	-1.24356
17.86	204.44	5.937	75.558	-1.21471
17.86	204.46	5.935	75.539	-1.20563
17.86	204.48	5.934	75.518	-1.22405
17.86	204.49	5.932	75.498	-1.24269
17.86	204.51	5.930	75.477	-1.24498
17.86	204.53	5.929	75.456	-1.22812
17.87	204.54	5.927	75.436	-1.20308
17.87	204.56	5.926	75.416	-1.19621
17.87	204.58	5.924	75.396	-1.20517
17.87	204.59	5.922	75.376	-1.23156
17.87	204.61	5.921	75.355	-1.25353
17.87	204.63	5.919	75.334	-1.28148
17.88	204.64	5.918	75.313	-1.29820
17.88	204.66	5.916	75.291	-1.29327
17.88	204.68	5.914	75.269	-1.28233
17.88	204.69	5.912	75.248	-1.27676
17.88	204.71	5.911	75.227	-1.27956
17.88	204.73	5.909	75.205	-1.28905
17.88	204.74	5.907	75.184	-1.29629
17.89	204.76	5.906	75.163	-1.29520
17.89	204.78	5.904	75.141	-1.29697
17.89	204.79	5.902	75.119	-1.28592
17.89	204.81	5.901	75.098	-1.28071
17.89	204.83	5.899	75.077	-1.29350
17.89	204.84	5.897	75.055	-1.31645
17.90	204.86	5.895	75.033	-1.31736
17.90	204.88	5.894	75.011	-1.30207
17.90	204.89	5.892	74.990	-1.26669
17.90	204.91	5.890	74.968	-1.23352
17.90	204.93	5.889	74.949	-1.21839
17.91	204.94	5.887	74.928	-1.21467
17.91	204.96	5.886	74.908	-1.22807
17.91	204.98	5.884	74.887	-1.24166
17.91	204.99	5.882	74.867	-1.23911
17.91	205.01	5.881	74.846	-1.21587
17.91	205.03	5.879	74.826	-1.19188
17.92	205.04	5.878	74.807	-1.16662
17.92	205.06	5.876	74.787	-1.17238
17.92	205.08	5.875	74.768	-1.18837
17.92	205.09	5.873	74.748	-1.21095
17.92	205.11	5.872	74.728	-1.23379
17.92	205.13	5.870	74.707	-1.18841
17.93	205.14	5.868	74.686	-1.11596
17.93	205.16	5.867	74.670	-1.04946
17.93	205.18	5.866	74.653	-1.04598
17.93	205.19	5.864	74.636	-1.13605
17.93	205.21	5.863	74.616	-1.23463
17.93	205.23	5.861	74.594	-1.31005
17.93	205.24	5.859	74.572	-1.34431
17.94	205.26	5.857	74.549	-1.34853
17.94	205.28	5.856	74.527	-1.35172
17.94	205.29	5.854	74.504	-1.36694
17.94	205.31	5.852	74.482	-1.38754
17.94	205.33	5.850	74.458	-1.40797
17.94	205.34	5.848	74.435	-1.41587
17.95	205.36	5.847	74.411	-1.40645
17.95	205.38	5.845	74.387	-1.38173
17.95	205.39	5.843	74.365	-1.35052
17.95	205.41	5.841	74.343	-1.33364
17.95	205.43	5.840	74.321	-1.33873
17.96	205.44	5.838	74.298	-1.36240
17.96	205.46	5.836	74.275	-1.37563
17.96	205.48	5.834	74.252	-1.37610
17.96	205.49	5.832	74.230	-1.36439
17.96	205.51	5.831	74.207	-1.33627
17.96	205.53	5.829	74.185	-1.30518
17.97	205.54	5.827	74.163	-1.28134
17.97	205.56	5.826	74.143	-1.26497
17.97	205.58	5.824	74.121	-1.27043
17.97	205.59	5.822	74.100	-1.26996
17.97	205.61	5.821	74.079	-1.24844
17.97	205.63	5.819	74.058	-1.22236
17.98	205.64	5.817	74.038	-1.19070
17.98	205.66	5.816	74.019	-1.16576
17.98	205.68	5.814	73.999	-1.16968
17.98	205.69	5.813	73.981	-1.18680
17.98	205.71	5.811	73.960	-1.20386
17.98	205.73	5.810	73.940	-1.21557
17.98	205.74	5.808	73.920	-1.19716
17.99	205.76	5.806	73.900	-1.17919
17.99	205.78	5.805	73.881	-1.16847
17.99	205.79	5.803	73.861	-1.16049
17.99	205.81	5.802	73.842	-1.15739
17.99	205.83	5.800	73.823	-1.16306
17.99	205.84	5.799	73.803	-1.16993
18.00	205.86	5.797	73.783	-1.17064
18.00	205.88	5.796	73.764	-1.16152
18.00	205.89	5.794	73.745	-1.15092
18.00	205.91	5.793	73.726	-1.16453
18.00	205.93	5.791	73.707	-1.19035
18.01	205.94	5.790	73.686	-1.20402
18.01	205.96	5.788	73.666	-1.19202
18.01	205.98	5.787	73.646	-1.16872
18.01	205.99	5.785	73.627	-1.15460
18.01	206.01	5.784	73.608	-1.15614
18.01	206.03	5.782	73.589	-1.16445
18.02	206.04	5.780	73.569	-1.16021
18.02	206.06	5.779	73.550	-1.15051
18.02	206.08	5.777	73.531	-1.14519
18.02	206.09	5.776	73.512	-1.14091
18.02	206.11	5.774	73.493	-1.14063
18.02	206.13	5.773	73.474	-1.13894
18.03	206.14	5.772	73.455	-1.14233
18.03	206.16	5.770	73.436	-1.14833
18.03	206.18	5.768	73.417	-1.15580
18.03	206.19	5.767	73.397	-1.15112
18.03	206.21	5.765	73.378	-1.13390
18.03	206.23	5.764	73.359	-1.11826
18.03	206.24	5.763	73.341	-1.10118
18.04	206.26	5.761	73.323	-1.09384
18.04	206.28	5.760	73.305	-1.09018
18.04	206.29	5.758	73.287	-1.08971
18.04	206.31	5.757	73.268	-1.09503
18.04	206.33	5.755	73.250	-1.10255
18.04	206.34	5.754	73.232	-1.10268
18.05	206.36	5.753	73.213	-1.09660
18.05	206.38	5.751	73.195	-1.09165
18.05	206.39	5.750	73.177	-1.09485
18.05	206.41	5.748	73.159	-1.11955
18.05	206.43	5.747	73.140	-1.14404
18.06	206.44	5.745	73.120	-1.15824
18.06	206.46	5.744	73.101	-1.16189
18.06	206.47	5.742	73.082	-1.14451
18.06	206.49	5.741	73.063	-1.13004
18.06	206.51	5.739	73.044	-1.12301
18.06	206.52	5.738	73.026	-1.12705
18.07	206.54	5.736	73.007	-1.14326
18.07	206.56	5.735	72.987	-1.15333
18.07	206.57	5.733	72.968	-1.14510
18.07	206.59	5.732	72.949	-1.12610
18.07	206.61	5.730	72.931	-1.11099
18.07	206.62	5.729	72.912	-1.10934
18.08	206.64	5.727	72.894	-1.11680
18.08	206.66	5.726	72.875	-1.11809
18.08	206.67	5.724	72.856	-1.11465
18.08	206.69	5.723	72.838	-1.10096
18.08	206.71	5.722	72.819	-1.08109
18.08	206.72	5.720	72.802	-1.05966
18.08	206.74	5.719	72.784	-1.03929
18.09	206.76	5.717	72.767	-1.03040
18.09	206.77	5.716	72.750	-1.03639
18.09	206.79	5.715	72.733	-1.03982
18.09	206.81	5.713	72.715	-1.04207
18.09	206.82	5.712	72.698	-1.03288
18.09	206.84	5.711	72.681	-1.02088
18.10	206.86	5.709	72.664	-1.01524
18.10	206.87	5.708	72.647	-1.02147
18.10	206.89	5.707	72.630	-1.03795
18.10	206.91	5.705	72.613	-1.04958
18.10	206.92	5.704	72.595	-1.06140
18.11	206.94	5.703	72.577	-1.06360
18.11	206.96	5.701	72.559	-1.06140
18.11	206.97	5.700	72.542	-1.05971
18.11	206.99	5.698	72.524	-1.05815
18.11	207.01	5.697	72.507	-1.05925
18.11	207.02	5.696	72.489	-1.06873
18.12	207.04	5.694	72.471	-1.07098
18.12	207.06	5.693	72.453	-1.06998
18.12	207.07	5.691	72.435	-1.05963
18.12	207.09	5.690	72.418	-1.05098
18.12	207.11	5.689	72.400	-1.04159
18.12	207.12	5.687	72.383	-1.03036
18.13	207.14	5.686	72.366	-1.03018
18.13	207.16	5.685	72.349	-1.03000
18.13	207.17	5.683	72.332	-1.03550
18.13	207.19	5.682	72.314	-1.03115
18.13	207.21	5.681	72.297	-1.01502
18.13	207.22	5.679	72.280	-1.00540
18.13	207.24	5.678	72.264	-1.00641
18.14	207.26	5.677	72.247	-1.02153
18.14	207.27	5.675	72.230	-1.04091
18.14	207.29	5.674	72.212	-1.04889
18.14	207.31	5.672	72.195	-1.04821
18.14	207.32	5.671	72.177	-1.04477
18.14	207.34	5.670	72.160	-1.04806
18.15	207.36	5.668	72.143	-1.05379
18.15	207.37	5.667	72.125	-1.06173
18.15	207.39	5.666	72.107	-1.06977
18.15	207.41	5.664	72.089	-1.07518
18.15	207.42	5.663	72.071	-1.07554
18.16	207.44	5.661	72.053	-1.06696
18.16	207.46	5.660	72.036	-1.05776
18.16	207.47	5.659	72.018	-1.05556
18.16	207.49	5.657	72.001	-1.06464
18.16	207.51	5.656	71.983	-1.06422
18.16	207.52	5.654	71.965	-1.05345
18.17	207.54	5.653	71.948	-1.03672
18.17	207.56	5.652	71.931	-1.02471
18.17	207.57	5.650	71.914	-1.03325
18.17	207.59	5.649	71.896	-1.04324
18.17	207.61	5.648	71.879	-1.04242
18.17	207.62	5.646	71.861	-1.02555
18.18	207.64	5.645	71.845	-1.00651
18.18	207.66	5.644	71.828	-0.994405
18.18	207.67	5.642	71.812	-0.997156
18.18	207.69	5.641	71.795	-1.00798
18.18	207.71	5.640	71.778	-1.02220
18.18	207.72	5.638	71.761	-1.03660
18.18	207.74	5.637	71.744	-1.03798
18.19	207.76	5.636	71.726	-1.02693
18.19	207.77	5.634	71.709	-1.00872
18.19	207.79	5.633	71.693	-0.995549
18.19	207.81	5.632	71.676	-0.994448
18.19	207.82	5.630	71.660	-1.00546
18.19	207.84	5.629	71.643	-1.01244
18.20	207.86	5.628	71.626	-1.00950
18.20	207.87	5.626	71.609	-0.997247
18.20	207.89	5.625	71.593	-0.975352
18.20	207.91	5.624	71.577	-0.964247
18.20	207.92	5.623	71.561	-0.960892
18.21	207.94	5.621	71.545	-0.966362
18.21	207.96	5.620	71.529	-0.976090
18.21	207.97	5.619	71.513	-0.982378
18.21	207.99	5.618	71.496	-0.982286
18.21	208.01	5.616	71.480	-0.975994
18.21	208.02	5.615	71.464	-0.969938
18.22	208.04	5.614	71.448	-0.972178
18.22	208.06	5.613	71.432	-0.982826
18.22	208.07	5.611	71.415	-0.989483
18.22	208.09	5.610	71.398	-0.988564
18.22	208.11	5.609	71.382	-0.974839
18.22	208.12	5.607	71.366	-0.962856
18.23	208.14	5.606	71.350	-0.959504
18.23	208.16	5.605	71.334	-0.962902
18.23	208.17	5.604	71.318	-0.969559
18.23	208.19	5.602	71.302	-0.975028
18.23	208.21	5.601	71.286	-0.970211
18.23	208.22	5.600	71.270	-0.961766
18.23	208.24	5.599	71.254	-0.951250
18.24	208.26	5.597	71.238	-0.946200
18.24	208.27	5.596	71.223	-0.949096
18.24	208.29	5.595	71.207	-0.951850
18.24	208.31	5.594	71.191	-0.956123
18.24	208.32	5.592	71.175	-0.957588
18.24	208.34	5.591	71.159	-0.958506
18.25	208.36	5.590	71.143	-0.951984
18.25	208.37	5.589	71.127	-0.942572
18.25	208.39	5.587	71.112	-0.942532
18.25	208.41	5.586	71.096	-0.945893
18.25	208.42	5.585	71.080	-0.954483
18.26	208.44	5.584	71.064	-0.954027
18.26	208.46	5.582	71.048	-0.950963
18.26	208.47	5.581	71.033	-0.950780
18.26	208.49	5.580	71.017	-0.947110
18.26	208.51	5.579	71.001	-0.951009
18.26	208.52	5.577	70.985	-0.953761
18.27	208.54	5.576	70.969	-0.966468
18.27	208.56	5.575	70.953	-0.980280
18.27	208.57	5.574	70.937	-0.983996
18.27	208.59	5.572	70.920	-0.979731
18.27	208.61	5.571	70.904	-0.968406
18.27	208.62	5.570	70.888	-0.959690
18.28	208.64	5.569	70.872	-0.959606
18.28	208.66	5.567	70.856	-0.962494
18.28	208.67	5.566	70.840	-0.958826
18.28	208.69	5.565	70.824	-0.952545
18.28	208.71	5.564	70.809	-0.938513
18.28	208.72	5.562	70.793	-0.925781
18.28	208.74	5.561	70.778	-0.920103
18.29	208.75	5.560	70.762	-0.919707
18.29	208.77	5.559	70.747	-0.924702
18.29	208.79	5.558	70.731	-0.933639
18.29	208.80	5.556	70.716	-0.938543
18.29	208.82	5.555	70.700	-0.939734
18.29	208.84	5.554	70.685	-0.935849
18.30	208.85	5.553	70.669	-0.925638
18.30	208.87	5.551	70.654	-0.923943
18.30	208.89	5.550	70.639	-0.926379
18.30	208.90	5.549	70.623	-0.932937
18.30	208.92	5.548	70.607	-0.935507
18.31	208.94	5.547	70.592	-0.931804
18.31	208.95	5.545	70.576	-0.920411
18.31	208.97	5.544	70.561	-0.905042
18.31	208.99	5.543	70.546	-0.891513
18.31	209.00	5.542	70.531	-0.887590
18.31	209.02	5.541	70.517	-0.897407
18.32	209.04	5.539	70.502	-0.910095
18.32	209.05	5.538	70.486	-0.913278
18.32	209.07	5.537	70.471	-0.908266
18.32	209.09	5.536	70.456	-0.896686
18.32	209.10	5.535	70.441	-0.887384
18.32	209.12	5.534	70.426	-0.892558
18.33	209.14	5.532	70.412	-0.901860
18.33	209.15	5.531	70.396	-0.915270
18.33	209.17	5.530	70.381	-0.922601
18.33	209.19	5.529	70.365	-0.917880
18.33	209.20	5.528	70.350	-0.906635
18.33	209.22	5.526	70.335	-0.892358
18.33	209.24	5.525	70.321	-0.886041
18.34	209.25	5.524	70.306	-0.887689
18.34	209.27	5.523	70.291	-0.891076
18.34	209.29	5.522	70.276	-0.891854
18.34	209.30	5.521	70.261	-0.886636
18.34	209.32	5.519	70.246	-0.880662
18.34	209.34	5.518	70.232	-0.877768
18.35	209.35	5.517	70.217	-0.876087
18.35	209.37	5.516	70.203	-0.884049
18.35	209.39	5.515	70.188	-0.895479
18.35	209.40	5.514	70.173	-0.905326
18.35	209.42	5.512	70.158	-0.905463
18.36	209.44	5.511	70.142	-0.890949
18.36	209.45	5.510	70.128	-0.875493
18.36	209.47	5.509	70.113	-0.867073
18.36	209.49	5.508	70.099	-0.867427
18.36	209.50	5.507	70.084	-0.874805
18.36	209.52	5.506	70.070	-0.881373
18.37	209.54	5.504	70.055	-0.881464
18.37	209.55	5.503	70.040	-0.876842
18.37	209.57	5.502	70.026	-0.863706
18.37	209.59	5.501	70.011	-0.853227
18.37	209.60	5.500	69.998	-0.846086
18.37	209.62	5.499	69.983	-0.847780
18.38	209.64	5.498	69.969	-0.859515
18.38	209.65	5.497	69.955	-0.866186
18.38	209.67	5.495	69.940	-0.868430
18.38	209.69	5.494	69.926	-0.858829
18.38	209.70	5.493	69.912	-0.845876
18.38	209.72	5.492	69.898	-0.838126
18.38	209.74	5.491	69.884	-0.839133
18.39	209.75	5.490	69.870	-0.849447
18.39	209.77	5.489	69.855	-0.860478
18.39	209.79	5.488	69.841	-0.864494
18.39	209.80	5.486	69.826	-0.856227
18.39	209.82	5.485	69.812	-0.840064
18.39	209.84	5.484	69.798	-0.829670
18.40	209.85	5.483	69.785	-0.828434
18.40	209.87	5.482	69.771	-0.829716
18.40	209.89	5.481	69.757	-0.830678
18.40	209.90	5.480	69.743	-0.822115
18.40	209.92	5.479	69.730	-0.811081
18.41	209.94	5.478	69.716	-0.802920
18.41	209.95	5.477	69.703	-0.804861
18.41	209.97	5.476	69.690	-0.812688
18.41	209.99	5.475	69.676	-0.822650
18.41	210.00	5.473	69.662	-0.830068
18.41	210.02	5.472	69.648	-0.831777
18.42	210.04	5.471	69.634	-0.834798
18.42	210.05	5.470	69.620	-0.833364
18.42	210.07	5.469	69.606	-0.834112
18.42	210.09	5.468	69.593	-0.836951
18.42	210.10	5.467	69.579	-0.840263
18.42	210.12	5.466	69.565	-0.847028
18.43	210.14	5.465	69.551	-0.849455
18.43	210.15	5.464	69.536	-0.852354
18.43	210.17	5.462	69.522	-0.854853
18.43	210.19	5.461	69.508	-0.853316
18.43	210.20	5.460	69.494	-0.846799
18.43	210.22	5.459	69.479	-0.833761
18.43	210.24	5.458	69.466	-0.826523
18.44	210.25	5.457	69.452	-0.822479
18.44	210.27	5.456	69.438	-0.826264
18.44	210.29	5.455	69.425	-0.831043
18.44	210.30	5.454	69.411	-0.828539
18.44	210.32	5.453	69.397	-0.819926
18.44	210.34	5.452	69.383	-0.808750
18.45	210.35	5.451	69.370	-0.800091
18.45	210.37	5.450	69.357	-0.799496
18.45	210.39	5.448	69.343	-0.801511
18.45	210.40	5.447	69.330	-0.804168
18.45	210.42	5.446	69.317	-0.803114
18.46	210.44	5.445	69.303	-0.796152
18.46	210.45	5.444	69.290	-0.789189
18.46	210.47	5.443	69.277	-0.780119
18.46	210.49	5.442	69.264	-0.783927
18.46	210.50	5.441	69.251	-0.786237
18.46	210.52	5.440	69.238	-0.788823
18.47	210.54	5.439	69.225	-0.791498
18.47	210.55	5.438	69.212	-0.791387
18.47	210.57	5.437	69.198	-0.798104
18.47	210.59	5.436	69.185	-0.799735
18.47	210.60	5.435	69.172	-0.797810
18.47	210.62	5.434	69.158	-0.794164
18.48	210.64	5.433	69.145	-0.789975
18.48	210.65	5.432	69.132	-0.789334
18.48	210.67	5.431	69.119	-0.788765
18.48	210.69	5.430	69.106	-0.784090
18.48	210.70	5.429	69.093	-0.781642
18.48	210.72	5.428	69.080	-0.781799
18.48	210.74	5.427	69.067	-0.790231
18.49	210.75	5.426	69.054	-0.797948
18.49	210.77	5.425	69.040	-0.799129
18.49	210.79	5.424	69.027	-0.796069
18.49	210.80	5.423	69.014	-0.786887
18.49	210.82	5.422	69.001	-0.784097
18.49	210.84	5.421	68.988	-0.786801
18.50	210.85	5.419	68.975	-0.791797
18.50	210.87	5.418	68.961	-0.794363
18.50	210.89	5.417	68.948	-0.793263
18.50	210.90	5.416	68.935	-0.790284
18.50	210.92	5.415	68.922	-0.785243
18.51	210.94	5.414	68.908	-0.783776
18.51	210.95	5.413	68.896	-0.782860
18.51	210.97	5.412	68.883	-0.787718
18.51	210.99	5.411	68.869	-0.795875
18.51	211.00	5.410	68.856	-0.796425
18.51	211.02	5.409	68.843	-0.794097
18.52	211.04	5.408	68.830	-0.791052
18.52	211.05	5.407	68.817	-0.793986
18.52	211.07	5.406	68.803	-0.801715
18.52	211.09	5.405	68.790	-0.809572
18.52	211.10	5.404	68.776	-0.812701
18.52	211.12	5.403	68.763	-0.810328
18.53	211.14	5.402	68.749	-0.805312
18.53	211.15	5.401	68.736	-0.796963
18.53	211.17	5.400	68.723	-0.792259
18.53	211.19	5.399	68.710	-0.788911
18.53	211.20	5.398	68.696	-0.793287
18.53	211.22	5.397	68.683	-0.801394
18.53	211.24	5.396	68.670	-0.804393
18.54	211.25	5.394	68.656	-0.804450
18.54	211.27	5.393	68.643	-0.797073
18.54	211.29	5.392	68.630	-0.790807
18.54	211.30	5.391	68.617	-0.786933
18.54	211.32	5.390	68.604	-0.782752
18.54	211.34	5.389	68.591	-0.785550
18.55	211.35	5.388	68.578	-0.790328
18.55	211.37	5.387	68.564	-0.792924
18.55	211.39	5.386	68.551	-0.792007
18.55	211.40	5.385	68.538	-0.782023
18.55	211.42	5.384	68.525	-0.773308
18.56	211.44	5.383	68.512	-0.768010
18.56	211.45	5.382	68.500	-0.764385
18.56	211.47	5.381	68.487	-0.760784
18.56	211.49	5.380	68.474	-0.751079
18.56	211.50	5.379	68.462	-0.733870
18.56	211.52	5.378	68.450	-0.716337
18.57	211.54	5.377	68.438	-0.705094
18.57	211.55	5.376	68.427	-0.699174
18.57	211.57	5.376	68.415	-0.702349
18.57	211.59	5.375	68.403	-0.709205
18.57	211.60	5.374	68.391	-0.714967
18.57	211.62	5.373	68.379	-0.716613
18.58	211.64	5.372	68.367	-0.710693
18.58	211.65	5.371	68.356	-0.704827
18.58	211.67	5.370	68.344	-0.709709
18.58	211.69	5.369	68.332	-0.720656
18.58	211.70	5.368	68.320	-0.731160
18.58	211.72	5.367	68.308	-0.735980
18.58	211.74	5.366	68.296	-0.736120
18.59	211.75	5.365	68.284	-0.742382
18.59	211.77	5.364	68.271	-0.753785
18.59	211.79	5.363	68.258	-0.763928
18.59	211.80	5.362	68.246	-0.770308
18.59	211.82	5.361	68.233	-0.774709
18.59	211.84	5.360	68.220	-0.776570
18.60	211.85	5.359	68.207	-0.779940
18.60	211.87	5.358	68.194	-0.776595
18.60	211.89	5.357	68.181	-0.771730
18.60	211.90	5.356	68.168	-0.769570
18.60	211.92	5.355	68.156	-0.765783
18.61	211.94	5.354	68.143	-0.766330
18.61	211.95	5.353	68.130	-0.760507
18.61	211.97	5.352	68.117	-0.754153
18.61	211.99	5.351	68.105	-0.743048
18.61	212.00	5.350	68.093	-0.728160
18.61	212.02	5.349	68.081	-0.715087
18.62	212.04	5.348	68.069	-0.706433
18.62	212.05	5.347	68.057	-0.706617
18.62	212.07	5.346	68.045	-0.706239
18.62	212.09	5.346	68.034	-0.705172
18.62	212.10	5.345	68.022	-0.700412
18.62	212.12	5.344	68.010	-0.697341
18.63	212.13	5.343	67.999	-0.699761
18.63	212.15	5.342	67.987	-0.704420
18.63	212.17	5.341	67.975	-0.713244
18.63	212.18	5.340	67.964	-0.721045
18.63	212.20	5.339	67.951	-0.725768
18.63	212.22	5.338	67.939	-0.728423
18.63	212.23	5.337	67.927	-0.727990
18.64	212.25	5.336	67.915	-0.726364
18.64	212.27	5.335	67.903	-0.726668
18.64	212.28	5.334	67.891	-0.729693
18.64	212.30	5.333	67.879	-0.729989
18.64	212.32	5.332	67.866	-0.727009
18.64	212.33	5.331	67.854	-0.717770
18.65	212.35	5.331	67.843	-0.709911
18.65	212.37	5.330	67.831	-0.709545
18.65	212.38	5.329	67.819	-0.713147
18.65	212.40	5.328	67.807	-0.714803
18.65	212.42	5.327	67.795	-0.711916
18.66	212.43	5.326	67.783	-0.704728
18.66	212.45	5.325	67.772	-0.696875
18.66	212.47	5.324	67.760	-0.695638
18.66	212.48	5.323	67.749	-0.698909
18.66	212.50	5.322	67.737	-0.701008
18.66	212.52	5.321	67.725	-0.696379
18.67	212.53	5.320	67.714	-0.684154
18.67	212.55	5.320	67.702	-0.663781
18.67	212.57	5.319	67.691	-0.646537
18.67	212.58	5.318	67.681	-0.629262
18.67	212.60	5.317	67.670	-0.609018
18.67	212.62	5.316	67.660	-0.594027
18.68	212.63	5.315	67.651	-0.590773
18.68	212.65	5.315	67.641	-0.605426
18.68	212.67	5.314	67.631	-0.639923
18.68	212.68	5.313	67.620	-0.687466
18.68	212.70	5.312	67.608	-0.733944
18.68	212.72	5.311	67.595	-0.774257
18.68	212.73	5.310	67.582	-0.803022
18.69	212.75	5.309	67.569	-0.819606
18.69	212.77	5.308	67.555	-0.829532
18.69	212.78	5.307	67.541	-0.832768
18.69	212.80	5.306	67.527	-0.828127
18.69	212.82	5.305	67.513	-0.813358
18.69	212.83	5.304	67.500	-0.791806
18.70	212.85	5.303	67.487	-0.761977
18.70	212.87	5.302	67.474	-0.731563
18.70	212.88	5.301	67.462	-0.707002
18.70	212.90	5.300	67.451	-0.686824
18.70	212.92	5.299	67.440	-0.670530
18.71	212.93	5.298	67.428	-0.655183
18.71	212.95	5.297	67.418	-0.641726
18.71	212.97	5.296	67.407	-0.631118
18.71	212.98	5.296	67.397	-0.627039
18.71	213.00	5.295	67.386	-0.625092
18.71	213.02	5.294	67.376	-0.624897
18.72	213.03	5.293	67.366	-0.625092
18.72	213.05	5.292	67.355	-0.628919
18.72	213.07	5.291	67.345	-0.635796
18.72	213.08	5.291	67.334	-0.643585
18.72	213.10	5.290	67.323	-0.649381
18.72	213.12	5.289	67.312	-0.652865
18.73	213.13	5.288	67.302	-0.656075
18.73	213.15	5.287	67.291	-0.660952
18.73	213.17	5.286	67.280	-0.667752
18.73	213.18	5.285	67.268	-0.677623
18.73	213.20	5.285	67.257	-0.687396
18.73	213.22	5.284	67.245	-0.690011
18.73	213.23	5.283	67.234	-0.686370
18.74	213.25	5.282	67.223	-0.674002
18.74	213.27	5.281	67.211	-0.662082
18.74	213.28	5.280	67.201	-0.656470
18.74	213.30	5.279	67.190	-0.653687
18.74	213.32	5.278	67.179	-0.655367
18.74	213.33	5.278	67.168	-0.653578
18.75	213.35	5.277	67.157	-0.645459
18.75	213.37	5.276	67.146	-0.636580
18.75	213.38	5.275	67.136	-0.630285
18.75	213.40	5.274	67.126	-0.628886
18.75	213.42	5.273	67.115	-0.628427
18.76	213.43	5.273	67.105	-0.624645
18.76	213.45	5.272	67.094	-0.615737
18.76	213.47	5.271	67.084	-0.608889
18.76	213.48	5.270	67.074	-0.608375
18.76	213.50	5.269	67.064	-0.613282
18.76	213.52	5.269	67.054	-0.628842
18.77	213.53	5.268	67.043	-0.647469
18.77	213.55	5.267	67.032	-0.662112
18.77	213.57	5.266	67.021	-0.669647
18.77	213.58	5.265	67.010	-0.668088
18.77	213.60	5.264	66.999	-0.666284
18.77	213.62	5.263	66.988	-0.667691
18.78	213.63	5.262	66.976	-0.667660
18.78	213.65	5.262	66.965	-0.669051
18.78	213.67	5.261	66.954	-0.665352
18.78	213.68	5.260	66.943	-0.662388
18.78	213.70	5.259	66.932	-0.659622
18.78	213.72	5.258	66.921	-0.653662
18.78	213.73	5.257	66.910	-0.652485
18.79	213.75	5.256	66.900	-0.653571
18.79	213.77	5.256	66.889	-0.657605
18.79	213.78	5.255	66.878	-0.659929
18.79	213.80	5.254	66.867	-0.660724
18.79	213.82	5.253	66.856	-0.661503
18.79	213.83	5.252	66.845	-0.659074
18.80	213.85	5.251	66.834	-0.652612
18.80	213.87	5.250	66.823	-0.645509
18.80	213.88	5.250	66.812	-0.643905
18.80	213.90	5.249	66.802	-0.649267
18.80	213.92	5.248	66.791	-0.655820
18.81	213.93	5.247	66.780	-0.654692
18.81	213.95	5.246	66.769	-0.646568
18.81	213.97	5.245	66.758	-0.640861
18.81	213.98	5.245	66.748	-0.639670
18.81	214.00	5.244	66.737	-0.644965
18.81	214.02	5.243	66.726	-0.650678
18.82	214.03	5.242	66.715	-0.655686
18.82	214.05	5.241	66.704	-0.660925
18.82	214.07	5.240	66.693	-0.663873
18.82	214.08	5.239	66.682	-0.665353
18.82	214.10	5.238	66.671	-0.660484
18.82	214.12	5.238	66.660	-0.654650
18.83	214.13	5.237	66.649	-0.653275
18.83	214.15	5.236	66.638	-0.651461
18.83	214.17	5.235	66.627	-0.651704
18.83	214.18	5.234	66.617	-0.654255
18.83	214.20	5.233	66.606	-0.652011
18.83	214.22	5.232	66.595	-0.645814
18.83	214.23	5.232	66.584	-0.639011
18.84	214.25	5.231	66.574	-0.629945
18.84	214.27	5.230	66.563	-0.627106
18.84	214.28	5.229	66.553	-0.628526
18.84	214.30	5.228	66.542	-0.630769
18.84	214.32	5.228	66.532	-0.631456
18.84	214.33	5.227	66.521	-0.628755
18.85	214.35	5.226	66.511	-0.622436
18.85	214.37	5.225	66.500	-0.616508
18.85	214.38	5.224	66.490	-0.616518
18.85	214.40	5.223	66.480	-0.618681
18.85	214.42	5.223	66.470	-0.622126
18.86	214.43	5.222	66.459	-0.621749
18.86	214.45	5.221	66.449	-0.617275
18.86	214.47	5.220	66.438	-0.610821
18.86	214.48	5.219	66.428	-0.606509
18.86	214.50	5.219	66.418	-0.603223
18.86	214.52	5.218	66.408	-0.601621
18.87	214.53	5.217	66.398	-0.600971
18.87	214.55	5.216	66.388	-0.598599
18.87	214.57	5.215	66.378	-0.600550
18.87	214.58	5.215	66.368	-0.602563
18.87	214.60	5.214	66.358	-0.608578
18.87	214.62	5.213	66.348	-0.614793
18.88	214.63	5.212	66.338	-0.619244
18.88	214.65	5.211	66.327	-0.622197
18.88	214.67	5.211	66.317	-0.621190
18.88	214.68	5.210	66.307	-0.620434
18.88	214.70	5.209	66.296	-0.616898
18.88	214.72	5.208	66.286	-0.610342
18.88	214.73	5.207	66.276	-0.600677
18.89	214.75	5.207	66.266	-0.592632
18.89	214.77	5.206	66.256	-0.591313
18.89	214.78	5.205	66.246	-0.595579
18.89	214.80	5.204	66.236	-0.598627
18.89	214.82	5.204	66.226	-0.597163
18.89	214.83	5.203	66.216	-0.591367
18.90	214.85	5.202	66.207	-0.582403
18.90	214.87	5.201	66.197	-0.572010
18.90	214.88	5.200	66.188	-0.564908
18.90	214.90	5.200	66.178	-0.566499
18.90	214.92	5.199	66.169	-0.577940
18.91	214.93	5.198	66.159	-0.591168
18.91	214.95	5.197	66.149	-0.598700
18.91	214.97	5.197	66.139	-0.598206
18.91	214.98	5.196	66.129	-0.595589
18.91	215.00	5.195	66.119	-0.598884
18.91	215.02	5.194	66.109	-0.609170
18.92	215.03	5.194	66.099	-0.621476
18.92	215.05	5.193	66.088	-0.630594
18.92	215.07	5.192	66.078	-0.632104
18.92	215.08	5.191	66.067	-0.627424
18.92	215.10	5.190	66.057	-0.620814
18.92	215.12	5.189	66.047	-0.617039
18.93	215.13	5.189	66.036	-0.617095
18.93	215.15	5.188	66.026	-0.616683
18.93	215.17	5.187	66.016	-0.613424
18.93	215.18	5.186	66.005	-0.605921
18.93	215.20	5.185	65.995	-0.599296
18.93	215.22	5.185	65.986	-0.595909
18.93	215.23	5.184	65.976	-0.595443
18.94	215.25	5.183	65.966	-0.594894
18.94	215.27	5.182	65.956	-0.591883
18.94	215.28	5.182	65.946	-0.586528
18.94	215.30	5.181	65.936	-0.578239
18.94	215.32	5.180	65.927	-0.573422
18.94	215.33	5.179	65.917	-0.572690
18.95	215.35	5.179	65.908	-0.569945
18.95	215.37	5.178	65.898	-0.566560
18.95	215.38	5.177	65.889	-0.561208
18.95	215.40	5.176	65.879	-0.559983
18.95	215.42	5.176	65.870	-0.564919
18.96	215.43	5.175	65.861	-0.569259
18.96	215.45	5.174	65.851	-0.568292
18.96	215.47	5.173	65.841	-0.564673
18.96	215.48	5.173	65.832	-0.564307
18.96	215.50	5.172	65.823	-0.569069
18.96	215.52	5.171	65.813	-0.581230
18.97	215.53	5.170	65.803	-0.592877
18.97	215.55	5.170	65.793	-0.601474
18.97	215.57	5.169	65.783	-0.603730
18.97	215.58	5.168	65.773	-0.600549
18.97	215.60	5.167	65.763	-0.600640
18.97	215.62	5.166	65.753	-0.605258
18.98	215.63	5.166	65.743	-0.614541
18.98	215.65	5.165	65.733	-0.621240
18.98	215.67	5.164	65.722	-0.619811
18.98	215.68	5.163	65.712	-0.614738
18.98	215.70	5.162	65.702	-0.607662
18.98	215.72	5.162	65.692	-0.603502
18.98	215.73	5.161	65.682	-0.601820
18.99	215.75	5.160	65.672	-0.602496
18.99	215.77	5.159	65.662	-0.604142
18.99	215.78	5.158	65.651	-0.602852
18.99	215.80	5.158	65.641	-0.599086
18.99	215.82	5.157	65.631	-0.593876
18.99	215.83	5.156	65.622	-0.589945
19.00	215.85	5.155	65.612	-0.589031
19.00	215.87	5.154	65.602	-0.587477
19.00	215.88	5.154	65.592	-0.582861
19.00	215.90	5.153	65.582	-0.579250
19.00	215.92	5.152	65.573	-0.577742
19.01	215.93	5.151	65.563	-0.578748
19.01	215.95	5.151	65.553	-0.580927
19.01	215.97	5.150	65.544	-0.577767
19.01	215.98	5.149	65.534	-0.570594
19.01	216.00	5.148	65.525	-0.563734
19.01	216.02	5.148	65.515	-0.559296
19.02	216.03	5.147	65.506	-0.559154
19.02	216.05	5.146	65.497	-0.559479
19.02	216.07	5.145	65.487	-0.558662
19.02	216.08	5.145	65.478	-0.558622
19.02	216.10	5.144	65.469	-0.558256
19.02	216.12	5.143	65.459	-0.559759
19.03	216.13	5.143	65.450	-0.560027
19.03	216.15	5.142	65.441	-0.557555
19.03	216.17	5.141	65.431	-0.556830
19.03	216.18	5.140	65.422	-0.555647
19.03	216.20	5.140	65.413	-0.556429
19.03	216.22	5.139	65.403	-0.558611
19.03	216.23	5.138	65.394	-0.558703
19.04	216.25	5.137	65.385	-0.558200
19.04	216.27	5.137	65.376	-0.554353
19.04	216.28	5.136	65.366	-0.549379
19.04	216.30	5.135	65.357	-0.547602
19.04	216.32	5.135	65.348	-0.550310
19.04	216.33	5.134	65.339	-0.555667
19.05	216.35	5.133	65.329	-0.561827
19.05	216.37	5.132	65.320	-0.564882
19.05	216.38	5.132	65.311	-0.563557
19.05	216.40	5.131	65.301	-0.558982
19.05	216.42	5.130	65.292	-0.552408
19.06	216.43	5.129	65.283	-0.550388
19.06	216.45	5.129	65.274	-0.551713
19.06	216.47	5.128	65.264	-0.555652
19.06	216.48	5.127	65.255	-0.554916
19.06	216.50	5.126	65.246	-0.547838
19.06	216.52	5.126	65.237	-0.537559
19.07	216.53	5.125	65.228	-0.526824
19.07	216.55	5.124	65.219	-0.522761
19.07	216.57	5.124	65.210	-0.522349
19.07	216.58	5.123	65.202	-0.520064
19.07	216.60	5.122	65.193	-0.515174
19.07	216.62	5.122	65.184	-0.507861
19.08	216.63	5.121	65.176	-0.501645
19.08	216.65	5.120	65.168	-0.499634
19.08	216.67	5.120	65.159	-0.501782
19.08	216.68	5.119	65.151	-0.507543
19.08	216.70	5.118	65.142	-0.515317
19.08	216.72	5.118	65.134	-0.520854
19.08	216.73	5.117	65.125	-0.527712
19.09	216.75	5.116	65.116	-0.535489
19.09	216.77	5.116	65.107	-0.546366
19.09	216.78	5.115	65.098	-0.557156
19.09	216.80	5.114	65.089	-0.563615
19.09	216.82	5.113	65.079	-0.568011
19.09	216.83	5.113	65.070	-0.570082
19.10	216.85	5.112	65.060	-0.571821
19.10	216.87	5.111	65.051	-0.572736
19.10	216.88	5.110	65.041	-0.572246
19.10	216.90	5.110	65.031	-0.568454
19.10	216.92	5.109	65.022	-0.567963
19.11	216.93	5.108	65.013	-0.569257
19.11	216.95	5.107	65.003	-0.571690
19.11	216.97	5.107	64.993	-0.572010
19.11	216.98	5.106	64.984	-0.566877
19.11	217.00	5.105	64.975	-0.561064
19.11	217.02	5.104	64.965	-0.558872
19.12	217.03	5.104	64.956	-0.557692
19.12	217.05	5.103	64.947	-0.555632
19.12	217.07	5.102	64.937	-0.550595
19.12	217.08	5.102	64.928	-0.542537
19.12	217.10	5.101	64.919	-0.535355
19.12	217.12	5.100	64.910	-0.525648
19.13	217.13	5.099	64.902	-0.516171
19.13	217.15	5.099	64.893	-0.507329
19.13	217.17	5.098	64.885	-0.501649
19.13	217.18	5.097	64.877	-0.500825
19.13	217.20	5.097	64.868	-0.502108
19.13	217.22	5.096	64.860	-0.504536
19.13	217.23	5.096	64.851	-0.504078
19.14	217.25	5.095	64.843	-0.500504
19.14	217.27	5.094	64.835	-0.497984
19.14	217.28	5.094	64.827	-0.497892
19.14	217.30	5.093	64.818	-0.501558
19.14	217.32	5.092	64.810	-0.509255
19.14	217.33	5.092	64.801	-0.515119
19.15	217.35	5.091	64.793	-0.521814
19.15	217.37	5.090	64.784	-0.524204
19.15	217.38	5.090	64.775	-0.524709
19.15	217.40	5.089	64.767	-0.527274
19.15	217.42	5.088	64.758	-0.530156
19.16	217.43	5.087	64.749	-0.533828
19.16	217.45	5.087	64.740	-0.535253
19.16	217.47	5.086	64.731	-0.535711
19.16	217.48	5.085	64.722	-0.536991
19.16	217.50	5.085	64.713	-0.542308
19.16	217.52	5.084	64.704	-0.548500
19.17	217.53	5.083	64.695	-0.553085
19.17	217.55	5.082	64.686	-0.552403
19.17	217.57	5.082	64.676	-0.549418
19.17	217.58	5.081	64.667	-0.545384
19.17	217.60	5.080	64.658	-0.543821
19.17	217.62	5.080	64.649	-0.542813
19.18	217.63	5.079	64.640	-0.541304
19.18	217.65	5.078	64.631	-0.541311
19.18	217.67	5.078	64.622	-0.539065
19.18	217.68	5.077	64.613	-0.535351
19.18	217.70	5.076	64.604	-0.530307
19.18	217.72	5.075	64.596	-0.526548
19.18	217.73	5.075	64.587	-0.525264
19.19	217.75	5.074	64.578	-0.525264
19.19	217.77	5.073	64.569	-0.523108
19.19	217.78	5.073	64.561	-0.520675
19.19	217.80	5.072	64.552	-0.519943
19.19	217.82	5.071	64.543	-0.520675
19.19	217.83	5.071	64.535	-0.521046
19.20	217.85	5.070	64.526	-0.519120
19.20	217.87	5.069	64.517	-0.516411
19.20	217.88	5.069	64.509	-0.515402
19.20	217.90	5.068	64.500	-0.516224
19.20	217.92	5.067	64.492	-0.516453
19.21	217.93	5.067	64.483	-0.516361
19.21	217.95	5.066	64.475	-0.517186
19.21	217.97	5.065	64.466	-0.518561
19.21	217.98	5.065	64.457	-0.518836
19.21	218.00	5.064	64.449	-0.518148
19.21	218.02	5.063	64.440	-0.516315
19.22	218.03	5.063	64.431	-0.514207
19.22	218.05	5.062	64.423	-0.511916
19.22	218.07	5.061	64.414	-0.508708
19.22	218.08	5.061	64.406	-0.504766
19.22	218.10	5.060	64.398	-0.500321
19.22	218.12	5.059	64.389	-0.497388
19.23	218.13	5.059	64.381	-0.494823
19.23	218.15	5.058	64.373	-0.491891
19.23	218.17	5.057	64.365	-0.486942
19.23	218.18	5.057	64.357	-0.480984
19.23	218.20	5.056	64.349	-0.477733
19.23	218.22	5.055	64.341	-0.476908
19.23	218.23	5.055	64.333	-0.478606
19.24	218.25	5.054	64.325	-0.481948
19.24	218.27	5.054	64.317	-0.486945
19.24	218.28	5.053	64.309	-0.490060
19.24	218.30	5.052	64.300	-0.488960
19.24	218.32	5.052	64.292	-0.486532
19.24	218.33	5.051	64.284	-0.485341
19.25	218.35	5.050	64.276	-0.489100
19.25	218.37	5.050	64.268	-0.495191
19.25	218.38	5.049	64.260	-0.499175
19.25	218.40	5.048	64.251	-0.501054
19.25	218.42	5.048	64.243	-0.495877
19.26	218.43	5.047	64.235	-0.491618
19.26	218.45	5.046	64.227	-0.488825
19.26	218.47	5.046	64.218	-0.491346
19.26	218.48	5.045	64.210	-0.497848
19.26	218.50	5.044	64.202	-0.502244
19.26	218.52	5.044	64.193	-0.505448
19.27	218.53	5.043	64.185	-0.501922
19.27	218.55	5.042	64.177	-0.499680
19.27	218.57	5.042	64.168	-0.498947
19.27	218.58	5.041	64.160	-0.502381
19.27	218.60	5.041	64.152	-0.506364
19.27	218.62	5.040	64.143	-0.507691
19.28	218.63	5.039	64.135	-0.507782
19.28	218.65	5.039	64.126	-0.506729
19.28	218.67	5.038	64.118	-0.505265
19.28	218.68	5.037	64.109	-0.500503
19.28	218.70	5.037	64.101	-0.496292
19.28	218.72	5.036	64.093	-0.492723
19.28	218.73	5.035	64.085	-0.491808
19.29	218.75	5.035	64.076	-0.493135
19.29	218.77	5.034	64.068	-0.496980
19.29	218.78	5.033	64.060	-0.500504
19.29	218.80	5.033	64.051	-0.499405
19.29	218.82	5.032	64.043	-0.491992
19.29	218.83	5.031	64.035	-0.482338
19.30	218.85	5.031	64.027	-0.480604
19.30	218.87	5.030	64.019	-0.485133
19.30	218.88	5.029	64.011	-0.491947
19.30	218.90	5.029	64.003	-0.490849
19.30	218.92	5.028	63.994	-0.481380
19.31	218.93	5.028	63.987	-0.471205
19.31	218.95	5.027	63.979	-0.464554
19.31	218.97	5.026	63.971	-0.465691
19.31	218.98	5.026	63.963	-0.471066
19.31	219.00	5.025	63.955	-0.474684
19.31	219.02	5.024	63.947	-0.473886
19.32	219.03	5.024	63.940	-0.469656
19.32	219.05	5.023	63.932	-0.463165
19.32	219.07	5.023	63.924	-0.458497
19.32	219.08	5.022	63.917	-0.456508
19.32	219.10	5.021	63.909	-0.456923
19.32	219.12	5.021	63.901	-0.457308
19.33	219.13	5.020	63.894	-0.454885
19.33	219.15	5.020	63.886	-0.448258
19.33	219.17	5.019	63.879	-0.442376
19.33	219.18	5.019	63.871	-0.436899
19.33	219.20	5.018	63.864	-0.422909
19.33	219.22	5.017	63.857	-0.405212
19.33	219.23	5.017	63.851	-0.388178
19.34	219.25	5.016	63.844	-0.382658
19.34	219.27	5.016	63.838	-0.392429
19.34	219.28	5.015	63.831	-0.412504
19.34	219.30	5.015	63.824	-0.438830
19.34	219.32	5.014	63.817	-0.466755
19.34	219.33	5.014	63.809	-0.490580
19.35	219.35	5.013	63.800	-0.506471
19.35	219.37	5.012	63.792	-0.521084
19.35	219.38	5.012	63.783	-0.529913
19.35	219.40	5.011	63.774	-0.535626
19.35	219.42	5.010	63.765	-0.539513
19.36	219.43	5.009	63.756	-0.541575
19.36	219.45	5.009	63.747	-0.546180
19.36	219.47	5.008	63.738	-0.546272
19.36	219.48	5.007	63.729	-0.542429
19.36	219.50	5.007	63.720	-0.535796
19.36	219.52	5.006	63.711	-0.530878
19.37	219.53	5.005	63.702	-0.526904
19.37	219.55	5.005	63.693	-0.522582
19.37	219.57	5.004	63.684	-0.519264
19.37	219.58	5.003	63.676	-0.518164
19.37	219.60	5.002	63.667	-0.519968
19.37	219.62	5.002	63.658	-0.522168
19.38	219.63	5.001	63.650	-0.523474
19.38	219.65	5.000	63.641	-0.522311
19.38	219.67	5.000	63.632	-0.521491
19.38	219.68	4.999	63.624	-0.519247
19.38	219.70	4.998	63.615	-0.517783
19.38	219.72	4.998	63.606	-0.520415
19.38	219.73	4.997	63.598	-0.526616
19.39	219.75	4.996	63.589	-0.532020
19.39	219.77	4.996	63.580	-0.531723
19.39	219.78	4.995	63.571	-0.525472
19.39	219.80	4.994	63.562	-0.520053
19.39	219.82	4.994	63.554	-0.518910
19.39	219.83	4.993	63.545	-0.519553
19.40	219.85	4.992	63.536	-0.519028
19.40	219.87	4.992	63.528	-0.515685
19.40	219.88	4.991	63.519	-0.510740
19.40	219.90	4.990	63.511	-0.505702
19.40	219.92	4.990	63.502	-0.503756
19.41	219.93	4.989	63.494	-0.504694
19.41	219.95	4.988	63.486	-0.507535
19.41	219.97	4.988	63.477	-0.508772
19.41	219.98	4.987	63.469	-0.506024
19.41	220.00	4.986	63.460	-0.498649
19.41	220.02	4.986	63.452	-0.493335
19.42	220.03	4.985	63.444	-0.492142
19.42	220.05	4.984	63.436	-0.495281
19.42	220.07	4.984	63.427	-0.500252
19.42	220.08	4.983	63.419	-0.498671
19.42	220.10	4.982	63.411	-0.493951
19.42	220.12	4.982	63.403	-0.489138
19.43	220.13	4.981	63.395	-0.485289
19.43	220.15	4.980	63.386	-0.483481
19.43	220.17	4.980	63.378	-0.480662
19.43	220.18	4.979	63.370	-0.477017
19.43	220.20	4.979	63.363	-0.476465
19.43	220.22	4.978	63.355	-0.478548
19.43	220.23	4.977	63.347	-0.481458
19.44	220.25	4.977	63.339	-0.481113
19.44	220.27	4.976	63.331	-0.476551
19.44	220.28	4.975	63.323	-0.470686
19.44	220.30	4.975	63.315	-0.466218
19.44	220.32	4.974	63.307	-0.463464
19.44	220.33	4.974	63.299	-0.462180
19.45	220.35	4.973	63.292	-0.462046
19.45	220.37	4.972	63.284	-0.460878
19.45	220.38	4.972	63.276	-0.457527
19.45	220.40	4.971	63.269	-0.451040
19.45	220.42	4.971	63.261	-0.444961
19.46	220.43	4.970	63.254	-0.442033
19.46	220.45	4.969	63.247	-0.442412
19.46	220.47	4.969	63.239	-0.445405
19.46	220.48	4.968	63.232	-0.444836
19.46	220.50	4.968	63.224	-0.441048
19.46	220.52	4.967	63.217	-0.434651
19.47	220.53	4.967	63.210	-0.427802
19.47	220.55	4.966	63.203	-0.424493
19.47	220.57	4.965	63.196	-0.423177
19.47	220.58	4.965	63.189	-0.424040
19.47	220.60	4.964	63.182	-0.425018
19.47	220.62	4.964	63.175	-0.422605
19.48	220.63	4.963	63.168	-0.415085
19.48	220.65	4.963	63.161	-0.408188
19.48	220.67	4.962	63.154	-0.406950
19.48	220.68	4.962	63.147	-0.411193
19.48	220.70	4.961	63.141	-0.419060
19.48	220.72	4.961	63.134	-0.422775
19.48	220.73	4.960	63.126	-0.421918
19.49	220.75	4.959	63.119	-0.421902
19.49	220.77	4.959	63.112	-0.423048
19.49	220.78	4.958	63.105	-0.426733
19.49	220.80	4.958	63.098	-0.431445
19.49	220.82	4.957	63.091	-0.432431
19.49	220.83	4.957	63.084	-0.431124
19.50	220.85	4.956	63.077	-0.428142
19.50	220.87	4.956	63.070	-0.424266
19.50	220.88	4.955	63.063	-0.423463
19.50	220.90	4.954	63.056	-0.424105
19.50	220.92	4.954	63.048	-0.424771
19.51	220.93	4.953	63.041	-0.422372
19.51	220.95	4.953	63.034	-0.417615
19.51	220.97	4.952	63.027	-0.413432
19.51	220.98	4.952	63.021	-0.411597
19.51	221.00	4.951	63.014	-0.410596
19.51	221.02	4.951	63.007	-0.407898
19.52	221.03	4.950	63.000	-0.404870
19.52	221.05	4.950	62.994	-0.400991
19.52	221.07	4.949	62.987	-0.399330
19.52	221.08	4.948	62.980	-0.398830
19.52	221.10	4.948	62.974	-0.397913
19.52	221.12	4.947	62.967	-0.395894
19.53	221.13	4.947	62.960	-0.392982
19.53	221.15	4.946	62.954	-0.390204
19.53	221.17	4.946	62.947	-0.388976
19.53	221.18	4.945	62.941	-0.390051
19.53	221.20	4.945	62.935	-0.391953
19.53	221.22	4.944	62.928	-0.394383
19.53	221.23	4.944	62.921	-0.394911
19.54	221.25	4.943	62.915	-0.394246
19.54	221.27	4.943	62.908	-0.393398
19.54	221.28	4.942	62.902	-0.392274
19.54	221.30	4.942	62.895	-0.392228
19.54	221.31	4.941	62.889	-0.390348
19.54	221.33	4.941	62.882	-0.387824
19.55	221.35	4.940	62.876	-0.385453
19.55	221.36	4.940	62.869	-0.383952
19.55	221.38	4.939	62.863	-0.386968
19.55	221.40	4.939	62.857	-0.391152
19.55	221.41	4.938	62.850	-0.390814
19.56	221.43	4.938	62.843	-0.386343
19.56	221.45	4.937	62.837	-0.377796
19.56	221.46	4.937	62.831	-0.373029
19.56	221.48	4.936	62.825	-0.374255
19.56	221.50	4.936	62.818	-0.378152
19.56	221.51	4.935	62.812	-0.385360
19.57	221.53	4.935	62.806	-0.390353
19.57	221.55	4.934	62.799	-0.391476
19.57	221.56	4.934	62.793	-0.389368
19.57	221.58	4.933	62.786	-0.387053
19.57	221.60	4.933	62.780	-0.389528
19.57	221.61	4.932	62.773	-0.396929
19.58	221.63	4.932	62.767	-0.403689
19.58	221.65	4.931	62.760	-0.406829
19.58	221.66	4.931	62.753	-0.405660
19.58	221.68	4.930	62.746	-0.404005
19.58	221.70	4.930	62.740	-0.405571
19.58	221.71	4.929	62.733	-0.409735
19.58	221.73	4.929	62.726	-0.413582
19.59	221.75	4.928	62.719	-0.414071
19.59	221.76	4.927	62.712	-0.413078
19.59	221.78	4.927	62.705	-0.410374
19.59	221.80	4.926	62.698	-0.409266
19.59	221.81	4.926	62.692	-0.409045
19.59	221.83	4.925	62.685	-0.407098
19.60	221.85	4.925	62.678	-0.406127
19.60	221.86	4.924	62.671	-0.405036
19.60	221.88	4.924	62.665	-0.403391
19.60	221.90	4.923	62.658	-0.403689
19.60	221.91	4.923	62.651	-0.404853
19.61	221.93	4.922	62.644	-0.408389
19.61	221.95	4.922	62.638	-0.411024
19.61	221.96	4.921	62.631	-0.408191
19.61	221.98	4.920	62.624	-0.404150
19.61	222.00	4.920	62.617	-0.402478
19.61	222.01	4.919	62.611	-0.403569
19.62	222.03	4.919	62.604	-0.405563
19.62	222.05	4.918	62.597	-0.405800
19.62	222.06	4.918	62.590	-0.403876
19.62	222.08	4.917	62.583	-0.401159
19.62	222.10	4.917	62.577	-0.394667
19.62	222.11	4.916	62.570	-0.388204
19.63	222.13	4.916	62.564	-0.386189
19.63	222.15	4.915	62.558	-0.387082
19.63	222.16	4.915	62.551	-0.388731
19.63	222.18	4.914	62.545	-0.388276
19.63	222.20	4.914	62.538	-0.385881
19.63	222.21	4.913	62.532	-0.385525
19.63	222.23	4.913	62.525	-0.384138
19.64	222.25	4.912	62.519	-0.382592
19.64	222.26	4.912	62.513	-0.381654
19.64	222.28	4.911	62.506	-0.379798
19.64	222.30	4.911	62.500	-0.380188
19.64	222.31	4.910	62.494	-0.373774
19.64	222.33	4.910	62.487	-0.356506
19.65	222.35	4.909	62.481	-0.334877
19.65	222.36	4.909	62.476	-0.315902
19.65	222.38	4.908	62.471	-0.311784
19.65	222.40	4.908	62.466	-0.321451
19.65	222.41	4.908	62.461	-0.337960
19.66	222.43	4.907	62.455	-0.359045
19.66	222.45	4.907	62.449	-0.378858
19.66	222.46	4.906	62.442	-0.396001
19.66	222.48	4.906	62.435	-0.406523
19.66	222.50	4.905	62.428	-0.411672
19.66	222.51	4.905	62.422	-0.416460
19.67	222.53	4.904	62.415	-0.422952
19.67	222.55	4.903	62.408	-0.430013
19.67	222.56	4.903	62.400	-0.434114
19.67	222.58	4.902	62.393	-0.438405
19.67	222.60	4.902	62.386	-0.441424
19.67	222.61	4.901	62.378	-0.444789
19.68	222.63	4.901	62.371	-0.442553
19.68	222.65	4.900	62.363	-0.436755
19.68	222.66	4.899	62.356	-0.431210
19.68	222.68	4.899	62.349	-0.426342
19.68	222.70	4.898	62.342	-0.424539
19.68	222.71	4.898	62.335	-0.421241
19.68	222.73	4.897	62.328	-0.420509
19.69	222.75	4.897	62.321	-0.421129
19.69	222.76	4.896	62.314	-0.421747
19.69	222.78	4.896	62.307	-0.421182
19.69	222.80	4.895	62.300	-0.416292
19.69	222.81	4.895	62.293	-0.408662
19.69	222.83	4.894	62.286	-0.401169
19.70	222.85	4.893	62.280	-0.397663
19.70	222.86	4.893	62.273	-0.397113
19.70	222.88	4.892	62.267	-0.397365
19.70	222.90	4.892	62.260	-0.392580
19.70	222.91	4.891	62.253	-0.381960
19.71	222.93	4.891	62.247	-0.371607
19.71	222.95	4.890	62.241	-0.365289
19.71	222.96	4.890	62.235	-0.365360
19.71	222.98	4.889	62.229	-0.368867
19.71	223.00	4.889	62.223	-0.372261
19.71	223.01	4.888	62.217	-0.372352
19.72	223.03	4.888	62.210	-0.370564
19.72	223.05	4.888	62.204	-0.366622
19.72	223.06	4.887	62.198	-0.364182
19.72	223.08	4.887	62.192	-0.364434
19.72	223.10	4.886	62.186	-0.364307
19.72	223.11	4.886	62.180	-0.362382
19.73	223.13	4.885	62.174	-0.356848
19.73	223.15	4.885	62.168	-0.349656
19.73	223.16	4.884	62.162	-0.345068
19.73	223.18	4.884	62.157	-0.343449
19.73	223.20	4.883	62.151	-0.343151
19.73	223.21	4.883	62.145	-0.343738
19.73	223.23	4.882	62.140	-0.341544
19.74	223.25	4.882	62.134	-0.338886
19.74	223.26	4.882	62.128	-0.337626
19.74	223.28	4.881	62.123	-0.339093
19.74	223.30	4.881	62.117	-0.342874
19.74	223.31	4.880	62.111	-0.346563
19.74	223.33	4.880	62.105	-0.347393
19.75	223.35	4.879	62.100	-0.345849
19.75	223.36	4.879	62.094	-0.343289
19.75	223.38	4.878	62.088	-0.342556
19.75	223.40	4.878	62.083	-0.344382
19.75	223.41	4.878	62.077	-0.346252
19.76	223.43	4.877	62.071	-0.347865
19.76	223.45	4.877	62.065	-0.346541
19.76	223.46	4.876	62.059	-0.345190
19.76	223.48	4.876	62.054	-0.345328
19.76	223.50	4.875	62.048	-0.349432
19.76	223.51	4.875	62.042	-0.355744
19.77	223.53	4.874	62.036	-0.360666
19.77	223.55	4.874	62.030	-0.363630
19.77	223.56	4.873	62.024	-0.361867
19.77	223.58	4.873	62.018	-0.359569
19.77	223.60	4.872	62.012	-0.360066
19.77	223.61	4.872	62.006	-0.362675
19.78	223.63	4.871	62.000	-0.368064
19.78	223.65	4.871	61.994	-0.371223
19.78	223.66	4.870	61.987	-0.369094
19.78	223.68	4.870	61.981	-0.363796
19.78	223.70	4.870	61.975	-0.359588
19.78	223.71	4.869	61.969	-0.360046
19.78	223.73	4.869	61.963	-0.361945
19.79	223.75	4.868	61.957	-0.359865
19.79	223.76	4.868	61.951	-0.353583
19.79	223.78	4.867	61.946	-0.345699
19.79	223.80	4.867	61.940	-0.341175
19.79	223.81	4.866	61.934	-0.339702
19.79	223.83	4.866	61.929	-0.338939
19.80	223.85	4.865	61.923	-0.336689
19.80	223.86	4.865	61.917	-0.330976
19.80	223.88	4.865	61.912	-0.323437
19.80	223.90	4.864	61.906	-0.316542
19.80	223.91	4.864	61.901	-0.313255
19.81	223.93	4.863	61.896	-0.312969
19.81	223.95	4.863	61.891	-0.313392
19.81	223.96	4.862	61.886	-0.311625
19.81	223.98	4.862	61.880	-0.307453
19.81	224.00	4.862	61.875	-0.302858
19.81	224.01	4.861	61.870	-0.300558
19.82	224.03	4.861	61.865	-0.302200
19.82	224.05	4.860	61.860	-0.305269
19.82	224.06	4.860	61.855	-0.306493
19.82	224.08	4.860	61.850	-0.306597
19.82	224.10	4.859	61.845	-0.307608
19.82	224.11	4.859	61.840	-0.310208
19.83	224.13	4.858	61.835	-0.312746
19.83	224.15	4.858	61.829	-0.314969
19.83	224.16	4.858	61.824	-0.315991
19.83	224.18	4.857	61.819	-0.316667
19.83	224.20	4.857	61.813	-0.316827
19.83	224.21	4.856	61.808	-0.317112
19.83	224.23	4.856	61.803	-0.318774
19.84	224.25	4.856	61.798	-0.322293
19.84	224.26	4.855	61.792	-0.324220
19.84	224.28	4.855	61.787	-0.325148
19.84	224.30	4.854	61.781	-0.324623
19.84	224.31	4.854	61.776	-0.326040
19.84	224.33	4.853	61.771	-0.329973
19.85	224.35	4.853	61.765	-0.335033
19.85	224.36	4.853	61.759	-0.339315
19.85	224.38	4.852	61.754	-0.339330
19.85	224.40	4.852	61.748	-0.336169
19.85	224.41	4.851	61.742	-0.332327
19.86	224.43	4.851	61.737	-0.330339
19.86	224.45	4.850	61.731	-0.328624
19.86	224.46	4.850	61.726	-0.327961
19.86	224.48	4.850	61.720	-0.325803
19.86	224.50	4.849	61.715	-0.323729
19.86	224.51	4.849	61.710	-0.323111
19.87	224.53	4.848	61.704	-0.325483
19.87	224.55	4.848	61.699	-0.330536
19.87	224.56	4.847	61.693	-0.336626
19.87	224.58	4.847	61.687	-0.340737
19.87	224.60	4.846	61.682	-0.341211
19.87	224.61	4.846	61.676	-0.339823
19.88	224.63	4.846	61.670	-0.339725
19.88	224.65	4.845	61.665	-0.339954
19.88	224.66	4.845	61.659	-0.341579
19.88	224.68	4.844	61.653	-0.340863
19.88	224.70	4.844	61.648	-0.335356
19.88	224.71	4.843	61.642	-0.328755
19.88	224.73	4.843	61.637	-0.323397
19.89	224.75	4.843	61.631	-0.323695
19.89	224.76	4.842	61.626	-0.326465
19.89	224.78	4.842	61.621	-0.328228
19.89	224.80	4.841	61.615	-0.327624
19.89	224.81	4.841	61.610	-0.324494
19.89	224.83	4.840	61.604	-0.322698
19.90	224.85	4.840	61.599	-0.324027
19.90	224.86	4.840	61.594	-0.328355
19.90	224.88	4.839	61.588	-0.332951
19.90	224.90	4.839	61.582	-0.334082
19.90	224.91	4.838	61.577	-0.331164
19.91	224.93	4.838	61.571	-0.326527
19.91	224.95	4.837	61.566	-0.325112
19.91	224.96	4.837	61.561	-0.326671
19.91	224.98	4.837	61.555	-0.327650
19.91	225.00	4.836	61.550	-0.326825
19.91	225.01	4.836	61.544	-0.321917
19.92	225.03	4.835	61.539	-0.316846
19.92	225.05	4.835	61.534	-0.314427
19.92	225.06	4.834	61.528	-0.313739
19.92	225.08	4.834	61.523	-0.315550
19.92	225.10	4.834	61.518	-0.315242
19.92	225.11	4.833	61.513	-0.312036
19.93	225.13	4.833	61.508	-0.306379
19.93	225.15	4.832	61.503	-0.300813
19.93	225.16	4.832	61.498	-0.300106
19.93	225.18	4.832	61.493	-0.302525
19.93	225.20	4.831	61.488	-0.305257
19.93	225.21	4.831	61.482	-0.303926
19.93	225.23	4.830	61.477	-0.297429
19.94	225.25	4.830	61.472	-0.289471
19.94	225.26	4.830	61.468	-0.284405
19.94	225.28	4.829	61.463	-0.284156
19.94	225.30	4.829	61.458	-0.285308
19.94	225.31	4.829	61.454	-0.285422
19.94	225.33	4.828	61.449	-0.282065
19.95	225.35	4.828	61.444	-0.277198
19.95	225.36	4.827	61.440	-0.273615
19.95	225.38	4.827	61.435	-0.272399
19.95	225.40	4.827	61.431	-0.273300
19.95	225.41	4.826	61.426	-0.273552
19.96	225.43	4.826	61.422	-0.272197
19.96	225.45	4.826	61.417	-0.268934
19.96	225.46	4.825	61.413	-0.267191
19.96	225.48	4.825	61.408	-0.268686
19.96	225.49	4.825	61.404	-0.273651
19.96	225.51	4.824	61.399	-0.279717
19.97	225.53	4.824	61.394	-0.282904
19.97	225.54	4.824	61.390	-0.283232
19.97	225.56	4.823	61.385	-0.283097
19.97	225.58	4.823	61.380	-0.285580
19.97	225.59	4.822	61.376	-0.293352
19.97	225.61	4.822	61.371	-0.300887
19.98	225.63	4.822	61.366	-0.305977
19.98	225.64	4.821	61.360	-0.306919
19.98	225.66	4.821	61.355	-0.304220
19.98	225.68	4.820	61.350	-0.303535
19.98	225.69	4.820	61.345	-0.305792
19.98	225.71	4.820	61.340	-0.310074
19.98	225.73	4.819	61.335	-0.312598
19.99	225.74	4.819	61.330	-0.309903
19.99	225.76	4.818	61.325	-0.302818
19.99	225.78	4.818	61.320	-0.297646
19.99	225.79	4.818	61.315	-0.296938
19.99	225.81	4.817	61.310	-0.299807
19.99	225.83	4.817	61.305	-0.303301
20.00	225.84	4.816	61.300	-0.303342
20.00	225.86	4.816	61.295	-0.300551
20.00	225.88	4.816	61.290	-0.295487
20.00	225.89	4.815	61.285	-0.291303
20.00	225.91	4.815	61.280	-0.291716
20.01	225.93	4.815	61.275	-0.293917
20.01	225.94	4.814	61.270	-0.296173
20.01	225.96	4.814	61.265	-0.293477
20.01	225.98	4.813	61.261	-0.288991
20.01	225.99	4.813	61.256	-0.287403
20.01	226.01	4.813	61.251	-0.289669
20.02	226.03	4.812	61.246	-0.293993
20.02	226.04	4.812	61.241	-0.296615
20.02	226.06	4.811	61.236	-0.296592
20.02	226.08	4.811	61.231	-0.296129
20.02	226.09	4.811	61.227	-0.297704
20.02	226.11	4.810	61.222	-0.301056
20.03	226.13	4.810	61.217	-0.306188
20.03	226.14	4.810	61.211	-0.309281
20.03	226.16	4.809	61.206	-0.309569
20.03	226.18	4.809	61.201	-0.308651
20.03	226.19	4.808	61.196	-0.308284
20.03	226.21	4.808	61.191	-0.310384
20.03	226.23	4.807	61.186	-0.314163
20.04	226.24	4.807	61.180	-0.318199
20.04	226.26	4.807	61.175	-0.319591
20.04	226.28	4.806	61.170	-0.317744
20.04	226.29	4.806	61.164	-0.313159
20.04	226.31	4.805	61.159	-0.307817
20.04	226.33	4.805	61.154	-0.305021
20.05	226.34	4.805	61.149	-0.304081
20.05	226.36	4.804	61.144	-0.300174
20.05	226.38	4.804	61.139	-0.293476
20.05	226.39	4.803	61.134	-0.285839
20.05	226.41	4.803	61.130	-0.281233
20.06	226.43	4.803	61.125	-0.281915
20.06	226.44	4.802	61.120	-0.283217
20.06	226.46	4.802	61.116	-0.283394
20.06	226.48	4.802	61.111	-0.281144
20.06	226.49	4.801	61.106	-0.276590
20.06	226.51	4.801	61.102	-0.273107
20.07	226.53	4.801	61.097	-0.272946
20.07	226.54	4.800	61.093	-0.275646
20.07	226.56	4.800	61.088	-0.277862
20.07	226.58	4.799	61.083	-0.275778
20.07	226.59	4.799	61.079	-0.269849
20.07	226.61	4.799	61.074	-0.265133
20.08	226.63	4.798	61.070	-0.263988
20.08	226.64	4.798	61.066	-0.265018
20.08	226.66	4.798	61.061	-0.266297
20.08	226.68	4.797	61.057	-0.264007
20.08	226.69	4.797	61.052	-0.259290
20.08	226.71	4.797	61.048	-0.254484
20.08	226.73	4.796	61.044	-0.253363
20.09	226.74	4.796	61.040	-0.255764
20.09	226.76	4.796	61.035	-0.259515
20.09	226.78	4.795	61.031	-0.262351
20.09	226.79	4.795	61.027	-0.262351
20.09	226.81	4.795	61.022	-0.262145
20.09	226.83	4.794	61.018	-0.263518
20.10	226.84	4.794	61.013	-0.265642
20.10	226.86	4.794	61.009	-0.268316
20.10	226.88	4.793	61.004	-0.270671
20.10	226.89	4.793	61.000	-0.271104
20.10	226.91	4.793	60.995	-0.271559
20.11	226.93	4.792	60.991	-0.271603
20.11	226.94	4.792	60.986	-0.272904
20.11	226.96	4.791	60.982	-0.274961
20.11	226.98	4.791	60.977	-0.275302
20.11	226.99	4.791	60.972	-0.272235
20.11	227.01	4.790	60.968	-0.266091
20.12	227.03	4.790	60.964	-0.261018
20.12	227.04	4.790	60.959	-0.258092
20.12	227.06	4.789	60.955	-0.257360
20.12	227.08	4.789	60.951	-0.256878
20.12	227.09	4.789	60.946	-0.253816
20.12	227.11	4.788	60.942	-0.250480
20.13	227.13	4.788	60.938	-0.248652
20.13	227.14	4.788	60.934	-0.249154
20.13	227.16	4.787	60.930	-0.251577
20.13	227.18	4.787	60.926	-0.253176
20.13	227.19	4.787	60.921	-0.253656
20.13	227.21	4.786	60.917	-0.253633
20.13	227.23	4.786	60.913	-0.252971
20.14	227.24	4.786	60.909	-0.253382
20.14	227.26	4.785	60.904	-0.255736
20.14	227.28	4.785	60.900	-0.259758
20.14	227.29	4.785	60.896	-0.264100
20.14	227.31	4.784	60.891	-0.266085
20.14	227.33	4.784	60.887	-0.264987
20.15	227.34	4.784	60.882	-0.264827
20.15	227.36	4.783	60.878	-0.266564
20.15	227.38	4.783	60.874	-0.269356
20.15	227.39	4.783	60.869	-0.271869
20.15	227.41	4.782	60.864	-0.271207
20.16	227.43	4.782	60.860	-0.268213
20.16	227.44	4.782	60.855	-0.265194
20.16	227.46	4.781	60.851	-0.262588
20.16	227.48	4.781	60.847	-0.260989
20.16	227.49	4.781	60.842	-0.260716
20.16	227.51	4.780	60.838	-0.260238
20.17	227.53	4.780	60.834	-0.260535
20.17	227.54	4.779	60.829	-0.260375
20.17	227.56	4.779	60.825	-0.260672
20.17	227.58	4.779	60.821	-0.259668
20.17	227.59	4.778	60.816	-0.258526
20.17	227.61	4.778	60.812	-0.258206
20.18	227.63	4.778	60.808	-0.258504
20.18	227.64	4.777	60.803	-0.260058
20.18	227.66	4.777	60.799	-0.261157
20.18	227.68	4.777	60.795	-0.262620
20.18	227.69	4.776	60.790	-0.264469
20.18	227.71	4.776	60.786	-0.266002
20.18	227.73	4.776	60.781	-0.266392
20.19	227.74	4.775	60.777	-0.266005
20.19	227.76	4.775	60.773	-0.264795
20.19	227.78	4.775	60.768	-0.265869
20.19	227.79	4.774	60.764	-0.268475
20.19	227.81	4.774	60.759	-0.269277
20.19	227.83	4.774	60.755	-0.267493
20.20	227.84	4.773	60.750	-0.263147
20.20	227.86	4.773	60.746	-0.259284
20.20	227.88	4.773	60.742	-0.258826
20.20	227.89	4.772	60.737	-0.261388
20.20	227.91	4.772	60.733	-0.261963
20.21	227.93	4.772	60.728	-0.260089
20.21	227.94	4.771	60.724	-0.255995
20.21	227.96	4.771	60.720	-0.251007
20.21	227.98	4.771	60.716	-0.247895
20.21	227.99	4.770	60.712	-0.245470
20.21	228.01	4.770	60.708	-0.243708
20.22	228.03	4.770	60.704	-0.245676
20.22	228.04	4.769	60.700	-0.248376
20.22	228.06	4.769	60.695	-0.250343
20.22	228.08	4.769	60.691	-0.249726
20.22	228.09	4.768	60.687	-0.248215
20.22	228.11	4.768	60.683	-0.250069
20.23	228.13	4.768	60.679	-0.254646
20.23	228.14	4.767	60.674	-0.258583
20.23	228.16	4.767	60.670	-0.258288
20.23	228.18	4.767	60.666	-0.254739
20.23	228.19	4.766	60.661	-0.252473
20.23	228.21	4.766	60.657	-0.254212
20.23	228.23	4.766	60.653	-0.258698
20.24	228.24	4.765	60.649	-0.263549
20.24	228.26	4.765	60.644	-0.266228
20.24	228.28	4.765	60.640	-0.266621
20.24	228.29	4.764	60.635	-0.263533
20.24	228.31	4.764	60.631	-0.260969
20.24	228.33	4.764	60.627	-0.259641
20.25	228.34	4.763	60.622	-0.262207
20.25	228.36	4.763	60.618	-0.264381
20.25	228.38	4.763	60.613	-0.262254
20.25	228.39	4.762	60.609	-0.258726
20.25	228.41	4.762	60.605	-0.255314
20.26	228.43	4.762	60.601	-0.257032
20.26	228.44	4.761	60.596	-0.260742
20.26	228.46	4.761	60.592	-0.262462
20.26	228.48	4.760	60.588	-0.260239
20.26	228.49	4.760	60.583	-0.256576
20.26	228.51	4.760	60.579	-0.252864
20.27	228.53	4.759	60.575	-0.250641
20.27	228.54	4.759	60.571	-0.249450
20.27	228.56	4.759	60.567	-0.247228
20.27	228.58	4.759	60.562	-0.244455
20.27	228.59	4.758	60.558	-0.240424
20.27	228.61	4.758	60.555	-0.236942
20.28	228.63	4.758	60.551	-0.233894
20.28	228.64	4.757	60.547	-0.232585
20.28	228.66	4.757	60.543	-0.232860
20.28	228.68	4.757	60.539	-0.233570
20.28	228.69	4.756	60.535	-0.233158
20.28	228.71	4.756	60.531	-0.231279
20.28	228.73	4.756	60.527	-0.230064
20.29	228.74	4.755	60.524	-0.230041
20.29	228.76	4.755	60.520	-0.230866
20.29	228.78	4.755	60.516	-0.228093
20.29	228.79	4.755	60.512	-0.223098
20.29	228.81	4.754	60.508	-0.219134
20.29	228.83	4.754	60.505	-0.217621
20.30	228.84	4.754	60.501	-0.220119
20.30	228.86	4.753	60.498	-0.222823
20.30	228.88	4.753	60.494	-0.225458
20.30	228.89	4.753	60.490	-0.225023
20.30	228.91	4.753	60.486	-0.223561
20.31	228.93	4.752	60.483	-0.222487
20.31	228.94	4.752	60.479	-0.223037
20.31	228.96	4.752	60.475	-0.226544
20.31	228.98	4.751	60.471	-0.229680
20.31	228.99	4.751	60.467	-0.231146
20.31	229.01	4.751	60.464	-0.230942
20.32	229.03	4.750	60.460	-0.231811
20.32	229.04	4.750	60.456	-0.234609
20.32	229.06	4.750	60.452	-0.237520
20.32	229.08	4.750	60.448	-0.237267
20.32	229.09	4.749	60.444	-0.235436
20.32	229.11	4.749	60.440	-0.232092
20.33	229.13	4.749	60.436	-0.230510
20.33	229.14	4.748	60.432	-0.231382
20.33	229.16	4.748	60.429	-0.233810
20.33	229.18	4.748	60.425	-0.236674
20.33	229.19	4.747	60.421	-0.237223
20.33	229.21	4.747	60.417	-0.234337
20.33	229.23	4.747	60.413	-0.230420
20.34	229.24	4.746	60.409	-0.228590
20.34	229.26	4.746	60.405	-0.229029
20.34	229.28	4.746	60.401	-0.232261
20.34	229.29	4.746	60.398	-0.233247
20.34	229.31	4.745	60.394	-0.230981
20.34	229.33	4.745	60.390	-0.227435
20.35	229.34	4.745	60.386	-0.225075
20.35	229.36	4.744	60.382	-0.226906
20.35	229.38	4.744	60.379	-0.228739
20.35	229.39	4.744	60.375	-0.228531
20.35	229.41	4.743	60.371	-0.226613
20.36	229.43	4.743	60.367	-0.224417
20.36	229.44	4.743	60.363	-0.223570
20.36	229.46	4.743	60.360	-0.223964
20.36	229.48	4.742	60.356	-0.225590
20.36	229.49	4.742	60.352	-0.226322
20.36	229.51	4.742	60.348	-0.226435
20.37	229.53	4.741	60.345	-0.225359
20.37	229.54	4.741	60.341	-0.223874
20.37	229.56	4.741	60.337	-0.226167
20.37	229.58	4.741	60.333	-0.229643
20.37	229.59	4.740	60.330	-0.232685
20.37	229.61	4.740	60.326	-0.231565
20.38	229.63	4.740	60.322	-0.226651
20.38	229.64	4.739	60.318	-0.222331
20.38	229.66	4.739	60.314	-0.221994
20.38	229.68	4.739	60.311	-0.225651
20.38	229.69	4.738	60.307	-0.229996
20.38	229.71	4.738	60.303	-0.233310
20.38	229.73	4.738	60.299	-0.232827
20.39	229.74	4.738	60.295	-0.231663
20.39	229.76	4.737	60.291	-0.230426
20.39	229.78	4.737	60.288	-0.230659
20.39	229.79	4.737	60.284	-0.232007
20.39	229.81	4.736	60.280	-0.231867
20.39	229.83	4.736	60.276	-0.231114
20.40	229.84	4.736	60.272	-0.229420
20.40	229.86	4.735	60.268	-0.228002
20.40	229.88	4.735	60.264	-0.227753
20.40	229.89	4.735	60.261	-0.228528
20.40	229.91	4.735	60.257	-0.228094
20.41	229.93	4.734	60.253	-0.224845
20.41	229.94	4.734	60.249	-0.220636
20.41	229.96	4.734	60.246	-0.217066
20.41	229.98	4.733	60.242	-0.216109
20.41	229.99	4.733	60.238	-0.217200
20.41	230.01	4.733	60.235	-0.217789
20.42	230.03	4.732	60.231	-0.217752
20.42	230.04	4.732	60.228	-0.217089
20.42	230.06	4.732	60.224	-0.214305
20.42	230.08	4.732	60.220	-0.212891
20.42	230.09	4.731	60.217	-0.212865
20.42	230.11	4.731	60.213	-0.215426
20.43	230.13	4.731	60.210	-0.219722
20.43	230.14	4.731	60.206	-0.221666
20.43	230.16	4.730	60.202	-0.221005
20.43	230.18	4.730	60.199	-0.218193
20.43	230.19	4.730	60.195	-0.216315
20.43	230.21	4.729	60.191	-0.216537
20.43	230.23	4.729	60.188	-0.218984
20.44	230.24	4.729	60.184	-0.221455
20.44	230.26	4.729	60.180	-0.223010
20.44	230.28	4.728	60.177	-0.222964
20.44	230.29	4.728	60.173	-0.220654
20.44	230.31	4.728	60.169	-0.218390
20.44	230.33	4.727	60.166	-0.216629
20.45	230.34	4.727	60.162	-0.215165
20.45	230.36	4.727	60.158	-0.214730
20.45	230.38	4.727	60.155	-0.214844
20.45	230.39	4.726	60.151	-0.215514
20.45	230.41	4.726	60.148	-0.217484
20.46	230.43	4.726	60.144	-0.218124
20.46	230.44	4.725	60.140	-0.217487
20.46	230.46	4.725	60.137	-0.216066
20.46	230.48	4.725	60.133	-0.214603
20.46	230.49	4.725	60.130	-0.214165
20.46	230.51	4.724	60.126	-0.213730
20.47	230.53	4.724	60.123	-0.213413
20.47	230.54	4.724	60.119	-0.212094
20.47	230.56	4.723	60.115	-0.211454
20.47	230.58	4.723	60.112	-0.209595
20.47	230.59	4.723	60.108	-0.207144
20.47	230.61	4.723	60.105	-0.205498
20.48	230.63	4.722	60.102	-0.205479
20.48	230.64	4.722	60.098	-0.206896
20.48	230.66	4.722	60.095	-0.207876
20.48	230.68	4.721	60.091	-0.207899
20.48	230.69	4.721	60.088	-0.207971
20.48	230.71	4.721	60.084	-0.210303
20.48	230.73	4.721	60.081	-0.212952
20.49	230.74	4.720	60.077	-0.215828
20.49	230.76	4.720	60.074	-0.217595
20.49	230.78	4.720	60.070	-0.217026
20.49	230.79	4.720	60.066	-0.216232
20.49	230.81	4.719	60.063	-0.215546
20.49	230.83	4.719	60.059	-0.216135
20.50	230.84	4.719	60.055	-0.217732
20.50	230.86	4.718	60.052	-0.217566
20.50	230.88	4.718	60.048	-0.216537
20.50	230.89	4.718	60.045	-0.215250
20.50	230.91	4.718	60.041	-0.214080
20.51	230.93	4.717	60.037	-0.213959
20.51	230.94	4.717	60.034	-0.215394
20.51	230.96	4.717	60.030	-0.216679
20.51	230.98	4.716	60.027	-0.217820
20.51	230.99	4.716	60.023	-0.216516
20.51	231.01	4.716	60.019	-0.212942
20.52	231.03	4.716	60.016	-0.211630
20.52	231.04	4.715	60.012	-0.212821
20.52	231.06	4.715	60.009	-0.215270
20.52	231.08	4.715	60.005	-0.216918
20.52	231.09	4.714	60.002	-0.215836
20.52	231.11	4.714	59.998	-0.212627
20.53	231.13	4.714	59.994	-0.211299
20.53	231.14	4.714	59.991	-0.211982
20.53	231.16	4.713	59.987	-0.213078
20.53	231.18	4.713	59.984	-0.213144
20.53	231.19	4.713	59.980	-0.210987
20.53	231.21	4.713	59.977	-0.208856
20.53	231.23	4.712	59.973	-0.206882
20.54	231.24	4.712	59.970	-0.205064
20.54	231.26	4.712	59.967	-0.204483
20.54	231.28	4.711	59.963	-0.204539
20.54	231.29	4.711	59.960	-0.206277
20.54	231.31	4.711	59.956	-0.205746
20.54	231.33	4.711	59.953	-0.203072
20.55	231.34	4.710	59.950	-0.200459
20.55	231.36	4.710	59.946	-0.198913
20.55	231.38	4.710	59.943	-0.199894
20.55	231.39	4.710	59.940	-0.199817
20.55	231.41	4.709	59.936	-0.198096
20.56	231.43	4.709	59.933	-0.194735
20.56	231.44	4.709	59.930	-0.192378
20.56	231.46	4.709	59.927	-0.193604
20.56	231.48	4.708	59.923	-0.196607
20.56	231.49	4.708	59.920	-0.199211
20.56	231.51	4.708	59.917	-0.198656
20.57	231.53	4.708	59.913	-0.195721
20.57	231.54	4.707	59.910	-0.194029
20.57	231.56	4.707	59.907	-0.194877
20.57	231.58	4.707	59.904	-0.197440
20.57	231.59	4.707	59.900	-0.200161
20.57	231.61	4.706	59.897	-0.202982
20.58	231.63	4.706	59.894	-0.205642
20.58	231.64	4.706	59.890	-0.208326
20.58	231.66	4.705	59.887	-0.210688
20.58	231.68	4.705	59.883	-0.212156
20.58	231.69	4.705	59.880	-0.211910
20.58	231.71	4.705	59.876	-0.211387
20.58	231.73	4.704	59.873	-0.209163
20.59	231.74	4.704	59.869	-0.207416
20.59	231.76	4.704	59.866	-0.208211
20.59	231.78	4.704	59.862	-0.207798
20.59	231.79	4.703	59.859	-0.207592
20.59	231.81	4.703	59.855	-0.206674
20.59	231.83	4.703	59.852	-0.204427
20.60	231.84	4.702	59.849	-0.203486
20.60	231.86	4.702	59.845	-0.201866
20.60	231.88	4.702	59.842	-0.197537
20.60	231.89	4.702	59.839	-0.190417
20.60	231.91	4.701	59.835	-0.180262
20.61	231.93	4.701	59.833	-0.168317
20.61	231.94	4.701	59.830	-0.158414
20.61	231.96	4.701	59.827	-0.154419
20.61	231.98	4.701	59.825	-0.155620
20.61	231.99	4.700	59.822	-0.161648
20.61	232.01	4.700	59.819	-0.169615
20.62	232.03	4.700	59.817	-0.178611
20.62	232.04	4.700	59.814	-0.189879
20.62	232.06	4.699	59.810	-0.202939
20.62	232.08	4.699	59.807	-0.216626
20.62	232.09	4.699	59.803	-0.228386
20.62	232.11	4.699	59.799	-0.237533
20.63	232.13	4.698	59.795	-0.241613
20.63	232.14	4.698	59.791	-0.241543
20.63	232.16	4.698	59.787	-0.239204
20.63	232.18	4.697	59.783	-0.235330
20.63	232.19	4.697	59.779	-0.232561
20.63	232.21	4.697	59.775	-0.229474
20.63	232.23	4.696	59.772	-0.223477
20.64	232.24	4.696	59.768	-0.213629
20.64	232.26	4.696	59.764	-0.202015
20.64	232.28	4.696	59.761	-0.191971
20.64	232.29	4.695	59.758	-0.185611
20.64	232.31	4.695	59.755	-0.182395
20.64	232.33	4.695	59.752	-0.180540
20.65	232.34	4.695	59.749	-0.179762
20.65	232.36	4.694	59.746	-0.178159
20.65	232.38	4.694	59.743	-0.175733
20.65	232.39	4.694	59.740	-0.174130
20.65	232.41	4.694	59.737	-0.175197
20.66	232.43	4.693	59.734	-0.178042
20.66	232.44	4.693	59.731	-0.180481
20.66	232.46	4.693	59.728	-0.181373
20.66	232.48	4.693	59.725	-0.181716
20.66	232.49	4.693	59.722	-0.183204
20.66	232.51	4.692	59.719	-0.183821
20.67	232.53	4.692	59.716	-0.183124
20.67	232.54	4.692	59.713	-0.180876
20.67	232.56	4.692	59.710	-0.178584
20.67	232.58	4.691	59.707	-0.176921
20.67	232.59	4.691	59.704	-0.175739
20.67	232.61	4.691	59.701	-0.176340
20.68	232.63	4.691	59.698	-0.176601
20.68	232.64	4.690	59.695	-0.176487
20.68	232.66	4.690	59.692	-0.175357
20.68	232.68	4.690	59.689	-0.173946
20.68	232.69	4.690	59.687	-0.174783
20.68	232.71	4.689	59.684	-0.176694
20.68	232.73	4.689	59.681	-0.178425
20.69	232.74	4.689	59.678	-0.177014
20.69	232.76	4.689	59.675	-0.174257
20.69	232.78	4.689	59.672	-0.169273
20.69	232.79	4.688	59.669	-0.164929
20.69	232.81	4.688	59.666	-0.163329
20.69	232.83	4.688	59.664	-0.162568
20.70	232.84	4.688	59.661	-0.164084
20.70	232.86	4.687	59.658	-0.166728
20.70	232.88	4.687	59.655	-0.171938
20.70	232.89	4.687	59.653	-0.177194
20.70	232.91	4.687	59.649	-0.182038
20.71	232.93	4.687	59.646	-0.185580
20.71	232.94	4.686	59.643	-0.187317
20.71	232.96	4.686	59.640	-0.189077
20.71	232.98	4.686	59.637	-0.189580
20.71	232.99	4.686	59.634	-0.189991
20.71	233.01	4.685	59.631	-0.191293
20.72	233.03	4.685	59.627	-0.192665
20.72	233.04	4.685	59.624	-0.193911
20.72	233.06	4.685	59.621	-0.193289
20.72	233.08	4.684	59.618	-0.192191
20.72	233.09	4.684	59.615	-0.190437
20.72	233.11	4.684	59.611	-0.187992
20.73	233.13	4.684	59.608	-0.187140
20.73	233.14	4.683	59.605	-0.187186
20.73	233.16	4.683	59.602	-0.190289
20.73	233.18	4.683	59.599	-0.193403
20.73	233.19	4.683	59.596	-0.193964
20.73	233.21	4.682	59.592	-0.192181
20.73	233.23	4.682	59.589	-0.188877
20.74	233.24	4.682	59.586	-0.187363
20.74	233.26	4.682	59.583	-0.187906
20.74	233.28	4.681	59.580	-0.187889
20.74	233.29	4.681	59.577	-0.186379
20.74	233.31	4.681	59.573	-0.184670
20.74	233.33	4.681	59.571	-0.183801
20.75	233.34	4.680	59.567	-0.183714
20.75	233.36	4.680	59.564	-0.183902
20.75	233.38	4.680	59.561	-0.182815
20.75	233.39	4.680	59.558	-0.181831
20.75	233.41	4.679	59.555	-0.180710
20.76	233.43	4.679	59.552	-0.177803
20.76	233.44	4.679	59.549	-0.174348
20.76	233.46	4.679	59.546	-0.171030
20.76	233.48	4.678	59.544	-0.169291
20.76	233.49	4.678	59.541	-0.168109
20.76	233.51	4.678	59.538	-0.166796
20.77	233.53	4.678	59.535	-0.165667
20.77	233.54	4.678	59.532	-0.165087
20.77	233.56	4.677	59.530	-0.163995
20.77	233.58	4.677	59.527	-0.162765
20.77	233.59	4.677	59.524	-0.161352
20.77	233.61	4.677	59.522	-0.159970
20.78	233.63	4.677	59.519	-0.158687
20.78	233.64	4.676	59.516	-0.156938
20.78	233.66	4.676	59.514	-0.156164
20.78	233.68	4.676	59.511	-0.156783
20.78	233.69	4.676	59.509	-0.158662
20.78	233.71	4.676	59.506	-0.161074
20.78	233.73	4.675	59.503	-0.162654
20.79	233.74	4.675	59.500	-0.164596
20.79	233.76	4.675	59.498	-0.166032
20.79	233.78	4.675	59.495	-0.165780
20.79	233.79	4.674	59.492	-0.166575
20.79	233.81	4.674	59.489	-0.168372
20.79	233.83	4.674	59.487	-0.171307
20.80	233.84	4.674	59.484	-0.173358
20.80	233.86	4.674	59.481	-0.174842
20.80	233.88	4.673	59.478	-0.177251
20.80	233.89	4.673	59.475	-0.179332
20.80	233.91	4.673	59.472	-0.180748
20.81	233.93	4.673	59.469	-0.181247
20.81	233.94	4.672	59.466	-0.180736
20.81	233.96	4.672	59.463	-0.181516
20.81	233.98	4.672	59.460	-0.182555
20.81	233.99	4.672	59.457	-0.183558
20.81	234.01	4.671	59.454	-0.185739
20.82	234.03	4.671	59.451	-0.185939
20.82	234.04	4.671	59.448	-0.184745
20.82	234.06	4.671	59.444	-0.182709
20.82	234.08	4.670	59.441	-0.180827
20.82	234.09	4.670	59.438	-0.179719
20.82	234.11	4.670	59.436	-0.179063
20.83	234.13	4.670	59.433	-0.178558
20.83	234.14	4.670	59.430	-0.178627
20.83	234.16	4.669	59.427	-0.178994
20.83	234.18	4.669	59.424	-0.180762
20.83	234.19	4.669	59.421	-0.181038
20.83	234.21	4.669	59.418	-0.180040
20.83	234.22	4.668	59.415	-0.177293
20.84	234.24	4.668	59.412	-0.175044
20.84	234.26	4.668	59.409	-0.175074
20.84	234.27	4.668	59.406	-0.176283
20.84	234.29	4.667	59.403	-0.178086
20.84	234.31	4.667	59.400	-0.178191
20.84	234.32	4.667	59.397	-0.177257
20.85	234.34	4.667	59.394	-0.174803
20.85	234.36	4.666	59.391	-0.173809
20.85	234.37	4.666	59.388	-0.173741
20.85	234.39	4.666	59.385	-0.175262
20.85	234.41	4.666	59.382	-0.177120
20.86	234.42	4.666	59.380	-0.177769
20.86	234.44	4.665	59.377	-0.178280
20.86	234.46	4.665	59.374	-0.178204
20.86	234.47	4.665	59.371	-0.177539
20.86	234.49	4.665	59.368	-0.177493
20.86	234.51	4.664	59.365	-0.176314
20.87	234.52	4.664	59.362	-0.174966
20.87	234.54	4.664	59.359	-0.174681
20.87	234.56	4.664	59.356	-0.175156
20.87	234.57	4.663	59.353	-0.176171
20.87	234.59	4.663	59.350	-0.177753
20.87	234.61	4.663	59.347	-0.178883
20.88	234.62	4.663	59.344	-0.180500
20.88	234.64	4.663	59.341	-0.181989
20.88	234.66	4.662	59.338	-0.180329
20.88	234.67	4.662	59.335	-0.178571
20.88	234.69	4.662	59.332	-0.176716
20.88	234.71	4.662	59.329	-0.176631
20.88	234.72	4.661	59.326	-0.177907
20.89	234.74	4.661	59.323	-0.178251
20.89	234.76	4.661	59.320	-0.176081
20.89	234.77	4.661	59.317	-0.172065
20.89	234.79	4.660	59.315	-0.168232
20.89	234.81	4.660	59.312	-0.165911
20.89	234.82	4.660	59.309	-0.166491
20.90	234.84	4.660	59.306	-0.167880
20.90	234.86	4.660	59.304	-0.168704
20.90	234.87	4.659	59.301	-0.168636
20.90	234.89	4.659	59.298	-0.169208
20.90	234.91	4.659	59.295	-0.169254
20.91	234.92	4.659	59.292	-0.171383
20.91	234.94	4.658	59.289	-0.174771
20.91	234.96	4.658	59.286	-0.177106
20.91	234.97	4.658	59.283	-0.178823
20.91	234.99	4.658	59.280	-0.177358
20.91	235.01	4.658	59.278	-0.175183
20.92	235.02	4.657	59.275	-0.174968
20.92	235.04	4.657	59.272	-0.175570
20.92	235.06	4.657	59.269	-0.176751
20.92	235.07	4.657	59.266	-0.176636
20.92	235.09	4.656	59.263	-0.174874
20.92	235.11	4.656	59.260	-0.172531
20.93	235.12	4.656	59.257	-0.170228
20.93	235.14	4.656	59.254	-0.169076
20.93	235.16	4.656	59.251	-0.168824
20.93	235.17	4.655	59.249	-0.169061
20.93	235.19	4.655	59.246	-0.168619
20.93	235.21	4.655	59.243	-0.167338
20.93	235.22	4.655	59.240	-0.165035
20.94	235.24	4.654	59.238	-0.162825
20.94	235.26	4.654	59.235	-0.162238
20.94	235.27	4.654	59.232	-0.163306
20.94	235.29	4.654	59.229	-0.164495
20.94	235.31	4.654	59.227	-0.164731
20.94	235.32	4.653	59.224	-0.164128
20.95	235.34	4.653	59.221	-0.163351
20.95	235.36	4.653	59.218	-0.163473
20.95	235.37	4.653	59.216	-0.163519
20.95	235.39	4.652	59.213	-0.163801
20.95	235.41	4.652	59.210	-0.164662
20.96	235.42	4.652	59.207	-0.164975
20.96	235.44	4.652	59.205	-0.164792
20.96	235.46	4.652	59.202	-0.162894
20.96	235.47	4.651	59.199	-0.162087
20.96	235.49	4.651	59.197	-0.161485
20.96	235.51	4.651	59.194	-0.162522
20.97	235.52	4.651	59.191	-0.162179
20.97	235.54	4.651	59.188	-0.159604
20.97	235.56	4.650	59.186	-0.157936
20.97	235.57	4.650	59.183	-0.155687
20.97	235.59	4.650	59.181	-0.156441
20.97	235.61	4.650	59.178	-0.158050
20.98	235.62	4.650	59.175	-0.159255
20.98	235.64	4.649	59.173	-0.160055
20.98	235.66	4.649	59.170	-0.158889
20.98	235.67	4.649	59.167	-0.156787
20.98	235.69	4.649	59.165	-0.155096
20.98	235.71	4.649	59.162	-0.154022
20.98	235.72	4.648	59.160	-0.153633
20.99	235.74	4.648	59.157	-0.152719
20.99	235.76	4.648	59.155	-0.151691
20.99	235.77	4.648	59.152	-0.150137
20.99	235.79	4.648	59.150	-0.149429
20.99	235.81	4.647	59.147	-0.151165
20.99	235.82	4.647	59.145	-0.153108
21.00	235.84	4.647	59.142	-0.154022
21.00	235.86	4.647	59.139	-0.152765
21.00	235.87	4.647	59.137	-0.150708
21.00	235.89	4.646	59.134	-0.151417
21.00	235.91	4.646	59.132	-0.153451
21.01	235.92	4.646	59.129	-0.154822
21.01	235.94	4.646	59.127	-0.155050
21.01	235.96	4.646	59.124	-0.153176
21.01	235.97	4.645	59.121	-0.151833
21.01	235.99	4.645	59.119	-0.151504
21.01	236.01	4.645	59.116	-0.151623
21.02	236.02	4.645	59.114	-0.152241
21.02	236.04	4.645	59.111	-0.152578
21.02	236.06	4.644	59.109	-0.152295
21.02	236.08	4.644	59.106	-0.151230
21.02	236.09	4.644	59.104	-0.151029
21.02	236.11	4.644	59.101	-0.150896
21.03	236.13	4.644	59.099	-0.150882
21.03	236.14	4.643	59.096	-0.150485
21.03	236.16	4.643	59.094	-0.148450
21.03	236.18	4.643	59.091	-0.149492
21.03	236.19	4.643	59.089	-0.150709
21.03	236.21	4.643	59.086	-0.151349
21.03	236.23	4.642	59.084	-0.150984
21.04	236.24	4.642	59.081	-0.148239
21.04	236.26	4.642	59.079	-0.147736
21.04	236.28	4.642	59.076	-0.149222
21.04	236.29	4.642	59.074	-0.151167
21.04	236.31	4.641	59.071	-0.153866
21.04	236.33	4.641	59.069	-0.154077
21.05	236.34	4.641	59.066	-0.153084
21.05	236.36	4.641	59.064	-0.152306
21.05	236.38	4.641	59.061	-0.153075
21.05	236.39	4.640	59.058	-0.154554
21.05	236.41	4.640	59.056	-0.155140
21.06	236.43	4.640	59.053	-0.155772
21.06	236.44	4.640	59.051	-0.155217
21.06	236.46	4.640	59.048	-0.154943
21.06	236.48	4.639	59.045	-0.154536
21.06	236.49	4.639	59.043	-0.154985
21.06	236.51	4.639	59.040	-0.157463
21.07	236.53	4.639	59.038	-0.160920
21.07	236.54	4.639	59.035	-0.162935
21.07	236.56	4.638	59.032	-0.162301
21.07	236.58	4.638	59.029	-0.159774
21.07	236.59	4.638	59.027	-0.158200
21.07	236.61	4.638	59.024	-0.157673
21.08	236.63	4.637	59.022	-0.157787
21.08	236.64	4.637	59.019	-0.157496
21.08	236.66	4.637	59.016	-0.156090
21.08	236.68	4.637	59.014	-0.155247
21.08	236.69	4.637	59.011	-0.154812
21.08	236.71	4.636	59.009	-0.154950
21.08	236.73	4.636	59.006	-0.155448
21.09	236.74	4.636	59.003	-0.155938
21.09	236.76	4.636	59.001	-0.155319
21.09	236.78	4.636	58.998	-0.154102
21.09	236.79	4.635	58.996	-0.152769
21.09	236.81	4.635	58.993	-0.153044
21.09	236.82	4.635	58.991	-0.156198
21.10	236.84	4.635	58.988	-0.160310
21.10	236.86	4.635	58.985	-0.163588
21.10	236.87	4.634	58.983	-0.164176
21.10	236.89	4.634	58.980	-0.163381
21.10	236.91	4.634	58.977	-0.164053
21.11	236.92	4.634	58.974	-0.166094
21.11	236.94	4.634	58.972	-0.168615
21.11	236.96	4.633	58.969	-0.169486
21.11	236.97	4.633	58.966	-0.168386
21.11	236.99	4.633	58.963	-0.166835
21.11	237.01	4.633	58.960	-0.166231
21.12	237.02	4.632	58.958	-0.167080
21.12	237.04	4.632	58.955	-0.167890
21.12	237.06	4.632	58.952	-0.167729
21.12	237.07	4.632	58.949	-0.166223
21.12	237.09	4.632	58.947	-0.163327
21.12	237.11	4.631	58.944	-0.160140
21.13	237.12	4.631	58.941	-0.156800
21.13	237.14	4.631	58.939	-0.153897
21.13	237.16	4.631	58.936	-0.151568
21.13	237.17	4.631	58.934	-0.147658
21.13	237.19	4.630	58.931	-0.144590
21.13	237.21	4.630	58.929	-0.142320
21.13	237.22	4.630	58.926	-0.142985
21.14	237.24	4.630	58.924	-0.144360
21.14	237.26	4.630	58.922	-0.143833
21.14	237.27	4.629	58.919	-0.142045
21.14	237.29	4.629	58.917	-0.139477
21.14	237.31	4.629	58.915	-0.138331
21.14	237.32	4.629	58.912	-0.138283
21.15	237.34	4.629	58.910	-0.139393
21.15	237.36	4.629	58.908	-0.140490
21.15	237.37	4.628	58.905	-0.140720
21.15	237.39	4.628	58.903	-0.140261
21.15	237.41	4.628	58.901	-0.141685
21.16	237.42	4.628	58.898	-0.145732
21.16	237.44	4.628	58.896	-0.151508
21.16	237.46	4.627	58.893	-0.155735
21.16	237.47	4.627	58.891	-0.156920
21.16	237.49	4.627	58.888	-0.156095
21.16	237.51	4.627	58.885	-0.155448
21.17	237.52	4.627	58.883	-0.156625
21.17	237.54	4.626	58.880	-0.157335
21.17	237.56	4.626	58.878	-0.158678
21.17	237.57	4.626	58.875	-0.158381
21.17	237.59	4.626	58.872	-0.156281
21.17	237.61	4.626	58.870	-0.156121
21.18	237.62	4.625	58.867	-0.157321
21.18	237.64	4.625	58.864	-0.160016
21.18	237.66	4.625	58.862	-0.161292
21.18	237.67	4.625	58.859	-0.158377
21.18	237.69	4.624	58.856	-0.155116
21.18	237.71	4.624	58.854	-0.152950
21.18	237.72	4.624	58.851	-0.152560
21.19	237.74	4.624	58.849	-0.154332
21.19	237.76	4.624	58.846	-0.156382
21.19	237.77	4.623	58.844	-0.158885
21.19	237.79	4.623	58.841	-0.158274
21.19	237.81	4.623	58.838	-0.154519
21.19	237.82	4.623	58.836	-0.152083
21.20	237.84	4.623	58.833	-0.152619
21.20	237.86	4.622	58.831	-0.156038
21.20	237.87	4.622	58.828	-0.157892
21.20	237.89	4.622	58.825	-0.156367
21.20	237.91	4.622	58.823	-0.153804
21.21	237.92	4.622	58.820	-0.151341
21.21	237.94	4.621	58.818	-0.151881
21.21	237.96	4.621	58.815	-0.154834
21.21	237.97	4.621	58.813	-0.157543
21.21	237.99	4.621	58.810	-0.159549
21.21	238.01	4.621	58.807	-0.158725
21.22	238.02	4.620	58.805	-0.156032
21.22	238.04	4.620	58.802	-0.152453
21.22	238.06	4.620	58.800	-0.147597
21.22	238.07	4.620	58.797	-0.143315
21.22	238.09	4.620	58.795	-0.140785
21.22	238.11	4.619	58.793	-0.139021
21.23	238.12	4.619	58.790	-0.137903
21.23	238.14	4.619	58.788	-0.137481
21.23	238.16	4.619	58.786	-0.137961
21.23	238.17	4.619	58.783	-0.138360
21.23	238.19	4.619	58.781	-0.137511
21.23	238.21	4.618	58.779	-0.135890
21.23	238.22	4.618	58.776	-0.134827
21.24	238.24	4.618	58.774	-0.136543
21.24	238.26	4.618	58.772	-0.139367
21.24	238.27	4.618	58.770	-0.142589
21.24	238.29	4.617	58.767	-0.145818
21.24	238.31	4.617	58.765	-0.146472
21.24	238.32	4.617	58.762	-0.146518
21.25	238.34	4.617	58.760	-0.146390
21.25	238.36	4.617	58.757	-0.146295
21.25	238.37	4.617	58.755	-0.148170
21.25	238.39	4.616	58.752	-0.148513
21.25	238.41	4.616	58.750	-0.147708
21.26	238.42	4.616	58.748	-0.147626
21.26	238.44	4.616	58.745	-0.147603
21.26	238.46	4.616	58.743	-0.148372
21.26	238.47	4.615	58.740	-0.147045
21.26	238.49	4.615	58.738	-0.144471
21.26	238.51	4.615	58.735	-0.141704
21.27	238.52	4.615	58.733	-0.139316
21.27	238.54	4.615	58.731	-0.138015
21.27	238.56	4.614	58.728	-0.136711
21.27	238.57	4.614	58.726	-0.136457
21.27	238.59	4.614	58.724	-0.136559
21.27	238.61	4.614	58.722	-0.136490
21.28	238.62	4.614	58.719	-0.136183
21.28	238.64	4.614	58.717	-0.135796
21.28	238.66	4.613	58.715	-0.135611
21.28	238.67	4.613	58.712	-0.135690
21.28	238.69	4.613	58.710	-0.135873
21.28	238.71	4.613	58.708	-0.135998
21.28	238.72	4.613	58.706	-0.135942
21.29	238.74	4.612	58.703	-0.135827
21.29	238.76	4.612	58.701	-0.135725
21.29	238.77	4.612	58.699	-0.135682
21.29	238.79	4.612	58.697	-0.135682
21.29	238.81	4.612	58.694	-0.135750
21.29	238.82	4.612	58.692	-0.136002
21.30	238.84	4.611	58.690	-0.136185
21.30	238.86	4.611	58.688	-0.136299
21.30	238.87	4.611	58.685	-0.136436
21.30	238.89	4.611	58.683	-0.136780
21.30	238.91	4.611	58.681	-0.137537
21.31	238.92	4.610	58.678	-0.138670
21.31	238.94	4.610	58.676	-0.139723
21.31	238.96	4.610	58.674	-0.140030
21.31	238.97	4.610	58.671	-0.141400
21.31	238.99	4.610	58.669	-0.143278
21.31	239.01	4.610	58.667	-0.145488
21.32	239.02	4.609	58.664	-0.148650
21.32	239.04	4.609	58.662	-0.149680
21.32	239.06	4.609	58.659	-0.150366
21.32	239.07	4.609	58.657	-0.150229
21.32	239.09	4.609	58.654	-0.149634
21.32	239.11	4.608	58.652	-0.150073
21.33	239.12	4.608	58.649	-0.151227
21.33	239.14	4.608	58.647	-0.152133
21.33	239.16	4.608	58.644	-0.153483
21.33	239.17	4.608	58.642	-0.153726
21.33	239.19	4.607	58.639	-0.153159
21.33	239.21	4.607	58.636	-0.153182
21.33	239.22	4.607	58.634	-0.152376
21.34	239.24	4.607	58.631	-0.153117
21.34	239.26	4.607	58.629	-0.152299
21.34	239.27	4.606	58.626	-0.150861
21.34	239.29	4.606	58.624	-0.148576
21.34	239.31	4.606	58.621	-0.146455
21.34	239.32	4.606	58.619	-0.146314
21.35	239.34	4.606	58.616	-0.146364
21.35	239.36	4.605	58.614	-0.146171
21.35	239.37	4.605	58.612	-0.144980
21.35	239.39	4.605	58.609	-0.143093
21.35	239.41	4.605	58.607	-0.141614
21.36	239.42	4.605	58.604	-0.140747
21.36	239.44	4.604	58.602	-0.140838
21.36	239.46	4.604	58.600	-0.141273
21.36	239.47	4.604	58.597	-0.141460
21.36	239.49	4.604	58.595	-0.141034
21.36	239.51	4.604	58.593	-0.140291
21.37	239.52	4.604	58.590	-0.140197
21.37	239.54	4.603	58.588	-0.140197
21.37	239.56	4.603	58.586	-0.140105
21.37	239.57	4.603	58.583	-0.140014
21.37	239.59	4.603	58.581	-0.139830
21.37	239.61	4.603	58.579	-0.139830
21.38	239.62	4.602	58.576	-0.140085
21.38	239.64	4.602	58.574	-0.140187
21.38	239.66	4.602	58.572	-0.140383
21.38	239.67	4.602	58.569	-0.140360
21.38	239.69	4.602	58.567	-0.140419
21.38	239.71	4.602	58.565	-0.140490
21.38	239.72	4.601	58.562	-0.140556
21.39	239.74	4.601	58.560	-0.140681
21.39	239.76	4.601	58.558	-0.140933
21.39	239.77	4.601	58.555	-0.141312
21.39	239.79	4.601	58.553	-0.141544
21.39	239.81	4.600	58.551	-0.141450
21.39	239.82	4.600	58.548	-0.141299
21.40	239.84	4.600	58.546	-0.141299
21.40	239.86	4.600	58.544	-0.142504
21.40	239.87	4.600	58.541	-0.144088
21.40	239.89	4.600	58.539	-0.145417
21.40	239.91	4.599	58.536	-0.145436
21.41	239.92	4.599	58.534	-0.145014
21.41	239.94	4.599	58.532	-0.145459
21.41	239.96	4.599	58.529	-0.147063
21.41	239.97	4.599	58.527	-0.148887
21.41	239.99	4.598	58.524	-0.150069
21.41	240.01	4.598	58.522	-0.150568
21.42	240.02	4.598	58.519	-0.149697
21.42	240.04	4.598	58.517	-0.149982
21.42	240.06	4.598	58.514	-0.149542
21.42	240.07	4.597	58.512	-0.148877
21.42	240.09	4.597	58.509	-0.147429
21.42	240.11	4.597	58.507	-0.144785
21.43	240.12	4.597	58.504	-0.143420
21.43	240.14	4.597	58.502	-0.142779
21.43	240.16	4.596	58.500	-0.142815
21.43	240.17	4.596	58.497	-0.142939
21.43	240.19	4.596	58.495	-0.142828
21.43	240.21	4.596	58.492	-0.142644
21.43	240.22	4.596	58.490	-0.142324
21.44	240.24	4.596	58.488	-0.142163
21.44	240.26	4.595	58.485	-0.142140
21.44	240.27	4.595	58.483	-0.142094
21.44	240.29	4.595	58.481	-0.142140
21.44	240.31	4.595	58.478	-0.141931
21.44	240.32	4.595	58.476	-0.141849
21.45	240.34	4.594	58.474	-0.141732
21.45	240.36	4.594	58.471	-0.141640
21.45	240.37	4.594	58.469	-0.141846
21.45	240.39	4.594	58.466	-0.142052
21.45	240.41	4.594	58.464	-0.142098
21.46	240.42	4.593	58.462	-0.142190
21.46	240.44	4.593	58.459	-0.142190
21.46	240.46	4.593	58.457	-0.142327
21.46	240.47	4.593	58.455	-0.142559
21.46	240.49	4.593	58.452	-0.142638
21.46	240.51	4.593	58.450	-0.142582
21.47	240.52	4.592	58.447	-0.142465
21.47	240.54	4.592	58.445	-0.142281
21.47	240.56	4.592	58.443	-0.142239
21.47	240.57	4.592	58.440	-0.142386
21.47	240.59	4.592	58.438	-0.142491
21.47	240.61	4.591	58.436	-0.142579
21.48	240.62	4.591	58.433	-0.142510
21.48	240.64	4.591	58.431	-0.142353
21.48	240.66	4.591	58.428	-0.142271
21.48	240.67	4.591	58.426	-0.142284
21.48	240.69	4.590	58.424	-0.142327
21.48	240.71	4.590	58.421	-0.142419
21.48	240.72	4.590	58.419	-0.142468
21.49	240.74	4.590	58.417	-0.142432
21.49	240.76	4.590	58.414	-0.142373
21.49	240.77	4.590	58.412	-0.142222
21.49	240.79	4.589	58.410	-0.142118
21.49	240.81	4.589	58.407	-0.142121
21.49	240.82	4.589	58.405	-0.142144
21.50	240.84	4.589	58.402	-0.142141
21.50	240.86	4.589	58.400	-0.142245
21.50	240.87	4.588	58.398	-0.142438
21.50	240.89	4.588	58.395	-0.142671
21.50	240.91	4.588	58.393	-0.142834
21.51	240.92	4.588	58.391	-0.142821
21.51	240.94	4.588	58.388	-0.142880
21.51	240.96	4.587	58.386	-0.142995
21.51	240.97	4.587	58.383	-0.143145
21.51	240.99	4.587	58.381	-0.143332
21.51	241.01	4.587	58.379	-0.143538
21.52	241.02	4.587	58.376	-0.143561
21.52	241.04	4.587	58.374	-0.143515
21.52	241.06	4.586	58.371	-0.143355
21.52	241.07	4.586	58.369	-0.143217
21.52	241.09	4.586	58.367	-0.143191
21.52	241.11	4.586	58.364	-0.143269
21.53	241.12	4.586	58.362	-0.143269
21.53	241.14	4.585	58.360	-0.143306
21.53	241.16	4.585	58.357	-0.143564
21.53	241.17	4.585	58.355	-0.143761
21.53	241.19	4.585	58.352	-0.143964
21.53	241.21	4.585	58.350	-0.143983
21.53	241.22	4.584	58.348	-0.143819
21.54	241.24	4.584	58.345	-0.143810
21.54	241.26	4.584	58.343	-0.143836
21.54	241.27	4.584	58.340	-0.143813
21.54	241.29	4.584	58.338	-0.143908
21.54	241.31	4.584	58.336	-0.144036
21.54	241.32	4.583	58.333	-0.144105
21.55	241.34	4.583	58.331	-0.144278
21.55	241.36	4.583	58.328	-0.144223
21.55	241.37	4.583	58.326	-0.144194
21.55	241.39	4.583	58.324	-0.144128
21.55	241.41	4.582	58.321	-0.143991
21.56	241.42	4.582	58.319	-0.143876
21.56	241.44	4.582	58.316	-0.143876
21.56	241.46	4.582	58.314	-0.143739
21.56	241.47	4.582	58.312	-0.143647
21.56	241.49	4.581	58.309	-0.143604
21.56	241.51	4.581	58.307	-0.143526
21.57	241.52	4.581	58.304	-0.143618
21.57	241.54	4.581	58.302	-0.143513
21.57	241.56	4.581	58.300	-0.143440
21.57	241.57	4.581	58.297	-0.143349
21.57	241.59	4.580	58.295	-0.143349
21.57	241.61	4.580	58.293	-0.143349
21.58	241.62	4.580	58.290	-0.143375
21.58	241.64	4.580	58.288	-0.143250
21.58	241.66	4.580	58.285	-0.143044
21.58	241.67	4.579	58.283	-0.142824
21.58	241.69	4.579	58.281	-0.142706
21.58	241.71	4.579	58.278	-0.142526
21.58	241.72	4.579	58.276	-0.142379
21.59	241.74	4.579	58.274	-0.142241
21.59	241.75	4.578	58.271	-0.142277
21.59	241.77	4.578	58.269	-0.142470
21.59	241.79	4.578	58.266	-0.142611
21.59	241.80	4.578	58.264	-0.142818
21.59	241.82	4.578	58.262	-0.143024
21.60	241.84	4.578	58.259	-0.143188
21.60	241.85	4.577	58.257	-0.143454
21.60	241.87	4.577	58.255	-0.143526
21.60	241.89	4.577	58.252	-0.143526
21.60	241.90	4.577	58.250	-0.143526
21.61	241.92	4.577	58.247	-0.143480
21.61	241.94	4.576	58.245	-0.143526
21.61	241.95	4.576	58.243	-0.143461
21.61	241.97	4.576	58.240	-0.143221
21.61	241.99	4.576	58.238	-0.142854
21.61	242.00	4.576	58.235	-0.142657
21.62	242.02	4.576	58.233	-0.142264
21.62	242.04	4.575	58.231	-0.142080
21.62	242.05	4.575	58.228	-0.141758
21.62	242.07	4.575	58.226	-0.141437
21.62	242.09	4.575	58.224	-0.141253
21.62	242.10	4.575	58.221	-0.140978
21.63	242.12	4.574	58.219	-0.140794
21.63	242.14	4.574	58.217	-0.140588
21.63	242.15	4.574	58.214	-0.140519
21.63	242.17	4.574	58.212	-0.140565
21.63	242.19	4.574	58.210	-0.140725
21.63	242.20	4.573	58.207	-0.140886
21.63	242.22	4.573	58.205	-0.140932
21.64	242.24	4.573	58.203	-0.140791
21.64	242.25	4.573	58.200	-0.140641
21.64	242.27	4.573	58.198	-0.140661
21.64	242.29	4.573	58.196	-0.140796
21.64	242.30	4.572	58.193	-0.141015
21.64	242.32	4.572	58.191	-0.141025
21.65	242.34	4.572	58.189	-0.141117
21.65	242.35	4.572	58.186	-0.141264
21.65	242.37	4.572	58.184	-0.141494
21.65	242.39	4.571	58.182	-0.141759
21.65	242.40	4.571	58.179	-0.141874
21.66	242.42	4.571	58.177	-0.142044
21.66	242.44	4.571	58.174	-0.142041
21.66	242.45	4.571	58.172	-0.142133
21.66	242.47	4.571	58.170	-0.142267
21.66	242.49	4.570	58.167	-0.142507
21.66	242.50	4.570	58.165	-0.142687
21.67	242.52	4.570	58.163	-0.142733
21.67	242.54	4.570	58.160	-0.142733
21.67	242.55	4.570	58.158	-0.142638
21.67	242.57	4.569	58.156	-0.142716
21.67	242.59	4.569	58.153	-0.142621
21.67	242.60	4.569	58.151	-0.142530
21.68	242.62	4.569	58.148	-0.142576
21.68	242.64	4.569	58.146	-0.142667
21.68	242.65	4.568	58.144	-0.142824
21.68	242.67	4.568	58.141	-0.142854
21.68	242.69	4.568	58.139	-0.142749
21.68	242.70	4.568	58.136	-0.142622
21.68	242.72	4.568	58.134	-0.142393
21.69	242.74	4.568	58.132	-0.142128
21.69	242.75	4.567	58.129	-0.142147
21.69	242.77	4.567	58.127	-0.142262
21.69	242.79	4.567	58.125	-0.142445
21.69	242.80	4.567	58.122	-0.142282
21.69	242.82	4.567	58.120	-0.141968
21.70	242.84	4.566	58.118	-0.141837
21.70	242.85	4.566	58.115	-0.141789
21.70	242.87	4.566	58.113	-0.141926
21.70	242.89	4.566	58.110	-0.141926
21.70	242.90	4.566	58.108	-0.141946
21.71	242.92	4.565	58.106	-0.142047
21.71	242.94	4.565	58.103	-0.142093
21.71	242.95	4.565	58.101	-0.141920
21.71	242.97	4.565	58.099	-0.141747
21.71	242.99	4.565	58.096	-0.141434
21.71	243.00	4.565	58.094	-0.141202
21.72	243.02	4.564	58.092	-0.141065
21.72	243.04	4.564	58.089	-0.140836
21.72	243.05	4.564	58.087	-0.140814
21.72	243.07	4.564	58.084	-0.140605
21.72	243.09	4.564	58.082	-0.140478
21.72	243.10	4.563	58.080	-0.140455
21.73	243.12	4.563	58.077	-0.140511
21.73	243.14	4.563	58.075	-0.140566
21.73	243.15	4.563	58.073	-0.140391
21.73	243.17	4.563	58.070	-0.140251
21.73	243.19	4.563	58.068	-0.140163
21.73	243.20	4.562	58.066	-0.140084
21.73	243.22	4.562	58.063	-0.140016
21.74	243.24	4.562	58.061	-0.139911
21.74	243.25	4.562	58.059	-0.139909
21.74	243.27	4.562	58.056	-0.139817
21.74	243.29	4.561	58.054	-0.139612
21.74	243.30	4.561	58.052	-0.139498
21.74	243.32	4.561	58.049	-0.139361
21.75	243.34	4.561	58.047	-0.139449
21.75	243.35	4.561	58.045	-0.139551
21.75	243.37	4.561	58.042	-0.139528
21.75	243.39	4.560	58.040	-0.139518
21.75	243.40	4.560	58.038	-0.139269
21.76	243.42	4.560	58.035	-0.138995
21.76	243.44	4.560	58.033	-0.138653
21.76	243.45	4.560	58.031	-0.138262
21.76	243.47	4.559	58.028	-0.137953
21.76	243.49	4.559	58.026	-0.137793
21.76	243.50	4.559	58.024	-0.137872
21.77	243.52	4.559	58.022	-0.138090
21.77	243.54	4.559	58.019	-0.138295
21.77	243.55	4.559	58.017	-0.138557
21.77	243.57	4.558	58.015	-0.138820
21.77	243.59	4.558	58.012	-0.139277
21.77	243.60	4.558	58.010	-0.139769
21.78	243.62	4.558	58.008	-0.139997
21.78	243.64	4.558	58.005	-0.140304
21.78	243.65	4.557	58.003	-0.140441
21.78	243.67	4.557	58.001	-0.140659
21.78	243.69	4.557	57.998	-0.140936
21.78	243.70	4.557	57.996	-0.140913
21.78	243.72	4.557	57.993	-0.140890
21.79	243.74	4.556	57.991	-0.140639
21.79	243.75	4.556	57.989	-0.140297
21.79	243.77	4.556	57.986	-0.140026
21.79	243.79	4.556	57.984	-0.139810
21.79	243.80	4.556	57.982	-0.139813
21.79	243.82	4.556	57.979	-0.139721
21.80	243.84	4.555	57.977	-0.139493
21.80	243.85	4.555	57.975	-0.139062
21.80	243.87	4.555	57.972	-0.138523
21.80	243.89	4.555	57.970	-0.138193
21.80	243.90	4.555	57.968	-0.137851
21.81	243.92	4.554	57.966	-0.137589
21.81	243.94	4.554	57.963	-0.137546
21.81	243.96	4.554	57.961	-0.137546
21.81	243.97	4.554	57.959	-0.137731
21.81	243.99	4.554	57.956	-0.137629
21.81	244.01	4.554	57.954	-0.137449
21.82	244.02	4.553	57.952	-0.137403
21.82	244.04	4.553	57.949	-0.137380
21.82	244.06	4.553	57.947	-0.137497
21.82	244.07	4.553	57.945	-0.137532
21.82	244.09	4.553	57.943	-0.137672
21.82	244.11	4.552	57.940	-0.137923
21.83	244.12	4.552	57.938	-0.138154
21.83	244.14	4.552	57.936	-0.138350
21.83	244.16	4.552	57.933	-0.138444
21.83	244.17	4.552	57.931	-0.138467
21.83	244.19	4.552	57.929	-0.138444
21.83	244.21	4.551	57.926	-0.138401
21.83	244.22	4.551	57.924	-0.138642
21.84	244.24	4.551	57.922	-0.138897
21.84	244.26	4.551	57.920	-0.139059
21.84	244.27	4.551	57.917	-0.139118
21.84	244.29	4.550	57.915	-0.138937
21.84	244.31	4.550	57.913	-0.139031
21.84	244.32	4.550	57.910	-0.138975
21.85	244.34	4.550	57.908	-0.138886
21.85	244.36	4.550	57.906	-0.138772
21.85	244.37	4.550	57.903	-0.138634
21.85	244.39	4.549	57.901	-0.138543
21.85	244.41	4.549	57.899	-0.138339
21.86	244.42	4.549	57.896	-0.138260
21.86	244.44	4.549	57.894	-0.138102
21.86	244.46	4.549	57.892	-0.137895
21.86	244.47	4.549	57.890	-0.137575
21.86	244.49	4.548	57.887	-0.137027
21.86	244.50	4.548	57.885	-0.136558
21.87	244.52	4.548	57.883	-0.136330
21.87	244.54	4.548	57.880	-0.136284
21.87	244.55	4.548	57.878	-0.136583
21.87	244.57	4.547	57.876	-0.136676
21.87	244.59	4.547	57.874	-0.136620
21.87	244.60	4.547	57.871	-0.136347
21.88	244.62	4.547	57.869	-0.136142
21.88	244.64	4.547	57.867	-0.136178
21.88	244.65	4.547	57.865	-0.136226
21.88	244.67	4.546	57.862	-0.136455
21.88	244.69	4.546	57.860	-0.136455
21.88	244.70	4.546	57.858	-0.136341
21.88	244.72	4.546	57.855	-0.136157
21.89	244.74	4.546	57.853	-0.136021
21.89	244.75	4.545	57.851	-0.136082
21.89	244.77	4.545	57.849	-0.136117
21.89	244.79	4.545	57.846	-0.136036
21.89	244.80	4.545	57.844	-0.135886
21.89	244.82	4.545	57.842	-0.135645
21.90	244.84	4.545	57.840	-0.135476
21.90	244.85	4.544	57.837	-0.135384
21.90	244.87	4.544	57.835	-0.135372
21.90	244.89	4.544	57.833	-0.135462
21.90	244.90	4.544	57.831	-0.135554
21.91	244.92	4.544	57.828	-0.135464
21.91	244.94	4.544	57.826	-0.135269
21.91	244.95	4.543	57.824	-0.135202
21.91	244.97	4.543	57.822	-0.135062
21.91	244.99	4.543	57.819	-0.135142
21.91	245.00	4.543	57.817	-0.135119
21.92	245.02	4.543	57.815	-0.134923
21.92	245.04	4.542	57.813	-0.134866
21.92	245.05	4.542	57.811	-0.134774
21.92	245.07	4.542	57.808	-0.134902
21.92	245.09	4.542	57.806	-0.135064
21.92	245.10	4.542	57.804	-0.135271
21.93	245.12	4.542	57.802	-0.135639
21.93	245.14	4.541	57.799	-0.135981
21.93	245.15	4.541	57.797	-0.136268
21.93	245.17	4.541	57.795	-0.136428
21.93	245.19	4.541	57.792	-0.136418
21.93	245.20	4.541	57.790	-0.136489
21.93	245.22	4.541	57.788	-0.136602
21.94	245.24	4.540	57.786	-0.136704
21.94	245.25	4.540	57.783	-0.136957
21.94	245.27	4.540	57.781	-0.137153
21.94	245.29	4.540	57.779	-0.137270
21.94	245.30	4.540	57.777	-0.137155
21.94	245.32	4.539	57.774	-0.136972
21.95	245.34	4.539	57.772	-0.136694
21.95	245.35	4.539	57.770	-0.136587
21.95	245.37	4.539	57.767	-0.136574
21.95	245.39	4.539	57.765	-0.136355
21.95	245.40	4.539	57.763	-0.136266
21.96	245.42	4.538	57.761	-0.136059
21.96	245.44	4.538	57.758	-0.136011
21.96	245.45	4.538	57.756	-0.136044
21.96	245.47	4.538	57.754	-0.135882
21.96	245.48	4.538	57.752	-0.135905
21.96	245.50	4.537	57.749	-0.135950
21.97	245.52	4.537	57.747	-0.135927
21.97	245.53	4.537	57.745	-0.135790
21.97	245.55	4.537	57.743	-0.135514
21.97	245.57	4.537	57.740	-0.135422
21.97	245.58	4.537	57.738	-0.135260
21.97	245.60	4.536	57.736	-0.135177
21.98	245.62	4.536	57.734	-0.134933
21.98	245.63	4.536	57.731	-0.134725
21.98	245.65	4.536	57.729	-0.134794
21.98	245.67	4.536	57.727	-0.134633
21.98	245.68	4.536	57.725	-0.134725
21.98	245.70	4.535	57.722	-0.134541
21.98	245.72	4.535	57.720	-0.134404
21.99	245.73	4.535	57.718	-0.134425
21.99	245.75	4.535	57.716	-0.134504
21.99	245.77	4.535	57.713	-0.134709
21.99	245.78	4.534	57.711	-0.134659
21.99	245.80	4.534	57.709	-0.134843
21.99	245.82	4.534	57.707	-0.134966
22.00	245.83	4.534	57.705	-0.135126
22.00	245.85	4.534	57.702	-0.135116
22.00	245.87	4.534	57.700	-0.134896
22.00	245.88	4.533	57.698	-0.134883
22.00	245.90	4.533	57.696	-0.134962
22.01	245.92	4.533	57.693	-0.135156
22.01	245.93	4.533	57.691	-0.135360
22.01	245.95	4.533	57.689	-0.135404
22.01	245.97	4.533	57.687	-0.135517
22.01	245.98	4.532	57.684	-0.135436
22.01	246.00	4.532	57.682	-0.135515
22.02	246.02	4.532	57.680	-0.135638
22.02	246.03	4.532	57.677	-0.135636
22.02	246.05	4.532	57.675	-0.135819
22.02	246.07	4.531	57.673	-0.135798
22.02	246.08	4.531	57.671	-0.135877
22.02	246.10	4.531	57.668	-0.135865
22.03	246.12	4.531	57.666	-0.135873
22.03	246.13	4.531	57.664	-0.135963
22.03	246.15	4.531	57.662	-0.135917
22.03	246.17	4.530	57.659	-0.135915
22.03	246.18	4.530	57.657	-0.135902
22.03	246.20	4.530	57.655	-0.135992
22.03	246.22	4.530	57.653	-0.136243
22.04	246.23	4.530	57.650	-0.136222
22.04	246.25	4.530	57.648	-0.136096
22.04	246.27	4.529	57.646	-0.135878
22.04	246.28	4.529	57.643	-0.135795
22.04	246.30	4.529	57.641	-0.135654
22.04	246.32	4.529	57.639	-0.135436
22.05	246.33	4.529	57.637	-0.135160
22.05	246.35	4.528	57.634	-0.134886
22.05	246.37	4.528	57.632	-0.134932
```
