## Supplementary material for "Water content, transition temperature and fragility influence protection and anhydrobiotic capacity": File S2: 95 percent trehalose 5 percent glycerol 10g per L 1 post729 PM.txt

```
Filename	95 percent trehalose 5 percent glycerol 10g per L 1 post729 PM
Instrument name	5500-0686 (192.168.1.100)
Operator	JFR
rundate	6/16/2022
Sample name	95 percent trehalose 5 percent glycerol 10g per L 1 post
proceduresegments	Equilibrate 30.00 °C; Ramp 10.00 °C/min to 250.00 °C
[step]
Ramp 10.00 °C/min to 250.00 °C
Time	Temperature	Weight	Weight	Deriv. Weight
min	°C	mg	%	% / °C
0.00	29.92	5.143	99.996	0.0199647
0.00	29.92	5.143	99.996	0.0188387
0.00	29.92	5.143	99.996	0.0148810
0.01	29.92	5.143	99.996	9.18612e-3
0.01	29.92	5.143	99.996	-1.71819e-3
0.01	29.92	5.143	99.996	-6.33226e-3
0.01	29.93	5.143	99.996	-5.18781e-3
0.01	29.93	5.143	99.996	1.15040e-3
0.01	29.93	5.143	99.996	8.08529e-3
0.01	29.93	5.143	99.996	7.53487e-3
0.02	29.93	5.143	99.996	1.72089e-5
0.02	29.93	5.143	99.996	-0.0122231
0.02	29.93	5.143	99.996	-0.0139969
0.02	29.94	5.143	99.996	-4.08060e-3
0.02	29.94	5.143	99.996	7.00626e-3
0.03	29.94	5.143	99.996	0.0128539
0.03	29.94	5.143	99.996	7.01788e-3
0.03	29.94	5.143	99.996	-2.92483e-3
0.03	29.94	5.143	99.996	-0.0116991
0.03	29.94	5.143	99.996	-0.0134839
0.03	29.94	5.143	99.996	-5.88836e-3
0.03	29.95	5.143	99.996	4.69514e-3
0.04	29.95	5.143	99.996	0.0117940
0.04	29.95	5.143	99.996	7.67501e-3
0.04	29.95	5.143	99.996	-2.95054e-3
0.04	29.95	5.143	99.996	-0.0100525
0.04	29.95	5.143	99.996	-0.0112375
0.05	29.95	5.143	99.996	-4.74109e-3
0.05	29.95	5.143	99.996	3.55274e-3
0.05	29.96	5.143	99.996	8.30314e-3
0.05	29.96	5.143	99.996	0.0100858
0.05	29.96	5.143	99.996	0.0112717
0.05	29.96	5.143	99.996	0.0101063
0.05	29.96	5.143	99.996	8.94343e-3
0.06	29.96	5.143	99.996	5.38759e-3
0.06	29.96	5.143	99.996	4.19394e-3
0.06	29.97	5.143	99.996	5.99844e-3
0.06	29.97	5.143	99.996	6.60156e-3
0.06	29.97	5.143	99.996	6.00060e-3
0.07	29.97	5.143	99.996	3.00444e-3
0.07	29.97	5.143	99.996	3.62241e-6
0.07	29.97	5.143	99.996	-1.81013e-3
0.07	29.97	5.143	99.996	-1.81634e-3
0.07	29.97	5.143	99.996	-3.68759e-6
0.07	29.98	5.143	99.996	5.47074e-3
0.08	29.98	5.143	99.996	7.29037e-3
0.08	29.98	5.143	99.996	5.47332e-3
0.08	29.98	5.143	99.996	-1.81428e-3
0.08	29.98	5.143	99.996	-0.0109581
0.08	29.98	5.143	99.996	-0.0109827
0.08	29.98	5.143	99.996	-6.09552e-3
0.08	29.98	5.143	99.996	1.22007e-3
0.09	29.99	5.143	99.996	3.66207e-3
0.09	29.99	5.143	99.996	-2.44554e-3
0.09	29.99	5.143	99.996	-0.0109895
0.09	29.99	5.143	99.996	-0.0152697
0.09	29.99	5.143	99.996	-0.0128599
0.09	29.99	5.143	99.996	-4.29410e-3
0.10	29.99	5.143	99.996	7.35969e-3
0.10	29.99	5.143	99.996	0.0110189
0.10	30.00	5.143	99.996	9.79941e-3
0.10	30.00	5.143	99.996	1.22886e-3
0.10	30.00	5.143	99.996	-5.51639e-3
0.11	30.00	5.143	99.996	-1.84162e-3
0.11	30.00	5.143	99.996	4.28771e-3
0.11	30.00	5.143	99.996	0.0116581
0.11	30.00	5.143	99.996	0.0110531
0.11	30.00	5.143	99.996	6.15761e-3
0.11	30.01	5.143	99.996	1.23532e-3
0.12	30.01	5.143	99.996	-6.14244e-4
0.12	30.01	5.143	99.996	3.69780e-3
0.12	30.01	5.143	99.996	7.38517e-3
0.12	30.01	5.143	99.996	9.85845e-3
0.12	30.01	5.143	99.996	7.39807e-3
0.12	30.01	5.143	99.996	3.07844e-3
0.13	30.01	5.143	99.996	-4.15926e-6
0.13	30.02	5.143	99.996	-1.84181e-3
0.13	30.02	5.143	99.996	-6.14625e-4
0.13	30.02	5.143	99.996	6.11802e-4
0.13	30.02	5.143	99.996	3.06956e-3
0.13	30.02	5.143	99.996	1.83391e-3
0.14	30.02	5.143	99.997	-2.98440e-6
0.14	30.02	5.143	99.996	-3.04914e-3
0.14	30.02	5.143	99.996	-6.08550e-3
0.14	30.03	5.143	99.996	-7.90457e-3
0.14	30.03	5.143	99.996	-9.09896e-3
0.14	30.03	5.143	99.996	-7.86922e-3
0.14	30.03	5.143	99.996	-6.04704e-3
0.15	30.03	5.143	99.996	-1.81360e-3
0.15	30.03	5.143	99.996	-6.04228e-4
0.15	30.03	5.143	99.996	-1.20899e-3
0.15	30.03	5.143	99.996	-3.60485e-3
0.15	30.04	5.143	99.996	-4.79059e-3
0.16	30.04	5.143	99.996	-1.79569e-3
0.16	30.04	5.143	99.996	1.79390e-3
0.16	30.04	5.143	99.996	4.77307e-3
0.16	30.04	5.143	99.996	4.75357e-3
0.16	30.04	5.143	99.996	1.77093e-3
0.16	30.04	5.143	99.996	-1.77619e-3
0.16	30.04	5.143	99.996	-3.54260e-3
0.17	30.05	5.143	99.996	-1.77043e-3
0.17	30.05	5.143	99.996	2.95418e-3
0.17	30.05	5.143	99.996	7.63871e-3
0.17	30.05	5.143	99.996	5.85168e-3
0.17	30.05	5.143	99.996	-1.17401e-3
0.18	30.05	5.143	99.996	-6.40719e-3
0.18	30.05	5.143	99.996	-7.55576e-3
0.18	30.05	5.143	99.996	-2.31413e-3
0.18	30.06	5.143	99.996	4.05172e-3
0.18	30.06	5.143	99.996	5.18579e-3
0.18	30.06	5.143	99.996	4.59489e-3
0.19	30.06	5.143	99.996	1.14564e-3
0.19	30.06	5.143	99.996	-1.71738e-3
0.19	30.06	5.143	99.996	1.71977e-3
0.19	30.06	5.143	99.996	6.24961e-3
0.19	30.07	5.143	99.996	9.61057e-3
0.19	30.07	5.143	99.996	7.32266e-3
0.19	30.07	5.143	99.996	1.11948e-3
0.20	30.07	5.143	99.996	-5.61699e-3
0.20	30.07	5.143	99.996	-7.81993e-3
0.20	30.07	5.143	99.996	-3.88204e-3
0.20	30.07	5.143	99.996	1.11830e-3
0.20	30.07	5.143	99.996	7.17879e-3
0.21	30.08	5.143	99.996	6.05817e-3
0.21	30.08	5.143	99.996	1.64321e-3
0.21	30.08	5.143	99.996	-4.39223e-3
0.21	30.08	5.143	99.996	-7.64308e-3
0.21	30.08	5.143	99.996	-3.80819e-3
0.21	30.08	5.143	99.996	1.09109e-3
0.21	30.08	5.143	99.996	4.87377e-3
0.22	30.09	5.143	99.996	3.77254e-3
0.22	30.09	5.143	99.996	-2.15932e-3
0.22	30.09	5.143	99.996	-5.88440e-3
0.22	30.09	5.143	99.996	-6.37442e-3
0.22	30.09	5.143	99.996	-4.75447e-3
0.23	30.09	5.143	99.996	-3.16468e-3
0.23	30.09	5.143	99.996	-5.26146e-3
0.23	30.10	5.143	99.996	-6.28462e-3
0.23	30.10	5.143	99.996	-5.21810e-3
0.23	30.10	5.143	99.996	-2.08007e-3
0.23	30.10	5.143	99.996	0.00000
0.24	30.10	5.143	99.996	1.03585e-3
0.24	30.10	5.143	99.996	1.54227e-3
0.24	30.10	5.143	99.996	3.57934e-3
0.24	30.11	5.143	99.996	6.09655e-3
0.24	30.11	5.143	99.996	8.07022e-3
0.24	30.11	5.143	99.996	0.0100136
0.24	30.11	5.143	99.996	9.95014e-3
0.25	30.11	5.143	99.996	0.0118816
0.25	30.11	5.143	99.997	0.0147733
0.25	30.12	5.143	99.997	0.0195773
0.25	30.12	5.143	99.997	0.0242865
0.25	30.12	5.143	99.997	0.0279555
0.26	30.12	5.143	99.997	0.0291884
0.26	30.12	5.143	99.997	0.0265885
0.26	30.12	5.143	99.997	0.0211963
0.26	30.13	5.143	99.997	0.0186959
0.26	30.13	5.143	99.997	0.0213308
0.26	30.13	5.143	99.997	0.0271285
0.26	30.13	5.143	99.997	0.0322962
0.27	30.13	5.143	99.997	0.0310800
0.27	30.13	5.143	99.997	0.0258525
0.27	30.14	5.143	99.997	0.0211857
0.27	30.14	5.143	99.997	0.0218577
0.27	30.14	5.143	99.997	0.0263668
0.28	30.14	5.143	99.997	0.0307445
0.28	30.14	5.143	99.997	0.0316400
0.28	30.14	5.143	99.997	0.0274900
0.28	30.15	5.143	99.997	0.0234397
0.28	30.15	5.143	99.997	0.0215367
0.28	30.15	5.143	99.997	0.0237113
0.29	30.15	5.143	99.997	0.0289872
0.29	30.15	5.143	99.998	0.0313567
0.29	30.16	5.143	99.998	0.0293679
0.29	30.16	5.143	99.998	0.0243828
0.29	30.16	5.143	99.998	0.0203064
0.29	30.16	5.143	99.998	0.0207849
0.30	30.16	5.143	99.998	0.0230592
0.30	30.17	5.143	99.998	0.0270501
0.30	30.17	5.143	99.998	0.0287389
0.30	30.17	5.143	99.998	0.0261902
0.30	30.17	5.143	99.998	0.0233670
0.30	30.17	5.143	99.998	0.0199668
0.30	30.18	5.143	99.998	0.0199795
0.31	30.18	5.143	99.998	0.0226008
0.31	30.18	5.143	99.998	0.0251169
0.31	30.18	5.143	99.998	0.0265717
0.31	30.19	5.143	99.998	0.0257641
0.31	30.19	5.143	99.998	0.0240758
0.31	30.19	5.143	99.998	0.0230470
0.32	30.19	5.143	99.998	0.0235184
0.32	30.20	5.143	99.999	0.0251061
0.32	30.20	5.143	99.999	0.0263296
0.32	30.20	5.143	99.999	0.0288888
0.32	30.20	5.143	99.999	0.0302133
0.33	30.21	5.143	99.999	0.0314771
0.33	30.21	5.143	99.999	0.0318719
0.33	30.21	5.143	99.999	0.0304588
0.33	30.22	5.143	99.999	0.0298367
0.33	30.22	5.143	99.999	0.0287399
0.33	30.22	5.143	99.999	0.0288882
0.34	30.23	5.143	99.999	0.0313649
0.34	30.23	5.143	100.000	0.0327675
0.34	30.23	5.143	100.000	0.0336159
0.34	30.24	5.143	100.000	0.0319620
0.34	30.24	5.143	100.000	0.0299996
0.34	30.24	5.143	100.000	0.0310611
0.35	30.25	5.143	100.000	0.0324587
0.35	30.25	5.143	100.000	0.0353784
0.35	30.25	5.143	100.000	0.0357541
0.35	30.26	5.143	100.000	0.0337920
0.35	30.26	5.143	100.001	0.0320921
0.35	30.27	5.143	100.001	0.0299145
0.35	30.27	5.143	100.001	0.0290740
0.36	30.27	5.143	100.001	0.0303923
0.36	30.28	5.143	100.001	0.0316498
0.36	30.28	5.143	100.001	0.0326519
0.36	30.29	5.143	100.001	0.0319169
0.36	30.29	5.143	100.002	0.0294398
0.36	30.30	5.143	100.002	0.0278619
0.37	30.30	5.143	100.002	0.0280583
0.37	30.31	5.143	100.002	0.0295999
0.37	30.31	5.143	100.002	0.0310504
0.37	30.32	5.143	100.002	0.0314030
0.37	30.32	5.143	100.002	0.0303169
0.38	30.33	5.143	100.003	0.0288505
0.38	30.33	5.143	100.003	0.0278532
0.38	30.34	5.143	100.003	0.0279681
0.38	30.34	5.143	100.003	0.0280651
0.38	30.35	5.143	100.003	0.0282891
0.38	30.36	5.143	100.003	0.0279867
0.39	30.36	5.143	100.004	0.0273177
0.39	30.37	5.143	100.004	0.0266617
0.39	30.38	5.143	100.004	0.0257974
0.39	30.38	5.143	100.004	0.0253181
0.39	30.39	5.143	100.004	0.0251952
0.39	30.40	5.143	100.004	0.0250691
0.40	30.40	5.143	100.005	0.0243932
0.40	30.41	5.143	100.005	0.0235227
0.40	30.42	5.143	100.005	0.0228005
0.40	30.42	5.143	100.005	0.0225158
0.40	30.43	5.143	100.005	0.0224436
0.40	30.44	5.143	100.005	0.0222701
0.40	30.45	5.143	100.006	0.0219015
0.41	30.45	5.143	100.006	0.0219415
0.41	30.46	5.143	100.006	0.0217758
0.41	30.47	5.143	100.006	0.0214213
0.41	30.48	5.143	100.006	0.0207030
0.41	30.49	5.143	100.006	0.0199256
0.41	30.49	5.143	100.007	0.0194447
0.42	30.50	5.143	100.007	0.0193392
0.42	30.51	5.143	100.007	0.0194974
0.42	30.52	5.143	100.007	0.0192140
0.42	30.53	5.143	100.007	0.0185978
0.42	30.54	5.143	100.007	0.0174154
0.43	30.55	5.143	100.008	0.0165239
0.43	30.56	5.143	100.008	0.0158158
0.43	30.57	5.143	100.008	0.0153693
0.43	30.58	5.143	100.008	0.0154105
0.43	30.58	5.143	100.008	0.0154495
0.43	30.59	5.143	100.008	0.0153266
0.44	30.60	5.143	100.008	0.0142899
0.44	30.61	5.143	100.009	0.0131375
0.44	30.62	5.143	100.009	0.0126158
0.44	30.63	5.143	100.009	0.0129971
0.44	30.64	5.143	100.009	0.0135086
0.44	30.66	5.143	100.009	0.0136478
0.45	30.67	5.143	100.009	0.0131364
0.45	30.68	5.143	100.009	0.0118575
0.45	30.69	5.143	100.010	0.0108896
0.45	30.70	5.143	100.010	0.0101563
0.45	30.71	5.143	100.010	0.0104716
0.45	30.72	5.143	100.010	0.0111172
0.45	30.73	5.143	100.010	0.0115504
0.46	30.74	5.143	100.010	0.0111687
0.46	30.75	5.143	100.010	0.0102712
0.46	30.77	5.143	100.010	9.52415e-3
0.46	30.78	5.143	100.011	8.98718e-3
0.46	30.79	5.143	100.011	9.29676e-3
0.46	30.80	5.143	100.011	9.60139e-3
0.47	30.81	5.143	100.011	0.0100305
0.47	30.83	5.143	100.011	9.75862e-3
0.47	30.84	5.143	100.011	9.18206e-3
0.47	30.85	5.143	100.011	8.55331e-3
0.47	30.86	5.143	100.011	8.18239e-3
0.48	30.87	5.143	100.011	8.36622e-3
0.48	30.89	5.143	100.012	8.48840e-3
0.48	30.90	5.143	100.012	8.48749e-3
0.48	30.91	5.143	100.012	8.36954e-3
0.48	30.93	5.143	100.012	8.13494e-3
0.48	30.94	5.143	100.012	7.61034e-3
0.49	30.95	5.143	100.012	7.50409e-3
0.49	30.96	5.143	100.012	7.16610e-3
0.49	30.98	5.143	100.012	6.89064e-3
0.49	30.99	5.143	100.012	6.90693e-3
0.49	31.00	5.143	100.012	6.63860e-3
0.49	31.02	5.143	100.012	6.71488e-3
0.50	31.03	5.143	100.013	6.50823e-3
0.50	31.04	5.143	100.013	6.30545e-3
0.50	31.06	5.143	100.013	6.27244e-3
0.50	31.07	5.143	100.013	6.18515e-3
0.50	31.09	5.143	100.013	6.20966e-3
0.50	31.10	5.143	100.013	6.29210e-3
0.50	31.11	5.143	100.013	6.15235e-3
0.51	31.13	5.143	100.013	5.90528e-3
0.51	31.14	5.143	100.013	5.38897e-3
0.51	31.15	5.143	100.013	4.76974e-3
0.51	31.17	5.143	100.013	4.64230e-3
0.51	31.18	5.143	100.013	4.78525e-3
0.51	31.20	5.143	100.014	5.14063e-3
0.52	31.21	5.143	100.014	5.06657e-3
0.52	31.23	5.143	100.014	4.62166e-3
0.52	31.24	5.143	100.014	3.59919e-3
0.52	31.25	5.143	100.014	2.84863e-3
0.52	31.27	5.143	100.014	2.62941e-3
0.53	31.28	5.143	100.014	2.98877e-3
0.53	31.30	5.143	100.014	3.50063e-3
0.53	31.31	5.143	100.014	3.69789e-3
0.53	31.33	5.143	100.014	3.27075e-3
0.53	31.34	5.143	100.014	2.48468e-3
0.53	31.36	5.143	100.014	2.06470e-3
0.53	31.37	5.143	100.014	1.80205e-3
0.54	31.39	5.143	100.014	1.95115e-3
0.54	31.40	5.143	100.014	2.15086e-3
0.54	31.42	5.143	100.014	1.99192e-3
0.54	31.43	5.143	100.014	1.78314e-3
0.54	31.45	5.143	100.014	1.47385e-3
0.55	31.46	5.143	100.014	1.26799e-3
0.55	31.48	5.143	100.014	1.46788e-3
0.55	31.49	5.143	100.014	1.46490e-3
0.55	31.51	5.143	100.014	1.61344e-3
0.55	31.52	5.143	100.014	1.50982e-3
0.55	31.54	5.143	100.014	1.20568e-3
0.55	31.55	5.143	100.014	1.15348e-3
0.56	31.57	5.143	100.014	1.00146e-3
0.56	31.58	5.143	100.014	1.04960e-3
0.56	31.60	5.143	100.014	1.09756e-3
0.56	31.61	5.143	100.014	9.96350e-4
0.56	31.63	5.143	100.014	9.94826e-4
0.57	31.64	5.143	100.014	7.94596e-4
0.57	31.66	5.143	100.015	4.95864e-4
0.57	31.67	5.143	100.015	2.97195e-4
0.57	31.69	5.143	100.015	3.46543e-4
0.57	31.71	5.143	100.015	6.42736e-4
0.57	31.72	5.143	100.015	6.91185e-4
0.58	31.74	5.143	100.015	5.91686e-4
0.58	31.75	5.143	100.015	3.44764e-4
0.58	31.77	5.143	100.015	1.47618e-4
0.58	31.78	5.143	100.015	-8.09894e-8
0.58	31.80	5.143	100.015	-3.44000e-4
0.58	31.81	5.143	100.015	-5.39977e-4
0.58	31.83	5.143	100.015	-4.41252e-4
0.59	31.85	5.143	100.015	-1.95890e-4
0.59	31.86	5.143	100.015	4.89884e-5
0.59	31.88	5.143	100.015	-5.74756e-8
0.59	31.89	5.143	100.015	-5.38124e-4
0.59	31.91	5.143	100.015	-1.12428e-3
0.60	31.92	5.143	100.014	-1.46544e-3
0.60	31.94	5.143	100.014	-1.26927e-3
0.60	31.95	5.143	100.014	-8.78337e-4
0.60	31.97	5.143	100.014	-6.82863e-4
0.60	31.99	5.143	100.014	-7.79986e-4
0.60	32.00	5.143	100.014	-1.26689e-3
0.60	32.02	5.143	100.014	-1.50982e-3
0.61	32.03	5.143	100.014	-1.55793e-3
0.61	32.05	5.143	100.014	-1.41146e-3
0.61	32.06	5.143	100.014	-8.75803e-4
0.61	32.08	5.143	100.014	-7.78395e-4
0.61	32.10	5.143	100.014	-9.24153e-4
0.62	32.11	5.143	100.014	-1.26432e-3
0.62	32.13	5.143	100.014	-1.50720e-3
0.62	32.14	5.143	100.014	-1.26383e-3
0.62	32.16	5.143	100.014	-8.26309e-4
0.62	32.17	5.143	100.014	-3.40164e-4
0.62	32.19	5.143	100.014	-4.85916e-4
0.63	32.21	5.143	100.014	-7.77355e-4
0.63	32.22	5.143	100.014	-1.36018e-3
0.63	32.24	5.143	100.014	-1.89463e-3
0.63	32.25	5.143	100.014	-1.84591e-3
0.63	32.27	5.143	100.014	-1.79714e-3
0.63	32.28	5.143	100.014	-1.60272e-3
0.63	32.30	5.143	100.014	-1.50559e-3
0.64	32.32	5.143	100.014	-1.79699e-3
0.64	32.33	5.143	100.014	-2.23437e-3
0.64	32.35	5.143	100.014	-2.33170e-3
0.64	32.36	5.143	100.014	-2.42899e-3
0.64	32.38	5.143	100.014	-2.13773e-3
0.65	32.39	5.143	100.014	-1.94326e-3
0.65	32.41	5.143	100.014	-2.13785e-3
0.65	32.43	5.143	100.014	-2.33231e-3
0.65	32.44	5.143	100.014	-2.47807e-3
0.65	32.46	5.143	100.014	-2.33271e-3
0.65	32.47	5.143	100.014	-2.13843e-3
0.65	32.49	5.143	100.014	-2.13876e-3
0.66	32.50	5.143	100.014	-2.33359e-3
0.66	32.52	5.143	100.014	-2.38257e-3
0.66	32.54	5.143	100.014	-2.28561e-3
0.66	32.55	5.143	100.013	-1.94550e-3
0.66	32.57	5.143	100.013	-1.79966e-3
0.67	32.58	5.143	100.013	-1.79975e-3
0.67	32.60	5.143	100.013	-2.04319e-3
0.67	32.61	5.143	100.013	-2.33523e-3
0.67	32.63	5.143	100.013	-2.38431e-3
0.67	32.64	5.143	100.013	-2.38466e-3
0.67	32.66	5.143	100.013	-2.28765e-3
0.68	32.68	5.143	100.013	-2.53127e-3
0.68	32.69	5.143	100.013	-2.62870e-3
0.68	32.71	5.143	100.013	-2.48247e-3
0.68	32.72	5.143	100.013	-2.14187e-3
0.68	32.74	5.143	100.013	-1.70392e-3
0.68	32.75	5.143	100.013	-1.55806e-3
0.68	32.77	5.143	100.013	-1.55820e-3
0.69	32.79	5.143	100.013	-1.80171e-3
0.69	32.80	5.143	100.013	-1.99669e-3
0.69	32.82	5.143	100.013	-1.99674e-3
0.69	32.83	5.143	100.013	-1.80193e-3
0.69	32.85	5.143	100.013	-1.46091e-3
0.70	32.86	5.143	100.013	-1.11989e-3
0.70	32.88	5.143	100.013	-1.21720e-3
0.70	32.90	5.143	100.013	-1.46039e-3
0.70	32.91	5.143	100.013	-1.70364e-3
0.70	32.93	5.143	100.013	-1.70335e-3
0.70	32.94	5.143	100.013	-1.21643e-3
0.70	32.96	5.143	100.013	-8.27123e-4
0.71	32.97	5.143	100.013	-5.83802e-4
0.71	32.99	5.143	100.013	-7.78371e-4
0.71	33.01	5.143	100.013	-1.02149e-3
0.71	33.02	5.143	100.013	-1.26424e-3
0.71	33.04	5.143	100.013	-1.40971e-3
0.72	33.05	5.143	100.013	-1.26358e-3
0.72	33.07	5.143	100.013	-1.40901e-3
0.72	33.08	5.143	100.013	-1.45721e-3
0.72	33.10	5.143	100.013	-1.60243e-3
0.72	33.12	5.143	100.013	-1.79621e-3
0.72	33.13	5.143	100.013	-1.84427e-3
0.73	33.15	5.143	100.012	-1.64964e-3
0.73	33.16	5.143	100.012	-1.30950e-3
0.73	33.18	5.143	100.012	-1.11514e-3
0.73	33.19	5.143	100.012	-1.21179e-3
0.73	33.21	5.143	100.012	-1.59906e-3
0.73	33.23	5.143	100.012	-1.64699e-3
0.73	33.24	5.143	100.012	-1.64623e-3
0.74	33.26	5.143	100.012	-1.45170e-3
0.74	33.27	5.143	100.012	-1.25735e-3
0.74	33.29	5.143	100.012	-1.35331e-3
0.74	33.30	5.143	100.012	-1.35276e-3
0.74	33.32	5.143	100.012	-1.49698e-3
0.75	33.34	5.143	100.012	-1.44809e-3
0.75	33.35	5.143	100.012	-1.30296e-3
0.75	33.37	5.143	100.012	-1.30253e-3
0.75	33.38	5.143	100.012	-1.25373e-3
0.75	33.40	5.143	100.012	-1.30109e-3
0.75	33.41	5.143	100.012	-1.30031e-3
0.75	33.43	5.143	100.012	-1.15528e-3
0.76	33.45	5.143	100.012	-9.62209e-4
0.76	33.46	5.143	100.012	-5.76928e-4
0.76	33.48	5.143	100.012	-3.36365e-4
0.76	33.49	5.143	100.012	-3.36157e-4
0.76	33.51	5.143	100.012	-2.87910e-4
0.77	33.53	5.143	100.012	-2.39700e-4
0.77	33.54	5.143	100.012	5.28110e-8
0.77	33.56	5.143	100.012	2.39498e-4
0.77	33.57	5.143	100.012	2.87203e-4
0.77	33.59	5.143	100.012	2.39163e-4
0.77	33.61	5.143	100.012	1.91250e-4
0.78	33.62	5.143	100.012	3.34544e-4
0.78	33.64	5.143	100.012	6.20840e-4
0.78	33.65	5.143	100.012	6.68071e-4
0.78	33.67	5.143	100.012	4.76762e-4
0.78	33.69	5.143	100.012	2.85862e-4
0.78	33.70	5.143	100.012	1.42862e-4
0.78	33.72	5.143	100.012	2.37937e-4
0.79	33.73	5.143	100.012	5.23202e-4
0.79	33.75	5.143	100.012	8.55533e-4
0.79	33.77	5.143	100.012	1.04473e-3
0.79	33.78	5.143	100.012	9.49034e-4
0.79	33.80	5.143	100.012	6.63873e-4
0.80	33.81	5.143	100.012	4.73900e-4
0.80	33.83	5.143	100.012	7.57726e-4
0.80	33.85	5.143	100.012	9.93697e-4
0.80	33.86	5.143	100.012	1.13470e-3
0.80	33.88	5.143	100.012	1.22815e-3
0.80	33.89	5.143	100.012	8.96725e-4
0.80	33.91	5.143	100.012	7.07218e-4
0.81	33.93	5.143	100.012	5.18174e-4
0.81	33.94	5.143	100.012	3.76646e-4
0.81	33.96	5.143	100.012	6.58618e-4
0.81	33.98	5.143	100.012	7.52193e-4
0.81	33.99	5.143	100.012	7.51617e-4
0.82	34.01	5.143	100.012	5.63109e-4
0.82	34.02	5.143	100.012	2.34409e-4
0.82	34.04	5.143	100.012	1.87417e-4
0.82	34.06	5.143	100.012	2.34150e-4
0.82	34.07	5.143	100.012	4.67972e-4
0.82	34.09	5.143	100.012	7.94947e-4
0.83	34.11	5.143	100.012	8.87704e-4
0.83	34.12	5.143	100.012	6.53331e-4
0.83	34.14	5.143	100.012	3.73032e-4
0.83	34.16	5.143	100.012	9.32075e-5
0.83	34.17	5.143	100.012	4.65766e-5
0.83	34.19	5.143	100.012	-9.52707e-8
0.83	34.20	5.143	100.012	-2.32508e-4
0.84	34.22	5.143	100.012	-2.78730e-4
0.84	34.24	5.143	100.012	-2.32079e-4
0.84	34.25	5.143	100.012	-9.27514e-5
0.84	34.27	5.143	100.012	-1.85503e-4
0.84	34.29	5.143	100.012	-2.77975e-4
0.85	34.30	5.143	100.012	-2.77675e-4
0.85	34.32	5.143	100.012	1.54000e-7
0.85	34.34	5.143	100.012	3.69760e-4
0.85	34.35	5.143	100.012	6.92745e-4
0.85	34.37	5.143	100.012	7.38278e-4
0.85	34.39	5.143	100.012	3.22631e-4
0.85	34.40	5.143	100.012	1.84243e-4
0.86	34.42	5.143	100.012	9.21870e-5
0.86	34.44	5.143	100.012	4.14237e-4
0.86	34.45	5.143	100.012	6.89651e-4
0.86	34.47	5.143	100.012	5.05308e-4
0.86	34.48	5.143	100.012	3.21225e-4
0.87	34.50	5.143	100.012	9.16926e-5
0.87	34.52	5.143	100.012	0.00000
0.87	34.53	5.143	100.012	9.16233e-5
0.87	34.55	5.143	100.012	3.20416e-4
0.87	34.57	5.143	100.012	7.77538e-4
0.87	34.58	5.143	100.012	1.00544e-3
0.88	34.60	5.143	100.012	8.67699e-4
0.88	34.62	5.143	100.013	3.19345e-4
0.88	34.64	5.143	100.013	-1.82536e-4
0.88	34.65	5.143	100.012	-2.73510e-4
0.88	34.67	5.143	100.012	-1.82216e-4
0.88	34.69	5.143	100.012	9.11079e-5
0.88	34.70	5.143	100.012	1.36552e-4
0.89	34.72	5.143	100.012	1.36448e-4
0.89	34.74	5.143	100.012	-5.16599e-8
0.89	34.75	5.143	100.012	-3.18103e-4
0.89	34.77	5.143	100.012	-2.27004e-4
0.89	34.79	5.143	100.012	-9.06720e-5
0.90	34.80	5.143	100.012	2.72245e-4
0.90	34.82	5.143	100.012	5.43971e-4
0.90	34.84	5.143	100.013	4.07760e-4
0.90	34.85	5.143	100.013	4.07525e-4
0.90	34.87	5.143	100.013	2.26293e-4
0.90	34.89	5.143	100.013	4.07199e-4
0.90	34.90	5.143	100.013	5.87867e-4
0.91	34.92	5.143	100.013	7.23184e-4
0.91	34.94	5.143	100.013	7.67945e-4
0.91	34.95	5.143	100.013	5.86960e-4
0.91	34.97	5.143	100.013	7.22075e-4
0.91	34.99	5.143	100.013	7.21684e-4
0.92	35.01	5.143	100.013	6.31114e-4
0.92	35.02	5.143	100.013	4.05519e-4
0.92	35.04	5.143	100.013	-3.24664e-8
0.92	35.06	5.143	100.013	-4.50166e-5
0.92	35.07	5.143	100.013	2.22815e-8
0.92	35.09	5.143	100.013	2.24976e-4
0.93	35.11	5.143	100.013	3.59771e-4
0.93	35.12	5.143	100.013	3.59666e-4
0.93	35.14	5.143	100.013	4.04500e-4
0.93	35.16	5.143	100.013	4.49325e-4
0.93	35.17	5.143	100.013	5.83939e-4
0.93	35.19	5.143	100.013	5.83656e-4
0.93	35.21	5.143	100.013	5.38545e-4
0.94	35.23	5.143	100.013	3.58919e-4
0.94	35.24	5.143	100.013	2.24278e-4
0.94	35.26	5.143	100.013	-1.20708e-8
0.94	35.28	5.143	100.013	-1.34541e-4
0.94	35.29	5.143	100.013	-4.48149e-5
0.95	35.31	5.143	100.013	1.34505e-4
0.95	35.33	5.143	100.013	3.58443e-4
0.95	35.34	5.143	100.013	2.68697e-4
0.95	35.36	5.143	100.013	-8.02056e-9
0.95	35.38	5.143	100.013	-1.79091e-4
0.95	35.40	5.143	100.013	-1.34310e-4
0.95	35.41	5.143	100.013	3.13407e-4
0.96	35.43	5.143	100.013	6.26645e-4
0.96	35.45	5.143	100.013	8.05455e-4
0.96	35.46	5.143	100.013	6.71011e-4
0.96	35.48	5.143	100.013	5.36737e-4
0.96	35.50	5.143	100.013	5.36761e-4
0.97	35.52	5.143	100.013	8.49872e-4
0.97	35.53	5.143	100.013	1.07329e-3
0.97	35.55	5.143	100.013	1.16248e-3
0.97	35.57	5.143	100.013	1.07272e-3
0.97	35.58	5.143	100.013	7.15148e-4
0.97	35.60	5.143	100.013	5.36341e-4
0.98	35.62	5.143	100.013	3.12853e-4
0.98	35.63	5.143	100.013	4.02255e-4
0.98	35.65	5.143	100.013	6.70391e-4
0.98	35.67	5.143	100.013	8.49138e-4
0.98	35.69	5.143	100.013	8.04385e-4
0.98	35.70	5.143	100.013	6.25551e-4
0.98	35.72	5.143	100.013	4.46808e-4
0.99	35.74	5.143	100.013	3.57434e-4
0.99	35.75	5.143	100.013	2.23390e-4
0.99	35.77	5.143	100.013	2.68069e-4
0.99	35.79	5.143	100.013	3.57410e-4
0.99	35.81	5.143	100.013	4.02075e-4
1.00	35.82	5.143	100.013	4.02055e-4
1.00	35.84	5.143	100.013	1.34030e-4
1.00	35.86	5.143	100.013	8.93575e-5
1.00	35.87	5.143	100.013	8.93635e-5
1.00	35.89	5.143	100.013	4.46828e-5
1.00	35.91	5.143	100.013	8.93775e-5
1.00	35.93	5.143	100.013	0.00000
1.01	35.94	5.143	100.013	8.93875e-5
1.01	35.96	5.143	100.013	2.23496e-4
1.01	35.98	5.143	100.013	1.78789e-4
1.01	35.99	5.143	100.013	8.94015e-5
1.01	36.01	5.143	100.013	-4.47047e-5
1.02	36.03	5.143	100.013	-8.94174e-5
1.02	36.04	5.143	100.013	0.00000
1.02	36.06	5.143	100.013	8.94074e-5
1.02	36.08	5.143	100.013	4.47207e-5
1.02	36.10	5.143	100.013	2.19895e-8
1.02	36.11	5.143	100.013	-1.34140e-4
1.03	36.13	5.143	100.013	-2.23634e-4
1.03	36.15	5.143	100.013	4.47327e-5
1.03	36.16	5.143	100.013	3.57808e-4
1.03	36.18	5.143	100.013	8.05099e-4
1.03	36.20	5.143	100.013	1.02876e-3
1.03	36.22	5.143	100.013	1.02883e-3
1.03	36.23	5.143	100.013	9.84126e-4
1.04	36.25	5.143	100.013	9.84266e-4
1.04	36.27	5.143	100.013	1.29760e-3
1.04	36.28	5.143	100.013	1.61102e-3
1.04	36.30	5.143	100.013	1.92437e-3
1.04	36.32	5.143	100.013	1.83495e-3
1.05	36.33	5.143	100.013	1.38751e-3
1.05	36.35	5.143	100.013	1.20850e-3
1.05	36.37	5.143	100.013	1.02953e-3
1.05	36.39	5.143	100.013	1.25336e-3
1.05	36.40	5.143	100.013	1.43251e-3
1.05	36.42	5.143	100.013	1.29833e-3
1.05	36.44	5.143	100.013	1.29848e-3
1.06	36.45	5.143	100.013	1.03007e-3
1.06	36.47	5.143	100.013	9.85466e-4
1.06	36.49	5.143	100.013	1.07531e-3
1.06	36.50	5.143	100.013	1.25469e-3
1.06	36.52	5.143	100.013	1.47892e-3
1.07	36.54	5.143	100.013	1.38942e-3
1.07	36.56	5.143	100.013	1.12047e-3
1.07	36.57	5.143	100.013	6.72254e-4
1.07	36.59	5.143	100.013	4.03368e-4
1.07	36.61	5.143	100.013	4.03392e-4
1.07	36.62	5.143	100.013	4.93127e-4
1.08	36.64	5.143	100.013	5.82925e-4
1.08	36.66	5.143	100.013	5.38135e-4
1.08	36.68	5.143	100.014	4.48461e-4
1.08	36.69	5.143	100.014	4.48491e-4
1.08	36.71	5.143	100.014	3.58833e-4
1.08	36.73	5.143	100.014	2.24290e-4
1.08	36.74	5.143	100.014	8.97243e-5
1.09	36.76	5.143	100.014	-8.97243e-5
1.09	36.78	5.143	100.014	-2.24326e-4
1.09	36.79	5.143	100.014	-3.58948e-4
1.09	36.81	5.143	100.014	-4.48702e-4
1.09	36.83	5.143	100.014	-4.48793e-4
1.09	36.85	5.143	100.013	-5.38660e-4
1.10	36.86	5.143	100.013	-5.83715e-4
1.10	36.88	5.143	100.013	-5.83757e-4
1.10	36.90	5.143	100.013	-4.49031e-4
1.10	36.91	5.143	100.013	-2.24539e-4
1.10	36.93	5.143	100.013	-1.79648e-4
1.11	36.95	5.143	100.013	-1.34743e-4
1.11	36.96	5.143	100.013	-2.24586e-4
1.11	36.98	5.143	100.013	-2.24598e-4
1.11	37.00	5.143	100.013	-4.49438e-5
1.11	37.02	5.143	100.013	1.34791e-4
1.11	37.03	5.143	100.013	3.59494e-4
1.12	37.05	5.143	100.013	4.49378e-4
1.12	37.07	5.143	100.013	3.59474e-4
1.12	37.08	5.143	100.013	1.34793e-4
1.12	37.10	5.143	100.013	-1.34803e-4
1.12	37.12	5.143	100.013	-1.79765e-4
1.12	37.13	5.143	100.013	-8.99018e-5
1.13	37.15	5.143	100.013	4.49458e-5
1.13	37.17	5.143	100.013	2.02058e-9
1.13	37.18	5.143	100.013	-3.14651e-4
1.13	37.20	5.143	100.013	-4.94465e-4
1.13	37.22	5.143	100.013	-6.74264e-4
1.13	37.24	5.143	100.013	-5.84379e-4
1.13	37.25	5.143	100.013	-3.59654e-4
1.14	37.27	5.143	100.013	-2.69722e-4
1.14	37.29	5.143	100.013	-2.24764e-4
1.14	37.30	5.143	100.013	-4.49515e-4
1.14	37.32	5.143	100.013	-5.84407e-4
1.14	37.34	5.143	100.013	-4.94584e-4
1.14	37.35	5.143	100.013	-2.24820e-4
1.15	37.37	5.143	100.013	4.49640e-5
1.15	37.39	5.143	100.013	-1.34900e-4
1.15	37.41	5.143	100.013	-4.94695e-4
1.15	37.42	5.143	100.013	-7.64395e-4
1.15	37.44	5.143	100.013	-7.64253e-4
1.16	37.46	5.143	100.013	-4.49543e-4
1.16	37.47	5.143	100.013	-4.94505e-4
1.16	37.49	5.143	100.013	-4.94493e-4
1.16	37.51	5.143	100.013	-4.94457e-4
1.16	37.52	5.143	100.013	-4.94457e-4
1.16	37.54	5.143	100.013	-3.59639e-4
1.17	37.56	5.143	100.013	-4.49580e-4
1.17	37.58	5.143	100.013	-4.49549e-4
1.17	37.59	5.143	100.013	-6.29310e-4
1.17	37.61	5.143	100.013	-7.19069e-4
1.17	37.63	5.143	100.013	-5.39287e-4
1.17	37.64	5.143	100.013	-8.98695e-5
1.18	37.66	5.143	100.013	4.94321e-4
1.18	37.68	5.143	100.013	7.19020e-4
1.18	37.69	5.143	100.013	6.74014e-4
1.18	37.71	5.143	100.013	4.49267e-4
1.18	37.73	5.143	100.013	3.14439e-4
1.18	37.74	5.143	100.013	2.24576e-4
1.18	37.76	5.143	100.013	2.24568e-4
1.19	37.78	5.143	100.013	4.04246e-4
1.19	37.80	5.143	100.013	4.94105e-4
1.19	37.81	5.143	100.013	5.83977e-4
1.19	37.83	5.143	100.013	4.49222e-4
1.19	37.85	5.143	100.013	2.24598e-4
1.19	37.86	5.143	100.013	1.79668e-4
1.20	37.88	5.143	100.013	1.34737e-4
1.20	37.90	5.143	100.013	1.34716e-4
1.20	37.91	5.143	100.013	-6.04842e-9
1.20	37.93	5.143	100.013	-2.24499e-4
1.20	37.95	5.143	100.013	-2.69374e-4
1.21	37.97	5.143	100.013	-1.34680e-4
1.21	37.98	5.143	100.013	4.48934e-5
1.21	38.00	5.143	100.013	1.34636e-4
1.21	38.02	5.143	100.013	8.97324e-5
1.21	38.03	5.143	100.013	-1.79465e-4
1.21	38.05	5.143	100.013	-4.48620e-4
1.22	38.07	5.143	100.013	-6.27982e-4
1.22	38.08	5.143	100.013	-5.83062e-4
1.22	38.10	5.143	100.013	-4.03634e-4
1.22	38.12	5.143	100.013	-3.13915e-4
1.22	38.14	5.143	100.013	-5.38066e-4
1.22	38.15	5.143	100.013	-8.96610e-4
1.23	38.17	5.143	100.013	-9.86167e-4
1.23	38.19	5.143	100.013	-8.96539e-4
1.23	38.20	5.143	100.013	-5.37916e-4
1.23	38.22	5.143	100.013	-3.13781e-4
1.23	38.24	5.143	100.013	-3.13739e-4
1.23	38.25	5.143	100.013	-4.48103e-4
1.23	38.27	5.143	100.013	-4.92761e-4
1.24	38.29	5.143	100.013	-3.58315e-4
1.24	38.31	5.143	100.013	-2.68749e-4
1.24	38.32	5.143	100.013	-4.47848e-5
1.24	38.34	5.143	100.013	8.02559e-9
1.24	38.36	5.143	100.013	4.47948e-5
1.24	38.37	5.143	100.013	8.95456e-5
1.25	38.39	5.143	100.013	-8.95456e-5
1.25	38.41	5.143	100.013	-2.23834e-4
1.25	38.43	5.143	100.013	-1.79045e-4
1.25	38.44	5.143	100.013	-2.68565e-4
1.25	38.46	5.143	100.013	-5.81810e-4
1.26	38.48	5.143	100.013	-8.05541e-4
1.26	38.49	5.143	100.013	-9.39772e-4
1.26	38.51	5.143	100.013	-8.05519e-4
1.26	38.53	5.143	100.013	-6.71303e-4
1.26	38.54	5.143	100.013	-8.05527e-4
1.26	38.56	5.143	100.013	-8.94975e-4
1.27	38.58	5.143	100.013	-8.94835e-4
1.27	38.60	5.143	100.013	-8.05263e-4
1.27	38.61	5.143	100.013	-7.60510e-4
1.27	38.63	5.143	100.013	-6.71037e-4
1.27	38.65	5.143	100.013	-5.81523e-4
1.27	38.66	5.143	100.013	-5.36729e-4
1.28	38.68	5.143	100.013	-4.47247e-4
1.28	38.70	5.143	100.013	-3.57822e-4
1.28	38.72	5.143	100.013	-3.13079e-4
1.28	38.73	5.143	100.013	-2.23594e-4
1.28	38.75	5.143	100.013	-3.12991e-4
1.28	38.77	5.143	100.013	-6.25820e-4
1.28	38.78	5.143	100.013	-8.49268e-4
1.29	38.80	5.143	100.013	-9.38635e-4
1.29	38.82	5.143	100.013	-8.49304e-4
1.29	38.83	5.143	100.013	-5.81119e-4
1.29	38.85	5.143	100.013	-4.47019e-4
1.29	38.87	5.143	100.013	-3.12851e-4
1.29	38.89	5.143	100.013	-2.23438e-4
1.30	38.90	5.143	100.013	-4.02153e-4
1.30	38.92	5.143	100.013	-4.02143e-4
1.30	38.94	5.143	100.013	-6.25626e-4
1.30	38.95	5.143	100.013	-5.80982e-4
1.30	38.97	5.143	100.013	-4.02211e-4
1.31	38.99	5.143	100.013	-3.57476e-4
1.31	39.01	5.143	100.013	-3.12781e-4
1.31	39.02	5.143	100.013	-5.80834e-4
1.31	39.04	5.143	100.013	-8.04216e-4
1.31	39.06	5.143	100.013	-8.04156e-4
1.31	39.07	5.143	100.013	-5.80690e-4
1.32	39.09	5.143	100.013	-3.12646e-4
1.32	39.11	5.143	100.013	-1.78651e-4
1.32	39.12	5.143	100.013	-4.01965e-4
1.32	39.14	5.143	100.013	-5.35928e-4
1.32	39.16	5.143	100.013	-4.01873e-4
1.32	39.18	5.143	100.013	-1.33921e-4
1.33	39.19	5.143	100.013	3.12526e-4
1.33	39.21	5.143	100.013	3.57163e-4
1.33	39.23	5.143	100.013	8.92977e-5
1.33	39.24	5.143	100.013	-1.78595e-4
1.33	39.26	5.143	100.013	-4.01834e-4
1.33	39.28	5.143	100.013	-3.12564e-4
1.33	39.30	5.143	100.013	-8.93017e-5
1.34	39.31	5.143	100.013	0.00000
1.34	39.33	5.143	100.013	0.00000
1.34	39.35	5.143	100.013	0.00000
1.34	39.36	5.143	100.013	-1.78532e-4
1.34	39.38	5.143	100.013	-3.57097e-4
1.34	39.40	5.143	100.013	-4.91008e-4
1.35	39.42	5.143	100.013	-6.24861e-4
1.35	39.43	5.143	100.013	-6.69440e-4
1.35	39.45	5.143	100.013	-8.03360e-4
1.35	39.47	5.143	100.013	-8.03360e-4
1.35	39.48	5.143	100.013	-6.69442e-4
1.36	39.50	5.143	100.013	-6.24773e-4
1.36	39.52	5.143	100.013	-5.80112e-4
1.36	39.54	5.143	100.013	-4.90922e-4
1.36	39.55	5.143	100.013	-4.90962e-4
1.36	39.57	5.143	100.013	-4.46319e-4
1.36	39.59	5.143	100.013	-4.01646e-4
1.37	39.60	5.143	100.013	-4.01626e-4
1.37	39.62	5.143	100.013	-2.23153e-4
1.37	39.64	5.143	100.013	-3.12442e-4
1.37	39.65	5.143	100.013	-8.03526e-4
1.37	39.67	5.143	100.013	-9.37408e-4
1.37	39.69	5.143	100.013	-8.47979e-4
1.38	39.71	5.143	100.013	-3.57031e-4
1.38	39.72	5.143	100.013	1.33881e-4
1.38	39.74	5.143	100.013	4.46349e-5
1.38	39.76	5.143	100.013	-4.46349e-5
1.38	39.77	5.143	100.013	-1.33899e-4
1.38	39.79	5.143	100.013	-8.92718e-5
1.38	39.81	5.143	100.013	8.92718e-5
1.39	39.83	5.143	100.013	1.33915e-4
1.39	39.84	5.143	100.013	1.33923e-4
1.39	39.86	5.143	100.013	5.97842e-9
1.39	39.88	5.143	100.013	-1.33929e-4
1.39	39.89	5.143	100.013	-1.33937e-4
1.39	39.91	5.143	100.013	-8.92997e-5
1.40	39.93	5.143	100.013	8.92997e-5
1.40	39.95	5.143	100.013	4.46588e-5
1.40	39.96	5.143	100.013	-1.78633e-4
1.40	39.98	5.143	100.013	-4.91357e-4
1.40	40.00	5.143	100.013	-8.93539e-4
1.41	40.01	5.143	100.013	-1.02761e-3
1.41	40.03	5.143	100.013	-8.48872e-4
1.41	40.05	5.143	100.013	-6.25501e-4
1.41	40.06	5.143	100.013	-3.12763e-4
1.41	40.08	5.143	100.012	-2.23422e-4
1.41	40.10	5.143	100.012	-4.02195e-4
1.42	40.12	5.143	100.012	-5.81006e-4
1.42	40.13	5.143	100.012	-8.04591e-4
1.42	40.15	5.143	100.012	-9.83418e-4
1.42	40.17	5.143	100.012	-8.49316e-4
1.42	40.18	5.143	100.012	-6.70563e-4
1.42	40.20	5.143	100.012	-5.81181e-4
1.43	40.22	5.143	100.012	-4.91812e-4
1.43	40.24	5.143	100.012	-4.91896e-4
1.43	40.25	5.143	100.012	-4.02478e-4
1.43	40.27	5.143	100.012	-4.91944e-4
1.43	40.29	5.143	100.012	-6.26118e-4
1.43	40.30	5.143	100.012	-6.26010e-4
1.43	40.32	5.143	100.012	-4.91876e-4
1.44	40.34	5.143	100.012	-1.34170e-4
1.44	40.35	5.143	100.012	-6.00144e-9
1.44	40.37	5.143	100.012	4.47327e-5
1.44	40.39	5.143	100.012	1.80140e-8
1.44	40.41	5.143	100.012	-2.23718e-4
1.44	40.42	5.143	100.012	-1.79027e-4
1.45	40.44	5.143	100.012	8.01410e-9
1.45	40.46	5.143	100.012	1.79043e-4
1.45	40.47	5.143	100.012	1.34256e-4
1.45	40.49	5.143	100.012	4.47487e-5
1.45	40.51	5.143	100.012	-6.00896e-9
1.46	40.53	5.143	100.012	1.34256e-4
1.46	40.54	5.143	100.012	3.13315e-4
1.46	40.56	5.143	100.012	2.68605e-4
1.46	40.58	5.143	100.012	2.23882e-4
1.46	40.59	5.143	100.012	8.95516e-5
1.46	40.61	5.143	100.012	0.00000
1.47	40.63	5.143	100.012	-8.95315e-5
1.47	40.64	5.143	100.012	-1.34294e-4
1.47	40.66	5.143	100.012	1.34298e-4
1.47	40.68	5.143	100.012	4.02923e-4
1.47	40.70	5.143	100.012	6.26727e-4
1.47	40.71	5.143	100.012	8.05762e-4
1.48	40.73	5.143	100.012	8.05682e-4
1.48	40.75	5.143	100.012	8.50480e-4
1.48	40.76	5.143	100.012	7.60991e-4
1.48	40.78	5.143	100.012	7.16174e-4
1.48	40.80	5.143	100.012	8.95145e-4
1.48	40.82	5.143	100.012	9.84546e-4
1.48	40.83	5.143	100.012	8.95089e-4
1.49	40.85	5.143	100.013	7.16062e-4
1.49	40.87	5.143	100.013	7.60841e-4
1.49	40.88	5.143	100.013	1.02941e-3
1.49	40.90	5.143	100.013	1.34273e-3
1.49	40.92	5.143	100.013	1.47705e-3
1.49	40.93	5.143	100.013	1.56635e-3
1.50	40.95	5.143	100.013	1.56628e-3
1.50	40.97	5.143	100.013	1.38724e-3
1.50	40.99	5.143	100.013	1.29763e-3
1.50	41.00	5.143	100.013	1.20816e-3
1.50	41.02	5.143	100.013	1.16350e-3
1.51	41.04	5.143	100.013	1.38726e-3
1.51	41.05	5.143	100.013	1.38726e-3
1.51	41.07	5.143	100.013	1.29767e-3
1.51	41.09	5.143	100.013	1.16329e-3
1.51	41.11	5.143	100.013	8.94795e-4
1.51	41.12	5.143	100.013	9.84166e-4
1.52	41.14	5.143	100.013	8.49922e-4
1.52	41.16	5.143	100.013	6.70991e-4
1.52	41.17	5.143	100.013	5.81525e-4
1.52	41.19	5.143	100.013	4.91980e-4
1.52	41.21	5.143	100.013	7.60220e-4
1.52	41.22	5.143	100.013	8.04877e-4
1.53	41.24	5.143	100.013	8.04895e-4
1.53	41.26	5.143	100.013	6.70803e-4
1.53	41.28	5.143	100.013	4.47193e-4
1.53	41.29	5.143	100.013	4.91912e-4
1.53	41.31	5.143	100.013	5.81361e-4
1.53	41.33	5.143	100.013	8.04907e-4
1.53	41.34	5.143	100.013	7.15300e-4
1.54	41.36	5.143	100.013	4.46991e-4
1.54	41.38	5.143	100.013	2.68190e-4
1.54	41.40	5.143	100.013	1.34094e-4
1.54	41.41	5.143	100.013	1.34074e-4
1.54	41.43	5.143	100.013	1.78749e-4
1.54	41.45	5.143	100.013	1.34058e-4
1.55	41.46	5.143	100.013	1.34074e-4
1.55	41.48	5.143	100.013	8.93935e-5
1.55	41.50	5.143	100.013	0.00000
1.55	41.51	5.143	100.013	0.00000
1.55	41.53	5.143	100.013	8.93715e-5
1.56	41.55	5.143	100.013	3.12791e-4
1.56	41.57	5.143	100.013	4.02149e-4
1.56	41.58	5.143	100.013	1.78729e-4
1.56	41.60	5.143	100.013	8.93695e-5
1.56	41.62	5.143	100.013	-3.99328e-9
1.56	41.63	5.143	100.013	1.78721e-4
1.57	41.65	5.143	100.013	4.02073e-4
1.57	41.67	5.143	100.013	3.57366e-4
1.57	41.69	5.143	100.013	4.46728e-4
1.57	41.70	5.143	100.013	4.46748e-4
1.57	41.72	5.143	100.013	3.57390e-4
1.57	41.74	5.143	100.013	4.02087e-4
1.58	41.75	5.143	100.013	4.46754e-4
1.58	41.77	5.143	100.013	4.91408e-4
1.58	41.79	5.143	100.013	5.36055e-4
1.58	41.80	5.143	100.013	5.36035e-4
1.58	41.82	5.143	100.013	5.80692e-4
1.58	41.84	5.143	100.013	8.48753e-4
1.58	41.86	5.143	100.013	1.11672e-3
1.59	41.87	5.143	100.013	1.38464e-3
1.59	41.89	5.143	100.013	1.47397e-3
1.59	41.91	5.143	100.013	1.51857e-3
1.59	41.92	5.143	100.013	1.56331e-3
1.59	41.94	5.143	100.013	1.60794e-3
1.59	41.96	5.143	100.013	1.74185e-3
1.60	41.98	5.143	100.013	1.78666e-3
1.60	41.99	5.143	100.013	1.92067e-3
1.60	42.01	5.143	100.013	1.92080e-3
1.60	42.03	5.143	100.013	1.87621e-3
1.60	42.04	5.143	100.013	1.69745e-3
1.61	42.06	5.143	100.013	1.74212e-3
1.61	42.08	5.143	100.014	1.69726e-3
1.61	42.10	5.143	100.014	1.69711e-3
1.61	42.11	5.143	100.014	1.56317e-3
1.61	42.13	5.143	100.014	1.25051e-3
1.61	42.15	5.143	100.014	1.25051e-3
1.62	42.16	5.143	100.014	1.25053e-3
1.62	42.18	5.143	100.014	1.38454e-3
1.62	42.20	5.143	100.014	1.33991e-3
1.62	42.21	5.143	100.014	1.20589e-3
1.62	42.23	5.143	100.014	9.37947e-4
1.62	42.25	5.143	100.014	5.80680e-4
1.63	42.27	5.143	100.014	4.46734e-4
1.63	42.28	5.143	100.014	2.68073e-4
1.63	42.30	5.143	100.014	2.68104e-4
1.63	42.32	5.143	100.014	1.99717e-8
1.63	42.33	5.143	100.014	-5.36299e-4
1.63	42.35	5.143	100.014	-7.59785e-4
1.63	42.37	5.143	100.014	-8.04585e-4
1.64	42.39	5.143	100.014	-5.36393e-4
1.64	42.40	5.143	100.014	-4.02305e-4
1.64	42.42	5.143	100.014	-4.47069e-4
1.64	42.44	5.143	100.014	-6.70635e-4
1.64	42.45	5.143	100.014	-8.04893e-4
1.64	42.47	5.143	100.014	-7.15547e-4
1.65	42.49	5.143	100.014	-7.15563e-4
1.65	42.50	5.143	100.014	-5.81435e-4
1.65	42.52	5.143	100.014	-4.02490e-4
1.65	42.54	5.143	100.014	-1.78885e-4
1.65	42.56	5.143	100.014	-4.47167e-5
1.66	42.57	5.143	100.014	-1.34170e-4
1.66	42.59	5.143	100.014	-2.68442e-4
1.66	42.61	5.143	100.014	-2.23762e-4
1.66	42.62	5.143	100.014	-1.20195e-8
1.66	42.64	5.143	100.014	1.34276e-4
1.66	42.66	5.143	100.014	1.34308e-4
1.67	42.68	5.143	100.014	2.60622e-8
1.67	42.69	5.143	100.014	-1.34340e-4
1.67	42.71	5.143	100.014	-4.47808e-5
1.67	42.73	5.143	100.014	-4.47808e-5
1.67	42.74	5.143	100.014	-8.95676e-5
1.67	42.76	5.143	100.014	-1.79193e-4
1.68	42.78	5.143	100.014	-3.13646e-4
1.68	42.79	5.143	100.014	-2.24028e-4
1.68	42.81	5.143	100.014	-2.24052e-4
1.68	42.83	5.143	100.014	-2.24077e-4
1.68	42.85	5.143	100.014	-3.13741e-4
1.68	42.86	5.143	100.014	-3.58650e-4
1.68	42.88	5.143	100.014	-3.58706e-4
1.69	42.90	5.143	100.014	-4.03634e-4
1.69	42.91	5.143	100.014	-2.69105e-4
1.69	42.93	5.143	100.014	-3.13958e-4
1.69	42.95	5.143	100.014	-3.13964e-4
1.69	42.96	5.143	100.014	-6.27935e-4
1.69	42.98	5.143	100.014	-8.52263e-4
1.70	43.00	5.143	100.014	-8.52308e-4
1.70	43.02	5.143	100.014	-6.28060e-4
1.70	43.03	5.143	100.014	-3.14074e-4
1.70	43.05	5.143	100.014	-1.34636e-4
1.70	43.07	5.143	100.014	0.00000
1.71	43.08	5.143	100.014	-4.48773e-5
1.71	43.10	5.143	100.014	-4.48773e-5
1.71	43.12	5.143	100.014	-2.24483e-4
1.71	43.13	5.143	100.014	-2.24513e-4
1.71	43.15	5.143	100.013	-4.49075e-5
1.71	43.17	5.143	100.013	4.48974e-5
1.72	43.19	5.143	100.014	-4.49095e-5
1.72	43.20	5.143	100.014	-4.49113e-4
1.72	43.22	5.143	100.013	-7.63480e-4
1.72	43.24	5.143	100.013	-8.08411e-4
1.72	43.25	5.143	100.013	-6.28790e-4
1.72	43.27	5.143	100.013	-3.59308e-4
1.73	43.29	5.143	100.013	-3.14409e-4
1.73	43.30	5.143	100.013	-4.04260e-4
1.73	43.32	5.143	100.013	-4.04290e-4
1.73	43.34	5.143	100.013	-4.49214e-4
1.73	43.36	5.143	100.013	-3.14461e-4
1.73	43.37	5.143	100.013	-2.24612e-4
1.73	43.39	5.143	100.013	-3.14455e-4
1.74	43.41	5.143	100.013	-3.59399e-4
1.74	43.42	5.143	100.013	-4.49246e-4
1.74	43.44	5.143	100.013	-5.39122e-4
1.74	43.46	5.143	100.013	-4.94182e-4
1.74	43.47	5.143	100.013	-3.59367e-4
1.74	43.49	5.143	100.013	-3.59361e-4
1.75	43.51	5.143	100.013	-3.59385e-4
1.75	43.53	5.143	100.013	-4.04367e-4
1.75	43.54	5.143	100.013	-4.04377e-4
1.75	43.56	5.143	100.013	-2.24612e-4
1.75	43.58	5.143	100.013	-1.34735e-4
1.76	43.59	5.143	100.013	-8.98130e-5
1.76	43.61	5.143	100.013	-8.98130e-5
1.76	43.63	5.143	100.013	-4.49055e-5
1.76	43.64	5.143	100.013	-2.69439e-4
1.76	43.66	5.143	100.013	-4.49089e-4
1.76	43.68	5.143	100.013	-4.49137e-4
1.77	43.70	5.143	100.013	-4.04246e-4
1.77	43.71	5.143	100.013	-8.98210e-5
1.77	43.73	5.143	100.013	-8.98210e-5
1.77	43.75	5.143	100.013	-2.24544e-4
1.77	43.76	5.143	100.013	-2.69451e-4
1.77	43.78	5.143	100.013	-2.24541e-4
1.78	43.80	5.143	100.013	-1.00848e-8
1.78	43.81	5.143	100.013	4.48994e-5
1.78	43.83	5.143	100.013	-1.20996e-8
1.78	43.85	5.143	100.013	-4.49135e-5
1.78	43.87	5.143	100.013	-8.97928e-5
1.78	43.88	5.143	100.013	8.97928e-5
1.78	43.90	5.143	100.013	1.34686e-4
1.79	43.92	5.143	100.013	4.48833e-5
1.79	43.93	5.143	100.013	-2.24477e-4
1.79	43.95	5.143	100.013	-4.93765e-4
1.79	43.97	5.143	100.013	-7.63153e-4
1.79	43.98	5.143	100.013	-8.08145e-4
1.79	44.00	5.143	100.013	-8.97912e-4
1.80	44.02	5.143	100.013	-9.87654e-4
1.80	44.04	5.143	100.013	-8.52926e-4
1.80	44.05	5.143	100.013	-8.52885e-4
1.80	44.07	5.143	100.013	-5.83560e-4
1.80	44.09	5.143	100.013	-3.59111e-4
1.81	44.10	5.143	100.013	-8.98109e-5
1.81	44.12	5.143	100.013	1.34680e-4
1.81	44.14	5.143	100.013	2.24457e-4
1.81	44.15	5.143	100.013	2.24433e-4
1.81	44.17	5.143	100.013	2.24425e-4
1.81	44.19	5.143	100.013	4.93736e-4
1.82	44.21	5.143	100.013	7.18171e-4
1.82	44.22	5.143	100.013	1.12210e-3
1.82	44.24	5.143	100.013	1.34639e-3
1.82	44.26	5.143	100.013	1.30157e-3
1.82	44.27	5.143	100.013	1.39139e-3
1.82	44.29	5.143	100.013	1.43633e-3
1.83	44.31	5.143	100.013	1.52604e-3
1.83	44.32	5.143	100.013	1.57070e-3
1.83	44.34	5.143	100.013	1.52562e-3
1.83	44.36	5.143	100.013	1.39091e-3
1.83	44.38	5.143	100.013	1.16649e-3
1.83	44.39	5.143	100.013	7.62720e-4
1.83	44.41	5.143	100.013	5.83265e-4
1.84	44.43	5.143	100.013	4.93579e-4
1.84	44.44	5.143	100.013	4.03871e-4
1.84	44.46	5.143	100.013	2.69276e-4
1.84	44.48	5.143	100.013	-1.79517e-4
1.84	44.49	5.143	100.013	-2.69235e-4
1.84	44.51	5.143	100.013	-3.58974e-4
1.85	44.53	5.143	100.013	-4.03825e-4
1.85	44.55	5.143	100.013	-3.58968e-4
1.85	44.56	5.143	100.013	-4.48682e-4
1.85	44.58	5.143	100.013	-4.48632e-4
1.85	44.60	5.143	100.013	-6.28050e-4
1.86	44.61	5.143	100.013	-7.17636e-4
1.86	44.63	5.143	100.013	-7.17581e-4
1.86	44.65	5.143	100.013	-6.27795e-4
1.86	44.66	5.143	100.013	-2.69006e-4
1.86	44.68	5.143	100.013	-8.96499e-5
1.86	44.70	5.143	100.013	1.34491e-4
1.87	44.72	5.143	100.013	1.34521e-4
1.87	44.73	5.143	100.013	1.00536e-8
1.87	44.75	5.143	100.013	4.48531e-5
1.87	44.77	5.143	100.013	1.34539e-4
1.87	44.78	5.143	100.013	2.68996e-4
1.87	44.80	5.143	100.013	3.13811e-4
1.88	44.82	5.143	100.013	4.03477e-4
1.88	44.83	5.143	100.013	5.82809e-4
1.88	44.85	5.143	100.013	7.17282e-4
1.88	44.87	5.143	100.013	6.72453e-4
1.88	44.89	5.143	100.013	5.37976e-4
1.88	44.90	5.143	100.013	3.58644e-4
1.88	44.92	5.143	100.013	2.24105e-4
1.89	44.94	5.143	100.013	8.96178e-5
1.89	44.95	5.143	100.013	0.00000
1.89	44.97	5.143	100.013	1.79224e-4
1.89	44.99	5.143	100.013	3.58451e-4
1.89	45.00	5.143	100.013	4.92836e-4
1.89	45.02	5.143	100.013	5.37570e-4
1.90	45.04	5.143	100.014	3.58357e-4
1.90	45.06	5.143	100.014	4.03135e-4
1.90	45.07	5.143	100.014	4.47892e-4
1.90	45.09	5.143	100.014	6.71782e-4
1.90	45.11	5.143	100.014	8.95596e-4
1.91	45.12	5.143	100.014	8.50609e-4
1.91	45.14	5.143	100.014	7.60875e-4
1.91	45.16	5.143	100.014	7.16032e-4
1.91	45.18	5.143	100.014	7.15968e-4
1.91	45.19	5.143	100.014	7.16040e-4
1.91	45.21	5.143	100.014	5.37021e-4
1.92	45.23	5.143	100.014	2.23752e-4
1.92	45.24	5.143	100.014	8.94875e-5
1.92	45.26	5.143	100.014	-8.94875e-5
1.92	45.28	5.143	100.014	-2.23722e-4
1.92	45.29	5.143	100.014	-2.68458e-4
1.92	45.31	5.143	100.014	-2.23706e-4
1.93	45.33	5.143	100.014	-8.94895e-5
1.93	45.35	5.143	100.014	-8.94895e-5
1.93	45.36	5.143	100.014	-4.02673e-4
1.93	45.38	5.143	100.014	-6.26296e-4
1.93	45.40	5.143	100.014	-8.05059e-4
1.93	45.41	5.143	100.014	-5.81373e-4
1.93	45.43	5.143	100.014	-2.23608e-4
1.94	45.45	5.143	100.014	-4.47227e-5
1.94	45.46	5.143	100.014	1.78899e-4
1.94	45.48	5.143	100.014	2.23616e-4
1.94	45.50	5.143	100.014	3.57710e-4
1.94	45.52	5.143	100.014	3.57670e-4
1.94	45.53	5.143	100.014	2.23504e-4
1.95	45.55	5.143	100.014	2.68198e-4
1.95	45.57	5.143	100.014	8.93655e-5
1.95	45.58	5.143	100.014	-1.99699e-8
1.95	45.60	5.143	100.014	-8.93895e-5
1.95	45.62	5.143	100.014	-2.68100e-4
1.96	45.64	5.143	100.014	-2.23416e-4
1.96	45.65	5.143	100.014	-2.68083e-4
1.96	45.67	5.143	100.014	-3.12757e-4
1.96	45.69	5.143	100.014	-1.34014e-4
1.96	45.70	5.143	100.014	8.93515e-5
1.96	45.72	5.143	100.014	1.78681e-4
1.97	45.74	5.143	100.014	3.12697e-4
1.97	45.76	5.143	100.014	2.23352e-4
1.97	45.77	5.143	100.014	3.12679e-4
1.97	45.79	5.143	100.014	4.46614e-4
1.97	45.81	5.143	100.014	4.91249e-4
1.97	45.82	5.143	100.014	5.35894e-4
1.98	45.84	5.143	100.014	3.57292e-4
1.98	45.86	5.143	100.014	4.01971e-4
1.98	45.87	5.143	100.014	5.35918e-4
1.98	45.89	5.143	100.014	5.35862e-4
1.98	45.91	5.143	100.014	5.35820e-4
1.98	45.93	5.143	100.014	4.01873e-4
1.98	45.94	5.143	100.014	4.46548e-4
1.99	45.96	5.143	100.014	5.80551e-4
1.99	45.98	5.143	100.014	5.80551e-4
1.99	45.99	5.143	100.014	4.46600e-4
1.99	46.01	5.143	100.014	4.01905e-4
1.99	46.03	5.143	100.014	5.35840e-4
1.99	46.05	5.143	100.014	8.03629e-4
2.00	46.06	5.143	100.014	1.20535e-3
2.00	46.08	5.143	100.014	1.29482e-3
2.00	46.10	5.143	100.014	1.42892e-3
2.00	46.11	5.143	100.014	1.25064e-3
2.00	46.13	5.143	100.014	1.11668e-3
2.01	46.15	5.143	100.014	1.33989e-3
2.01	46.17	5.143	100.014	1.33983e-3
2.01	46.18	5.143	100.014	1.56318e-3
2.01	46.20	5.143	100.014	1.34019e-3
2.01	46.22	5.143	100.014	9.38350e-4
2.01	46.23	5.143	100.014	8.04274e-4
2.02	46.25	5.143	100.014	6.70205e-4
2.02	46.27	5.143	100.014	8.04256e-4
2.02	46.28	5.143	100.014	9.83074e-4
2.02	46.30	5.143	100.014	1.02800e-3
2.02	46.32	5.143	100.014	9.38717e-4
2.02	46.34	5.143	100.014	7.59986e-4
2.03	46.35	5.143	100.014	3.57700e-4
2.03	46.37	5.143	100.014	1.78865e-4
2.03	46.39	5.143	100.014	8.94434e-5
2.03	46.40	5.143	100.014	1.34170e-4
2.03	46.42	5.143	100.014	3.13101e-4
2.03	46.44	5.143	100.014	1.78917e-4
2.03	46.46	5.143	100.014	8.94694e-5
2.04	46.47	5.143	100.014	-4.47407e-5
2.04	46.49	5.143	100.014	-1.78993e-4
2.04	46.51	5.143	100.014	-2.23776e-4
2.04	46.52	5.143	100.014	-3.58094e-4
2.04	46.54	5.143	100.014	-6.26755e-4
2.04	46.56	5.143	100.014	-7.16461e-4
2.05	46.57	5.143	100.014	-8.06187e-4
2.05	46.59	5.143	100.014	-9.40740e-4
2.05	46.61	5.143	100.014	-8.51335e-4
2.05	46.63	5.143	100.014	-8.96312e-4
2.05	46.64	5.143	100.014	-7.62024e-4
2.06	46.66	5.143	100.014	-9.41471e-4
2.06	46.68	5.143	100.014	-1.25540e-3
2.06	46.69	5.143	100.014	-1.43488e-3
2.06	46.71	5.143	100.014	-1.52481e-3
2.06	46.73	5.143	100.014	-1.43538e-3
2.06	46.74	5.143	100.014	-1.39079e-3
2.07	46.76	5.143	100.014	-1.34611e-3
2.07	46.78	5.143	100.014	-1.30132e-3
2.07	46.80	5.143	100.014	-1.25664e-3
2.07	46.81	5.143	100.014	-1.16717e-3
2.07	46.83	5.143	100.014	-9.87810e-4
2.07	46.85	5.143	100.014	-8.53301e-4
2.08	46.86	5.143	100.014	-8.08490e-4
2.08	46.88	5.143	100.014	-8.08631e-4
2.08	46.90	5.143	100.014	-6.73971e-4
2.08	46.91	5.143	100.014	-4.49355e-4
2.08	46.93	5.143	100.014	-4.04432e-4
2.08	46.95	5.143	100.014	-5.39269e-4
2.08	46.97	5.143	100.014	-7.19085e-4
2.09	46.98	5.143	100.014	-8.09142e-4
2.09	47.00	5.143	100.014	-8.54254e-4
2.09	47.02	5.143	100.014	-8.09328e-4
2.09	47.03	5.143	100.014	-8.09383e-4
2.09	47.05	5.143	100.014	-1.12415e-3
2.09	47.07	5.143	100.014	-1.21421e-3
2.10	47.08	5.143	100.014	-1.21447e-3
2.10	47.10	5.143	100.014	-1.12466e-3
2.10	47.12	5.143	100.013	-8.09842e-4
2.10	47.14	5.143	100.013	-6.29931e-4
2.10	47.15	5.143	100.013	-4.05010e-4
2.11	47.17	5.143	100.013	-6.07567e-9
2.11	47.19	5.143	100.013	1.35013e-4
2.11	47.20	5.143	100.013	3.15040e-4
2.11	47.22	5.143	100.013	5.40123e-4
2.11	47.24	5.143	100.013	5.40236e-4
2.11	47.25	5.143	100.014	5.40350e-4
2.12	47.27	5.143	100.014	3.15254e-4
2.12	47.29	5.143	100.014	3.15267e-4
2.12	47.30	5.143	100.014	3.60324e-4
2.12	47.32	5.143	100.014	2.70258e-4
2.12	47.34	5.143	100.014	1.80168e-4
2.12	47.36	5.143	100.014	-9.00840e-5
2.13	47.37	5.143	100.014	-1.35119e-4
2.13	47.39	5.143	100.014	-1.35135e-4
2.13	47.41	5.143	100.014	-1.80196e-4
2.13	47.42	5.143	100.014	-1.35159e-4
2.13	47.44	5.143	100.014	-4.50572e-5
2.13	47.46	5.143	100.014	4.50471e-5
2.14	47.47	5.143	100.014	2.25235e-4
2.14	47.49	5.143	100.014	3.15330e-4
2.14	47.51	5.143	100.014	5.40591e-4
2.14	47.53	5.143	100.014	6.30817e-4
2.14	47.54	5.143	100.014	4.95694e-4
2.14	47.56	5.143	100.014	3.65559e-8
2.14	47.58	5.143	100.014	-4.05588e-4
2.15	47.59	5.143	100.014	-4.95684e-4
2.15	47.61	5.143	100.014	-5.85807e-4
2.15	47.63	5.143	100.014	-4.05562e-4
2.15	47.64	5.143	100.014	-4.50684e-4
2.15	47.66	5.143	100.014	-3.15488e-4
2.16	47.68	5.143	100.014	-2.25333e-4
2.16	47.69	5.143	100.014	-4.95725e-4
2.16	47.71	5.143	100.013	-7.20981e-4
2.16	47.73	5.143	100.013	-9.46303e-4
2.16	47.75	5.143	100.013	-8.11160e-4
2.16	47.76	5.143	100.013	-5.40780e-4
2.16	47.78	5.143	100.013	-2.25329e-4
2.17	47.80	5.143	100.013	-9.01287e-5
2.17	47.81	5.143	100.013	-9.01266e-5
2.17	47.83	5.143	100.013	-3.15429e-4
2.17	47.85	5.143	100.013	-5.85681e-4
2.17	47.86	5.143	100.013	-6.30622e-4
2.18	47.88	5.143	100.013	-5.40465e-4
2.18	47.90	5.143	100.013	-3.15297e-4
2.18	47.91	5.143	100.013	-2.25219e-4
2.18	47.93	5.143	100.013	-1.35131e-4
2.18	47.95	5.143	100.013	-9.00779e-5
2.18	47.97	5.143	100.013	9.00779e-5
2.19	47.98	5.143	100.013	1.35125e-4
2.19	48.00	5.143	100.013	1.35129e-4
2.19	48.02	5.143	100.013	9.00718e-5
2.19	48.03	5.143	100.013	0.00000
2.19	48.05	5.143	100.013	-9.00657e-5
2.19	48.07	5.143	100.013	-4.05235e-4
2.19	48.08	5.143	100.013	-5.40293e-4
2.20	48.10	5.143	100.013	-6.75270e-4
2.20	48.12	5.143	100.013	-6.30282e-4
2.20	48.13	5.143	100.013	-4.95242e-4
2.20	48.15	5.143	100.013	-5.40224e-4
2.20	48.17	5.143	100.013	-3.60170e-4
2.21	48.19	5.143	100.013	-2.25104e-4
2.21	48.20	5.143	100.013	-9.00475e-5
2.21	48.22	5.143	100.013	-1.80095e-4
2.21	48.24	5.143	100.013	-3.60115e-4
2.21	48.25	5.143	100.013	-4.05081e-4
2.21	48.27	5.143	100.013	-4.05061e-4
2.21	48.29	5.143	100.013	-2.25025e-4
2.22	48.30	5.143	100.013	-1.34993e-4
2.22	48.32	5.143	100.013	-8.99807e-5
2.22	48.34	5.143	100.013	-1.79961e-4
2.22	48.36	5.143	100.013	-1.79955e-4
2.22	48.37	5.143	100.013	-4.49762e-5
2.23	48.39	5.143	100.013	1.79955e-4
2.23	48.41	5.143	100.013	3.59850e-4
2.23	48.42	5.143	100.013	2.24909e-4
2.23	48.44	5.143	100.013	8.99685e-5
2.23	48.46	5.143	100.013	0.00000
2.23	48.47	5.143	100.013	0.00000
2.24	48.49	5.143	100.013	-8.99523e-5
2.24	48.51	5.143	100.013	-1.34931e-4
2.24	48.52	5.143	100.013	-2.24889e-4
2.24	48.54	5.143	100.013	-2.24865e-4
2.24	48.56	5.143	100.013	-1.34908e-4
2.24	48.58	5.143	100.013	-8.99281e-5
2.24	48.59	5.143	100.013	0.00000
2.25	48.61	5.143	100.013	0.00000
2.25	48.63	5.143	100.013	-8.99018e-5
2.25	48.64	5.143	100.013	-4.49458e-5
2.25	48.66	5.143	100.013	0.00000
2.25	48.68	5.143	100.013	4.49539e-5
2.26	48.69	5.143	100.013	8.08342e-9
2.26	48.71	5.143	100.013	-2.24778e-4
2.26	48.73	5.143	100.013	-2.69740e-4
2.26	48.75	5.143	100.013	-3.14728e-4
2.26	48.76	5.143	100.013	-4.04668e-4
2.26	48.78	5.143	100.013	-4.94633e-4
2.26	48.80	5.143	100.013	-5.84569e-4
2.27	48.81	5.143	100.013	-5.39589e-4
2.27	48.83	5.143	100.013	-4.49640e-4
2.27	48.85	5.143	100.013	-3.59692e-4
2.27	48.86	5.143	100.013	-2.24774e-4
2.27	48.88	5.143	100.013	-8.98937e-5
2.28	48.90	5.143	100.013	-8.98937e-5
2.28	48.92	5.143	100.013	-1.34831e-4
2.28	48.93	5.143	100.013	-1.34852e-4
2.28	48.95	5.143	100.013	-8.99220e-5
2.28	48.97	5.143	100.013	8.99220e-5
2.28	48.98	5.143	100.013	2.24857e-4
2.29	49.00	5.143	100.013	3.59819e-4
2.29	49.02	5.143	100.013	5.39734e-4
2.29	49.03	5.143	100.013	6.74630e-4
2.29	49.05	5.143	100.013	7.19517e-4
2.29	49.07	5.143	100.013	7.64469e-4
2.29	49.08	5.143	100.013	6.74612e-4
2.29	49.10	5.143	100.013	5.84777e-4
2.30	49.12	5.143	100.013	5.39957e-4
2.30	49.14	5.143	100.013	6.29990e-4
2.30	49.15	5.143	100.013	8.10016e-4
2.30	49.17	5.143	100.013	1.12512e-3
2.30	49.19	5.143	100.013	1.08035e-3
2.31	49.20	5.143	100.013	8.10371e-4
2.31	49.22	5.143	100.013	5.85308e-4
2.31	49.24	5.143	100.013	4.50244e-4
2.31	49.25	5.143	100.013	5.85334e-4
2.31	49.27	5.143	100.013	6.75404e-4
2.31	49.29	5.143	100.013	7.65453e-4
2.31	49.31	5.143	100.013	8.10567e-4
2.32	49.32	5.143	100.013	9.90829e-4
2.32	49.34	5.143	100.013	9.45903e-4
2.32	49.36	5.143	100.013	8.10853e-4
2.32	49.37	5.143	100.013	6.30742e-4
2.32	49.39	5.143	100.014	3.60472e-4
2.33	49.41	5.143	100.014	4.05584e-4
2.33	49.42	5.143	100.014	4.50680e-4
2.33	49.44	5.143	100.014	7.66210e-4
2.33	49.46	5.143	100.014	9.46620e-4
2.33	49.47	5.143	100.014	8.56595e-4
2.33	49.49	5.143	100.014	6.31325e-4
2.34	49.51	5.143	100.014	2.25520e-4
2.34	49.53	5.143	100.014	3.60850e-4
2.34	49.54	5.143	100.014	4.96162e-4
2.34	49.56	5.143	100.014	6.31407e-4
2.34	49.58	5.143	100.014	6.31407e-4
2.34	49.59	5.143	100.014	3.60856e-4
2.34	49.61	5.143	100.014	3.15803e-4
2.35	49.63	5.143	100.014	2.25607e-4
2.35	49.64	5.143	100.014	1.35373e-4
2.35	49.66	5.143	100.014	9.02588e-5
2.35	49.68	5.143	100.014	0.00000
2.35	49.69	5.143	100.014	0.00000
2.36	49.71	5.143	100.014	0.00000
2.36	49.73	5.143	100.014	0.00000
2.36	49.74	5.143	100.014	9.02996e-5
2.36	49.76	5.143	100.014	1.35452e-4
2.36	49.78	5.143	100.014	4.51488e-5
2.36	49.80	5.143	100.014	-1.35467e-4
2.36	49.81	5.143	100.014	-2.70895e-4
2.37	49.83	5.143	100.014	-3.16041e-4
2.37	49.85	5.143	100.014	-3.16060e-4
2.37	49.86	5.143	100.014	-2.70927e-4
2.37	49.88	5.143	100.014	-1.35485e-4
2.37	49.90	5.143	100.014	-4.51651e-5
2.38	49.91	5.143	100.014	-9.03281e-5
2.38	49.93	5.143	100.014	-3.61333e-4
2.38	49.95	5.143	100.014	-5.87258e-4
2.38	49.96	5.143	100.014	-6.77715e-4
2.38	49.98	5.143	100.014	-6.77813e-4
2.38	50.00	5.143	100.014	-7.68159e-4
2.39	50.02	5.143	100.014	-8.13247e-4
2.39	50.03	5.143	100.014	-8.13173e-4
2.39	50.05	5.143	100.014	-7.67961e-4
2.39	50.07	5.143	100.014	-6.77684e-4
2.39	50.08	5.143	100.014	-9.48850e-4
2.39	50.10	5.143	100.013	-1.08445e-3
2.39	50.12	5.143	100.013	-1.44597e-3
2.40	50.13	5.143	100.013	-1.49112e-3
2.40	50.15	5.143	100.013	-1.40081e-3
2.40	50.17	5.143	100.013	-1.40088e-3
2.40	50.18	5.143	100.013	-1.35577e-3
2.40	50.20	5.143	100.013	-1.40100e-3
2.41	50.22	5.143	100.013	-1.35577e-3
2.41	50.23	5.143	100.013	-1.49126e-3
2.41	50.25	5.143	100.013	-1.71706e-3
2.41	50.27	5.143	100.013	-1.89775e-3
2.41	50.29	5.143	100.013	-1.89775e-3
2.41	50.30	5.143	100.013	-1.67195e-3
2.41	50.32	5.143	100.013	-1.40091e-3
2.42	50.34	5.143	100.013	-1.40091e-3
2.42	50.35	5.143	100.013	-1.35569e-3
2.42	50.37	5.143	100.013	-1.49106e-3
2.42	50.39	5.143	100.013	-1.67171e-3
2.42	50.40	5.143	100.013	-1.80718e-3
2.43	50.42	5.143	100.013	-1.85240e-3
2.43	50.44	5.143	100.013	-1.80730e-3
2.43	50.45	5.143	100.013	-1.67191e-3
2.43	50.47	5.143	100.013	-1.58153e-3
2.43	50.49	5.143	100.013	-1.76217e-3
2.43	50.50	5.143	100.013	-1.94270e-3
2.44	50.52	5.143	100.013	-2.16817e-3
2.44	50.54	5.143	100.013	-2.07798e-3
2.44	50.56	5.143	100.013	-1.98755e-3
2.44	50.57	5.143	100.013	-1.71655e-3
2.44	50.59	5.143	100.013	-1.58107e-3
2.44	50.61	5.143	100.013	-1.53590e-3
2.44	50.62	5.143	100.013	-1.49079e-3
2.45	50.64	5.143	100.013	-1.58095e-3
2.45	50.66	5.143	100.013	-1.49041e-3
2.45	50.67	5.143	100.013	-1.44515e-3
2.45	50.69	5.143	100.013	-1.44506e-3
2.45	50.71	5.143	100.013	-1.49025e-3
2.46	50.72	5.143	100.012	-1.67089e-3
2.46	50.74	5.143	100.012	-1.71608e-3
2.46	50.76	5.143	100.012	-1.62576e-3
2.46	50.78	5.143	100.012	-1.53526e-3
2.46	50.79	5.143	100.012	-1.26434e-3
2.46	50.81	5.143	100.012	-1.03858e-3
2.46	50.83	5.143	100.012	-9.48363e-4
2.47	50.84	5.143	100.012	-9.93526e-4
2.47	50.86	5.143	100.012	-1.17408e-3
2.47	50.88	5.143	100.012	-1.26437e-3
2.47	50.89	5.143	100.012	-1.03851e-3
2.47	50.91	5.143	100.012	-7.67570e-4
2.48	50.93	5.143	100.012	-8.12680e-4
2.48	50.94	5.143	100.012	-8.57710e-4
2.48	50.96	5.143	100.012	-9.47947e-4
2.48	50.98	5.143	100.012	-7.67303e-4
2.48	50.99	5.143	100.012	-4.51339e-4
2.48	51.01	5.143	100.012	-4.06194e-4
2.49	51.03	5.143	100.012	-2.70774e-4
2.49	51.05	5.143	100.012	-1.35379e-4
2.49	51.06	5.143	100.012	-4.51264e-5
2.49	51.08	5.143	100.012	-1.80505e-4
2.49	51.10	5.143	100.012	-4.96418e-4
2.49	51.11	5.143	100.012	-7.22150e-4
2.49	51.13	5.143	100.012	-7.67236e-4
2.50	51.15	5.143	100.012	-7.67203e-4
2.50	51.16	5.143	100.012	-7.21975e-4
2.50	51.18	5.143	100.012	-7.67079e-4
2.50	51.20	5.143	100.012	-6.76910e-4
2.50	51.21	5.143	100.012	-8.57415e-4
2.51	51.23	5.143	100.012	-1.03798e-3
2.51	51.25	5.143	100.012	-1.26376e-3
2.51	51.27	5.143	100.012	-1.35412e-3
2.51	51.28	5.143	100.012	-1.17353e-3
2.51	51.30	5.143	100.012	-9.92878e-4
2.51	51.32	5.143	100.012	-8.57380e-4
2.51	51.33	5.143	100.012	-8.12199e-4
2.52	51.35	5.143	100.012	-7.21897e-4
2.52	51.37	5.143	100.012	-6.31698e-4
2.52	51.38	5.143	100.012	-4.51284e-4
2.52	51.40	5.143	100.012	-4.51406e-4
2.52	51.42	5.143	100.012	-3.61198e-4
2.53	51.43	5.143	100.012	-4.06335e-4
2.53	51.45	5.143	100.012	-4.51518e-4
2.53	51.47	5.143	100.012	-4.06422e-4
2.53	51.49	5.143	100.012	-4.06494e-4
2.53	51.50	5.143	100.012	-2.25844e-4
2.53	51.52	5.143	100.012	-1.35510e-4
2.54	51.54	5.143	100.012	-9.03424e-5
2.54	51.55	5.143	100.012	0.00000
2.54	51.57	5.143	100.012	0.00000
2.54	51.59	5.143	100.012	0.00000
2.54	51.60	5.143	100.012	0.00000
2.54	51.62	5.143	100.012	-9.03628e-5
2.54	51.64	5.143	100.012	-1.35534e-4
2.55	51.65	5.143	100.012	-1.35530e-4
2.55	51.67	5.143	100.012	-2.71068e-4
2.55	51.69	5.143	100.012	-4.51794e-4
2.55	51.70	5.143	100.012	-7.22968e-4
2.55	51.72	5.143	100.012	-8.13420e-4
2.56	51.74	5.143	100.012	-5.87579e-4
2.56	51.76	5.143	100.012	-4.06825e-4
2.56	51.77	5.143	100.012	-2.26017e-4
2.56	51.79	5.143	100.012	-1.35626e-4
2.56	51.81	5.143	100.012	9.04016e-5
2.56	51.82	5.143	100.012	2.71293e-4
2.56	51.84	5.143	100.012	2.71309e-4
2.57	51.86	5.143	100.012	1.80873e-4
2.57	51.87	5.143	100.012	0.00000
2.57	51.89	5.143	100.012	0.00000
2.57	51.91	5.143	100.012	0.00000
2.57	51.92	5.143	100.012	9.04486e-5
2.58	51.94	5.143	100.012	2.26103e-4
2.58	51.96	5.143	100.012	4.52180e-4
2.58	51.97	5.143	100.012	3.16564e-4
2.58	51.99	5.143	100.012	9.04834e-5
2.58	52.01	5.143	100.012	-9.04486e-5
2.58	52.03	5.143	100.012	-2.71387e-4
2.59	52.04	5.143	100.012	-2.26148e-4
2.59	52.06	5.143	100.012	-2.71397e-4
2.59	52.08	5.143	100.012	-2.26201e-4
2.59	52.09	5.143	100.012	-9.04977e-5
2.59	52.11	5.143	100.012	0.00000
2.59	52.13	5.143	100.012	9.05039e-5
2.59	52.14	5.143	100.012	2.26250e-4
2.60	52.16	5.143	100.012	2.71520e-4
2.60	52.18	5.143	100.012	1.35786e-4
2.60	52.19	5.143	100.012	-1.35775e-4
2.60	52.21	5.143	100.012	-2.71538e-4
2.60	52.23	5.143	100.012	-3.16797e-4
2.61	52.24	5.143	100.012	-2.26324e-4
2.61	52.26	5.143	100.012	-1.35812e-4
2.61	52.28	5.143	100.012	-1.81092e-4
2.61	52.29	5.143	100.012	-2.26355e-4
2.61	52.31	5.143	100.012	-5.43212e-4
2.61	52.33	5.143	100.012	-7.24379e-4
2.61	52.35	5.143	100.012	-7.24527e-4
2.62	52.36	5.143	100.012	-5.43470e-4
2.62	52.38	5.143	100.012	-3.17041e-4
2.62	52.40	5.143	100.012	-2.26449e-4
2.62	52.41	5.143	100.012	-1.35878e-4
2.62	52.43	5.143	100.012	-1.81180e-4
2.63	52.45	5.143	100.012	-2.26499e-4
2.63	52.46	5.143	100.012	-4.53073e-4
2.63	52.48	5.143	100.012	-4.98451e-4
2.63	52.50	5.143	100.012	-4.53202e-4
2.63	52.51	5.143	100.012	-4.07900e-4
2.63	52.53	5.143	100.012	-3.62604e-4
2.64	52.55	5.143	100.012	-4.53319e-4
2.64	52.56	5.143	100.012	-4.53371e-4
2.64	52.58	5.143	100.012	-5.44148e-4
2.64	52.60	5.143	100.012	-6.80266e-4
2.64	52.61	5.143	100.012	-6.34966e-4
2.64	52.63	5.143	100.012	-5.44279e-4
2.64	52.65	5.143	100.012	-4.08268e-4
2.65	52.67	5.143	100.012	-3.62966e-4
2.65	52.68	5.143	100.012	-5.44526e-4
2.65	52.70	5.143	100.012	-6.80754e-4
2.65	52.72	5.143	100.012	-8.16985e-4
2.65	52.73	5.143	100.012	-9.07894e-4
2.66	52.75	5.143	100.012	-9.08018e-4
2.66	52.77	5.143	100.012	-9.08121e-4
2.66	52.78	5.143	100.012	-8.17412e-4
2.66	52.80	5.143	100.012	-9.53839e-4
2.66	52.82	5.143	100.012	-9.53998e-4
2.66	52.83	5.143	100.011	-1.13583e-3
2.66	52.85	5.143	100.011	-1.22685e-3
2.67	52.87	5.143	100.011	-1.09071e-3
2.67	52.88	5.143	100.011	-1.09098e-3
2.67	52.90	5.143	100.011	-8.18436e-4
2.67	52.92	5.143	100.011	-8.64157e-4
2.67	52.93	5.143	100.011	-1.00080e-3
2.68	52.95	5.143	100.011	-1.27396e-3
2.68	52.97	5.143	100.011	-1.31953e-3
2.68	52.98	5.143	100.011	-1.13758e-3
2.68	53.00	5.143	100.011	-8.64667e-4
2.68	53.02	5.143	100.011	-8.64753e-4
2.68	53.03	5.143	100.011	-1.04699e-3
2.69	53.05	5.143	100.011	-1.09270e-3
2.69	53.07	5.143	100.011	-1.18393e-3
2.69	53.08	5.143	100.011	-1.04743e-3
2.69	53.10	5.143	100.011	-8.65305e-4
2.69	53.12	5.143	100.011	-6.37597e-4
2.69	53.14	5.143	100.011	-4.09898e-4
2.69	53.15	5.143	100.011	-5.46539e-4
2.70	53.17	5.143	100.011	-6.37701e-4
2.70	53.19	5.143	100.011	-5.92166e-4
2.70	53.20	5.143	100.011	-5.01137e-4
2.70	53.22	5.143	100.011	-2.73394e-4
2.70	53.24	5.143	100.011	-2.27890e-4
2.71	53.25	5.143	100.011	-9.11598e-5
2.71	53.27	5.143	100.011	-9.11598e-5
2.71	53.29	5.143	100.011	-2.27896e-4
2.71	53.30	5.143	100.011	-3.64662e-4
2.71	53.32	5.143	100.011	-5.47102e-4
2.71	53.34	5.143	100.011	-5.92766e-4
2.71	53.35	5.143	100.011	-6.84024e-4
2.72	53.37	5.143	100.011	-5.92835e-4
2.72	53.39	5.143	100.011	-3.64862e-4
2.72	53.40	5.143	100.011	-1.82469e-4
2.72	53.42	5.143	100.011	0.00000
2.72	53.44	5.143	100.011	0.00000
2.73	53.45	5.143	100.011	-9.12305e-5
2.73	53.47	5.143	100.011	-2.28054e-4
2.73	53.49	5.143	100.011	-2.73689e-4
2.73	53.50	5.143	100.011	-1.36843e-4
2.73	53.52	5.143	100.011	4.56142e-5
2.73	53.54	5.143	100.011	1.36836e-4
2.74	53.55	5.143	100.011	3.64887e-4
2.74	53.57	5.143	100.011	6.84188e-4
2.74	53.59	5.143	100.011	9.12259e-4
2.74	53.60	5.143	100.011	1.00341e-3
2.74	53.62	5.143	100.011	6.84024e-4
2.74	53.64	5.143	100.011	3.64803e-4
2.74	53.65	5.143	100.011	2.73600e-4
2.75	53.67	5.143	100.011	1.36795e-4
2.75	53.69	5.143	100.011	2.27986e-4
2.75	53.70	5.143	100.011	4.10311e-4
2.75	53.72	5.143	100.011	5.01411e-4
2.75	53.74	5.143	100.011	5.92511e-4
2.76	53.75	5.143	100.011	5.46882e-4
2.76	53.77	5.143	100.011	3.64591e-4
2.76	53.79	5.143	100.011	4.10151e-4
2.76	53.80	5.143	100.011	3.64554e-4
2.76	53.82	5.143	100.011	2.73394e-4
2.76	53.84	5.143	100.011	2.73344e-4
2.76	53.85	5.143	100.011	1.36664e-4
2.77	53.87	5.143	100.011	1.36635e-4
2.77	53.89	5.143	100.011	2.73241e-4
2.77	53.91	5.143	100.011	2.73191e-4
2.77	53.92	5.143	100.011	2.73116e-4
2.77	53.94	5.143	100.011	3.64116e-4
2.78	53.96	5.143	100.011	2.73058e-4
2.78	53.97	5.143	100.011	2.73009e-4
2.78	53.99	5.143	100.011	2.72965e-4
2.78	54.01	5.143	100.011	5.00399e-4
2.78	54.02	5.143	100.011	6.82230e-4
2.78	54.04	5.143	100.011	8.18527e-4
2.79	54.06	5.143	100.011	6.36488e-4
2.79	54.07	5.143	100.011	3.63643e-4
2.79	54.09	5.143	100.011	3.18126e-4
2.79	54.11	5.143	100.011	1.36333e-4
2.79	54.12	5.143	100.011	1.81764e-4
2.79	54.14	5.143	100.011	1.36314e-4
2.79	54.16	5.143	100.011	2.27141e-4
2.80	54.17	5.143	100.011	4.08730e-4
2.80	54.19	5.143	100.011	4.08565e-4
2.80	54.21	5.143	100.011	3.63032e-4
2.80	54.22	5.143	100.011	1.81488e-4
2.80	54.24	5.143	100.011	0.00000
2.81	54.26	5.143	100.011	-1.81463e-4
2.81	54.27	5.143	100.011	-2.72092e-4
2.81	54.29	5.143	100.011	-2.72010e-4
2.81	54.31	5.143	100.011	-1.81287e-4
2.81	54.32	5.143	100.011	0.00000
2.81	54.34	5.143	100.011	1.81262e-4
2.81	54.36	5.143	100.011	2.71817e-4
2.82	54.38	5.143	100.011	2.71743e-4
2.82	54.39	5.143	100.011	1.81102e-4
2.82	54.41	5.143	100.011	-1.81102e-4
2.82	54.43	5.143	100.011	-2.71579e-4
2.82	54.44	5.143	100.011	-2.71538e-4
2.83	54.46	5.143	100.011	-1.80971e-4
2.83	54.48	5.143	100.011	1.80971e-4
2.83	54.49	5.143	100.011	2.71358e-4
2.83	54.51	5.143	100.011	3.61745e-4
2.83	54.53	5.143	100.011	3.16490e-4
2.83	54.54	5.143	100.011	1.35610e-4
2.84	54.56	5.143	100.011	-1.43005e-8
2.84	54.58	5.143	100.011	-1.35583e-4
2.84	54.59	5.143	100.011	-3.16366e-4
2.84	54.61	5.143	100.011	-3.61545e-4
2.84	54.63	5.143	100.011	-3.61480e-4
2.84	54.65	5.143	100.011	-4.06559e-4
2.84	54.66	5.143	100.011	-3.61321e-4
2.85	54.68	5.143	100.011	-4.51590e-4
2.85	54.70	5.143	100.011	-4.51549e-4
2.85	54.71	5.143	100.011	-3.61190e-4
2.85	54.73	5.143	100.011	-4.96587e-4
2.85	54.75	5.143	100.011	-5.86806e-4
2.86	54.76	5.143	100.011	-6.31881e-4
2.86	54.78	5.143	100.011	-6.31832e-4
2.86	54.80	5.143	100.011	-7.22040e-4
2.86	54.81	5.143	100.011	-9.47444e-4
2.86	54.83	5.143	100.011	-1.08247e-3
2.86	54.85	5.143	100.011	-1.17247e-3
2.86	54.87	5.143	100.011	-1.03706e-3
2.87	54.88	5.143	100.011	-1.03698e-3
2.87	54.90	5.143	100.011	-9.01473e-4
2.87	54.92	5.143	100.011	-8.56183e-4
2.87	54.93	5.143	100.011	-9.91200e-4
2.87	54.95	5.143	100.011	-1.26135e-3
2.88	54.97	5.143	100.011	-1.39646e-3
2.88	54.98	5.143	100.011	-1.26120e-3
2.88	55.00	5.143	100.011	-9.90867e-4
2.88	55.02	5.143	100.011	-8.55771e-4
2.88	55.03	5.143	100.011	-9.00812e-4
2.88	55.05	5.143	100.011	-7.65640e-4
2.89	55.07	5.143	100.011	-7.20550e-4
2.89	55.09	5.143	100.011	-6.30391e-4
2.89	55.10	5.143	100.011	-6.30292e-4
2.89	55.12	5.143	100.011	-6.75258e-4
2.89	55.14	5.143	100.011	-5.40178e-4
2.89	55.15	5.143	100.011	-7.20250e-4
2.89	55.17	5.143	100.011	-7.65287e-4
2.90	55.19	5.143	100.011	-6.30282e-4
2.90	55.20	5.143	100.011	-3.60182e-4
2.90	55.22	5.143	100.011	0.00000
2.90	55.24	5.143	100.011	-9.00414e-5
2.90	55.25	5.143	100.011	-2.25067e-4
2.91	55.27	5.143	100.011	-4.50075e-4
2.91	55.29	5.143	100.011	-7.64967e-4
2.91	55.31	5.143	100.011	-9.44847e-4
2.91	55.32	5.143	100.011	-1.12486e-3
2.91	55.34	5.143	100.011	-1.21506e-3
2.91	55.36	5.143	100.011	-1.17019e-3
2.91	55.37	5.143	100.011	-1.03522e-3
2.92	55.39	5.143	100.011	-7.65241e-4
2.92	55.41	5.143	100.011	-7.20279e-4
2.92	55.42	5.143	100.011	-7.20392e-4
2.92	55.44	5.143	100.011	-9.00558e-4
2.92	55.46	5.143	100.011	-1.08067e-3
2.93	55.48	5.143	100.011	-1.08065e-3
2.93	55.49	5.143	100.011	-9.45465e-4
2.93	55.51	5.143	100.011	-6.30365e-4
2.93	55.53	5.143	100.011	-5.85320e-4
2.93	55.54	5.143	100.011	-8.10399e-4
2.93	55.56	5.143	100.011	-1.08049e-3
2.94	55.58	5.143	100.011	-1.12562e-3
2.94	55.59	5.143	100.011	-1.08077e-3
2.94	55.61	5.143	100.011	-1.03588e-3
2.94	55.63	5.143	100.011	-1.21611e-3
2.94	55.64	5.143	100.011	-1.26121e-3
2.94	55.66	5.143	100.010	-1.08116e-3
2.94	55.68	5.143	100.010	-9.46102e-4
2.95	55.70	5.143	100.010	-9.46183e-4
2.95	55.71	5.143	100.010	-1.08141e-3
2.95	55.73	5.143	100.010	-1.17167e-3
2.95	55.75	5.143	100.010	-1.08168e-3
2.95	55.76	5.143	100.010	-9.91594e-4
2.96	55.78	5.143	100.010	-1.03679e-3
2.96	55.80	5.143	100.010	-1.21715e-3
2.96	55.81	5.143	100.010	-1.17230e-3
2.96	55.83	5.143	100.010	-1.03730e-3
2.96	55.85	5.143	100.010	-9.47224e-4
2.96	55.86	5.143	100.010	-6.31512e-4
2.96	55.88	5.143	100.010	-6.31512e-4
2.97	55.90	5.143	100.010	-6.31500e-4
2.97	55.92	5.143	100.010	-6.31515e-4
2.97	55.93	5.143	100.010	-8.57158e-4
2.97	55.95	5.143	100.010	-9.02391e-4
2.97	55.97	5.143	100.010	-8.57370e-4
2.98	55.98	5.143	100.010	-6.76865e-4
2.98	56.00	5.143	100.010	-4.06131e-4
2.98	56.02	5.143	100.010	-2.25650e-4
2.98	56.03	5.143	100.010	-2.25679e-4
2.98	56.05	5.143	100.010	-4.96547e-4
2.98	56.07	5.143	100.010	-6.32070e-4
2.99	56.08	5.143	100.010	-8.12755e-4
2.99	56.10	5.143	100.010	-7.67678e-4
2.99	56.12	5.143	100.010	-6.77417e-4
2.99	56.13	5.143	100.010	-6.77450e-4
2.99	56.15	5.143	100.010	-5.87201e-4
2.99	56.17	5.143	100.010	-6.32438e-4
2.99	56.19	5.143	100.010	-8.58377e-4
3.00	56.20	5.143	100.010	-9.94015e-4
3.00	56.22	5.143	100.010	-1.03935e-3
3.00	56.24	5.143	100.010	-8.58747e-4
3.00	56.25	5.143	100.010	-8.58947e-4
3.00	56.27	5.143	100.010	-9.49629e-4
3.01	56.29	5.143	100.010	-9.49809e-4
3.01	56.30	5.143	100.010	-1.22149e-3
3.01	56.32	5.143	100.010	-1.31219e-3
3.01	56.34	5.143	100.010	-1.53869e-3
3.01	56.35	5.143	100.010	-1.44839e-3
3.01	56.37	5.143	100.010	-1.13167e-3
3.01	56.39	5.143	100.010	-1.08657e-3
3.02	56.40	5.143	100.010	-1.04157e-3
3.02	56.42	5.143	100.010	-1.13232e-3
3.02	56.44	5.143	100.010	-1.31373e-3
3.02	56.46	5.143	100.010	-1.58581e-3
3.02	56.47	5.143	100.010	-1.58606e-3
3.03	56.49	5.143	100.010	-1.45046e-3
3.03	56.51	5.143	100.010	-1.17870e-3
3.03	56.52	5.143	100.010	-1.04284e-3
3.03	56.54	5.143	100.010	-1.04297e-3
3.03	56.56	5.143	100.010	-9.07034e-4
3.03	56.57	5.143	100.010	-6.80358e-4
3.04	56.59	5.143	100.010	-4.53622e-4
3.04	56.61	5.143	100.010	-4.99051e-4
3.04	56.62	5.143	100.010	-4.99093e-4
3.04	56.64	5.143	100.010	-5.89903e-4
3.04	56.66	5.143	100.010	-5.44578e-4
3.04	56.67	5.143	100.010	-4.53854e-4
3.04	56.69	5.143	100.010	-3.63147e-4
3.05	56.71	5.143	100.010	-4.99399e-4
3.05	56.72	5.143	100.010	-4.99486e-4
3.05	56.74	5.143	100.010	-4.99573e-4
3.05	56.76	5.143	100.010	-4.99672e-4
3.05	56.77	5.143	100.010	-3.63413e-4
3.06	56.79	5.143	100.010	-5.45182e-4
3.06	56.81	5.143	100.010	-6.81521e-4
3.06	56.83	5.143	100.009	-7.27025e-4
3.06	56.84	5.143	100.009	-5.90833e-4
3.06	56.86	5.143	100.009	-4.09120e-4
3.06	56.88	5.143	100.009	-3.18223e-4
3.06	56.89	5.143	100.009	-3.63715e-4
3.07	56.91	5.143	100.009	-4.54649e-4
3.07	56.93	5.143	100.009	-6.36459e-4
3.07	56.94	5.143	100.009	-8.18302e-4
3.07	56.96	5.143	100.009	-1.04561e-3
3.07	56.98	5.143	100.009	-1.13665e-3
3.08	56.99	5.143	100.009	-1.13680e-3
3.08	57.01	5.143	100.009	-9.55035e-4
3.08	57.03	5.143	100.009	-7.73267e-4
3.08	57.04	5.143	100.009	-8.18914e-4
3.08	57.06	5.143	100.009	-7.73590e-4
3.08	57.08	5.143	100.009	-8.19276e-4
3.09	57.09	5.143	100.009	-7.28291e-4
3.09	57.11	5.143	100.009	-5.91718e-4
3.09	57.13	5.143	100.009	-7.73758e-4
3.09	57.14	5.143	100.009	-8.19372e-4
3.09	57.16	5.143	100.009	-7.28492e-4
3.09	57.18	5.143	100.009	-7.28624e-4
3.09	57.19	5.143	100.009	-6.83110e-4
3.10	57.21	5.143	100.009	-8.19678e-4
3.10	57.23	5.143	100.009	-8.19658e-4
3.10	57.24	5.143	100.009	-5.92029e-4
3.10	57.26	5.143	100.009	-6.83153e-4
3.10	57.28	5.143	100.009	-8.19859e-4
3.11	57.29	5.143	100.009	-9.10954e-4
3.11	57.31	5.143	100.009	-7.74359e-4
3.11	57.33	5.143	100.009	-4.09963e-4
3.11	57.35	5.143	100.009	-5.01066e-4
3.11	57.36	5.143	100.009	-6.37759e-4
3.11	57.38	5.143	100.009	-8.19938e-4
3.11	57.40	5.143	100.009	-8.65471e-4
3.12	57.41	5.143	100.009	-9.11056e-4
3.12	57.43	5.143	100.009	-1.04773e-3
3.12	57.45	5.143	100.009	-9.56838e-4
3.12	57.46	5.143	100.009	-8.65849e-4
3.12	57.48	5.143	100.009	-1.04821e-3
3.13	57.50	5.143	100.009	-1.41284e-3
3.13	57.51	5.143	100.009	-1.68627e-3
3.13	57.53	5.143	100.009	-1.59508e-3
3.13	57.55	5.143	100.009	-1.13938e-3
3.13	57.56	5.143	100.009	-8.66015e-4
3.13	57.58	5.143	100.009	-7.74857e-4
3.14	57.60	5.143	100.009	-8.20440e-4
3.14	57.61	5.143	100.009	-1.00288e-3
3.14	57.63	5.143	100.009	-1.04856e-3
3.14	57.65	5.143	100.009	-1.32219e-3
3.14	57.66	5.143	100.009	-1.41331e-3
3.14	57.68	5.143	100.009	-1.23075e-3
3.14	57.70	5.143	100.009	-1.23072e-3
3.15	57.71	5.143	100.009	-1.04848e-3
3.15	57.73	5.143	100.009	-1.09415e-3
3.15	57.75	5.143	100.009	-1.09412e-3
3.15	57.76	5.143	100.009	-1.00294e-3
3.15	57.78	5.143	100.009	-1.13970e-3
3.16	57.80	5.143	100.009	-1.36776e-3
3.16	57.81	5.143	100.009	-1.32219e-3
3.16	57.83	5.143	100.009	-1.13988e-3
3.16	57.85	5.143	100.009	-1.04867e-3
3.16	57.86	5.143	100.009	-9.57499e-4
3.16	57.88	5.143	100.009	-1.04867e-3
3.16	57.90	5.143	100.009	-9.11828e-4
3.17	57.91	5.143	100.008	-8.66308e-4
3.17	57.93	5.143	100.008	-9.11964e-4
3.17	57.95	5.143	100.008	-9.57655e-4
3.17	57.96	5.143	100.008	-9.11980e-4
3.17	57.98	5.143	100.008	-8.66295e-4
3.18	58.00	5.143	100.008	-1.00301e-3
3.18	58.01	5.143	100.008	-1.18532e-3
3.18	58.03	5.143	100.008	-1.18544e-3
3.18	58.05	5.143	100.008	-1.00311e-3
3.18	58.06	5.143	100.008	-1.04875e-3
3.18	58.08	5.143	100.008	-1.00322e-3
3.19	58.10	5.143	100.008	-1.13997e-3
3.19	58.12	5.143	100.008	-1.09434e-3
3.19	58.13	5.143	100.008	-1.13981e-3
3.19	58.15	5.143	100.008	-1.27642e-3
3.19	58.17	5.143	100.008	-1.36747e-3
3.19	58.18	5.143	100.008	-1.36744e-3
3.19	58.20	5.143	100.008	-1.18505e-3
3.20	58.22	5.143	100.008	-1.27621e-3
3.20	58.23	5.143	100.008	-1.27637e-3
3.20	58.25	5.143	100.008	-1.41316e-3
3.20	58.27	5.143	100.008	-1.36774e-3
3.20	58.28	5.143	100.008	-1.13979e-3
3.21	58.30	5.143	100.008	-9.11858e-4
3.21	58.32	5.143	100.008	-8.66227e-4
3.21	58.33	5.143	100.008	-1.09412e-3
3.21	58.35	5.143	100.008	-1.32206e-3
3.21	58.37	5.143	100.008	-1.41330e-3
3.21	58.38	5.143	100.008	-1.41343e-3
3.21	58.40	5.143	100.008	-1.27659e-3
3.22	58.42	5.143	100.008	-1.18537e-3
3.22	58.43	5.143	100.008	-1.09414e-3
3.22	58.45	5.143	100.008	-1.09418e-3
3.22	58.47	5.143	100.008	-1.45890e-3
3.22	58.48	5.143	100.008	-1.59563e-3
3.23	58.50	5.143	100.008	-1.50441e-3
3.23	58.52	5.143	100.008	-1.27645e-3
3.23	58.53	5.143	100.008	-9.57326e-4
3.23	58.55	5.143	100.008	-8.20590e-4
3.23	58.57	5.143	100.008	-6.38220e-4
3.23	58.58	5.143	100.008	-3.64718e-4
3.24	58.60	5.143	100.008	-4.10324e-4
3.24	58.62	5.143	100.008	-4.55905e-4
3.24	58.63	5.143	100.008	-6.83901e-4
3.24	58.65	5.143	100.008	-8.20658e-4
3.24	58.67	5.143	100.008	-8.20658e-4
3.24	58.68	5.143	100.008	-9.57376e-4
3.24	58.70	5.143	100.008	-9.57272e-4
3.25	58.72	5.143	100.008	-9.57247e-4
3.25	58.73	5.143	100.008	-6.83818e-4
3.25	58.75	5.143	100.008	-3.19166e-4
3.25	58.77	5.143	100.008	-9.11993e-5
3.25	58.78	5.143	100.008	-1.82399e-4
3.26	58.80	5.143	100.008	-2.73598e-4
3.26	58.82	5.143	100.008	-2.73556e-4
3.26	58.83	5.143	100.008	-1.82328e-4
3.26	58.85	5.143	100.008	0.00000
3.26	58.87	5.143	100.008	-1.82328e-4
3.26	58.88	5.143	100.008	-2.73544e-4
3.26	58.90	5.143	100.008	-3.64739e-4
3.27	58.92	5.143	100.008	-3.19118e-4
3.27	58.94	5.143	100.008	-1.36753e-4
3.27	58.95	5.143	100.008	-9.11639e-5
3.27	58.97	5.143	100.008	0.00000
3.27	58.99	5.143	100.008	-1.82315e-4
3.28	59.00	5.143	100.008	-3.64643e-4
3.28	59.02	5.143	100.008	-5.01446e-4
3.28	59.04	5.143	100.008	-4.55884e-4
3.28	59.05	5.143	100.008	-2.27911e-4
3.28	59.07	5.143	100.008	-1.82307e-4
3.28	59.09	5.143	100.008	-3.18994e-4
3.29	59.10	5.143	100.008	-5.92355e-4
3.29	59.12	5.143	100.008	-7.29012e-4
3.29	59.14	5.143	100.008	-6.83485e-4
3.29	59.15	5.143	100.007	-5.46824e-4
3.29	59.17	5.143	100.007	-5.46813e-4
3.29	59.19	5.143	100.007	-5.01218e-4
3.29	59.20	5.143	100.007	-4.55600e-4
3.30	59.22	5.143	100.007	-3.18907e-4
3.30	59.24	5.143	100.007	-1.36674e-4
3.30	59.25	5.143	100.007	-2.73349e-4
3.30	59.27	5.143	100.007	-4.55568e-4
3.30	59.29	5.143	100.007	-8.19906e-4
3.31	59.30	5.143	100.007	-9.56469e-4
3.31	59.32	5.143	100.007	-9.10861e-4
3.31	59.34	5.143	100.007	-7.74253e-4
3.31	59.35	5.143	100.007	-7.74297e-4
3.31	59.37	5.143	100.007	-8.19782e-4
3.31	59.39	5.143	100.007	-9.10853e-4
3.31	59.40	5.143	100.007	-1.18394e-3
3.32	59.42	5.143	100.007	-1.32036e-3
3.32	59.44	5.143	100.007	-1.59341e-3
3.32	59.45	5.143	100.007	-1.68450e-3
3.32	59.47	5.143	100.007	-1.73006e-3
3.32	59.49	5.143	100.007	-1.73002e-3
3.33	59.50	5.143	100.007	-1.59333e-3
3.33	59.52	5.143	100.007	-1.45677e-3
3.33	59.54	5.143	100.007	-1.45680e-3
3.33	59.55	5.143	100.007	-1.41134e-3
3.33	59.57	5.143	100.007	-1.54793e-3
3.33	59.59	5.143	100.007	-1.68436e-3
3.34	59.60	5.143	100.007	-1.77525e-3
3.34	59.62	5.143	100.007	-1.72960e-3
3.34	59.64	5.143	100.007	-1.45654e-3
3.34	59.66	5.143	100.007	-1.41105e-3
3.34	59.67	5.143	100.007	-1.31998e-3
3.34	59.69	5.143	100.007	-1.54739e-3
3.34	59.71	5.143	100.007	-1.59279e-3
3.35	59.72	5.143	100.007	-1.63837e-3
3.35	59.74	5.143	100.007	-1.59294e-3
3.35	59.76	5.143	100.007	-1.27440e-3
3.35	59.77	5.143	100.007	-1.09226e-3
3.35	59.79	5.143	100.007	-9.10042e-4
3.36	59.81	5.143	100.007	-1.00090e-3
3.36	59.82	5.143	100.007	-1.13719e-3
3.36	59.84	5.143	100.007	-1.27360e-3
3.36	59.86	5.143	100.007	-1.36450e-3
3.36	59.87	5.143	100.007	-1.27351e-3
3.36	59.89	5.143	100.007	-1.04616e-3
3.36	59.91	5.143	100.007	-1.04616e-3
3.37	59.92	5.143	100.007	-1.13715e-3
3.37	59.94	5.143	100.007	-1.31895e-3
3.37	59.96	5.143	100.007	-1.45507e-3
3.37	59.97	5.143	100.007	-1.36398e-3
3.37	59.99	5.143	100.007	-1.45484e-3
3.38	60.01	5.143	100.006	-1.40944e-3
3.38	60.02	5.143	100.006	-1.45497e-3
3.38	60.04	5.143	100.006	-1.27300e-3
3.38	60.06	5.143	100.006	-1.13654e-3
3.38	60.07	5.143	100.006	-1.09103e-3
3.38	60.09	5.143	100.006	-1.13649e-3
3.39	60.11	5.143	100.006	-1.36379e-3
3.39	60.12	5.143	100.006	-1.50010e-3
3.39	60.14	5.143	100.006	-1.49992e-3
3.39	60.16	5.143	100.006	-1.18152e-3
3.39	60.18	5.143	100.006	-1.04506e-3
3.39	60.19	5.143	100.006	-7.26981e-4
3.39	60.21	5.143	100.006	-5.90686e-4
3.40	60.23	5.143	100.006	-5.90711e-4
3.40	60.24	5.143	100.006	-7.72471e-4
3.40	60.26	5.143	100.006	-9.99661e-4
3.40	60.28	5.143	100.006	-1.04510e-3
3.40	60.29	5.143	100.006	-9.54134e-4
3.41	60.31	5.143	100.006	-8.17833e-4
3.41	60.33	5.143	100.006	-8.17812e-4
3.41	60.34	5.143	100.006	-7.72395e-4
3.41	60.36	5.143	100.006	-7.72477e-4
3.41	60.38	5.143	100.006	-6.36192e-4
3.41	60.39	5.143	100.006	-7.27184e-4
3.41	60.41	5.143	100.006	-6.81777e-4
3.42	60.43	5.143	100.006	-6.36293e-4
3.42	60.44	5.143	100.006	-7.27194e-4
3.42	60.46	5.143	100.006	-6.81707e-4
3.42	60.48	5.143	100.006	-7.27190e-4
3.42	60.49	5.143	100.006	-6.81740e-4
3.43	60.51	5.143	100.006	-5.45368e-4
3.43	60.53	5.143	100.006	-3.63609e-4
3.43	60.54	5.143	100.006	-3.18159e-4
3.43	60.56	5.143	100.006	-4.09089e-4
3.43	60.58	5.143	100.006	-4.09109e-4
3.43	60.59	5.143	100.006	-5.45465e-4
3.44	60.61	5.143	100.006	-4.54587e-4
3.44	60.63	5.143	100.006	-3.63663e-4
3.44	60.65	5.143	100.006	-4.09141e-4
3.44	60.66	5.143	100.006	-3.63680e-4
3.44	60.68	5.143	100.006	-4.54576e-4
3.44	60.70	5.143	100.006	-7.27333e-4
3.44	60.71	5.143	100.006	-9.54680e-4
3.45	60.73	5.143	100.006	-1.09123e-3
3.45	60.75	5.143	100.006	-1.18225e-3
3.45	60.76	5.143	100.006	-9.54870e-4
3.45	60.78	5.143	100.006	-9.09337e-4
3.45	60.80	5.143	100.006	-7.72942e-4
3.46	60.81	5.143	100.006	-7.73015e-4
3.46	60.83	5.143	100.006	-9.09480e-4
3.46	60.85	5.143	100.006	-8.64112e-4
3.46	60.86	5.143	100.006	-7.73130e-4
3.46	60.88	5.143	100.006	-7.27626e-4
3.46	60.90	5.143	100.006	-7.27659e-4
3.46	60.91	5.143	100.006	-7.27697e-4
3.47	60.93	5.143	100.006	-8.18833e-4
3.47	60.95	5.143	100.006	-9.09924e-4
3.47	60.96	5.143	100.006	-1.00097e-3
3.47	60.98	5.143	100.006	-1.00100e-3
3.47	61.00	5.143	100.006	-9.55520e-4
3.48	61.01	5.143	100.006	-9.55540e-4
3.48	61.03	5.143	100.006	-1.04657e-3
3.48	61.05	5.143	100.006	-1.00112e-3
3.48	61.06	5.143	100.006	-1.00116e-3
3.48	61.08	5.143	100.006	-1.13774e-3
3.48	61.10	5.143	100.006	-1.45639e-3
3.49	61.12	5.143	100.006	-1.63859e-3
3.49	61.13	5.143	100.006	-1.63882e-3
3.49	61.15	5.143	100.005	-1.45686e-3
3.49	61.17	5.143	100.005	-1.32017e-3
3.49	61.18	5.143	100.005	-1.27459e-3
3.49	61.20	5.143	100.005	-1.18355e-3
3.49	61.22	5.143	100.005	-1.09267e-3
3.50	61.23	5.143	100.005	-1.00173e-3
3.50	61.25	5.143	100.005	-1.22945e-3
3.50	61.27	5.143	100.005	-1.41163e-3
3.50	61.28	5.143	100.005	-1.41174e-3
3.50	61.30	5.143	100.005	-1.22981e-3
3.51	61.32	5.143	100.005	-1.09320e-3
3.51	61.33	5.143	100.005	-1.04765e-3
3.51	61.35	5.143	100.005	-1.04763e-3
3.51	61.37	5.143	100.005	-9.11126e-4
3.51	61.38	5.143	100.005	-8.65759e-4
3.51	61.40	5.143	100.005	-9.11490e-4
3.51	61.42	5.143	100.005	-1.23059e-3
3.52	61.43	5.143	100.005	-1.50387e-3
3.52	61.45	5.143	100.005	-1.54930e-3
3.52	61.47	5.143	100.005	-1.45839e-3
3.52	61.48	5.143	100.005	-1.13960e-3
3.52	61.50	5.143	100.005	-1.09420e-3
3.53	61.52	5.143	100.005	-1.13989e-3
3.53	61.53	5.143	100.005	-1.18557e-3
3.53	61.55	5.143	100.005	-1.04896e-3
3.53	61.57	5.143	100.005	-1.14032e-3
3.53	61.58	5.143	100.005	-1.18599e-3
3.53	61.60	5.143	100.005	-1.23155e-3
3.54	61.62	5.143	100.005	-1.18596e-3
3.54	61.63	5.143	100.005	-9.12305e-4
3.54	61.65	5.143	100.005	-8.21133e-4
3.54	61.67	5.143	100.005	-7.75512e-4
3.54	61.68	5.143	100.005	-5.93026e-4
3.54	61.70	5.143	100.005	-4.56154e-4
3.54	61.72	5.143	100.005	-5.01750e-4
3.55	61.73	5.143	100.005	-6.84213e-4
3.55	61.75	5.143	100.005	-1.04906e-3
3.55	61.77	5.143	100.005	-1.36831e-3
3.55	61.78	5.143	100.005	-1.50510e-3
3.55	61.80	5.143	100.005	-1.41385e-3
3.56	61.82	5.143	100.005	-1.23147e-3
3.56	61.83	5.143	100.005	-1.18591e-3
3.56	61.85	5.143	100.005	-1.09476e-3
3.56	61.87	5.143	100.005	-1.04922e-3
3.56	61.88	5.143	100.005	-8.66788e-4
3.56	61.90	5.143	100.005	-7.75547e-4
3.56	61.92	5.143	100.005	-9.12448e-4
3.57	61.94	5.143	100.005	-7.75512e-4
3.57	61.95	5.143	100.005	-7.29823e-4
3.57	61.97	5.143	100.005	-8.21047e-4
3.57	61.99	5.143	100.005	-9.12294e-4
3.57	62.00	5.143	100.005	-9.58046e-4
3.58	62.02	5.143	100.005	-7.30027e-4
3.58	62.04	5.143	100.005	-6.38774e-4
3.58	62.05	5.143	100.005	-8.21255e-4
3.58	62.07	5.143	100.005	-1.14047e-3
3.58	62.09	5.143	100.005	-1.18596e-3
3.58	62.10	5.143	100.004	-1.04912e-3
3.59	62.12	5.143	100.004	-1.04910e-3
3.59	62.14	5.143	100.004	-9.57892e-4
3.59	62.15	5.143	100.004	-1.04899e-3
3.59	62.17	5.143	100.004	-1.00342e-3
3.59	62.19	5.143	100.004	-1.00347e-3
3.59	62.20	5.143	100.004	-1.04915e-3
3.59	62.22	5.143	100.004	-1.04927e-3
3.60	62.24	5.143	100.004	-1.18611e-3
3.60	62.25	5.143	100.004	-1.18606e-3
3.60	62.27	5.143	100.004	-1.09463e-3
3.60	62.29	5.143	100.004	-9.57738e-4
3.60	62.30	5.143	100.004	-7.75314e-4
3.61	62.32	5.143	100.004	-7.29690e-4
3.61	62.34	5.143	100.004	-7.75350e-4
3.61	62.35	5.143	100.004	-6.84148e-4
3.61	62.37	5.143	100.004	-5.92970e-4
3.61	62.39	5.143	100.004	-7.29819e-4
3.61	62.40	5.143	100.004	-6.38580e-4
3.61	62.42	5.143	100.004	-5.92937e-4
3.62	62.44	5.143	100.004	-5.01646e-4
3.62	62.45	5.143	100.004	-3.64816e-4
3.62	62.47	5.143	100.004	-4.55986e-4
3.62	62.49	5.143	100.004	-5.47248e-4
3.62	62.50	5.143	100.004	-5.92939e-4
3.63	62.52	5.143	100.004	-5.92997e-4
3.63	62.54	5.143	100.004	-4.56121e-4
3.63	62.55	5.143	100.004	-3.19252e-4
3.63	62.57	5.143	100.004	-3.19214e-4
3.63	62.59	5.143	100.004	-5.47131e-4
3.63	62.60	5.143	100.004	-7.29422e-4
3.64	62.62	5.143	100.004	-7.29422e-4
3.64	62.64	5.143	100.004	-6.38310e-4
3.64	62.65	5.143	100.004	-3.64762e-4
3.64	62.67	5.143	100.004	-4.10366e-4
3.64	62.69	5.143	100.004	-3.64733e-4
3.64	62.70	5.143	100.004	-5.47069e-4
3.64	62.72	5.143	100.004	-6.83818e-4
3.65	62.74	5.143	100.004	-5.47013e-4
3.65	62.75	5.143	100.004	-3.19069e-4
3.65	62.77	5.143	100.004	4.55872e-5
3.65	62.79	5.143	100.004	1.36734e-4
3.65	62.81	5.143	100.004	9.11722e-5
3.66	62.82	5.143	100.004	-9.11722e-5
3.66	62.84	5.143	100.004	-1.36766e-4
3.66	62.86	5.143	100.004	-4.55934e-5
3.66	62.87	5.143	100.004	4.55726e-5
3.66	62.89	5.143	100.004	3.19125e-4
3.66	62.91	5.143	100.004	1.82338e-4
3.66	62.92	5.143	100.004	-9.11847e-5
3.67	62.94	5.143	100.004	-2.27915e-4
3.67	62.96	5.143	100.004	-5.01367e-4
3.67	62.97	5.143	100.004	-3.64650e-4
3.67	62.99	5.143	100.004	-2.73494e-4
3.67	63.01	5.143	100.004	-1.82303e-4
3.68	63.02	5.143	100.004	-9.11515e-5
3.68	63.04	5.143	100.004	-1.36697e-4
3.68	63.06	5.143	100.004	-4.10062e-4
3.68	63.07	5.143	100.004	-5.92319e-4
3.68	63.09	5.143	100.004	-6.37851e-4
3.68	63.11	5.143	100.004	-6.37867e-4
3.69	63.12	5.143	100.004	-3.64510e-4
3.69	63.14	5.143	100.004	-3.18981e-4
3.69	63.16	5.143	100.004	-3.19000e-4
3.69	63.17	5.143	100.004	-4.55718e-4
3.69	63.19	5.143	100.004	-6.83535e-4
3.69	63.21	5.143	100.004	-6.37882e-4
3.69	63.22	5.143	100.004	-4.55622e-4
3.70	63.24	5.143	100.004	-2.73359e-4
3.70	63.26	5.143	100.004	-1.36666e-4
3.70	63.27	5.143	100.004	-4.55436e-5
3.70	63.29	5.143	100.004	-4.55436e-5
3.70	63.31	5.143	100.004	-9.10871e-5
3.71	63.32	5.143	100.004	-2.73253e-4
3.71	63.34	5.143	100.004	-6.37525e-4
3.71	63.36	5.143	100.004	-8.19666e-4
3.71	63.37	5.143	100.004	-9.56272e-4
3.71	63.39	5.143	100.004	-1.18400e-3
3.71	63.41	5.143	100.004	-1.27524e-3
3.71	63.42	5.143	100.004	-1.41185e-3
3.72	63.44	5.143	100.004	-1.27518e-3
3.72	63.46	5.143	100.004	-1.09294e-3
3.72	63.47	5.143	100.004	-1.09294e-3
3.72	63.49	5.143	100.004	-1.18410e-3
3.72	63.51	5.143	100.004	-1.36624e-3
3.73	63.53	5.143	100.004	-1.45720e-3
3.73	63.54	5.143	100.004	-1.41146e-3
3.73	63.56	5.143	100.004	-1.18370e-3
3.73	63.58	5.143	100.004	-9.56019e-4
3.73	63.59	5.143	100.004	-6.82892e-4
3.73	63.61	5.143	100.004	-5.91884e-4
3.74	63.63	5.143	100.004	-5.46434e-4
3.74	63.64	5.143	100.004	-4.55363e-4
3.74	63.66	5.143	100.004	-4.55301e-4
3.74	63.68	5.143	100.004	-6.37373e-4
3.74	63.69	5.143	100.004	-7.28386e-4
3.74	63.71	5.143	100.004	-8.19461e-4
3.74	63.73	5.143	100.004	-8.65027e-4
3.75	63.74	5.143	100.003	-9.10606e-4
3.75	63.76	5.143	100.003	-9.56259e-4
3.75	63.78	5.143	100.003	-1.18401e-3
3.75	63.79	5.143	100.003	-1.36610e-3
3.75	63.81	5.143	100.003	-1.54810e-3
3.76	63.83	5.143	100.003	-1.68453e-3
3.76	63.84	5.143	100.003	-1.59348e-3
3.76	63.86	5.143	100.003	-1.50239e-3
3.76	63.88	5.143	100.003	-1.27478e-3
3.76	63.89	5.143	100.003	-1.09269e-3
3.76	63.91	5.143	100.003	-1.09273e-3
3.76	63.93	5.143	100.003	-1.18401e-3
3.77	63.94	5.143	100.003	-1.27525e-3
3.77	63.96	5.143	100.003	-1.41192e-3
3.77	63.98	5.143	100.003	-1.50301e-3
3.77	63.99	5.143	100.003	-1.63956e-3
3.77	64.01	5.143	100.003	-1.77635e-3
3.78	64.03	5.143	100.003	-1.82190e-3
3.78	64.04	5.143	100.003	-1.86745e-3
3.78	64.06	5.143	100.003	-1.82172e-3
3.78	64.08	5.143	100.003	-1.68487e-3
3.78	64.09	5.143	100.003	-1.59388e-3
3.78	64.11	5.143	100.003	-1.59402e-3
3.79	64.13	5.143	100.003	-1.59424e-3
3.79	64.15	5.143	100.003	-1.86762e-3
3.79	64.16	5.143	100.003	-2.18647e-3
3.79	64.18	5.143	100.003	-2.36879e-3
3.79	64.20	5.143	100.003	-2.27790e-3
3.79	64.21	5.143	100.003	-2.00456e-3
3.79	64.23	5.143	100.003	-2.00473e-3
3.80	64.25	5.143	100.003	-2.09595e-3
3.80	64.26	5.143	100.003	-2.36956e-3
3.80	64.28	5.143	100.003	-2.14192e-3
3.80	64.30	5.143	100.003	-2.00511e-3
3.80	64.31	5.143	100.003	-2.05077e-3
3.81	64.33	5.143	100.003	-1.95963e-3
3.81	64.35	5.143	100.002	-2.14202e-3
3.81	64.36	5.143	100.002	-2.00566e-3
3.81	64.38	5.143	100.002	-1.86916e-3
3.81	64.40	5.143	100.002	-1.73264e-3
3.81	64.41	5.143	100.002	-1.55039e-3
3.81	64.43	5.143	100.002	-1.55052e-3
3.82	64.45	5.143	100.002	-1.64180e-3
3.82	64.46	5.143	100.002	-1.64197e-3
3.82	64.48	5.143	100.002	-1.64211e-3
3.82	64.50	5.143	100.002	-1.68780e-3
3.82	64.51	5.143	100.002	-1.77936e-3
3.83	64.53	5.143	100.002	-2.09883e-3
3.83	64.55	5.143	100.002	-2.09921e-3
3.83	64.56	5.143	100.002	-2.09951e-3
3.83	64.58	5.143	100.002	-1.91704e-3
3.83	64.60	5.143	100.002	-1.78017e-3
3.83	64.61	5.143	100.002	-1.64309e-3
3.84	64.63	5.143	100.002	-1.41488e-3
3.84	64.65	5.143	100.002	-1.46052e-3
3.84	64.66	5.143	100.002	-1.59756e-3
3.84	64.68	5.143	100.002	-1.91735e-3
3.84	64.70	5.143	100.002	-2.05462e-3
3.84	64.71	5.143	100.002	-1.91781e-3
3.84	64.73	5.143	100.002	-1.82665e-3
3.85	64.75	5.143	100.002	-1.91790e-3
3.85	64.76	5.143	100.002	-1.96384e-3
3.85	64.78	5.143	100.002	-2.05546e-3
3.85	64.80	5.143	100.002	-2.14682e-3
3.85	64.81	5.143	100.002	-2.10152e-3
3.86	64.83	5.143	100.002	-2.23867e-3
3.86	64.85	5.143	100.002	-2.28477e-3
3.86	64.86	5.143	100.002	-2.14808e-3
3.86	64.88	5.143	100.001	-1.82815e-3
3.86	64.90	5.143	100.001	-1.50836e-3
3.86	64.91	5.143	100.001	-1.27987e-3
3.86	64.93	5.143	100.001	-1.37153e-3
3.87	64.95	5.143	100.001	-1.46305e-3
3.87	64.96	5.143	100.001	-1.60021e-3
3.87	64.98	5.143	100.001	-1.73746e-3
3.87	65.00	5.143	100.001	-1.82881e-3
3.87	65.01	5.143	100.001	-1.82899e-3
3.88	65.03	5.143	100.001	-1.73754e-3
3.88	65.05	5.143	100.001	-1.60053e-3
3.88	65.06	5.143	100.001	-1.55499e-3
3.88	65.08	5.143	100.001	-1.50947e-3
3.88	65.10	5.143	100.001	-1.32662e-3
3.88	65.11	5.143	100.001	-1.28076e-3
3.89	65.13	5.143	100.001	-1.14368e-3
3.89	65.15	5.143	100.001	-1.37255e-3
3.89	65.16	5.143	100.001	-1.41851e-3
3.89	65.18	5.143	100.001	-1.18988e-3
3.89	65.20	5.143	100.001	-9.61031e-4
3.89	65.21	5.143	100.001	-7.78099e-4
3.89	65.23	5.143	100.001	-7.32362e-4
3.90	65.25	5.143	100.001	-9.61237e-4
3.90	65.26	5.143	100.001	-1.14428e-3
3.90	65.28	5.143	100.001	-1.23570e-3
3.90	65.30	5.143	100.001	-1.23582e-3
3.90	65.31	5.143	100.001	-1.19029e-3
3.91	65.33	5.143	100.001	-1.09893e-3
3.91	65.35	5.143	100.001	-1.05335e-3
3.91	65.36	5.143	100.001	-1.14513e-3
3.91	65.38	5.143	100.001	-1.09942e-3
3.91	65.40	5.143	100.001	-1.37444e-3
3.91	65.41	5.143	100.001	-1.37451e-3
3.91	65.43	5.143	100.001	-1.09968e-3
3.92	65.45	5.143	100.001	-8.70706e-4
3.92	65.46	5.143	100.001	-7.33272e-4
3.92	65.48	5.143	100.001	-6.41613e-4
3.92	65.50	5.143	100.001	-5.95784e-4
3.92	65.51	5.143	100.001	-5.95885e-4
3.93	65.53	5.143	100.001	-5.04242e-4
3.93	65.55	5.143	100.001	-7.79438e-4
3.93	65.56	5.143	100.001	-9.17162e-4
3.93	65.58	5.143	100.001	-9.63021e-4
3.93	65.60	5.143	100.001	-1.19249e-3
3.93	65.61	5.143	100.001	-1.28411e-3
3.94	65.63	5.143	100.001	-1.32997e-3
3.94	65.65	5.143	100.001	-1.33022e-3
3.94	65.66	5.143	100.001	-1.14695e-3
3.94	65.68	5.143	100.001	-1.23898e-3
3.94	65.70	5.143	100.000	-1.28499e-3
3.94	65.71	5.143	100.000	-1.28511e-3
3.94	65.73	5.143	100.000	-1.42299e-3
3.95	65.75	5.143	100.000	-1.69850e-3
3.95	65.76	5.143	100.000	-1.92813e-3
3.95	65.78	5.143	100.000	-1.79041e-3
3.95	65.80	5.143	100.000	-1.51519e-3
3.95	65.81	5.143	100.000	-1.23984e-3
3.96	65.83	5.143	100.000	-1.28587e-3
3.96	65.85	5.143	100.000	-1.37798e-3
3.96	65.86	5.143	100.000	-1.65372e-3
3.96	65.88	5.143	100.000	-1.69982e-3
3.96	65.90	5.143	100.000	-1.56208e-3
3.96	65.91	5.143	100.000	-1.47013e-3
3.96	65.93	5.143	100.000	-1.19458e-3
3.97	65.95	5.143	100.000	-1.37837e-3
3.97	65.96	5.143	100.000	-1.28649e-3
3.97	65.98	5.143	100.000	-1.05685e-3
3.97	66.00	5.143	100.000	-8.73103e-4
3.97	66.01	5.143	100.000	-7.81309e-4
3.98	66.03	5.143	100.000	-8.27311e-4
3.98	66.05	5.143	100.000	-9.19316e-4
3.98	66.06	5.143	100.000	-1.10319e-3
3.98	66.08	5.143	100.000	-1.10319e-3
3.98	66.10	5.143	100.000	-1.05722e-3
3.98	66.11	5.143	100.000	-1.05714e-3
3.99	66.13	5.143	100.000	-9.65259e-4
3.99	66.15	5.143	100.000	-1.05714e-3
3.99	66.16	5.143	100.000	-1.19492e-3
3.99	66.18	5.143	100.000	-1.10291e-3
3.99	66.20	5.143	100.000	-1.14863e-3
3.99	66.21	5.143	100.000	-1.19457e-3
3.99	66.23	5.143	100.000	-1.19468e-3
4.00	66.25	5.143	100.000	-1.19474e-3
4.00	66.26	5.143	100.000	-1.01103e-3
4.00	66.28	5.143	100.000	-7.81178e-4
4.00	66.30	5.143	100.000	-7.81144e-4
4.00	66.31	5.143	100.000	-6.43230e-4
4.01	66.33	5.143	100.000	-6.43230e-4
4.01	66.34	5.143	100.000	-7.35125e-4
4.01	66.36	5.143	100.000	-8.72883e-4
4.01	66.38	5.143	100.000	-1.05670e-3
4.01	66.39	5.143	100.000	-9.18729e-4
4.01	66.41	5.143	100.000	-8.72685e-4
4.01	66.43	5.143	100.000	-1.01038e-3
4.02	66.44	5.143	100.000	-1.10207e-3
4.02	66.46	5.143	100.000	-1.14811e-3
4.02	66.48	5.143	100.000	-9.18476e-4
4.02	66.49	5.143	100.000	-7.80638e-4
4.02	66.51	5.143	100.000	-7.80537e-4
4.03	66.53	5.143	100.000	-9.18151e-4
4.03	66.54	5.143	100.000	-1.05577e-3
4.03	66.56	5.143	100.000	-1.23937e-3
4.03	66.58	5.143	99.999	-1.28528e-3
4.03	66.59	5.143	99.999	-1.19324e-3
4.03	66.61	5.143	99.999	-1.28481e-3
4.04	66.63	5.143	99.999	-1.19278e-3
4.04	66.64	5.143	99.999	-1.19266e-3
4.04	66.66	5.143	99.999	-1.19277e-3
4.04	66.68	5.143	99.999	-9.63332e-4
4.04	66.69	5.143	99.999	-8.25667e-4
4.04	66.71	5.143	99.999	-6.42088e-4
4.04	66.73	5.143	99.999	-5.50286e-4
4.05	66.74	5.143	99.999	-6.87775e-4
4.05	66.76	5.143	99.999	-8.25129e-4
4.05	66.78	5.143	99.999	-8.25003e-4
4.05	66.79	5.143	99.999	-7.79102e-4
4.05	66.81	5.143	99.999	-6.87375e-4
4.06	66.83	5.143	99.999	-8.70580e-4
4.06	66.84	5.143	99.999	-1.14524e-3
4.06	66.86	5.143	99.999	-1.32815e-3
4.06	66.88	5.143	99.999	-1.37374e-3
4.06	66.89	5.143	99.999	-1.14469e-3
4.06	66.91	5.143	99.999	-1.09880e-3
4.06	66.93	5.143	99.999	-9.61413e-4
4.07	66.94	5.143	99.999	-9.15546e-4
4.07	66.96	5.143	99.999	-9.61241e-4
4.07	66.98	5.143	99.999	-9.61115e-4
4.07	66.99	5.143	99.999	-1.14401e-3
4.07	67.01	5.143	99.999	-1.32693e-3
4.08	67.03	5.143	99.999	-1.23530e-3
4.08	67.04	5.143	99.999	-1.23524e-3
4.08	67.06	5.143	99.999	-1.18928e-3
4.08	67.08	5.143	99.999	-1.09755e-3
4.08	67.09	5.143	99.999	-1.32606e-3
4.08	67.11	5.143	99.999	-1.18859e-3
4.09	67.13	5.143	99.999	-1.05129e-3
4.09	67.14	5.143	99.999	-1.05129e-3
4.09	67.16	5.143	99.999	-1.23402e-3
4.09	67.18	5.143	99.999	-1.64530e-3
4.09	67.19	5.143	99.999	-1.87353e-3
4.09	67.21	5.143	99.999	-1.91886e-3
4.09	67.23	5.143	99.999	-1.73620e-3
4.10	67.24	5.143	99.999	-1.78220e-3
4.10	67.26	5.143	99.999	-1.82782e-3
4.10	67.28	5.143	99.999	-1.96500e-3
4.10	67.29	5.143	99.999	-2.05620e-3
4.10	67.31	5.143	99.999	-1.87306e-3
4.11	67.33	5.143	99.999	-1.78153e-3
4.11	67.34	5.143	99.999	-1.59868e-3
4.11	67.36	5.143	99.999	-1.69011e-3
4.11	67.38	5.143	99.998	-1.73595e-3
4.11	67.39	5.143	99.998	-1.55322e-3
4.11	67.41	5.143	99.998	-1.50754e-3
4.11	67.43	5.143	99.998	-1.37037e-3
4.12	67.44	5.143	99.998	-1.50720e-3
4.12	67.46	5.143	99.998	-1.78114e-3
4.12	67.48	5.143	99.998	-1.68972e-3
4.12	67.49	5.143	99.998	-1.68956e-3
4.12	67.51	5.143	99.998	-1.64375e-3
4.13	67.53	5.143	99.998	-1.55244e-3
4.13	67.54	5.143	99.998	-1.68943e-3
4.13	67.56	5.143	99.998	-1.59818e-3
4.13	67.58	5.143	99.998	-1.59811e-3
4.13	67.59	5.143	99.998	-1.68934e-3
4.13	67.61	5.143	99.998	-1.64368e-3
4.14	67.63	5.143	99.998	-1.59795e-3
4.14	67.64	5.143	99.998	-1.46085e-3
4.14	67.66	5.143	99.998	-1.36968e-3
4.14	67.68	5.143	99.998	-1.27842e-3
4.14	67.70	5.143	99.998	-1.32396e-3
4.14	67.71	5.143	99.998	-1.36950e-3
4.14	67.73	5.143	99.998	-1.41501e-3
4.15	67.75	5.143	99.998	-1.36957e-3
4.15	67.76	5.143	99.998	-1.14134e-3
4.15	67.78	5.143	99.998	-1.09574e-3
4.15	67.80	5.143	99.998	-1.04999e-3
4.15	67.81	5.143	99.998	-1.14129e-3
4.16	67.83	5.143	99.998	-1.23259e-3
4.16	67.85	5.143	99.998	-1.27813e-3
4.16	67.86	5.143	99.998	-1.36936e-3
4.16	67.88	5.143	99.998	-1.27796e-3
4.16	67.90	5.143	99.998	-1.04986e-3
4.16	67.91	5.143	99.998	-9.58525e-4
4.16	67.93	5.143	99.998	-9.12842e-4
4.17	67.95	5.143	99.998	-9.58350e-4
4.17	67.96	5.143	99.998	-9.12625e-4
4.17	67.98	5.143	99.998	-6.84531e-4
4.17	68.00	5.143	99.998	-7.30248e-4
4.17	68.01	5.143	99.998	-7.30348e-4
4.18	68.03	5.143	99.998	-7.30423e-4
4.18	68.05	5.143	99.998	-7.30423e-4
4.18	68.06	5.143	99.998	-5.93420e-4
4.18	68.08	5.143	99.998	-7.76039e-4
4.18	68.10	5.143	99.998	-8.21726e-4
4.18	68.11	5.143	99.998	-8.21764e-4
4.19	68.13	5.143	99.998	-9.58771e-4
4.19	68.15	5.143	99.998	-1.05008e-3
4.19	68.16	5.143	99.998	-1.18699e-3
4.19	68.18	5.143	99.997	-1.23259e-3
4.19	68.20	5.143	99.997	-1.23243e-3
4.19	68.21	5.143	99.997	-1.18667e-3
4.19	68.23	5.143	99.997	-1.23231e-3
4.20	68.25	5.143	99.997	-1.04986e-3
4.20	68.26	5.143	99.997	-8.21664e-4
4.20	68.28	5.143	99.997	-7.30431e-4
4.20	68.30	5.143	99.997	-6.84831e-4
4.20	68.31	5.143	99.997	-8.21764e-4
4.21	68.33	5.143	99.997	-1.09582e-3
4.21	68.35	5.143	99.997	-1.27852e-3
4.21	68.36	5.143	99.997	-1.23292e-3
4.21	68.38	5.143	99.997	-1.09597e-3
4.21	68.40	5.143	99.997	-7.76256e-4
4.21	68.41	5.143	99.997	-6.84873e-4
4.21	68.43	5.143	99.997	-7.76218e-4
4.22	68.45	5.143	99.997	-7.30594e-4
4.22	68.46	5.143	99.997	-6.84965e-4
4.22	68.48	5.143	99.997	-7.30606e-4
4.22	68.50	5.143	99.997	-7.30506e-4
4.22	68.51	5.143	99.997	-8.21814e-4
4.23	68.53	5.143	99.997	-1.14144e-3
4.23	68.55	5.143	99.997	-1.23288e-3
4.23	68.56	5.143	99.997	-1.23274e-3
4.23	68.58	5.143	99.997	-1.23280e-3
4.23	68.60	5.143	99.997	-1.14161e-3
4.23	68.61	5.143	99.997	-1.50710e-3
4.24	68.63	5.143	99.997	-1.64453e-3
4.24	68.65	5.143	99.997	-1.59878e-3
4.24	68.66	5.143	99.997	-1.46174e-3
4.24	68.68	5.143	99.997	-1.18760e-3
4.24	68.70	5.143	99.997	-1.09615e-3
4.24	68.71	5.143	99.997	-1.00488e-3
4.24	68.73	5.143	99.997	-1.05061e-3
4.25	68.75	5.143	99.997	-1.23344e-3
4.25	68.76	5.143	99.997	-1.27912e-3
4.25	68.78	5.143	99.997	-1.27912e-3
4.25	68.80	5.143	99.997	-1.32481e-3
4.25	68.81	5.143	99.997	-1.27924e-3
4.26	68.83	5.143	99.997	-1.46218e-3
4.26	68.85	5.143	99.997	-1.50795e-3
4.26	68.86	5.143	99.997	-1.41662e-3
4.26	68.88	5.143	99.997	-1.50801e-3
4.26	68.90	5.143	99.997	-1.41669e-3
4.26	68.91	5.143	99.997	-1.50823e-3
4.26	68.93	5.143	99.997	-1.37112e-3
4.27	68.95	5.143	99.997	-1.23411e-3
4.27	68.96	5.143	99.997	-1.32559e-3
4.27	68.98	5.143	99.997	-1.14274e-3
4.27	69.00	5.143	99.997	-1.00566e-3
4.27	69.01	5.143	99.997	-8.22790e-4
4.28	69.03	5.143	99.997	-7.31433e-4
4.28	69.05	5.143	99.997	-8.22941e-4
4.28	69.07	5.143	99.997	-6.85825e-4
4.28	69.08	5.143	99.996	-4.57293e-4
4.28	69.10	5.143	99.996	-4.11581e-4
4.28	69.12	5.143	99.996	-2.74411e-4
4.29	69.13	5.143	99.996	-4.11682e-4
4.29	69.15	5.143	99.996	-3.66011e-4
4.29	69.17	5.143	99.996	-2.74541e-4
4.29	69.18	5.143	99.996	-1.83033e-4
4.29	69.20	5.143	99.996	0.00000
4.29	69.22	5.143	99.996	-9.15332e-5
4.30	69.23	5.143	99.996	-4.57708e-5
4.30	69.25	5.143	99.996	1.83096e-4
4.30	69.27	5.143	99.996	3.20366e-4
4.30	69.28	5.143	99.996	4.57666e-4
4.30	69.30	5.143	99.996	4.11937e-4
4.30	69.32	5.143	99.996	2.74662e-4
4.30	69.33	5.143	99.996	1.37333e-4
4.31	69.35	5.143	99.996	-4.57917e-5
4.31	69.37	5.143	99.996	-1.37346e-4
4.31	69.38	5.143	99.996	-9.15793e-5
4.31	69.40	5.143	99.996	-9.15793e-5
4.31	69.42	5.143	99.996	-1.37405e-4
4.31	69.43	5.143	99.996	-3.20622e-4
4.32	69.45	5.143	99.996	-4.58110e-4
4.32	69.47	5.143	99.996	-5.03994e-4
4.32	69.48	5.143	99.996	-5.49837e-4
4.32	69.50	5.143	99.996	-5.49858e-4
4.32	69.52	5.143	99.996	-6.87354e-4
4.33	69.53	5.143	99.996	-6.41605e-4
4.33	69.55	5.143	99.996	-5.50063e-4
4.33	69.57	5.143	99.996	-5.04276e-4
4.33	69.58	5.143	99.996	-4.12566e-4
4.33	69.60	5.143	99.996	-4.58333e-4
4.33	69.61	5.143	99.996	-5.04162e-4
4.34	69.63	5.143	99.996	-5.95897e-4
4.34	69.65	5.143	99.996	-7.33608e-4
4.34	69.66	5.143	99.996	-6.87859e-4
4.34	69.68	5.143	99.996	-6.42000e-4
4.34	69.70	5.143	99.996	-8.71311e-4
4.34	69.71	5.143	99.996	-1.10055e-3
4.35	69.73	5.143	99.996	-1.19227e-3
4.35	69.75	5.143	99.996	-1.10050e-3
4.35	69.76	5.142	99.996	-7.33608e-4
4.35	69.78	5.142	99.996	-5.50206e-4
4.35	69.80	5.142	99.996	-4.12693e-4
4.35	69.81	5.142	99.996	-4.58564e-4
4.35	69.83	5.142	99.996	-9.63067e-4
4.36	69.85	5.142	99.996	-1.14663e-3
4.36	69.86	5.142	99.996	-1.10070e-3
4.36	69.88	5.142	99.996	-9.17196e-4
4.36	69.90	5.142	99.996	-7.79598e-4
4.36	69.91	5.142	99.996	-8.71353e-4
4.36	69.93	5.142	99.996	-8.25532e-4
4.37	69.95	5.142	99.996	-9.17297e-4
4.37	69.96	5.142	99.996	-8.71353e-4
4.37	69.98	5.142	99.996	-9.62979e-4
4.37	70.00	5.142	99.996	-9.63025e-4
4.37	70.01	5.142	99.996	-1.00885e-3
4.38	70.03	5.142	99.996	-1.28400e-3
4.38	70.05	5.142	99.996	-1.42164e-3
4.38	70.06	5.142	99.996	-1.37571e-3
4.38	70.08	5.142	99.996	-1.14641e-3
4.38	70.10	5.142	99.996	-1.10051e-3
4.38	70.11	5.142	99.996	-9.62861e-4
4.39	70.13	5.142	99.996	-9.16922e-4
4.39	70.15	5.142	99.996	-7.79350e-4
4.39	70.16	5.142	99.996	-7.79291e-4
4.39	70.18	5.142	99.996	-1.00848e-3
4.39	70.20	5.142	99.996	-1.10016e-3
4.39	70.21	5.142	99.996	-1.32924e-3
4.40	70.23	5.142	99.996	-1.28334e-3
4.40	70.25	5.142	99.996	-1.19157e-3
4.40	70.26	5.142	99.996	-1.19157e-3
4.40	70.28	5.142	99.996	-1.14564e-3
4.40	70.30	5.142	99.996	-1.28294e-3
4.40	70.31	5.142	99.996	-1.46601e-3
4.40	70.33	5.142	99.996	-1.60316e-3
4.41	70.35	5.142	99.996	-1.74049e-3
4.41	70.36	5.142	99.996	-1.83209e-3
4.41	70.38	5.142	99.996	-1.64896e-3
4.41	70.40	5.142	99.996	-1.55735e-3
4.41	70.41	5.142	99.996	-1.46568e-3
4.41	70.43	5.142	99.996	-1.32814e-3
4.42	70.45	5.142	99.995	-1.32789e-3
4.42	70.46	5.142	99.995	-1.14453e-3
4.42	70.48	5.142	99.995	-1.32747e-3
4.42	70.50	5.142	99.995	-1.41881e-3
4.42	70.51	5.142	99.995	-1.32721e-3
4.43	70.53	5.142	99.995	-1.28138e-3
4.43	70.55	5.142	99.995	-1.14396e-3
4.43	70.56	5.142	99.995	-1.37281e-3
4.43	70.58	5.142	99.995	-1.41857e-3
4.43	70.60	5.142	99.995	-1.28123e-3
4.43	70.61	5.142	99.995	-1.28117e-3
4.44	70.63	5.142	99.995	-1.37251e-3
4.44	70.65	5.142	99.995	-1.64684e-3
4.44	70.66	5.142	99.995	-1.64684e-3
4.44	70.68	5.142	99.995	-1.64670e-3
4.44	70.70	5.142	99.995	-1.60089e-3
4.44	70.71	5.142	99.995	-1.64663e-3
4.45	70.73	5.142	99.995	-1.96672e-3
4.45	70.75	5.142	99.995	-1.92089e-3
4.45	70.76	5.142	99.995	-1.87469e-3
4.45	70.78	5.142	99.995	-1.73729e-3
4.45	70.80	5.142	99.995	-1.69157e-3
4.45	70.81	5.142	99.995	-1.78293e-3
4.45	70.83	5.142	99.995	-1.64586e-3
4.46	70.85	5.142	99.995	-1.50871e-3
4.46	70.86	5.142	99.995	-1.28005e-3
4.46	70.88	5.142	99.995	-1.37132e-3
4.46	70.90	5.142	99.995	-1.37105e-3
4.46	70.91	5.142	99.995	-1.27942e-3
4.46	70.93	5.142	99.995	-1.41638e-3
4.47	70.95	5.142	99.995	-1.32506e-3
4.47	70.96	5.142	99.995	-1.46206e-3
4.47	70.98	5.142	99.995	-1.37068e-3
4.47	71.00	5.142	99.995	-1.18775e-3
4.47	71.01	5.142	99.995	-1.09612e-3
4.48	71.03	5.142	99.995	-9.13409e-4
4.48	71.05	5.142	99.995	-8.21947e-4
4.48	71.06	5.142	99.995	-6.84919e-4
4.48	71.08	5.142	99.995	-5.47858e-4
4.48	71.10	5.142	99.995	-4.56475e-4
4.48	71.11	5.142	99.995	-6.39044e-4
4.49	71.13	5.142	99.995	-8.21543e-4
4.49	71.15	5.142	99.995	-9.58554e-4
4.49	71.16	5.142	99.995	-1.09545e-3
4.49	71.18	5.142	99.995	-1.04976e-3
4.49	71.20	5.142	99.995	-1.04971e-3
4.49	71.21	5.142	99.994	-1.00402e-3
4.50	71.23	5.142	99.994	-9.12825e-4
4.50	71.25	5.142	99.994	-8.21459e-4
4.50	71.26	5.142	99.994	-6.84448e-4
4.50	71.28	5.142	99.994	-6.38686e-4
4.50	71.30	5.142	99.994	-5.01817e-4
4.50	71.32	5.142	99.994	-3.64984e-4
4.50	71.33	5.142	99.994	-1.82507e-4
4.51	71.35	5.142	99.994	0.00000
4.51	71.37	5.142	99.994	9.12284e-5
4.51	71.38	5.142	99.994	4.56038e-5
4.51	71.40	5.142	99.994	-4.15789e-9
4.51	71.42	5.142	99.994	-4.55955e-5
4.51	71.43	5.142	99.994	-3.64735e-4
4.52	71.45	5.142	99.994	-4.10347e-4
4.52	71.47	5.142	99.994	-4.10347e-4
4.52	71.48	5.142	99.994	-3.64697e-4
4.52	71.50	5.142	99.994	-3.19106e-4
4.52	71.52	5.142	99.994	-5.01426e-4
4.53	71.53	5.142	99.994	-6.83891e-4
4.53	71.55	5.142	99.994	-6.83990e-4
4.53	71.57	5.142	99.994	-5.92816e-4
4.53	71.58	5.142	99.994	-4.56025e-4
4.53	71.60	5.142	99.994	-3.19197e-4
4.53	71.62	5.142	99.994	-3.19197e-4
4.54	71.63	5.142	99.994	-5.47196e-4
4.54	71.65	5.142	99.994	-7.29528e-4
4.54	71.67	5.142	99.994	-6.38229e-4
4.54	71.68	5.142	99.994	-6.83733e-4
4.54	71.70	5.142	99.994	-5.92525e-4
4.54	71.72	5.142	99.994	-7.29262e-4
4.55	71.73	5.142	99.994	-8.65919e-4
4.55	71.75	5.142	99.994	-7.29237e-4
4.55	71.77	5.142	99.994	-6.83625e-4
4.55	71.78	5.142	99.994	-5.46900e-4
4.55	71.80	5.142	99.994	-4.55768e-4
4.55	71.82	5.142	99.994	-5.46892e-4
4.55	71.83	5.142	99.994	-5.92525e-4
4.56	71.85	5.142	99.994	-6.83683e-4
4.56	71.87	5.142	99.994	-5.92525e-4
4.56	71.88	5.142	99.994	-3.64631e-4
4.56	71.90	5.142	99.994	-2.73473e-4
4.56	71.92	5.142	99.994	-4.55789e-5
4.56	71.93	5.142	99.994	0.00000
4.57	71.95	5.142	99.994	4.55789e-5
4.57	71.97	5.142	99.994	0.00000
4.57	71.98	5.142	99.994	-4.55913e-5
4.57	72.00	5.142	99.994	-8.31200e-9
4.57	72.02	5.142	99.994	1.36757e-4
4.58	72.03	5.142	99.994	2.27940e-4
4.58	72.05	5.142	99.994	1.36766e-4
4.58	72.07	5.142	99.994	4.15752e-9
4.58	72.08	5.142	99.994	-1.36782e-4
4.58	72.10	5.142	99.994	-1.36766e-4
4.58	72.12	5.142	99.994	-2.73502e-4
4.59	72.14	5.142	99.994	-4.55797e-4
4.59	72.15	5.142	99.994	-7.29270e-4
4.59	72.17	5.142	99.994	-8.20527e-4
4.59	72.19	5.142	99.994	-6.83737e-4
4.59	72.20	5.142	99.994	-5.47054e-4
4.59	72.22	5.142	99.994	-6.38320e-4
4.60	72.24	5.142	99.994	-8.20893e-4
4.60	72.25	5.142	99.994	-8.66593e-4
4.60	72.27	5.142	99.994	-8.66593e-4
4.60	72.29	5.142	99.994	-9.57817e-4
4.60	72.30	5.142	99.994	-1.00352e-3
4.60	72.32	5.142	99.994	-1.04930e-3
4.60	72.34	5.142	99.994	-9.58096e-4
4.61	72.35	5.142	99.994	-8.21251e-4
4.61	72.37	5.142	99.994	-9.12492e-4
4.61	72.39	5.142	99.994	-1.00379e-3
4.61	72.40	5.142	99.994	-1.14077e-3
4.61	72.42	5.142	99.994	-1.18651e-3
4.61	72.44	5.142	99.994	-1.23221e-3
4.62	72.45	5.142	99.994	-1.23231e-3
4.62	72.47	5.142	99.994	-1.18679e-3
4.62	72.49	5.142	99.994	-1.23249e-3
4.62	72.50	5.142	99.994	-1.14130e-3
4.62	72.52	5.142	99.994	-9.58683e-4
4.63	72.54	5.142	99.994	-9.58683e-4
4.63	72.55	5.142	99.994	-8.21801e-4
4.63	72.57	5.142	99.994	-8.21764e-4
4.63	72.59	5.142	99.994	-1.05008e-3
4.63	72.60	5.142	99.994	-1.09574e-3
4.63	72.62	5.142	99.994	-1.27842e-3
4.64	72.64	5.142	99.994	-1.32420e-3
4.64	72.65	5.142	99.994	-1.09600e-3
4.64	72.67	5.142	99.994	-9.13380e-4
4.64	72.69	5.142	99.994	-7.30831e-4
4.64	72.70	5.142	99.994	-8.67955e-4
4.64	72.72	5.142	99.994	-1.09643e-3
4.65	72.74	5.142	99.994	-1.37062e-3
4.65	72.75	5.142	99.994	-1.55309e-3
4.65	72.77	5.142	99.994	-1.64451e-3
4.65	72.79	5.142	99.993	-1.64459e-3
4.65	72.80	5.142	99.993	-1.64467e-3
4.65	72.82	5.142	99.993	-1.59920e-3
4.65	72.84	5.142	99.993	-1.37068e-3
4.66	72.85	5.142	99.993	-1.37080e-3
4.66	72.87	5.142	99.993	-1.32511e-3
4.66	72.89	5.142	99.993	-1.46218e-3
4.66	72.90	5.142	99.993	-1.50803e-3
4.66	72.92	5.142	99.993	-1.32518e-3
4.66	72.94	5.142	99.993	-1.23384e-3
4.67	72.95	5.142	99.993	-1.18814e-3
4.67	72.97	5.142	99.993	-1.14250e-3
4.67	72.99	5.142	99.993	-1.18830e-3
4.67	73.00	5.142	99.993	-1.27960e-3
4.67	73.02	5.142	99.993	-1.50802e-3
4.68	73.04	5.142	99.993	-1.59956e-3
4.68	73.05	5.142	99.993	-1.59971e-3
4.68	73.07	5.142	99.993	-1.59986e-3
4.68	73.09	5.142	99.993	-1.50836e-3
4.68	73.10	5.142	99.993	-1.27985e-3
4.68	73.12	5.142	99.993	-1.00563e-3
4.69	73.14	5.142	99.993	-1.14285e-3
4.69	73.15	5.142	99.993	-1.41715e-3
4.69	73.17	5.142	99.993	-1.78253e-3
4.69	73.19	5.142	99.993	-1.91964e-3
4.69	73.20	5.142	99.993	-1.82815e-3
4.69	73.22	5.142	99.993	-1.91965e-3
4.70	73.24	5.142	99.993	-1.87403e-3
4.70	73.25	5.142	99.993	-2.01097e-3
4.70	73.27	5.142	99.993	-2.23949e-3
4.70	73.29	5.142	99.993	-2.37681e-3
4.70	73.30	5.142	99.993	-2.51406e-3
4.70	73.32	5.142	99.993	-2.37670e-3
4.70	73.34	5.142	99.993	-2.46790e-3
4.71	73.35	5.142	99.993	-2.46744e-3
4.71	73.37	5.142	99.993	-2.42151e-3
4.71	73.39	5.142	99.992	-2.33024e-3
4.71	73.40	5.142	99.992	-2.01052e-3
4.71	73.42	5.142	99.992	-2.10200e-3
4.71	73.44	5.142	99.992	-2.05640e-3
4.72	73.45	5.142	99.992	-2.10191e-3
4.72	73.47	5.142	99.992	-2.14740e-3
4.72	73.49	5.142	99.992	-1.87317e-3
4.72	73.51	5.142	99.992	-1.78164e-3
4.72	73.52	5.142	99.992	-1.59890e-3
4.73	73.54	5.142	99.992	-1.59890e-3
4.73	73.56	5.142	99.992	-1.50739e-3
4.73	73.57	5.142	99.992	-1.37029e-3
4.73	73.59	5.142	99.992	-1.41585e-3
4.73	73.61	5.142	99.992	-1.32438e-3
4.73	73.62	5.142	99.992	-1.46145e-3
4.74	73.64	5.142	99.992	-1.46138e-3
4.74	73.66	5.142	99.992	-1.59839e-3
4.74	73.67	5.142	99.992	-1.73532e-3
4.74	73.69	5.142	99.992	-1.73532e-3
4.74	73.71	5.142	99.992	-1.50722e-3
4.74	73.72	5.142	99.992	-1.23334e-3
4.75	73.74	5.142	99.992	-1.27902e-3
4.75	73.76	5.142	99.992	-1.23329e-3
4.75	73.77	5.142	99.992	-1.27883e-3
4.75	73.79	5.142	99.992	-1.27883e-3
4.75	73.81	5.142	99.992	-1.27883e-3
4.75	73.82	5.142	99.992	-1.32450e-3
4.75	73.84	5.142	99.992	-1.14180e-3
4.76	73.86	5.142	99.992	-8.67780e-4
4.76	73.87	5.142	99.992	-8.67847e-4
4.76	73.89	5.142	99.992	-1.05060e-3
4.76	73.91	5.142	99.992	-1.18764e-3
4.76	73.92	5.142	99.992	-1.14191e-3
4.76	73.94	5.142	99.992	-1.00479e-3
4.77	73.96	5.142	99.992	-9.13451e-4
4.77	73.97	5.142	99.992	-1.18758e-3
4.77	73.99	5.142	99.992	-1.41590e-3
4.77	74.01	5.142	99.992	-1.46151e-3
4.77	74.02	5.142	99.992	-1.41577e-3
4.78	74.04	5.142	99.992	-1.23304e-3
4.78	74.06	5.142	99.992	-1.18749e-3
4.78	74.07	5.142	99.991	-1.23316e-3
4.78	74.09	5.142	99.991	-1.14171e-3
4.78	74.11	5.142	99.991	-1.05042e-3
4.78	74.12	5.142	99.991	-1.27872e-3
4.79	74.14	5.142	99.991	-1.41573e-3
4.79	74.16	5.142	99.991	-1.64414e-3
4.79	74.17	5.142	99.991	-1.59856e-3
4.79	74.19	5.142	99.991	-1.46159e-3
4.79	74.21	5.142	99.991	-1.37031e-3
4.79	74.22	5.142	99.991	-1.37031e-3
4.80	74.24	5.142	99.991	-1.46173e-3
4.80	74.26	5.142	99.991	-1.50754e-3
4.80	74.27	5.142	99.991	-1.59890e-3
4.80	74.29	5.142	99.991	-1.50754e-3
4.80	74.31	5.142	99.991	-1.55322e-3
4.80	74.32	5.142	99.991	-1.50754e-3
4.80	74.34	5.142	99.991	-1.59890e-3
4.81	74.36	5.142	99.991	-1.78179e-3
4.81	74.37	5.142	99.991	-1.87341e-3
4.81	74.39	5.142	99.991	-2.05648e-3
4.81	74.41	5.142	99.991	-1.96546e-3
4.81	74.42	5.142	99.991	-1.82824e-3
4.81	74.44	5.142	99.991	-1.69120e-3
4.82	74.46	5.142	99.991	-1.78262e-3
4.82	74.47	5.142	99.991	-1.96571e-3
4.82	74.49	5.142	99.991	-1.92027e-3
4.82	74.51	5.142	99.991	-1.96599e-3
4.82	74.52	5.142	99.991	-1.82890e-3
4.83	74.54	5.142	99.991	-1.96597e-3
4.83	74.56	5.142	99.991	-2.24051e-3
4.83	74.57	5.142	99.991	-2.14927e-3
4.83	74.59	5.142	99.991	-2.05811e-3
4.83	74.61	5.142	99.991	-1.87524e-3
4.83	74.62	5.142	99.991	-1.92106e-3
4.84	74.64	5.142	99.991	-2.10401e-3
4.84	74.66	5.142	99.990	-2.19559e-3
4.84	74.67	5.142	99.990	-2.24154e-3
4.84	74.69	5.142	99.990	-2.01301e-3
4.84	74.71	5.142	99.990	-1.92178e-3
4.84	74.72	5.142	99.990	-1.87626e-3
4.85	74.74	5.142	99.990	-1.96796e-3
4.85	74.76	5.142	99.990	-2.19680e-3
4.85	74.77	5.142	99.990	-2.37986e-3
4.85	74.79	5.142	99.990	-2.33410e-3
4.85	74.81	5.142	99.990	-2.37965e-3
4.85	74.82	5.142	99.990	-2.47128e-3
4.85	74.84	5.142	99.990	-2.56292e-3
4.86	74.86	5.142	99.990	-2.74637e-3
4.86	74.87	5.142	99.990	-2.56351e-3
4.86	74.89	5.142	99.990	-2.28840e-3
4.86	74.91	5.142	99.990	-2.19687e-3
4.86	74.92	5.142	99.990	-2.10544e-3
4.86	74.94	5.142	99.990	-2.10584e-3
4.87	74.96	5.142	99.990	-1.83112e-3
4.87	74.97	5.142	99.990	-1.46463e-3
4.87	74.99	5.142	99.990	-1.41868e-3
4.87	75.01	5.142	99.990	-1.60179e-3
4.87	75.02	5.142	99.990	-1.78513e-3
4.88	75.04	5.142	99.990	-1.92263e-3
4.88	75.06	5.142	99.990	-1.92263e-3
4.88	75.07	5.142	99.990	-1.87685e-3
4.88	75.09	5.142	99.990	-1.92263e-3
4.88	75.11	5.142	99.990	-2.10556e-3
4.88	75.12	5.142	99.990	-2.33453e-3
4.89	75.14	5.142	99.989	-2.56351e-3
4.89	75.16	5.142	99.989	-2.51810e-3
4.89	75.17	5.142	99.989	-2.28938e-3
4.89	75.19	5.142	99.989	-2.33516e-3
4.89	75.21	5.142	99.989	-2.33496e-3
4.89	75.22	5.142	99.989	-2.42618e-3
4.90	75.24	5.142	99.989	-2.28853e-3
4.90	75.26	5.142	99.989	-2.05950e-3
4.90	75.27	5.142	99.989	-2.01373e-3
4.90	75.29	5.142	99.989	-2.05950e-3
4.90	75.31	5.142	99.989	-2.01353e-3
4.90	75.32	5.142	99.989	-2.01344e-3
4.90	75.34	5.142	99.989	-2.10478e-3
4.91	75.36	5.142	99.989	-2.42486e-3
4.91	75.37	5.142	99.989	-2.69925e-3
4.91	75.39	5.142	99.989	-2.65350e-3
4.91	75.41	5.142	99.989	-2.28784e-3
4.91	75.42	5.142	99.989	-2.01319e-3
4.91	75.44	5.142	99.989	-2.19620e-3
4.92	75.46	5.142	99.989	-2.37899e-3
4.92	75.47	5.142	99.989	-2.47012e-3
4.92	75.49	5.142	99.989	-2.33289e-3
4.92	75.51	5.142	99.989	-2.14994e-3
4.92	75.52	5.142	99.989	-2.19568e-3
4.93	75.54	5.142	99.989	-2.19558e-3
4.93	75.56	5.142	99.989	-2.05817e-3
4.93	75.57	5.142	99.988	-2.01199e-3
4.93	75.59	5.142	99.988	-1.96635e-3
4.93	75.61	5.142	99.988	-1.87471e-3
4.93	75.62	5.142	99.988	-1.87454e-3
4.94	75.64	5.142	99.988	-1.82890e-3
4.94	75.66	5.142	99.988	-1.87419e-3
4.94	75.67	5.142	99.988	-1.82848e-3
4.94	75.69	5.142	99.988	-1.69105e-3
4.94	75.71	5.142	99.988	-1.59935e-3
4.94	75.72	5.142	99.988	-1.59920e-3
4.95	75.74	5.142	99.988	-1.69042e-3
4.95	75.76	5.142	99.988	-1.64481e-3
4.95	75.77	5.142	99.988	-1.59927e-3
4.95	75.79	5.142	99.988	-1.37066e-3
4.95	75.81	5.142	99.988	-1.32480e-3
4.95	75.82	5.142	99.988	-1.37030e-3
4.95	75.84	5.142	99.988	-1.41584e-3
4.96	75.86	5.142	99.988	-1.55300e-3
4.96	75.87	5.142	99.988	-1.50726e-3
4.96	75.89	5.142	99.988	-1.41583e-3
4.96	75.91	5.142	99.988	-1.41552e-3
4.96	75.92	5.142	99.988	-1.27825e-3
4.96	75.94	5.142	99.988	-1.18678e-3
4.97	75.96	5.142	99.988	-1.27796e-3
4.97	75.97	5.142	99.988	-1.18667e-3
4.97	75.99	5.142	99.988	-1.18667e-3
4.97	76.01	5.142	99.988	-1.36924e-3
4.97	76.03	5.142	99.988	-1.23231e-3
4.98	76.04	5.142	99.988	-1.18667e-3
4.98	76.06	5.142	99.988	-1.14093e-3
4.98	76.08	5.142	99.988	-9.58262e-4
4.98	76.09	5.142	99.988	-1.04947e-3
4.98	76.11	5.142	99.988	-1.09504e-3
4.98	76.13	5.142	99.988	-1.04942e-3
4.99	76.14	5.142	99.988	-1.04937e-3
4.99	76.16	5.142	99.988	-1.09479e-3
4.99	76.18	5.142	99.988	-9.57904e-4
4.99	76.19	5.142	99.988	-9.12205e-4
4.99	76.21	5.142	99.988	-8.66518e-4
4.99	76.23	5.142	99.988	-9.12088e-4
5.00	76.24	5.142	99.988	-1.04879e-3
5.00	76.26	5.142	99.988	-9.57592e-4
5.00	76.28	5.142	99.988	-9.57509e-4
5.00	76.29	5.142	99.988	-8.20610e-4
5.00	76.31	5.142	99.988	-9.11743e-4
5.00	76.33	5.142	99.988	-1.00305e-3
5.00	76.34	5.142	99.987	-7.75140e-4
5.01	76.36	5.142	99.987	-8.20706e-4
5.01	76.38	5.142	99.987	-6.83870e-4
5.01	76.39	5.142	99.987	-6.38316e-4
5.01	76.41	5.142	99.987	-5.47183e-4
5.01	76.43	5.142	99.987	-4.10393e-4
5.01	76.44	5.142	99.987	-6.38362e-4
5.02	76.46	5.142	99.987	-7.75036e-4
5.02	76.48	5.142	99.987	-7.29573e-4
5.02	76.49	5.142	99.987	-5.01613e-4
5.02	76.51	5.142	99.987	-2.28040e-4
5.02	76.53	5.142	99.987	-1.36849e-4
5.03	76.54	5.142	99.987	-9.12284e-5
5.03	76.56	5.142	99.987	0.00000
5.03	76.58	5.142	99.987	0.00000
5.03	76.59	5.142	99.987	9.12159e-5
5.03	76.61	5.142	99.987	1.36841e-4
5.03	76.63	5.142	99.987	1.36849e-4
5.04	76.64	5.142	99.987	9.12409e-5
5.04	76.66	5.142	99.987	-9.12409e-5
5.04	76.68	5.142	99.987	-2.28140e-4
5.04	76.69	5.142	99.987	-2.73789e-4
5.04	76.71	5.142	99.987	-3.19410e-4
5.04	76.73	5.142	99.987	-4.10676e-4
5.05	76.74	5.142	99.987	-5.93290e-4
5.05	76.76	5.142	99.987	-7.30452e-4
5.05	76.78	5.142	99.987	-7.76256e-4
5.05	76.79	5.142	99.987	-8.67580e-4
5.05	76.81	5.142	99.987	-9.58988e-4
5.05	76.83	5.142	99.987	-1.05037e-3
5.05	76.84	5.142	99.987	-1.09614e-3
5.06	76.86	5.142	99.987	-1.05047e-3
5.06	76.88	5.142	99.987	-1.14171e-3
5.06	76.89	5.142	99.987	-1.23310e-3
5.06	76.91	5.142	99.987	-1.27894e-3
5.06	76.93	5.142	99.987	-1.37055e-3
5.06	76.94	5.142	99.987	-1.46193e-3
5.07	76.96	5.142	99.987	-1.59912e-3
5.07	76.98	5.142	99.987	-1.64481e-3
5.07	76.99	5.142	99.987	-1.69089e-3
5.07	77.01	5.142	99.987	-1.50821e-3
5.07	77.03	5.142	99.987	-1.27958e-3
5.08	77.05	5.142	99.987	-1.18834e-3
5.08	77.06	5.142	99.987	-9.59914e-4
5.08	77.08	5.142	99.987	-1.09738e-3
5.08	77.10	5.142	99.987	-1.23494e-3
5.08	77.11	5.142	99.987	-1.41804e-3
5.08	77.13	5.142	99.987	-1.60110e-3
5.09	77.15	5.142	99.987	-1.60117e-3
5.09	77.16	5.142	99.987	-1.69282e-3
5.09	77.18	5.142	99.987	-1.64744e-3
5.09	77.20	5.142	99.987	-1.60183e-3
5.09	77.21	5.142	99.987	-1.46467e-3
5.09	77.23	5.142	99.987	-1.28177e-3
5.10	77.25	5.142	99.987	-1.32772e-3
5.10	77.26	5.142	99.987	-1.28217e-3
5.10	77.28	5.142	99.987	-1.46552e-3
5.10	77.30	5.142	99.987	-1.69461e-3
5.10	77.31	5.142	99.987	-1.69501e-3
5.10	77.33	5.142	99.987	-1.78697e-3
5.10	77.35	5.142	99.987	-1.69562e-3
5.11	77.36	5.142	99.987	-1.65002e-3
5.11	77.38	5.142	99.986	-1.78735e-3
5.11	77.40	5.142	99.986	-1.92500e-3
5.11	77.41	5.142	99.986	-1.83361e-3
5.11	77.43	5.142	99.986	-1.69633e-3
5.11	77.44	5.142	99.986	-1.51320e-3
5.12	77.46	5.142	99.986	-1.51339e-3
5.12	77.48	5.142	99.986	-1.65138e-3
5.12	77.49	5.142	99.986	-1.69764e-3
5.12	77.51	5.142	99.986	-1.69802e-3
5.12	77.53	5.142	99.986	-1.56056e-3
5.13	77.54	5.142	99.986	-1.46890e-3
5.13	77.56	5.142	99.986	-1.23937e-3
5.13	77.58	5.142	99.986	-1.14767e-3
5.13	77.59	5.142	99.986	-1.23988e-3
5.13	77.61	5.142	99.986	-1.19424e-3
5.13	77.63	5.142	99.986	-1.14852e-3
5.14	77.64	5.142	99.986	-1.28639e-3
5.14	77.66	5.142	99.986	-1.33227e-3
5.14	77.68	5.142	99.986	-1.42416e-3
5.14	77.69	5.142	99.986	-1.42423e-3
5.14	77.71	5.142	99.986	-1.28646e-3
5.14	77.73	5.142	99.986	-1.47045e-3
5.15	77.74	5.142	99.986	-1.51640e-3
5.15	77.76	5.142	99.986	-1.51648e-3
5.15	77.78	5.142	99.986	-1.47059e-3
5.15	77.79	5.142	99.986	-1.47078e-3
5.15	77.81	5.142	99.986	-1.42523e-3
5.15	77.83	5.142	99.986	-1.28743e-3
5.15	77.84	5.142	99.986	-1.19535e-3
5.16	77.86	5.142	99.986	-1.14933e-3
5.16	77.88	5.142	99.986	-1.37899e-3
5.16	77.89	5.142	99.986	-1.51710e-3
5.16	77.91	5.142	99.986	-1.60935e-3
5.16	77.93	5.142	99.986	-1.60943e-3
5.16	77.94	5.142	99.986	-1.42576e-3
5.17	77.96	5.142	99.986	-1.42582e-3
5.17	77.98	5.142	99.986	-1.47194e-3
5.17	77.99	5.142	99.986	-1.74793e-3
5.17	78.01	5.142	99.986	-1.79393e-3
5.17	78.03	5.142	99.986	-1.79377e-3
5.18	78.04	5.142	99.986	-1.88551e-3
5.18	78.06	5.142	99.985	-1.83927e-3
5.18	78.08	5.142	99.985	-1.83889e-3
5.18	78.09	5.142	99.985	-1.56284e-3
5.18	78.11	5.142	99.985	-1.37880e-3
5.18	78.13	5.142	99.985	-1.47071e-3
5.19	78.14	5.142	99.985	-1.42496e-3
5.19	78.16	5.142	99.985	-1.56307e-3
5.19	78.18	5.142	99.985	-1.51724e-3
5.19	78.19	5.142	99.985	-1.51711e-3
5.19	78.21	5.142	99.985	-1.56300e-3
5.19	78.23	5.142	99.985	-1.33303e-3
5.20	78.24	5.142	99.985	-1.33303e-3
5.20	78.26	5.142	99.985	-1.24098e-3
5.20	78.28	5.142	99.985	-1.47060e-3
5.20	78.29	5.142	99.985	-1.65419e-3
5.20	78.31	5.142	99.985	-1.83764e-3
5.20	78.32	5.142	99.985	-1.92943e-3
5.20	78.34	5.142	99.985	-1.79146e-3
5.21	78.36	5.142	99.985	-1.69942e-3
5.21	78.37	5.142	99.985	-1.65342e-3
5.21	78.39	5.142	99.985	-1.83697e-3
5.21	78.41	5.142	99.985	-2.02048e-3
5.21	78.42	5.142	99.985	-2.15814e-3
5.21	78.44	5.142	99.985	-2.15756e-3
5.22	78.46	5.142	99.985	-2.01965e-3
5.22	78.47	5.142	99.985	-2.01947e-3
5.22	78.49	5.142	99.985	-1.74401e-3
5.22	78.51	5.142	99.985	-1.69819e-3
5.22	78.52	5.142	99.985	-1.69787e-3
5.23	78.54	5.142	99.985	-1.65176e-3
5.23	78.56	5.142	99.985	-1.60564e-3
5.23	78.57	5.142	99.985	-1.28414e-3
5.23	78.59	5.142	99.985	-1.19232e-3
5.23	78.61	5.142	99.985	-1.23798e-3
5.23	78.62	5.142	99.985	-1.42111e-3
5.24	78.64	5.142	99.985	-1.42097e-3
5.24	78.66	5.142	99.985	-1.23740e-3
5.24	78.67	5.142	99.984	-1.19137e-3
5.24	78.69	5.142	99.984	-1.19126e-3
5.24	78.71	5.142	99.984	-1.19103e-3
5.24	78.72	5.142	99.984	-1.28231e-3
5.25	78.74	5.142	99.984	-1.37384e-3
5.25	78.76	5.142	99.984	-1.64820e-3
5.25	78.77	5.142	99.984	-1.73977e-3
5.25	78.79	5.142	99.984	-1.60233e-3
5.25	78.81	5.142	99.984	-1.37304e-3
5.25	78.82	5.142	99.984	-1.32716e-3
5.25	78.84	5.142	99.984	-1.37268e-3
5.26	78.86	5.142	99.984	-1.41830e-3
5.26	78.87	5.142	99.984	-1.64699e-3
5.26	78.89	5.142	99.984	-1.73833e-3
5.26	78.91	5.142	99.984	-1.78391e-3
5.26	78.92	5.142	99.984	-1.60053e-3
5.26	78.94	5.142	99.984	-1.41738e-3
5.27	78.96	5.142	99.984	-1.27999e-3
5.27	78.97	5.142	99.984	-1.37130e-3
5.27	78.99	5.142	99.984	-1.37110e-3
5.27	79.01	5.142	99.984	-1.46244e-3
5.27	79.02	5.142	99.984	-1.59947e-3
5.28	79.04	5.142	99.984	-1.64502e-3
5.28	79.06	5.142	99.984	-1.78194e-3
5.28	79.07	5.142	99.984	-1.64443e-3
5.28	79.09	5.142	99.984	-1.59852e-3
5.28	79.11	5.142	99.984	-1.36998e-3
5.28	79.12	5.142	99.984	-1.41553e-3
5.29	79.14	5.142	99.984	-1.68950e-3
5.29	79.16	5.142	99.984	-1.91764e-3
5.29	79.17	5.142	99.984	-2.05412e-3
5.29	79.19	5.142	99.984	-1.91701e-3
5.29	79.21	5.142	99.984	-1.82548e-3
5.29	79.22	5.142	99.984	-2.00803e-3
5.30	79.24	5.142	99.984	-2.09941e-3
5.30	79.26	5.142	99.984	-2.09911e-3
5.30	79.27	5.142	99.984	-2.00774e-3
5.30	79.29	5.142	99.983	-2.00749e-3
5.30	79.31	5.142	99.983	-2.28102e-3
5.30	79.32	5.142	99.983	-2.46328e-3
5.30	79.34	5.142	99.983	-2.50854e-3
5.31	79.36	5.142	99.983	-2.37161e-3
5.31	79.38	5.142	99.983	-2.28029e-3
5.31	79.39	5.142	99.983	-2.18908e-3
5.31	79.41	5.142	99.983	-2.14357e-3
5.31	79.43	5.142	99.983	-2.14328e-3
5.31	79.44	5.142	99.983	-2.00638e-3
5.32	79.46	5.142	99.983	-2.00592e-3
5.32	79.48	5.142	99.983	-1.82316e-3
5.32	79.49	5.142	99.983	-1.91424e-3
5.32	79.51	5.142	99.983	-1.95990e-3
5.32	79.53	5.142	99.983	-1.96016e-3
5.33	79.54	5.142	99.983	-1.82340e-3
5.33	79.56	5.142	99.983	-1.77789e-3
5.33	79.58	5.142	99.983	-2.00573e-3
5.33	79.59	5.142	99.983	-2.32484e-3
5.33	79.61	5.142	99.983	-2.55264e-3
5.33	79.63	5.142	99.983	-2.41568e-3
5.34	79.64	5.142	99.983	-2.41568e-3
5.34	79.66	5.142	99.983	-2.50704e-3
5.34	79.68	5.142	99.983	-2.59834e-3
5.34	79.69	5.142	99.983	-2.59834e-3
5.34	79.71	5.142	99.983	-2.37030e-3
5.34	79.73	5.142	99.983	-2.09683e-3
5.35	79.74	5.142	99.982	-2.18828e-3
5.35	79.76	5.142	99.982	-2.18876e-3
5.35	79.78	5.142	99.982	-2.23469e-3
5.35	79.79	5.142	99.982	-2.23469e-3
5.35	79.81	5.142	99.982	-2.14357e-3
5.35	79.83	5.142	99.982	-2.37150e-3
5.35	79.84	5.142	99.982	-2.46272e-3
5.36	79.86	5.142	99.982	-2.32579e-3
5.36	79.88	5.142	99.982	-2.00679e-3
5.36	79.89	5.142	99.982	-1.68781e-3
5.36	79.91	5.142	99.982	-1.68819e-3
5.36	79.93	5.142	99.982	-1.82524e-3
5.36	79.94	5.142	99.982	-2.05357e-3
5.37	79.96	5.142	99.982	-2.00822e-3
5.37	79.98	5.142	99.982	-2.00831e-3
5.37	79.99	5.142	99.982	-1.82598e-3
5.37	80.01	5.142	99.982	-1.82590e-3
5.37	80.03	5.142	99.982	-2.09980e-3
5.38	80.04	5.142	99.982	-2.14555e-3
5.38	80.06	5.142	99.982	-2.28260e-3
5.38	80.08	5.142	99.982	-2.32876e-3
5.38	80.09	5.142	99.982	-2.23795e-3
5.38	80.11	5.142	99.982	-2.46686e-3
5.38	80.13	5.142	99.982	-2.60450e-3
5.39	80.14	5.142	99.982	-2.60487e-3
5.39	80.16	5.142	99.982	-2.60537e-3
5.39	80.18	5.142	99.982	-2.46857e-3
5.39	80.19	5.142	99.982	-2.42319e-3
5.39	80.21	5.142	99.981	-2.51509e-3
5.39	80.23	5.142	99.981	-2.33251e-3
5.40	80.24	5.142	99.981	-2.15006e-3
5.40	80.26	5.142	99.981	-2.19628e-3
5.40	80.28	5.142	99.981	-2.15082e-3
5.40	80.29	5.142	99.981	-2.28833e-3
5.40	80.31	5.142	99.981	-2.24277e-3
5.40	80.33	5.142	99.981	-2.10594e-3
5.40	80.34	5.142	99.981	-2.15232e-3
5.41	80.36	5.142	99.981	-2.24441e-3
5.41	80.38	5.142	99.981	-2.24483e-3
5.41	80.39	5.142	99.981	-2.29118e-3
5.41	80.41	5.142	99.981	-2.24576e-3
5.41	80.43	5.142	99.981	-2.01697e-3
5.41	80.44	5.142	99.981	-2.10902e-3
5.42	80.46	5.142	99.981	-2.24676e-3
5.42	80.48	5.142	99.981	-2.20133e-3
5.42	80.49	5.142	99.981	-2.24741e-3
5.42	80.51	5.142	99.981	-2.11029e-3
5.42	80.53	5.142	99.981	-2.11103e-3
5.43	80.54	5.142	99.981	-2.29526e-3
5.43	80.56	5.142	99.981	-2.11203e-3
5.43	80.58	5.142	99.981	-1.92856e-3
5.43	80.59	5.142	99.981	-1.79105e-3
5.43	80.61	5.142	99.981	-1.83721e-3
5.43	80.63	5.142	99.981	-2.06725e-3
5.44	80.64	5.142	99.981	-2.02160e-3
5.44	80.66	5.142	99.980	-1.93017e-3
5.44	80.68	5.142	99.980	-1.70060e-3
5.44	80.69	5.142	99.980	-1.60882e-3
5.44	80.71	5.142	99.980	-1.60897e-3
5.44	80.73	5.142	99.980	-1.51710e-3
5.45	80.74	5.142	99.980	-1.74713e-3
5.45	80.76	5.142	99.980	-1.97701e-3
5.45	80.78	5.142	99.980	-2.25267e-3
5.45	80.79	5.142	99.980	-2.39069e-3
5.45	80.81	5.142	99.980	-2.39080e-3
5.45	80.83	5.142	99.980	-2.34493e-3
5.45	80.84	5.142	99.980	-2.11556e-3
5.46	80.86	5.142	99.980	-1.88597e-3
5.46	80.88	5.142	99.980	-1.51838e-3
5.46	80.89	5.142	99.980	-1.38045e-3
5.46	80.91	5.142	99.980	-1.51830e-3
5.46	80.93	5.142	99.980	-1.74812e-3
5.46	80.94	5.142	99.980	-1.93192e-3
5.47	80.96	5.142	99.980	-1.93211e-3
5.47	80.98	5.142	99.980	-1.51815e-3
5.47	80.99	5.142	99.980	-1.24223e-3
5.47	81.01	5.142	99.980	-1.19632e-3
5.47	81.03	5.142	99.980	-1.28830e-3
5.48	81.04	5.142	99.980	-1.70263e-3
5.48	81.06	5.142	99.980	-2.07068e-3
5.48	81.08	5.142	99.980	-2.16271e-3
5.48	81.09	5.142	99.980	-1.88671e-3
5.48	81.11	5.142	99.980	-1.61055e-3
5.48	81.13	5.142	99.980	-1.56466e-3
5.49	81.14	5.142	99.980	-1.70272e-3
5.49	81.16	5.142	99.980	-1.93264e-3
5.49	81.17	5.142	99.980	-1.93255e-3
5.49	81.19	5.142	99.980	-1.97839e-3
5.49	81.21	5.142	99.980	-2.25443e-3
5.49	81.22	5.142	99.979	-2.16240e-3
5.50	81.24	5.142	99.979	-2.25421e-3
5.50	81.26	5.142	99.979	-2.25432e-3
5.50	81.27	5.142	99.979	-2.16221e-3
5.50	81.29	5.142	99.979	-2.16199e-3
5.50	81.31	5.142	99.979	-1.93182e-3
5.50	81.32	5.142	99.979	-1.83950e-3
5.50	81.34	5.142	99.979	-2.02328e-3
5.51	81.36	5.142	99.979	-2.11534e-3
5.51	81.37	5.142	99.979	-2.11524e-3
5.51	81.39	5.142	99.979	-2.02307e-3
5.51	81.41	5.142	99.979	-1.83900e-3
5.51	81.42	5.142	99.979	-1.74672e-3
5.51	81.44	5.142	99.979	-1.88461e-3
5.52	81.46	5.142	99.979	-2.16025e-3
5.52	81.47	5.142	99.979	-2.38971e-3
5.52	81.49	5.142	99.979	-2.34340e-3
5.52	81.51	5.142	99.979	-2.20517e-3
5.52	81.52	5.142	99.979	-2.06744e-3
5.53	81.54	5.142	99.979	-2.11329e-3
5.53	81.56	5.142	99.979	-2.25112e-3
5.53	81.57	5.142	99.979	-2.11300e-3
5.53	81.59	5.142	99.979	-2.06677e-3
5.53	81.61	5.142	99.979	-2.11234e-3
5.53	81.62	5.142	99.979	-2.11205e-3
5.54	81.64	5.142	99.979	-2.20357e-3
5.54	81.66	5.142	99.979	-2.24885e-3
5.54	81.67	5.142	99.979	-2.11077e-3
5.54	81.69	5.142	99.979	-2.15616e-3
5.54	81.71	5.142	99.978	-2.06403e-3
5.54	81.72	5.142	99.978	-2.06375e-3
5.55	81.74	5.142	99.978	-1.88003e-3
5.55	81.76	5.142	99.978	-1.69631e-3
5.55	81.77	5.142	99.978	-1.46687e-3
5.55	81.79	5.142	99.978	-1.28335e-3
5.55	81.81	5.142	99.978	-1.23728e-3
5.55	81.82	5.142	99.978	-1.05383e-3
5.55	81.84	5.142	99.978	-1.19113e-3
5.56	81.86	5.142	99.978	-1.09930e-3
5.56	81.87	5.142	99.978	-1.05334e-3
5.56	81.89	5.142	99.978	-9.61517e-4
5.56	81.91	5.142	99.978	-9.15487e-4
5.56	81.92	5.142	99.978	-1.05259e-3
5.56	81.94	5.142	99.978	-1.23533e-3
5.57	81.96	5.142	99.978	-1.28089e-3
5.57	81.97	5.142	99.978	-1.28072e-3
5.57	81.99	5.142	99.978	-1.32621e-3
5.57	82.01	5.142	99.978	-1.28042e-3
5.57	82.02	5.142	99.978	-1.28029e-3
5.58	82.04	5.142	99.978	-1.32579e-3
5.58	82.06	5.142	99.978	-1.37126e-3
5.58	82.07	5.142	99.978	-1.50791e-3
5.58	82.09	5.142	99.978	-1.50754e-3
5.58	82.11	5.142	99.978	-1.46166e-3
5.58	82.12	5.142	99.978	-1.46140e-3
5.59	82.14	5.142	99.978	-1.59821e-3
5.59	82.16	5.142	99.978	-1.73493e-3
5.59	82.17	5.142	99.978	-1.73461e-3
5.59	82.19	5.142	99.978	-1.68873e-3
5.59	82.21	5.142	99.978	-1.68851e-3
5.59	82.22	5.142	99.978	-1.73366e-3
5.60	82.24	5.142	99.978	-1.91598e-3
5.60	82.26	5.142	99.978	-2.05244e-3
5.60	82.27	5.142	99.978	-2.00665e-3
5.60	82.29	5.142	99.978	-2.00655e-3
5.60	82.31	5.142	99.978	-1.82382e-3
5.60	82.32	5.142	99.978	-1.82340e-3
5.60	82.34	5.142	99.978	-1.82307e-3
5.61	82.36	5.142	99.977	-1.91388e-3
5.61	82.37	5.142	99.977	-2.05040e-3
5.61	82.39	5.142	99.977	-2.27793e-3
5.61	82.41	5.142	99.977	-2.32271e-3
5.61	82.42	5.142	99.977	-2.27696e-3
5.61	82.44	5.142	99.977	-2.32240e-3
5.62	82.46	5.142	99.977	-2.14034e-3
5.62	82.47	5.142	99.977	-2.14024e-3
5.62	82.49	5.142	99.977	-2.18549e-3
5.62	82.51	5.142	99.977	-2.23083e-3
5.62	82.52	5.142	99.977	-2.50375e-3
5.63	82.54	5.142	99.977	-2.50364e-3
5.63	82.56	5.142	99.977	-2.50364e-3
5.63	82.57	5.142	99.977	-2.41271e-3
5.63	82.59	5.142	99.977	-2.45823e-3
5.63	82.61	5.142	99.977	-2.50364e-3
5.63	82.63	5.142	99.977	-2.36686e-3
5.64	82.64	5.142	99.977	-2.41216e-3
5.64	82.66	5.141	99.977	-2.54859e-3
5.64	82.68	5.141	99.977	-2.82139e-3
5.64	82.69	5.141	99.977	-3.00313e-3
5.64	82.71	5.141	99.977	-3.00326e-3
5.64	82.73	5.141	99.977	-2.86715e-3
5.65	82.74	5.141	99.977	-2.95845e-3
5.65	82.76	5.141	99.976	-2.86727e-3
5.65	82.78	5.141	99.976	-2.73024e-3
5.65	82.79	5.141	99.976	-2.77525e-3
5.65	82.81	5.141	99.976	-2.86649e-3
5.65	82.83	5.141	99.976	-3.09442e-3
5.65	82.84	5.141	99.976	-3.18529e-3
5.66	82.86	5.141	99.976	-3.09399e-3
5.66	82.88	5.141	99.976	-2.95682e-3
5.66	82.89	5.141	99.976	-2.63791e-3
5.66	82.91	5.141	99.976	-2.36514e-3
5.66	82.93	5.141	99.976	-2.41072e-3
5.66	82.94	5.141	99.976	-2.63850e-3
5.67	82.96	5.141	99.976	-3.00273e-3
5.67	82.98	5.141	99.976	-3.09372e-3
5.67	82.99	5.141	99.976	-3.13949e-3
5.67	83.01	5.141	99.976	-3.00285e-3
5.67	83.03	5.141	99.976	-2.95748e-3
5.68	83.04	5.141	99.976	-3.00298e-3
5.68	83.06	5.141	99.976	-3.09411e-3
5.68	83.08	5.141	99.976	-3.23094e-3
5.68	83.09	5.141	99.976	-3.18573e-3
5.68	83.11	5.141	99.975	-3.23167e-3
5.68	83.13	5.141	99.975	-3.23182e-3
5.69	83.14	5.141	99.975	-3.23197e-3
5.69	83.16	5.141	99.975	-3.04961e-3
5.69	83.18	5.141	99.975	-3.00410e-3
5.69	83.20	5.141	99.975	-3.09540e-3
5.69	83.21	5.141	99.975	-3.05003e-3
5.69	83.23	5.141	99.975	-2.82296e-3
5.70	83.25	5.141	99.975	-2.73224e-3
5.70	83.26	5.141	99.975	-2.86898e-3
5.70	83.28	5.141	99.975	-3.05129e-3
5.70	83.30	5.141	99.975	-2.96022e-3
5.70	83.31	5.141	99.975	-2.77817e-3
5.70	83.33	5.141	99.975	-2.73287e-3
5.70	83.35	5.141	99.975	-2.86977e-3
5.71	83.36	5.141	99.975	-2.87018e-3
5.71	83.38	5.141	99.975	-2.91638e-3
5.71	83.40	5.141	99.975	-2.87094e-3
5.71	83.41	5.141	99.975	-2.87107e-3
5.71	83.43	5.141	99.975	-2.91718e-3
5.71	83.45	5.141	99.974	-2.87248e-3
5.72	83.46	5.141	99.974	-2.96480e-3
5.72	83.48	5.141	99.974	-2.96533e-3
5.72	83.50	5.141	99.974	-2.87436e-3
5.72	83.51	5.141	99.974	-2.82912e-3
5.72	83.53	5.141	99.974	-2.73849e-3
5.73	83.55	5.141	99.974	-2.73885e-3
5.73	83.56	5.141	99.974	-2.73911e-3
5.73	83.58	5.141	99.974	-2.64781e-3
5.73	83.60	5.141	99.974	-2.69370e-3
5.73	83.61	5.141	99.974	-2.55732e-3
5.73	83.63	5.141	99.974	-2.51212e-3
5.74	83.65	5.141	99.974	-2.55847e-3
5.74	83.66	5.141	99.974	-2.46744e-3
5.74	83.68	5.141	99.974	-2.60488e-3
5.74	83.70	5.141	99.974	-2.69677e-3
5.74	83.71	5.141	99.974	-2.78855e-3
5.74	83.73	5.141	99.974	-2.97184e-3
5.75	83.75	5.141	99.974	-2.78974e-3
5.75	83.76	5.141	99.974	-2.60730e-3
5.75	83.78	5.141	99.974	-2.47061e-3
5.75	83.80	5.141	99.974	-2.60833e-3
5.75	83.81	5.141	99.973	-2.88301e-3
5.75	83.83	5.141	99.973	-2.83781e-3
5.75	83.85	5.141	99.973	-2.51778e-3
5.76	83.86	5.141	99.973	-2.19783e-3
5.76	83.88	5.141	99.973	-1.96913e-3
5.76	83.90	5.141	99.973	-2.06091e-3
5.76	83.91	5.141	99.973	-2.06110e-3
5.76	83.93	5.141	99.973	-2.06137e-3
5.76	83.95	5.141	99.973	-2.15349e-3
5.77	83.96	5.141	99.973	-2.38290e-3
5.77	83.98	5.141	99.973	-2.56669e-3
5.77	84.00	5.141	99.973	-2.56681e-3
5.77	84.01	5.141	99.973	-2.47537e-3
5.77	84.03	5.141	99.973	-2.47558e-3
5.78	84.05	5.141	99.973	-2.38424e-3
5.78	84.06	5.141	99.973	-2.29286e-3
5.78	84.08	5.141	99.973	-2.10962e-3
5.78	84.10	5.141	99.973	-1.97221e-3
5.78	84.11	5.141	99.973	-2.33923e-3
5.78	84.13	5.141	99.973	-2.47684e-3
5.79	84.15	5.141	99.973	-2.38499e-3
5.79	84.16	5.141	99.973	-2.20154e-3
5.79	84.18	5.141	99.973	-1.92679e-3
5.79	84.20	5.141	99.973	-2.06496e-3
5.79	84.21	5.141	99.973	-2.29474e-3
5.79	84.23	5.141	99.973	-2.24895e-3
5.80	84.25	5.141	99.972	-2.06517e-3
5.80	84.26	5.141	99.972	-1.97355e-3
5.80	84.28	5.141	99.972	-1.97364e-3
5.80	84.30	5.141	99.972	-2.20333e-3
5.80	84.31	5.141	99.972	-2.38739e-3
5.80	84.33	5.141	99.972	-2.15804e-3
5.80	84.35	5.141	99.972	-2.02047e-3
5.81	84.36	5.141	99.972	-1.69911e-3
5.81	84.38	5.141	99.972	-1.60720e-3
5.81	84.40	5.141	99.972	-1.97473e-3
5.81	84.41	5.141	99.972	-2.25029e-3
5.81	84.43	5.141	99.972	-2.47990e-3
5.81	84.45	5.141	99.972	-2.29643e-3
5.82	84.46	5.141	99.972	-2.02095e-3
5.82	84.48	5.141	99.972	-1.92926e-3
5.82	84.50	5.141	99.972	-1.88350e-3
5.82	84.51	5.141	99.972	-2.02141e-3
5.82	84.53	5.141	99.972	-1.97565e-3
5.83	84.55	5.141	99.972	-2.06773e-3
5.83	84.56	5.141	99.972	-2.15992e-3
5.83	84.58	5.141	99.972	-2.39003e-3
5.83	84.60	5.141	99.972	-2.57389e-3
5.83	84.61	5.141	99.972	-2.57401e-3
5.83	84.63	5.141	99.972	-2.66582e-3
5.84	84.65	5.141	99.972	-2.66605e-3
5.84	84.66	5.141	99.972	-2.61983e-3
5.84	84.68	5.141	99.972	-2.57375e-3
5.84	84.69	5.141	99.972	-2.48183e-3
5.84	84.71	5.141	99.971	-2.66555e-3
5.84	84.73	5.141	99.971	-2.98768e-3
5.85	84.74	5.141	99.971	-3.12571e-3
5.85	84.76	5.141	99.971	-3.21780e-3
5.85	84.78	5.141	99.971	-3.21795e-3
5.85	84.79	5.141	99.971	-3.12571e-3
5.85	84.81	5.141	99.971	-2.89589e-3
5.85	84.83	5.141	99.971	-2.62008e-3
5.85	84.84	5.141	99.971	-2.38981e-3
5.86	84.86	5.141	99.971	-2.48172e-3
5.86	84.88	5.141	99.971	-2.38970e-3
5.86	84.89	5.141	99.971	-2.38981e-3
5.86	84.91	5.141	99.971	-2.34417e-3
5.86	84.93	5.141	99.971	-2.43579e-3
5.86	84.94	5.141	99.971	-2.57379e-3
5.87	84.96	5.141	99.971	-2.52759e-3
5.87	84.98	5.141	99.971	-2.48141e-3
5.87	84.99	5.141	99.971	-2.25153e-3
5.87	85.01	5.141	99.971	-2.43488e-3
5.87	85.03	5.141	99.971	-2.52688e-3
5.88	85.04	5.141	99.971	-2.80265e-3
5.88	85.06	5.141	99.971	-2.98658e-3
5.88	85.08	5.141	99.970	-2.89455e-3
5.88	85.09	5.141	99.970	-2.84848e-3
5.88	85.11	5.141	99.970	-2.66458e-3
5.88	85.13	5.141	99.970	-2.61864e-3
5.89	85.14	5.141	99.970	-2.71064e-3
5.89	85.16	5.141	99.970	-2.80240e-3
5.89	85.18	5.141	99.970	-2.80240e-3
5.89	85.19	5.141	99.970	-2.71039e-3
5.89	85.21	5.141	99.970	-2.52641e-3
5.89	85.23	5.141	99.970	-2.52618e-3
5.90	85.24	5.141	99.970	-2.34235e-3
5.90	85.26	5.141	99.970	-2.15865e-3
5.90	85.28	5.141	99.970	-1.83705e-3
5.90	85.29	5.141	99.970	-1.69919e-3
5.90	85.31	5.141	99.970	-1.69895e-3
5.90	85.33	5.141	99.970	-1.83655e-3
5.90	85.34	5.141	99.970	-2.15794e-3
5.91	85.36	5.141	99.970	-2.24957e-3
5.91	85.38	5.141	99.970	-2.47899e-3
5.91	85.39	5.141	99.970	-2.52468e-3
5.91	85.41	5.141	99.970	-2.57034e-3
5.91	85.43	5.141	99.970	-2.43276e-3
5.91	85.44	5.141	99.970	-2.34107e-3
5.92	85.46	5.141	99.970	-2.38687e-3
5.92	85.48	5.141	99.970	-2.57047e-3
5.92	85.49	5.141	99.969	-2.66202e-3
5.92	85.51	5.141	99.969	-2.43266e-3
5.92	85.53	5.141	99.969	-2.24925e-3
5.93	85.54	5.141	99.969	-2.06545e-3
5.93	85.56	5.141	99.969	-2.15734e-3
5.93	85.58	5.141	99.969	-2.47853e-3
5.93	85.59	5.141	99.969	-2.61624e-3
5.93	85.61	5.141	99.969	-2.57021e-3
5.93	85.63	5.141	99.969	-2.52387e-3
5.94	85.64	5.141	99.969	-2.61531e-3
5.94	85.66	5.141	99.969	-2.84432e-3
5.94	85.67	5.141	99.969	-3.07339e-3
5.94	85.69	5.141	99.969	-3.07339e-3
5.94	85.71	5.141	99.969	-3.02724e-3
5.94	85.72	5.141	99.969	-2.79749e-3
5.95	85.74	5.141	99.969	-2.56809e-3
5.95	85.76	5.141	99.969	-2.47626e-3
5.95	85.77	5.141	99.969	-2.75165e-3
5.95	85.79	5.141	99.969	-3.02682e-3
5.95	85.81	5.141	99.969	-3.02654e-3
5.95	85.82	5.141	99.969	-3.11811e-3
5.95	85.84	5.141	99.969	-3.02586e-3
5.96	85.86	5.141	99.968	-3.02543e-3
5.96	85.87	5.141	99.968	-3.02474e-3
5.96	85.89	5.141	99.968	-2.97878e-3
5.96	85.91	5.141	99.968	-2.93309e-3
5.96	85.92	5.141	99.968	-2.74990e-3
5.96	85.94	5.141	99.968	-2.47477e-3
5.97	85.96	5.141	99.968	-2.65754e-3
5.97	85.97	5.141	99.968	-2.74852e-3
5.97	85.99	5.141	99.968	-2.88553e-3
5.97	86.01	5.141	99.968	-2.97686e-3
5.97	86.02	5.141	99.968	-2.93081e-3
5.98	86.04	5.141	99.968	-3.11354e-3
5.98	86.06	5.141	99.968	-2.97578e-3
5.98	86.07	5.141	99.968	-2.92973e-3
5.98	86.09	5.141	99.968	-2.97551e-3
5.98	86.11	5.141	99.968	-3.11284e-3
5.98	86.12	5.141	99.968	-3.02129e-3
5.99	86.14	5.141	99.968	-2.83791e-3
5.99	86.16	5.141	99.968	-2.79152e-3
5.99	86.17	5.141	99.968	-2.79102e-3
5.99	86.19	5.141	99.968	-2.88198e-3
5.99	86.21	5.141	99.967	-2.92772e-3
5.99	86.22	5.141	99.967	-3.06470e-3
6.00	86.24	5.141	99.967	-2.97278e-3
6.00	86.26	5.141	99.967	-2.74371e-3
6.00	86.27	5.141	99.967	-2.42341e-3
6.00	86.29	5.141	99.967	-2.37788e-3
6.00	86.31	5.141	99.967	-2.46946e-3
6.00	86.32	5.141	99.967	-2.42373e-3
6.00	86.34	5.141	99.967	-2.42340e-3
6.01	86.36	5.141	99.967	-2.24022e-3
6.01	86.37	5.141	99.967	-2.46858e-3
6.01	86.39	5.141	99.967	-2.51407e-3
6.01	86.41	5.141	99.967	-2.37682e-3
6.01	86.42	5.141	99.967	-2.33090e-3
6.01	86.44	5.141	99.967	-2.14789e-3
6.02	86.46	5.141	99.967	-2.28488e-3
6.02	86.47	5.141	99.967	-2.60475e-3
6.02	86.49	5.141	99.967	-2.69627e-3
6.02	86.51	5.141	99.967	-2.83338e-3
6.02	86.52	5.141	99.967	-2.92465e-3
6.03	86.54	5.141	99.967	-2.83326e-3
6.03	86.56	5.141	99.967	-2.83339e-3
6.03	86.58	5.141	99.967	-2.51346e-3
6.03	86.59	5.141	99.966	-2.37605e-3
6.03	86.61	5.141	99.966	-2.55848e-3
6.03	86.63	5.141	99.966	-2.78666e-3
6.04	86.64	5.141	99.966	-3.01535e-3
6.04	86.66	5.141	99.966	-3.06146e-3
6.04	86.68	5.141	99.966	-2.97021e-3
6.04	86.69	5.141	99.966	-2.69642e-3
6.04	86.71	5.141	99.966	-2.55944e-3
6.04	86.73	5.141	99.966	-2.46813e-3
6.05	86.74	5.141	99.966	-2.55967e-3
6.05	86.76	5.141	99.966	-2.65082e-3
6.05	86.78	5.141	99.966	-2.69653e-3
6.05	86.79	5.141	99.966	-2.83388e-3
6.05	86.81	5.141	99.966	-3.01686e-3
6.05	86.83	5.141	99.966	-3.19971e-3
6.05	86.84	5.141	99.966	-3.10785e-3
6.06	86.86	5.141	99.966	-3.15341e-3
6.06	86.88	5.141	99.966	-3.10785e-3
6.06	86.89	5.141	99.966	-2.92517e-3
6.06	86.91	5.141	99.966	-2.69701e-3
6.06	86.93	5.141	99.966	-2.55999e-3
6.06	86.94	5.141	99.966	-2.83465e-3
6.07	86.96	5.141	99.965	-3.15501e-3
6.07	86.98	5.141	99.965	-3.61225e-3
6.07	86.99	5.141	99.965	-3.88626e-3
6.07	87.01	5.141	99.965	-3.97751e-3
6.07	87.03	5.141	99.965	-4.16075e-3
6.08	87.04	5.141	99.965	-3.93288e-3
6.08	87.06	5.141	99.965	-3.79655e-3
6.08	87.08	5.141	99.965	-3.88804e-3
6.08	87.09	5.141	99.965	-3.75065e-3
6.08	87.11	5.141	99.965	-3.79638e-3
6.08	87.13	5.141	99.965	-3.70542e-3
6.09	87.14	5.141	99.965	-3.66015e-3
6.09	87.16	5.141	99.965	-3.70625e-3
6.09	87.18	5.141	99.965	-3.56898e-3
6.09	87.19	5.141	99.965	-3.38564e-3
6.09	87.21	5.141	99.965	-3.29429e-3
6.09	87.23	5.141	99.964	-3.43169e-3
6.10	87.24	5.141	99.964	-3.75282e-3
6.10	87.26	5.141	99.964	-3.93682e-3
6.10	87.28	5.141	99.964	-3.84544e-3
6.10	87.29	5.141	99.964	-3.79983e-3
6.10	87.31	5.141	99.964	-3.75438e-3
6.10	87.33	5.141	99.964	-3.93824e-3
6.10	87.34	5.141	99.964	-4.12239e-3
6.11	87.36	5.141	99.964	-4.03115e-3
6.11	87.38	5.141	99.964	-3.89409e-3
6.11	87.39	5.141	99.964	-3.84880e-3
6.11	87.41	5.141	99.964	-3.80350e-3
6.11	87.43	5.141	99.964	-3.80385e-3
6.11	87.44	5.141	99.964	-4.03335e-3
6.12	87.46	5.141	99.964	-4.17141e-3
6.12	87.48	5.141	99.963	-4.12617e-3
6.12	87.49	5.141	99.963	-4.03485e-3
6.12	87.51	5.141	99.963	-3.76009e-3
6.12	87.53	5.141	99.963	-3.71474e-3
6.13	87.54	5.141	99.963	-3.85286e-3
6.13	87.56	5.141	99.963	-3.71595e-3
6.13	87.58	5.141	99.963	-3.39531e-3
6.13	87.59	5.141	99.963	-3.12014e-3
6.13	87.61	5.141	99.963	-3.02876e-3
6.13	87.63	5.141	99.963	-3.16657e-3
6.14	87.64	5.141	99.963	-3.25852e-3
6.14	87.66	5.141	99.963	-3.07566e-3
6.14	87.68	5.141	99.963	-2.75459e-3
6.14	87.69	5.141	99.963	-2.43378e-3
6.14	87.71	5.141	99.963	-2.25050e-3
6.14	87.73	5.141	99.963	-2.25059e-3
6.15	87.74	5.141	99.963	-2.52641e-3
6.15	87.76	5.141	99.963	-2.61803e-3
6.15	87.77	5.141	99.963	-2.61840e-3
6.15	87.79	5.141	99.963	-2.48128e-3
6.15	87.81	5.141	99.962	-2.52756e-3
6.15	87.82	5.141	99.962	-2.66595e-3
6.15	87.84	5.141	99.962	-2.57378e-3
6.16	87.86	5.141	99.962	-2.57366e-3
6.16	87.87	5.141	99.962	-2.34397e-3
6.16	87.89	5.141	99.962	-2.48183e-3
6.16	87.91	5.141	99.962	-2.71176e-3
6.16	87.92	5.141	99.962	-2.94158e-3
6.16	87.94	5.141	99.962	-3.21750e-3
6.17	87.96	5.141	99.962	-3.12573e-3
6.17	87.97	5.141	99.962	-3.08018e-3
6.17	87.99	5.141	99.962	-2.98823e-3
6.17	88.01	5.141	99.962	-2.98782e-3
6.17	88.02	5.141	99.962	-2.98768e-3
6.18	88.04	5.141	99.962	-2.98809e-3
6.18	88.06	5.141	99.962	-3.17255e-3
6.18	88.07	5.141	99.962	-3.26482e-3
6.18	88.09	5.141	99.962	-3.35632e-3
6.18	88.11	5.141	99.962	-3.40183e-3
6.18	88.12	5.141	99.962	-3.35586e-3
6.19	88.14	5.141	99.961	-3.08019e-3
6.19	88.16	5.141	99.961	-2.89682e-3
6.19	88.17	5.141	99.961	-2.71301e-3
6.19	88.19	5.141	99.961	-2.71326e-3
6.19	88.21	5.141	99.961	-3.03492e-3
6.19	88.22	5.141	99.961	-3.12646e-3
6.20	88.24	5.141	99.961	-3.26423e-3
6.20	88.26	5.141	99.961	-3.30974e-3
6.20	88.27	5.141	99.961	-3.30989e-3
6.20	88.29	5.141	99.961	-3.26423e-3
6.20	88.31	5.141	99.961	-3.03434e-3
6.20	88.32	5.141	99.961	-2.89654e-3
6.20	88.34	5.141	99.961	-2.75849e-3
6.21	88.36	5.141	99.961	-2.80382e-3
6.21	88.37	5.141	99.961	-2.94171e-3
6.21	88.39	5.141	99.961	-2.98714e-3
6.21	88.41	5.141	99.961	-3.03281e-3
6.21	88.42	5.141	99.961	-2.98643e-3
6.21	88.44	5.141	99.961	-2.75634e-3
6.22	88.46	5.141	99.961	-2.71040e-3
6.22	88.47	5.141	99.961	-2.84809e-3
6.22	88.49	5.141	99.960	-3.03199e-3
6.22	88.51	5.141	99.960	-3.39917e-3
6.22	88.52	5.141	99.960	-3.49072e-3
6.23	88.54	5.141	99.960	-3.49023e-3
6.23	88.56	5.141	99.960	-3.39823e-3
6.23	88.57	5.141	99.960	-3.30595e-3
6.23	88.59	5.141	99.960	-3.53537e-3
6.23	88.60	5.141	99.960	-3.53486e-3
6.23	88.62	5.141	99.960	-3.71781e-3
6.24	88.64	5.141	99.960	-3.76354e-3
6.24	88.65	5.141	99.960	-3.67106e-3
6.24	88.67	5.141	99.960	-3.80820e-3
6.24	88.69	5.141	99.960	-3.57831e-3
6.24	88.70	5.141	99.960	-3.57798e-3
6.24	88.72	5.141	99.960	-3.89875e-3
6.25	88.74	5.141	99.960	-3.98958e-3
6.25	88.75	5.141	99.959	-3.98842e-3
6.25	88.77	5.141	99.959	-3.98751e-3
6.25	88.79	5.141	99.959	-3.89551e-3
6.25	88.80	5.141	99.959	-3.98717e-3
6.25	88.82	5.141	99.959	-3.89551e-3
6.25	88.84	5.141	99.959	-3.80351e-3
6.26	88.85	5.141	99.959	-3.71135e-3
6.26	88.87	5.141	99.959	-3.71083e-3
6.26	88.89	5.141	99.959	-3.71049e-3
6.26	88.90	5.141	99.959	-3.57274e-3
6.26	88.92	5.141	99.959	-3.66384e-3
6.26	88.94	5.141	99.959	-3.66300e-3
6.27	88.95	5.141	99.959	-3.57094e-3
6.27	88.97	5.141	99.959	-3.43328e-3
6.27	88.99	5.141	99.959	-3.20440e-3
6.27	89.00	5.141	99.959	-3.06707e-3
6.27	89.02	5.141	99.959	-2.97524e-3
6.28	89.04	5.141	99.958	-2.97510e-3
6.28	89.05	5.141	99.958	-3.06636e-3
6.28	89.07	5.141	99.958	-3.11185e-3
6.28	89.09	5.141	99.958	-3.01989e-3
6.28	89.10	5.141	99.958	-2.92798e-3
6.28	89.12	5.141	99.958	-3.01895e-3
6.29	89.14	5.141	99.958	-3.06483e-3
6.29	89.15	5.141	99.958	-3.11043e-3
6.29	89.17	5.141	99.958	-3.11015e-3
6.29	89.19	5.141	99.958	-3.10960e-3
6.29	89.20	5.141	99.958	-3.24572e-3
6.29	89.22	5.141	99.958	-3.47381e-3
6.30	89.24	5.141	99.958	-3.56522e-3
6.30	89.25	5.141	99.958	-3.79394e-3
6.30	89.27	5.141	99.958	-3.88500e-3
6.30	89.29	5.141	99.958	-3.70184e-3
6.30	89.30	5.141	99.958	-3.51905e-3
6.30	89.32	5.141	99.958	-3.38194e-3
6.30	89.34	5.141	99.957	-3.42750e-3
6.31	89.35	5.141	99.957	-3.47255e-3
6.31	89.37	5.140	99.957	-3.51791e-3
6.31	89.39	5.140	99.957	-3.51839e-3
6.31	89.40	5.140	99.957	-3.56457e-3
6.31	89.42	5.140	99.957	-3.56490e-3
6.31	89.44	5.140	99.957	-3.61028e-3
6.32	89.45	5.140	99.957	-3.65581e-3
6.32	89.47	5.140	99.957	-3.51873e-3
6.32	89.49	5.140	99.957	-3.47287e-3
6.32	89.51	5.140	99.957	-3.19883e-3
6.32	89.52	5.140	99.957	-3.10744e-3
6.33	89.54	5.140	99.957	-3.15329e-3
6.33	89.56	5.140	99.957	-3.10786e-3
6.33	89.57	5.140	99.957	-3.01645e-3
6.33	89.59	5.140	99.957	-2.65056e-3
6.33	89.61	5.140	99.957	-2.33056e-3
6.33	89.62	5.140	99.957	-2.33056e-3
6.34	89.64	5.140	99.957	-2.37637e-3
6.34	89.66	5.140	99.956	-2.60512e-3
6.34	89.67	5.140	99.956	-2.78793e-3
6.34	89.69	5.140	99.956	-2.92530e-3
6.34	89.71	5.140	99.956	-3.29171e-3
6.34	89.72	5.140	99.956	-3.33805e-3
6.35	89.74	5.140	99.956	-3.61245e-3
6.35	89.76	5.140	99.956	-3.52065e-3
6.35	89.77	5.140	99.956	-3.33747e-3
6.35	89.79	5.140	99.956	-3.38393e-3
6.35	89.81	5.140	99.956	-3.38481e-3
6.35	89.82	5.140	99.956	-3.70555e-3
6.35	89.84	5.140	99.956	-3.75183e-3
6.36	89.86	5.140	99.956	-3.75199e-3
6.36	89.87	5.140	99.956	-3.61523e-3
6.36	89.89	5.140	99.956	-3.43249e-3
6.36	89.91	5.140	99.956	-3.43280e-3
6.36	89.92	5.140	99.956	-3.47933e-3
6.36	89.94	5.140	99.956	-3.89210e-3
6.37	89.96	5.140	99.955	-4.12183e-3
6.37	89.97	5.140	99.955	-4.25961e-3
6.37	89.99	5.140	99.955	-4.44262e-3
6.37	90.01	5.140	99.955	-4.48862e-3
6.37	90.02	5.140	99.955	-4.48904e-3
6.38	90.04	5.140	99.955	-4.53566e-3
6.38	90.06	5.140	99.955	-4.49130e-3
6.38	90.07	5.140	99.955	-4.40107e-3
6.38	90.09	5.140	99.955	-4.30977e-3
6.38	90.11	5.140	99.955	-4.21863e-3
6.38	90.12	5.140	99.955	-4.35620e-3
6.39	90.14	5.140	99.955	-4.31095e-3
6.39	90.16	5.140	99.955	-4.31234e-3
6.39	90.17	5.140	99.954	-4.31311e-3
6.39	90.19	5.140	99.954	-4.31391e-3
6.39	90.21	5.140	99.954	-4.45199e-3
6.39	90.22	5.140	99.954	-4.45219e-3
6.40	90.24	5.140	99.954	-4.31490e-3
6.40	90.26	5.140	99.954	-4.40711e-3
6.40	90.27	5.140	99.954	-4.36100e-3
6.40	90.29	5.140	99.954	-4.31569e-3
6.40	90.30	5.140	99.954	-4.59136e-3
6.40	90.32	5.140	99.954	-4.45424e-3
6.40	90.34	5.140	99.954	-4.31730e-3
6.41	90.35	5.140	99.954	-4.13417e-3
6.41	90.37	5.140	99.954	-3.81275e-3
6.41	90.39	5.140	99.954	-3.81258e-3
6.41	90.40	5.140	99.953	-3.76682e-3
6.41	90.42	5.140	99.953	-3.76682e-3
6.41	90.44	5.140	99.953	-3.81346e-3
6.42	90.45	5.140	99.953	-3.90536e-3
6.42	90.47	5.140	99.953	-3.81311e-3
6.42	90.49	5.140	99.953	-3.67546e-3
6.42	90.50	5.140	99.953	-3.72157e-3
6.42	90.52	5.140	99.953	-3.72241e-3
6.43	90.54	5.140	99.953	-3.90679e-3
6.43	90.55	5.140	99.953	-3.99872e-3
6.43	90.57	5.140	99.953	-3.95257e-3
6.43	90.59	5.140	99.953	-3.99816e-3
6.43	90.60	5.140	99.953	-4.18199e-3
6.43	90.62	5.140	99.953	-4.22833e-3
6.44	90.64	5.140	99.953	-4.18297e-3
6.44	90.65	5.140	99.953	-3.95368e-3
6.44	90.67	5.140	99.952	-3.77011e-3
6.44	90.69	5.140	99.952	-4.00000e-3
6.44	90.70	5.140	99.952	-4.09157e-3
6.44	90.72	5.140	99.952	-4.04503e-3
6.45	90.74	5.140	99.952	-4.04484e-3
6.45	90.75	5.140	99.952	-4.04503e-3
6.45	90.77	5.140	99.952	-4.27584e-3
6.45	90.79	5.140	99.952	-4.36801e-3
6.45	90.80	5.140	99.952	-4.36781e-3
6.45	90.82	5.140	99.952	-4.55070e-3
6.45	90.84	5.140	99.952	-4.54964e-3
6.46	90.85	5.140	99.952	-4.41199e-3
6.46	90.87	5.140	99.952	-4.27413e-3
6.46	90.89	5.140	99.952	-4.13661e-3
6.46	90.90	5.140	99.951	-4.09045e-3
6.46	90.92	5.140	99.951	-4.08969e-3
6.46	90.94	5.140	99.951	-3.99761e-3
6.47	90.95	5.140	99.951	-4.13546e-3
6.47	90.97	5.140	99.951	-4.27350e-3
6.47	90.99	5.140	99.951	-4.18199e-3
6.47	91.00	5.140	99.951	-4.09007e-3
6.47	91.02	5.140	99.951	-4.09007e-3
6.48	91.04	5.140	99.951	-4.18199e-3
6.48	91.05	5.140	99.951	-4.36581e-3
6.48	91.07	5.140	99.951	-4.27390e-3
6.48	91.09	5.140	99.951	-4.22794e-3
6.48	91.10	5.140	99.951	-4.31946e-3
6.48	91.12	5.140	99.951	-4.22657e-3
6.49	91.13	5.140	99.951	-4.13391e-3
6.49	91.15	5.140	99.950	-4.04206e-3
6.49	91.17	5.140	99.950	-3.95019e-3
6.49	91.18	5.140	99.950	-3.85813e-3
6.49	91.20	5.140	99.950	-3.81185e-3
6.49	91.22	5.140	99.950	-3.67359e-3
6.50	91.23	5.140	99.950	-3.62801e-3
6.50	91.25	5.140	99.950	-3.62835e-3
6.50	91.27	5.140	99.950	-3.44448e-3
6.50	91.28	5.140	99.950	-3.26092e-3
6.50	91.30	5.140	99.950	-3.35247e-3
6.50	91.32	5.140	99.950	-3.35247e-3
6.50	91.33	5.140	99.950	-3.39840e-3
6.51	91.35	5.140	99.950	-3.39808e-3
6.51	91.37	5.140	99.950	-3.30609e-3
6.51	91.38	5.140	99.950	-3.35201e-3
6.51	91.40	5.140	99.950	-3.53584e-3
6.51	91.42	5.140	99.950	-3.85730e-3
6.51	91.43	5.140	99.949	-4.08671e-3
6.52	91.45	5.140	99.949	-4.26997e-3
6.52	91.47	5.140	99.949	-4.13262e-3
6.52	91.48	5.140	99.949	-4.08652e-3
6.52	91.50	5.140	99.949	-4.13225e-3
6.52	91.52	5.140	99.949	-3.99432e-3
6.53	91.53	5.140	99.949	-4.04005e-3
6.53	91.55	5.140	99.949	-4.08632e-3
6.53	91.57	5.140	99.949	-4.13223e-3
6.53	91.58	5.140	99.949	-4.22406e-3
6.53	91.60	5.140	99.949	-4.08632e-3
6.53	91.62	5.140	99.949	-3.94858e-3
6.54	91.63	5.140	99.949	-3.81047e-3
6.54	91.65	5.140	99.949	-3.81030e-3
6.54	91.67	5.140	99.948	-3.62599e-3
6.54	91.68	5.140	99.948	-3.76284e-3
6.54	91.70	5.140	99.948	-3.94602e-3
6.54	91.72	5.140	99.948	-3.89997e-3
6.55	91.73	5.140	99.948	-4.26725e-3
6.55	91.75	5.140	99.948	-4.35883e-3
6.55	91.77	5.140	99.948	-4.44996e-3
6.55	91.78	5.140	99.948	-4.63303e-3
6.55	91.80	5.140	99.948	-4.40367e-3
6.55	91.82	5.140	99.948	-4.17431e-3
6.55	91.83	5.140	99.948	-4.12844e-3
6.56	91.85	5.140	99.948	-4.12808e-3
6.56	91.87	5.140	99.948	-4.49441e-3
6.56	91.88	5.140	99.948	-4.63133e-3
6.56	91.90	5.140	99.947	-4.67633e-3
6.56	91.92	5.140	99.947	-4.58400e-3
6.56	91.93	5.140	99.947	-4.40045e-3
6.57	91.95	5.140	99.947	-4.58319e-3
6.57	91.97	5.140	99.947	-4.62881e-3
6.57	91.98	5.140	99.947	-4.85729e-3
6.57	92.00	5.140	99.947	-4.90265e-3
6.57	92.02	5.140	99.947	-4.71936e-3
6.58	92.03	5.140	99.947	-4.76475e-3
6.58	92.05	5.140	99.947	-4.90197e-3
6.58	92.07	5.140	99.947	-5.08475e-3
6.58	92.08	5.140	99.947	-5.17588e-3
6.58	92.10	5.140	99.947	-5.03824e-3
6.58	92.12	5.140	99.946	-4.99199e-3
6.59	92.13	5.140	99.946	-4.85415e-3
6.59	92.15	5.140	99.946	-4.99131e-3
6.59	92.17	5.140	99.946	-4.94506e-3
6.59	92.18	5.140	99.946	-4.94461e-3
6.59	92.20	5.140	99.946	-4.89813e-3
6.59	92.22	5.140	99.946	-4.62285e-3
6.60	92.23	5.140	99.946	-4.80549e-3
6.60	92.25	5.140	99.946	-4.75929e-3
6.60	92.27	5.140	99.946	-5.03318e-3
6.60	92.28	5.140	99.946	-5.03247e-3
6.60	92.30	5.140	99.946	-5.03157e-3
6.60	92.32	5.140	99.945	-5.03134e-3
6.60	92.33	5.140	99.945	-4.93986e-3
6.61	92.35	5.140	99.945	-5.07639e-3
6.61	92.37	5.140	99.945	-4.98447e-3
6.61	92.38	5.140	99.945	-4.93759e-3
6.61	92.40	5.140	99.945	-4.75341e-3
6.61	92.42	5.140	99.945	-4.47835e-3
6.61	92.43	5.140	99.945	-4.43165e-3
6.62	92.45	5.140	99.945	-4.43085e-3
6.62	92.47	5.140	99.945	-4.38537e-3
6.62	92.48	5.140	99.945	-4.33949e-3
6.62	92.50	5.140	99.945	-4.11071e-3
6.62	92.52	5.140	99.945	-4.06467e-3
6.63	92.53	5.140	99.944	-4.01826e-3
6.63	92.55	5.140	99.944	-3.92657e-3
6.63	92.57	5.140	99.944	-4.01735e-3
6.63	92.58	5.140	99.944	-4.19940e-3
6.63	92.60	5.140	99.944	-4.42680e-3
6.63	92.62	5.140	99.944	-4.38053e-3
6.64	92.63	5.140	99.944	-4.15182e-3
6.64	92.65	5.140	99.944	-4.15146e-3
6.64	92.67	5.140	99.944	-4.28832e-3
6.64	92.68	5.140	99.944	-4.47039e-3
6.64	92.70	5.140	99.944	-4.69785e-3
6.64	92.72	5.140	99.944	-4.65203e-3
6.65	92.73	5.140	99.944	-4.78819e-3
6.65	92.75	5.140	99.944	-4.55996e-3
6.65	92.77	5.140	99.943	-4.23979e-3
6.65	92.78	5.140	99.943	-4.33000e-3
6.65	92.80	5.140	99.943	-4.28384e-3
6.65	92.82	5.140	99.943	-4.55643e-3
6.65	92.83	5.140	99.943	-4.55622e-3
6.66	92.85	5.140	99.943	-4.37358e-3
6.66	92.87	5.140	99.943	-4.37318e-3
6.66	92.88	5.140	99.943	-4.41815e-3
6.66	92.90	5.140	99.943	-4.50820e-3
6.66	92.92	5.140	99.943	-4.46246e-3
6.66	92.93	5.140	99.943	-4.09798e-3
6.67	92.95	5.140	99.943	-4.00656e-3
6.67	92.97	5.140	99.943	-4.09726e-3
6.67	92.98	5.140	99.943	-4.09688e-3
6.67	93.00	5.140	99.942	-4.23287e-3
6.67	93.02	5.140	99.942	-4.18699e-3
6.68	93.04	5.140	99.942	-4.18679e-3
6.68	93.05	5.140	99.942	-4.27741e-3
6.68	93.07	5.140	99.942	-4.09518e-3
6.68	93.09	5.140	99.942	-4.18508e-3
6.68	93.10	5.140	99.942	-4.22958e-3
6.68	93.12	5.140	99.942	-4.13786e-3
6.69	93.14	5.140	99.942	-4.31955e-3
6.69	93.15	5.140	99.942	-4.18315e-3
6.69	93.17	5.140	99.942	-4.13788e-3
6.69	93.19	5.140	99.942	-4.09203e-3
6.69	93.20	5.140	99.942	-4.09168e-3
6.69	93.22	5.140	99.942	-4.36404e-3
6.70	93.24	5.140	99.941	-4.45392e-3
6.70	93.25	5.140	99.941	-4.31778e-3
6.70	93.27	5.140	99.941	-4.36303e-3
6.70	93.29	5.140	99.941	-4.45433e-3
6.70	93.30	5.140	99.941	-4.59092e-3
6.70	93.32	5.140	99.941	-4.81795e-3
6.70	93.34	5.140	99.941	-4.81773e-3
6.71	93.35	5.140	99.941	-4.90818e-3
6.71	93.37	5.140	99.941	-4.95363e-3
6.71	93.39	5.140	99.941	-4.90797e-3
6.71	93.40	5.140	99.941	-4.99955e-3
6.71	93.42	5.140	99.941	-4.90864e-3
6.71	93.44	5.140	99.941	-4.68073e-3
6.72	93.45	5.140	99.940	-4.49835e-3
6.72	93.47	5.140	99.940	-4.40709e-3
6.72	93.49	5.140	99.940	-4.27079e-3
6.72	93.51	5.140	99.940	-4.36165e-3
6.72	93.52	5.140	99.940	-4.49796e-3
6.73	93.54	5.140	99.940	-4.54297e-3
6.73	93.56	5.140	99.940	-4.72490e-3
6.73	93.57	5.140	99.940	-4.63382e-3
6.73	93.59	5.140	99.940	-4.58839e-3
6.73	93.61	5.140	99.940	-4.63404e-3
6.73	93.62	5.140	99.940	-4.45253e-3
6.74	93.64	5.140	99.940	-4.58946e-3
6.74	93.66	5.140	99.940	-4.58946e-3
6.74	93.67	5.140	99.939	-4.49879e-3
6.74	93.69	5.140	99.939	-4.54402e-3
6.74	93.71	5.140	99.939	-4.36265e-3
6.74	93.72	5.140	99.939	-4.54484e-3
6.75	93.74	5.140	99.939	-4.63595e-3
6.75	93.76	5.140	99.939	-4.77273e-3
6.75	93.77	5.140	99.939	-5.00000e-3
6.75	93.79	5.140	99.939	-5.13682e-3
6.75	93.81	5.140	99.939	-5.22894e-3
6.75	93.82	5.140	99.939	-5.22989e-3
6.75	93.84	5.140	99.939	-5.32181e-3
6.76	93.86	5.140	99.939	-5.18535e-3
6.76	93.87	5.140	99.938	-5.18535e-3
6.76	93.89	5.140	99.938	-5.09437e-3
6.76	93.91	5.140	99.938	-5.23037e-3
6.76	93.92	5.140	99.938	-5.27560e-3
6.76	93.94	5.140	99.938	-5.32108e-3
6.77	93.96	5.140	99.938	-5.32132e-3
6.77	93.98	5.140	99.938	-5.27584e-3
6.77	93.99	5.139	99.938	-5.23060e-3
6.77	94.01	5.139	99.938	-5.00388e-3
6.77	94.03	5.139	99.938	-5.05028e-3
6.78	94.04	5.139	99.938	-4.95973e-3
6.78	94.06	5.139	99.938	-5.09601e-3
6.78	94.08	5.139	99.937	-5.27799e-3
6.78	94.09	5.139	99.937	-5.32373e-3
6.78	94.11	5.139	99.937	-5.55175e-3
6.78	94.13	5.139	99.937	-5.46124e-3
6.79	94.14	5.139	99.937	-5.27945e-3
6.79	94.16	5.139	99.937	-5.18889e-3
6.79	94.18	5.139	99.937	-5.00637e-3
6.79	94.19	5.139	99.937	-5.00614e-3
6.79	94.21	5.139	99.937	-5.46168e-3
6.79	94.23	5.139	99.937	-5.87237e-3
6.80	94.24	5.139	99.937	-6.14696e-3
6.80	94.26	5.139	99.936	-6.37523e-3
6.80	94.28	5.139	99.936	-6.19308e-3
6.80	94.29	5.139	99.936	-6.28530e-3
6.80	94.31	5.139	99.936	-6.24090e-3
6.80	94.33	5.139	99.936	-5.96838e-3
6.80	94.34	5.139	99.936	-5.87806e-3
6.81	94.36	5.139	99.936	-5.87832e-3
6.81	94.38	5.139	99.936	-5.97027e-3
6.81	94.39	5.139	99.936	-6.15370e-3
6.81	94.41	5.139	99.936	-6.33632e-3
6.81	94.43	5.139	99.935	-6.15514e-3
6.81	94.44	5.139	99.935	-6.11038e-3
6.82	94.46	5.139	99.935	-5.97385e-3
6.82	94.48	5.139	99.935	-5.88291e-3
6.82	94.49	5.139	99.935	-5.83731e-3
6.82	94.51	5.139	99.935	-5.74687e-3
6.82	94.53	5.139	99.935	-5.79326e-3
6.83	94.54	5.139	99.935	-5.88504e-3
6.83	94.56	5.139	99.935	-6.02245e-3
6.83	94.58	5.139	99.935	-6.11452e-3
6.83	94.59	5.139	99.934	-6.02466e-3
6.83	94.61	5.139	99.934	-6.02549e-3
6.83	94.63	5.139	99.934	-5.97984e-3
6.84	94.64	5.139	99.934	-5.88881e-3
6.84	94.66	5.139	99.934	-5.93418e-3
6.84	94.68	5.139	99.934	-5.79776e-3
6.84	94.70	5.139	99.934	-5.79881e-3
6.84	94.71	5.139	99.934	-5.84553e-3
6.84	94.73	5.139	99.934	-5.84689e-3
6.85	94.75	5.139	99.934	-5.89363e-3
6.85	94.76	5.139	99.933	-5.84821e-3
6.85	94.78	5.139	99.933	-5.94066e-3
6.85	94.80	5.139	99.933	-5.75868e-3
6.85	94.81	5.139	99.933	-5.57662e-3
6.85	94.83	5.139	99.933	-5.62386e-3
6.85	94.85	5.139	99.933	-5.76154e-3
6.86	94.86	5.139	99.933	-5.99187e-3
6.86	94.88	5.139	99.933	-6.12993e-3
6.86	94.90	5.139	99.933	-6.26745e-3
6.86	94.91	5.139	99.933	-6.35924e-3
6.86	94.93	5.139	99.932	-6.31290e-3
6.86	94.95	5.139	99.932	-5.85600e-3
6.87	94.96	5.139	99.932	-5.62802e-3
6.87	94.98	5.139	99.932	-5.58300e-3
6.87	95.00	5.139	99.932	-5.85864e-3
6.87	95.01	5.139	99.932	-6.08834e-3
6.87	95.03	5.139	99.932	-5.99818e-3
6.88	95.05	5.139	99.932	-5.90742e-3
6.88	95.06	5.139	99.932	-5.99954e-3
6.88	95.08	5.139	99.932	-6.13749e-3
6.88	95.10	5.139	99.931	-6.32157e-3
6.88	95.11	5.139	99.931	-6.27722e-3
6.88	95.13	5.139	99.931	-6.27806e-3
6.89	95.15	5.139	99.931	-6.14116e-3
6.89	95.16	5.139	99.931	-6.14116e-3
6.89	95.18	5.139	99.931	-6.23338e-3
6.89	95.20	5.139	99.931	-6.18896e-3
6.89	95.21	5.139	99.931	-6.37413e-3
6.89	95.23	5.139	99.931	-6.00806e-3
6.90	95.25	5.139	99.930	-5.82541e-3
6.90	95.26	5.139	99.930	-5.78033e-3
6.90	95.28	5.139	99.930	-5.87261e-3
6.90	95.30	5.139	99.930	-6.28643e-3
6.90	95.31	5.139	99.930	-6.46997e-3
6.90	95.33	5.139	99.930	-6.56204e-3
6.90	95.34	5.139	99.930	-6.60914e-3
6.91	95.36	5.139	99.930	-6.65594e-3
6.91	95.38	5.139	99.930	-6.61158e-3
6.91	95.39	5.139	99.930	-6.52065e-3
6.91	95.41	5.139	99.929	-6.19979e-3
6.91	95.43	5.139	99.929	-5.97015e-3
6.91	95.44	5.139	99.929	-6.01608e-3
6.92	95.46	5.139	99.929	-6.10902e-3
6.92	95.48	5.139	99.929	-6.24799e-3
6.92	95.49	5.139	99.929	-6.20290e-3
6.92	95.51	5.139	99.929	-6.06534e-3
6.92	95.53	5.139	99.929	-6.06534e-3
6.93	95.54	5.139	99.929	-6.02023e-3
6.93	95.56	5.139	99.929	-6.15950e-3
6.93	95.58	5.139	99.928	-6.02244e-3
6.93	95.59	5.139	99.928	-5.97701e-3
6.93	95.61	5.139	99.928	-6.02299e-3
6.93	95.63	5.139	99.928	-5.93212e-3
6.94	95.64	5.139	99.928	-5.88781e-3
6.94	95.66	5.139	99.928	-5.70536e-3
6.94	95.68	5.139	99.928	-5.52129e-3
6.94	95.69	5.139	99.928	-5.42877e-3
6.94	95.71	5.139	99.928	-5.47478e-3
6.94	95.73	5.139	99.928	-5.52128e-3
6.95	95.74	5.139	99.927	-5.56938e-3
6.95	95.76	5.139	99.927	-5.61644e-3
6.95	95.78	5.139	99.927	-5.43253e-3
6.95	95.79	5.139	99.927	-5.38600e-3
6.95	95.81	5.139	99.927	-5.38525e-3
6.95	95.83	5.139	99.927	-5.33947e-3
6.95	95.84	5.139	99.927	-5.38626e-3
6.96	95.86	5.139	99.927	-5.38722e-3
6.96	95.88	5.139	99.927	-5.52562e-3
6.96	95.89	5.139	99.927	-5.75637e-3
6.96	95.91	5.139	99.927	-5.89453e-3
6.96	95.93	5.139	99.926	-5.98609e-3
6.96	95.94	5.139	99.926	-5.98637e-3
6.97	95.96	5.139	99.926	-5.89455e-3
6.97	95.98	5.139	99.926	-5.94088e-3
6.97	95.99	5.139	99.926	-5.98720e-3
6.97	96.01	5.139	99.926	-6.21690e-3
6.97	96.02	5.139	99.926	-6.35447e-3
6.98	96.04	5.139	99.926	-6.26208e-3
6.98	96.06	5.139	99.926	-6.07735e-3
6.98	96.07	5.139	99.926	-5.93977e-3
6.98	96.09	5.139	99.925	-5.89400e-3
6.98	96.11	5.139	99.925	-5.80245e-3
6.98	96.12	5.139	99.925	-5.80298e-3
6.99	96.14	5.139	99.925	-6.03352e-3
6.99	96.16	5.139	99.925	-6.30989e-3
6.99	96.17	5.139	99.925	-6.58530e-3
6.99	96.19	5.139	99.925	-6.44625e-3
6.99	96.21	5.139	99.925	-6.21605e-3
6.99	96.22	5.139	99.925	-5.98610e-3
7.00	96.24	5.139	99.925	-5.94005e-3
7.00	96.26	5.139	99.924	-5.98582e-3
7.00	96.27	5.139	99.924	-6.21491e-3
7.00	96.29	5.139	99.924	-6.26065e-3
7.00	96.31	5.139	99.924	-6.30554e-3
7.00	96.32	5.139	99.924	-6.21321e-3
7.00	96.34	5.139	99.924	-6.02911e-3
7.01	96.36	5.139	99.924	-6.02883e-3
7.01	96.37	5.139	99.924	-5.89102e-3
7.01	96.39	5.139	99.924	-5.79788e-3
7.01	96.41	5.139	99.924	-5.79657e-3
7.01	96.42	5.139	99.923	-5.75004e-3
7.01	96.44	5.139	99.923	-5.79525e-3
7.02	96.46	5.139	99.923	-5.84179e-3
7.02	96.47	5.139	99.923	-5.74978e-3
7.02	96.49	5.139	99.923	-5.93269e-3
7.02	96.51	5.139	99.923	-5.93269e-3
7.02	96.52	5.139	99.923	-5.97840e-3
7.03	96.54	5.139	99.923	-5.84015e-3
7.03	96.56	5.139	99.923	-5.83963e-3
7.03	96.57	5.139	99.923	-5.97728e-3
7.03	96.59	5.139	99.922	-6.20716e-3
7.03	96.61	5.139	99.922	-6.25374e-3
7.03	96.62	5.139	99.922	-6.11550e-3
7.04	96.64	5.139	99.922	-5.93103e-3
7.04	96.65	5.139	99.922	-5.74713e-3
7.04	96.67	5.139	99.922	-5.74713e-3
7.04	96.69	5.139	99.922	-5.83856e-3
7.04	96.70	5.139	99.922	-5.97620e-3
7.04	96.72	5.139	99.922	-6.11355e-3
7.05	96.74	5.139	99.922	-6.29626e-3
7.05	96.75	5.139	99.921	-6.34105e-3
7.05	96.77	5.139	99.921	-6.24829e-3
7.05	96.79	5.139	99.921	-5.97236e-3
7.05	96.80	5.139	99.921	-5.78912e-3
7.05	96.82	5.139	99.921	-5.55938e-3
7.05	96.84	5.139	99.921	-5.51241e-3
7.06	96.85	5.139	99.921	-5.55734e-3
7.06	96.87	5.139	99.921	-5.55608e-3
7.06	96.89	5.139	99.921	-5.83104e-3
7.06	96.90	5.139	99.921	-5.96932e-3
7.06	96.92	5.139	99.921	-6.10736e-3
7.06	96.94	5.139	99.920	-6.19863e-3
7.07	96.95	5.139	99.920	-6.10624e-3
7.07	96.97	5.139	99.920	-6.24283e-3
7.07	96.99	5.139	99.920	-6.33406e-3
7.07	97.00	5.139	99.920	-6.56326e-3
7.07	97.02	5.139	99.920	-6.56264e-3
7.08	97.04	5.139	99.920	-6.42437e-3
7.08	97.05	5.139	99.920	-6.37761e-3
7.08	97.07	5.139	99.920	-6.42262e-3
7.08	97.09	5.139	99.919	-6.65138e-3
7.08	97.10	5.139	99.919	-6.88073e-3
7.08	97.12	5.139	99.919	-7.01835e-3
7.09	97.14	5.139	99.919	-7.01770e-3
7.09	97.15	5.139	99.919	-7.06196e-3
7.09	97.17	5.139	99.919	-7.19758e-3
7.09	97.19	5.139	99.919	-7.37991e-3
7.09	97.20	5.139	99.919	-7.56360e-3
7.09	97.22	5.139	99.919	-7.47226e-3
7.10	97.24	5.138	99.918	-7.24270e-3
7.10	97.25	5.138	99.918	-7.05772e-3
7.10	97.27	5.138	99.918	-6.87348e-3
7.10	97.29	5.138	99.918	-7.05614e-3
7.10	97.30	5.138	99.918	-7.14646e-3
7.10	97.32	5.138	99.918	-7.14580e-3
7.10	97.34	5.138	99.918	-7.23609e-3
7.11	97.35	5.138	99.918	-7.23609e-3
7.11	97.37	5.138	99.917	-7.19029e-3
7.11	97.39	5.138	99.917	-7.14449e-3
7.11	97.40	5.138	99.917	-6.86969e-3
7.11	97.42	5.138	99.917	-6.77810e-3
7.11	97.44	5.138	99.917	-6.82390e-3
7.12	97.45	5.138	99.917	-6.68528e-3
7.12	97.47	5.138	99.917	-6.82141e-3
7.12	97.49	5.138	99.917	-6.77408e-3
7.12	97.50	5.138	99.917	-6.86561e-3
7.12	97.52	5.138	99.916	-7.14056e-3
7.13	97.54	5.138	99.916	-7.09479e-3
7.13	97.55	5.138	99.916	-7.18600e-3
7.13	97.57	5.138	99.916	-7.13959e-3
7.13	97.59	5.138	99.916	-6.95652e-3
7.13	97.60	5.138	99.916	-6.95588e-3
7.13	97.62	5.138	99.916	-6.81766e-3
7.14	97.64	5.138	99.916	-6.86249e-3
7.14	97.65	5.138	99.915	-7.09122e-3
7.14	97.67	5.138	99.915	-7.22880e-3
7.14	97.69	5.138	99.915	-7.32031e-3
7.14	97.70	5.138	99.915	-7.22780e-3
7.14	97.72	5.138	99.915	-7.27190e-3
7.15	97.74	5.138	99.915	-7.49956e-3
7.15	97.75	5.138	99.915	-7.72748e-3
7.15	97.77	5.138	99.915	-7.72748e-3
7.15	97.79	5.138	99.914	-7.49886e-3
7.15	97.80	5.138	99.914	-7.36102e-3
7.15	97.82	5.138	99.914	-7.45145e-3
7.15	97.84	5.138	99.914	-7.67826e-3
7.16	97.85	5.138	99.914	-7.76930e-3
7.16	97.87	5.138	99.914	-7.76965e-3
7.16	97.89	5.138	99.914	-7.86142e-3
7.16	97.90	5.138	99.914	-7.99963e-3
7.16	97.92	5.138	99.913	-7.86213e-3
7.16	97.94	5.138	99.913	-7.72357e-3
7.17	97.95	5.138	99.913	-7.67684e-3
7.17	97.97	5.138	99.913	-7.44631e-3
7.17	97.99	5.138	99.913	-7.49061e-3
7.17	98.00	5.138	99.913	-7.44427e-3
7.17	98.02	5.138	99.913	-7.30594e-3
7.18	98.04	5.138	99.913	-7.58059e-3
7.18	98.05	5.138	99.912	-7.71794e-3
7.18	98.07	5.138	99.912	-7.85495e-3
7.18	98.09	5.138	99.912	-7.99159e-3
7.18	98.10	5.138	99.912	-7.85388e-3
7.18	98.12	5.138	99.912	-7.85317e-3
7.19	98.14	5.138	99.912	-7.98978e-3
7.19	98.15	5.138	99.912	-8.12674e-3
7.19	98.17	5.138	99.912	-8.12637e-3
7.19	98.19	5.138	99.911	-8.17239e-3
7.19	98.20	5.138	99.911	-8.12599e-3
7.19	98.22	5.138	99.911	-8.21729e-3
7.20	98.24	5.138	99.911	-8.12598e-3
7.20	98.25	5.138	99.911	-7.89700e-3
7.20	98.27	5.138	99.911	-7.80535e-3
7.20	98.29	5.138	99.911	-7.66843e-3
7.20	98.30	5.138	99.910	-7.85137e-3
7.20	98.32	5.138	99.910	-7.98832e-3
7.20	98.34	5.138	99.910	-7.85027e-3
7.21	98.35	5.138	99.910	-7.62103e-3
7.21	98.37	5.138	99.910	-7.25529e-3
7.21	98.39	5.138	99.910	-6.88962e-3
7.21	98.40	5.138	99.910	-6.98056e-3
7.21	98.42	5.138	99.910	-6.98056e-3
7.21	98.44	5.138	99.909	-7.20902e-3
7.22	98.45	5.138	99.909	-7.39221e-3
7.22	98.47	5.138	99.909	-7.25531e-3
7.22	98.49	5.138	99.909	-7.16405e-3
7.22	98.51	5.138	99.909	-7.02651e-3
7.22	98.52	5.138	99.909	-6.98057e-3
7.23	98.54	5.138	99.909	-6.98121e-3
7.23	98.56	5.138	99.909	-6.84433e-3
7.23	98.57	5.138	99.909	-6.70834e-3
7.23	98.59	5.138	99.908	-6.70834e-3
7.23	98.61	5.138	99.908	-6.93560e-3
7.23	98.62	5.138	99.908	-7.20937e-3
7.24	98.64	5.138	99.908	-7.25432e-3
7.24	98.66	5.138	99.908	-7.34590e-3
7.24	98.67	5.138	99.908	-7.48346e-3
7.24	98.69	5.138	99.908	-7.71161e-3
7.24	98.71	5.138	99.908	-7.80287e-3
7.24	98.72	5.138	99.907	-7.80287e-3
7.25	98.74	5.138	99.907	-7.75724e-3
7.25	98.76	5.138	99.907	-7.80287e-3
7.25	98.77	5.138	99.907	-7.93977e-3
7.25	98.79	5.138	99.907	-7.89414e-3
7.25	98.81	5.138	99.907	-7.98540e-3
7.25	98.82	5.138	99.907	-7.98614e-3
7.25	98.84	5.138	99.906	-7.89667e-3
7.26	98.86	5.138	99.906	-7.85246e-3
7.26	98.87	5.138	99.906	-7.76185e-3
7.26	98.89	5.138	99.906	-7.76149e-3
7.26	98.91	5.138	99.906	-7.76149e-3
7.26	98.92	5.138	99.906	-7.76114e-3
7.26	98.94	5.138	99.906	-7.67018e-3
7.27	98.96	5.138	99.906	-7.53322e-3
7.27	98.97	5.138	99.905	-7.48790e-3
7.27	98.99	5.138	99.905	-7.44292e-3
7.27	99.01	5.138	99.905	-7.35160e-3
7.27	99.02	5.138	99.905	-7.26027e-3
7.28	99.04	5.138	99.905	-7.44357e-3
7.28	99.06	5.138	99.905	-7.62659e-3
7.28	99.07	5.138	99.905	-7.90133e-3
7.28	99.09	5.138	99.905	-8.13044e-3
7.28	99.11	5.138	99.904	-8.26710e-3
7.28	99.12	5.138	99.904	-8.40452e-3
7.29	99.14	5.138	99.904	-8.31394e-3
7.29	99.16	5.138	99.904	-8.26975e-3
7.29	99.17	5.138	99.904	-8.17948e-3
7.29	99.19	5.138	99.904	-8.31619e-3
7.29	99.21	5.138	99.904	-8.22444e-3
7.29	99.22	5.138	99.903	-8.13343e-3
7.30	99.24	5.138	99.903	-7.99746e-3
7.30	99.26	5.138	99.903	-8.04388e-3
7.30	99.27	5.138	99.903	-8.22743e-3
7.30	99.29	5.138	99.903	-8.13716e-3
7.30	99.31	5.138	99.903	-8.04685e-3
7.30	99.32	5.138	99.903	-7.72748e-3
7.30	99.34	5.138	99.903	-7.59100e-3
7.31	99.36	5.138	99.902	-7.54562e-3
7.31	99.37	5.138	99.902	-7.49989e-3
7.31	99.39	5.138	99.902	-7.45450e-3
7.31	99.41	5.138	99.902	-7.54630e-3
7.31	99.42	5.138	99.902	-7.82248e-3
7.31	99.44	5.138	99.902	-8.05232e-3
7.32	99.46	5.138	99.902	-8.18959e-3
7.32	99.47	5.138	99.901	-8.09770e-3
7.32	99.49	5.138	99.901	-7.86753e-3
7.32	99.51	5.138	99.901	-7.77641e-3
7.32	99.52	5.138	99.901	-7.77747e-3
7.33	99.54	5.138	99.901	-7.96120e-3
7.33	99.56	5.138	99.901	-7.96231e-3
7.33	99.57	5.138	99.901	-7.91655e-3
7.33	99.59	5.138	99.901	-8.09995e-3
7.33	99.61	5.138	99.900	-8.19296e-3
7.33	99.62	5.138	99.900	-8.42221e-3
7.34	99.64	5.138	99.900	-8.33144e-3
7.34	99.66	5.138	99.900	-8.10328e-3
7.34	99.67	5.138	99.900	-8.01209e-3
7.34	99.69	5.138	99.900	-7.92198e-3
7.34	99.71	5.138	99.900	-8.05899e-3
7.34	99.72	5.138	99.899	-8.05936e-3
7.35	99.74	5.138	99.899	-8.24328e-3
7.35	99.76	5.138	99.899	-8.24404e-3
7.35	99.77	5.138	99.899	-8.24628e-3
7.35	99.79	5.137	99.899	-8.15580e-3
7.35	99.81	5.137	99.899	-8.11034e-3
7.35	99.82	5.137	99.899	-8.20311e-3
7.35	99.84	5.137	99.899	-8.11258e-3
7.36	99.86	5.137	99.898	-8.29820e-3
7.36	99.87	5.137	99.898	-8.16251e-3
7.36	99.89	5.137	99.898	-8.16251e-3
7.36	99.91	5.137	99.898	-7.93435e-3
7.36	99.92	5.137	99.898	-7.56815e-3
7.36	99.94	5.137	99.898	-7.29462e-3
7.37	99.96	5.137	99.898	-7.11173e-3
7.37	99.97	5.137	99.898	-7.47811e-3
7.37	99.99	5.137	99.897	-7.66197e-3
7.37	100.01	5.137	99.897	-8.12111e-3
7.37	100.02	5.137	99.897	-8.53600e-3
7.38	100.04	5.137	99.897	-8.62977e-3
7.38	100.06	5.137	99.897	-8.81381e-3
7.38	100.07	5.137	99.897	-8.58547e-3
7.38	100.09	5.137	99.897	-8.58586e-3
7.38	100.11	5.137	99.896	-8.81743e-3
7.38	100.12	5.137	99.896	-8.91134e-3
7.39	100.14	5.137	99.896	-9.05040e-3
7.39	100.16	5.137	99.896	-9.05123e-3
7.39	100.17	5.137	99.896	-9.18906e-3
7.39	100.19	5.137	99.896	-9.23586e-3
7.39	100.21	5.137	99.895	-9.28224e-3
7.39	100.22	5.137	99.895	-9.28394e-3
7.40	100.24	5.137	99.895	-9.33118e-3
7.40	100.26	5.137	99.895	-9.33161e-3
7.40	100.27	5.137	99.895	-9.37801e-3
7.40	100.29	5.137	99.895	-9.51591e-3
7.40	100.31	5.137	99.895	-9.60829e-3
7.40	100.32	5.137	99.894	-9.65607e-3
7.40	100.34	5.137	99.894	-9.52031e-3
7.41	100.36	5.137	99.894	-9.52293e-3
7.41	100.37	5.137	99.894	-9.47910e-3
7.41	100.39	5.137	99.894	-9.52600e-3
7.41	100.41	5.137	99.894	-9.52687e-3
7.41	100.42	5.137	99.893	-9.39099e-3
7.41	100.44	5.137	99.893	-9.48480e-3
7.42	100.46	5.137	99.893	-9.34839e-3
7.42	100.47	5.137	99.893	-9.34839e-3
7.42	100.49	5.137	99.893	-9.39444e-3
7.42	100.50	5.137	99.893	-9.25713e-3
7.42	100.52	5.137	99.893	-9.21237e-3
7.43	100.54	5.137	99.892	-9.07626e-3
7.43	100.55	5.137	99.892	-9.07834e-3
7.43	100.57	5.137	99.892	-8.84914e-3
7.43	100.59	5.137	99.892	-8.80468e-3
7.43	100.60	5.137	99.892	-8.52846e-3
7.43	100.62	5.137	99.892	-8.43781e-3
7.44	100.64	5.137	99.891	-8.39288e-3
7.44	100.65	5.137	99.891	-8.30103e-3
7.44	100.67	5.137	99.891	-8.39443e-3
7.44	100.69	5.137	99.891	-8.44017e-3
7.44	100.70	5.137	99.891	-8.44254e-3
7.44	100.72	5.137	99.891	-8.39795e-3
7.45	100.74	5.137	99.891	-8.30681e-3
7.45	100.75	5.137	99.891	-8.21564e-3
7.45	100.77	5.137	99.890	-8.26141e-3
7.45	100.79	5.137	99.890	-8.12370e-3
7.45	100.80	5.137	99.890	-8.35525e-3
7.45	100.82	5.137	99.890	-8.26332e-3
7.45	100.84	5.137	99.890	-8.30949e-3
7.46	100.85	5.137	99.890	-8.35526e-3
7.46	100.87	5.137	99.890	-8.16911e-3
7.46	100.89	5.137	99.889	-8.16796e-3
7.46	100.90	5.137	99.889	-7.93834e-3
7.46	100.92	5.137	99.889	-8.03173e-3
7.46	100.93	5.137	99.889	-8.12595e-3
7.47	100.95	5.137	99.889	-8.40337e-3
7.47	100.97	5.137	99.889	-8.63421e-3
7.47	100.98	5.137	99.889	-8.63461e-3
7.47	101.00	5.137	99.888	-8.72697e-3
7.47	101.02	5.137	99.888	-8.54187e-3
7.48	101.03	5.137	99.888	-8.63421e-3
7.48	101.05	5.137	99.888	-8.77314e-3
7.48	101.07	5.137	99.888	-8.63542e-3
7.48	101.08	5.137	99.888	-8.49688e-3
7.48	101.10	5.137	99.888	-8.45147e-3
7.48	101.12	5.137	99.887	-8.68357e-3
7.49	101.13	5.137	99.887	-8.77637e-3
7.49	101.15	5.137	99.887	-8.91536e-3
7.49	101.17	5.137	99.887	-8.95992e-3
7.49	101.18	5.137	99.887	-8.91333e-3
7.49	101.20	5.137	99.887	-8.86714e-3
7.49	101.22	5.137	99.887	-8.49728e-3
7.50	101.23	5.137	99.886	-8.31217e-3
7.50	101.25	5.137	99.886	-8.31178e-3
7.50	101.27	5.137	99.886	-8.40452e-3
7.50	101.28	5.137	99.886	-8.54424e-3
7.50	101.30	5.137	99.886	-8.68360e-3
7.50	101.31	5.137	99.886	-8.49885e-3
7.50	101.33	5.137	99.886	-8.45266e-3
7.51	101.35	5.137	99.885	-8.40492e-3
7.51	101.36	5.137	99.885	-8.58808e-3
7.51	101.38	5.137	99.885	-8.58685e-3
7.51	101.40	5.137	99.885	-8.30949e-3
7.51	101.41	5.137	99.885	-8.12482e-3
7.51	101.43	5.137	99.885	-7.80205e-3
7.52	101.45	5.137	99.885	-8.07868e-3
7.52	101.46	5.137	99.885	-8.21718e-3
7.52	101.48	5.137	99.884	-8.40145e-3
7.52	101.50	5.137	99.884	-8.39907e-3
7.52	101.51	5.137	99.884	-8.16759e-3
7.53	101.53	5.137	99.884	-8.07531e-3
7.53	101.55	5.137	99.884	-7.79843e-3
7.53	101.56	5.137	99.884	-7.84422e-3
7.53	101.58	5.137	99.884	-7.84279e-3
7.53	101.60	5.137	99.883	-7.84133e-3
7.53	101.61	5.137	99.883	-7.97823e-3
7.54	101.63	5.137	99.883	-7.74623e-3
7.54	101.65	5.137	99.883	-7.56004e-3
7.54	101.66	5.137	99.883	-7.42038e-3
7.54	101.68	5.137	99.883	-7.32787e-3
7.54	101.70	5.137	99.883	-7.32651e-3
7.54	101.71	5.137	99.883	-7.37156e-3
7.55	101.73	5.137	99.882	-7.41662e-3
7.55	101.74	5.137	99.882	-7.41594e-3
7.55	101.76	5.137	99.882	-7.69092e-3
7.55	101.78	5.137	99.882	-7.73553e-3
7.55	101.79	5.137	99.882	-7.64167e-3
7.55	101.81	5.137	99.882	-7.73303e-3
7.55	101.83	5.137	99.882	-7.73303e-3
7.56	101.84	5.137	99.882	-8.05450e-3
7.56	101.86	5.137	99.881	-8.28349e-3
7.56	101.88	5.137	99.881	-8.41961e-3
7.56	101.89	5.137	99.881	-8.60166e-3
7.56	101.91	5.137	99.881	-8.55369e-3
7.56	101.93	5.137	99.881	-8.59770e-3
7.57	101.94	5.137	99.881	-8.59573e-3
7.57	101.96	5.137	99.881	-8.64051e-3
7.57	101.98	5.137	99.880	-8.63890e-3
7.57	101.99	5.137	99.880	-8.68446e-3
7.57	102.01	5.137	99.880	-8.82070e-3
7.58	102.03	5.137	99.880	-9.00322e-3
7.58	102.04	5.137	99.880	-9.18484e-3
7.58	102.06	5.137	99.880	-9.09006e-3
7.58	102.08	5.136	99.880	-8.95151e-3
7.58	102.09	5.136	99.879	-8.90440e-3
7.58	102.11	5.136	99.879	-9.13309e-3
7.59	102.13	5.136	99.879	-9.45177e-3
7.59	102.14	5.136	99.879	-9.58583e-3
7.59	102.16	5.136	99.879	-9.58274e-3
7.59	102.18	5.136	99.879	-9.67313e-3
7.59	102.19	5.136	99.878	-9.99224e-3
7.59	102.21	5.136	99.878	-0.0103565
7.60	102.23	5.136	99.878	-0.0104462
7.60	102.24	5.136	99.878	-0.0103069
7.60	102.26	5.136	99.878	-0.0100779
7.60	102.28	5.136	99.878	-9.84701e-3
7.60	102.29	5.136	99.877	-9.70694e-3
7.60	102.31	5.136	99.877	-9.61274e-3
7.60	102.33	5.136	99.877	-9.51945e-3
7.61	102.34	5.136	99.877	-9.47282e-3
7.61	102.36	5.136	99.877	-9.47152e-3
7.61	102.38	5.136	99.877	-9.42447e-3
7.61	102.39	5.136	99.876	-9.55998e-3
7.61	102.41	5.136	99.876	-9.32997e-3
7.61	102.43	5.136	99.876	-9.14578e-3
7.62	102.44	5.136	99.876	-9.14495e-3
7.62	102.46	5.136	99.876	-8.82323e-3
7.62	102.48	5.136	99.876	-8.95873e-3
7.62	102.49	5.136	99.876	-8.86611e-3
7.62	102.51	5.136	99.875	-8.77432e-3
7.63	102.53	5.136	99.875	-8.86573e-3
7.63	102.54	5.136	99.875	-8.77314e-3
7.63	102.56	5.136	99.875	-8.72544e-3
7.63	102.58	5.136	99.875	-8.76912e-3
7.63	102.59	5.136	99.875	-8.67658e-3
7.63	102.61	5.136	99.875	-8.58526e-3
7.64	102.63	5.136	99.874	-8.63053e-3
7.64	102.64	5.136	99.874	-8.49315e-3
7.64	102.66	5.136	99.874	-8.62896e-3
7.64	102.68	5.136	99.874	-8.76433e-3
7.64	102.69	5.136	99.874	-8.76393e-3
7.64	102.71	5.136	99.874	-8.85521e-3
7.65	102.73	5.136	99.874	-8.76432e-3
7.65	102.74	5.136	99.873	-8.62737e-3
7.65	102.76	5.136	99.873	-8.71748e-3
7.65	102.78	5.136	99.873	-8.76114e-3
7.65	102.79	5.136	99.873	-8.94325e-3
7.65	102.81	5.136	99.873	-9.12534e-3
7.65	102.83	5.136	99.873	-9.12534e-3
7.66	102.84	5.136	99.872	-9.30659e-3
7.66	102.86	5.136	99.872	-9.57899e-3
7.66	102.88	5.136	99.872	-9.57810e-3
7.66	102.89	5.136	99.872	-9.34831e-3
7.66	102.91	5.136	99.872	-8.84588e-3
7.66	102.93	5.136	99.872	-8.52597e-3
7.67	102.94	5.136	99.872	-8.61754e-3
7.67	102.96	5.136	99.871	-8.80073e-3
7.67	102.98	5.136	99.871	-8.93753e-3
7.67	102.99	5.136	99.871	-8.98231e-3
7.67	103.01	5.136	99.871	-9.07309e-3
7.68	103.03	5.136	99.871	-9.07309e-3
7.68	103.04	5.136	99.871	-9.21029e-3
7.68	103.06	5.136	99.871	-9.11993e-3
7.68	103.08	5.136	99.870	-8.93753e-3
7.68	103.09	5.136	99.870	-8.93916e-3
7.68	103.11	5.136	99.870	-8.89435e-3
7.69	103.13	5.136	99.870	-9.12243e-3
7.69	103.15	5.136	99.870	-9.44172e-3
7.69	103.16	5.136	99.870	-9.44041e-3
7.69	103.18	5.136	99.869	-9.44041e-3
7.69	103.20	5.136	99.869	-9.30401e-3
7.69	103.21	5.136	99.869	-9.25883e-3
7.70	103.23	5.136	99.869	-9.53294e-3
7.70	103.25	5.136	99.869	-9.53338e-3
7.70	103.26	5.136	99.869	-9.67021e-3
7.70	103.28	5.136	99.869	-9.76188e-3
7.70	103.30	5.136	99.868	-9.85401e-3
7.70	103.31	5.136	99.868	-0.0100374
7.70	103.33	5.136	99.868	-9.76411e-3
7.71	103.35	5.136	99.868	-9.44647e-3
7.71	103.36	5.136	99.868	-9.44773e-3
7.71	103.38	5.136	99.868	-9.54030e-3
7.71	103.40	5.136	99.867	-9.86077e-3
7.71	103.41	5.136	99.867	-9.90642e-3
7.71	103.43	5.136	99.867	-9.90821e-3
7.72	103.45	5.136	99.867	-0.0100461
7.72	103.46	5.136	99.867	-0.0100936
7.72	103.48	5.136	99.867	-0.0100479
7.72	103.50	5.136	99.866	-9.91094e-3
7.72	103.51	5.136	99.866	-0.0100032
7.73	103.53	5.136	99.866	-0.0100950
7.73	103.55	5.136	99.866	-0.0102805
7.73	103.56	5.136	99.866	-0.0102815
7.73	103.58	5.136	99.866	-0.0103738
7.73	103.60	5.136	99.865	-0.0105114
7.73	103.61	5.136	99.865	-0.0104652
7.74	103.63	5.136	99.865	-0.0105576
7.74	103.65	5.136	99.865	-0.0106957
7.74	103.66	5.136	99.865	-0.0108323
7.74	103.68	5.136	99.864	-0.0107881
7.74	103.70	5.136	99.864	-0.0106524
7.74	103.71	5.136	99.864	-0.0104257
7.75	103.73	5.136	99.864	-0.0103371
7.75	103.75	5.136	99.864	-0.0102452
7.75	103.76	5.136	99.864	-0.0100627
7.75	103.78	5.136	99.863	-0.0103371
7.75	103.80	5.136	99.863	-0.0105672
7.75	103.81	5.136	99.863	-0.0107975
7.75	103.83	5.136	99.863	-0.0109347
7.76	103.85	5.136	99.863	-0.0108875
7.76	103.86	5.136	99.863	-0.0108870
7.76	103.88	5.136	99.862	-0.0107512
7.76	103.90	5.136	99.862	-0.0106159
7.76	103.91	5.136	99.862	-0.0104348
7.76	103.93	5.136	99.862	-0.0102975
7.77	103.95	5.136	99.862	-0.0103451
7.77	103.96	5.136	99.861	-0.0105301
7.77	103.98	5.136	99.861	-0.0108054
7.77	104.00	5.136	99.861	-0.0108044
7.77	104.01	5.136	99.861	-0.0106188
7.78	104.03	5.136	99.861	-0.0104815
7.78	104.05	5.136	99.861	-0.0105287
7.78	104.06	5.136	99.860	-0.0106675
7.78	104.08	5.136	99.860	-0.0107601
7.78	104.10	5.135	99.860	-0.0108507
7.78	104.11	5.135	99.860	-0.0108959
7.79	104.13	5.135	99.860	-0.0106213
7.79	104.15	5.135	99.859	-0.0105302
7.79	104.16	5.135	99.859	-0.0104853
7.79	104.18	5.135	99.859	-0.0106237
7.79	104.20	5.135	99.859	-0.0110363
7.79	104.21	5.135	99.859	-0.0109447
7.80	104.23	5.135	99.859	-0.0108984
7.80	104.25	5.135	99.858	-0.0108059
7.80	104.26	5.135	99.858	-0.0107611
7.80	104.28	5.135	99.858	-0.0107158
7.80	104.30	5.135	99.858	-0.0106242
7.80	104.31	5.135	99.858	-0.0103957
7.80	104.33	5.135	99.858	-0.0103046
7.81	104.35	5.135	99.857	-0.0103069
7.81	104.36	5.135	99.857	-0.0102158
7.81	104.38	5.135	99.857	-0.0102611
7.81	104.40	5.135	99.857	-0.0103064
7.81	104.41	5.135	99.857	-0.0103527
7.81	104.43	5.135	99.857	-0.0104916
7.82	104.45	5.135	99.856	-0.0104458
7.82	104.46	5.135	99.856	-0.0103546
7.82	104.48	5.135	99.856	-0.0102625
7.82	104.50	5.135	99.856	-0.0101709
7.82	104.51	5.135	99.856	-0.0103995
7.83	104.53	5.135	99.855	-0.0104902
7.83	104.55	5.135	99.855	-0.0105379
7.83	104.56	5.135	99.855	-0.0105856
7.83	104.58	5.135	99.855	-0.0107695
7.83	104.60	5.135	99.855	-0.0109518
7.83	104.61	5.135	99.855	-0.0110877
7.84	104.63	5.135	99.854	-0.0109956
7.84	104.65	5.135	99.854	-0.0109966
7.84	104.66	5.135	99.854	-0.0109966
7.84	104.68	5.135	99.854	-0.0109956
7.84	104.70	5.135	99.854	-0.0109961
7.84	104.71	5.135	99.853	-0.0108123
7.85	104.73	5.135	99.853	-0.0108133
7.85	104.75	5.135	99.853	-0.0108591
7.85	104.76	5.135	99.853	-0.0110424
7.85	104.78	5.135	99.853	-0.0111340
7.85	104.80	5.135	99.853	-0.0111798
7.85	104.81	5.135	99.852	-0.0110434
7.85	104.83	5.135	99.852	-0.0109981
7.86	104.85	5.135	99.852	-0.0108606
7.86	104.86	5.135	99.852	-0.0108601
7.86	104.88	5.135	99.852	-0.0109986
7.86	104.90	5.135	99.851	-0.0109537
7.86	104.91	5.135	99.851	-0.0112298
7.86	104.93	5.135	99.851	-0.0110928
7.87	104.95	5.135	99.851	-0.0110464
7.87	104.96	5.135	99.851	-0.0110923
7.87	104.98	5.135	99.851	-0.0109553
7.87	105.00	5.135	99.850	-0.0109537
7.87	105.01	5.135	99.850	-0.0108167
7.88	105.03	5.135	99.850	-0.0107251
7.88	105.05	5.135	99.850	-0.0109079
7.88	105.06	5.135	99.850	-0.0111366
7.88	105.08	5.135	99.849	-0.0112267
7.88	105.10	5.135	99.849	-0.0113173
7.88	105.11	5.135	99.849	-0.0113621
7.89	105.13	5.135	99.849	-0.0113615
7.89	105.15	5.135	99.849	-0.0113147
7.89	105.16	5.135	99.849	-0.0113137
7.89	105.18	5.135	99.848	-0.0112674
7.89	105.20	5.135	99.848	-0.0112216
7.89	105.21	5.135	99.848	-0.0110847
7.90	105.23	5.135	99.848	-0.0109930
7.90	105.25	5.135	99.848	-0.0109019
7.90	105.26	5.135	99.847	-0.0108566
7.90	105.28	5.135	99.847	-0.0108571
7.90	105.30	5.135	99.847	-0.0109034
7.90	105.31	5.135	99.847	-0.0109024
7.90	105.33	5.135	99.847	-0.0107660
7.91	105.35	5.135	99.847	-0.0105374
7.91	105.36	5.135	99.846	-0.0103074
7.91	105.38	5.135	99.846	-0.0103532
7.91	105.40	5.135	99.846	-0.0104443
7.91	105.41	5.135	99.846	-0.0106729
7.91	105.43	5.135	99.846	-0.0107645
7.92	105.45	5.135	99.845	-0.0108551
7.92	105.46	5.135	99.845	-0.0109920
7.92	105.48	5.135	99.845	-0.0111289
7.92	105.50	5.135	99.845	-0.0113116
7.92	105.51	5.135	99.845	-0.0112653
7.93	105.53	5.135	99.845	-0.0112184
7.93	105.55	5.135	99.844	-0.0111716
7.93	105.56	5.135	99.844	-0.0110343
7.93	105.58	5.135	99.844	-0.0112643
7.93	105.60	5.135	99.844	-0.0113579
7.93	105.61	5.135	99.844	-0.0113121
7.94	105.63	5.135	99.843	-0.0113558
7.94	105.65	5.135	99.843	-0.0112185
7.94	105.66	5.135	99.843	-0.0114469
7.94	105.68	5.135	99.843	-0.0114921
7.94	105.70	5.135	99.843	-0.0115390
7.94	105.71	5.135	99.842	-0.0113543
7.95	105.73	5.135	99.842	-0.0111233
7.95	105.75	5.135	99.842	-0.0110312
7.95	105.76	5.135	99.842	-0.0110765
7.95	105.78	5.135	99.842	-0.0112606
7.95	105.80	5.135	99.842	-0.0113537
7.95	105.81	5.135	99.841	-0.0113080
7.95	105.83	5.135	99.841	-0.0111233
7.96	105.85	5.135	99.841	-0.0113522
7.96	105.86	5.135	99.841	-0.0114874
7.96	105.88	5.134	99.841	-0.0118077
7.96	105.90	5.134	99.840	-0.0118077
7.96	105.91	5.134	99.840	-0.0117609
7.96	105.93	5.134	99.840	-0.0116688
7.97	105.95	5.134	99.840	-0.0114848
7.97	105.96	5.134	99.840	-0.0114858
7.97	105.98	5.134	99.839	-0.0115321
7.97	106.00	5.134	99.839	-0.0117173
7.97	106.01	5.134	99.839	-0.0119925
7.98	106.03	5.134	99.839	-0.0121298
7.98	106.05	5.134	99.839	-0.0120846
7.98	106.06	5.134	99.838	-0.0121767
7.98	106.08	5.134	99.838	-0.0121315
7.98	106.10	5.134	99.838	-0.0122694
7.98	106.11	5.134	99.838	-0.0123598
7.99	106.13	5.134	99.838	-0.0123609
7.99	106.15	5.134	99.837	-0.0124531
7.99	106.16	5.134	99.837	-0.0124989
7.99	106.18	5.134	99.837	-0.0125910
7.99	106.20	5.134	99.837	-0.0125904
7.99	106.21	5.134	99.837	-0.0123169
8.00	106.23	5.134	99.836	-0.0120890
8.00	106.25	5.134	99.836	-0.0116774
8.00	106.26	5.134	99.836	-0.0114495
8.00	106.28	5.134	99.836	-0.0114047
8.00	106.30	5.134	99.836	-0.0114521
8.00	106.31	5.134	99.835	-0.0115911
8.00	106.33	5.134	99.835	-0.0114995
8.01	106.35	5.134	99.835	-0.0114990
8.01	106.36	5.134	99.835	-0.0113616
8.01	106.38	5.134	99.835	-0.0114547
8.01	106.40	5.134	99.834	-0.0115480
8.01	106.41	5.134	99.834	-0.0115949
8.01	106.43	5.134	99.834	-0.0116865
8.02	106.45	5.134	99.834	-0.0116865
8.02	106.46	5.134	99.834	-0.0117782
8.02	106.48	5.134	99.833	-0.0118251
8.02	106.50	5.134	99.833	-0.0117351
8.02	106.51	5.134	99.833	-0.0116439
8.03	106.53	5.134	99.833	-0.0116444
8.03	106.55	5.134	99.833	-0.0119195
8.03	106.56	5.134	99.832	-0.0121962
8.03	106.58	5.134	99.832	-0.0121979
8.03	106.60	5.134	99.832	-0.0122002
8.03	106.61	5.134	99.832	-0.0120642
8.04	106.63	5.134	99.832	-0.0120648
8.04	106.65	5.134	99.831	-0.0122041
8.04	106.66	5.134	99.831	-0.0122953
8.04	106.68	5.134	99.831	-0.0123423
8.04	106.69	5.134	99.831	-0.0123434
8.04	106.71	5.134	99.831	-0.0122533
8.05	106.73	5.134	99.830	-0.0121173
8.05	106.74	5.134	99.830	-0.0120244
8.05	106.76	5.134	99.830	-0.0117938
8.05	106.78	5.134	99.830	-0.0117938
8.05	106.79	5.134	99.830	-0.0118408
8.05	106.81	5.134	99.829	-0.0119337
8.05	106.83	5.134	99.829	-0.0121168
8.06	106.84	5.134	99.829	-0.0121168
8.06	106.86	5.134	99.829	-0.0122561
8.06	106.88	5.134	99.829	-0.0119824
8.06	106.89	5.134	99.828	-0.0117998
8.06	106.91	5.134	99.828	-0.0117539
8.06	106.93	5.134	99.828	-0.0117550
8.07	106.94	5.134	99.828	-0.0118485
8.07	106.96	5.134	99.828	-0.0119868
8.07	106.98	5.134	99.827	-0.0121711
8.07	106.99	5.134	99.827	-0.0123548
8.07	107.01	5.134	99.827	-0.0123106
8.08	107.03	5.134	99.827	-0.0120366
8.08	107.04	5.134	99.827	-0.0118988
8.08	107.06	5.134	99.826	-0.0120371
8.08	107.08	5.134	99.826	-0.0123133
8.08	107.09	5.134	99.826	-0.0123610
8.08	107.11	5.134	99.826	-0.0123621
8.09	107.13	5.134	99.826	-0.0123621
8.09	107.14	5.134	99.825	-0.0125471
8.09	107.16	5.134	99.825	-0.0128694
8.09	107.18	5.134	99.825	-0.0129166
8.09	107.19	5.134	99.825	-0.0131476
8.09	107.21	5.134	99.825	-0.0131494
8.10	107.23	5.134	99.824	-0.0131512
8.10	107.24	5.134	99.824	-0.0132432
8.10	107.26	5.134	99.824	-0.0131519
8.10	107.28	5.134	99.824	-0.0132432
8.10	107.29	5.134	99.823	-0.0131077
8.10	107.31	5.134	99.823	-0.0131555
8.10	107.33	5.134	99.823	-0.0131561
8.11	107.34	5.134	99.823	-0.0131567
8.11	107.36	5.134	99.823	-0.0131555
8.11	107.38	5.134	99.822	-0.0129255
8.11	107.39	5.134	99.822	-0.0129727
8.11	107.41	5.134	99.822	-0.0129745
8.11	107.43	5.134	99.822	-0.0130234
8.12	107.44	5.134	99.822	-0.0131161
8.12	107.46	5.134	99.821	-0.0132087
8.12	107.48	5.133	99.821	-0.0134401
8.12	107.49	5.133	99.821	-0.0136242
8.12	107.51	5.133	99.821	-0.0137182
8.13	107.53	5.133	99.820	-0.0138575
8.13	107.54	5.133	99.820	-0.0139522
8.13	107.56	5.133	99.820	-0.0139094
8.13	107.57	5.133	99.820	-0.0138633
8.13	107.59	5.133	99.820	-0.0137693
8.13	107.61	5.133	99.819	-0.0140449
8.14	107.62	5.133	99.819	-0.0143219
8.14	107.64	5.133	99.819	-0.0144160
8.14	107.66	5.133	99.819	-0.0143713
8.14	107.67	5.133	99.818	-0.0142791
8.14	107.69	5.133	99.818	-0.0142804
8.14	107.71	5.133	99.818	-0.0141890
8.15	107.72	5.133	99.818	-0.0139599
8.15	107.74	5.133	99.817	-0.0138678
8.15	107.76	5.133	99.817	-0.0138217
8.15	107.77	5.133	99.817	-0.0139612
8.15	107.79	5.133	99.817	-0.0140527
8.15	107.81	5.133	99.816	-0.0139599
8.15	107.82	5.133	99.816	-0.0140053
8.16	107.84	5.133	99.816	-0.0139599
8.16	107.86	5.133	99.816	-0.0139618
8.16	107.87	5.133	99.816	-0.0138249
8.16	107.89	5.133	99.815	-0.0136879
8.16	107.91	5.133	99.815	-0.0138716
8.16	107.92	5.133	99.815	-0.0140092
8.17	107.94	5.133	99.815	-0.0140086
8.17	107.96	5.133	99.814	-0.0138697
8.17	107.97	5.133	99.814	-0.0136879
8.17	107.99	5.133	99.814	-0.0138268
8.17	108.01	5.133	99.814	-0.0141481
8.18	108.02	5.133	99.813	-0.0141455
8.18	108.04	5.133	99.813	-0.0140501
8.18	108.06	5.133	99.813	-0.0138659
8.18	108.07	5.133	99.813	-0.0137283
8.18	108.09	5.133	99.813	-0.0138192
8.18	108.10	5.133	99.812	-0.0138179
8.19	108.12	5.133	99.812	-0.0139087
8.19	108.14	5.133	99.812	-0.0140450
8.19	108.15	5.133	99.812	-0.0139989
8.19	108.17	5.133	99.811	-0.0138121
8.19	108.19	5.133	99.811	-0.0135347
8.19	108.20	5.133	99.811	-0.0133499
8.20	108.22	5.133	99.811	-0.0133474
8.20	108.24	5.133	99.811	-0.0135309
8.20	108.25	5.133	99.810	-0.0135297
8.20	108.27	5.133	99.810	-0.0134824
8.20	108.29	5.133	99.810	-0.0133885
8.20	108.30	5.133	99.810	-0.0133395
8.20	108.32	5.133	99.809	-0.0134731
8.21	108.34	5.133	99.809	-0.0135614
8.21	108.35	5.133	99.809	-0.0135595
8.21	108.37	5.133	99.809	-0.0134669
8.21	108.39	5.133	99.808	-0.0135129
8.21	108.40	5.133	99.808	-0.0133719
8.21	108.42	5.133	99.808	-0.0135061
8.22	108.44	5.133	99.808	-0.0135489
8.22	108.45	5.133	99.808	-0.0135923
8.22	108.47	5.133	99.807	-0.0137282
8.22	108.49	5.133	99.807	-0.0137697
8.22	108.50	5.133	99.807	-0.0138143
8.23	108.52	5.133	99.807	-0.0138570
8.23	108.54	5.133	99.806	-0.0138551
8.23	108.55	5.133	99.806	-0.0137150
8.23	108.57	5.133	99.806	-0.0135278
8.23	108.59	5.133	99.806	-0.0131591
8.23	108.60	5.133	99.806	-0.0130186
8.24	108.62	5.133	99.805	-0.0131531
8.24	108.64	5.133	99.805	-0.0131501
8.24	108.65	5.133	99.805	-0.0133315
8.24	108.67	5.133	99.805	-0.0131904
8.24	108.69	5.133	99.804	-0.0130964
8.24	108.70	5.133	99.804	-0.0131862
8.25	108.72	5.133	99.804	-0.0132760
8.25	108.74	5.133	99.804	-0.0136403
8.25	108.75	5.133	99.804	-0.0136823
8.25	108.77	5.133	99.803	-0.0134047
8.25	108.79	5.133	99.803	-0.0130821
8.25	108.80	5.133	99.803	-0.0128973
8.25	108.82	5.133	99.803	-0.0128487
8.26	108.84	5.133	99.802	-0.0129817
8.26	108.85	5.133	99.802	-0.0129324
8.26	108.87	5.133	99.802	-0.0128381
8.26	108.89	5.133	99.802	-0.0125616
8.26	108.90	5.132	99.802	-0.0123772
8.26	108.92	5.132	99.801	-0.0124201
8.27	108.94	5.132	99.801	-0.0125999
8.27	108.95	5.132	99.801	-0.0128708
8.27	108.97	5.132	99.801	-0.0130961
8.27	108.99	5.132	99.801	-0.0132768
8.27	109.00	5.132	99.800	-0.0133656
8.28	109.02	5.132	99.800	-0.0133169
8.28	109.04	5.132	99.800	-0.0132221
8.28	109.05	5.132	99.800	-0.0134002
8.28	109.07	5.132	99.799	-0.0137617
8.28	109.09	5.132	99.799	-0.0140788
8.28	109.10	5.132	99.799	-0.0141673
8.29	109.12	5.132	99.799	-0.0140729
8.29	109.14	5.132	99.798	-0.0139793
8.29	109.15	5.132	99.798	-0.0141134
8.29	109.17	5.132	99.798	-0.0142486
8.29	109.19	5.132	99.798	-0.0142480
8.29	109.20	5.132	99.798	-0.0141999
8.30	109.22	5.132	99.797	-0.0141069
8.30	109.24	5.132	99.797	-0.0141037
8.30	109.25	5.132	99.797	-0.0141005
8.30	109.27	5.132	99.797	-0.0140999
8.30	109.29	5.132	99.796	-0.0141005
8.30	109.30	5.132	99.796	-0.0140102
8.30	109.32	5.132	99.796	-0.0138731
8.31	109.34	5.132	99.796	-0.0138257
8.31	109.35	5.132	99.795	-0.0140506
8.31	109.37	5.132	99.795	-0.0141863
8.31	109.39	5.132	99.795	-0.0142318
8.31	109.41	5.132	99.795	-0.0140493
8.31	109.42	5.132	99.794	-0.0140487
8.32	109.44	5.132	99.794	-0.0142286
8.32	109.46	5.132	99.794	-0.0141818
8.32	109.47	5.132	99.794	-0.0141364
8.32	109.49	5.132	99.794	-0.0140455
8.32	109.51	5.132	99.793	-0.0140455
8.33	109.52	5.132	99.793	-0.0139987
8.33	109.54	5.132	99.793	-0.0137254
8.33	109.56	5.132	99.793	-0.0134969
8.33	109.57	5.132	99.792	-0.0136787
8.33	109.59	5.132	99.792	-0.0139072
8.33	109.61	5.132	99.792	-0.0141338
8.34	109.62	5.132	99.792	-0.0140877
8.34	109.64	5.132	99.791	-0.0139507
8.34	109.66	5.132	99.791	-0.0140422
8.34	109.67	5.132	99.791	-0.0140429
8.34	109.69	5.132	99.791	-0.0139968
8.34	109.71	5.132	99.790	-0.0139962
8.35	109.72	5.132	99.790	-0.0140889
8.35	109.74	5.132	99.790	-0.0142734
8.35	109.76	5.132	99.790	-0.0143188
8.35	109.77	5.132	99.790	-0.0144539
8.35	109.79	5.132	99.789	-0.0144980
8.35	109.81	5.132	99.789	-0.0144987
8.35	109.82	5.132	99.789	-0.0143636
8.36	109.84	5.132	99.789	-0.0140909
8.36	109.86	5.132	99.788	-0.0140000
8.36	109.88	5.132	99.788	-0.0138662
8.36	109.89	5.132	99.788	-0.0138232
8.36	109.91	5.132	99.788	-0.0140525
8.36	109.93	5.132	99.787	-0.0141883
8.37	109.94	5.132	99.787	-0.0142318
8.37	109.96	5.132	99.787	-0.0140512
8.37	109.98	5.132	99.787	-0.0139628
8.37	109.99	5.132	99.786	-0.0140102
8.37	110.01	5.132	99.786	-0.0140108
8.38	110.03	5.132	99.786	-0.0140563
8.38	110.04	5.132	99.786	-0.0141947
8.38	110.06	5.132	99.785	-0.0144697
8.38	110.08	5.132	99.785	-0.0146062
8.38	110.09	5.132	99.785	-0.0144690
8.38	110.11	5.132	99.785	-0.0142870
8.39	110.13	5.132	99.785	-0.0141979
8.39	110.14	5.132	99.784	-0.0142467
8.39	110.16	5.132	99.784	-0.0142500
8.39	110.18	5.132	99.784	-0.0142064
8.39	110.19	5.132	99.784	-0.0143911
8.39	110.21	5.132	99.783	-0.0144386
8.40	110.23	5.132	99.783	-0.0146670
8.40	110.24	5.132	99.783	-0.0149410
8.40	110.26	5.132	99.783	-0.0153068
8.40	110.28	5.131	99.782	-0.0158563
8.40	110.29	5.131	99.782	-0.0161790
8.40	110.31	5.131	99.782	-0.0164099
8.40	110.33	5.131	99.782	-0.0166401
8.41	110.34	5.131	99.781	-0.0169615
8.41	110.36	5.131	99.781	-0.0171470
8.41	110.38	5.131	99.781	-0.0173318
8.41	110.39	5.131	99.780	-0.0174270
8.41	110.41	5.131	99.780	-0.0175679
8.41	110.43	5.131	99.780	-0.0177088
8.42	110.44	5.131	99.779	-0.0177129
8.42	110.46	5.131	99.779	-0.0177609
8.42	110.48	5.131	99.779	-0.0177185
8.42	110.50	5.131	99.779	-0.0177209
8.42	110.51	5.131	99.778	-0.0175847
8.43	110.53	5.131	99.778	-0.0176344
8.43	110.55	5.131	99.778	-0.0175446
8.43	110.56	5.131	99.777	-0.0175030
8.43	110.58	5.131	99.777	-0.0174163
8.43	110.60	5.131	99.777	-0.0173738
8.43	110.61	5.131	99.777	-0.0173353
8.44	110.63	5.131	99.776	-0.0172469
8.44	110.65	5.131	99.776	-0.0171144
8.44	110.66	5.131	99.776	-0.0168879
8.44	110.68	5.131	99.775	-0.0167987
8.44	110.70	5.131	99.775	-0.0164828
8.44	110.71	5.131	99.775	-0.0163484
8.45	110.73	5.131	99.775	-0.0164423
8.45	110.75	5.131	99.774	-0.0166277
8.45	110.76	5.131	99.774	-0.0167659
8.45	110.78	5.131	99.774	-0.0167224
8.45	110.80	5.131	99.773	-0.0164062
8.45	110.81	5.131	99.773	-0.0160426
8.45	110.83	5.131	99.773	-0.0158643
8.46	110.85	5.131	99.773	-0.0159138
8.46	110.86	5.131	99.772	-0.0161926
8.46	110.88	5.131	99.772	-0.0162423
8.46	110.90	5.131	99.772	-0.0161527
8.46	110.91	5.131	99.772	-0.0160180
8.46	110.93	5.131	99.771	-0.0159743
8.47	110.94	5.131	99.771	-0.0161601
8.47	110.96	5.131	99.771	-0.0161172
8.47	110.98	5.131	99.771	-0.0160750
8.47	110.99	5.131	99.770	-0.0161239
8.47	111.01	5.131	99.770	-0.0161283
8.48	111.03	5.131	99.770	-0.0162224
8.48	111.04	5.131	99.769	-0.0162691
8.48	111.06	5.131	99.769	-0.0164093
8.48	111.08	5.131	99.769	-0.0164085
8.48	111.09	5.131	99.769	-0.0163196
8.48	111.11	5.131	99.768	-0.0163233
8.49	111.13	5.131	99.768	-0.0163723
8.49	111.14	5.131	99.768	-0.0166958
8.49	111.16	5.131	99.768	-0.0167870
8.49	111.18	5.131	99.767	-0.0166935
8.49	111.19	5.131	99.767	-0.0164636
8.49	111.21	5.131	99.767	-0.0162811
8.50	111.23	5.131	99.766	-0.0163738
8.50	111.24	5.131	99.766	-0.0164229
8.50	111.26	5.131	99.766	-0.0166552
8.50	111.28	5.131	99.766	-0.0166575
8.50	111.29	5.131	99.765	-0.0167065
8.50	111.31	5.131	99.765	-0.0167994
8.50	111.33	5.131	99.765	-0.0168914
8.51	111.34	5.131	99.765	-0.0169382
8.51	111.36	5.131	99.764	-0.0169390
8.51	111.38	5.131	99.764	-0.0168033
8.51	111.39	5.131	99.764	-0.0166682
8.51	111.41	5.131	99.763	-0.0168547
8.51	111.43	5.131	99.763	-0.0169031
8.52	111.44	5.130	99.763	-0.0170413
8.52	111.46	5.130	99.763	-0.0169944
8.52	111.48	5.130	99.762	-0.0169468
8.52	111.49	5.130	99.762	-0.0169468
8.52	111.51	5.130	99.762	-0.0169944
8.53	111.53	5.130	99.761	-0.0169492
8.53	111.54	5.130	99.761	-0.0171350
8.53	111.56	5.130	99.761	-0.0173653
8.53	111.58	5.130	99.761	-0.0174574
8.53	111.59	5.130	99.760	-0.0175035
8.53	111.61	5.130	99.760	-0.0173653
8.53	111.62	5.130	99.760	-0.0172731
8.54	111.64	5.130	99.759	-0.0174574
8.54	111.66	5.130	99.759	-0.0176433
8.54	111.67	5.130	99.759	-0.0177839
8.54	111.69	5.130	99.759	-0.0180135
8.54	111.71	5.130	99.758	-0.0178292
8.55	111.72	5.130	99.758	-0.0176433
8.55	111.74	5.130	99.758	-0.0172295
8.55	111.76	5.130	99.757	-0.0167258
8.55	111.77	5.130	99.757	-0.0167235
8.55	111.79	5.130	99.757	-0.0168141
8.55	111.81	5.130	99.757	-0.0170881
8.55	111.82	5.130	99.756	-0.0171779
8.56	111.84	5.130	99.756	-0.0172231
8.56	111.86	5.130	99.756	-0.0172668
8.56	111.87	5.130	99.755	-0.0173112
8.56	111.89	5.130	99.755	-0.0173589
8.56	111.91	5.130	99.755	-0.0172692
8.57	111.92	5.130	99.755	-0.0171779
8.57	111.94	5.130	99.754	-0.0171326
8.57	111.96	5.130	99.754	-0.0170405
8.57	111.97	5.130	99.754	-0.0172239
8.57	111.99	5.130	99.753	-0.0173152
8.57	112.01	5.130	99.753	-0.0172207
8.58	112.02	5.130	99.753	-0.0171731
8.58	112.04	5.130	99.753	-0.0170350
8.58	112.06	5.130	99.752	-0.0172652
8.58	112.07	5.130	99.752	-0.0176780
8.58	112.09	5.130	99.752	-0.0179994
8.58	112.11	5.130	99.751	-0.0181358
8.58	112.12	5.130	99.751	-0.0180437
8.59	112.14	5.130	99.751	-0.0177232
8.59	112.15	5.130	99.750	-0.0175842
8.59	112.17	5.130	99.750	-0.0173977
8.59	112.19	5.130	99.750	-0.0174405
8.59	112.20	5.130	99.750	-0.0173929
8.60	112.22	5.130	99.749	-0.0173921
8.60	112.24	5.130	99.749	-0.0173469
8.60	112.25	5.130	99.749	-0.0173453
8.60	112.27	5.130	99.748	-0.0175769
8.60	112.29	5.130	99.748	-0.0176714
8.60	112.30	5.130	99.748	-0.0176246
8.60	112.32	5.130	99.748	-0.0174389
8.61	112.34	5.130	99.747	-0.0172509
8.61	112.35	5.130	99.747	-0.0174333
8.61	112.37	5.130	99.747	-0.0176173
8.61	112.39	5.130	99.746	-0.0177553
8.61	112.40	5.130	99.746	-0.0179836
8.62	112.42	5.130	99.746	-0.0179812
8.62	112.44	5.130	99.746	-0.0181643
8.62	112.45	5.130	99.745	-0.0180715
8.62	112.47	5.130	99.745	-0.0178415
8.62	112.49	5.130	99.745	-0.0175648
8.62	112.50	5.130	99.744	-0.0173317
8.63	112.52	5.130	99.744	-0.0173309
8.63	112.54	5.130	99.744	-0.0173753
8.63	112.55	5.130	99.743	-0.0174672
8.63	112.57	5.129	99.743	-0.0175592
8.63	112.59	5.129	99.743	-0.0176955
8.63	112.60	5.129	99.743	-0.0177406
8.63	112.62	5.129	99.742	-0.0176947
8.64	112.64	5.129	99.742	-0.0177430
8.64	112.65	5.129	99.742	-0.0178374
8.64	112.67	5.129	99.741	-0.0178834
8.64	112.69	5.129	99.741	-0.0179745
8.64	112.70	5.129	99.741	-0.0178366
8.65	112.72	5.129	99.741	-0.0176552
8.65	112.74	5.129	99.740	-0.0174261
8.65	112.75	5.129	99.740	-0.0173809
8.65	112.77	5.129	99.740	-0.0174253
8.65	112.79	5.129	99.739	-0.0176076
8.65	112.80	5.129	99.739	-0.0175608
8.65	112.82	5.129	99.739	-0.0175592
8.66	112.84	5.129	99.739	-0.0176971
8.66	112.85	5.129	99.738	-0.0177430
8.66	112.87	5.129	99.738	-0.0177906
8.66	112.88	5.129	99.738	-0.0176995
8.66	112.90	5.129	99.737	-0.0178834
8.67	112.92	5.129	99.737	-0.0178810
8.67	112.93	5.129	99.737	-0.0181083
8.67	112.95	5.129	99.736	-0.0181526
8.67	112.97	5.129	99.736	-0.0181985
8.67	112.98	5.129	99.736	-0.0182445
8.67	113.00	5.129	99.736	-0.0181509
8.68	113.02	5.129	99.735	-0.0180582
8.68	113.03	5.129	99.735	-0.0178301
8.68	113.05	5.129	99.735	-0.0179253
8.68	113.07	5.129	99.734	-0.0178801
8.68	113.08	5.129	99.734	-0.0178785
8.68	113.10	5.129	99.734	-0.0179203
8.68	113.12	5.129	99.733	-0.0179187
8.69	113.13	5.129	99.733	-0.0181960
8.69	113.15	5.129	99.733	-0.0181986
8.69	113.17	5.129	99.733	-0.0181075
8.69	113.18	5.129	99.732	-0.0181066
8.69	113.20	5.129	99.732	-0.0183799
8.70	113.22	5.129	99.732	-0.0187457
8.70	113.23	5.129	99.731	-0.0188835
8.70	113.25	5.129	99.731	-0.0187440
8.70	113.27	5.129	99.731	-0.0184675
8.70	113.28	5.129	99.730	-0.0183280
8.70	113.30	5.129	99.730	-0.0183739
8.70	113.32	5.129	99.730	-0.0185100
8.71	113.33	5.129	99.729	-0.0185993
8.71	113.35	5.129	99.729	-0.0188723
8.71	113.37	5.129	99.729	-0.0189182
8.71	113.38	5.129	99.729	-0.0190586
8.71	113.40	5.129	99.728	-0.0191972
8.72	113.42	5.129	99.728	-0.0189649
8.72	113.43	5.129	99.728	-0.0191009
8.72	113.45	5.129	99.727	-0.0191001
8.72	113.47	5.129	99.727	-0.0190550
8.72	113.48	5.129	99.727	-0.0191477
8.72	113.50	5.129	99.726	-0.0191001
8.73	113.52	5.129	99.726	-0.0191919
8.73	113.53	5.129	99.726	-0.0194233
8.73	113.55	5.129	99.725	-0.0196114
8.73	113.57	5.129	99.725	-0.0194754
8.73	113.58	5.129	99.725	-0.0193845
8.73	113.60	5.129	99.724	-0.0193359
8.73	113.62	5.129	99.724	-0.0193323
8.74	113.63	5.128	99.724	-0.0193332
8.74	113.65	5.128	99.723	-0.0193306
8.74	113.67	5.128	99.723	-0.0191902
8.74	113.68	5.128	99.723	-0.0191866
8.74	113.70	5.128	99.722	-0.0191372
8.75	113.72	5.128	99.722	-0.0188654
8.75	113.73	5.128	99.722	-0.0187753
8.75	113.75	5.128	99.722	-0.0187753
8.75	113.77	5.128	99.721	-0.0187735
8.75	113.78	5.128	99.721	-0.0188160
8.75	113.80	5.128	99.721	-0.0187701
8.75	113.82	5.128	99.720	-0.0185406
8.76	113.83	5.128	99.720	-0.0185440
8.76	113.85	5.128	99.720	-0.0184539
8.76	113.86	5.128	99.719	-0.0187736
8.76	113.88	5.128	99.719	-0.0191840
8.76	113.90	5.128	99.719	-0.0194558
8.77	113.91	5.128	99.718	-0.0195926
8.77	113.93	5.128	99.718	-0.0194099
8.77	113.95	5.128	99.718	-0.0192705
8.77	113.96	5.128	99.717	-0.0191328
8.77	113.98	5.128	99.717	-0.0192228
8.77	114.00	5.128	99.717	-0.0193137
8.78	114.01	5.128	99.716	-0.0192220
8.78	114.03	5.128	99.716	-0.0191752
8.78	114.05	5.128	99.716	-0.0190367
8.78	114.06	5.128	99.716	-0.0188965
8.78	114.08	5.128	99.715	-0.0189423
8.78	114.10	5.128	99.715	-0.0187139
8.78	114.11	5.128	99.715	-0.0188073
8.79	114.13	5.128	99.714	-0.0189891
8.79	114.15	5.128	99.714	-0.0188030
8.79	114.16	5.128	99.714	-0.0188463
8.79	114.18	5.128	99.713	-0.0188446
8.79	114.20	5.128	99.713	-0.0188887
8.80	114.21	5.128	99.713	-0.0192087
8.80	114.23	5.128	99.712	-0.0193445
8.80	114.25	5.128	99.712	-0.0193427
8.80	114.26	5.128	99.712	-0.0194335
8.80	114.28	5.128	99.711	-0.0192466
8.80	114.30	5.128	99.711	-0.0191523
8.80	114.31	5.128	99.711	-0.0191938
8.81	114.33	5.128	99.710	-0.0191453
8.81	114.35	5.128	99.710	-0.0191436
8.81	114.36	5.128	99.710	-0.0190943
8.81	114.38	5.128	99.709	-0.0191841
8.81	114.40	5.128	99.709	-0.0190890
8.82	114.41	5.128	99.709	-0.0191788
8.82	114.43	5.128	99.709	-0.0190882
8.82	114.45	5.128	99.708	-0.0190398
8.82	114.46	5.128	99.708	-0.0189931
8.82	114.48	5.128	99.708	-0.0189448
8.82	114.50	5.128	99.707	-0.0188938
8.83	114.51	5.128	99.707	-0.0188006
8.83	114.53	5.128	99.707	-0.0188886
8.83	114.55	5.128	99.706	-0.0187954
8.83	114.56	5.128	99.706	-0.0188843
8.83	114.58	5.128	99.706	-0.0189257
8.83	114.60	5.128	99.705	-0.0186946
8.83	114.61	5.128	99.705	-0.0186912
8.84	114.63	5.128	99.705	-0.0188714
8.84	114.65	5.127	99.704	-0.0189619
8.84	114.66	5.127	99.704	-0.0190946
8.84	114.68	5.127	99.704	-0.0190929
8.84	114.70	5.127	99.703	-0.0190885
8.85	114.71	5.127	99.703	-0.0192202
8.85	114.73	5.127	99.703	-0.0192659
8.85	114.75	5.127	99.703	-0.0192632
8.85	114.76	5.127	99.702	-0.0194020
8.85	114.78	5.127	99.702	-0.0196302
8.85	114.80	5.127	99.702	-0.0198549
8.85	114.81	5.127	99.701	-0.0199882
8.86	114.83	5.127	99.701	-0.0202573
8.86	114.85	5.127	99.701	-0.0204380
8.86	114.86	5.127	99.700	-0.0205729
8.86	114.88	5.127	99.700	-0.0207070
8.86	114.90	5.127	99.699	-0.0205673
8.87	114.92	5.127	99.699	-0.0207004
8.87	114.93	5.127	99.699	-0.0208343
8.87	114.95	5.127	99.698	-0.0209207
8.87	114.97	5.127	99.698	-0.0211457
8.87	114.98	5.127	99.698	-0.0213697
8.87	115.00	5.127	99.697	-0.0215015
8.88	115.02	5.127	99.697	-0.0215431
8.88	115.03	5.127	99.697	-0.0213570
8.88	115.05	5.127	99.696	-0.0211729
8.88	115.07	5.127	99.696	-0.0211700
8.88	115.08	5.127	99.696	-0.0212601
8.88	115.10	5.127	99.695	-0.0213047
8.88	115.12	5.127	99.695	-0.0213047
8.89	115.13	5.127	99.695	-0.0213492
8.89	115.15	5.127	99.694	-0.0212998
8.89	115.17	5.127	99.694	-0.0212969
8.89	115.18	5.127	99.693	-0.0211556
8.89	115.20	5.127	99.693	-0.0210162
8.90	115.22	5.127	99.693	-0.0208324
8.90	115.23	5.127	99.692	-0.0206940
8.90	115.25	5.127	99.692	-0.0203766
8.90	115.27	5.127	99.692	-0.0202847
8.90	115.28	5.127	99.691	-0.0203302
8.90	115.30	5.127	99.691	-0.0205094
8.90	115.32	5.127	99.691	-0.0207775
8.91	115.33	5.127	99.690	-0.0207292
8.91	115.35	5.127	99.690	-0.0209564
8.91	115.37	5.127	99.690	-0.0209574
8.91	115.38	5.127	99.689	-0.0208665
8.91	115.40	5.127	99.689	-0.0207291
8.92	115.42	5.127	99.689	-0.0206364
8.92	115.43	5.127	99.688	-0.0207273
8.92	115.45	5.127	99.688	-0.0208182
8.92	115.47	5.127	99.688	-0.0209526
8.92	115.49	5.127	99.687	-0.0209498
8.92	115.50	5.127	99.687	-0.0210397
8.93	115.52	5.127	99.686	-0.0208116
8.93	115.54	5.127	99.686	-0.0204499
8.93	115.55	5.127	99.686	-0.0203590
8.93	115.57	5.127	99.685	-0.0204481
8.93	115.59	5.126	99.685	-0.0207198
8.93	115.60	5.126	99.685	-0.0209905
8.93	115.62	5.126	99.684	-0.0210359
8.94	115.64	5.126	99.684	-0.0209450
8.94	115.65	5.126	99.684	-0.0207633
8.94	115.67	5.126	99.683	-0.0207179
8.94	115.69	5.126	99.683	-0.0208996
8.94	115.70	5.126	99.683	-0.0211741
8.95	115.72	5.126	99.682	-0.0212679
8.95	115.74	5.126	99.682	-0.0210455
8.95	115.75	5.126	99.682	-0.0209574
8.95	115.77	5.126	99.681	-0.0209120
8.95	115.79	5.126	99.681	-0.0209584
8.95	115.80	5.126	99.681	-0.0210938
8.95	115.82	5.126	99.680	-0.0210502
8.96	115.84	5.126	99.680	-0.0208684
8.96	115.85	5.126	99.679	-0.0209119
8.96	115.87	5.126	99.679	-0.0209129
8.96	115.89	5.126	99.679	-0.0210048
8.96	115.90	5.126	99.678	-0.0211915
8.97	115.92	5.126	99.678	-0.0210598
8.97	115.94	5.126	99.678	-0.0210646
8.97	115.96	5.126	99.677	-0.0210220
8.97	115.97	5.126	99.677	-0.0211130
8.97	115.99	5.126	99.677	-0.0212960
8.97	116.01	5.126	99.676	-0.0214334
8.98	116.02	5.126	99.676	-0.0215729
8.98	116.04	5.126	99.676	-0.0214422
8.98	116.06	5.126	99.675	-0.0214917
8.98	116.07	5.126	99.675	-0.0214946
8.98	116.09	5.126	99.674	-0.0213609
8.98	116.11	5.126	99.674	-0.0213638
8.98	116.12	5.126	99.674	-0.0213677
8.99	116.14	5.126	99.673	-0.0214608
8.99	116.16	5.126	99.673	-0.0215549
8.99	116.17	5.126	99.673	-0.0216936
8.99	116.19	5.126	99.672	-0.0217897
8.99	116.21	5.126	99.672	-0.0218392
9.00	116.22	5.126	99.672	-0.0219314
9.00	116.24	5.126	99.671	-0.0217986
9.00	116.26	5.126	99.671	-0.0218016
9.00	116.27	5.126	99.671	-0.0216677
9.00	116.29	5.126	99.670	-0.0215328
9.00	116.31	5.126	99.670	-0.0216261
9.00	116.32	5.126	99.669	-0.0217203
9.01	116.34	5.126	99.669	-0.0218125
9.01	116.36	5.126	99.669	-0.0218612
9.01	116.37	5.126	99.668	-0.0220031
9.01	116.39	5.126	99.668	-0.0220081
9.01	116.41	5.126	99.668	-0.0221968
9.02	116.42	5.126	99.667	-0.0222466
9.02	116.44	5.126	99.667	-0.0222466
9.02	116.46	5.126	99.666	-0.0222496
9.02	116.47	5.126	99.666	-0.0221126
9.02	116.49	5.126	99.666	-0.0218872
9.02	116.51	5.125	99.665	-0.0218028
9.03	116.52	5.125	99.665	-0.0216716
9.03	116.54	5.125	99.665	-0.0216308
9.03	116.56	5.125	99.664	-0.0217242
9.03	116.57	5.125	99.664	-0.0218177
9.03	116.59	5.125	99.664	-0.0218664
9.03	116.61	5.125	99.663	-0.0219629
9.03	116.62	5.125	99.663	-0.0219680
9.04	116.64	5.125	99.662	-0.0218814
9.04	116.66	5.125	99.662	-0.0220238
9.04	116.67	5.125	99.662	-0.0219372
9.04	116.69	5.125	99.661	-0.0220757
9.04	116.71	5.125	99.661	-0.0223535
9.05	116.72	5.125	99.661	-0.0225398
9.05	116.74	5.125	99.660	-0.0227273
9.05	116.76	5.125	99.660	-0.0228252
9.05	116.77	5.125	99.659	-0.0228283
9.05	116.79	5.125	99.659	-0.0230607
9.05	116.81	5.125	99.659	-0.0233379
9.05	116.82	5.125	99.658	-0.0233379
9.06	116.84	5.125	99.658	-0.0233859
9.06	116.86	5.125	99.658	-0.0233411
9.06	116.87	5.125	99.657	-0.0232078
9.06	116.89	5.125	99.657	-0.0232612
9.06	116.91	5.125	99.656	-0.0231726
9.07	116.92	5.125	99.656	-0.0230882
9.07	116.94	5.125	99.656	-0.0228619
9.07	116.96	5.125	99.655	-0.0227721
9.07	116.97	5.125	99.655	-0.0228254
9.07	116.99	5.125	99.654	-0.0229193
9.07	117.01	5.125	99.654	-0.0231543
9.08	117.02	5.125	99.654	-0.0231126
9.08	117.04	5.125	99.653	-0.0231137
9.08	117.06	5.125	99.653	-0.0231618
9.08	117.07	5.125	99.653	-0.0231158
9.08	117.09	5.125	99.652	-0.0230282
9.08	117.11	5.125	99.652	-0.0230324
9.08	117.12	5.125	99.651	-0.0228997
9.09	117.14	5.125	99.651	-0.0229959
9.09	117.16	5.125	99.651	-0.0229970
9.09	117.17	5.125	99.650	-0.0227273
9.09	117.19	5.125	99.650	-0.0226855
9.09	117.21	5.125	99.650	-0.0227346
9.10	117.22	5.125	99.649	-0.0230599
9.10	117.24	5.125	99.649	-0.0234752
9.10	117.26	5.125	99.648	-0.0238007
9.10	117.27	5.125	99.648	-0.0239893
9.10	117.29	5.125	99.648	-0.0239926
9.10	117.31	5.125	99.647	-0.0239061
9.10	117.32	5.125	99.647	-0.0237251
9.11	117.34	5.125	99.646	-0.0234530
9.11	117.36	5.124	99.646	-0.0233180
9.11	117.37	5.124	99.646	-0.0232290
9.11	117.39	5.124	99.645	-0.0234155
9.11	117.40	5.124	99.645	-0.0236460
9.12	117.42	5.124	99.644	-0.0236460
9.12	117.44	5.124	99.644	-0.0235055
9.12	117.45	5.124	99.644	-0.0233684
9.12	117.47	5.124	99.643	-0.0233716
9.12	117.49	5.124	99.643	-0.0234242
9.12	117.50	5.124	99.643	-0.0235218
9.13	117.52	5.124	99.642	-0.0235240
9.13	117.54	5.124	99.642	-0.0235240
9.13	117.55	5.124	99.641	-0.0237085
9.13	117.57	5.124	99.641	-0.0238029
9.13	117.59	5.124	99.641	-0.0238985
9.13	117.60	5.124	99.640	-0.0238535
9.13	117.62	5.124	99.640	-0.0235777
9.14	117.64	5.124	99.639	-0.0233932
9.14	117.65	5.124	99.639	-0.0230713
9.14	117.67	5.124	99.639	-0.0230293
9.14	117.69	5.124	99.638	-0.0231689
9.14	117.70	5.124	99.638	-0.0233535
9.15	117.72	5.124	99.637	-0.0235348
9.15	117.74	5.124	99.637	-0.0237183
9.15	117.75	5.124	99.637	-0.0238117
9.15	117.77	5.124	99.636	-0.0239073
9.15	117.79	5.124	99.636	-0.0239557
9.15	117.80	5.124	99.635	-0.0239095
9.15	117.82	5.124	99.635	-0.0240018
9.16	117.83	5.124	99.635	-0.0239996
9.16	117.85	5.124	99.634	-0.0241831
9.16	117.87	5.124	99.634	-0.0242732
9.16	117.88	5.124	99.633	-0.0242732
9.16	117.90	5.124	99.633	-0.0240886
9.17	117.92	5.124	99.633	-0.0238557
9.17	117.93	5.124	99.632	-0.0238546
9.17	117.95	5.124	99.632	-0.0239908
9.17	117.97	5.124	99.632	-0.0240347
9.17	117.98	5.124	99.631	-0.0239874
9.17	118.00	5.124	99.631	-0.0239391
9.18	118.02	5.124	99.630	-0.0238908
9.18	118.03	5.124	99.630	-0.0240742
9.18	118.05	5.124	99.630	-0.0240258
9.18	118.07	5.124	99.629	-0.0241642
9.18	118.08	5.124	99.629	-0.0241180
9.18	118.10	5.124	99.628	-0.0240214
9.18	118.12	5.124	99.628	-0.0240192
9.19	118.13	5.124	99.628	-0.0238787
9.19	118.15	5.124	99.627	-0.0240642
9.19	118.17	5.123	99.627	-0.0242025
9.19	118.18	5.123	99.626	-0.0243352
9.19	118.20	5.123	99.626	-0.0243284
9.20	118.22	5.123	99.626	-0.0240925
9.20	118.23	5.123	99.625	-0.0238117
9.20	118.25	5.123	99.625	-0.0236703
9.20	118.26	5.123	99.624	-0.0237131
9.20	118.28	5.123	99.624	-0.0238490
9.20	118.30	5.123	99.624	-0.0241230
9.20	118.31	5.123	99.623	-0.0243038
9.21	118.33	5.123	99.623	-0.0243465
9.21	118.35	5.123	99.622	-0.0244340
9.21	118.36	5.123	99.622	-0.0242926
9.21	118.38	5.123	99.622	-0.0243790
9.21	118.40	5.123	99.621	-0.0246494
9.22	118.41	5.123	99.621	-0.0246897
9.22	118.43	5.123	99.620	-0.0247254
9.22	118.45	5.123	99.620	-0.0247197
9.22	118.46	5.123	99.620	-0.0246210
9.22	118.48	5.123	99.619	-0.0246165
9.22	118.50	5.123	99.619	-0.0247083
9.23	118.51	5.123	99.618	-0.0247027
9.23	118.53	5.123	99.618	-0.0249288
9.23	118.55	5.123	99.617	-0.0250184
9.23	118.56	5.123	99.617	-0.0250149
9.23	118.58	5.123	99.617	-0.0248290
9.23	118.60	5.123	99.616	-0.0244573
9.23	118.61	5.123	99.616	-0.0242202
9.24	118.63	5.123	99.615	-0.0242605
9.24	118.65	5.123	99.615	-0.0244864
9.24	118.66	5.123	99.615	-0.0245736
9.24	118.68	5.123	99.614	-0.0247536
9.24	118.70	5.123	99.614	-0.0247021
9.25	118.71	5.123	99.613	-0.0248820
9.25	118.73	5.123	99.613	-0.0249255
9.25	118.75	5.123	99.613	-0.0247835
9.25	118.76	5.123	99.612	-0.0247332
9.25	118.78	5.123	99.612	-0.0244070
9.25	118.80	5.123	99.611	-0.0242216
9.25	118.81	5.123	99.611	-0.0242194
9.26	118.83	5.123	99.610	-0.0243076
9.26	118.85	5.123	99.610	-0.0243043
9.26	118.86	5.123	99.610	-0.0242998
9.26	118.88	5.123	99.609	-0.0241615
9.26	118.90	5.123	99.609	-0.0241592
9.27	118.91	5.123	99.608	-0.0241113
9.27	118.93	5.123	99.608	-0.0239250
9.27	118.95	5.123	99.608	-0.0237845
9.27	118.96	5.122	99.607	-0.0237366
9.27	118.98	5.122	99.607	-0.0237801
9.27	119.00	5.122	99.606	-0.0239141
9.28	119.01	5.122	99.606	-0.0240936
9.28	119.03	5.122	99.606	-0.0243222
9.28	119.05	5.122	99.605	-0.0245040
9.28	119.06	5.122	99.605	-0.0244092
9.28	119.08	5.122	99.604	-0.0243612
9.28	119.10	5.122	99.604	-0.0242208
9.28	119.11	5.122	99.604	-0.0242665
9.29	119.13	5.122	99.603	-0.0244984
9.29	119.15	5.122	99.603	-0.0246812
9.29	119.16	5.122	99.602	-0.0249600
9.29	119.18	5.122	99.602	-0.0249600
9.29	119.20	5.122	99.602	-0.0245920
9.30	119.21	5.122	99.601	-0.0241817
9.30	119.23	5.122	99.601	-0.0241328
9.30	119.25	5.122	99.600	-0.0242710
9.30	119.26	5.122	99.600	-0.0245909
9.30	119.28	5.122	99.600	-0.0246835
9.30	119.30	5.122	99.599	-0.0244137
9.30	119.31	5.122	99.599	-0.0241862
9.31	119.33	5.122	99.598	-0.0240512
9.31	119.35	5.122	99.598	-0.0241427
9.31	119.36	5.122	99.598	-0.0242798
9.31	119.38	5.122	99.597	-0.0242363
9.31	119.40	5.122	99.597	-0.0241917
9.32	119.41	5.122	99.596	-0.0243311
9.32	119.43	5.122	99.596	-0.0244248
9.32	119.45	5.122	99.595	-0.0245632
9.32	119.46	5.122	99.595	-0.0244739
9.32	119.48	5.122	99.595	-0.0242887
9.32	119.50	5.122	99.594	-0.0242876
9.33	119.51	5.122	99.594	-0.0241548
9.33	119.53	5.122	99.593	-0.0241559
9.33	119.55	5.122	99.593	-0.0243902
9.33	119.56	5.122	99.593	-0.0243445
9.33	119.58	5.122	99.592	-0.0244806
9.33	119.60	5.122	99.592	-0.0244360
9.33	119.61	5.122	99.591	-0.0244795
9.34	119.63	5.122	99.591	-0.0247106
9.34	119.65	5.122	99.591	-0.0250343
9.34	119.66	5.122	99.590	-0.0254062
9.34	119.68	5.122	99.590	-0.0255013
9.34	119.70	5.122	99.589	-0.0254121
9.35	119.71	5.122	99.589	-0.0251374
9.35	119.73	5.122	99.589	-0.0251419
9.35	119.75	5.122	99.588	-0.0252382
9.35	119.76	5.121	99.588	-0.0251500
9.35	119.78	5.121	99.587	-0.0250137
9.35	119.80	5.121	99.587	-0.0250137
9.35	119.81	5.121	99.586	-0.0252485
9.36	119.83	5.121	99.586	-0.0253907
9.36	119.85	5.121	99.586	-0.0253954
9.36	119.86	5.121	99.585	-0.0252120
9.36	119.88	5.121	99.585	-0.0251180
9.36	119.90	5.121	99.584	-0.0254400
9.37	119.91	5.121	99.584	-0.0254389
9.37	119.93	5.121	99.583	-0.0255787
9.37	119.95	5.121	99.583	-0.0255834
9.37	119.96	5.121	99.583	-0.0253106
9.37	119.98	5.121	99.582	-0.0252236
9.37	120.00	5.121	99.582	-0.0251341
9.38	120.01	5.121	99.581	-0.0252270
9.38	120.03	5.121	99.581	-0.0254152
9.38	120.05	5.121	99.581	-0.0256457
9.38	120.06	5.121	99.580	-0.0257881
9.38	120.08	5.121	99.580	-0.0259776
9.38	120.10	5.121	99.579	-0.0261660
9.38	120.11	5.121	99.579	-0.0261708
9.39	120.13	5.121	99.578	-0.0262650
9.39	120.15	5.121	99.578	-0.0263146
9.39	120.16	5.121	99.577	-0.0264076
9.39	120.18	5.121	99.577	-0.0263170
9.39	120.20	5.121	99.577	-0.0259955
9.40	120.21	5.121	99.576	-0.0257671
9.40	120.23	5.121	99.576	-0.0257718
9.40	120.25	5.121	99.575	-0.0260050
9.40	120.26	5.121	99.575	-0.0262384
9.40	120.28	5.121	99.574	-0.0263787
9.40	120.30	5.121	99.574	-0.0261513
9.40	120.31	5.121	99.574	-0.0260606
9.41	120.33	5.121	99.573	-0.0259251
9.41	120.35	5.121	99.573	-0.0260654
9.41	120.36	5.121	99.572	-0.0264343
9.41	120.38	5.121	99.572	-0.0266231
9.41	120.40	5.121	99.571	-0.0268567
9.42	120.41	5.121	99.571	-0.0267200
9.42	120.43	5.121	99.570	-0.0264913
9.42	120.45	5.121	99.570	-0.0263533
9.42	120.46	5.121	99.570	-0.0265869
9.42	120.48	5.121	99.569	-0.0268206
9.42	120.50	5.121	99.569	-0.0272347
9.43	120.51	5.120	99.568	-0.0273279
9.43	120.53	5.120	99.568	-0.0272347
9.43	120.54	5.120	99.567	-0.0274187
9.43	120.56	5.120	99.567	-0.0272819
9.43	120.58	5.120	99.566	-0.0275567
9.43	120.59	5.120	99.566	-0.0276487
9.43	120.61	5.120	99.566	-0.0275580
9.44	120.63	5.120	99.565	-0.0275107
9.44	120.64	5.120	99.565	-0.0274672
9.44	120.66	5.120	99.564	-0.0273752
9.44	120.68	5.120	99.564	-0.0274187
9.44	120.69	5.120	99.563	-0.0274149
9.45	120.71	5.120	99.563	-0.0275491
9.45	120.73	5.120	99.562	-0.0279170
9.45	120.74	5.120	99.562	-0.0277803
9.45	120.76	5.120	99.561	-0.0277829
9.45	120.78	5.120	99.561	-0.0275989
9.45	120.79	5.120	99.561	-0.0276884
9.45	120.81	5.120	99.560	-0.0278225
9.46	120.83	5.120	99.560	-0.0280511
9.46	120.84	5.120	99.559	-0.0282798
9.46	120.86	5.120	99.559	-0.0284177
9.46	120.88	5.120	99.558	-0.0284138
9.46	120.89	5.120	99.558	-0.0280881
9.47	120.91	5.120	99.557	-0.0280395
9.47	120.93	5.120	99.557	-0.0278557
9.47	120.94	5.120	99.556	-0.0279450
9.47	120.96	5.120	99.556	-0.0280765
9.47	120.98	5.120	99.555	-0.0280713
9.47	120.99	5.120	99.555	-0.0282473
9.48	121.01	5.120	99.554	-0.0282434
9.48	121.03	5.120	99.554	-0.0281477
9.48	121.04	5.120	99.554	-0.0281910
9.48	121.06	5.120	99.553	-0.0282343
9.48	121.08	5.120	99.553	-0.0283682
9.48	121.09	5.120	99.552	-0.0283642
9.48	121.11	5.120	99.552	-0.0284075
9.49	121.13	5.120	99.551	-0.0285452
9.49	121.14	5.120	99.551	-0.0286317
9.49	121.16	5.120	99.550	-0.0287641
9.49	121.18	5.120	99.550	-0.0285767
9.49	121.19	5.120	99.549	-0.0285243
9.50	121.21	5.119	99.549	-0.0284299
9.50	121.23	5.119	99.548	-0.0283317
9.50	121.24	5.119	99.548	-0.0281890
9.50	121.26	5.119	99.547	-0.0278669
9.50	121.28	5.119	99.547	-0.0276785
9.50	121.29	5.119	99.546	-0.0276722
9.50	121.31	5.119	99.546	-0.0278478
9.51	121.33	5.119	99.546	-0.0277981
9.51	121.34	5.119	99.545	-0.0278401
9.51	121.36	5.119	99.545	-0.0277015
9.51	121.38	5.119	99.544	-0.0275629
9.51	121.39	5.119	99.544	-0.0275133
9.52	121.41	5.119	99.543	-0.0273289
9.52	121.43	5.119	99.543	-0.0273734
9.52	121.44	5.119	99.542	-0.0273697
9.52	121.46	5.119	99.542	-0.0272286
9.52	121.48	5.119	99.541	-0.0271779
9.52	121.49	5.119	99.541	-0.0271247
9.53	121.51	5.119	99.540	-0.0273954
9.53	121.53	5.119	99.540	-0.0274831
9.53	121.54	5.119	99.540	-0.0273891
9.53	121.56	5.119	99.539	-0.0274323
9.53	121.58	5.119	99.539	-0.0273347
9.53	121.59	5.119	99.538	-0.0275557
9.53	121.61	5.119	99.538	-0.0275519
9.54	121.63	5.119	99.537	-0.0274135
9.54	121.64	5.119	99.537	-0.0275506
9.54	121.66	5.119	99.536	-0.0275950
9.54	121.68	5.119	99.536	-0.0279605
9.54	121.69	5.119	99.535	-0.0279187
9.55	121.71	5.119	99.535	-0.0276026
9.55	121.73	5.119	99.535	-0.0274198
9.55	121.74	5.119	99.534	-0.0270962
9.55	121.76	5.119	99.534	-0.0272752
9.55	121.78	5.119	99.533	-0.0274123
9.55	121.79	5.119	99.533	-0.0276420
9.55	121.81	5.119	99.532	-0.0278704
9.56	121.83	5.119	99.532	-0.0279174
9.56	121.84	5.119	99.531	-0.0279618
9.56	121.86	5.119	99.531	-0.0279593
9.56	121.88	5.119	99.530	-0.0281851
9.56	121.89	5.119	99.530	-0.0282713
9.57	121.91	5.118	99.529	-0.0284109
9.57	121.93	5.118	99.529	-0.0283208
9.57	121.94	5.118	99.528	-0.0283234
9.57	121.96	5.118	99.528	-0.0284174
9.57	121.98	5.118	99.528	-0.0285557
9.57	121.99	5.118	99.527	-0.0286954
9.58	122.01	5.118	99.527	-0.0286928
9.58	122.03	5.118	99.526	-0.0284657
9.58	122.04	5.118	99.526	-0.0282842
9.58	122.06	5.118	99.525	-0.0281967
9.58	122.08	5.118	99.525	-0.0283364
9.58	122.09	5.118	99.524	-0.0286537
9.58	122.11	5.118	99.524	-0.0287464
9.59	122.13	5.118	99.523	-0.0287961
9.59	122.14	5.118	99.523	-0.0287556
9.59	122.16	5.118	99.522	-0.0286237
9.59	122.18	5.118	99.522	-0.0287609
9.59	122.19	5.118	99.521	-0.0287151
9.60	122.21	5.118	99.521	-0.0287151
9.60	122.23	5.118	99.520	-0.0289464
9.60	122.24	5.118	99.520	-0.0291764
9.60	122.26	5.118	99.519	-0.0295449
9.60	122.28	5.118	99.519	-0.0294562
9.60	122.29	5.118	99.518	-0.0294145
9.60	122.31	5.118	99.518	-0.0292812
9.61	122.33	5.118	99.517	-0.0294239
9.61	122.34	5.118	99.517	-0.0294279
9.61	122.36	5.118	99.516	-0.0294804
9.61	122.38	5.118	99.516	-0.0297134
9.61	122.39	5.118	99.515	-0.0296676
9.62	122.41	5.118	99.515	-0.0298091
9.62	122.43	5.118	99.514	-0.0295370
9.62	122.44	5.118	99.514	-0.0294549
9.62	122.46	5.118	99.513	-0.0296880
9.62	122.48	5.118	99.513	-0.0296449
9.62	122.49	5.118	99.512	-0.0297824
9.63	122.51	5.118	99.512	-0.0295533
9.63	122.53	5.118	99.511	-0.0293296
9.63	122.54	5.118	99.511	-0.0293834
9.63	122.56	5.118	99.511	-0.0294805
9.63	122.58	5.117	99.510	-0.0298056
9.63	122.59	5.117	99.510	-0.0299459
9.63	122.61	5.117	99.509	-0.0300459
9.64	122.63	5.117	99.509	-0.0300569
9.64	122.64	5.117	99.508	-0.0299692
9.64	122.66	5.117	99.508	-0.0300165
9.64	122.68	5.117	99.507	-0.0299679
9.64	122.69	5.117	99.507	-0.0300597
9.65	122.71	5.117	99.506	-0.0302432
9.65	122.73	5.117	99.506	-0.0303378
9.65	122.74	5.117	99.505	-0.0305228
9.65	122.76	5.117	99.505	-0.0305256
9.65	122.78	5.117	99.504	-0.0304366
9.65	122.79	5.117	99.504	-0.0304867
9.65	122.81	5.117	99.503	-0.0302641
9.66	122.83	5.117	99.502	-0.0303629
9.66	122.84	5.117	99.502	-0.0305077
9.66	122.86	5.117	99.501	-0.0305550
9.66	122.88	5.117	99.501	-0.0307402
9.66	122.89	5.117	99.500	-0.0305564
9.67	122.91	5.117	99.500	-0.0303712
9.67	122.93	5.117	99.499	-0.0300969
9.67	122.94	5.117	99.499	-0.0299132
9.67	122.96	5.117	99.498	-0.0298713
9.67	122.98	5.117	99.498	-0.0299214
9.67	122.99	5.117	99.497	-0.0300621
9.68	123.01	5.117	99.497	-0.0301108
9.68	123.03	5.117	99.496	-0.0303420
9.68	123.04	5.117	99.496	-0.0304856
9.68	123.06	5.117	99.495	-0.0305789
9.68	123.08	5.117	99.495	-0.0305789
9.68	123.09	5.117	99.494	-0.0303936
9.68	123.11	5.117	99.494	-0.0304828
9.69	123.12	5.117	99.493	-0.0305747
9.69	123.14	5.117	99.493	-0.0305804
9.69	123.16	5.117	99.492	-0.0307212
9.69	123.17	5.117	99.492	-0.0306752
9.69	123.19	5.117	99.491	-0.0306752
9.70	123.21	5.117	99.491	-0.0310388
9.70	123.22	5.116	99.490	-0.0310848
9.70	123.24	5.116	99.490	-0.0311322
9.70	123.26	5.116	99.489	-0.0311796
9.70	123.27	5.116	99.489	-0.0310459
9.70	123.29	5.116	99.488	-0.0311868
9.70	123.31	5.116	99.488	-0.0312787
9.71	123.32	5.116	99.487	-0.0313707
9.71	123.34	5.116	99.487	-0.0315058
9.71	123.36	5.116	99.486	-0.0315504
9.71	123.37	5.116	99.486	-0.0314124
9.71	123.39	5.116	99.485	-0.0311350
9.72	123.41	5.116	99.485	-0.0309985
9.72	123.42	5.116	99.484	-0.0309468
9.72	123.44	5.116	99.484	-0.0311293
9.72	123.46	5.116	99.483	-0.0314512
9.72	123.47	5.116	99.483	-0.0316796
9.72	123.49	5.116	99.482	-0.0318679
9.73	123.51	5.116	99.482	-0.0318205
9.73	123.52	5.116	99.481	-0.0318205
9.73	123.54	5.116	99.480	-0.0318650
9.73	123.56	5.116	99.480	-0.0318591
9.73	123.57	5.116	99.479	-0.0318117
9.73	123.59	5.116	99.479	-0.0319036
9.73	123.61	5.116	99.478	-0.0321809
9.74	123.62	5.116	99.478	-0.0321809
9.74	123.64	5.116	99.477	-0.0318547
9.74	123.66	5.116	99.477	-0.0314855
9.74	123.67	5.116	99.476	-0.0313462
9.74	123.69	5.116	99.476	-0.0315272
9.75	123.71	5.116	99.475	-0.0316162
9.75	123.72	5.116	99.475	-0.0313806
9.75	123.74	5.116	99.474	-0.0312859
9.75	123.76	5.116	99.474	-0.0311466
9.75	123.77	5.116	99.473	-0.0311466
9.75	123.79	5.116	99.473	-0.0312859
9.75	123.81	5.116	99.472	-0.0313778
9.76	123.82	5.116	99.472	-0.0314194
9.76	123.84	5.115	99.471	-0.0315040
9.76	123.85	5.115	99.471	-0.0315456
9.76	123.87	5.115	99.470	-0.0317235
9.76	123.89	5.115	99.469	-0.0318138
9.77	123.90	5.115	99.469	-0.0317650
9.77	123.92	5.115	99.468	-0.0319457
9.77	123.94	5.115	99.468	-0.0319872
9.77	123.95	5.115	99.467	-0.0321174
9.77	123.97	5.115	99.467	-0.0319754
9.77	123.99	5.115	99.466	-0.0319725
9.78	124.00	5.115	99.466	-0.0321101
9.78	124.02	5.115	99.465	-0.0320642
9.78	124.04	5.115	99.465	-0.0318807
9.78	124.05	5.115	99.464	-0.0317832
9.78	124.07	5.115	99.464	-0.0317774
9.78	124.09	5.115	99.463	-0.0319047
9.78	124.10	5.115	99.463	-0.0321265
9.79	124.12	5.115	99.462	-0.0320304
9.79	124.14	5.115	99.461	-0.0321620
9.79	124.15	5.115	99.461	-0.0322492
9.79	124.17	5.115	99.460	-0.0321502
9.79	124.19	5.115	99.460	-0.0321458
9.80	124.20	5.115	99.459	-0.0318223
9.80	124.22	5.115	99.459	-0.0317766
9.80	124.24	5.115	99.458	-0.0320026
9.80	124.25	5.115	99.458	-0.0321326
9.80	124.27	5.115	99.457	-0.0323555
9.80	124.29	5.115	99.457	-0.0321665
9.80	124.30	5.115	99.456	-0.0320263
9.81	124.32	5.115	99.456	-0.0319821
9.81	124.34	5.115	99.455	-0.0317518
9.81	124.35	5.115	99.455	-0.0317518
9.81	124.37	5.115	99.454	-0.0315616
9.81	124.39	5.115	99.453	-0.0316444
9.82	124.40	5.115	99.453	-0.0320516
9.82	124.42	5.115	99.452	-0.0322300
9.82	124.44	5.115	99.452	-0.0324542
9.82	124.45	5.114	99.451	-0.0324025
9.82	124.47	5.114	99.451	-0.0322625
9.82	124.49	5.114	99.450	-0.0323097
9.83	124.50	5.114	99.450	-0.0323156
9.83	124.52	5.114	99.449	-0.0323628
9.83	124.54	5.114	99.449	-0.0324542
9.83	124.55	5.114	99.448	-0.0323583
9.83	124.57	5.114	99.448	-0.0323937
9.83	124.59	5.114	99.447	-0.0323391
9.83	124.60	5.114	99.446	-0.0324231
9.84	124.62	5.114	99.446	-0.0326027
9.84	124.64	5.114	99.445	-0.0326941
9.84	124.65	5.114	99.445	-0.0328797
9.84	124.67	5.114	99.444	-0.0327899
9.84	124.69	5.114	99.444	-0.0326529
9.85	124.71	5.114	99.443	-0.0326941
9.85	124.72	5.114	99.443	-0.0328722
9.85	124.74	5.114	99.442	-0.0332374
9.85	124.76	5.114	99.442	-0.0332816
9.85	124.77	5.114	99.441	-0.0331887
9.85	124.79	5.114	99.440	-0.0333242
9.85	124.81	5.114	99.440	-0.0335052
9.86	124.82	5.114	99.439	-0.0338279
9.86	124.84	5.114	99.439	-0.0338735
9.86	124.86	5.114	99.438	-0.0338705
9.86	124.87	5.114	99.438	-0.0340971
9.86	124.89	5.114	99.437	-0.0341853
9.87	124.91	5.114	99.436	-0.0340484
9.87	124.92	5.114	99.436	-0.0338202
9.87	124.94	5.114	99.435	-0.0334550
9.87	124.96	5.114	99.435	-0.0333212
9.87	124.97	5.114	99.434	-0.0333683
9.87	124.99	5.114	99.434	-0.0334596
9.88	125.01	5.114	99.433	-0.0337807
9.88	125.02	5.114	99.433	-0.0339130
9.88	125.04	5.113	99.432	-0.0339145
9.88	125.06	5.113	99.431	-0.0337776
9.88	125.07	5.113	99.431	-0.0335448
9.88	125.09	5.113	99.430	-0.0334991
9.88	125.11	5.113	99.430	-0.0335417
9.89	125.12	5.113	99.429	-0.0338658
9.89	125.14	5.113	99.429	-0.0340530
9.89	125.16	5.113	99.428	-0.0341474
9.89	125.17	5.113	99.427	-0.0341018
9.89	125.19	5.113	99.427	-0.0340105
9.90	125.21	5.113	99.426	-0.0341049
9.90	125.22	5.113	99.426	-0.0341521
9.90	125.24	5.113	99.425	-0.0343379
9.90	125.26	5.113	99.425	-0.0343836
9.90	125.27	5.113	99.424	-0.0344780
9.90	125.29	5.113	99.423	-0.0345709
9.90	125.31	5.113	99.423	-0.0346166
9.91	125.32	5.113	99.422	-0.0347095
9.91	125.34	5.113	99.422	-0.0347111
9.91	125.36	5.113	99.421	-0.0347159
9.91	125.37	5.113	99.421	-0.0348136
9.91	125.39	5.113	99.420	-0.0348641
9.92	125.41	5.113	99.419	-0.0350516
9.92	125.42	5.113	99.419	-0.0351920
9.92	125.44	5.113	99.418	-0.0352409
9.92	125.46	5.113	99.418	-0.0352914
9.92	125.47	5.113	99.417	-0.0351134
9.92	125.49	5.113	99.416	-0.0347933
9.93	125.51	5.113	99.416	-0.0345631
9.93	125.52	5.113	99.415	-0.0343803
9.93	125.54	5.113	99.415	-0.0345190
9.93	125.56	5.113	99.414	-0.0347540
9.93	125.57	5.113	99.414	-0.0349874
9.93	125.59	5.113	99.413	-0.0354039
9.93	125.61	5.112	99.412	-0.0355444
9.94	125.62	5.112	99.412	-0.0357764
9.94	125.64	5.112	99.411	-0.0358728
9.94	125.66	5.112	99.411	-0.0360575
9.94	125.67	5.112	99.410	-0.0362846
9.94	125.69	5.112	99.409	-0.0360999
9.95	125.71	5.112	99.409	-0.0358728
9.95	125.72	5.112	99.408	-0.0356457
9.95	125.74	5.112	99.408	-0.0356048
9.95	125.76	5.112	99.407	-0.0357960
9.95	125.77	5.112	99.406	-0.0359416
9.95	125.79	5.112	99.406	-0.0359057
9.95	125.81	5.112	99.405	-0.0357225
9.96	125.82	5.112	99.405	-0.0355393
9.96	125.84	5.112	99.404	-0.0353135
9.96	125.86	5.112	99.403	-0.0353609
9.96	125.87	5.112	99.403	-0.0355474
9.96	125.89	5.112	99.402	-0.0358681
9.97	125.91	5.112	99.402	-0.0362345
9.97	125.92	5.112	99.401	-0.0364178
9.97	125.94	5.112	99.400	-0.0365060
9.97	125.96	5.112	99.400	-0.0363703
9.97	125.97	5.112	99.399	-0.0363753
9.97	125.99	5.112	99.399	-0.0363820
9.98	126.01	5.112	99.398	-0.0364803
9.98	126.02	5.112	99.397	-0.0365720
9.98	126.04	5.112	99.397	-0.0366178
9.98	126.06	5.112	99.396	-0.0364836
9.98	126.07	5.112	99.396	-0.0363545
9.98	126.09	5.112	99.395	-0.0363645
9.98	126.11	5.112	99.394	-0.0364612
9.99	126.12	5.112	99.394	-0.0368298
9.99	126.14	5.111	99.393	-0.0370625
9.99	126.16	5.111	99.393	-0.0371543
9.99	126.17	5.111	99.392	-0.0374312
9.99	126.19	5.111	99.391	-0.0374788
10.00	126.21	5.111	99.391	-0.0376199
10.00	126.22	5.111	99.390	-0.0376744
10.00	126.24	5.111	99.389	-0.0376778
10.00	126.26	5.111	99.389	-0.0378649
10.00	126.27	5.111	99.388	-0.0377748
10.00	126.29	5.111	99.388	-0.0378207
10.00	126.31	5.111	99.387	-0.0376778
10.01	126.32	5.111	99.386	-0.0374432
10.01	126.34	5.111	99.386	-0.0372172
10.01	126.36	5.111	99.385	-0.0370370
10.01	126.37	5.111	99.384	-0.0369979
10.01	126.39	5.111	99.384	-0.0369588
10.02	126.41	5.111	99.383	-0.0368245
10.02	126.42	5.111	99.383	-0.0368279
10.02	126.44	5.111	99.382	-0.0371544
10.02	126.46	5.111	99.381	-0.0374759
10.02	126.47	5.111	99.381	-0.0376171
10.02	126.49	5.111	99.380	-0.0375270
10.03	126.51	5.111	99.379	-0.0372922
10.03	126.52	5.111	99.379	-0.0372939
10.03	126.54	5.111	99.378	-0.0373433
10.03	126.56	5.111	99.378	-0.0376223
10.03	126.57	5.111	99.377	-0.0377211
10.03	126.59	5.111	99.376	-0.0377211
10.03	126.61	5.111	99.376	-0.0375339
10.04	126.62	5.111	99.375	-0.0375747
10.04	126.64	5.111	99.375	-0.0377073
10.04	126.66	5.110	99.374	-0.0377567
10.04	126.67	5.110	99.373	-0.0378061
10.04	126.69	5.110	99.373	-0.0375833
10.05	126.71	5.110	99.372	-0.0375833
10.05	126.72	5.110	99.371	-0.0375339
10.05	126.74	5.110	99.371	-0.0375287
10.05	126.75	5.110	99.370	-0.0374776
10.05	126.77	5.110	99.369	-0.0376119
10.05	126.79	5.110	99.369	-0.0375626
10.05	126.80	5.110	99.368	-0.0376527
10.06	126.82	5.110	99.368	-0.0376527
10.06	126.84	5.110	99.367	-0.0376544
10.06	126.85	5.110	99.366	-0.0378381
10.06	126.87	5.110	99.366	-0.0377480
10.06	126.89	5.110	99.365	-0.0376509
10.07	126.90	5.110	99.364	-0.0372819
10.07	126.92	5.110	99.364	-0.0371425
10.07	126.94	5.110	99.363	-0.0370914
10.07	126.95	5.110	99.363	-0.0370965
10.07	126.97	5.110	99.362	-0.0370523
10.07	126.99	5.110	99.361	-0.0368670
10.08	127.00	5.110	99.361	-0.0370047
10.08	127.02	5.110	99.360	-0.0369979
10.08	127.04	5.110	99.360	-0.0369979
10.08	127.05	5.110	99.359	-0.0370013
10.08	127.07	5.110	99.358	-0.0370455
10.08	127.09	5.110	99.358	-0.0371356
10.08	127.10	5.110	99.357	-0.0369962
10.09	127.12	5.110	99.356	-0.0367617
10.09	127.14	5.110	99.356	-0.0365731
10.09	127.15	5.110	99.355	-0.0367074
10.09	127.17	5.110	99.355	-0.0368365
10.09	127.19	5.109	99.354	-0.0368349
10.10	127.20	5.109	99.353	-0.0366956
10.10	127.22	5.109	99.353	-0.0365563
10.10	127.24	5.109	99.352	-0.0366514
10.10	127.25	5.109	99.352	-0.0367398
10.10	127.27	5.109	99.351	-0.0369148
10.10	127.29	5.109	99.350	-0.0369080
10.10	127.30	5.109	99.350	-0.0369963
10.11	127.32	5.109	99.349	-0.0373155
10.11	127.34	5.109	99.349	-0.0374513
10.11	127.35	5.109	99.348	-0.0374920
10.11	127.37	5.109	99.347	-0.0373935
10.11	127.39	5.109	99.347	-0.0372543
10.12	127.40	5.109	99.346	-0.0374341
10.12	127.42	5.109	99.345	-0.0375716
10.12	127.44	5.109	99.345	-0.0378958
10.12	127.45	5.109	99.344	-0.0380738
10.12	127.47	5.109	99.344	-0.0380669
10.12	127.49	5.109	99.343	-0.0383277
10.13	127.50	5.109	99.342	-0.0383189
10.13	127.52	5.109	99.342	-0.0384070
10.13	127.54	5.109	99.341	-0.0382626
10.13	127.55	5.109	99.340	-0.0378895
10.13	127.57	5.109	99.340	-0.0378351
10.13	127.59	5.109	99.339	-0.0379231
10.13	127.60	5.109	99.338	-0.0379231
10.14	127.62	5.109	99.338	-0.0379619
10.14	127.64	5.109	99.337	-0.0380957
10.14	127.65	5.109	99.337	-0.0379515
10.14	127.67	5.109	99.336	-0.0378566
10.14	127.69	5.109	99.335	-0.0379006
10.15	127.70	5.108	99.335	-0.0378937
10.15	127.72	5.108	99.334	-0.0382119
10.15	127.74	5.108	99.333	-0.0384334
10.15	127.75	5.108	99.333	-0.0384282
10.15	127.77	5.108	99.332	-0.0384229
10.15	127.79	5.108	99.331	-0.0385107
10.15	127.80	5.108	99.331	-0.0386935
10.16	127.82	5.108	99.330	-0.0389219
10.16	127.84	5.108	99.329	-0.0391467
10.16	127.85	5.108	99.329	-0.0392327
10.16	127.87	5.108	99.328	-0.0394100
10.16	127.89	5.108	99.328	-0.0397224
10.17	127.90	5.108	99.327	-0.0398576
10.17	127.92	5.108	99.326	-0.0399489
10.17	127.94	5.108	99.326	-0.0399507
10.17	127.95	5.108	99.325	-0.0399543
10.17	127.97	5.108	99.324	-0.0397680
10.17	127.99	5.108	99.324	-0.0394851
10.18	128.00	5.108	99.323	-0.0393902
10.18	128.02	5.108	99.322	-0.0391181
10.18	128.04	5.108	99.322	-0.0392094
10.18	128.05	5.108	99.321	-0.0392130
10.18	128.07	5.108	99.320	-0.0389320
10.18	128.09	5.108	99.320	-0.0391145
10.18	128.10	5.108	99.319	-0.0391145
10.19	128.12	5.108	99.318	-0.0393427
10.19	128.14	5.108	99.318	-0.0394869
10.19	128.15	5.108	99.317	-0.0391709
10.19	128.17	5.108	99.316	-0.0389954
10.19	128.19	5.107	99.316	-0.0388128
10.20	128.20	5.107	99.315	-0.0388057
10.20	128.22	5.107	99.314	-0.0389005
10.20	128.24	5.107	99.314	-0.0392237
10.20	128.25	5.107	99.313	-0.0395470
10.20	128.27	5.107	99.312	-0.0397862
10.20	128.29	5.107	99.312	-0.0397442
10.20	128.30	5.107	99.311	-0.0396180
10.21	128.32	5.107	99.310	-0.0393438
10.21	128.34	5.107	99.310	-0.0393402
10.21	128.36	5.107	99.309	-0.0394772
10.21	128.37	5.107	99.308	-0.0398079
10.21	128.39	5.107	99.308	-0.0402230
10.22	128.41	5.107	99.307	-0.0401810
10.22	128.42	5.107	99.306	-0.0399982
10.22	128.44	5.107	99.306	-0.0396361
10.22	128.46	5.107	99.305	-0.0396049
10.22	128.47	5.107	99.304	-0.0399743
10.22	128.49	5.107	99.304	-0.0403477
10.23	128.51	5.107	99.303	-0.0405381
10.23	128.52	5.107	99.302	-0.0404503
10.23	128.54	5.107	99.302	-0.0402672
10.23	128.56	5.107	99.301	-0.0401794
10.23	128.57	5.107	99.300	-0.0401300
10.23	128.59	5.107	99.300	-0.0401373
10.23	128.61	5.107	99.299	-0.0402820
10.24	128.62	5.107	99.298	-0.0403314
10.24	128.64	5.107	99.298	-0.0405678
10.24	128.66	5.107	99.297	-0.0406593
10.24	128.67	5.107	99.296	-0.0407126
10.24	128.69	5.106	99.296	-0.0407163
10.25	128.71	5.106	99.295	-0.0406321
10.25	128.72	5.106	99.294	-0.0406854
10.25	128.74	5.106	99.294	-0.0406891
10.25	128.76	5.106	99.293	-0.0407499
10.25	128.77	5.106	99.292	-0.0407078
10.25	128.79	5.106	99.292	-0.0408987
10.25	128.81	5.106	99.291	-0.0411279
10.26	128.82	5.106	99.290	-0.0414030
10.26	128.84	5.106	99.290	-0.0417393
10.26	128.85	5.106	99.289	-0.0417928
10.26	128.87	5.106	99.288	-0.0418464
10.26	128.89	5.106	99.287	-0.0420337
10.27	128.90	5.106	99.287	-0.0419917
10.27	128.92	5.106	99.286	-0.0421869
10.27	128.94	5.106	99.285	-0.0421947
10.27	128.95	5.106	99.285	-0.0421028
10.27	128.97	5.106	99.284	-0.0423783
10.27	128.99	5.106	99.283	-0.0423861
10.28	129.00	5.106	99.283	-0.0423441
10.28	129.02	5.106	99.282	-0.0422141
10.28	129.04	5.106	99.281	-0.0420840
10.28	129.05	5.106	99.280	-0.0421797
10.28	129.07	5.106	99.280	-0.0423254
10.28	129.09	5.106	99.279	-0.0425551
10.28	129.10	5.106	99.278	-0.0426549
10.29	129.12	5.106	99.278	-0.0427967
10.29	129.14	5.106	99.277	-0.0429425
10.29	129.15	5.105	99.276	-0.0429964
10.29	129.17	5.105	99.275	-0.0427704
10.29	129.19	5.105	99.275	-0.0427783
10.30	129.20	5.105	99.274	-0.0428321
10.30	129.22	5.105	99.273	-0.0429360
10.30	129.24	5.105	99.273	-0.0430400
10.30	129.25	5.105	99.272	-0.0429558
10.30	129.27	5.105	99.271	-0.0431400
10.30	129.29	5.105	99.271	-0.0434702
10.30	129.30	5.105	99.270	-0.0437506
10.31	129.32	5.105	99.269	-0.0435744
10.31	129.34	5.105	99.268	-0.0434903
10.31	129.35	5.105	99.268	-0.0435864
10.31	129.37	5.105	99.267	-0.0439251
10.31	129.39	5.105	99.266	-0.0443061
10.32	129.40	5.105	99.265	-0.0444947
10.32	129.42	5.105	99.265	-0.0444065
10.32	129.44	5.105	99.264	-0.0441760
10.32	129.45	5.105	99.263	-0.0440878
10.32	129.47	5.105	99.263	-0.0441421
10.32	129.49	5.105	99.262	-0.0443266
10.33	129.50	5.105	99.261	-0.0442343
10.33	129.52	5.105	99.260	-0.0440959
10.33	129.53	5.105	99.260	-0.0440959
10.33	129.55	5.105	99.259	-0.0444270
10.33	129.57	5.105	99.258	-0.0447079
10.33	129.58	5.105	99.257	-0.0446700
10.33	129.60	5.104	99.257	-0.0445777
10.34	129.62	5.104	99.256	-0.0443388
10.34	129.63	5.104	99.255	-0.0443809
10.34	129.65	5.104	99.254	-0.0444649
10.34	129.67	5.104	99.254	-0.0444649
10.34	129.68	5.104	99.253	-0.0447878
10.35	129.70	5.104	99.252	-0.0448801
10.35	129.72	5.104	99.251	-0.0449262
10.35	129.73	5.104	99.251	-0.0450184
10.35	129.75	5.104	99.250	-0.0447878
10.35	129.77	5.104	99.249	-0.0449262
10.35	129.78	5.104	99.249	-0.0450646
10.35	129.80	5.104	99.248	-0.0453330
10.36	129.82	5.104	99.247	-0.0455594
10.36	129.83	5.104	99.246	-0.0456516
10.36	129.85	5.104	99.245	-0.0456474
10.36	129.87	5.104	99.245	-0.0455509
10.36	129.88	5.104	99.244	-0.0456850
10.37	129.90	5.104	99.243	-0.0456724
10.37	129.92	5.104	99.242	-0.0458525
10.37	129.93	5.104	99.242	-0.0457477
10.37	129.95	5.104	99.241	-0.0456011
10.37	129.97	5.104	99.240	-0.0456472
10.37	129.98	5.104	99.239	-0.0456388
10.38	130.00	5.104	99.239	-0.0457267
10.38	130.01	5.104	99.238	-0.0457727
10.38	130.03	5.103	99.237	-0.0458230
10.38	130.05	5.103	99.236	-0.0459611
10.38	130.06	5.103	99.236	-0.0460405
10.38	130.08	5.103	99.235	-0.0459357
10.38	130.10	5.103	99.234	-0.0459733
10.39	130.11	5.103	99.233	-0.0461029
10.39	130.13	5.103	99.233	-0.0464582
10.39	130.15	5.103	99.232	-0.0468132
10.39	130.16	5.103	99.231	-0.0469512
10.39	130.18	5.103	99.230	-0.0470015
10.40	130.20	5.103	99.229	-0.0469095
10.40	130.21	5.103	99.229	-0.0469052
10.40	130.23	5.103	99.228	-0.0472644
10.40	130.25	5.103	99.227	-0.0474396
10.40	130.26	5.103	99.226	-0.0475271
10.40	130.28	5.103	99.226	-0.0473805
10.40	130.30	5.103	99.225	-0.0471048
10.41	130.31	5.103	99.224	-0.0472799
10.41	130.33	5.103	99.223	-0.0473675
10.41	130.35	5.103	99.222	-0.0475425
10.41	130.36	5.103	99.222	-0.0475338
10.41	130.38	5.103	99.221	-0.0474375
10.42	130.40	5.103	99.220	-0.0473829
10.42	130.41	5.103	99.219	-0.0473829
10.42	130.43	5.103	99.218	-0.0476038
10.42	130.45	5.102	99.218	-0.0476912
10.42	130.46	5.102	99.217	-0.0476365
10.42	130.48	5.102	99.216	-0.0476278
10.43	130.50	5.102	99.215	-0.0476234
10.43	130.51	5.102	99.215	-0.0477523
10.43	130.53	5.102	99.214	-0.0477894
10.43	130.55	5.102	99.213	-0.0475928
10.43	130.56	5.102	99.212	-0.0476256
10.43	130.58	5.102	99.211	-0.0475710
10.43	130.60	5.102	99.211	-0.0477544
10.44	130.61	5.102	99.210	-0.0479835
10.44	130.63	5.102	99.209	-0.0478830
10.44	130.65	5.102	99.208	-0.0478240
10.44	130.66	5.102	99.207	-0.0477652
10.44	130.68	5.102	99.207	-0.0479853
10.45	130.70	5.102	99.206	-0.0483516
10.45	130.71	5.102	99.205	-0.0485259
10.45	130.73	5.102	99.204	-0.0486130
10.45	130.75	5.102	99.203	-0.0487414
10.45	130.76	5.102	99.203	-0.0487693
10.45	130.78	5.102	99.202	-0.0486231
10.45	130.80	5.102	99.201	-0.0484314
10.46	130.81	5.102	99.200	-0.0484358
10.46	130.83	5.102	99.199	-0.0485273
10.46	130.85	5.101	99.198	-0.0486143
10.46	130.86	5.101	99.198	-0.0486511
10.46	130.88	5.101	99.197	-0.0486879
10.47	130.90	5.101	99.196	-0.0489121
10.47	130.91	5.101	99.195	-0.0491316
10.47	130.93	5.101	99.194	-0.0493601
10.47	130.95	5.101	99.194	-0.0494973
10.47	130.96	5.101	99.193	-0.0493054
10.47	130.98	5.101	99.192	-0.0492462
10.48	131.00	5.101	99.191	-0.0492784
10.48	131.01	5.101	99.190	-0.0494064
10.48	131.03	5.101	99.189	-0.0495434
10.48	131.05	5.101	99.189	-0.0494064
10.48	131.06	5.101	99.188	-0.0492237
10.48	131.08	5.101	99.187	-0.0490868
10.48	131.10	5.101	99.186	-0.0492148
10.49	131.11	5.101	99.185	-0.0493472
10.49	131.13	5.101	99.185	-0.0496668
10.49	131.15	5.101	99.184	-0.0498448
10.49	131.16	5.101	99.183	-0.0497946
10.49	131.18	5.101	99.182	-0.0499270
10.50	131.20	5.101	99.181	-0.0498768
10.50	131.21	5.101	99.180	-0.0498768
10.50	131.23	5.100	99.180	-0.0500091
10.50	131.25	5.100	99.179	-0.0500912
10.50	131.26	5.100	99.178	-0.0504106
10.50	131.28	5.100	99.177	-0.0506387
10.50	131.30	5.100	99.176	-0.0505018
10.51	131.31	5.100	99.175	-0.0503742
10.51	131.33	5.100	99.174	-0.0500502
10.51	131.35	5.100	99.174	-0.0500456
10.51	131.36	5.100	99.173	-0.0500867
10.51	131.38	5.100	99.172	-0.0500730
10.52	131.40	5.100	99.171	-0.0502144
10.52	131.41	5.100	99.170	-0.0502052
10.52	131.43	5.100	99.169	-0.0503876
10.52	131.45	5.100	99.169	-0.0502964
10.52	131.46	5.100	99.168	-0.0501596
10.52	131.48	5.100	99.167	-0.0501140
10.53	131.50	5.100	99.166	-0.0500593
10.53	131.51	5.100	99.165	-0.0501459
10.53	131.53	5.100	99.164	-0.0501459
10.53	131.55	5.100	99.164	-0.0505152
10.53	131.56	5.100	99.163	-0.0507888
10.53	131.58	5.100	99.162	-0.0511944
10.53	131.60	5.100	99.161	-0.0512762
10.54	131.61	5.099	99.160	-0.0510027
10.54	131.63	5.099	99.159	-0.0509572
10.54	131.65	5.099	99.158	-0.0507293
10.54	131.67	5.099	99.158	-0.0509116
10.54	131.68	5.099	99.157	-0.0511395
10.55	131.70	5.099	99.156	-0.0513218
10.55	131.72	5.099	99.155	-0.0515953
10.55	131.73	5.099	99.154	-0.0516408
10.55	131.75	5.099	99.153	-0.0516408
10.55	131.77	5.099	99.152	-0.0515953
10.55	131.78	5.099	99.152	-0.0516864
10.55	131.80	5.099	99.151	-0.0517776
10.56	131.82	5.099	99.150	-0.0518687
10.56	131.83	5.099	99.149	-0.0518326
10.56	131.85	5.099	99.148	-0.0519285
10.56	131.87	5.099	99.147	-0.0520292
10.56	131.88	5.099	99.146	-0.0522116
10.57	131.90	5.099	99.145	-0.0525764
10.57	131.92	5.099	99.145	-0.0526676
10.57	131.93	5.099	99.144	-0.0530779
10.57	131.95	5.099	99.143	-0.0531332
10.57	131.97	5.099	99.142	-0.0530925
10.57	131.98	5.099	99.141	-0.0532847
10.58	132.00	5.098	99.140	-0.0533759
10.58	132.02	5.098	99.139	-0.0535486
10.58	132.03	5.098	99.138	-0.0537718
10.58	132.05	5.098	99.137	-0.0538174
10.58	132.07	5.098	99.137	-0.0538679
10.58	132.08	5.098	99.136	-0.0538321
10.58	132.10	5.098	99.135	-0.0537051
10.59	132.12	5.098	99.134	-0.0538925
10.59	132.13	5.098	99.133	-0.0540393
10.59	132.15	5.098	99.132	-0.0543131
10.59	132.17	5.098	99.131	-0.0544857
10.59	132.18	5.098	99.130	-0.0545820
10.60	132.20	5.098	99.129	-0.0548508
10.60	132.22	5.098	99.128	-0.0548152
10.60	132.23	5.098	99.127	-0.0548608
10.60	132.25	5.098	99.127	-0.0550434
10.60	132.27	5.098	99.126	-0.0552816
10.60	132.28	5.098	99.125	-0.0556976
10.60	132.30	5.098	99.124	-0.0559361
10.61	132.32	5.098	99.123	-0.0561746
10.61	132.33	5.098	99.122	-0.0562254
10.61	132.35	5.097	99.121	-0.0562711
10.61	132.37	5.097	99.120	-0.0564590
10.61	132.38	5.097	99.119	-0.0566822
10.62	132.40	5.097	99.118	-0.0570123
10.62	132.42	5.097	99.117	-0.0572055
10.62	132.43	5.097	99.116	-0.0572564
10.62	132.45	5.097	99.115	-0.0572669
10.62	132.47	5.097	99.114	-0.0572212
10.62	132.48	5.097	99.113	-0.0572212
10.63	132.50	5.097	99.112	-0.0573583
10.63	132.52	5.097	99.111	-0.0575868
10.63	132.53	5.097	99.110	-0.0579068
10.63	132.55	5.097	99.109	-0.0580896
10.63	132.57	5.097	99.109	-0.0583744
10.63	132.58	5.097	99.108	-0.0584255
10.63	132.60	5.097	99.107	-0.0584362
10.64	132.62	5.097	99.106	-0.0584926
10.64	132.63	5.097	99.105	-0.0586352
10.64	132.65	5.097	99.104	-0.0590119
10.64	132.67	5.097	99.103	-0.0592864
10.64	132.68	5.096	99.102	-0.0592058
10.65	132.70	5.096	99.101	-0.0590739
10.65	132.72	5.096	99.100	-0.0591654
10.65	132.73	5.096	99.099	-0.0593430
10.65	132.75	5.096	99.098	-0.0594345
10.65	132.77	5.096	99.097	-0.0592220
10.65	132.78	5.096	99.096	-0.0591009
10.65	132.80	5.096	99.095	-0.0591925
10.66	132.82	5.096	99.094	-0.0595075
10.66	132.83	5.096	99.093	-0.0594726
10.66	132.85	5.096	99.092	-0.0593919
10.66	132.87	5.096	99.091	-0.0592654
10.66	132.88	5.096	99.090	-0.0593058
10.67	132.90	5.096	99.089	-0.0597179
10.67	132.92	5.096	99.088	-0.0598607
10.67	132.93	5.096	99.087	-0.0601924
10.67	132.95	5.096	99.086	-0.0602382
10.67	132.97	5.096	99.085	-0.0603756
10.67	132.98	5.096	99.084	-0.0605699
10.68	133.00	5.096	99.083	-0.0607018
10.68	133.02	5.095	99.082	-0.0611198
10.68	133.03	5.095	99.081	-0.0613488
10.68	133.05	5.095	99.080	-0.0615378
10.68	133.07	5.095	99.079	-0.0616865
10.68	133.08	5.095	99.078	-0.0616865
10.68	133.10	5.095	99.077	-0.0618698
10.69	133.12	5.095	99.076	-0.0618698
10.69	133.13	5.095	99.075	-0.0618698
10.69	133.15	5.095	99.074	-0.0619615
10.69	133.17	5.095	99.073	-0.0620073
10.69	133.18	5.095	99.071	-0.0622937
10.70	133.20	5.095	99.070	-0.0622994
10.70	133.22	5.095	99.069	-0.0626318
10.70	133.23	5.095	99.068	-0.0627235
10.70	133.25	5.095	99.067	-0.0629527
10.70	133.27	5.095	99.066	-0.0631361
10.70	133.28	5.095	99.065	-0.0630903
10.70	133.30	5.095	99.064	-0.0631362
10.71	133.32	5.095	99.063	-0.0631362
10.71	133.33	5.094	99.062	-0.0631019
10.71	133.35	5.094	99.061	-0.0633254
10.71	133.37	5.094	99.060	-0.0636064
10.71	133.38	5.094	99.059	-0.0638357
10.72	133.40	5.094	99.058	-0.0641508
10.72	133.42	5.094	99.057	-0.0640191
10.72	133.43	5.094	99.056	-0.0641567
10.72	133.45	5.094	99.055	-0.0641167
10.72	133.47	5.094	99.054	-0.0642202
10.72	133.48	5.094	99.053	-0.0643119
10.73	133.50	5.094	99.051	-0.0642661
10.73	133.52	5.094	99.050	-0.0646789
10.73	133.53	5.094	99.049	-0.0651376
10.73	133.55	5.094	99.048	-0.0654128
10.73	133.57	5.094	99.047	-0.0655505
10.73	133.58	5.094	99.046	-0.0653211
10.73	133.60	5.094	99.045	-0.0652752
10.74	133.62	5.094	99.044	-0.0654587
10.74	133.63	5.093	99.043	-0.0653331
10.74	133.65	5.093	99.042	-0.0654309
10.74	133.67	5.093	99.041	-0.0653970
10.74	133.68	5.093	99.039	-0.0655347
10.75	133.70	5.093	99.038	-0.0657979
10.75	133.72	5.093	99.037	-0.0657001
10.75	133.73	5.093	99.036	-0.0658716
10.75	133.75	5.093	99.035	-0.0660212
10.75	133.77	5.093	99.034	-0.0662567
10.75	133.78	5.093	99.033	-0.0662690
10.75	133.80	5.093	99.032	-0.0661434
10.76	133.82	5.093	99.031	-0.0660455
10.76	133.83	5.093	99.030	-0.0660516
10.76	133.85	5.093	99.029	-0.0660975
10.76	133.87	5.093	99.027	-0.0661373
10.76	133.88	5.093	99.026	-0.0665228
10.77	133.90	5.093	99.025	-0.0668839
10.77	133.92	5.093	99.024	-0.0672635
10.77	133.93	5.092	99.023	-0.0672759
10.77	133.95	5.092	99.022	-0.0670860
10.77	133.97	5.092	99.021	-0.0670922
10.77	133.98	5.092	99.020	-0.0671258
10.78	134.00	5.092	99.019	-0.0673218
10.78	134.02	5.092	99.017	-0.0676954
10.78	134.03	5.092	99.016	-0.0678791
10.78	134.05	5.092	99.015	-0.0680107
10.78	134.07	5.092	99.014	-0.0681359
10.78	134.08	5.092	99.013	-0.0681818
10.78	134.10	5.092	99.012	-0.0683196
10.79	134.12	5.092	99.011	-0.0684114
10.79	134.13	5.092	99.009	-0.0683196
10.79	134.15	5.092	99.008	-0.0683655
10.79	134.17	5.092	99.007	-0.0684114
10.79	134.18	5.092	99.006	-0.0686410
10.80	134.20	5.092	99.005	-0.0689497
10.80	134.22	5.091	99.004	-0.0689434
10.80	134.23	5.091	99.003	-0.0690352
10.80	134.25	5.091	99.001	-0.0688706
10.80	134.27	5.091	99.000	-0.0688895
10.80	134.28	5.091	98.999	-0.0690732
10.80	134.30	5.091	98.998	-0.0692506
10.81	134.31	5.091	98.997	-0.0696511
10.81	134.33	5.091	98.996	-0.0699265
10.81	134.35	5.091	98.995	-0.0701432
10.81	134.36	5.091	98.993	-0.0703204
10.81	134.38	5.091	98.992	-0.0705499
10.82	134.40	5.091	98.991	-0.0708188
10.82	134.41	5.091	98.990	-0.0711466
10.82	134.43	5.091	98.989	-0.0712843
10.82	134.45	5.091	98.988	-0.0712778
10.82	134.46	5.091	98.986	-0.0716056
10.82	134.48	5.091	98.985	-0.0718810
10.83	134.50	5.090	98.984	-0.0721630
10.83	134.51	5.090	98.983	-0.0723600
10.83	134.53	5.090	98.982	-0.0723926
10.83	134.55	5.090	98.980	-0.0724644
10.83	134.56	5.090	98.979	-0.0724904
10.83	134.58	5.090	98.978	-0.0725362
10.83	134.60	5.090	98.977	-0.0723593
10.84	134.61	5.090	98.975	-0.0723726
10.84	134.63	5.090	98.974	-0.0725236
10.84	134.65	5.090	98.973	-0.0725169
10.84	134.66	5.090	98.972	-0.0728316
10.84	134.68	5.090	98.971	-0.0729817
10.85	134.70	5.090	98.969	-0.0731909
10.85	134.71	5.090	98.968	-0.0737870
10.85	134.73	5.090	98.967	-0.0742065
10.85	134.75	5.090	98.966	-0.0748624
10.85	134.76	5.089	98.965	-0.0751973
10.85	134.78	5.089	98.963	-0.0754795
10.85	134.80	5.089	98.962	-0.0758466
10.86	134.81	5.089	98.961	-0.0761149
10.86	134.83	5.089	98.959	-0.0765138
10.86	134.85	5.089	98.958	-0.0767890
10.86	134.86	5.089	98.957	-0.0769725
10.86	134.88	5.089	98.956	-0.0772018
10.87	134.90	5.089	98.954	-0.0774771
10.87	134.91	5.089	98.953	-0.0778440
10.87	134.93	5.089	98.952	-0.0782569
10.87	134.95	5.089	98.950	-0.0785780
10.87	134.96	5.089	98.949	-0.0788388
10.87	134.98	5.089	98.948	-0.0791067
10.88	135.00	5.089	98.947	-0.0791838
10.88	135.01	5.088	98.945	-0.0792755
10.88	135.03	5.088	98.944	-0.0794590
10.88	135.05	5.088	98.943	-0.0796423
10.88	135.06	5.088	98.941	-0.0800092
10.88	135.08	5.088	98.940	-0.0801926
10.88	135.10	5.088	98.939	-0.0804677
10.89	135.11	5.088	98.937	-0.0810947
10.89	135.13	5.088	98.936	-0.0815606
10.89	135.15	5.088	98.934	-0.0818740
10.89	135.16	5.088	98.933	-0.0822100
10.89	135.18	5.088	98.932	-0.0822709
10.90	135.20	5.088	98.930	-0.0824468
10.90	135.21	5.088	98.929	-0.0825002
10.90	135.23	5.088	98.928	-0.0823475
10.90	135.25	5.087	98.926	-0.0823934
10.90	135.26	5.087	98.925	-0.0823934
10.90	135.28	5.087	98.924	-0.0822559
10.90	135.30	5.087	98.922	-0.0821641
10.91	135.31	5.087	98.921	-0.0821183
10.91	135.33	5.087	98.919	-0.0822251
10.91	135.35	5.087	98.918	-0.0825536
10.91	135.36	5.087	98.917	-0.0827064
10.91	135.38	5.087	98.915	-0.0827064
10.92	135.40	5.087	98.914	-0.0827371
10.92	135.41	5.087	98.913	-0.0826837
10.92	135.43	5.087	98.911	-0.0825920
10.92	135.45	5.087	98.910	-0.0826913
10.92	135.46	5.087	98.908	-0.0828899
10.92	135.48	5.086	98.907	-0.0832110
10.93	135.50	5.086	98.906	-0.0833945
10.93	135.51	5.086	98.904	-0.0833639
10.93	135.53	5.086	98.903	-0.0835551
10.93	135.55	5.086	98.902	-0.0839681
10.93	135.56	5.086	98.900	-0.0845569
10.93	135.58	5.086	98.899	-0.0849238
10.93	135.60	5.086	98.897	-0.0848399
10.94	135.61	5.086	98.896	-0.0847022
10.94	135.63	5.086	98.894	-0.0847100
10.94	135.65	5.086	98.893	-0.0847636
10.94	135.66	5.086	98.892	-0.0849247
10.94	135.68	5.086	98.890	-0.0849706
10.95	135.70	5.086	98.889	-0.0853145
10.95	135.71	5.085	98.887	-0.0857654
10.95	135.73	5.085	98.886	-0.0862781
10.95	135.75	5.085	98.885	-0.0869904
10.95	135.76	5.085	98.883	-0.0873737
10.95	135.78	5.085	98.882	-0.0880165
10.95	135.80	5.085	98.880	-0.0882461
10.96	135.81	5.085	98.879	-0.0882623
10.96	135.83	5.085	98.877	-0.0886378
10.96	135.84	5.085	98.876	-0.0890512
10.96	135.86	5.085	98.874	-0.0896400
10.96	135.88	5.085	98.873	-0.0901451
10.97	135.89	5.085	98.871	-0.0901534
10.97	135.91	5.085	98.870	-0.0901075
10.97	135.93	5.084	98.868	-0.0900992
10.97	135.94	5.084	98.867	-0.0901286
10.97	135.96	5.084	98.865	-0.0904040
10.97	135.98	5.084	98.864	-0.0905877
10.98	135.99	5.084	98.862	-0.0907254
10.98	136.01	5.084	98.861	-0.0906962
10.98	136.03	5.084	98.859	-0.0904749
10.98	136.04	5.084	98.858	-0.0904290
10.98	136.06	5.084	98.856	-0.0905584
10.98	136.08	5.084	98.855	-0.0908339
10.98	136.09	5.084	98.853	-0.0909801
10.99	136.11	5.084	98.852	-0.0909341
10.99	136.13	5.084	98.850	-0.0907880
10.99	136.14	5.083	98.849	-0.0906962
10.99	136.16	5.083	98.847	-0.0907964
10.99	136.18	5.083	98.846	-0.0908423
11.00	136.19	5.083	98.844	-0.0908506
11.00	136.21	5.083	98.843	-0.0907045
11.00	136.23	5.083	98.841	-0.0907504
11.00	136.24	5.083	98.840	-0.0909425
11.00	136.26	5.083	98.838	-0.0912097
11.00	136.28	5.083	98.837	-0.0915603
11.00	136.29	5.083	98.835	-0.0917272
11.01	136.31	5.083	98.834	-0.0920147
11.01	136.33	5.083	98.832	-0.0923359
11.01	136.34	5.083	98.831	-0.0927201
11.01	136.36	5.082	98.829	-0.0930040
11.01	136.38	5.082	98.827	-0.0931129
11.02	136.39	5.082	98.826	-0.0931417
11.02	136.41	5.082	98.824	-0.0932538
11.02	136.43	5.082	98.823	-0.0936123
11.02	136.44	5.082	98.821	-0.0940626
11.02	136.46	5.082	98.820	-0.0944297
11.02	136.48	5.082	98.818	-0.0944669
11.03	136.49	5.082	98.816	-0.0946504
11.03	136.51	5.082	98.815	-0.0948426
11.03	136.53	5.082	98.813	-0.0951638
11.03	136.54	5.082	98.812	-0.0956314
11.03	136.56	5.082	98.810	-0.0960815
11.03	136.58	5.081	98.809	-0.0966321
11.03	136.59	5.081	98.807	-0.0971738
11.04	136.61	5.081	98.805	-0.0974949
11.04	136.63	5.081	98.804	-0.0978072
11.04	136.64	5.081	98.802	-0.0982749
11.04	136.66	5.081	98.800	-0.0986878
11.04	136.68	5.081	98.799	-0.0991834
11.05	136.69	5.081	98.797	-0.0995596
11.05	136.71	5.081	98.795	-0.0997248
11.05	136.73	5.081	98.794	-0.0999541
11.05	136.74	5.081	98.792	-0.0999083
11.05	136.76	5.080	98.790	-0.0998165
11.05	136.78	5.080	98.789	-0.0998165
11.05	136.79	5.080	98.787	-0.0998441
11.06	136.81	5.080	98.786	-0.100183
11.06	136.83	5.080	98.784	-0.100449
11.06	136.84	5.080	98.782	-0.100825
11.06	136.86	5.080	98.780	-0.101110
11.06	136.88	5.080	98.779	-0.101486
11.07	136.89	5.080	98.777	-0.101788
11.07	136.91	5.080	98.775	-0.101815
11.07	136.93	5.080	98.774	-0.101760
11.07	136.94	5.080	98.772	-0.101512
11.07	136.96	5.079	98.770	-0.101577
11.07	136.98	5.079	98.769	-0.101861
11.08	136.99	5.079	98.767	-0.101999
11.08	137.01	5.079	98.765	-0.102173
11.08	137.03	5.079	98.764	-0.102154
11.08	137.04	5.079	98.762	-0.102246
11.08	137.06	5.079	98.760	-0.102723
11.08	137.08	5.079	98.758	-0.103053
11.08	137.09	5.079	98.757	-0.103512
11.09	137.11	5.079	98.755	-0.103804
11.09	137.13	5.079	98.753	-0.104096
11.09	137.14	5.078	98.752	-0.104279
11.09	137.16	5.078	98.750	-0.104545
11.09	137.18	5.078	98.748	-0.104783
11.10	137.19	5.078	98.746	-0.104856
11.10	137.21	5.078	98.745	-0.105176
11.10	137.23	5.078	98.743	-0.105379
11.10	137.24	5.078	98.741	-0.105644
11.10	137.26	5.078	98.739	-0.105929
11.10	137.28	5.078	98.738	-0.106138
11.10	137.29	5.078	98.736	-0.106394
11.11	137.31	5.078	98.734	-0.106724
11.11	137.33	5.077	98.732	-0.106943
11.11	137.34	5.077	98.730	-0.107284
11.11	137.36	5.077	98.729	-0.107558
11.11	137.37	5.077	98.727	-0.107676
11.12	137.39	5.077	98.725	-0.107712
11.12	137.41	5.077	98.723	-0.107692
11.12	137.42	5.077	98.721	-0.107921
11.12	137.44	5.077	98.720	-0.108216
11.12	137.46	5.077	98.718	-0.108363
11.12	137.47	5.077	98.716	-0.108501
11.13	137.49	5.077	98.714	-0.108700
11.13	137.51	5.076	98.712	-0.108919
11.13	137.52	5.076	98.711	-0.109570
11.13	137.54	5.076	98.709	-0.109763
11.13	137.56	5.076	98.707	-0.110139
11.13	137.57	5.076	98.705	-0.110485
11.13	137.59	5.076	98.703	-0.110485
11.14	137.61	5.076	98.701	-0.110943
11.14	137.62	5.076	98.700	-0.111126
11.14	137.64	5.076	98.698	-0.111447
11.14	137.66	5.076	98.696	-0.111722
11.14	137.67	5.076	98.694	-0.111722
11.15	137.69	5.075	98.692	-0.111742
11.15	137.71	5.075	98.690	-0.111661
11.15	137.72	5.075	98.688	-0.111707
11.15	137.74	5.075	98.687	-0.111722
11.15	137.76	5.075	98.685	-0.111828
11.15	137.77	5.075	98.683	-0.111828
11.15	137.79	5.075	98.681	-0.111976
11.16	137.81	5.075	98.679	-0.112179
11.16	137.82	5.075	98.677	-0.112271
11.16	137.84	5.075	98.675	-0.112454
11.16	137.86	5.074	98.673	-0.112388
11.16	137.87	5.074	98.672	-0.112423
11.17	137.89	5.074	98.670	-0.112378
11.17	137.91	5.074	98.668	-0.112434
11.17	137.92	5.074	98.666	-0.112637
11.17	137.94	5.074	98.664	-0.112912
11.17	137.96	5.074	98.662	-0.113278
11.17	137.97	5.074	98.660	-0.113482
11.18	137.99	5.074	98.658	-0.113722
11.18	138.01	5.074	98.657	-0.113926
11.18	138.02	5.074	98.655	-0.114155
11.18	138.04	5.073	98.653	-0.114613
11.18	138.06	5.073	98.651	-0.115117
11.18	138.07	5.073	98.649	-0.115737
11.18	138.09	5.073	98.647	-0.116251
11.19	138.11	5.073	98.645	-0.116882
11.19	138.12	5.073	98.643	-0.117477
11.19	138.14	5.073	98.641	-0.117900
11.19	138.16	5.073	98.639	-0.118369
11.19	138.17	5.073	98.637	-0.118472
11.20	138.19	5.073	98.635	-0.118574
11.20	138.21	5.072	98.633	-0.118712
11.20	138.22	5.072	98.631	-0.118976
11.20	138.24	5.072	98.629	-0.119582
11.20	138.26	5.072	98.627	-0.119994
11.20	138.27	5.072	98.625	-0.120464
11.20	138.29	5.072	98.623	-0.120577
11.21	138.31	5.072	98.621	-0.120669
11.21	138.32	5.072	98.619	-0.120807
11.21	138.34	5.072	98.617	-0.120898
11.21	138.36	5.071	98.615	-0.121425
11.21	138.37	5.071	98.613	-0.121665
11.22	138.39	5.071	98.611	-0.121940
11.22	138.41	5.071	98.609	-0.122112
11.22	138.42	5.071	98.607	-0.122021
11.22	138.44	5.071	98.605	-0.122215
11.22	138.46	5.071	98.603	-0.122467
11.22	138.47	5.071	98.601	-0.122581
11.23	138.49	5.071	98.599	-0.122845
11.23	138.51	5.071	98.597	-0.122856
11.23	138.52	5.070	98.595	-0.123040
11.23	138.54	5.070	98.593	-0.123464
11.23	138.56	5.070	98.591	-0.123761
11.23	138.57	5.070	98.589	-0.124450
11.23	138.59	5.070	98.587	-0.124954
11.24	138.61	5.070	98.585	-0.125505
11.24	138.62	5.070	98.582	-0.125963
11.24	138.64	5.070	98.580	-0.126399
11.24	138.66	5.070	98.578	-0.127007
11.24	138.67	5.069	98.576	-0.127398
11.25	138.69	5.069	98.574	-0.127972
11.25	138.71	5.069	98.572	-0.128419
11.25	138.72	5.069	98.570	-0.128752
11.25	138.74	5.069	98.568	-0.128729
11.25	138.76	5.069	98.565	-0.128637
11.25	138.77	5.069	98.563	-0.128545
11.25	138.79	5.069	98.561	-0.128522
11.26	138.81	5.069	98.559	-0.128625
11.26	138.82	5.068	98.557	-0.128705
11.26	138.84	5.068	98.555	-0.129188
11.26	138.86	5.068	98.553	-0.129188
11.26	138.87	5.068	98.550	-0.129142
11.27	138.89	5.068	98.548	-0.128912
11.27	138.91	5.068	98.546	-0.128958
11.27	138.92	5.068	98.544	-0.129096
11.27	138.94	5.068	98.542	-0.129072
11.27	138.96	5.068	98.540	-0.129290
11.27	138.97	5.067	98.538	-0.129519
11.28	138.99	5.067	98.535	-0.129898
11.28	139.01	5.067	98.533	-0.129898
11.28	139.02	5.067	98.531	-0.129703
11.28	139.04	5.067	98.529	-0.129518
11.28	139.06	5.067	98.527	-0.129552
11.28	139.07	5.067	98.525	-0.129781
11.28	139.09	5.067	98.522	-0.130022
11.29	139.11	5.067	98.520	-0.130183
11.29	139.12	5.066	98.518	-0.130343
11.29	139.14	5.066	98.516	-0.130469
11.29	139.16	5.066	98.514	-0.130606
11.29	139.17	5.066	98.512	-0.130778
11.30	139.19	5.066	98.509	-0.130927
11.30	139.21	5.066	98.507	-0.131224
11.30	139.22	5.066	98.505	-0.131499
11.30	139.24	5.066	98.503	-0.131796
11.30	139.26	5.066	98.501	-0.132081
11.30	139.27	5.065	98.498	-0.132252
11.30	139.29	5.065	98.496	-0.132515
11.31	139.31	5.065	98.494	-0.132652
11.31	139.32	5.065	98.492	-0.132777
11.31	139.34	5.065	98.490	-0.132777
11.31	139.36	5.065	98.487	-0.132744
11.31	139.37	5.065	98.485	-0.132744
11.32	139.39	5.065	98.483	-0.132869
11.32	139.41	5.065	98.481	-0.133165
11.32	139.42	5.064	98.479	-0.133233
11.32	139.44	5.064	98.476	-0.133175
11.32	139.46	5.064	98.474	-0.133242
11.32	139.47	5.064	98.472	-0.133379
11.33	139.49	5.064	98.470	-0.133745
11.33	139.51	5.064	98.467	-0.133929
11.33	139.52	5.064	98.465	-0.133929
11.33	139.54	5.064	98.463	-0.134020
11.33	139.56	5.064	98.461	-0.134316
11.33	139.57	5.063	98.459	-0.134716
11.33	139.59	5.063	98.456	-0.135173
11.34	139.61	5.063	98.454	-0.135482
11.34	139.62	5.063	98.452	-0.135423
11.34	139.64	5.063	98.449	-0.135594
11.34	139.66	5.063	98.447	-0.135673
11.34	139.67	5.063	98.445	-0.135948
11.35	139.69	5.063	98.443	-0.136235
11.35	139.71	5.062	98.440	-0.136085
11.35	139.72	5.062	98.438	-0.136085
11.35	139.74	5.062	98.436	-0.135914
11.35	139.76	5.062	98.434	-0.135902
11.35	139.77	5.062	98.431	-0.135902
11.35	139.79	5.062	98.429	-0.135889
11.36	139.81	5.062	98.427	-0.135956
11.36	139.82	5.062	98.425	-0.136002
11.36	139.84	5.062	98.422	-0.136002
11.36	139.86	5.061	98.420	-0.135590
11.36	139.87	5.061	98.418	-0.135157
11.37	139.89	5.061	98.416	-0.134895
11.37	139.91	5.061	98.413	-0.134895
11.37	139.92	5.061	98.411	-0.135112
11.37	139.94	5.061	98.409	-0.135453
11.37	139.96	5.061	98.407	-0.135407
11.37	139.97	5.061	98.404	-0.135590
11.38	139.99	5.061	98.402	-0.135865
11.38	140.01	5.060	98.400	-0.136185
11.38	140.02	5.060	98.397	-0.136688
11.38	140.04	5.060	98.395	-0.136780
11.38	140.06	5.060	98.393	-0.136962
11.38	140.07	5.060	98.391	-0.137328
11.38	140.09	5.060	98.388	-0.137557
11.39	140.11	5.060	98.386	-0.137511
11.39	140.12	5.060	98.384	-0.137374
11.39	140.14	5.059	98.381	-0.137237
11.39	140.16	5.059	98.379	-0.137191
11.39	140.17	5.059	98.377	-0.137100
11.40	140.19	5.059	98.375	-0.137054
11.40	140.21	5.059	98.372	-0.137145
11.40	140.22	5.059	98.370	-0.137374
11.40	140.24	5.059	98.368	-0.137582
11.40	140.26	5.059	98.365	-0.137641
11.40	140.27	5.059	98.363	-0.137666
11.40	140.29	5.058	98.361	-0.137712
11.41	140.31	5.058	98.359	-0.137824
11.41	140.32	5.058	98.356	-0.137928
11.41	140.34	5.058	98.354	-0.138144
11.41	140.36	5.058	98.352	-0.138098
11.41	140.37	5.058	98.349	-0.138294
11.42	140.39	5.058	98.347	-0.138327
11.42	140.41	5.058	98.345	-0.138236
11.42	140.42	5.057	98.342	-0.138431
11.42	140.44	5.057	98.340	-0.138464
11.42	140.46	5.057	98.338	-0.138693
11.42	140.47	5.057	98.335	-0.138726
11.43	140.49	5.057	98.333	-0.138635
11.43	140.51	5.057	98.331	-0.138556
11.43	140.52	5.057	98.329	-0.138444
11.43	140.54	5.057	98.326	-0.138515
11.43	140.56	5.056	98.324	-0.138711
11.43	140.57	5.056	98.322	-0.138802
11.43	140.59	5.056	98.319	-0.138998
11.44	140.61	5.056	98.317	-0.139031
11.44	140.62	5.056	98.315	-0.139123
11.44	140.64	5.056	98.312	-0.139273
11.44	140.66	5.056	98.310	-0.139443
11.44	140.67	5.056	98.308	-0.139581
11.45	140.69	5.056	98.305	-0.139476
11.45	140.71	5.055	98.303	-0.139385
11.45	140.72	5.055	98.301	-0.139260
11.45	140.74	5.055	98.298	-0.139560
11.45	140.76	5.055	98.296	-0.139815
11.45	140.77	5.055	98.294	-0.139736
11.45	140.79	5.055	98.291	-0.139370
11.46	140.81	5.055	98.289	-0.139128
11.46	140.82	5.055	98.287	-0.139082
11.46	140.84	5.054	98.284	-0.139395
11.46	140.86	5.054	98.282	-0.139637
11.46	140.87	5.054	98.280	-0.139467
11.47	140.89	5.054	98.277	-0.139395
11.47	140.91	5.054	98.275	-0.139166
11.47	140.92	5.054	98.273	-0.139217
11.47	140.94	5.054	98.271	-0.139380
11.47	140.96	5.054	98.268	-0.139498
11.47	140.97	5.054	98.266	-0.139831
11.48	140.99	5.053	98.264	-0.139864
11.48	141.01	5.053	98.261	-0.139818
11.48	141.02	5.053	98.259	-0.139785
11.48	141.04	5.053	98.257	-0.139936
11.48	141.06	5.053	98.254	-0.140249
11.48	141.07	5.053	98.252	-0.140413
11.48	141.09	5.053	98.250	-0.140459
11.49	141.11	5.053	98.247	-0.140367
11.49	141.12	5.052	98.245	-0.140275
11.49	141.14	5.052	98.243	-0.140229
11.49	141.16	5.052	98.240	-0.140229
11.49	141.17	5.052	98.238	-0.140484
11.50	141.19	5.052	98.236	-0.140773
11.50	141.21	5.052	98.233	-0.141028
11.50	141.22	5.052	98.231	-0.141120
11.50	141.24	5.052	98.229	-0.141120
11.50	141.26	5.051	98.226	-0.141237
11.50	141.27	5.051	98.224	-0.141205
11.50	141.29	5.051	98.221	-0.141276
11.51	141.31	5.051	98.219	-0.141185
11.51	141.32	5.051	98.217	-0.141185
11.51	141.34	5.051	98.214	-0.141276
11.51	141.36	5.051	98.212	-0.141139
11.51	141.37	5.051	98.210	-0.141047
11.52	141.39	5.051	98.207	-0.140817
11.52	141.41	5.050	98.205	-0.140817
11.52	141.42	5.050	98.203	-0.140588
11.52	141.44	5.050	98.200	-0.140384
11.52	141.45	5.050	98.198	-0.140213
11.52	141.47	5.050	98.196	-0.140239
11.53	141.49	5.050	98.193	-0.140586
11.53	141.50	5.050	98.191	-0.140619
11.53	141.52	5.050	98.189	-0.140678
11.53	141.54	5.049	98.186	-0.140560
11.53	141.55	5.049	98.184	-0.140469
11.53	141.57	5.049	98.182	-0.140540
11.53	141.59	5.049	98.179	-0.140599
11.54	141.60	5.049	98.177	-0.140553
11.54	141.62	5.049	98.175	-0.140448
11.54	141.64	5.049	98.172	-0.140402
11.54	141.65	5.049	98.170	-0.140573
11.54	141.67	5.048	98.168	-0.140770
11.55	141.69	5.048	98.165	-0.140882
11.55	141.70	5.048	98.163	-0.140974
11.55	141.72	5.048	98.161	-0.140974
11.55	141.74	5.048	98.158	-0.140928
11.55	141.75	5.048	98.156	-0.140862
11.55	141.77	5.048	98.154	-0.141013
11.55	141.79	5.048	98.151	-0.141242
11.56	141.80	5.048	98.149	-0.141229
11.56	141.82	5.047	98.147	-0.141092
11.56	141.84	5.047	98.144	-0.140803
11.56	141.85	5.047	98.142	-0.140632
11.56	141.87	5.047	98.140	-0.140448
11.57	141.89	5.047	98.137	-0.140298
11.57	141.90	5.047	98.135	-0.140331
11.57	141.92	5.047	98.133	-0.140456
11.57	141.94	5.047	98.130	-0.140351
11.57	141.95	5.046	98.128	-0.140167
11.57	141.97	5.046	98.126	-0.139925
11.58	141.99	5.046	98.123	-0.139807
11.58	142.00	5.046	98.121	-0.139624
11.58	142.02	5.046	98.119	-0.139322
11.58	142.04	5.046	98.116	-0.139126
11.58	142.05	5.046	98.114	-0.138988
11.58	142.07	5.046	98.112	-0.139251
11.58	142.09	5.045	98.109	-0.139356
11.59	142.10	5.045	98.107	-0.139422
11.59	142.12	5.045	98.105	-0.139651
11.59	142.14	5.045	98.102	-0.139514
11.59	142.15	5.045	98.100	-0.139514
11.59	142.17	5.045	98.098	-0.139514
11.60	142.19	5.045	98.096	-0.139626
11.60	142.20	5.045	98.093	-0.139980
11.60	142.22	5.045	98.091	-0.140046
11.60	142.24	5.044	98.089	-0.139817
11.60	142.25	5.044	98.086	-0.139567
11.60	142.27	5.044	98.084	-0.139442
11.60	142.29	5.044	98.082	-0.139187
11.61	142.30	5.044	98.079	-0.139187
11.61	142.32	5.044	98.077	-0.139083
11.61	142.34	5.044	98.075	-0.139207
11.61	142.35	5.044	98.072	-0.139345
11.61	142.37	5.043	98.070	-0.139136
11.62	142.39	5.043	98.068	-0.138986
11.62	142.40	5.043	98.065	-0.138815
11.62	142.42	5.043	98.063	-0.138953
11.62	142.44	5.043	98.061	-0.139103
11.62	142.45	5.043	98.058	-0.139103
11.62	142.47	5.043	98.056	-0.139228
11.63	142.49	5.043	98.054	-0.139228
11.63	142.50	5.042	98.051	-0.139241
11.63	142.52	5.042	98.049	-0.139266
11.63	142.54	5.042	98.047	-0.139220
11.63	142.55	5.042	98.045	-0.139240
11.63	142.57	5.042	98.042	-0.139274
11.63	142.59	5.042	98.040	-0.139365
11.64	142.60	5.042	98.038	-0.139470
11.64	142.62	5.042	98.035	-0.139679
11.64	142.63	5.042	98.033	-0.139745
11.64	142.65	5.041	98.031	-0.139686
11.64	142.67	5.041	98.028	-0.139732
11.65	142.68	5.041	98.026	-0.139653
11.65	142.70	5.041	98.024	-0.139954
11.65	142.72	5.041	98.021	-0.140092
11.65	142.73	5.041	98.019	-0.140092
11.65	142.75	5.041	98.017	-0.140413
11.65	142.77	5.041	98.014	-0.140367
11.65	142.78	5.040	98.012	-0.140459
11.66	142.80	5.040	98.010	-0.140275
11.66	142.82	5.040	98.007	-0.139908
11.66	142.83	5.040	98.005	-0.140117
11.66	142.85	5.040	98.003	-0.140314
11.66	142.87	5.040	98.000	-0.140477
11.67	142.88	5.040	97.998	-0.140431
11.67	142.90	5.040	97.996	-0.140202
11.67	142.92	5.039	97.993	-0.140156
11.67	142.93	5.039	97.991	-0.140110
11.67	142.95	5.039	97.989	-0.140136
11.67	142.97	5.039	97.986	-0.140103
11.68	142.98	5.039	97.984	-0.140195
11.68	143.00	5.039	97.982	-0.140365
11.68	143.02	5.039	97.979	-0.140411
11.68	143.03	5.039	97.977	-0.140332
11.68	143.05	5.039	97.975	-0.140129
11.68	143.07	5.038	97.972	-0.140129
11.68	143.08	5.038	97.970	-0.140083
11.69	143.10	5.038	97.968	-0.139945
11.69	143.12	5.038	97.965	-0.139853
11.69	143.13	5.038	97.963	-0.139715
11.69	143.15	5.038	97.961	-0.139624
11.69	143.17	5.038	97.958	-0.139690
11.70	143.18	5.038	97.956	-0.139677
11.70	143.20	5.037	97.954	-0.139631
11.70	143.22	5.037	97.951	-0.139414
11.70	143.23	5.037	97.949	-0.139073
11.70	143.25	5.037	97.947	-0.138889
11.70	143.27	5.037	97.945	-0.138981
11.70	143.28	5.037	97.942	-0.139144
11.71	143.30	5.037	97.940	-0.139386
11.71	143.32	5.037	97.938	-0.139524
11.71	143.33	5.037	97.935	-0.139445
11.71	143.35	5.036	97.933	-0.139432
11.71	143.37	5.036	97.931	-0.139386
11.72	143.38	5.036	97.928	-0.139394
11.72	143.40	5.036	97.926	-0.139427
11.72	143.42	5.036	97.924	-0.139322
11.72	143.43	5.036	97.921	-0.139231
11.72	143.45	5.036	97.919	-0.139197
11.72	143.47	5.036	97.917	-0.139093
11.73	143.48	5.035	97.914	-0.139210
11.73	143.50	5.035	97.912	-0.139348
11.73	143.52	5.035	97.910	-0.139578
11.73	143.53	5.035	97.907	-0.139624
11.73	143.55	5.035	97.905	-0.139761
11.73	143.57	5.035	97.903	-0.139807
11.73	143.58	5.035	97.901	-0.139827
11.74	143.60	5.035	97.898	-0.139769
11.74	143.62	5.034	97.896	-0.139514
11.74	143.63	5.034	97.894	-0.139559
11.74	143.65	5.034	97.891	-0.139651
11.74	143.67	5.034	97.889	-0.139855
11.75	143.68	5.034	97.887	-0.139750
11.75	143.70	5.034	97.884	-0.139450
11.75	143.72	5.034	97.882	-0.139174
11.75	143.73	5.034	97.880	-0.138899
11.75	143.75	5.034	97.877	-0.138761
11.75	143.77	5.033	97.875	-0.138690
11.75	143.78	5.033	97.873	-0.138632
11.76	143.80	5.033	97.870	-0.138907
11.76	143.82	5.033	97.868	-0.139077
11.76	143.83	5.033	97.866	-0.139019
11.76	143.85	5.033	97.863	-0.138935
11.76	143.87	5.033	97.861	-0.138634
11.77	143.88	5.033	97.859	-0.138634
11.77	143.90	5.032	97.857	-0.138517
11.77	143.92	5.032	97.854	-0.138367
11.77	143.93	5.032	97.852	-0.138388
11.77	143.95	5.032	97.850	-0.138296
11.77	143.97	5.032	97.847	-0.138316
11.78	143.98	5.032	97.845	-0.138141
11.78	144.00	5.032	97.843	-0.137828
11.78	144.01	5.032	97.840	-0.137712
11.78	144.03	5.032	97.838	-0.137828
11.78	144.05	5.031	97.836	-0.137887
11.78	144.07	5.031	97.834	-0.138116
11.78	144.08	5.031	97.831	-0.138078
11.79	144.10	5.031	97.829	-0.137877
11.79	144.12	5.031	97.827	-0.137931
11.79	144.13	5.031	97.824	-0.137677
11.79	144.15	5.031	97.822	-0.137540
11.79	144.17	5.031	97.820	-0.137382
11.80	144.18	5.030	97.817	-0.137187
11.80	144.20	5.030	97.815	-0.137266
11.80	144.22	5.030	97.813	-0.137365
11.80	144.23	5.030	97.811	-0.137294
11.80	144.25	5.030	97.808	-0.137086
11.80	144.27	5.030	97.806	-0.136800
11.80	144.28	5.030	97.804	-0.136592
11.81	144.30	5.030	97.801	-0.136592
11.81	144.32	5.030	97.799	-0.136683
11.81	144.33	5.029	97.797	-0.136613
11.81	144.35	5.029	97.795	-0.136671
11.81	144.37	5.029	97.792	-0.136750
11.82	144.38	5.029	97.790	-0.136932
11.82	144.40	5.029	97.788	-0.137032
11.82	144.42	5.029	97.785	-0.136857
11.82	144.43	5.029	97.783	-0.136650
11.82	144.45	5.029	97.781	-0.136376
11.82	144.47	5.028	97.779	-0.136148
11.83	144.48	5.028	97.776	-0.135849
11.83	144.50	5.028	97.774	-0.135700
11.83	144.52	5.028	97.772	-0.135630
11.83	144.53	5.028	97.770	-0.135538
11.83	144.55	5.028	97.767	-0.135356
11.83	144.57	5.028	97.765	-0.135310
11.83	144.58	5.028	97.763	-0.135493
11.84	144.60	5.028	97.760	-0.135742
11.84	144.62	5.027	97.758	-0.135820
11.84	144.63	5.027	97.756	-0.135659
11.84	144.65	5.027	97.754	-0.135613
11.84	144.67	5.027	97.751	-0.135684
11.85	144.68	5.027	97.749	-0.135717
11.85	144.70	5.027	97.747	-0.135568
11.85	144.72	5.027	97.745	-0.135373
11.85	144.73	5.027	97.742	-0.135385
11.85	144.75	5.026	97.740	-0.135580
11.85	144.77	5.026	97.738	-0.135705
11.85	144.78	5.026	97.735	-0.135555
11.86	144.80	5.026	97.733	-0.135568
11.86	144.82	5.026	97.731	-0.135489
11.86	144.83	5.026	97.729	-0.135385
11.86	144.85	5.026	97.726	-0.135327
11.86	144.87	5.026	97.724	-0.135178
11.87	144.88	5.026	97.722	-0.135364
11.87	144.90	5.025	97.720	-0.135493
11.87	144.92	5.025	97.717	-0.135596
11.87	144.93	5.025	97.715	-0.135563
11.87	144.95	5.025	97.713	-0.135584
11.87	144.97	5.025	97.711	-0.135493
11.88	144.98	5.025	97.708	-0.135310
11.88	145.00	5.025	97.706	-0.135335
11.88	145.02	5.025	97.704	-0.135393
11.88	145.03	5.024	97.702	-0.135509
11.88	145.05	5.024	97.699	-0.135463
11.88	145.07	5.024	97.697	-0.135098
11.88	145.08	5.024	97.695	-0.134849
11.89	145.10	5.024	97.692	-0.134770
11.89	145.12	5.024	97.690	-0.134865
11.89	145.13	5.024	97.688	-0.134968
11.89	145.15	5.024	97.686	-0.135060
11.89	145.17	5.024	97.683	-0.135093
11.90	145.18	5.023	97.681	-0.135002
11.90	145.20	5.023	97.679	-0.135063
11.90	145.22	5.023	97.677	-0.134976
11.90	145.23	5.023	97.674	-0.135183
11.90	145.25	5.023	97.672	-0.135125
11.90	145.27	5.023	97.670	-0.135080
11.90	145.28	5.023	97.668	-0.135254
11.91	145.30	5.023	97.665	-0.135403
11.91	145.32	5.023	97.663	-0.135827
11.91	145.33	5.022	97.661	-0.136172
11.91	145.35	5.022	97.659	-0.136563
11.91	145.37	5.022	97.656	-0.137071
11.92	145.39	5.022	97.654	-0.137279
11.92	145.40	5.022	97.652	-0.137429
11.92	145.42	5.022	97.649	-0.137271
11.92	145.43	5.022	97.647	-0.137042
11.92	145.45	5.022	97.645	-0.136976
11.92	145.47	5.021	97.643	-0.136851
11.93	145.48	5.021	97.640	-0.136784
11.93	145.50	5.021	97.638	-0.136718
11.93	145.52	5.021	97.636	-0.136730
11.93	145.53	5.021	97.633	-0.136847
11.93	145.55	5.021	97.631	-0.137030
11.93	145.57	5.021	97.629	-0.137030
11.93	145.58	5.021	97.627	-0.137147
11.94	145.60	5.021	97.624	-0.137231
11.94	145.62	5.020	97.622	-0.137452
11.94	145.63	5.020	97.620	-0.137523
11.94	145.65	5.020	97.618	-0.137798
11.94	145.67	5.020	97.615	-0.138007
11.95	145.68	5.020	97.613	-0.137974
11.95	145.70	5.020	97.611	-0.138137
11.95	145.72	5.020	97.608	-0.138070
11.95	145.73	5.020	97.606	-0.138195
11.95	145.75	5.019	97.604	-0.138254
11.95	145.77	5.019	97.601	-0.138162
11.95	145.78	5.019	97.599	-0.138083
11.96	145.80	5.019	97.597	-0.137971
11.96	145.82	5.019	97.595	-0.138042
11.96	145.83	5.019	97.592	-0.138055
11.96	145.85	5.019	97.590	-0.138080
11.96	145.87	5.019	97.588	-0.137922
11.97	145.88	5.019	97.585	-0.137704
11.97	145.90	5.018	97.583	-0.137638
11.97	145.92	5.018	97.581	-0.137822
11.97	145.93	5.018	97.579	-0.138006
11.97	145.95	5.018	97.576	-0.138169
11.97	145.97	5.018	97.574	-0.138253
11.98	145.98	5.018	97.572	-0.138383
11.98	146.00	5.018	97.569	-0.138500
11.98	146.02	5.018	97.567	-0.138500
11.98	146.03	5.017	97.565	-0.138684
11.98	146.05	5.017	97.562	-0.138730
11.98	146.07	5.017	97.560	-0.139236
11.98	146.08	5.017	97.558	-0.139696
11.99	146.10	5.017	97.556	-0.140044
11.99	146.12	5.017	97.553	-0.140175
11.99	146.13	5.017	97.551	-0.140122
11.99	146.15	5.017	97.549	-0.140055
11.99	146.17	5.017	97.546	-0.140101
12.00	146.18	5.016	97.544	-0.140378
12.00	146.20	5.016	97.542	-0.140562
12.00	146.22	5.016	97.539	-0.140884
12.00	146.23	5.016	97.537	-0.141048
12.00	146.25	5.016	97.535	-0.141179
12.00	146.27	5.016	97.532	-0.141192
12.00	146.28	5.016	97.530	-0.141297
12.01	146.30	5.016	97.528	-0.141462
12.01	146.32	5.015	97.525	-0.141534
12.01	146.33	5.015	97.523	-0.141672
12.01	146.35	5.015	97.521	-0.141626
12.01	146.36	5.015	97.518	-0.141429
12.02	146.38	5.015	97.516	-0.141211
12.02	146.40	5.015	97.514	-0.141152
12.02	146.41	5.015	97.511	-0.141251
12.02	146.43	5.015	97.509	-0.141482
12.02	146.45	5.014	97.506	-0.141633
12.02	146.46	5.014	97.504	-0.141889
12.03	146.48	5.014	97.502	-0.142028
12.03	146.50	5.014	97.499	-0.142074
12.03	146.51	5.014	97.497	-0.142258
12.03	146.53	5.014	97.495	-0.142350
12.03	146.55	5.014	97.492	-0.142765
12.03	146.56	5.014	97.490	-0.142883
12.03	146.58	5.013	97.488	-0.142804
12.04	146.60	5.013	97.485	-0.142732
12.04	146.61	5.013	97.483	-0.142614
12.04	146.63	5.013	97.481	-0.142587
12.04	146.65	5.013	97.478	-0.142508
12.04	146.66	5.013	97.476	-0.142278
12.05	146.68	5.013	97.473	-0.141896
12.05	146.70	5.013	97.471	-0.141804
12.05	146.71	5.013	97.469	-0.141883
12.05	146.73	5.012	97.466	-0.141988
12.05	146.75	5.012	97.464	-0.141870
12.05	146.76	5.012	97.462	-0.141594
12.05	146.78	5.012	97.459	-0.141343
12.06	146.80	5.012	97.457	-0.141192
12.06	146.81	5.012	97.455	-0.141343
12.06	146.83	5.012	97.452	-0.141640
12.06	146.85	5.012	97.450	-0.141870
12.06	146.86	5.011	97.448	-0.142239
12.07	146.88	5.011	97.445	-0.142212
12.07	146.89	5.011	97.443	-0.142061
12.07	146.91	5.011	97.441	-0.142219
12.07	146.93	5.011	97.438	-0.142081
12.07	146.94	5.011	97.436	-0.141943
12.07	146.96	5.011	97.434	-0.141779
12.08	146.98	5.011	97.431	-0.141397
12.08	146.99	5.010	97.429	-0.141509
12.08	147.01	5.010	97.426	-0.141832
12.08	147.03	5.010	97.424	-0.141858
12.08	147.04	5.010	97.422	-0.141753
12.08	147.06	5.010	97.419	-0.141674
12.08	147.08	5.010	97.417	-0.141740
12.09	147.09	5.010	97.415	-0.141897
12.09	147.11	5.010	97.412	-0.142022
12.09	147.13	5.009	97.410	-0.142088
12.09	147.14	5.009	97.408	-0.141996
12.09	147.16	5.009	97.405	-0.141996
12.10	147.18	5.009	97.403	-0.141924
12.10	147.19	5.009	97.401	-0.141727
12.10	147.21	5.009	97.398	-0.141793
12.10	147.23	5.009	97.396	-0.141767
12.10	147.24	5.009	97.394	-0.141964
12.10	147.26	5.009	97.391	-0.142181
12.10	147.28	5.008	97.389	-0.142115
12.11	147.29	5.008	97.386	-0.142023
12.11	147.31	5.008	97.384	-0.141905
12.11	147.33	5.008	97.382	-0.141872
12.11	147.34	5.008	97.379	-0.141997
12.11	147.36	5.008	97.377	-0.142319
12.12	147.38	5.008	97.375	-0.142398
12.12	147.39	5.008	97.372	-0.142555
12.12	147.41	5.007	97.370	-0.142509
12.12	147.43	5.007	97.368	-0.142417
12.12	147.44	5.007	97.365	-0.142555
12.12	147.46	5.007	97.363	-0.142371
12.13	147.48	5.007	97.360	-0.142050
12.13	147.49	5.007	97.358	-0.141820
12.13	147.51	5.007	97.356	-0.141518
12.13	147.53	5.007	97.353	-0.141321
12.13	147.54	5.006	97.351	-0.141295
12.13	147.56	5.006	97.349	-0.141433
12.13	147.57	5.006	97.346	-0.141663
12.14	147.59	5.006	97.344	-0.142030
12.14	147.61	5.006	97.342	-0.142260
12.14	147.62	5.006	97.339	-0.142234
12.14	147.64	5.006	97.337	-0.142404
12.14	147.66	5.006	97.335	-0.142332
12.15	147.67	5.005	97.332	-0.142444
12.15	147.69	5.005	97.330	-0.142431
12.15	147.71	5.005	97.327	-0.142201
12.15	147.72	5.005	97.325	-0.142005
12.15	147.74	5.005	97.323	-0.141834
12.15	147.76	5.005	97.320	-0.141808
12.15	147.77	5.005	97.318	-0.141808
12.16	147.79	5.005	97.316	-0.141808
12.16	147.81	5.005	97.313	-0.141782
12.16	147.82	5.004	97.311	-0.141953
12.16	147.84	5.004	97.309	-0.141835
12.16	147.86	5.004	97.306	-0.142018
12.17	147.87	5.004	97.304	-0.142064
12.17	147.89	5.004	97.302	-0.141972
12.17	147.91	5.004	97.299	-0.142267
12.17	147.92	5.004	97.297	-0.142183
12.17	147.94	5.004	97.294	-0.142307
12.17	147.96	5.003	97.292	-0.142202
12.18	147.97	5.003	97.290	-0.141816
12.18	147.99	5.003	97.287	-0.141357
12.18	148.01	5.003	97.285	-0.141102
12.18	148.02	5.003	97.283	-0.141135
12.18	148.04	5.003	97.280	-0.141247
12.18	148.06	5.003	97.278	-0.141358
12.18	148.07	5.003	97.276	-0.141299
12.19	148.09	5.002	97.273	-0.141136
12.19	148.11	5.002	97.271	-0.141064
12.19	148.12	5.002	97.269	-0.140822
12.19	148.14	5.002	97.266	-0.140476
12.19	148.16	5.002	97.264	-0.140359
12.20	148.17	5.002	97.262	-0.140300
12.20	148.19	5.002	97.259	-0.140320
12.20	148.21	5.002	97.257	-0.140275
12.20	148.22	5.002	97.255	-0.140137
12.20	148.24	5.001	97.252	-0.139929
12.20	148.26	5.001	97.250	-0.139687
12.20	148.27	5.001	97.248	-0.139387
12.21	148.29	5.001	97.245	-0.139158
12.21	148.31	5.001	97.243	-0.139133
12.21	148.32	5.001	97.241	-0.139232
12.21	148.34	5.001	97.238	-0.139539
12.21	148.36	5.001	97.236	-0.139801
12.22	148.37	5.000	97.234	-0.139755
12.22	148.39	5.000	97.231	-0.139514
12.22	148.41	5.000	97.229	-0.139280
12.22	148.42	5.000	97.227	-0.139359
12.22	148.44	5.000	97.224	-0.139516
12.22	148.46	5.000	97.222	-0.139536
12.23	148.47	5.000	97.220	-0.139412
12.23	148.49	5.000	97.217	-0.139125
12.23	148.51	4.999	97.215	-0.139125
12.23	148.52	4.999	97.213	-0.139041
12.23	148.54	4.999	97.210	-0.138957
12.23	148.56	4.999	97.208	-0.138841
12.23	148.57	4.999	97.206	-0.138521
12.24	148.59	4.999	97.203	-0.138501
12.24	148.61	4.999	97.201	-0.138351
12.24	148.62	4.999	97.199	-0.138384
12.24	148.64	4.999	97.196	-0.138529
12.24	148.66	4.998	97.194	-0.138458
12.25	148.67	4.998	97.192	-0.138458
12.25	148.69	4.998	97.189	-0.138276
12.25	148.71	4.998	97.187	-0.138139
12.25	148.72	4.998	97.185	-0.138022
12.25	148.74	4.998	97.183	-0.137711
12.25	148.76	4.998	97.180	-0.137607
12.25	148.78	4.998	97.178	-0.137412
12.26	148.79	4.997	97.176	-0.137367
12.26	148.81	4.997	97.173	-0.137238
12.26	148.83	4.997	97.171	-0.136973
12.26	148.84	4.997	97.169	-0.136902
12.26	148.86	4.997	97.166	-0.136765
12.27	148.88	4.997	97.164	-0.136699
12.27	148.89	4.997	97.162	-0.136596
12.27	148.91	4.997	97.160	-0.136471
12.27	148.93	4.997	97.157	-0.136219
12.27	148.94	4.996	97.155	-0.136082
12.27	148.96	4.996	97.153	-0.136082
12.28	148.98	4.996	97.150	-0.136103
12.28	148.99	4.996	97.148	-0.136206
12.28	149.01	4.996	97.146	-0.136194
12.28	149.03	4.996	97.144	-0.136036
12.28	149.04	4.996	97.141	-0.135854
12.28	149.06	4.996	97.139	-0.135602
12.28	149.08	4.995	97.137	-0.135316
12.29	149.09	4.995	97.135	-0.135291
12.29	149.11	4.995	97.132	-0.135337
12.29	149.13	4.995	97.130	-0.135610
12.29	149.14	4.995	97.128	-0.135838
12.29	149.16	4.995	97.125	-0.135929
12.30	149.18	4.995	97.123	-0.135838
12.30	149.19	4.995	97.121	-0.135701
12.30	149.21	4.995	97.119	-0.135656
12.30	149.23	4.994	97.116	-0.135428
12.30	149.24	4.994	97.114	-0.135337
12.30	149.26	4.994	97.112	-0.135200
12.30	149.28	4.994	97.110	-0.135064
12.31	149.29	4.994	97.107	-0.135018
12.31	149.31	4.994	97.105	-0.134791
12.31	149.33	4.994	97.103	-0.134745
12.31	149.34	4.994	97.101	-0.134699
12.31	149.36	4.993	97.098	-0.134699
12.32	149.38	4.993	97.096	-0.134654
12.32	149.39	4.993	97.094	-0.134563
12.32	149.41	4.993	97.091	-0.134745
12.32	149.43	4.993	97.089	-0.134678
12.32	149.45	4.993	97.087	-0.134782
12.32	149.46	4.993	97.085	-0.134806
12.33	149.48	4.993	97.082	-0.134715
12.33	149.50	4.993	97.080	-0.134806
12.33	149.51	4.992	97.078	-0.134351
12.33	149.53	4.992	97.076	-0.134123
12.33	149.55	4.992	97.073	-0.134169
12.33	149.56	4.992	97.071	-0.134169
12.33	149.58	4.992	97.069	-0.134421
12.34	149.60	4.992	97.067	-0.134205
12.34	149.61	4.992	97.064	-0.134184
12.34	149.63	4.992	97.062	-0.134254
12.34	149.65	4.991	97.060	-0.134312
12.34	149.66	4.991	97.058	-0.134473
12.35	149.68	4.991	97.055	-0.134337
12.35	149.70	4.991	97.053	-0.134382
12.35	149.71	4.991	97.051	-0.134382
12.35	149.73	4.991	97.049	-0.134428
12.35	149.75	4.991	97.046	-0.134361
12.35	149.76	4.991	97.044	-0.134100
12.35	149.78	4.991	97.042	-0.133966
12.36	149.80	4.990	97.040	-0.133659
12.36	149.81	4.990	97.038	-0.133683
12.36	149.83	4.990	97.035	-0.133616
12.36	149.85	4.990	97.033	-0.133467
12.36	149.86	4.990	97.031	-0.133479
12.37	149.88	4.990	97.029	-0.133297
12.37	149.90	4.990	97.026	-0.133126
12.37	149.91	4.990	97.024	-0.133084
12.37	149.93	4.990	97.022	-0.133096
12.37	149.95	4.989	97.020	-0.133120
12.37	149.96	4.989	97.017	-0.133190
12.38	149.98	4.989	97.015	-0.133065
12.38	150.00	4.989	97.013	-0.132907
12.38	150.01	4.989	97.011	-0.132861
12.38	150.03	4.989	97.009	-0.132794
12.38	150.05	4.989	97.006	-0.132715
12.38	150.06	4.989	97.004	-0.132785
12.38	150.08	4.989	97.002	-0.132763
12.39	150.10	4.988	97.000	-0.132775
12.39	150.11	4.988	96.998	-0.132754
12.39	150.13	4.988	96.995	-0.132571
12.39	150.15	4.988	96.993	-0.132549
12.39	150.16	4.988	96.991	-0.132287
12.40	150.18	4.988	96.989	-0.131945
12.40	150.20	4.988	96.986	-0.131673
12.40	150.21	4.988	96.984	-0.131422
12.40	150.23	4.987	96.982	-0.131654
12.40	150.25	4.987	96.980	-0.131654
12.40	150.26	4.987	96.978	-0.131791
12.40	150.28	4.987	96.976	-0.131815
12.41	150.30	4.987	96.973	-0.131690
12.41	150.31	4.987	96.971	-0.131714
12.41	150.33	4.987	96.969	-0.131531
12.41	150.35	4.987	96.967	-0.131463
12.41	150.36	4.987	96.965	-0.131429
12.42	150.38	4.986	96.962	-0.131362
12.42	150.40	4.986	96.960	-0.131386
12.42	150.41	4.986	96.958	-0.131398
12.42	150.43	4.986	96.956	-0.131446
12.42	150.45	4.986	96.954	-0.131391
12.42	150.46	4.986	96.951	-0.131173
12.43	150.48	4.986	96.949	-0.131093
12.43	150.50	4.986	96.947	-0.130864
12.43	150.51	4.986	96.945	-0.131105
12.43	150.53	4.985	96.943	-0.131129
12.43	150.55	4.985	96.941	-0.131062
12.43	150.56	4.985	96.938	-0.131028
12.43	150.58	4.985	96.936	-0.130730
12.44	150.60	4.985	96.934	-0.130776
12.44	150.61	4.985	96.932	-0.130593
12.44	150.63	4.985	96.930	-0.130295
12.44	150.65	4.985	96.928	-0.129961
12.44	150.66	4.985	96.925	-0.129836
12.45	150.68	4.984	96.923	-0.130043
12.45	150.70	4.984	96.921	-0.130251
12.45	150.71	4.984	96.919	-0.130413
12.45	150.73	4.984	96.917	-0.130309
12.45	150.75	4.984	96.915	-0.130193
12.45	150.76	4.984	96.912	-0.130263
12.45	150.78	4.984	96.910	-0.130161
12.46	150.80	4.984	96.908	-0.130059
12.46	150.81	4.984	96.906	-0.129967
12.46	150.83	4.983	96.904	-0.129817
12.46	150.85	4.983	96.902	-0.129725
12.46	150.86	4.983	96.899	-0.129737
12.47	150.88	4.983	96.897	-0.129807
12.47	150.90	4.983	96.895	-0.129807
12.47	150.91	4.983	96.893	-0.129899
12.47	150.93	4.983	96.891	-0.129923
12.47	150.94	4.983	96.889	-0.130027
12.47	150.96	4.983	96.887	-0.130051
12.48	150.98	4.982	96.884	-0.129890
12.48	150.99	4.982	96.882	-0.129832
12.48	151.01	4.982	96.880	-0.129844
12.48	151.03	4.982	96.878	-0.129821
12.48	151.04	4.982	96.876	-0.129636
12.48	151.06	4.982	96.874	-0.129430
12.48	151.08	4.982	96.872	-0.129442
12.49	151.09	4.982	96.869	-0.129396
12.49	151.11	4.982	96.867	-0.129338
12.49	151.13	4.981	96.865	-0.129408
12.49	151.14	4.981	96.863	-0.129340
12.49	151.16	4.981	96.861	-0.129225
12.50	151.18	4.981	96.859	-0.129075
12.50	151.19	4.981	96.857	-0.128821
12.50	151.21	4.981	96.854	-0.129029
12.50	151.23	4.981	96.852	-0.129087
12.50	151.24	4.981	96.850	-0.128811
12.50	151.26	4.981	96.848	-0.128707
12.50	151.28	4.980	96.846	-0.128569
12.51	151.29	4.980	96.844	-0.129041
12.51	151.31	4.980	96.842	-0.129664
12.51	151.33	4.980	96.839	-0.130170
12.51	151.34	4.980	96.837	-0.130745
12.51	151.36	4.980	96.835	-0.131080
12.52	151.38	4.980	96.833	-0.131482
12.52	151.39	4.980	96.831	-0.131829
12.52	151.41	4.980	96.829	-0.131921
12.52	151.43	4.979	96.826	-0.132219
12.52	151.44	4.979	96.824	-0.132299
12.52	151.46	4.979	96.822	-0.132505
12.53	151.48	4.979	96.820	-0.132713
12.53	151.49	4.979	96.818	-0.132563
12.53	151.51	4.979	96.815	-0.132090
12.53	151.52	4.979	96.813	-0.131387
12.53	151.54	4.979	96.811	-0.130845
12.53	151.56	4.979	96.809	-0.130351
12.53	151.57	4.978	96.807	-0.130397
12.54	151.59	4.978	96.805	-0.130339
12.54	151.61	4.978	96.802	-0.130351
12.54	151.62	4.978	96.800	-0.130603
12.54	151.64	4.978	96.798	-0.130603
12.54	151.66	4.978	96.796	-0.130741
12.55	151.67	4.978	96.794	-0.130763
12.55	151.69	4.978	96.792	-0.130475
12.55	151.71	4.978	96.789	-0.130267
12.55	151.72	4.977	96.787	-0.130337
12.55	151.74	4.977	96.785	-0.130371
12.55	151.76	4.977	96.783	-0.130451
12.55	151.77	4.977	96.781	-0.130347
12.56	151.79	4.977	96.779	-0.129943
12.56	151.81	4.977	96.776	-0.129747
12.56	151.82	4.977	96.774	-0.129597
12.56	151.84	4.977	96.772	-0.129539
12.56	151.86	4.977	96.770	-0.129747
12.57	151.87	4.976	96.768	-0.129793
12.57	151.89	4.976	96.766	-0.129861
12.57	151.91	4.976	96.764	-0.129757
12.57	151.92	4.976	96.761	-0.129504
12.57	151.94	4.976	96.759	-0.129228
12.57	151.96	4.976	96.757	-0.129090
12.58	151.97	4.976	96.755	-0.129296
12.58	151.99	4.976	96.753	-0.129422
12.58	152.01	4.976	96.751	-0.129560
12.58	152.02	4.975	96.748	-0.129618
12.58	152.04	4.975	96.746	-0.129434
12.58	152.06	4.975	96.744	-0.129330
12.58	152.07	4.975	96.742	-0.129123
12.59	152.09	4.975	96.740	-0.128893
12.59	152.11	4.975	96.738	-0.128939
12.59	152.12	4.975	96.736	-0.128915
12.59	152.14	4.975	96.733	-0.128881
12.59	152.16	4.975	96.731	-0.128915
12.60	152.17	4.974	96.729	-0.128915
12.60	152.19	4.974	96.727	-0.128857
12.60	152.21	4.974	96.725	-0.128696
12.60	152.22	4.974	96.723	-0.128788
12.60	152.24	4.974	96.721	-0.128718
12.60	152.26	4.974	96.718	-0.128982
12.60	152.27	4.974	96.716	-0.129257
12.61	152.29	4.974	96.714	-0.129016
12.61	152.30	4.974	96.712	-0.129120
12.61	152.32	4.973	96.710	-0.129028
12.61	152.34	4.973	96.708	-0.129154
12.61	152.35	4.973	96.706	-0.129533
12.62	152.37	4.973	96.703	-0.129670
12.62	152.39	4.973	96.701	-0.129521
12.62	152.40	4.973	96.699	-0.129371
12.62	152.42	4.973	96.697	-0.129038
12.62	152.44	4.973	96.695	-0.128935
12.62	152.45	4.973	96.693	-0.129118
12.63	152.47	4.972	96.691	-0.128923
12.63	152.49	4.972	96.688	-0.128761
12.63	152.50	4.972	96.686	-0.128510
12.63	152.52	4.972	96.684	-0.128292
12.63	152.54	4.972	96.682	-0.128246
12.63	152.55	4.972	96.680	-0.128189
12.63	152.57	4.972	96.678	-0.128051
12.64	152.59	4.972	96.676	-0.127925
12.64	152.60	4.972	96.673	-0.127673
12.64	152.62	4.972	96.671	-0.127329
12.64	152.64	4.971	96.669	-0.127156
12.64	152.65	4.971	96.667	-0.127144
12.65	152.67	4.971	96.665	-0.127270
12.65	152.69	4.971	96.663	-0.127706
12.65	152.70	4.971	96.661	-0.127844
12.65	152.72	4.971	96.659	-0.127615
12.65	152.74	4.971	96.657	-0.127178
12.65	152.75	4.971	96.654	-0.126479
12.65	152.77	4.971	96.652	-0.126296
12.66	152.79	4.970	96.650	-0.126215
12.66	152.80	4.970	96.648	-0.126284
12.66	152.82	4.970	96.646	-0.126353
12.66	152.84	4.970	96.644	-0.126341
12.66	152.85	4.970	96.642	-0.126410
12.67	152.87	4.970	96.640	-0.126364
12.67	152.89	4.970	96.638	-0.126502
12.67	152.90	4.970	96.635	-0.126341
12.67	152.92	4.970	96.633	-0.126215
12.67	152.94	4.969	96.631	-0.126112
12.67	152.95	4.969	96.629	-0.125791
12.68	152.97	4.969	96.627	-0.125871
12.68	152.99	4.969	96.625	-0.125710
12.68	153.00	4.969	96.623	-0.125619
12.68	153.02	4.969	96.621	-0.125710
12.68	153.04	4.969	96.619	-0.125619
12.68	153.05	4.969	96.617	-0.125687
12.68	153.07	4.969	96.615	-0.125538
12.69	153.09	4.968	96.612	-0.125401
12.69	153.10	4.968	96.610	-0.125504
12.69	153.12	4.968	96.608	-0.125710
12.69	153.14	4.968	96.606	-0.125825
12.69	153.15	4.968	96.604	-0.125859
12.70	153.17	4.968	96.602	-0.125859
12.70	153.19	4.968	96.600	-0.125825
12.70	153.20	4.968	96.598	-0.125894
12.70	153.22	4.968	96.596	-0.125871
12.70	153.24	4.968	96.594	-0.125722
12.70	153.25	4.967	96.592	-0.125630
12.70	153.27	4.967	96.589	-0.125412
12.71	153.29	4.967	96.587	-0.125137
12.71	153.30	4.967	96.585	-0.124851
12.71	153.32	4.967	96.583	-0.124553
12.71	153.34	4.967	96.581	-0.124279
12.71	153.35	4.967	96.579	-0.124324
12.72	153.37	4.967	96.577	-0.124439
12.72	153.39	4.967	96.575	-0.124542
12.72	153.40	4.966	96.573	-0.124851
12.72	153.42	4.966	96.571	-0.124851
12.72	153.44	4.966	96.569	-0.125046
12.72	153.45	4.966	96.567	-0.125126
12.73	153.47	4.966	96.564	-0.125080
12.73	153.49	4.966	96.562	-0.125114
12.73	153.50	4.966	96.560	-0.125092
12.73	153.52	4.966	96.558	-0.124954
12.73	153.54	4.966	96.556	-0.124863
12.73	153.55	4.965	96.554	-0.124725
12.73	153.57	4.965	96.552	-0.124496
12.74	153.59	4.965	96.550	-0.124519
12.74	153.60	4.965	96.548	-0.124347
12.74	153.62	4.965	96.546	-0.124439
12.74	153.64	4.965	96.544	-0.124473
12.74	153.65	4.965	96.542	-0.124245
12.75	153.67	4.965	96.540	-0.124096
12.75	153.69	4.965	96.538	-0.123844
12.75	153.70	4.965	96.535	-0.123752
12.75	153.72	4.964	96.533	-0.123626
12.75	153.74	4.964	96.531	-0.123752
12.75	153.75	4.964	96.529	-0.123856
12.75	153.77	4.964	96.527	-0.124004
12.76	153.79	4.964	96.525	-0.124004
12.76	153.80	4.964	96.523	-0.123810
12.76	153.82	4.964	96.521	-0.123638
12.76	153.84	4.964	96.519	-0.123455
12.76	153.85	4.964	96.517	-0.123421
12.77	153.87	4.963	96.515	-0.123352
12.77	153.89	4.963	96.513	-0.123283
12.77	153.90	4.963	96.511	-0.122997
12.77	153.92	4.963	96.509	-0.122860
12.77	153.94	4.963	96.507	-0.122917
12.77	153.95	4.963	96.505	-0.122963
12.78	153.97	4.963	96.503	-0.122997
12.78	153.99	4.963	96.500	-0.123089
12.78	154.00	4.963	96.498	-0.122803
12.78	154.02	4.963	96.496	-0.122631
12.78	154.04	4.962	96.494	-0.122448
12.78	154.05	4.962	96.492	-0.122139
12.78	154.07	4.962	96.490	-0.122115
12.79	154.09	4.962	96.488	-0.121910
12.79	154.10	4.962	96.486	-0.121830
12.79	154.12	4.962	96.484	-0.122093
12.79	154.14	4.962	96.482	-0.122322
12.79	154.15	4.962	96.480	-0.122425
12.80	154.17	4.962	96.478	-0.122276
12.80	154.19	4.961	96.476	-0.122070
12.80	154.20	4.961	96.474	-0.121978
12.80	154.22	4.961	96.472	-0.121886
12.80	154.24	4.961	96.470	-0.121978
12.80	154.25	4.961	96.468	-0.121795
12.80	154.27	4.961	96.466	-0.121795
12.81	154.29	4.961	96.464	-0.121795
12.81	154.30	4.961	96.462	-0.121703
12.81	154.32	4.961	96.460	-0.121749
12.81	154.34	4.961	96.458	-0.121612
12.81	154.35	4.960	96.456	-0.121566
12.82	154.37	4.960	96.454	-0.121337
12.82	154.39	4.960	96.452	-0.121200
12.82	154.40	4.960	96.450	-0.121200
12.82	154.42	4.960	96.448	-0.121154
12.82	154.44	4.960	96.446	-0.121200
12.82	154.45	4.960	96.444	-0.121039
12.83	154.47	4.960	96.442	-0.121118
12.83	154.49	4.960	96.440	-0.121083
12.83	154.50	4.959	96.438	-0.120980
12.83	154.52	4.959	96.436	-0.120969
12.83	154.54	4.959	96.434	-0.120751
12.83	154.55	4.959	96.432	-0.120900
12.83	154.57	4.959	96.429	-0.120773
12.84	154.59	4.959	96.427	-0.120728
12.84	154.60	4.959	96.425	-0.120601
12.84	154.62	4.959	96.423	-0.120440
12.84	154.64	4.959	96.421	-0.120486
12.84	154.65	4.959	96.419	-0.120623
12.85	154.67	4.958	96.417	-0.120784
12.85	154.69	4.958	96.415	-0.120957
12.85	154.70	4.958	96.413	-0.121070
12.85	154.72	4.958	96.411	-0.120955
12.85	154.74	4.958	96.409	-0.120794
12.85	154.75	4.958	96.407	-0.120622
12.85	154.77	4.958	96.405	-0.120748
12.86	154.79	4.958	96.403	-0.120724
12.86	154.80	4.958	96.401	-0.120884
12.86	154.82	4.958	96.399	-0.120781
12.86	154.84	4.957	96.397	-0.120609
12.86	154.85	4.957	96.395	-0.120633
12.87	154.87	4.957	96.393	-0.120449
12.87	154.89	4.957	96.391	-0.120426
12.87	154.90	4.957	96.389	-0.120369
12.87	154.92	4.957	96.387	-0.119967
12.87	154.94	4.957	96.385	-0.119624
12.87	154.95	4.957	96.383	-0.119486
12.88	154.97	4.957	96.381	-0.119600
12.88	154.99	4.956	96.379	-0.119932
12.88	155.00	4.956	96.377	-0.119978
12.88	155.02	4.956	96.375	-0.120013
12.88	155.04	4.956	96.373	-0.119829
12.88	155.05	4.956	96.371	-0.119681
12.88	155.07	4.956	96.369	-0.119738
12.89	155.09	4.956	96.367	-0.119738
12.89	155.10	4.956	96.365	-0.119818
12.89	155.12	4.956	96.363	-0.119508
12.89	155.14	4.956	96.361	-0.119166
12.89	155.15	4.955	96.359	-0.118936
12.90	155.17	4.955	96.357	-0.118799
12.90	155.19	4.955	96.355	-0.119028
12.90	155.20	4.955	96.354	-0.118958
12.90	155.22	4.955	96.352	-0.118993
12.90	155.24	4.955	96.350	-0.118958
12.90	155.25	4.955	96.348	-0.118890
12.90	155.27	4.955	96.346	-0.119257
12.91	155.29	4.955	96.344	-0.119325
12.91	155.30	4.955	96.342	-0.119360
12.91	155.32	4.954	96.340	-0.119279
12.91	155.34	4.954	96.338	-0.119028
12.91	155.35	4.954	96.336	-0.119052
12.92	155.37	4.954	96.334	-0.119041
12.92	155.38	4.954	96.332	-0.118812
12.92	155.40	4.954	96.330	-0.118799
12.92	155.42	4.954	96.328	-0.118604
12.92	155.43	4.954	96.326	-0.118467
12.92	155.45	4.954	96.324	-0.118445
12.93	155.47	4.954	96.322	-0.118251
12.93	155.48	4.953	96.320	-0.118354
12.93	155.50	4.953	96.318	-0.118286
12.93	155.52	4.953	96.316	-0.118240
12.93	155.53	4.953	96.314	-0.118286
12.93	155.55	4.953	96.312	-0.118194
12.93	155.57	4.953	96.310	-0.118332
12.94	155.58	4.953	96.308	-0.118148
12.94	155.60	4.953	96.306	-0.117828
12.94	155.62	4.953	96.304	-0.117712
12.94	155.63	4.953	96.302	-0.117677
12.94	155.65	4.952	96.300	-0.117677
12.95	155.67	4.952	96.298	-0.117574
12.95	155.68	4.952	96.296	-0.117256
12.95	155.70	4.952	96.294	-0.117175
12.95	155.72	4.952	96.292	-0.117324
12.95	155.73	4.952	96.290	-0.117380
12.95	155.75	4.952	96.288	-0.117415
12.95	155.77	4.952	96.287	-0.117496
12.96	155.78	4.952	96.285	-0.117598
12.96	155.80	4.952	96.283	-0.117701
12.96	155.82	4.951	96.281	-0.117758
12.96	155.83	4.951	96.279	-0.117782
12.96	155.85	4.951	96.277	-0.117828
12.97	155.87	4.951	96.275	-0.117620
12.97	155.88	4.951	96.273	-0.117402
12.97	155.90	4.951	96.271	-0.117218
12.97	155.92	4.951	96.269	-0.117162
12.97	155.93	4.951	96.267	-0.117278
12.97	155.95	4.951	96.265	-0.117232
12.98	155.97	4.951	96.263	-0.117049
12.98	155.98	4.950	96.261	-0.117024
12.98	156.00	4.950	96.259	-0.116806
12.98	156.02	4.950	96.257	-0.116806
12.98	156.03	4.950	96.255	-0.116954
12.98	156.05	4.950	96.253	-0.117035
12.98	156.07	4.950	96.251	-0.117194
12.99	156.08	4.950	96.249	-0.117148
12.99	156.10	4.950	96.247	-0.117011
12.99	156.12	4.950	96.246	-0.116849
12.99	156.13	4.950	96.244	-0.116700
12.99	156.15	4.949	96.242	-0.116849
13.00	156.17	4.949	96.240	-0.116965
13.00	156.18	4.949	96.238	-0.117102
13.00	156.20	4.949	96.236	-0.117032
13.00	156.22	4.949	96.234	-0.116722
13.00	156.23	4.949	96.232	-0.116676
13.00	156.25	4.949	96.230	-0.116619
13.00	156.27	4.949	96.228	-0.116619
13.01	156.28	4.949	96.226	-0.116492
13.01	156.30	4.949	96.224	-0.116355
13.01	156.32	4.948	96.222	-0.116344
13.01	156.33	4.948	96.220	-0.116298
13.01	156.35	4.948	96.218	-0.116171
13.02	156.37	4.948	96.216	-0.116009
13.02	156.38	4.948	96.215	-0.115896
13.02	156.40	4.948	96.213	-0.115748
13.02	156.42	4.948	96.211	-0.115769
13.02	156.43	4.948	96.209	-0.115607
13.02	156.45	4.948	96.207	-0.115445
13.03	156.47	4.948	96.205	-0.115342
13.03	156.48	4.947	96.203	-0.115250
13.03	156.50	4.947	96.201	-0.115328
13.03	156.52	4.947	96.199	-0.115155
13.03	156.53	4.947	96.197	-0.115007
13.03	156.55	4.947	96.195	-0.114813
13.03	156.57	4.947	96.193	-0.114848
13.04	156.58	4.947	96.192	-0.115032
13.04	156.60	4.947	96.190	-0.114975
13.04	156.62	4.947	96.188	-0.115205
13.04	156.63	4.947	96.186	-0.115490
13.04	156.65	4.946	96.184	-0.115741
13.05	156.67	4.946	96.182	-0.115992
13.05	156.68	4.946	96.180	-0.115889
13.05	156.70	4.946	96.178	-0.115625
13.05	156.72	4.946	96.176	-0.115374
13.05	156.73	4.946	96.174	-0.115236
13.05	156.75	4.946	96.172	-0.115166
13.05	156.77	4.946	96.170	-0.115201
13.06	156.78	4.946	96.168	-0.115166
13.06	156.80	4.946	96.167	-0.115028
13.06	156.82	4.945	96.165	-0.115155
13.06	156.83	4.945	96.163	-0.115028
13.06	156.85	4.945	96.161	-0.114799
13.07	156.87	4.945	96.159	-0.114784
13.07	156.88	4.945	96.157	-0.114448
13.07	156.90	4.945	96.155	-0.114378
13.07	156.92	4.945	96.153	-0.114194
13.07	156.93	4.945	96.151	-0.114056
13.07	156.95	4.945	96.149	-0.114240
13.08	156.97	4.945	96.148	-0.114357
13.08	156.98	4.944	96.146	-0.114689
13.08	157.00	4.944	96.144	-0.114770
13.08	157.02	4.944	96.142	-0.114561
13.08	157.03	4.944	96.140	-0.114215
13.08	157.05	4.944	96.138	-0.113904
13.08	157.06	4.944	96.136	-0.113971
13.09	157.08	4.944	96.134	-0.114200
13.09	157.10	4.944	96.132	-0.114430
13.09	157.11	4.944	96.130	-0.114589
13.09	157.13	4.944	96.129	-0.114487
13.09	157.15	4.943	96.127	-0.114384
13.10	157.16	4.943	96.125	-0.114282
13.10	157.18	4.943	96.123	-0.114317
13.10	157.20	4.943	96.121	-0.114246
13.10	157.21	4.943	96.119	-0.114175
13.10	157.23	4.943	96.117	-0.114002
13.10	157.25	4.943	96.115	-0.114023
13.10	157.26	4.943	96.113	-0.114115
13.11	157.28	4.943	96.111	-0.114048
13.11	157.30	4.943	96.110	-0.114013
13.11	157.31	4.943	96.108	-0.113864
13.11	157.33	4.942	96.106	-0.113885
13.11	157.35	4.942	96.104	-0.113860
13.12	157.36	4.942	96.102	-0.113825
13.12	157.38	4.942	96.100	-0.113707
13.12	157.40	4.942	96.098	-0.113687
13.12	157.41	4.942	96.096	-0.113722
13.12	157.43	4.942	96.094	-0.113814
13.12	157.45	4.942	96.093	-0.113733
13.13	157.46	4.942	96.091	-0.113339
13.13	157.48	4.942	96.089	-0.113043
13.13	157.50	4.941	96.087	-0.112940
13.13	157.51	4.941	96.085	-0.113170
13.13	157.53	4.941	96.083	-0.113503
13.13	157.55	4.941	96.081	-0.113431
13.13	157.56	4.941	96.079	-0.113319
13.14	157.58	4.941	96.078	-0.113308
13.14	157.60	4.941	96.076	-0.113195
13.14	157.61	4.941	96.074	-0.113195
13.14	157.63	4.941	96.072	-0.113057
13.14	157.65	4.941	96.070	-0.113103
13.15	157.66	4.940	96.068	-0.113241
13.15	157.68	4.940	96.066	-0.113129
13.15	157.70	4.940	96.064	-0.112955
13.15	157.71	4.940	96.063	-0.112807
13.15	157.73	4.940	96.061	-0.112761
13.15	157.75	4.940	96.059	-0.112842
13.15	157.76	4.940	96.057	-0.112914
13.16	157.78	4.940	96.055	-0.112684
13.16	157.80	4.940	96.053	-0.112638
13.16	157.81	4.940	96.051	-0.112454
13.16	157.83	4.940	96.049	-0.112592
13.16	157.84	4.939	96.048	-0.112914
13.17	157.86	4.939	96.046	-0.112914
13.17	157.88	4.939	96.044	-0.112893
13.17	157.89	4.939	96.042	-0.112653
13.17	157.91	4.939	96.040	-0.112469
13.17	157.93	4.939	96.038	-0.112525
13.17	157.94	4.939	96.036	-0.112592
13.18	157.96	4.939	96.034	-0.112638
13.18	157.98	4.939	96.033	-0.112776
13.18	157.99	4.939	96.031	-0.112730
13.18	158.01	4.938	96.029	-0.112893
13.18	158.03	4.938	96.027	-0.113020
13.18	158.04	4.938	96.025	-0.112974
13.18	158.06	4.938	96.023	-0.112964
13.19	158.08	4.938	96.021	-0.112678
13.19	158.09	4.938	96.019	-0.112601
13.19	158.11	4.938	96.018	-0.112397
13.19	158.13	4.938	96.016	-0.112463
13.19	158.14	4.938	96.014	-0.112774
13.20	158.16	4.938	96.012	-0.112948
13.20	158.18	4.938	96.010	-0.113259
13.20	158.19	4.937	96.008	-0.113227
13.20	158.21	4.937	96.006	-0.113376
13.20	158.23	4.937	96.004	-0.113584
13.20	158.24	4.937	96.003	-0.113517
13.20	158.26	4.937	96.001	-0.113528
13.21	158.28	4.937	95.999	-0.113609
13.21	158.29	4.937	95.997	-0.113563
13.21	158.31	4.937	95.995	-0.113645
13.21	158.33	4.937	95.993	-0.113599
13.21	158.34	4.937	95.991	-0.113609
13.22	158.36	4.936	95.989	-0.113588
13.22	158.38	4.936	95.987	-0.113201
13.22	158.39	4.936	95.986	-0.112746
13.22	158.41	4.936	95.984	-0.112517
13.22	158.43	4.936	95.982	-0.112675
13.22	158.44	4.936	95.980	-0.112940
13.23	158.46	4.936	95.978	-0.113159
13.23	158.48	4.936	95.976	-0.113036
13.23	158.49	4.936	95.974	-0.112761
13.23	158.51	4.936	95.972	-0.112497
13.23	158.53	4.935	95.971	-0.112293
13.23	158.54	4.935	95.969	-0.112364
13.23	158.56	4.935	95.967	-0.112481
13.24	158.58	4.935	95.965	-0.112333
13.24	158.59	4.935	95.963	-0.112277
13.24	158.61	4.935	95.961	-0.112246
13.24	158.63	4.935	95.959	-0.112271
13.24	158.64	4.935	95.957	-0.112592
13.25	158.66	4.935	95.956	-0.112525
13.25	158.68	4.935	95.954	-0.112403
13.25	158.69	4.935	95.952	-0.112392
13.25	158.71	4.934	95.950	-0.112245
13.25	158.73	4.934	95.948	-0.112245
13.25	158.74	4.934	95.946	-0.112260
13.25	158.76	4.934	95.944	-0.112366
13.26	158.78	4.934	95.942	-0.112549
13.26	158.79	4.934	95.941	-0.112559
13.26	158.81	4.934	95.939	-0.112376
13.26	158.83	4.934	95.937	-0.112229
13.26	158.84	4.934	95.935	-0.112071
13.27	158.86	4.934	95.933	-0.112117
13.27	158.88	4.933	95.931	-0.112208
13.27	158.89	4.933	95.929	-0.112188
13.27	158.91	4.933	95.928	-0.112061
13.27	158.93	4.933	95.926	-0.111822
13.27	158.94	4.933	95.924	-0.111457
13.28	158.96	4.933	95.922	-0.111401
13.28	158.98	4.933	95.920	-0.111309
13.28	158.99	4.933	95.918	-0.111319
13.28	159.01	4.933	95.916	-0.111319
13.28	159.03	4.933	95.914	-0.111126
13.28	159.04	4.932	95.913	-0.111086
13.28	159.06	4.932	95.911	-0.110847
13.29	159.08	4.932	95.909	-0.110873
13.29	159.09	4.932	95.907	-0.110690
13.29	159.11	4.932	95.905	-0.110756
13.29	159.13	4.932	95.903	-0.110903
13.29	159.14	4.932	95.902	-0.111177
13.30	159.16	4.932	95.900	-0.111304
13.30	159.18	4.932	95.898	-0.111076
13.30	159.19	4.932	95.896	-0.111111
13.30	159.21	4.932	95.894	-0.110984
13.30	159.23	4.931	95.892	-0.111076
13.30	159.24	4.931	95.890	-0.111177
13.30	159.26	4.931	95.889	-0.111015
13.31	159.28	4.931	95.887	-0.111060
13.31	159.29	4.931	95.885	-0.111197
13.31	159.31	4.931	95.883	-0.111243
13.31	159.33	4.931	95.881	-0.111335
13.31	159.34	4.931	95.879	-0.111243
13.32	159.36	4.931	95.877	-0.110989
13.32	159.38	4.931	95.876	-0.110883
13.32	159.39	4.930	95.874	-0.110847
13.32	159.41	4.930	95.872	-0.110903
13.32	159.43	4.930	95.870	-0.110969
13.32	159.44	4.930	95.868	-0.111035
13.33	159.46	4.930	95.866	-0.110984
13.33	159.48	4.930	95.864	-0.110892
13.33	159.49	4.930	95.863	-0.110735
13.33	159.51	4.930	95.861	-0.110608
13.33	159.53	4.930	95.859	-0.110709
13.33	159.54	4.930	95.857	-0.110811
13.33	159.56	4.930	95.855	-0.111004
13.34	159.58	4.929	95.853	-0.111025
13.34	159.59	4.929	95.852	-0.110862
13.34	159.61	4.929	95.850	-0.110811
13.34	159.63	4.929	95.848	-0.110739
13.34	159.64	4.929	95.846	-0.110684
13.35	159.66	4.929	95.844	-0.110739
13.35	159.68	4.929	95.842	-0.110923
13.35	159.69	4.929	95.840	-0.110816
13.35	159.71	4.929	95.839	-0.110892
13.35	159.73	4.929	95.837	-0.110867
13.35	159.74	4.928	95.835	-0.110841
13.35	159.76	4.928	95.833	-0.111081
13.36	159.78	4.928	95.831	-0.111081
13.36	159.79	4.928	95.829	-0.111024
13.36	159.81	4.928	95.828	-0.111091
13.36	159.83	4.928	95.826	-0.111478
13.36	159.84	4.928	95.824	-0.111749
13.37	159.86	4.928	95.822	-0.111861
13.37	159.88	4.928	95.820	-0.111779
13.37	159.89	4.928	95.818	-0.111478
13.37	159.91	4.928	95.816	-0.111295
13.37	159.93	4.927	95.815	-0.111177
13.37	159.94	4.927	95.813	-0.111188
13.38	159.96	4.927	95.811	-0.111274
13.38	159.98	4.927	95.809	-0.111351
13.38	159.99	4.927	95.807	-0.111361
13.38	160.01	4.927	95.805	-0.111372
13.38	160.03	4.927	95.803	-0.111489
13.38	160.04	4.927	95.802	-0.111535
13.38	160.06	4.927	95.800	-0.111647
13.39	160.08	4.927	95.798	-0.111566
13.39	160.09	4.926	95.796	-0.111586
13.39	160.11	4.926	95.794	-0.111632
13.39	160.13	4.926	95.792	-0.111494
13.39	160.14	4.926	95.790	-0.111607
13.40	160.16	4.926	95.789	-0.111571
13.40	160.18	4.926	95.787	-0.111571
13.40	160.19	4.926	95.785	-0.111561
13.40	160.21	4.926	95.783	-0.111469
13.40	160.23	4.926	95.781	-0.111295
13.40	160.24	4.926	95.779	-0.111408
13.40	160.26	4.926	95.778	-0.111638
13.41	160.28	4.925	95.776	-0.111730
13.41	160.29	4.925	95.774	-0.111868
13.41	160.31	4.925	95.772	-0.111776
13.41	160.33	4.925	95.770	-0.111684
13.41	160.34	4.925	95.768	-0.111822
13.42	160.36	4.925	95.766	-0.111822
13.42	160.37	4.925	95.765	-0.111822
13.42	160.39	4.925	95.763	-0.111893
13.42	160.41	4.925	95.761	-0.111607
13.42	160.42	4.925	95.759	-0.111607
13.42	160.44	4.924	95.757	-0.111642
13.43	160.46	4.924	95.755	-0.111515
13.43	160.47	4.924	95.753	-0.111494
13.43	160.49	4.924	95.752	-0.111198
13.43	160.51	4.924	95.750	-0.111004
13.43	160.52	4.924	95.748	-0.111259
13.43	160.54	4.924	95.746	-0.111489
13.43	160.56	4.924	95.744	-0.111698
13.44	160.57	4.924	95.742	-0.111642
13.44	160.59	4.924	95.741	-0.111392
13.44	160.61	4.924	95.739	-0.111162
13.44	160.62	4.923	95.737	-0.111024
13.44	160.64	4.923	95.735	-0.111004
13.45	160.66	4.923	95.733	-0.111132
13.45	160.67	4.923	95.731	-0.111157
13.45	160.69	4.923	95.729	-0.111111
13.45	160.71	4.923	95.728	-0.111137
13.45	160.72	4.923	95.726	-0.110922
13.45	160.74	4.923	95.724	-0.110912
13.45	160.76	4.923	95.722	-0.110928
13.46	160.77	4.923	95.720	-0.110759
13.46	160.79	4.923	95.718	-0.110831
13.46	160.81	4.922	95.717	-0.110755
13.46	160.82	4.922	95.715	-0.110663
13.46	160.84	4.922	95.713	-0.110790
13.47	160.86	4.922	95.711	-0.110495
13.47	160.87	4.922	95.709	-0.110291
13.47	160.89	4.922	95.707	-0.110144
13.47	160.91	4.922	95.705	-0.109803
13.47	160.92	4.922	95.704	-0.109717
13.47	160.94	4.922	95.702	-0.109422
13.48	160.96	4.922	95.700	-0.109474
13.48	160.97	4.921	95.698	-0.109886
13.48	160.99	4.921	95.696	-0.109886
13.48	161.01	4.921	95.695	-0.109911
13.48	161.02	4.921	95.693	-0.109627
13.48	161.04	4.921	95.691	-0.109541
13.48	161.06	4.921	95.689	-0.109942
13.49	161.07	4.921	95.687	-0.110059
13.49	161.09	4.921	95.685	-0.110268
13.49	161.11	4.921	95.684	-0.110146
13.49	161.12	4.921	95.682	-0.110005
13.49	161.14	4.921	95.680	-0.110020
13.50	161.16	4.920	95.678	-0.109863
13.50	161.17	4.920	95.676	-0.109909
13.50	161.19	4.920	95.674	-0.110071
13.50	161.21	4.920	95.673	-0.110107
13.50	161.22	4.920	95.671	-0.110132
13.50	161.24	4.920	95.669	-0.109767
13.50	161.26	4.920	95.667	-0.109676
13.51	161.27	4.920	95.665	-0.109910
13.51	161.29	4.920	95.663	-0.110163
13.51	161.31	4.920	95.661	-0.110371
13.51	161.32	4.919	95.660	-0.110133
13.51	161.34	4.919	95.658	-0.109824
13.52	161.36	4.919	95.656	-0.109530
13.52	161.37	4.919	95.654	-0.109282
13.52	161.39	4.919	95.652	-0.109181
13.52	161.41	4.919	95.650	-0.109253
13.52	161.42	4.919	95.649	-0.109116
13.52	161.44	4.919	95.647	-0.109096
13.53	161.46	4.919	95.645	-0.109086
13.53	161.47	4.919	95.643	-0.109248
13.53	161.49	4.919	95.641	-0.109365
13.53	161.51	4.918	95.639	-0.109329
13.53	161.52	4.918	95.638	-0.109456
13.53	161.54	4.918	95.636	-0.109482
13.53	161.56	4.918	95.634	-0.109664
13.54	161.58	4.918	95.632	-0.109791
13.54	161.59	4.918	95.630	-0.109689
13.54	161.61	4.918	95.628	-0.109917
13.54	161.63	4.918	95.627	-0.109669
13.54	161.64	4.918	95.625	-0.109477
13.55	161.66	4.918	95.623	-0.109376
13.55	161.68	4.918	95.621	-0.109184
13.55	161.69	4.917	95.619	-0.109331
13.55	161.71	4.917	95.617	-0.109270
13.55	161.73	4.917	95.616	-0.109270
13.55	161.74	4.917	95.614	-0.109280
13.55	161.76	4.917	95.612	-0.109179
13.56	161.78	4.917	95.610	-0.109133
13.56	161.79	4.917	95.608	-0.109032
13.56	161.81	4.917	95.606	-0.109012
13.56	161.83	4.917	95.605	-0.109214
13.56	161.84	4.917	95.603	-0.109295
13.57	161.86	4.916	95.601	-0.109396
13.57	161.88	4.916	95.599	-0.109169
13.57	161.89	4.916	95.597	-0.108886
13.57	161.91	4.916	95.596	-0.108850
13.57	161.93	4.916	95.594	-0.108870
13.57	161.94	4.916	95.592	-0.109254
13.58	161.96	4.916	95.590	-0.109274
13.58	161.98	4.916	95.588	-0.109218
13.58	161.99	4.916	95.586	-0.109199
13.58	162.01	4.916	95.585	-0.109199
13.58	162.03	4.916	95.583	-0.109426
13.58	162.04	4.915	95.581	-0.109446
13.58	162.06	4.915	95.579	-0.109502
13.59	162.08	4.915	95.577	-0.109476
13.59	162.09	4.915	95.575	-0.109587
13.59	162.11	4.915	95.574	-0.109688
13.59	162.13	4.915	95.572	-0.109552
13.59	162.14	4.915	95.570	-0.109562
13.60	162.16	4.915	95.568	-0.109480
13.60	162.18	4.915	95.566	-0.109536
13.60	162.19	4.915	95.564	-0.109748
13.60	162.21	4.914	95.563	-0.109784
13.60	162.23	4.914	95.561	-0.109986
13.60	162.25	4.914	95.559	-0.110052
13.60	162.26	4.914	95.557	-0.109880
13.61	162.28	4.914	95.555	-0.109672
13.61	162.30	4.914	95.553	-0.109443
13.61	162.31	4.914	95.552	-0.109489
13.61	162.33	4.914	95.550	-0.109737
13.61	162.35	4.914	95.548	-0.109884
13.62	162.36	4.914	95.546	-0.110158
13.62	162.38	4.914	95.544	-0.110259
13.62	162.40	4.913	95.542	-0.109996
13.62	162.41	4.913	95.540	-0.109726
13.62	162.43	4.913	95.539	-0.109436
13.62	162.45	4.913	95.537	-0.109456
13.63	162.46	4.913	95.535	-0.109730
13.63	162.48	4.913	95.533	-0.109868
13.63	162.50	4.913	95.531	-0.110116
13.63	162.51	4.913	95.529	-0.110192
13.63	162.53	4.913	95.528	-0.110176
13.63	162.55	4.913	95.526	-0.110222
13.63	162.56	4.913	95.524	-0.110049
13.64	162.58	4.912	95.522	-0.109988
13.64	162.60	4.912	95.520	-0.109683
13.64	162.61	4.912	95.518	-0.109575
13.64	162.63	4.912	95.517	-0.109814
13.64	162.65	4.912	95.515	-0.109951
13.65	162.66	4.912	95.513	-0.110007
13.65	162.68	4.912	95.511	-0.109864
13.65	162.70	4.912	95.509	-0.109875
13.65	162.71	4.912	95.507	-0.110078
13.65	162.73	4.912	95.506	-0.110236
13.65	162.75	4.911	95.504	-0.110271
13.65	162.76	4.911	95.502	-0.110373
13.66	162.78	4.911	95.500	-0.110373
13.66	162.80	4.911	95.498	-0.110429
13.66	162.81	4.911	95.496	-0.110312
13.66	162.83	4.911	95.495	-0.110240
13.66	162.85	4.911	95.493	-0.110434
13.67	162.86	4.911	95.491	-0.110454
13.67	162.88	4.911	95.489	-0.110520
13.67	162.90	4.911	95.487	-0.110484
13.67	162.91	4.911	95.485	-0.110367
13.67	162.93	4.910	95.484	-0.110433
13.67	162.95	4.910	95.482	-0.110443
13.68	162.96	4.910	95.480	-0.110418
13.68	162.98	4.910	95.478	-0.110484
13.68	163.00	4.910	95.476	-0.110382
13.68	163.01	4.910	95.474	-0.110300
13.68	163.03	4.910	95.473	-0.110254
13.68	163.05	4.910	95.471	-0.110264
13.68	163.06	4.910	95.469	-0.110514
13.69	163.08	4.910	95.467	-0.110882
13.69	163.10	4.909	95.465	-0.111065
13.69	163.11	4.909	95.463	-0.111132
13.69	163.13	4.909	95.462	-0.110933
13.69	163.15	4.909	95.460	-0.110805
13.70	163.16	4.909	95.458	-0.110907
13.70	163.18	4.909	95.456	-0.110907
13.70	163.19	4.909	95.454	-0.111147
13.70	163.21	4.909	95.452	-0.111101
13.70	163.23	4.909	95.450	-0.110907
13.70	163.24	4.909	95.449	-0.110769
13.70	163.26	4.909	95.447	-0.110524
13.71	163.28	4.908	95.445	-0.110554
13.71	163.29	4.908	95.443	-0.110738
13.71	163.31	4.908	95.441	-0.110636
13.71	163.33	4.908	95.439	-0.110524
13.71	163.34	4.908	95.438	-0.110085
13.72	163.36	4.908	95.436	-0.109911
13.72	163.38	4.908	95.434	-0.109957
13.72	163.39	4.908	95.432	-0.109967
13.72	163.41	4.908	95.430	-0.110233
13.72	163.43	4.908	95.429	-0.110161
13.72	163.44	4.908	95.427	-0.110365
13.73	163.46	4.907	95.425	-0.110559
13.73	163.48	4.907	95.423	-0.110467
13.73	163.49	4.907	95.421	-0.110621
13.73	163.51	4.907	95.419	-0.110656
13.73	163.53	4.907	95.418	-0.110922
13.73	163.54	4.907	95.416	-0.111080
13.73	163.56	4.907	95.414	-0.110943
13.74	163.58	4.907	95.412	-0.110830
13.74	163.59	4.907	95.410	-0.110886
13.74	163.61	4.907	95.408	-0.110968
13.74	163.63	4.906	95.406	-0.111034
13.74	163.64	4.906	95.405	-0.110897
13.75	163.66	4.906	95.403	-0.110600
13.75	163.68	4.906	95.401	-0.110610
13.75	163.69	4.906	95.399	-0.110575
13.75	163.71	4.906	95.397	-0.110815
13.75	163.73	4.906	95.395	-0.110963
13.75	163.74	4.906	95.394	-0.110830
13.75	163.76	4.906	95.392	-0.110820
13.76	163.78	4.906	95.390	-0.110866
13.76	163.79	4.906	95.388	-0.110856
13.76	163.81	4.905	95.386	-0.110866
13.76	163.83	4.905	95.384	-0.110892
13.76	163.84	4.905	95.383	-0.110846
13.77	163.86	4.905	95.381	-0.110871
13.77	163.88	4.905	95.379	-0.110677
13.77	163.89	4.905	95.377	-0.110493
13.77	163.91	4.905	95.375	-0.110504
13.77	163.93	4.905	95.373	-0.110412
13.77	163.94	4.905	95.372	-0.110519
13.78	163.96	4.905	95.370	-0.110580
13.78	163.97	4.904	95.368	-0.110810
13.78	163.99	4.904	95.366	-0.110984
13.78	164.01	4.904	95.364	-0.111111
13.78	164.02	4.904	95.362	-0.110963
13.78	164.04	4.904	95.360	-0.110815
13.78	164.06	4.904	95.359	-0.110514
13.79	164.07	4.904	95.357	-0.110422
13.79	164.09	4.904	95.355	-0.110402
13.79	164.11	4.904	95.353	-0.110208
13.79	164.12	4.904	95.351	-0.110464
13.79	164.14	4.904	95.349	-0.110280
13.80	164.16	4.903	95.348	-0.110372
13.80	164.17	4.903	95.346	-0.110239
13.80	164.19	4.903	95.344	-0.109944
13.80	164.21	4.903	95.342	-0.109995
13.80	164.22	4.903	95.340	-0.109812
13.80	164.24	4.903	95.338	-0.109904
13.80	164.26	4.903	95.337	-0.110204
13.81	164.27	4.903	95.335	-0.110332
13.81	164.29	4.903	95.333	-0.110561
13.81	164.31	4.903	95.331	-0.110663
13.81	164.32	4.902	95.329	-0.110734
13.81	164.34	4.902	95.327	-0.110897
13.82	164.36	4.902	95.326	-0.110785
13.82	164.37	4.902	95.324	-0.110566
13.82	164.39	4.902	95.322	-0.110475
13.82	164.41	4.902	95.320	-0.110582
13.82	164.42	4.902	95.318	-0.110872
13.82	164.44	4.902	95.316	-0.111081
13.83	164.46	4.902	95.315	-0.111055
13.83	164.47	4.902	95.313	-0.110816
13.83	164.49	4.902	95.311	-0.110577
13.83	164.51	4.901	95.309	-0.110521
13.83	164.52	4.901	95.307	-0.110648
13.83	164.54	4.901	95.305	-0.110852
13.83	164.56	4.901	95.303	-0.110923
13.84	164.57	4.901	95.302	-0.110684
13.84	164.59	4.901	95.300	-0.110481
13.84	164.61	4.901	95.298	-0.110664
13.84	164.62	4.901	95.296	-0.110755
13.84	164.64	4.901	95.294	-0.110872
13.85	164.66	4.901	95.292	-0.110791
13.85	164.67	4.900	95.291	-0.110460
13.85	164.69	4.900	95.289	-0.110481
13.85	164.71	4.900	95.287	-0.110297
13.85	164.72	4.900	95.285	-0.110460
13.85	164.74	4.900	95.283	-0.110725
13.85	164.76	4.900	95.281	-0.110887
13.86	164.77	4.900	95.279	-0.111137
13.86	164.79	4.900	95.278	-0.111009
13.86	164.81	4.900	95.276	-0.110964
13.86	164.82	4.900	95.274	-0.110837
13.86	164.84	4.900	95.272	-0.110938
13.87	164.86	4.899	95.270	-0.110948
13.87	164.87	4.899	95.268	-0.110821
13.87	164.89	4.899	95.267	-0.110664
13.87	164.91	4.899	95.265	-0.110526
13.87	164.92	4.899	95.263	-0.110592
13.87	164.94	4.899	95.261	-0.110740
13.88	164.96	4.899	95.259	-0.110806
13.88	164.97	4.899	95.257	-0.110740
13.88	164.99	4.899	95.255	-0.110547
13.88	165.01	4.899	95.254	-0.110363
13.88	165.02	4.899	95.252	-0.110145
13.88	165.04	4.898	95.250	-0.110211
13.88	165.06	4.898	95.248	-0.110302
13.89	165.07	4.898	95.246	-0.110394
13.89	165.09	4.898	95.244	-0.110577
13.89	165.11	4.898	95.243	-0.110577
13.89	165.12	4.898	95.241	-0.110760
13.89	165.14	4.898	95.239	-0.110872
13.90	165.16	4.898	95.237	-0.111157
13.90	165.17	4.898	95.235	-0.111131
13.90	165.19	4.898	95.233	-0.111014
13.90	165.21	4.897	95.232	-0.110913
13.90	165.22	4.897	95.230	-0.110673
13.90	165.24	4.897	95.228	-0.110709
13.90	165.26	4.897	95.226	-0.110811
13.91	165.27	4.897	95.224	-0.110821
13.91	165.29	4.897	95.222	-0.110877
13.91	165.31	4.897	95.220	-0.110648
13.91	165.32	4.897	95.219	-0.110409
13.91	165.34	4.897	95.217	-0.110353
13.92	165.36	4.897	95.215	-0.110297
13.92	165.37	4.897	95.213	-0.110582
13.92	165.39	4.896	95.211	-0.110887
13.92	165.41	4.896	95.209	-0.110979
13.92	165.42	4.896	95.208	-0.110969
13.92	165.44	4.896	95.206	-0.110739
13.93	165.46	4.896	95.204	-0.110475
13.93	165.47	4.896	95.202	-0.110403
13.93	165.49	4.896	95.200	-0.110291
13.93	165.51	4.896	95.198	-0.110327
13.93	165.52	4.896	95.197	-0.110510
13.93	165.54	4.896	95.195	-0.110658
13.93	165.56	4.895	95.193	-0.110724
13.94	165.57	4.895	95.191	-0.110678
13.94	165.59	4.895	95.189	-0.110541
13.94	165.61	4.895	95.187	-0.110357
13.94	165.62	4.895	95.185	-0.110312
13.94	165.64	4.895	95.184	-0.110403
13.95	165.66	4.895	95.182	-0.110678
13.95	165.67	4.895	95.180	-0.111045
13.95	165.69	4.895	95.178	-0.111091
13.95	165.71	4.895	95.176	-0.111091
13.95	165.72	4.895	95.174	-0.111091
13.95	165.74	4.894	95.173	-0.111182
13.95	165.76	4.894	95.171	-0.111366
13.96	165.77	4.894	95.169	-0.111437
13.96	165.79	4.894	95.167	-0.111564
13.96	165.81	4.894	95.165	-0.111793
13.96	165.82	4.894	95.163	-0.111849
13.96	165.84	4.894	95.161	-0.111916
13.97	165.86	4.894	95.160	-0.111824
13.97	165.87	4.894	95.158	-0.111824
13.97	165.89	4.894	95.156	-0.112007
13.97	165.91	4.893	95.154	-0.112191
13.97	165.92	4.893	95.152	-0.112511
13.97	165.94	4.893	95.150	-0.112720
13.98	165.96	4.893	95.148	-0.112755
13.98	165.97	4.893	95.146	-0.112710
13.98	165.99	4.893	95.145	-0.112379
13.98	166.01	4.893	95.143	-0.112297
13.98	166.02	4.893	95.141	-0.112435
13.98	166.04	4.893	95.139	-0.112653
13.98	166.06	4.893	95.137	-0.112826
13.99	166.07	4.893	95.135	-0.112679
13.99	166.09	4.892	95.133	-0.112623
13.99	166.11	4.892	95.131	-0.112689
13.99	166.12	4.892	95.130	-0.112918
13.99	166.14	4.892	95.128	-0.112851
14.00	166.16	4.892	95.126	-0.112841
14.00	166.17	4.892	95.124	-0.112729
14.00	166.19	4.892	95.122	-0.112683
14.00	166.21	4.892	95.120	-0.112821
14.00	166.22	4.892	95.118	-0.112958
14.00	166.24	4.892	95.116	-0.113233
14.00	166.26	4.891	95.115	-0.113462
14.01	166.27	4.891	95.113	-0.113553
14.01	166.29	4.891	95.111	-0.113645
14.01	166.31	4.891	95.109	-0.113782
14.01	166.32	4.891	95.107	-0.113940
14.01	166.34	4.891	95.105	-0.114042
14.02	166.36	4.891	95.103	-0.113951
14.02	166.37	4.891	95.101	-0.113986
14.02	166.39	4.891	95.099	-0.113990
14.02	166.41	4.891	95.097	-0.114117
14.02	166.42	4.890	95.096	-0.114483
14.02	166.44	4.890	95.094	-0.114631
14.03	166.46	4.890	95.092	-0.114652
14.03	166.47	4.890	95.090	-0.114606
14.03	166.49	4.890	95.088	-0.114377
14.03	166.51	4.890	95.086	-0.114194
14.03	166.52	4.890	95.084	-0.114036
14.03	166.54	4.890	95.082	-0.113934
14.03	166.56	4.890	95.080	-0.113913
14.04	166.57	4.890	95.078	-0.114233
14.04	166.59	4.889	95.076	-0.114966
14.04	166.61	4.889	95.075	-0.116247
14.04	166.62	4.889	95.073	-0.117916
14.04	166.64	4.889	95.071	-0.119575
14.05	166.66	4.889	95.069	-0.121200
14.05	166.67	4.889	95.067	-0.122756
14.05	166.69	4.889	95.065	-0.124291
14.05	166.71	4.889	95.062	-0.125561
14.05	166.72	4.889	95.060	-0.126728
14.05	166.74	4.889	95.058	-0.127942
14.05	166.76	4.888	95.056	-0.128973
14.06	166.77	4.888	95.054	-0.129718
14.06	166.79	4.888	95.052	-0.130164
14.06	166.81	4.888	95.050	-0.130301
14.06	166.82	4.888	95.047	-0.130793
14.06	166.84	4.888	95.045	-0.131343
14.07	166.86	4.888	95.043	-0.131974
14.07	166.87	4.888	95.041	-0.132331
14.07	166.89	4.888	95.039	-0.132240
14.07	166.91	4.887	95.036	-0.132069
14.07	166.92	4.887	95.034	-0.131644
14.07	166.94	4.887	95.032	-0.131393
14.08	166.96	4.887	95.030	-0.131371
14.08	166.97	4.887	95.028	-0.131108
14.08	166.99	4.887	95.025	-0.131111
14.08	167.01	4.887	95.023	-0.131169
14.08	167.02	4.887	95.021	-0.131193
14.08	167.04	4.887	95.019	-0.131490
14.08	167.06	4.886	95.017	-0.131294
14.09	167.07	4.886	95.015	-0.131157
14.09	167.09	4.886	95.012	-0.131031
14.09	167.11	4.886	95.010	-0.130688
14.09	167.12	4.886	95.008	-0.130642
14.09	167.14	4.886	95.006	-0.130596
14.10	167.16	4.886	95.004	-0.130620
14.10	167.17	4.886	95.002	-0.130816
14.10	167.19	4.886	94.999	-0.130519
14.10	167.21	4.885	94.997	-0.130084
14.10	167.22	4.885	94.995	-0.129591
14.10	167.24	4.885	94.993	-0.129109
14.10	167.26	4.885	94.991	-0.129109
14.11	167.27	4.885	94.989	-0.128972
14.11	167.29	4.885	94.986	-0.129063
14.11	167.31	4.885	94.984	-0.129041
14.11	167.32	4.885	94.982	-0.129007
14.11	167.34	4.885	94.980	-0.128939
14.12	167.36	4.884	94.978	-0.128525
14.12	167.37	4.884	94.976	-0.128250
14.12	167.39	4.884	94.974	-0.128228
14.12	167.41	4.884	94.972	-0.128331
14.12	167.42	4.884	94.969	-0.128309
14.12	167.44	4.884	94.967	-0.128355
14.13	167.45	4.884	94.965	-0.128217
14.13	167.47	4.884	94.963	-0.128079
14.13	167.49	4.884	94.961	-0.128057
14.13	167.50	4.883	94.959	-0.128068
14.13	167.52	4.883	94.957	-0.128138
14.13	167.54	4.883	94.954	-0.128208
14.13	167.55	4.883	94.952	-0.128035
14.14	167.57	4.883	94.950	-0.127851
14.14	167.59	4.883	94.948	-0.127932
14.14	167.60	4.883	94.946	-0.127886
14.14	167.62	4.883	94.944	-0.127736
14.14	167.64	4.883	94.942	-0.127748
14.15	167.65	4.882	94.940	-0.127748
14.15	167.67	4.882	94.938	-0.127874
14.15	167.69	4.882	94.935	-0.128116
14.15	167.70	4.882	94.933	-0.128184
14.15	167.72	4.882	94.931	-0.128046
14.15	167.74	4.882	94.929	-0.127862
14.15	167.75	4.882	94.927	-0.127540
14.16	167.77	4.882	94.925	-0.127494
14.16	167.79	4.882	94.923	-0.127678
14.16	167.80	4.881	94.921	-0.127724
14.16	167.82	4.881	94.918	-0.127724
14.16	167.84	4.881	94.916	-0.127586
14.17	167.85	4.881	94.914	-0.127425
14.17	167.87	4.881	94.912	-0.127321
14.17	167.89	4.881	94.910	-0.127298
14.17	167.90	4.881	94.908	-0.127458
14.17	167.92	4.881	94.906	-0.127378
14.17	167.94	4.881	94.904	-0.127114
14.18	167.95	4.880	94.901	-0.126850
14.18	167.97	4.880	94.899	-0.126724
14.18	167.99	4.880	94.897	-0.126953
14.18	168.00	4.880	94.895	-0.127079
14.18	168.02	4.880	94.893	-0.127033
14.18	168.04	4.880	94.891	-0.126884
14.18	168.05	4.880	94.889	-0.126688
14.19	168.07	4.880	94.887	-0.126631
14.19	168.09	4.880	94.885	-0.126619
14.19	168.10	4.880	94.883	-0.126849
14.19	168.12	4.879	94.880	-0.127136
14.19	168.14	4.879	94.878	-0.127262
14.20	168.15	4.879	94.876	-0.127216
14.20	168.17	4.879	94.874	-0.127043
14.20	168.19	4.879	94.872	-0.126916
14.20	168.20	4.879	94.870	-0.126801
14.20	168.22	4.879	94.868	-0.126755
14.20	168.24	4.879	94.866	-0.126503
14.20	168.25	4.879	94.864	-0.126492
14.21	168.27	4.878	94.861	-0.126549
14.21	168.29	4.878	94.859	-0.126710
14.21	168.30	4.878	94.857	-0.126962
14.21	168.32	4.878	94.855	-0.126904
14.21	168.33	4.878	94.853	-0.126835
14.22	168.35	4.878	94.851	-0.126697
14.22	168.37	4.878	94.849	-0.126422
14.22	168.38	4.878	94.847	-0.126422
14.22	168.40	4.878	94.845	-0.126376
14.22	168.42	4.877	94.842	-0.126514
14.22	168.43	4.877	94.840	-0.126674
14.23	168.45	4.877	94.838	-0.126708
14.23	168.47	4.877	94.836	-0.126777
14.23	168.48	4.877	94.834	-0.126662
14.23	168.50	4.877	94.832	-0.126696
14.23	168.52	4.877	94.830	-0.126535
14.23	168.53	4.877	94.828	-0.126489
14.23	168.55	4.877	94.826	-0.126420
14.24	168.57	4.876	94.824	-0.126455
14.24	168.58	4.876	94.821	-0.126569
14.24	168.60	4.876	94.819	-0.126661
14.24	168.62	4.876	94.817	-0.126661
14.24	168.63	4.876	94.815	-0.126569
14.25	168.65	4.876	94.813	-0.126340
14.25	168.67	4.876	94.811	-0.126110
14.25	168.68	4.876	94.809	-0.126087
14.25	168.70	4.876	94.807	-0.126064
14.25	168.72	4.876	94.805	-0.126190
14.25	168.73	4.875	94.802	-0.126110
14.25	168.75	4.875	94.800	-0.125995
14.26	168.77	4.875	94.798	-0.125858
14.26	168.78	4.875	94.796	-0.125629
14.26	168.80	4.875	94.794	-0.125469
14.26	168.82	4.875	94.792	-0.125458
14.26	168.83	4.875	94.790	-0.125480
14.27	168.85	4.875	94.788	-0.125572
14.27	168.87	4.875	94.786	-0.125457
14.27	168.88	4.874	94.784	-0.125217
14.27	168.90	4.874	94.782	-0.125011
14.27	168.92	4.874	94.779	-0.124989
14.27	168.93	4.874	94.777	-0.124977
14.28	168.95	4.874	94.775	-0.125000
14.28	168.97	4.874	94.773	-0.124954
14.28	168.98	4.874	94.771	-0.124840
14.28	169.00	4.874	94.769	-0.124897
14.28	169.02	4.874	94.767	-0.124783
14.28	169.03	4.873	94.765	-0.124669
14.28	169.05	4.873	94.763	-0.124509
14.29	169.07	4.873	94.761	-0.124383
14.29	169.08	4.873	94.759	-0.124383
14.29	169.10	4.873	94.757	-0.124509
14.29	169.12	4.873	94.754	-0.124646
14.29	169.13	4.873	94.752	-0.124657
14.30	169.15	4.873	94.750	-0.124612
14.30	169.17	4.873	94.748	-0.124600
14.30	169.19	4.873	94.746	-0.124623
14.30	169.20	4.872	94.744	-0.124600
14.30	169.22	4.872	94.742	-0.124635
14.30	169.24	4.872	94.740	-0.124749
14.30	169.25	4.872	94.738	-0.125023
14.31	169.27	4.872	94.736	-0.125068
14.31	169.29	4.872	94.734	-0.124954
14.31	169.30	4.872	94.732	-0.124829
14.31	169.32	4.872	94.729	-0.124863
14.31	169.34	4.872	94.727	-0.125091
14.32	169.35	4.871	94.725	-0.125057
14.32	169.37	4.871	94.723	-0.125137
14.32	169.39	4.871	94.721	-0.125205
14.32	169.40	4.871	94.719	-0.125183
14.32	169.42	4.871	94.717	-0.125262
14.32	169.44	4.871	94.715	-0.125057
14.33	169.45	4.871	94.713	-0.124874
14.33	169.47	4.871	94.711	-0.124897
14.33	169.49	4.871	94.709	-0.124863
14.33	169.50	4.870	94.706	-0.124726
14.33	169.52	4.870	94.704	-0.124669
14.33	169.54	4.870	94.702	-0.124372
14.33	169.55	4.870	94.700	-0.124190
14.34	169.57	4.870	94.698	-0.124395
14.34	169.59	4.870	94.696	-0.124361
14.34	169.60	4.870	94.694	-0.124452
14.34	169.62	4.870	94.692	-0.124532
14.34	169.64	4.870	94.690	-0.124692
14.35	169.65	4.870	94.688	-0.124920
14.35	169.67	4.869	94.686	-0.124989
14.35	169.69	4.869	94.684	-0.124726
14.35	169.70	4.869	94.681	-0.124338
14.35	169.72	4.869	94.679	-0.124064
14.35	169.74	4.869	94.677	-0.123927
14.35	169.75	4.869	94.675	-0.123973
14.36	169.77	4.869	94.673	-0.124110
14.36	169.79	4.869	94.671	-0.124384
14.36	169.80	4.869	94.669	-0.124475
14.36	169.82	4.868	94.667	-0.124566
14.36	169.84	4.868	94.665	-0.124338
14.37	169.85	4.868	94.663	-0.123995
14.37	169.87	4.868	94.661	-0.123915
14.37	169.89	4.868	94.659	-0.123824
14.37	169.90	4.868	94.657	-0.124087
14.37	169.92	4.868	94.655	-0.124224
14.37	169.94	4.868	94.652	-0.124372
14.38	169.95	4.868	94.650	-0.124577
14.38	169.97	4.867	94.648	-0.124440
14.38	169.99	4.867	94.646	-0.124532
14.38	170.00	4.867	94.644	-0.124577
14.38	170.02	4.867	94.642	-0.124851
14.38	170.04	4.867	94.640	-0.125011
14.38	170.05	4.867	94.638	-0.124977
14.39	170.07	4.867	94.636	-0.124840
14.39	170.09	4.867	94.634	-0.124737
14.39	170.10	4.867	94.632	-0.124829
14.39	170.12	4.867	94.630	-0.124886
14.39	170.14	4.866	94.627	-0.125000
14.40	170.15	4.866	94.625	-0.125000
14.40	170.17	4.866	94.623	-0.125000
14.40	170.19	4.866	94.621	-0.124840
14.40	170.20	4.866	94.619	-0.124783
14.40	170.22	4.866	94.617	-0.124726
14.40	170.24	4.866	94.615	-0.124908
14.40	170.25	4.866	94.613	-0.125149
14.41	170.27	4.866	94.611	-0.125286
14.41	170.29	4.865	94.609	-0.125366
14.41	170.30	4.865	94.607	-0.125343
14.41	170.32	4.865	94.605	-0.125275
14.41	170.34	4.865	94.602	-0.125057
14.42	170.35	4.865	94.600	-0.124989
14.42	170.37	4.865	94.598	-0.124966
14.42	170.39	4.865	94.596	-0.125206
14.42	170.40	4.865	94.594	-0.125641
14.42	170.42	4.865	94.592	-0.125893
14.42	170.44	4.864	94.590	-0.125905
14.43	170.45	4.864	94.588	-0.125607
14.43	170.47	4.864	94.586	-0.125332
14.43	170.49	4.864	94.584	-0.125309
14.43	170.50	4.864	94.582	-0.125390
14.43	170.52	4.864	94.579	-0.125539
14.43	170.54	4.864	94.577	-0.125711
14.43	170.55	4.864	94.575	-0.125997
14.44	170.57	4.864	94.573	-0.126101
14.44	170.59	4.863	94.571	-0.126044
14.44	170.60	4.863	94.569	-0.125814
14.44	170.62	4.863	94.567	-0.125642
14.44	170.64	4.863	94.565	-0.125608
14.45	170.65	4.863	94.563	-0.125620
14.45	170.67	4.863	94.561	-0.125769
14.45	170.69	4.863	94.559	-0.125723
14.45	170.70	4.863	94.556	-0.125826
14.45	170.72	4.863	94.554	-0.126010
14.45	170.74	4.863	94.552	-0.126091
14.45	170.75	4.862	94.550	-0.126194
14.46	170.77	4.862	94.548	-0.125976
14.46	170.79	4.862	94.546	-0.125884
14.46	170.80	4.862	94.544	-0.125988
14.46	170.82	4.862	94.542	-0.125988
14.46	170.84	4.862	94.540	-0.125954
14.47	170.85	4.862	94.538	-0.125724
14.47	170.87	4.862	94.536	-0.125598
14.47	170.89	4.862	94.533	-0.125517
14.47	170.90	4.861	94.531	-0.125713
14.47	170.92	4.861	94.529	-0.125816
14.47	170.94	4.861	94.527	-0.126000
14.48	170.95	4.861	94.525	-0.126196
14.48	170.97	4.861	94.523	-0.126219
14.48	170.99	4.861	94.521	-0.126173
14.48	171.00	4.861	94.519	-0.125989
14.48	171.02	4.861	94.517	-0.126012
14.48	171.04	4.861	94.515	-0.125932
14.48	171.05	4.860	94.513	-0.126024
14.49	171.07	4.860	94.510	-0.126127
14.49	171.09	4.860	94.508	-0.126070
14.49	171.10	4.860	94.506	-0.126277
14.49	171.12	4.860	94.504	-0.126369
14.49	171.14	4.860	94.502	-0.126507
14.50	171.15	4.860	94.500	-0.126715
14.50	171.17	4.860	94.498	-0.126657
14.50	171.18	4.860	94.496	-0.126553
14.50	171.20	4.860	94.494	-0.126265
14.50	171.22	4.859	94.492	-0.125656
14.50	171.23	4.859	94.490	-0.125449
14.50	171.25	4.859	94.487	-0.125978
14.51	171.27	4.859	94.485	-0.127853
14.51	171.28	4.859	94.483	-0.130581
14.51	171.30	4.859	94.481	-0.133686
14.51	171.32	4.859	94.479	-0.137183
14.51	171.33	4.859	94.476	-0.142292
14.52	171.35	4.859	94.474	-0.152738
14.52	171.37	4.858	94.472	-0.170072
14.52	171.38	4.858	94.469	-0.192194
14.52	171.40	4.858	94.465	-0.215733
14.52	171.42	4.858	94.461	-0.236632
14.52	171.43	4.858	94.457	-0.254165
14.53	171.45	4.857	94.453	-0.268452
14.53	171.47	4.857	94.448	-0.277353
14.53	171.48	4.857	94.444	-0.290927
14.53	171.50	4.857	94.439	-0.284082
14.53	171.52	4.856	94.433	-0.252004
14.53	171.53	4.856	94.430	-0.208147
14.53	171.55	4.856	94.427	-0.164967
14.54	171.57	4.856	94.425	-0.150119
14.54	171.58	4.856	94.422	-0.149034
14.54	171.60	4.856	94.420	-0.150663
14.54	171.62	4.856	94.417	-0.157225
14.54	171.63	4.855	94.415	-0.171219
14.55	171.65	4.855	94.412	-0.193010
14.55	171.67	4.855	94.408	-0.222852
14.55	171.68	4.855	94.405	-0.257748
14.55	171.70	4.855	94.400	-0.288843
14.55	171.72	4.854	94.395	-0.315074
14.55	171.73	4.854	94.389	-0.344485
14.55	171.75	4.854	94.384	-0.373483
14.56	171.77	4.854	94.377	-0.408889
14.56	171.78	4.853	94.370	-0.467336
14.56	171.80	4.853	94.362	-0.511347
14.56	171.82	4.852	94.352	-0.545932
14.56	171.83	4.852	94.343	-0.557922
14.57	171.85	4.851	94.334	-0.546339
14.57	171.87	4.851	94.325	-0.557265
14.57	171.88	4.850	94.316	-0.588522
14.57	171.90	4.850	94.306	-0.652663
14.57	171.91	4.849	94.295	-0.738062
14.57	171.93	4.849	94.281	-0.826623
14.58	171.95	4.848	94.267	-0.903336
14.58	171.96	4.847	94.251	-0.960443
14.58	171.98	4.846	94.235	-0.997706
14.58	172.00	4.845	94.218	-1.01624
14.58	172.01	4.844	94.201	-1.01954
14.58	172.03	4.844	94.184	-1.01307
14.58	172.05	4.843	94.167	-0.999817
14.59	172.06	4.842	94.150	-0.975642
14.59	172.08	4.841	94.134	-0.941560
14.59	172.10	4.840	94.119	-0.902262
14.59	172.11	4.839	94.104	-0.857582
14.59	172.13	4.839	94.090	-0.818173
14.60	172.15	4.838	94.077	-0.785827
14.60	172.16	4.837	94.064	-0.755981
14.60	172.18	4.837	94.052	-0.730792
14.60	172.20	4.836	94.040	-0.700631
14.60	172.21	4.836	94.029	-0.667554
14.60	172.23	4.835	94.018	-0.632765
14.60	172.25	4.835	94.008	-0.602562
14.61	172.26	4.834	93.998	-0.583210
14.61	172.28	4.834	93.988	-0.572482
14.61	172.30	4.833	93.979	-0.565614
14.61	172.31	4.833	93.969	-0.555449
14.61	172.33	4.832	93.960	-0.538370
14.62	172.35	4.832	93.951	-0.518356
14.62	172.36	4.831	93.943	-0.500044
14.62	172.38	4.831	93.935	-0.495653
14.62	172.40	4.830	93.927	-0.493962
14.62	172.41	4.830	93.918	-0.483670
14.62	172.43	4.830	93.910	-0.458793
14.63	172.45	4.829	93.903	-0.419477
14.63	172.46	4.829	93.896	-0.383449
14.63	172.48	4.828	93.890	-0.351348
14.63	172.50	4.828	93.884	-0.325150
14.63	172.51	4.828	93.879	-0.306355
14.63	172.53	4.828	93.874	-0.293179
14.63	172.55	4.827	93.870	-0.283461
14.64	172.56	4.827	93.865	-0.274223
14.64	172.58	4.827	93.860	-0.264717
14.64	172.60	4.827	93.856	-0.259047
14.64	172.61	4.827	93.852	-0.257790
14.64	172.63	4.826	93.848	-0.262268
14.65	172.65	4.826	93.843	-0.269828
14.65	172.66	4.826	93.839	-0.278763
14.65	172.68	4.826	93.834	-0.289402
14.65	172.70	4.825	93.829	-0.299451
14.65	172.71	4.825	93.824	-0.308863
14.65	172.73	4.825	93.819	-0.317302
14.65	172.75	4.825	93.813	-0.325233
14.66	172.76	4.824	93.808	-0.336576
14.66	172.78	4.824	93.802	-0.353157
14.66	172.80	4.824	93.796	-0.373541
14.66	172.81	4.823	93.790	-0.396185
14.66	172.83	4.823	93.783	-0.417421
14.67	172.85	4.823	93.776	-0.434447
14.67	172.87	4.822	93.768	-0.450373
14.67	172.88	4.822	93.761	-0.466119
14.67	172.90	4.821	93.753	-0.480365
14.67	172.92	4.821	93.744	-0.491142
14.67	172.93	4.821	93.736	-0.495023
14.68	172.95	4.820	93.728	-0.491279
14.68	172.97	4.820	93.720	-0.484886
14.68	172.98	4.819	93.712	-0.477900
14.68	173.00	4.819	93.704	-0.471005
14.68	173.02	4.818	93.696	-0.466210
14.68	173.03	4.818	93.688	-0.460457
14.68	173.05	4.818	93.680	-0.452922
14.69	173.07	4.817	93.673	-0.441817
14.69	173.08	4.817	93.666	-0.426693
14.69	173.10	4.817	93.659	-0.408376
14.69	173.12	4.816	93.652	-0.391193
14.69	173.13	4.816	93.646	-0.377410
14.70	173.15	4.816	93.639	-0.366310
14.70	173.17	4.815	93.633	-0.357345
14.70	173.18	4.815	93.627	-0.345045
14.70	173.20	4.815	93.622	-0.329770
14.70	173.22	4.814	93.616	-0.315680
14.70	173.23	4.814	93.611	-0.304167
14.70	173.25	4.814	93.606	-0.295925
14.71	173.27	4.814	93.601	-0.288940
14.71	173.28	4.813	93.597	-0.280302
14.71	173.30	4.813	93.592	-0.270475
14.71	173.32	4.813	93.588	-0.258684
14.71	173.33	4.813	93.583	-0.245978
14.72	173.35	4.813	93.579	-0.234897
14.72	173.37	4.812	93.576	-0.227331
14.72	173.38	4.812	93.572	-0.223416
14.72	173.40	4.812	93.568	-0.220119
14.72	173.42	4.812	93.564	-0.215461
14.72	173.43	4.812	93.561	-0.208623
14.73	173.45	4.811	93.558	-0.200230
14.73	173.47	4.811	93.554	-0.194485
14.73	173.48	4.811	93.551	-0.190753
14.73	173.50	4.811	93.548	-0.188227
14.73	173.52	4.811	93.545	-0.186568
14.73	173.53	4.811	93.542	-0.184039
14.73	173.55	4.810	93.539	-0.180408
14.74	173.57	4.810	93.536	-0.174369
14.74	173.58	4.810	93.533	-0.167201
14.74	173.60	4.810	93.530	-0.161069
14.74	173.62	4.810	93.527	-0.157514
14.74	173.63	4.810	93.525	-0.156447
14.75	173.65	4.810	93.522	-0.157666
14.75	173.67	4.809	93.520	-0.158793
14.75	173.68	4.809	93.517	-0.160273
14.75	173.70	4.809	93.514	-0.161996
14.75	173.72	4.809	93.512	-0.165002
14.75	173.73	4.809	93.509	-0.169414
14.75	173.75	4.809	93.506	-0.173125
14.76	173.77	4.809	93.503	-0.174835
14.76	173.78	4.808	93.500	-0.173798
14.76	173.80	4.808	93.497	-0.170776
14.76	173.82	4.808	93.494	-0.165307
14.76	173.83	4.808	93.492	-0.160082
14.77	173.85	4.808	93.489	-0.158003
14.77	173.87	4.808	93.487	-0.159805
14.77	173.88	4.808	93.484	-0.162494
14.77	173.90	4.807	93.481	-0.163441
14.77	173.92	4.807	93.478	-0.160950
14.77	173.93	4.807	93.476	-0.155186
14.78	173.95	4.807	93.473	-0.150509
14.78	173.97	4.807	93.471	-0.149009
14.78	173.98	4.807	93.468	-0.152504
14.78	174.00	4.807	93.466	-0.160457
14.78	174.02	4.807	93.463	-0.166973
14.78	174.03	4.806	93.460	-0.170995
14.78	174.05	4.806	93.457	-0.171270
14.79	174.07	4.806	93.454	-0.170368
14.79	174.08	4.806	93.452	-0.171776
14.79	174.10	4.806	93.449	-0.175402
14.79	174.12	4.806	93.446	-0.181505
14.79	174.13	4.805	93.443	-0.187689
14.80	174.15	4.805	93.439	-0.191608
14.80	174.17	4.805	93.436	-0.192368
14.80	174.18	4.805	93.433	-0.191467
14.80	174.20	4.805	93.430	-0.188987
14.80	174.22	4.805	93.427	-0.186857
14.80	174.23	4.804	93.424	-0.186031
14.80	174.25	4.804	93.421	-0.187609
14.81	174.27	4.804	93.418	-0.189768
14.81	174.28	4.804	93.414	-0.191174
14.81	174.30	4.804	93.411	-0.189486
14.81	174.32	4.804	93.408	-0.185859
14.81	174.33	4.804	93.405	-0.183379
14.82	174.35	4.803	93.402	-0.181175
14.82	174.36	4.803	93.399	-0.181175
14.82	174.38	4.803	93.396	-0.180670
14.82	174.40	4.803	93.393	-0.180165
14.82	174.41	4.803	93.390	-0.176722
14.82	174.43	4.803	93.387	-0.171442
14.83	174.45	4.802	93.384	-0.167952
14.83	174.46	4.802	93.381	-0.166437
14.83	174.48	4.802	93.379	-0.168182
14.83	174.50	4.802	93.376	-0.169284
14.83	174.51	4.802	93.373	-0.169146
14.83	174.53	4.802	93.370	-0.166024
14.83	174.55	4.802	93.367	-0.161708
14.84	174.56	4.801	93.365	-0.158081
14.84	174.58	4.801	93.362	-0.155877
14.84	174.60	4.801	93.360	-0.156216
14.84	174.61	4.801	93.357	-0.156706
14.84	174.63	4.801	93.354	-0.157119
14.85	174.65	4.801	93.352	-0.157409
14.85	174.66	4.801	93.349	-0.157576
14.85	174.68	4.801	93.347	-0.157484
14.85	174.70	4.800	93.344	-0.157547
14.85	174.71	4.800	93.341	-0.157945
14.85	174.73	4.800	93.339	-0.158284
14.85	174.75	4.800	93.336	-0.158759
14.86	174.76	4.800	93.333	-0.159279
14.86	174.78	4.800	93.331	-0.159569
14.86	174.80	4.800	93.328	-0.159859
14.86	174.81	4.799	93.326	-0.159798
14.86	174.83	4.799	93.323	-0.159846
14.87	174.85	4.799	93.320	-0.160092
14.87	174.86	4.799	93.318	-0.160642
14.87	174.88	4.799	93.315	-0.161209
14.87	174.90	4.799	93.312	-0.161515
14.87	174.91	4.799	93.309	-0.161469
14.87	174.93	4.798	93.307	-0.161225
14.88	174.95	4.798	93.304	-0.161302
14.88	174.96	4.798	93.301	-0.161562
14.88	174.98	4.798	93.299	-0.161960
14.88	175.00	4.798	93.296	-0.162082
14.88	175.01	4.798	93.293	-0.162082
14.88	175.03	4.798	93.291	-0.162235
14.88	175.05	4.798	93.288	-0.162220
14.89	175.06	4.797	93.285	-0.162236
14.89	175.08	4.797	93.283	-0.162466
14.89	175.10	4.797	93.280	-0.162619
14.89	175.11	4.797	93.277	-0.163200
14.89	175.13	4.797	93.274	-0.163353
14.90	175.15	4.797	93.272	-0.163353
14.90	175.16	4.797	93.269	-0.163353
14.90	175.18	4.796	93.266	-0.163277
14.90	175.20	4.796	93.264	-0.163583
14.90	175.21	4.796	93.261	-0.163949
14.90	175.23	4.796	93.258	-0.164422
14.90	175.25	4.796	93.255	-0.164484
14.91	175.26	4.796	93.253	-0.164301
14.91	175.28	4.796	93.250	-0.163935
14.91	175.30	4.795	93.247	-0.163844
14.91	175.31	4.795	93.244	-0.163859
14.91	175.33	4.795	93.242	-0.164072
14.92	175.35	4.795	93.239	-0.164240
14.92	175.36	4.795	93.236	-0.164393
14.92	175.38	4.795	93.233	-0.164561
14.92	175.40	4.795	93.231	-0.164378
14.92	175.41	4.794	93.228	-0.164088
14.92	175.43	4.794	93.225	-0.163920
14.93	175.45	4.794	93.222	-0.164057
14.93	175.46	4.794	93.220	-0.164271
14.93	175.48	4.794	93.217	-0.164806
14.93	175.50	4.794	93.214	-0.164898
14.93	175.51	4.794	93.211	-0.165050
14.93	175.53	4.793	93.209	-0.165096
14.93	175.55	4.793	93.206	-0.165050
14.94	175.56	4.793	93.203	-0.165233
14.94	175.58	4.793	93.200	-0.165188
14.94	175.60	4.793	93.198	-0.165508
14.94	175.61	4.793	93.195	-0.165554
14.94	175.63	4.793	93.192	-0.165858
14.95	175.65	4.792	93.189	-0.166148
14.95	175.66	4.792	93.187	-0.166285
14.95	175.68	4.792	93.184	-0.166728
14.95	175.70	4.792	93.181	-0.166880
14.95	175.71	4.792	93.178	-0.167292
14.95	175.73	4.792	93.176	-0.167688
14.95	175.75	4.792	93.173	-0.167612
14.96	175.76	4.791	93.170	-0.167551
14.96	175.78	4.791	93.167	-0.167506
14.96	175.80	4.791	93.164	-0.167597
14.96	175.81	4.791	93.162	-0.167872
14.96	175.83	4.791	93.159	-0.168101
14.97	175.85	4.791	93.156	-0.168086
14.97	175.86	4.791	93.153	-0.168208
14.97	175.88	4.790	93.150	-0.168086
14.97	175.90	4.790	93.148	-0.167536
14.97	175.91	4.790	93.145	-0.167262
14.97	175.93	4.790	93.142	-0.166896
14.98	175.95	4.790	93.139	-0.166911
14.98	175.96	4.790	93.136	-0.167140
14.98	175.98	4.790	93.134	-0.167140
14.98	176.00	4.789	93.131	-0.167277
14.98	176.01	4.789	93.128	-0.167063
14.98	176.03	4.789	93.125	-0.166987
14.98	176.05	4.789	93.122	-0.166804
14.99	176.06	4.789	93.120	-0.166804
14.99	176.08	4.789	93.117	-0.167018
14.99	176.10	4.789	93.114	-0.167079
14.99	176.11	4.788	93.111	-0.167338
14.99	176.13	4.788	93.109	-0.167125
15.00	176.15	4.788	93.106	-0.167155
15.00	176.16	4.788	93.103	-0.166880
15.00	176.18	4.788	93.100	-0.166651
15.00	176.20	4.788	93.097	-0.166682
15.00	176.21	4.788	93.095	-0.166942
15.00	176.23	4.787	93.092	-0.167415
15.00	176.25	4.787	93.089	-0.167644
15.01	176.26	4.787	93.086	-0.167751
15.01	176.28	4.787	93.084	-0.167828
15.01	176.30	4.787	93.081	-0.168011
15.01	176.31	4.787	93.078	-0.168225
15.01	176.33	4.787	93.075	-0.168485
15.02	176.35	4.786	93.072	-0.168546
15.02	176.36	4.786	93.070	-0.168775
15.02	176.38	4.786	93.067	-0.168791
15.02	176.40	4.786	93.064	-0.168959
15.02	176.41	4.786	93.061	-0.169097
15.02	176.43	4.786	93.058	-0.169097
15.03	176.45	4.786	93.055	-0.169234
15.03	176.46	4.785	93.053	-0.169326
15.03	176.48	4.785	93.050	-0.169372
15.03	176.50	4.785	93.047	-0.169311
15.03	176.51	4.785	93.044	-0.169189
15.03	176.53	4.785	93.041	-0.169052
15.03	176.55	4.785	93.039	-0.169082
15.04	176.56	4.785	93.036	-0.169265
15.04	176.58	4.784	93.033	-0.169418
15.04	176.60	4.784	93.030	-0.169633
15.04	176.61	4.784	93.027	-0.169710
15.04	176.63	4.784	93.024	-0.169588
15.05	176.65	4.784	93.022	-0.169634
15.05	176.66	4.784	93.019	-0.169649
15.05	176.68	4.784	93.016	-0.169771
15.05	176.70	4.783	93.013	-0.170093
15.05	176.71	4.783	93.010	-0.170352
15.05	176.73	4.783	93.008	-0.170459
15.05	176.75	4.783	93.005	-0.170229
15.06	176.76	4.783	93.002	-0.170000
15.06	176.78	4.783	92.999	-0.169939
15.06	176.80	4.783	92.996	-0.169955
15.06	176.81	4.782	92.993	-0.170216
15.06	176.83	4.782	92.991	-0.170353
15.07	176.85	4.782	92.988	-0.170506
15.07	176.86	4.782	92.985	-0.170613
15.07	176.88	4.782	92.982	-0.170368
15.07	176.90	4.782	92.979	-0.169909
15.07	176.91	4.781	92.976	-0.169572
15.07	176.93	4.781	92.974	-0.169541
15.08	176.95	4.781	92.971	-0.169771
15.08	176.96	4.781	92.968	-0.170092
15.08	176.98	4.781	92.965	-0.170000
15.08	176.99	4.781	92.962	-0.169908
15.08	177.01	4.781	92.959	-0.169756
15.08	177.03	4.780	92.957	-0.169680
15.08	177.04	4.780	92.954	-0.169603
15.09	177.06	4.780	92.951	-0.169419
15.09	177.08	4.780	92.948	-0.169450
15.09	177.09	4.780	92.945	-0.169419
15.09	177.11	4.780	92.943	-0.169527
15.09	177.13	4.780	92.940	-0.169464
15.10	177.14	4.779	92.937	-0.169234
15.10	177.16	4.779	92.934	-0.169127
15.10	177.18	4.779	92.931	-0.168745
15.10	177.19	4.779	92.928	-0.168684
15.10	177.21	4.779	92.926	-0.168715
15.10	177.23	4.779	92.923	-0.168791
15.10	177.24	4.779	92.920	-0.168898
15.11	177.26	4.778	92.917	-0.168730
15.11	177.28	4.778	92.914	-0.168684
15.11	177.29	4.778	92.912	-0.168547
15.11	177.31	4.778	92.909	-0.168745
15.11	177.33	4.778	92.906	-0.169004
15.12	177.34	4.778	92.903	-0.169478
15.12	177.36	4.778	92.900	-0.169844
15.12	177.38	4.777	92.898	-0.169692
15.12	177.39	4.777	92.895	-0.169799
15.12	177.41	4.777	92.892	-0.170212
15.12	177.43	4.777	92.889	-0.170976
15.13	177.44	4.777	92.886	-0.172044
15.13	177.46	4.777	92.883	-0.173144
15.13	177.48	4.777	92.880	-0.174184
15.13	177.49	4.776	92.878	-0.175254
15.13	177.51	4.776	92.875	-0.176171
15.13	177.53	4.776	92.872	-0.176980
15.13	177.54	4.776	92.869	-0.178231
15.14	177.56	4.776	92.866	-0.179423
15.14	177.58	4.776	92.863	-0.180464
15.14	177.59	4.775	92.860	-0.181306
15.14	177.61	4.775	92.857	-0.182681
15.14	177.63	4.775	92.854	-0.185690
15.15	177.64	4.775	92.851	-0.189585
15.15	177.66	4.775	92.847	-0.192812
15.15	177.68	4.775	92.844	-0.196103
15.15	177.69	4.775	92.841	-0.198349
15.15	177.71	4.774	92.837	-0.199037
15.15	177.73	4.774	92.834	-0.199450
15.15	177.74	4.774	92.831	-0.199450
15.16	177.76	4.774	92.828	-0.202843
15.16	177.78	4.774	92.824	-0.208307
15.16	177.79	4.773	92.821	-0.214515
15.16	177.81	4.773	92.817	-0.220494
15.16	177.83	4.773	92.813	-0.226884
15.17	177.84	4.773	92.809	-0.234174
15.17	177.86	4.773	92.805	-0.242892
15.17	177.88	4.772	92.801	-0.255572
15.17	177.89	4.772	92.797	-0.274602
15.17	177.91	4.772	92.792	-0.289991
15.17	177.93	4.772	92.787	-0.299450
15.18	177.94	4.772	92.782	-0.304404
15.18	177.96	4.771	92.777	-0.305138
15.18	177.98	4.771	92.772	-0.312661
15.18	177.99	4.771	92.767	-0.324037
15.18	178.01	4.770	92.761	-0.341651
15.18	178.03	4.770	92.756	-0.365550
15.18	178.04	4.770	92.749	-0.391651
15.19	178.06	4.769	92.743	-0.416680
15.19	178.08	4.769	92.735	-0.438193
15.19	178.09	4.769	92.728	-0.457237
15.19	178.11	4.768	92.720	-0.474446
15.19	178.13	4.768	92.712	-0.490960
15.20	178.14	4.767	92.704	-0.506056
15.20	178.16	4.767	92.695	-0.520098
15.20	178.18	4.767	92.687	-0.535150
15.20	178.19	4.766	92.678	-0.543176
15.20	178.21	4.766	92.668	-0.537311
15.20	178.23	4.765	92.659	-0.525791
15.20	178.24	4.765	92.651	-0.514778
15.21	178.26	4.764	92.642	-0.511978
15.21	178.28	4.764	92.634	-0.513125
15.21	178.29	4.763	92.625	-0.508995
15.21	178.31	4.763	92.617	-0.504314
15.21	178.33	4.763	92.609	-0.500505
15.22	178.34	4.762	92.600	-0.495273
15.22	178.36	4.762	92.592	-0.486734
15.22	178.38	4.761	92.584	-0.475168
15.22	178.39	4.761	92.576	-0.462457
15.22	178.41	4.761	92.569	-0.448966
15.22	178.43	4.760	92.561	-0.432912
15.23	178.44	4.760	92.554	-0.413863
15.23	178.46	4.759	92.548	-0.395172
15.23	178.48	4.759	92.541	-0.381504
15.23	178.49	4.759	92.535	-0.372843
15.23	178.51	4.758	92.529	-0.364780
15.23	178.53	4.758	92.523	-0.353537
15.23	178.54	4.758	92.517	-0.339969
15.24	178.56	4.758	92.511	-0.326330
15.24	178.58	4.757	92.506	-0.313315
15.24	178.59	4.757	92.501	-0.302561
15.24	178.61	4.757	92.496	-0.294622
15.24	178.63	4.757	92.491	-0.287621
15.25	178.64	4.756	92.487	-0.286651
15.25	178.66	4.756	92.482	-0.287569
15.25	178.68	4.756	92.477	-0.287301
15.25	178.69	4.756	92.472	-0.286455
15.25	178.71	4.755	92.467	-0.280582
15.25	178.72	4.755	92.463	-0.273719
15.25	178.74	4.755	92.458	-0.266101
15.26	178.76	4.755	92.454	-0.258257
15.26	178.77	4.754	92.450	-0.253257
15.26	178.79	4.754	92.446	-0.251560
15.26	178.81	4.754	92.441	-0.252868
15.26	178.82	4.754	92.437	-0.255666
15.27	178.84	4.754	92.433	-0.261995
15.27	178.86	4.753	92.429	-0.274098
15.27	178.87	4.753	92.424	-0.290541
15.27	178.89	4.753	92.419	-0.310908
15.27	178.91	4.753	92.414	-0.333166
15.27	178.92	4.752	92.408	-0.354901
15.28	178.94	4.752	92.402	-0.369267
15.28	178.96	4.752	92.395	-0.376158
15.28	178.97	4.751	92.389	-0.379103
15.28	178.99	4.751	92.383	-0.383927
15.28	179.01	4.751	92.376	-0.394930
15.28	179.02	4.750	92.370	-0.405942
15.28	179.04	4.750	92.363	-0.414986
15.29	179.06	4.750	92.356	-0.421158
15.29	179.07	4.749	92.349	-0.425231
15.29	179.09	4.749	92.342	-0.429390
15.29	179.11	4.748	92.335	-0.431912
15.29	179.12	4.748	92.327	-0.432108
15.30	179.14	4.748	92.320	-0.428217
15.30	179.16	4.747	92.313	-0.420669
15.30	179.17	4.747	92.306	-0.414436
15.30	179.19	4.747	92.299	-0.407974
15.30	179.21	4.746	92.292	-0.403162
15.30	179.22	4.746	92.286	-0.400339
15.30	179.24	4.746	92.279	-0.396041
15.31	179.26	4.745	92.273	-0.392193
15.31	179.27	4.745	92.266	-0.384028
15.31	179.29	4.745	92.260	-0.373579
15.31	179.31	4.744	92.254	-0.361977
15.31	179.32	4.744	92.248	-0.349716
15.32	179.34	4.744	92.242	-0.340570
15.32	179.36	4.743	92.236	-0.331593
15.32	179.37	4.743	92.231	-0.324157
15.32	179.39	4.743	92.226	-0.315930
15.32	179.41	4.743	92.220	-0.305349
15.32	179.42	4.742	92.215	-0.297709
15.33	179.44	4.742	92.211	-0.291266
15.33	179.46	4.742	92.206	-0.284348
15.33	179.47	4.742	92.201	-0.279680
15.33	179.49	4.741	92.197	-0.278124
15.33	179.51	4.741	92.192	-0.281688
15.33	179.52	4.741	92.187	-0.288532
15.33	179.54	4.741	92.182	-0.294866
15.34	179.56	4.740	92.177	-0.300632
15.34	179.57	4.740	92.172	-0.307330
15.34	179.59	4.740	92.167	-0.313347
15.34	179.61	4.740	92.162	-0.320406
15.34	179.62	4.739	92.156	-0.330192
15.35	179.64	4.739	92.151	-0.340696
15.35	179.66	4.739	92.145	-0.350531
15.35	179.67	4.738	92.139	-0.355484
15.35	179.69	4.738	92.133	-0.355830
15.35	179.71	4.738	92.127	-0.355262
15.35	179.72	4.738	92.121	-0.354609
15.35	179.74	4.737	92.115	-0.356039
15.36	179.76	4.737	92.109	-0.356633
15.36	179.77	4.737	92.103	-0.354452
15.36	179.79	4.736	92.097	-0.350933
15.36	179.81	4.736	92.092	-0.347079
15.36	179.82	4.736	92.086	-0.344839
15.37	179.84	4.735	92.080	-0.342247
15.37	179.86	4.735	92.074	-0.337751
15.37	179.87	4.735	92.069	-0.331261
15.37	179.89	4.735	92.063	-0.323857
15.37	179.91	4.734	92.058	-0.317093
15.37	179.92	4.734	92.053	-0.310375
15.38	179.94	4.734	92.048	-0.305885
15.38	179.96	4.733	92.043	-0.301608
15.38	179.97	4.733	92.038	-0.300969
15.38	179.99	4.733	92.033	-0.299900
15.38	180.01	4.733	92.028	-0.294561
15.38	180.02	4.732	92.023	-0.287386
15.38	180.04	4.732	92.018	-0.276188
15.39	180.06	4.732	92.013	-0.268460
15.39	180.07	4.732	92.009	-0.263182
15.39	180.09	4.732	92.005	-0.259342
15.39	180.11	4.731	92.000	-0.256784
15.39	180.12	4.731	91.996	-0.254546
15.40	180.14	4.731	91.992	-0.251736
15.40	180.16	4.731	91.988	-0.250114
15.40	180.17	4.730	91.984	-0.250274
15.40	180.19	4.730	91.979	-0.249383
15.40	180.21	4.730	91.975	-0.249383
15.40	180.23	4.730	91.971	-0.248606
15.40	180.24	4.730	91.967	-0.245888
15.41	180.26	4.729	91.963	-0.246140
15.41	180.28	4.729	91.959	-0.244656
15.41	180.29	4.729	91.955	-0.244999
15.41	180.31	4.729	91.951	-0.248104
15.41	180.33	4.729	91.946	-0.250206
15.42	180.34	4.728	91.942	-0.254453
15.42	180.36	4.728	91.938	-0.256806
15.42	180.38	4.728	91.934	-0.258427
15.42	180.39	4.728	91.929	-0.258703
15.42	180.41	4.727	91.925	-0.257332
15.42	180.43	4.727	91.921	-0.254820
15.43	180.44	4.727	91.916	-0.251942
15.43	180.46	4.727	91.912	-0.248629
15.43	180.48	4.727	91.908	-0.245293
15.43	180.49	4.726	91.904	-0.241296
15.43	180.51	4.726	91.900	-0.236592
15.43	180.53	4.726	91.896	-0.234125
15.43	180.54	4.726	91.892	-0.231795
15.44	180.56	4.726	91.888	-0.231201
15.44	180.58	4.725	91.885	-0.230924
15.44	180.59	4.725	91.881	-0.228344
15.44	180.61	4.725	91.877	-0.224938
15.44	180.63	4.725	91.873	-0.219501
15.45	180.64	4.725	91.870	-0.215135
15.45	180.66	4.724	91.866	-0.212431
15.45	180.68	4.724	91.862	-0.210740
15.45	180.69	4.724	91.859	-0.208684
15.45	180.71	4.724	91.856	-0.206399
15.45	180.73	4.724	91.852	-0.205210
15.45	180.74	4.723	91.849	-0.201911
15.46	180.76	4.723	91.845	-0.198501
15.46	180.78	4.723	91.842	-0.194843
15.46	180.79	4.723	91.839	-0.193581
15.46	180.81	4.723	91.836	-0.194569
15.46	180.83	4.723	91.832	-0.194147
15.47	180.84	4.722	91.829	-0.192674
15.47	180.86	4.722	91.826	-0.190004
15.47	180.88	4.722	91.823	-0.189061
15.47	180.89	4.722	91.820	-0.188786
15.47	180.91	4.722	91.816	-0.189844
15.47	180.93	4.722	91.813	-0.190171
15.48	180.94	4.722	91.810	-0.189657
15.48	180.96	4.721	91.807	-0.189107
15.48	180.98	4.721	91.804	-0.187277
15.48	180.99	4.721	91.801	-0.185858
15.48	181.01	4.721	91.798	-0.184668
15.48	181.03	4.721	91.795	-0.185068
15.48	181.04	4.721	91.791	-0.186504
15.49	181.06	4.720	91.788	-0.188645
15.49	181.08	4.720	91.785	-0.191026
15.49	181.09	4.720	91.782	-0.192308
15.49	181.11	4.720	91.779	-0.193910
15.49	181.13	4.720	91.776	-0.192995
15.50	181.14	4.720	91.772	-0.192801
15.50	181.16	4.719	91.769	-0.194421
15.50	181.18	4.719	91.766	-0.195694
15.50	181.19	4.719	91.763	-0.198021
15.50	181.21	4.719	91.759	-0.198644
15.50	181.23	4.719	91.756	-0.197700
15.50	181.24	4.719	91.753	-0.196555
15.51	181.26	4.718	91.749	-0.194099
15.51	181.28	4.718	91.746	-0.191934
15.51	181.29	4.718	91.743	-0.191476
15.51	181.31	4.718	91.740	-0.191740
15.51	181.33	4.718	91.737	-0.193316
15.52	181.34	4.718	91.733	-0.195094
15.52	181.36	4.717	91.730	-0.196653
15.52	181.38	4.717	91.727	-0.198395
15.52	181.39	4.717	91.724	-0.202375
15.52	181.41	4.717	91.720	-0.209502
15.52	181.43	4.717	91.717	-0.219587
15.53	181.44	4.717	91.713	-0.230734
15.53	181.46	4.716	91.709	-0.239862
15.53	181.48	4.716	91.705	-0.245182
15.53	181.49	4.716	91.701	-0.248554
15.53	181.51	4.716	91.697	-0.252754
15.53	181.53	4.715	91.692	-0.256954
15.53	181.54	4.715	91.688	-0.255622
15.54	181.56	4.715	91.684	-0.261679
15.54	181.58	4.715	91.680	-0.329975
15.54	181.59	4.715	91.675	-0.424611
15.54	181.61	4.714	91.665	-0.526354
15.54	181.63	4.714	91.656	-0.626217
15.55	181.64	4.713	91.646	-0.738889
15.55	181.66	4.712	91.632	-0.935181
15.55	181.68	4.711	91.615	-1.19523
15.55	181.69	4.710	91.593	-1.48296
15.55	181.71	4.709	91.566	-1.74714
15.55	181.73	4.707	91.534	-1.96912
15.55	181.74	4.706	91.500	-2.13884
15.56	181.76	4.704	91.463	-2.27486
15.56	181.77	4.702	91.424	-2.38094
15.56	181.79	4.700	91.383	-2.42740
15.56	181.81	4.697	91.342	-2.41154
15.56	181.82	4.695	91.302	-2.34166
15.57	181.84	4.693	91.264	-2.24506
15.57	181.86	4.692	91.228	-2.14483
15.57	181.87	4.690	91.193	-2.05661
15.57	181.89	4.688	91.160	-1.99475
15.57	181.91	4.686	91.128	-1.96482
15.57	181.92	4.685	91.095	-1.95337
15.58	181.94	4.683	91.063	-1.94356
15.58	181.96	4.681	91.030	-1.93188
15.58	181.97	4.680	90.999	-1.91849
15.58	181.99	4.678	90.967	-1.90851
15.58	182.01	4.677	90.935	-1.89037
15.58	182.02	4.675	90.904	-1.84996
15.58	182.04	4.673	90.873	-1.77960
15.59	182.06	4.672	90.844	-1.69092
15.59	182.07	4.670	90.818	-1.56345
15.59	182.09	4.669	90.792	-1.40056
15.59	182.11	4.668	90.770	-1.22840
15.59	182.12	4.667	90.752	-1.07017
15.60	182.14	4.666	90.736	-0.966621
15.60	182.16	4.665	90.720	-0.893877
15.60	182.17	4.665	90.706	-0.826775
15.60	182.19	4.664	90.693	-0.764250
15.60	182.21	4.663	90.681	-0.708479
15.60	182.22	4.663	90.670	-0.664611
15.60	182.24	4.662	90.659	-0.634359
15.61	182.26	4.662	90.649	-0.610810
15.61	182.27	4.661	90.639	-0.590007
15.61	182.29	4.661	90.629	-0.571309
15.61	182.31	4.660	90.620	-0.547830
15.61	182.32	4.660	90.611	-0.521679
15.62	182.34	4.659	90.602	-0.500873
15.62	182.36	4.659	90.594	-0.483614
15.62	182.37	4.659	90.586	-0.473854
15.62	182.39	4.658	90.579	-0.467639
15.62	182.40	4.658	90.571	-0.455912
15.62	182.42	4.657	90.563	-0.440788
15.63	182.44	4.657	90.556	-0.420055
15.63	182.45	4.657	90.549	-0.398528
15.63	182.47	4.656	90.543	-0.383303
15.63	182.49	4.656	90.537	-0.372884
15.63	182.50	4.656	90.531	-0.365649
15.63	182.52	4.655	90.525	-0.358102
15.63	182.54	4.655	90.519	-0.351287
15.64	182.55	4.655	90.513	-0.342270
15.64	182.57	4.655	90.507	-0.331402
15.64	182.59	4.654	90.502	-0.321642
15.64	182.60	4.654	90.497	-0.315603
15.64	182.62	4.654	90.492	-0.315160
15.65	182.64	4.653	90.486	-0.315620
15.65	182.65	4.653	90.481	-0.312361
15.65	182.67	4.653	90.476	-0.304098
15.65	182.69	4.653	90.471	-0.294074
15.65	182.70	4.652	90.466	-0.286902
15.65	182.72	4.652	90.462	-0.283483
15.65	182.74	4.652	90.457	-0.287545
15.66	182.75	4.652	90.452	-0.294618
15.66	182.77	4.651	90.447	-0.298072
15.66	182.79	4.651	90.442	-0.295740
15.66	182.80	4.651	90.437	-0.285543
15.66	182.82	4.651	90.433	-0.275815
15.67	182.84	4.650	90.428	-0.270170
15.67	182.85	4.650	90.424	-0.266908
15.67	182.87	4.650	90.419	-0.265278
15.67	182.89	4.650	90.415	-0.261193
15.67	182.90	4.650	90.410	-0.255413
15.67	182.92	4.649	90.406	-0.246376
15.68	182.94	4.649	90.402	-0.236561
15.68	182.95	4.649	90.398	-0.228793
15.68	182.97	4.649	90.395	-0.225431
15.68	182.99	4.649	90.391	-0.226214
15.68	183.00	4.648	90.387	-0.229152
15.68	183.02	4.648	90.383	-0.232933
15.68	183.04	4.648	90.379	-0.234448
15.69	183.05	4.648	90.375	-0.234588
15.69	183.07	4.648	90.372	-0.232096
15.69	183.09	4.647	90.368	-0.229699
15.69	183.10	4.647	90.364	-0.228966
15.69	183.12	4.647	90.360	-0.229449
15.70	183.14	4.647	90.356	-0.229653
15.70	183.15	4.647	90.352	-0.227780
15.70	183.17	4.646	90.349	-0.223803
15.70	183.19	4.646	90.345	-0.217194
15.70	183.20	4.646	90.341	-0.211887
15.70	183.22	4.646	90.338	-0.209809
15.70	183.24	4.646	90.334	-0.212123
15.71	183.25	4.645	90.331	-0.216906
15.71	183.27	4.645	90.327	-0.217989
15.71	183.29	4.645	90.324	-0.215043
15.71	183.30	4.645	90.320	-0.209400
15.71	183.32	4.645	90.317	-0.204718
15.72	183.34	4.645	90.313	-0.202761
15.72	183.35	4.644	90.310	-0.203364
15.72	183.37	4.644	90.306	-0.206159
15.72	183.39	4.644	90.303	-0.208417
15.72	183.40	4.644	90.299	-0.209232
15.72	183.42	4.644	90.296	-0.207176
15.73	183.44	4.643	90.293	-0.203519
15.73	183.45	4.643	90.289	-0.202431
15.73	183.47	4.643	90.286	-0.202422
15.73	183.49	4.643	90.282	-0.205829
15.73	183.50	4.643	90.279	-0.208778
15.73	183.52	4.643	90.275	-0.208230
15.73	183.54	4.642	90.272	-0.205790
15.74	183.55	4.642	90.269	-0.201818
15.74	183.57	4.642	90.265	-0.200877
15.74	183.59	4.642	90.262	-0.203517
15.74	183.60	4.642	90.258	-0.207309
15.74	183.62	4.642	90.255	-0.210880
15.75	183.64	4.641	90.251	-0.211904
15.75	183.65	4.641	90.248	-0.208870
15.75	183.67	4.641	90.244	-0.204759
15.75	183.69	4.641	90.241	-0.201498
15.75	183.70	4.641	90.238	-0.200685
15.75	183.72	4.640	90.234	-0.204247
15.75	183.74	4.640	90.231	-0.208028
15.76	183.75	4.640	90.227	-0.210560
15.76	183.77	4.640	90.224	-0.210690
15.76	183.79	4.640	90.220	-0.207401
15.76	183.80	4.640	90.217	-0.205939
15.76	183.82	4.639	90.213	-0.206304
15.77	183.84	4.639	90.210	-0.210141
15.77	183.85	4.639	90.206	-0.218130
15.77	183.87	4.639	90.203	-0.227471
15.77	183.89	4.639	90.199	-0.237340
15.77	183.90	4.638	90.195	-0.244744
15.77	183.92	4.638	90.191	-0.253063
15.78	183.94	4.638	90.186	-0.264416
15.78	183.95	4.638	90.182	-0.279767
15.78	183.97	4.638	90.177	-0.298481
15.78	183.99	4.637	90.172	-0.322771
15.78	184.00	4.637	90.167	-0.344471
15.78	184.02	4.637	90.160	-0.357338
15.78	184.04	4.636	90.154	-0.361042
15.79	184.05	4.636	90.148	-0.359076
15.79	184.07	4.636	90.142	-0.369477
15.79	184.09	4.635	90.136	-0.391966
15.79	184.10	4.635	90.129	-0.424840
15.79	184.12	4.635	90.122	-0.464913
15.80	184.14	4.634	90.114	-0.505395
15.80	184.15	4.634	90.105	-0.550149
15.80	184.17	4.633	90.096	-0.596337
15.80	184.19	4.633	90.085	-0.649178
15.80	184.20	4.632	90.074	-0.707145
15.80	184.22	4.632	90.062	-0.764881
15.80	184.24	4.631	90.049	-0.818352
15.81	184.25	4.630	90.034	-0.858986
15.81	184.27	4.629	90.020	-0.885941
15.81	184.29	4.629	90.005	-0.899074
15.81	184.30	4.628	89.990	-0.905935
15.81	184.32	4.627	89.975	-0.915688
15.82	184.34	4.626	89.959	-0.926169
15.82	184.35	4.626	89.944	-0.933269
15.82	184.37	4.625	89.928	-0.931431
15.82	184.39	4.624	89.913	-0.920249
15.82	184.40	4.623	89.897	-0.910329
15.82	184.42	4.622	89.882	-0.906095
15.83	184.44	4.622	89.867	-0.912649
15.83	184.45	4.621	89.852	-0.927589
15.83	184.47	4.620	89.836	-0.942106
15.83	184.49	4.619	89.821	-0.947877
15.83	184.50	4.618	89.805	-0.940074
15.83	184.52	4.618	89.789	-0.921445
15.83	184.54	4.617	89.774	-0.900938
15.84	184.55	4.616	89.759	-0.884567
15.84	184.57	4.615	89.745	-0.874966
15.84	184.59	4.615	89.730	-0.863815
15.84	184.60	4.614	89.716	-0.846621
15.84	184.62	4.613	89.702	-0.823319
15.85	184.64	4.612	89.688	-0.796184
15.85	184.65	4.612	89.675	-0.767779
15.85	184.67	4.611	89.663	-0.739399
15.85	184.69	4.610	89.651	-0.714170
15.85	184.70	4.610	89.639	-0.694091
15.85	184.72	4.609	89.628	-0.674910
15.85	184.74	4.609	89.617	-0.648587
15.86	184.75	4.608	89.606	-0.614162
15.86	184.77	4.608	89.596	-0.576918
15.86	184.79	4.607	89.587	-0.546534
15.86	184.80	4.607	89.578	-0.524553
15.86	184.82	4.606	89.570	-0.509043
15.87	184.84	4.606	89.561	-0.493162
15.87	184.85	4.605	89.553	-0.476816
15.87	184.87	4.605	89.545	-0.460484
15.87	184.89	4.605	89.538	-0.443787
15.87	184.90	4.604	89.531	-0.431542
15.87	184.92	4.604	89.524	-0.421584
15.88	184.94	4.604	89.517	-0.413409
15.88	184.95	4.603	89.510	-0.406076
15.88	184.97	4.603	89.503	-0.396008
15.88	184.99	4.603	89.497	-0.383983
15.88	185.00	4.602	89.490	-0.372740
15.88	185.02	4.602	89.484	-0.365372
15.88	185.04	4.602	89.478	-0.364304
15.89	185.05	4.601	89.472	-0.369217
15.89	185.07	4.601	89.466	-0.376205
15.89	185.09	4.601	89.460	-0.380863
15.89	185.10	4.600	89.453	-0.382490
15.89	185.12	4.600	89.447	-0.381721
15.90	185.14	4.600	89.441	-0.380459
15.90	185.15	4.599	89.434	-0.381422
15.90	185.17	4.599	89.428	-0.384312
15.90	185.19	4.599	89.422	-0.381193
15.90	185.20	4.598	89.415	-0.368051
15.90	185.22	4.598	89.409	-0.346748
15.90	185.24	4.598	89.404	-0.324263
15.91	185.25	4.597	89.398	-0.311283
15.91	185.27	4.597	89.393	-0.307540
15.91	185.29	4.597	89.388	-0.308945
15.91	185.30	4.597	89.383	-0.313366
15.91	185.32	4.596	89.378	-0.316761
15.92	185.34	4.596	89.373	-0.320462
15.92	185.35	4.596	89.367	-0.321638
15.92	185.37	4.596	89.362	-0.321009
15.92	185.39	4.595	89.357	-0.320583
15.92	185.40	4.595	89.351	-0.320416
15.92	185.42	4.595	89.346	-0.323842
15.93	185.44	4.595	89.341	-0.326593
15.93	185.45	4.594	89.335	-0.326868
15.93	185.47	4.594	89.330	-0.323430
15.93	185.49	4.594	89.324	-0.316781
15.93	185.50	4.593	89.319	-0.310168
15.93	185.52	4.593	89.314	-0.305418
15.93	185.54	4.593	89.309	-0.303539
15.94	185.55	4.593	89.304	-0.304437
15.94	185.57	4.592	89.299	-0.306500
15.94	185.59	4.592	89.294	-0.306656
15.94	185.60	4.592	89.288	-0.302979
15.94	185.62	4.592	89.283	-0.296059
15.95	185.64	4.591	89.279	-0.289872
15.95	185.65	4.591	89.274	-0.287351
15.95	185.67	4.591	89.269	-0.287023
15.95	185.69	4.591	89.264	-0.288646
15.95	185.70	4.590	89.260	-0.287540
15.95	185.72	4.590	89.255	-0.286028
15.95	185.74	4.590	89.250	-0.283371
15.96	185.75	4.590	89.245	-0.277646
15.96	185.77	4.589	89.241	-0.277783
15.96	185.78	4.589	89.236	-0.288318
15.96	185.80	4.589	89.231	-0.318600
15.96	185.82	4.589	89.226	-0.371458
15.97	185.83	4.588	89.219	-0.441873
15.97	185.85	4.588	89.211	-0.527210
15.97	185.87	4.587	89.202	-0.627963
15.97	185.88	4.587	89.191	-0.743590
15.97	185.90	4.586	89.177	-0.875275
15.97	185.92	4.585	89.162	-1.01387
15.98	185.93	4.584	89.143	-1.14927
15.98	185.95	4.583	89.123	-1.26868
15.98	185.97	4.582	89.101	-1.35623
15.98	185.98	4.581	89.077	-1.41717
15.98	186.00	4.580	89.053	-1.45925
15.98	186.02	4.578	89.029	-1.50792
15.98	186.03	4.577	89.003	-1.56625
15.99	186.05	4.576	88.977	-1.62015
15.99	186.07	4.574	88.949	-1.65875
15.99	186.08	4.573	88.921	-1.66708
15.99	186.10	4.571	88.893	-1.65179
15.99	186.12	4.570	88.866	-1.61593
16.00	186.13	4.569	88.839	-1.56900
16.00	186.15	4.567	88.813	-1.52051
16.00	186.17	4.566	88.788	-1.47175
16.00	186.18	4.565	88.764	-1.42274
16.00	186.20	4.564	88.741	-1.36585
16.00	186.22	4.563	88.719	-1.29510
16.00	186.23	4.561	88.698	-1.21355
16.01	186.25	4.560	88.678	-1.13327
16.01	186.27	4.560	88.660	-1.06344
16.01	186.28	4.559	88.643	-1.00888
16.01	186.30	4.558	88.627	-0.963127
16.01	186.32	4.557	88.611	-0.923241
16.02	186.33	4.556	88.596	-0.889529
16.02	186.35	4.555	88.581	-0.855786
16.02	186.37	4.555	88.567	-0.823947
16.02	186.38	4.554	88.554	-0.797034
16.02	186.40	4.553	88.541	-0.777778
16.02	186.42	4.553	88.528	-0.759182
16.03	186.43	4.552	88.515	-0.733511
16.03	186.45	4.551	88.504	-0.701145
16.03	186.47	4.551	88.492	-0.671520
16.03	186.48	4.550	88.481	-0.651053
16.03	186.50	4.550	88.471	-0.637755
16.03	186.52	4.549	88.460	-0.631218
16.03	186.53	4.549	88.450	-0.629889
16.04	186.55	4.548	88.439	-0.630061
16.04	186.57	4.548	88.429	-0.625733
16.04	186.58	4.547	88.418	-0.612363
16.04	186.60	4.547	88.408	-0.591758
16.04	186.62	4.546	88.398	-0.573306
16.05	186.63	4.546	88.389	-0.560577
16.05	186.65	4.545	88.380	-0.555861
16.05	186.67	4.545	88.371	-0.555220
16.05	186.68	4.544	88.361	-0.552015
16.05	186.70	4.544	88.352	-0.546245
16.05	186.72	4.543	88.343	-0.539423
16.05	186.73	4.543	88.334	-0.529435
16.06	186.75	4.542	88.325	-0.518080
16.06	186.77	4.542	88.317	-0.515561
16.06	186.78	4.541	88.309	-0.528008
16.06	186.80	4.541	88.300	-0.561192
16.06	186.82	4.540	88.290	-0.605627
16.07	186.83	4.540	88.279	-0.659591
16.07	186.85	4.539	88.268	-0.704942
16.07	186.87	4.539	88.256	-0.732587
16.07	186.88	4.538	88.243	-0.744348
16.07	186.90	4.537	88.231	-0.744987
16.07	186.92	4.537	88.219	-0.752105
16.08	186.93	4.536	88.206	-0.758080
16.08	186.95	4.535	88.193	-0.752951
16.08	186.97	4.535	88.180	-0.734738
16.08	186.98	4.534	88.168	-0.710937
16.08	187.00	4.534	88.157	-0.686088
16.08	187.02	4.533	88.146	-0.667917
16.08	187.03	4.532	88.135	-0.653136
16.09	187.05	4.532	88.124	-0.637318
16.09	187.07	4.531	88.113	-0.616124
16.09	187.08	4.531	88.103	-0.592588
16.09	187.10	4.530	88.094	-0.570939
16.09	187.12	4.530	88.084	-0.552694
16.10	187.13	4.529	88.075	-0.541851
16.10	187.15	4.529	88.066	-0.532571
16.10	187.17	4.529	88.057	-0.524977
16.10	187.18	4.528	88.049	-0.516327
16.10	187.20	4.528	88.040	-0.510930
16.10	187.22	4.527	88.032	-0.516280
16.10	187.23	4.527	88.023	-0.540242
16.11	187.25	4.526	88.014	-0.568602
16.11	187.27	4.526	88.004	-0.594119
16.11	187.28	4.525	87.994	-0.613408
16.11	187.30	4.525	87.984	-0.626041
16.11	187.32	4.524	87.973	-0.641635
16.12	187.33	4.524	87.962	-0.654655
16.12	187.35	4.523	87.951	-0.662216
16.12	187.37	4.522	87.940	-0.668313
16.12	187.38	4.522	87.929	-0.672351
16.12	187.40	4.521	87.918	-0.674438
16.12	187.42	4.521	87.906	-0.675672
16.13	187.44	4.520	87.895	-0.667779
16.13	187.45	4.520	87.884	-0.655709
16.13	187.47	4.519	87.873	-0.641523
16.13	187.49	4.519	87.863	-0.631947
16.13	187.50	4.518	87.852	-0.629342
16.13	187.52	4.517	87.842	-0.625320
16.13	187.54	4.517	87.831	-0.620384
16.14	187.55	4.516	87.821	-0.610375
16.14	187.57	4.516	87.811	-0.595704
16.14	187.59	4.515	87.801	-0.581004
16.14	187.60	4.515	87.791	-0.562084
16.14	187.62	4.514	87.782	-0.548230
16.15	187.64	4.514	87.773	-0.545072
16.15	187.65	4.513	87.764	-0.552697
16.15	187.67	4.513	87.755	-0.572075
16.15	187.69	4.512	87.745	-0.591728
16.15	187.70	4.512	87.735	-0.609278
16.15	187.72	4.511	87.725	-0.627194
16.15	187.74	4.511	87.714	-0.645795
16.16	187.75	4.510	87.703	-0.671207
16.16	187.77	4.510	87.692	-0.702240
16.16	187.79	4.509	87.680	-0.738711
16.16	187.80	4.508	87.667	-0.772214
16.16	187.82	4.508	87.654	-0.799076
16.17	187.84	4.507	87.640	-0.816495
16.17	187.85	4.506	87.627	-0.828672
16.17	187.87	4.506	87.613	-0.842200
16.17	187.89	4.505	87.599	-0.850644
16.17	187.90	4.504	87.584	-0.854393
16.17	187.92	4.503	87.570	-0.846014
16.18	187.94	4.503	87.556	-0.828199
16.18	187.95	4.502	87.542	-0.808003
16.18	187.97	4.501	87.529	-0.789994
16.18	187.99	4.501	87.516	-0.777809
16.18	188.00	4.500	87.503	-0.766926
16.18	188.02	4.499	87.490	-0.752697
16.18	188.04	4.499	87.478	-0.729761
16.19	188.05	4.498	87.466	-0.703617
16.19	188.07	4.498	87.454	-0.673897
16.19	188.09	4.497	87.443	-0.645130
16.19	188.10	4.496	87.433	-0.620290
16.19	188.12	4.496	87.423	-0.595544
16.20	188.14	4.495	87.413	-0.577850
16.20	188.15	4.495	87.404	-0.561647
16.20	188.17	4.494	87.394	-0.546637
16.20	188.19	4.494	87.385	-0.533096
16.20	188.20	4.494	87.377	-0.521517
16.20	188.22	4.493	87.368	-0.518956
16.20	188.24	4.493	87.359	-0.523584
16.21	188.25	4.492	87.351	-0.533296
16.21	188.27	4.492	87.342	-0.540258
16.21	188.29	4.491	87.332	-0.542094
16.21	188.30	4.491	87.324	-0.538884
16.21	188.32	4.490	87.315	-0.530731
16.22	188.34	4.490	87.306	-0.525558
16.22	188.35	4.489	87.297	-0.521530
16.22	188.37	4.489	87.288	-0.519657
16.22	188.39	4.489	87.280	-0.518515
16.22	188.40	4.488	87.271	-0.513153
16.22	188.42	4.488	87.263	-0.505729
16.23	188.44	4.487	87.254	-0.496838
16.23	188.45	4.487	87.246	-0.487440
16.23	188.47	4.486	87.238	-0.482577
16.23	188.49	4.486	87.230	-0.481106
16.23	188.50	4.486	87.222	-0.482480
16.23	188.52	4.485	87.214	-0.481422
16.23	188.54	4.485	87.206	-0.477481
16.24	188.55	4.484	87.198	-0.471338
16.24	188.57	4.484	87.190	-0.464322
16.24	188.59	4.484	87.183	-0.460414
16.24	188.60	4.483	87.175	-0.460685
16.24	188.62	4.483	87.168	-0.462058
16.25	188.64	4.482	87.160	-0.461782
16.25	188.65	4.482	87.152	-0.460043
16.25	188.67	4.482	87.144	-0.456865
16.25	188.69	4.481	87.137	-0.457282
16.25	188.70	4.481	87.129	-0.458238
16.25	188.72	4.480	87.122	-0.459523
16.25	188.74	4.480	87.114	-0.468655
16.26	188.75	4.480	87.106	-0.487840
16.26	188.77	4.479	87.098	-0.523541
16.26	188.79	4.479	87.089	-0.557696
16.26	188.80	4.478	87.079	-0.579979
16.26	188.82	4.478	87.069	-0.591072
16.27	188.83	4.477	87.060	-0.599937
16.27	188.85	4.477	87.050	-0.623139
16.27	188.87	4.476	87.039	-0.652244
16.27	188.88	4.476	87.028	-0.680354
16.27	188.90	4.475	87.016	-0.699385
16.27	188.92	4.474	87.005	-0.711720
16.28	188.93	4.474	86.993	-0.719430
16.28	188.95	4.473	86.981	-0.721676
16.28	188.97	4.473	86.969	-0.726153
16.28	188.98	4.472	86.957	-0.735156
16.28	189.00	4.471	86.944	-0.747702
16.28	189.02	4.471	86.932	-0.758961
16.28	189.03	4.470	86.919	-0.758961
16.29	189.05	4.469	86.906	-0.747886
16.29	189.07	4.469	86.894	-0.740074
16.29	189.08	4.468	86.882	-0.746324
16.29	189.10	4.467	86.870	-0.766361
16.29	189.12	4.467	86.857	-0.799852
16.30	189.13	4.466	86.843	-0.833102
16.30	189.15	4.465	86.829	-0.863220
16.30	189.17	4.465	86.814	-0.888965
16.30	189.18	4.464	86.799	-0.906667
16.30	189.20	4.463	86.784	-0.924965
16.30	189.22	4.462	86.769	-0.947437
16.30	189.23	4.461	86.753	-0.979769
16.31	189.25	4.461	86.736	-1.02276
16.31	189.27	4.460	86.719	-1.06861
16.31	189.28	4.459	86.701	-1.11183
16.31	189.30	4.458	86.682	-1.14131
16.31	189.32	4.457	86.663	-1.15819
16.32	189.33	4.456	86.644	-1.16910
16.32	189.35	4.455	86.624	-1.19126
16.32	189.37	4.454	86.604	-1.23036
16.32	189.38	4.453	86.584	-1.28183
16.32	189.40	4.452	86.562	-1.33988
16.32	189.42	4.450	86.539	-1.39190
16.33	189.43	4.449	86.516	-1.43657
16.33	189.45	4.448	86.491	-1.47097
16.33	189.47	4.447	86.467	-1.49080
16.33	189.48	4.445	86.442	-1.49218
16.33	189.50	4.444	86.417	-1.47561
16.33	189.52	4.443	86.392	-1.43882
16.33	189.53	4.442	86.369	-1.39319
16.34	189.55	4.441	86.346	-1.34453
16.34	189.57	4.439	86.324	-1.29531
16.34	189.58	4.438	86.303	-1.24627
16.34	189.60	4.437	86.283	-1.19024
16.34	189.61	4.436	86.264	-1.12971
16.35	189.63	4.435	86.245	-1.06708
16.35	189.65	4.434	86.228	-1.00501
16.35	189.66	4.434	86.212	-0.949586
16.35	189.68	4.433	86.197	-0.903160
16.35	189.70	4.432	86.182	-0.862061
16.35	189.71	4.431	86.168	-0.828010
16.35	189.73	4.431	86.155	-0.798109
16.36	189.75	4.430	86.142	-0.769152
16.36	189.76	4.429	86.129	-0.742299
16.36	189.78	4.429	86.117	-0.715050
16.36	189.80	4.428	86.106	-0.690570
16.36	189.81	4.428	86.094	-0.672506
16.37	189.83	4.427	86.083	-0.659707
16.37	189.85	4.426	86.073	-0.649839
16.37	189.86	4.426	86.062	-0.641242
16.37	189.88	4.425	86.051	-0.630850
16.37	189.90	4.425	86.041	-0.620207
16.37	189.91	4.424	86.031	-0.609072
16.38	189.93	4.424	86.021	-0.598897
16.38	189.95	4.423	86.011	-0.590074
16.38	189.96	4.423	86.001	-0.585600
16.38	189.98	4.422	85.992	-0.587660
16.38	190.00	4.422	85.982	-0.590170
16.38	190.01	4.421	85.972	-0.592817
16.38	190.03	4.421	85.962	-0.587590
16.39	190.05	4.420	85.952	-0.577983
16.39	190.06	4.420	85.943	-0.570864
16.39	190.08	4.419	85.933	-0.567276
16.39	190.10	4.419	85.924	-0.568411
16.39	190.11	4.418	85.914	-0.567847
16.40	190.13	4.418	85.905	-0.562746
16.40	190.15	4.417	85.896	-0.556448
16.40	190.16	4.417	85.887	-0.555199
16.40	190.18	4.416	85.877	-0.556892
16.40	190.20	4.416	85.868	-0.562615
16.40	190.21	4.415	85.859	-0.570538
16.40	190.23	4.415	85.849	-0.574842
16.41	190.25	4.414	85.839	-0.563241
16.41	190.26	4.414	85.830	-0.545489
16.41	190.28	4.414	85.821	-0.522103
16.41	190.30	4.413	85.813	-0.509858
16.41	190.31	4.413	85.804	-0.521593
16.42	190.33	4.412	85.796	-0.551801
16.42	190.35	4.412	85.786	-0.610403
16.42	190.36	4.411	85.776	-0.681184
16.42	190.38	4.411	85.764	-0.753692
16.42	190.40	4.410	85.751	-0.819059
16.42	190.41	4.409	85.736	-0.876223
16.43	190.43	4.408	85.721	-0.925627
16.43	190.45	4.408	85.705	-0.967027
16.43	190.46	4.407	85.689	-0.998262
16.43	190.48	4.406	85.672	-1.01877
16.43	190.50	4.405	85.655	-1.03264
16.43	190.51	4.404	85.638	-1.04746
16.43	190.53	4.403	85.620	-1.04944
16.44	190.55	4.402	85.602	-1.04051
16.44	190.56	4.401	85.585	-1.02797
16.44	190.58	4.401	85.568	-1.01899
16.44	190.60	4.400	85.551	-1.02586
16.44	190.61	4.399	85.534	-1.03592
16.45	190.63	4.398	85.517	-1.04159
16.45	190.65	4.397	85.499	-1.04319
16.45	190.66	4.396	85.482	-1.04465
16.45	190.68	4.395	85.465	-1.04501
16.45	190.70	4.394	85.447	-1.04318
16.45	190.71	4.393	85.429	-1.03075
16.45	190.73	4.392	85.412	-1.00672
16.46	190.75	4.392	85.396	-0.977583
16.46	190.76	4.391	85.380	-0.944986
16.46	190.78	4.390	85.364	-0.914499
16.46	190.80	4.389	85.349	-0.884809
16.46	190.81	4.389	85.335	-0.858021
16.47	190.83	4.388	85.321	-0.837509
16.47	190.85	4.387	85.307	-0.812578
16.47	190.86	4.386	85.293	-0.782513
16.47	190.88	4.386	85.281	-0.751484
16.47	190.90	4.385	85.269	-0.724965
16.47	190.91	4.384	85.257	-0.716467
16.48	190.93	4.384	85.245	-0.720699
16.48	190.95	4.383	85.233	-0.729707
16.48	190.96	4.383	85.220	-0.737338
16.48	190.98	4.382	85.208	-0.740377
16.48	191.00	4.381	85.196	-0.739828
16.48	191.01	4.381	85.183	-0.736926
16.48	191.03	4.380	85.171	-0.734598
16.49	191.05	4.379	85.159	-0.731764
16.49	191.06	4.379	85.147	-0.727334
16.49	191.08	4.378	85.134	-0.722379
16.49	191.10	4.378	85.123	-0.715937
16.49	191.11	4.377	85.111	-0.709651
16.50	191.13	4.376	85.099	-0.702331
16.50	191.15	4.376	85.087	-0.689808
16.50	191.16	4.375	85.076	-0.680302
16.50	191.18	4.375	85.065	-0.675855
16.50	191.20	4.374	85.053	-0.678476
16.50	191.21	4.373	85.042	-0.685243
16.50	191.23	4.373	85.030	-0.689432
16.51	191.25	4.372	85.019	-0.695282
16.51	191.26	4.372	85.007	-0.704900
16.51	191.28	4.371	84.995	-0.719622
16.51	191.30	4.370	84.983	-0.737198
16.51	191.31	4.370	84.971	-0.752262
16.52	191.33	4.369	84.958	-0.763008
16.52	191.35	4.368	84.945	-0.770416
16.52	191.36	4.368	84.932	-0.775583
16.52	191.38	4.367	84.919	-0.775771
16.52	191.40	4.366	84.906	-0.775750
16.52	191.41	4.366	84.894	-0.779323
16.53	191.43	4.365	84.881	-0.765828
16.53	191.45	4.364	84.867	-0.733211
16.53	191.46	4.364	84.856	-0.686871
16.53	191.48	4.363	84.845	-0.647210
16.53	191.50	4.363	84.835	-0.638905
16.53	191.51	4.362	84.824	-0.650234
16.53	191.53	4.362	84.813	-0.676757
16.54	191.55	4.361	84.801	-0.710972
16.54	191.56	4.360	84.789	-0.747462
16.54	191.58	4.360	84.776	-0.781936
16.54	191.60	4.359	84.763	-0.809709
16.54	191.61	4.358	84.749	-0.835953
16.55	191.63	4.358	84.735	-0.867141
16.55	191.65	4.357	84.721	-0.907641
16.55	191.66	4.356	84.705	-0.950803
16.55	191.68	4.355	84.689	-0.991577
16.55	191.70	4.354	84.672	-1.02691
16.55	191.71	4.354	84.655	-1.05698
16.55	191.73	4.353	84.637	-1.07562
16.56	191.75	4.352	84.618	-1.08111
16.56	191.76	4.351	84.600	-1.07692
16.56	191.78	4.350	84.583	-1.07550
16.56	191.80	4.349	84.565	-1.04460
16.56	191.81	4.348	84.547	-0.964597
16.57	191.83	4.347	84.531	-0.859981
16.57	191.85	4.347	84.519	-0.772138
16.57	191.86	4.346	84.507	-0.751054
16.57	191.88	4.345	84.494	-0.786297
16.57	191.90	4.345	84.481	-0.858066
16.57	191.91	4.344	84.466	-0.945857
16.58	191.93	4.343	84.450	-1.03804
16.58	191.95	4.342	84.432	-1.11545
16.58	191.96	4.341	84.412	-1.16605
16.58	191.98	4.340	84.392	-1.19345
16.58	192.00	4.339	84.372	-1.20243
16.58	192.01	4.338	84.352	-1.20064
16.58	192.03	4.337	84.332	-1.19161
16.59	192.05	4.336	84.312	-1.15665
16.59	192.06	4.335	84.293	-1.00018
16.59	192.08	4.334	84.276	-0.766407
16.59	192.10	4.334	84.267	-0.536651
16.59	192.11	4.333	84.262	-0.403740
16.60	192.13	4.333	84.256	-0.432461
16.60	192.15	4.333	84.248	-0.535714
16.60	192.16	4.332	84.238	-0.677682
16.60	192.18	4.331	84.226	-0.833525
16.60	192.20	4.331	84.210	-0.982276
16.60	192.21	4.330	84.193	-1.10431
16.60	192.23	4.329	84.173	-1.19155
16.61	192.25	4.328	84.153	-1.24511
16.61	192.26	4.327	84.132	-1.27547
16.61	192.28	4.326	84.110	-1.29507
16.61	192.30	4.324	84.088	-1.30427
16.61	192.31	4.323	84.067	-1.30446
16.62	192.33	4.322	84.045	-1.29351
16.62	192.35	4.321	84.024	-1.27612
16.62	192.36	4.320	84.003	-1.25368
16.62	192.38	4.319	83.982	-1.22976
16.62	192.40	4.318	83.962	-1.21231
16.62	192.41	4.317	83.942	-1.20028
16.63	192.43	4.316	83.922	-1.18828
16.63	192.44	4.315	83.902	-1.16599
16.63	192.46	4.314	83.883	-1.13313
16.63	192.48	4.313	83.865	-1.09343
16.63	192.49	4.312	83.847	-1.05878
16.63	192.51	4.311	83.830	-1.03333
16.63	192.53	4.310	83.813	-1.01692
16.64	192.54	4.309	83.796	-1.00570
16.64	192.56	4.309	83.779	-0.992920
16.64	192.58	4.308	83.763	-0.974540
16.64	192.59	4.307	83.747	-0.953585
16.64	192.61	4.306	83.731	-0.937832
16.65	192.63	4.305	83.716	-0.927948
16.65	192.64	4.304	83.700	-0.920878
16.65	192.66	4.304	83.685	-0.913343
16.65	192.68	4.303	83.670	-0.910761
16.65	192.69	4.302	83.655	-0.920463
16.65	192.71	4.301	83.640	-0.926149
16.65	192.73	4.301	83.624	-0.914810
16.66	192.74	4.300	83.609	-0.886518
16.66	192.76	4.299	83.595	-0.859163
16.66	192.78	4.298	83.581	-0.857234
16.66	192.79	4.298	83.567	-0.873149
16.66	192.81	4.297	83.552	-0.897831
16.67	192.83	4.296	83.537	-0.917303
16.67	192.84	4.295	83.521	-0.926551
16.67	192.86	4.294	83.506	-0.932935
16.67	192.88	4.294	83.490	-0.939183
16.67	192.89	4.293	83.475	-0.945072
16.67	192.91	4.292	83.459	-0.946087
16.68	192.93	4.291	83.443	-0.941919
16.68	192.94	4.290	83.428	-0.936168
16.68	192.96	4.290	83.412	-0.936759
16.68	192.98	4.289	83.396	-0.938413
16.68	192.99	4.288	83.381	-0.939165
16.68	193.01	4.287	83.365	-0.938355
16.68	193.03	4.286	83.350	-0.932526
16.69	193.04	4.286	83.334	-0.922572
16.69	193.06	4.285	83.319	-0.911777
16.69	193.08	4.284	83.304	-0.896741
16.69	193.09	4.283	83.289	-0.883315
16.69	193.11	4.283	83.274	-0.870984
16.70	193.13	4.282	83.260	-0.863073
16.70	193.14	4.281	83.246	-0.868970
16.70	193.16	4.280	83.231	-0.883336
16.70	193.18	4.280	83.217	-0.901651
16.70	193.19	4.279	83.201	-0.910821
16.70	193.21	4.278	83.186	-0.914260
16.70	193.23	4.277	83.171	-0.914505
16.71	193.24	4.276	83.156	-0.920365
16.71	193.26	4.276	83.140	-0.931236
16.71	193.28	4.275	83.125	-0.931248
16.71	193.29	4.274	83.109	-0.922369
16.71	193.31	4.273	83.094	-0.900441
16.72	193.33	4.272	83.079	-0.876122
16.72	193.34	4.272	83.065	-0.858953
16.72	193.36	4.271	83.051	-0.850036
16.72	193.38	4.270	83.036	-0.853668
16.72	193.39	4.270	83.022	-0.859348
16.72	193.41	4.269	83.008	-0.860735
16.73	193.43	4.268	82.993	-0.850621
16.73	193.44	4.267	82.979	-0.833332
16.73	193.46	4.267	82.966	-0.817436
16.73	193.48	4.266	82.952	-0.809829
16.73	193.49	4.265	82.939	-0.816390
16.73	193.51	4.265	82.925	-0.831107
16.73	193.53	4.264	82.911	-0.849983
16.74	193.54	4.263	82.897	-0.864814
16.74	193.56	4.262	82.882	-0.871697
16.74	193.58	4.262	82.867	-0.872840
16.74	193.59	4.261	82.853	-0.872748
16.74	193.61	4.260	82.838	-0.873046
16.75	193.63	4.259	82.824	-0.875412
16.75	193.64	4.259	82.809	-0.875994
16.75	193.66	4.258	82.794	-0.872453
16.75	193.68	4.257	82.780	-0.868548
16.75	193.69	4.256	82.766	-0.862029
16.75	193.71	4.256	82.751	-0.861938
16.75	193.73	4.255	82.737	-0.866609
16.76	193.74	4.254	82.722	-0.874430
16.76	193.76	4.253	82.708	-0.897042
16.76	193.78	4.253	82.693	-0.825580
16.76	193.79	4.252	82.677	-0.666655
16.76	193.81	4.251	82.669	-0.474658
16.77	193.83	4.251	82.664	-0.324496
16.77	193.84	4.251	82.660	-0.314567
16.77	193.86	4.251	82.654	-0.387637
16.77	193.88	4.250	82.647	-0.510082
16.77	193.89	4.250	82.638	-0.656829
16.77	193.91	4.249	82.625	-0.813336
16.78	193.93	4.248	82.610	-0.961219
16.78	193.94	4.247	82.593	-1.08997
16.78	193.96	4.246	82.573	-1.19537
16.78	193.98	4.245	82.552	-1.27058
16.78	193.99	4.244	82.530	-1.31878
16.78	194.01	4.243	82.508	-1.33986
16.78	194.03	4.242	82.485	-1.33336
16.79	194.04	4.241	82.463	-1.30746
16.79	194.06	4.240	82.441	-1.27047
16.79	194.08	4.239	82.420	-1.23743
16.79	194.09	4.238	82.400	-1.20889
16.79	194.11	4.237	82.380	-1.17956
16.80	194.13	4.236	82.360	-1.15089
16.80	194.14	4.235	82.341	-1.11280
16.80	194.16	4.234	82.323	-1.07341
16.80	194.18	4.233	82.305	-1.03903
16.80	194.19	4.232	82.288	-1.01403
16.80	194.21	4.231	82.272	-1.00515
16.80	194.23	4.230	82.255	-1.00255
16.81	194.24	4.229	82.238	-1.00141
16.81	194.26	4.228	82.221	-1.00005
16.81	194.28	4.228	82.205	-1.00055
16.81	194.30	4.227	82.188	-1.00323
16.81	194.31	4.226	82.171	-1.00669
16.82	194.33	4.225	82.154	-1.00988
16.82	194.35	4.224	82.137	-1.00906
16.82	194.36	4.223	82.120	-1.00847
16.82	194.38	4.222	82.103	-0.991849
16.82	194.40	4.221	82.086	-0.925413
16.82	194.41	4.221	82.071	-0.831323
16.83	194.43	4.220	82.059	-0.746654
16.83	194.45	4.219	82.048	-0.714222
16.83	194.46	4.219	82.036	-0.746793
16.83	194.48	4.218	82.023	-0.810480
16.83	194.50	4.217	82.009	-0.885588
16.83	194.51	4.217	81.993	-0.959509
16.83	194.53	4.216	81.976	-0.994492
16.84	194.55	4.215	81.959	-0.983155
16.84	194.56	4.214	81.943	-0.954421
16.84	194.58	4.213	81.927	-0.935833
16.84	194.60	4.212	81.912	-0.958876
16.84	194.61	4.212	81.896	-1.00218
16.85	194.63	4.211	81.878	-1.04673
16.85	194.65	4.210	81.860	-1.08551
16.85	194.66	4.209	81.842	-1.11057
16.85	194.68	4.208	81.823	-1.12323
16.85	194.70	4.207	81.804	-1.13096
16.85	194.71	4.206	81.785	-1.13762
16.85	194.73	4.205	81.766	-1.15160
16.86	194.75	4.204	81.747	-1.17621
16.86	194.76	4.203	81.727	-1.20333
16.86	194.78	4.202	81.706	-1.22999
16.86	194.80	4.201	81.685	-1.24510
16.86	194.81	4.200	81.664	-1.25499
16.87	194.83	4.199	81.644	-1.26284
16.87	194.85	4.198	81.622	-1.26448
16.87	194.86	4.196	81.601	-1.26129
16.87	194.88	4.195	81.580	-1.24813
16.87	194.90	4.194	81.559	-1.22751
16.87	194.91	4.193	81.539	-1.19864
16.88	194.93	4.192	81.519	-1.16464
16.88	194.95	4.191	81.500	-1.13312
16.88	194.96	4.190	81.481	-1.11032
16.88	194.98	4.189	81.463	-1.10030
16.88	195.00	4.188	81.445	-1.08963
16.88	195.01	4.188	81.426	-1.07411
16.88	195.03	4.187	81.408	-1.05855
16.89	195.05	4.186	81.391	-1.04435
16.89	195.07	4.185	81.374	-1.04093
16.89	195.08	4.184	81.356	-1.04386
16.89	195.10	4.183	81.339	-1.04410
16.89	195.12	4.182	81.321	-1.04182
16.90	195.13	4.181	81.304	-1.03323
16.90	195.15	4.180	81.287	-1.02030
16.90	195.17	4.179	81.270	-1.00773
16.90	195.18	4.179	81.253	-1.00023
16.90	195.20	4.178	81.237	-1.00165
16.90	195.22	4.177	81.220	-1.00874
16.90	195.23	4.176	81.203	-1.01571
16.91	195.25	4.175	81.186	-1.01822
16.91	195.27	4.174	81.169	-1.01694
16.91	195.28	4.173	81.152	-1.00880
16.91	195.30	4.173	81.135	-0.997389
16.91	195.32	4.172	81.119	-0.988770
16.92	195.33	4.171	81.103	-0.986018
16.92	195.35	4.170	81.086	-0.989454
16.92	195.37	4.169	81.070	-0.990828
16.92	195.38	4.168	81.053	-0.982802
16.92	195.40	4.167	81.037	-0.971739
16.92	195.42	4.167	81.021	-0.963516
16.93	195.43	4.166	81.005	-0.961669
16.93	195.45	4.165	80.989	-0.970484
16.93	195.46	4.164	80.973	-0.981177
16.93	195.48	4.163	80.956	-0.993615
16.93	195.50	4.162	80.940	-1.00202
16.93	195.51	4.162	80.923	-1.00092
16.93	195.53	4.161	80.906	-0.996186
16.94	195.55	4.160	80.890	-0.989892
16.94	195.56	4.159	80.874	-0.986305
16.94	195.58	4.158	80.857	-0.980050
16.94	195.60	4.157	80.841	-0.970074
16.94	195.61	4.157	80.825	-0.957613
16.95	195.63	4.156	80.809	-0.946760
16.95	195.65	4.155	80.794	-0.945502
16.95	195.66	4.154	80.778	-0.946044
16.95	195.68	4.153	80.762	-0.950221
16.95	195.70	4.153	80.746	-0.954403
16.95	195.71	4.152	80.731	-0.957118
16.95	195.73	4.151	80.715	-0.962406
16.96	195.75	4.150	80.699	-0.968022
16.96	195.76	4.149	80.683	-0.973912
16.96	195.78	4.148	80.666	-0.981598
16.96	195.80	4.148	80.650	-0.987532
16.96	195.81	4.147	80.634	-0.992408
16.97	195.83	4.146	80.617	-0.994064
16.97	195.85	4.145	80.601	-0.994938
16.97	195.86	4.144	80.584	-0.997147
16.97	195.88	4.143	80.568	-0.996825
16.97	195.90	4.142	80.551	-0.996687
16.97	195.91	4.142	80.535	-0.993051
16.98	195.93	4.141	80.518	-0.990060
16.98	195.95	4.140	80.502	-0.988815
16.98	195.96	4.139	80.485	-0.985364
16.98	195.98	4.138	80.469	-0.982923
16.98	196.00	4.137	80.453	-0.980668
16.98	196.01	4.137	80.437	-0.978599
16.98	196.03	4.136	80.420	-0.980898
16.99	196.05	4.135	80.404	-0.981638
16.99	196.06	4.134	80.388	-0.985921
16.99	196.08	4.133	80.371	-0.994158
16.99	196.10	4.132	80.355	-1.00193
16.99	196.11	4.132	80.338	-1.00966
17.00	196.13	4.131	80.321	-1.00861
17.00	196.14	4.130	80.305	-1.00202
17.00	196.16	4.129	80.288	-0.997975
17.00	196.18	4.128	80.272	-0.998159
17.00	196.19	4.127	80.255	-1.00258
17.00	196.21	4.126	80.238	-1.00662
17.00	196.23	4.126	80.222	-1.00833
17.01	196.24	4.125	80.205	-1.00478
17.01	196.26	4.124	80.188	-0.997331
17.01	196.28	4.123	80.172	-0.987353
17.01	196.29	4.122	80.155	-0.979862
17.01	196.31	4.121	80.139	-0.980602
17.02	196.33	4.120	80.123	-0.984277
17.02	196.34	4.120	80.107	-0.987634
17.02	196.36	4.119	80.090	-0.990623
17.02	196.38	4.118	80.074	-0.994714
17.02	196.39	4.117	80.057	-0.999954
17.02	196.41	4.116	80.040	-1.00676
17.03	196.43	4.115	80.024	-1.01324
17.03	196.44	4.115	80.007	-1.02201
17.03	196.46	4.114	79.990	-1.03056
17.03	196.48	4.113	79.973	-1.03970
17.03	196.49	4.112	79.955	-1.04846
17.03	196.51	4.111	79.938	-1.05347
17.03	196.53	4.110	79.920	-1.05246
17.04	196.54	4.109	79.903	-1.05148
17.04	196.56	4.108	79.886	-1.05010
17.04	196.58	4.107	79.868	-1.04665
17.04	196.59	4.106	79.850	-1.04145
17.04	196.61	4.106	79.833	-1.03258
17.05	196.63	4.105	79.816	-1.02822
17.05	196.64	4.104	79.799	-1.02721
17.05	196.66	4.103	79.782	-1.02212
17.05	196.68	4.102	79.765	-1.01579
17.05	196.69	4.101	79.748	-1.01266
17.05	196.71	4.100	79.731	-1.00959
17.05	196.73	4.099	79.715	-1.00835
17.06	196.74	4.099	79.698	-1.00560
17.06	196.76	4.098	79.681	-1.00073
17.06	196.78	4.097	79.665	-0.998716
17.06	196.79	4.096	79.648	-0.995459
17.06	196.81	4.095	79.631	-0.994174
17.07	196.83	4.094	79.615	-1.00243
17.07	196.84	4.094	79.598	-1.01220
17.07	196.86	4.093	79.581	-1.02104
17.07	196.88	4.092	79.564	-1.02535
17.07	196.89	4.091	79.547	-1.02398
17.07	196.91	4.090	79.530	-1.03062
17.08	196.93	4.089	79.513	-1.04051
17.08	196.94	4.088	79.495	-1.04844
17.08	196.96	4.087	79.478	-1.05063
17.08	196.98	4.086	79.460	-1.04898
17.08	196.99	4.086	79.443	-1.04737
17.08	197.01	4.085	79.426	-1.05029
17.08	197.03	4.084	79.408	-1.05660
17.09	197.04	4.083	79.390	-1.06218
17.09	197.06	4.082	79.373	-1.07102
17.09	197.08	4.081	79.355	-1.07633
17.09	197.09	4.080	79.337	-1.08263
17.09	197.11	4.079	79.319	-1.08652
17.09	197.13	4.078	79.300	-1.08624
17.10	197.14	4.077	79.282	-1.08172
17.10	197.16	4.076	79.264	-1.07975
17.10	197.18	4.075	79.247	-1.07757
17.10	197.19	4.074	79.228	-1.07961
17.10	197.21	4.074	79.211	-1.07621
17.11	197.23	4.073	79.192	-1.06760
17.11	197.24	4.072	79.175	-1.05895
17.11	197.26	4.071	79.157	-1.04752
17.11	197.28	4.070	79.140	-1.04240
17.11	197.29	4.069	79.123	-1.03906
17.11	197.31	4.068	79.105	-1.04034
17.12	197.33	4.067	79.088	-1.03928
17.12	197.34	4.066	79.070	-1.03662
17.12	197.36	4.065	79.053	-1.02953
17.12	197.38	4.065	79.036	-1.02358
17.12	197.39	4.064	79.019	-1.02034
17.12	197.41	4.063	79.002	-1.02340
17.13	197.43	4.062	78.985	-1.02157
17.13	197.44	4.061	78.968	-1.00567
17.13	197.46	4.060	78.951	-0.982678
17.13	197.48	4.059	78.935	-0.960061
17.13	197.49	4.059	78.919	-0.962487
17.13	197.51	4.058	78.903	-0.984691
17.13	197.53	4.057	78.887	-1.01763
17.14	197.54	4.056	78.869	-1.05319
17.14	197.56	4.055	78.851	-1.08461
17.14	197.58	4.054	78.833	-1.11448
17.14	197.59	4.053	78.814	-1.13774
17.14	197.61	4.052	78.795	-1.15196
17.14	197.63	4.051	78.775	-1.15595
17.15	197.64	4.050	78.756	-1.15708
17.15	197.66	4.049	78.737	-1.15351
17.15	197.68	4.048	78.717	-1.14546
17.15	197.69	4.047	78.698	-1.13539
17.15	197.71	4.046	78.680	-1.12263
17.16	197.73	4.045	78.661	-1.11442
17.16	197.74	4.044	78.642	-1.10567
17.16	197.76	4.043	78.624	-1.09603
17.16	197.78	4.042	78.606	-1.08324
17.16	197.79	4.042	78.588	-1.06953
17.16	197.81	4.041	78.570	-1.06067
17.17	197.83	4.040	78.553	-1.05774
17.17	197.84	4.039	78.535	-1.06080
17.17	197.86	4.038	78.517	-1.06300
17.17	197.88	4.037	78.499	-1.06167
17.17	197.89	4.036	78.482	-1.05867
17.17	197.91	4.035	78.464	-1.05743
17.18	197.93	4.034	78.446	-1.05593
17.18	197.94	4.033	78.429	-1.06040
17.18	197.96	4.032	78.411	-1.06370
17.18	197.98	4.032	78.393	-1.06129
17.18	197.99	4.031	78.375	-1.05498
17.18	198.01	4.030	78.358	-1.04525
17.18	198.03	4.029	78.341	-1.03958
17.19	198.04	4.028	78.323	-1.03926
17.19	198.06	4.027	78.306	-1.03899
17.19	198.08	4.026	78.288	-1.04278
17.19	198.09	4.025	78.271	-1.04539
17.19	198.11	4.024	78.254	-1.04279
17.19	198.13	4.023	78.236	-1.04001
17.20	198.14	4.023	78.219	-1.03814
17.20	198.16	4.022	78.202	-1.04276
17.20	198.18	4.021	78.184	-1.04762
17.20	198.19	4.020	78.167	-1.05119
17.20	198.21	4.019	78.149	-1.04927
17.21	198.23	4.018	78.132	-1.04584
17.21	198.24	4.017	78.114	-1.03875
17.21	198.26	4.016	78.097	-1.02951
17.21	198.28	4.015	78.080	-1.02603
17.21	198.29	4.015	78.063	-1.02896
17.21	198.31	4.014	78.046	-1.03587
17.22	198.33	4.013	78.028	-1.04233
17.22	198.34	4.012	78.011	-1.04372
17.22	198.36	4.011	77.993	-1.04129
17.22	198.38	4.010	77.976	-1.03631
17.22	198.39	4.009	77.959	-1.03553
17.22	198.41	4.008	77.942	-1.03970
17.23	198.43	4.007	77.924	-1.04699
17.23	198.44	4.007	77.907	-1.05482
17.23	198.46	4.006	77.889	-1.05268
17.23	198.48	4.005	77.872	-1.04379
17.23	198.49	4.004	77.854	-1.02896
17.23	198.51	4.003	77.837	-1.01462
17.23	198.53	4.002	77.821	-1.00797
17.24	198.54	4.001	77.804	-1.00930
17.24	198.56	4.000	77.787	-1.01361
17.24	198.58	3.999	77.770	-1.01568
17.24	198.59	3.999	77.753	-1.01247
17.24	198.61	3.998	77.736	-1.01265
17.24	198.63	3.997	77.720	-1.00940
17.25	198.64	3.996	77.703	-1.00550
17.25	198.66	3.995	77.686	-1.00197
17.25	198.68	3.994	77.669	-0.996469
17.25	198.69	3.993	77.653	-0.993992
17.25	198.71	3.993	77.636	-0.990503
17.26	198.73	3.992	77.620	-0.990181
17.26	198.74	3.991	77.604	-0.990777
17.26	198.76	3.990	77.587	-0.996375
17.26	198.78	3.989	77.570	-0.998073
17.26	198.79	3.988	77.554	-0.999495
17.26	198.81	3.987	77.537	-1.00229
17.27	198.83	3.987	77.520	-1.00023
17.27	198.84	3.986	77.504	-0.997934
17.27	198.86	3.985	77.487	-0.993984
17.27	198.88	3.984	77.471	-0.994121
17.27	198.89	3.983	77.454	-0.999357
17.27	198.91	3.982	77.438	-1.00473
17.28	198.93	3.982	77.421	-1.00827
17.28	198.94	3.981	77.404	-1.00726
17.28	198.96	3.980	77.387	-1.00597
17.28	198.98	3.979	77.371	-1.00372
17.28	198.99	3.978	77.354	-1.00322
17.28	199.01	3.977	77.337	-1.00749
17.28	199.03	3.976	77.321	-1.01199
17.29	199.04	3.975	77.304	-1.01958
17.29	199.06	3.975	77.287	-1.02124
17.29	199.08	3.974	77.270	-1.01867
17.29	199.09	3.973	77.253	-1.01586
17.29	199.11	3.972	77.236	-1.00979
17.29	199.13	3.971	77.219	-1.00989
17.30	199.14	3.970	77.203	-1.01315
17.30	199.16	3.969	77.186	-1.01716
17.30	199.18	3.969	77.169	-1.01877
17.30	199.19	3.968	77.152	-1.01348
17.30	199.21	3.967	77.135	-1.01062
17.31	199.23	3.966	77.119	-1.00487
17.31	199.24	3.965	77.102	-0.997748
17.31	199.26	3.964	77.085	-0.990478
17.31	199.27	3.963	77.069	-0.985324
17.31	199.29	3.963	77.053	-0.989004
17.31	199.31	3.962	77.036	-0.989005
17.32	199.32	3.961	77.020	-0.985551
17.32	199.34	3.960	77.004	-0.981826
17.32	199.36	3.959	76.987	-0.979889
17.32	199.37	3.958	76.971	-0.983249
17.32	199.39	3.958	76.955	-0.985323
17.32	199.41	3.957	76.938	-0.984447
17.33	199.42	3.956	76.922	-0.985185
17.33	199.44	3.955	76.906	-0.986197
17.33	199.46	3.954	76.889	-0.987990
17.33	199.47	3.953	76.873	-0.989740
17.33	199.49	3.952	76.857	-0.984816
17.33	199.51	3.952	76.840	-0.981548
17.33	199.52	3.951	76.824	-0.977961
17.34	199.54	3.950	76.808	-0.975384
17.34	199.56	3.949	76.792	-0.976536
17.34	199.57	3.948	76.776	-0.976495
17.34	199.59	3.947	76.759	-0.980589
17.34	199.61	3.947	76.743	-0.983763
17.34	199.62	3.946	76.727	-0.986385
17.35	199.64	3.945	76.710	-0.986663
17.35	199.66	3.944	76.694	-0.988595
17.35	199.67	3.943	76.678	-0.991448
17.35	199.69	3.942	76.661	-0.995356
17.35	199.71	3.942	76.644	-0.998160
17.36	199.72	3.941	76.628	-0.999034
17.36	199.74	3.940	76.611	-1.00506
17.36	199.76	3.939	76.595	-1.00929
17.36	199.77	3.938	76.578	-1.01241
17.36	199.79	3.937	76.561	-1.00938
17.36	199.81	3.936	76.544	-1.00368
17.37	199.82	3.936	76.528	-0.998023
17.37	199.84	3.935	76.511	-0.990760
17.37	199.86	3.934	76.495	-0.982165
17.37	199.87	3.933	76.478	-0.975689
17.37	199.89	3.932	76.462	-0.976746
17.37	199.91	3.931	76.446	-0.982721
17.38	199.92	3.931	76.430	-0.986581
17.38	199.94	3.930	76.413	-0.986121
17.38	199.95	3.929	76.397	-0.980882
17.38	199.97	3.928	76.381	-0.976517
17.38	199.99	3.927	76.365	-0.979182
17.38	200.00	3.926	76.348	-0.986447
17.38	200.02	3.926	76.332	-0.969494
17.39	200.04	3.925	76.315	-0.930178
17.39	200.05	3.924	76.301	-0.890999
17.39	200.07	3.923	76.287	-0.877079
17.39	200.09	3.922	76.272	-0.915982
17.39	200.10	3.922	76.257	-0.985672
17.39	200.12	3.921	76.240	-1.06807
17.40	200.14	3.920	76.221	-1.15968
17.40	200.15	3.919	76.201	-1.25000
17.40	200.17	3.918	76.180	-1.33219
17.40	200.19	3.916	76.157	-1.40124
17.40	200.20	3.915	76.133	-1.45179
17.41	200.22	3.914	76.108	-1.47999
17.41	200.24	3.913	76.083	-1.48811
17.41	200.25	3.911	76.058	-1.48715
17.41	200.27	3.910	76.034	-1.47806
17.41	200.29	3.909	76.009	-1.46603
17.41	200.30	3.908	75.985	-1.44617
17.42	200.32	3.906	75.961	-1.41566
17.42	200.34	3.905	75.938	-1.37672
17.42	200.35	3.904	75.915	-1.33638
17.42	200.37	3.903	75.893	-1.30060
17.42	200.39	3.902	75.872	-1.27124
17.42	200.40	3.901	75.851	-1.25087
17.43	200.42	3.900	75.830	-1.23321
17.43	200.44	3.899	75.810	-1.21790
17.43	200.45	3.898	75.790	-1.19997
17.43	200.47	3.897	75.770	-1.17925
17.43	200.49	3.896	75.751	-1.15267
17.43	200.50	3.895	75.732	-1.12440
17.43	200.52	3.894	75.713	-1.10460
17.44	200.54	3.893	75.695	-1.09138
17.44	200.55	3.892	75.677	-1.08372
17.44	200.57	3.891	75.659	-1.07652
17.44	200.59	3.890	75.641	-1.06707
17.44	200.60	3.889	75.624	-1.05569
17.44	200.62	3.888	75.606	-1.04350
17.45	200.64	3.887	75.589	-1.03177
17.45	200.65	3.886	75.572	-1.02150
17.45	200.67	3.886	75.555	-1.01448
17.45	200.69	3.885	75.538	-1.00545
17.45	200.70	3.884	75.521	-0.998854
17.46	200.72	3.883	75.505	-0.992482
17.46	200.74	3.882	75.488	-0.988218
17.46	200.75	3.881	75.472	-0.984735
17.46	200.77	3.880	75.456	-0.974106
17.46	200.79	3.880	75.439	-0.967553
17.46	200.80	3.879	75.423	-0.964620
17.47	200.82	3.878	75.407	-0.964757
17.47	200.84	3.877	75.391	-0.969197
17.47	200.85	3.876	75.375	-0.966489
17.47	200.87	3.875	75.359	-0.961905
17.47	200.89	3.875	75.343	-0.958745
17.47	200.90	3.874	75.327	-0.953712
17.48	200.92	3.873	75.311	-0.949542
17.48	200.94	3.872	75.296	-0.941430
17.48	200.95	3.871	75.280	-0.935105
17.48	200.97	3.871	75.264	-0.933410
17.48	200.99	3.870	75.249	-0.932172
17.48	201.00	3.869	75.233	-0.936251
17.48	201.02	3.868	75.218	-0.940548
17.49	201.04	3.867	75.202	-0.943935
17.49	201.05	3.867	75.186	-0.943797
17.49	201.07	3.866	75.171	-0.933936
17.49	201.09	3.865	75.155	-0.922665
17.49	201.10	3.864	75.140	-0.912992
17.49	201.12	3.863	75.125	-0.909820
17.50	201.14	3.863	75.110	-0.912670
17.50	201.15	3.862	75.094	-0.913587
17.50	201.17	3.861	75.079	-0.909103
17.50	201.19	3.860	75.064	-0.899891
17.50	201.20	3.860	75.049	-0.892546
17.51	201.22	3.859	75.035	-0.892271
17.51	201.24	3.858	75.020	-0.893683
17.51	201.25	3.857	75.005	-0.896534
17.51	201.27	3.856	74.990	-0.899698
17.51	201.29	3.856	74.975	-0.900532
17.51	201.30	3.855	74.960	-0.901696
17.52	201.32	3.854	74.945	-0.901769
17.52	201.34	3.853	74.930	-0.900156
17.52	201.35	3.853	74.915	-0.899835
17.52	201.37	3.852	74.900	-0.897644
17.52	201.39	3.851	74.885	-0.898056
17.52	201.40	3.850	74.870	-0.899743
17.53	201.42	3.850	74.855	-0.899422
17.53	201.44	3.849	74.840	-0.896800
17.53	201.45	3.848	74.825	-0.891034
17.53	201.47	3.847	74.810	-0.889500
17.53	201.49	3.847	74.796	-0.889409
17.53	201.50	3.846	74.781	-0.891171
17.53	201.52	3.845	74.766	-0.890080
17.54	201.54	3.844	74.751	-0.887626
17.54	201.55	3.843	74.736	-0.883618
17.54	201.57	3.843	74.722	-0.880352
17.54	201.59	3.842	74.707	-0.879688
17.54	201.60	3.841	74.692	-0.876479
17.54	201.62	3.840	74.678	-0.873017
17.55	201.64	3.840	74.663	-0.869246
17.55	201.65	3.839	74.649	-0.865912
17.55	201.67	3.838	74.634	-0.866829
17.55	201.69	3.837	74.620	-0.866496
17.55	201.70	3.837	74.606	-0.864537
17.56	201.72	3.836	74.591	-0.863574
17.56	201.74	3.835	74.577	-0.861131
17.56	201.75	3.835	74.563	-0.860640
17.56	201.77	3.834	74.548	-0.858302
17.56	201.78	3.833	74.534	-0.855839
17.56	201.80	3.832	74.520	-0.851879
17.57	201.82	3.832	74.506	-0.848918
17.57	201.83	3.831	74.492	-0.849271
17.57	201.85	3.830	74.477	-0.851380
17.57	201.87	3.829	74.463	-0.856318
17.57	201.88	3.829	74.449	-0.857339
17.57	201.90	3.828	74.435	-0.854700
17.58	201.92	3.827	74.420	-0.849151
17.58	201.93	3.826	74.406	-0.842486
17.58	201.95	3.826	74.392	-0.842272
17.58	201.97	3.825	74.379	-0.849146
17.58	201.98	3.824	74.364	-0.857522
17.58	202.00	3.824	74.350	-0.861786
17.58	202.02	3.823	74.335	-0.860948
17.59	202.03	3.822	74.321	-0.857477
17.59	202.05	3.821	74.307	-0.854038
17.59	202.07	3.821	74.293	-0.853685
17.59	202.08	3.820	74.279	-0.854235
17.59	202.10	3.819	74.264	-0.855990
17.59	202.12	3.818	74.250	-0.860469
17.60	202.13	3.818	74.236	-0.858269
17.60	202.15	3.817	74.221	-0.854203
17.60	202.17	3.816	74.207	-0.849697
17.60	202.18	3.816	74.193	-0.841155
17.60	202.20	3.815	74.179	-0.837672
17.61	202.22	3.814	74.165	-0.836709
17.61	202.23	3.813	74.151	-0.837030
17.61	202.25	3.813	74.137	-0.839276
17.61	202.27	3.812	74.123	-0.837885
17.61	202.28	3.811	74.109	-0.835884
17.61	202.30	3.811	74.096	-0.834555
17.62	202.32	3.810	74.082	-0.831974
17.62	202.33	3.809	74.068	-0.831577
17.62	202.35	3.808	74.054	-0.831164
17.62	202.37	3.808	74.040	-0.833181
17.62	202.38	3.807	74.026	-0.836694
17.62	202.40	3.806	74.012	-0.836296
17.63	202.42	3.806	73.998	-0.834922
17.63	202.43	3.805	73.985	-0.833028
17.63	202.45	3.804	73.971	-0.830522
17.63	202.47	3.803	73.957	-0.829866
17.63	202.48	3.803	73.943	-0.828507
17.63	202.50	3.802	73.929	-0.826491
17.63	202.52	3.801	73.916	-0.825179
17.64	202.53	3.801	73.902	-0.823696
17.64	202.55	3.800	73.888	-0.824521
17.64	202.57	3.799	73.874	-0.825087
17.64	202.58	3.798	73.861	-0.826445
17.64	202.60	3.798	73.847	-0.823972
17.64	202.62	3.797	73.833	-0.817757
17.65	202.63	3.796	73.820	-0.813009
17.65	202.65	3.796	73.806	-0.808435
17.65	202.67	3.795	73.793	-0.809946
17.65	202.68	3.794	73.779	-0.814921
17.65	202.70	3.794	73.766	-0.820738
17.66	202.72	3.793	73.752	-0.824510
17.66	202.73	3.792	73.738	-0.823658
17.66	202.75	3.791	73.724	-0.817220
17.66	202.77	3.791	73.711	-0.809428
17.66	202.78	3.790	73.697	-0.804074
17.66	202.80	3.789	73.684	-0.803662
17.67	202.82	3.789	73.671	-0.808604
17.67	202.83	3.788	73.657	-0.813410
17.67	202.85	3.787	73.643	-0.813684
17.67	202.87	3.787	73.630	-0.809382
17.67	202.88	3.786	73.616	-0.799909
17.67	202.90	3.785	73.603	-0.792174
17.68	202.92	3.785	73.590	-0.787506
17.68	202.93	3.784	73.577	-0.785858
17.68	202.95	3.783	73.564	-0.786950
17.68	202.97	3.782	73.551	-0.785688
17.68	202.98	3.782	73.538	-0.782891
17.68	203.00	3.781	73.525	-0.779186
17.68	203.02	3.780	73.512	-0.777681
17.69	203.03	3.780	73.499	-0.778484
17.69	203.05	3.779	73.486	-0.782237
17.69	203.07	3.778	73.473	-0.781576
17.69	203.08	3.778	73.459	-0.781688
17.69	203.10	3.777	73.447	-0.782878
17.69	203.12	3.776	73.434	-0.782669
17.70	203.13	3.776	73.420	-0.784126
17.70	203.15	3.775	73.407	-0.781839
17.70	203.17	3.774	73.394	-0.780192
17.70	203.18	3.774	73.381	-0.782748
17.70	203.20	3.773	73.368	-0.784460
17.71	203.22	3.772	73.355	-0.785924
17.71	203.23	3.772	73.342	-0.786590
17.71	203.25	3.771	73.329	-0.784492
17.71	203.27	3.770	73.316	-0.782983
17.71	203.28	3.770	73.303	-0.783532
17.71	203.30	3.769	73.290	-0.784995
17.72	203.32	3.768	73.277	-0.787694
17.72	203.33	3.768	73.263	-0.789844
17.72	203.35	3.767	73.250	-0.788015
17.72	203.37	3.766	73.237	-0.785636
17.72	203.38	3.766	73.224	-0.781793
17.72	203.40	3.765	73.211	-0.780878
17.73	203.42	3.764	73.198	-0.781382
17.73	203.43	3.764	73.185	-0.781336
17.73	203.45	3.763	73.172	-0.779872
17.73	203.47	3.762	73.159	-0.774016
17.73	203.48	3.762	73.146	-0.769808
17.73	203.50	3.761	73.133	-0.764825
17.73	203.52	3.760	73.121	-0.763201
17.74	203.53	3.760	73.108	-0.767366
17.74	203.55	3.759	73.095	-0.775120
17.74	203.57	3.758	73.082	-0.782988
17.74	203.58	3.758	73.069	-0.782786
17.74	203.60	3.757	73.056	-0.777889
17.74	203.62	3.756	73.043	-0.773609
17.75	203.63	3.756	73.030	-0.771180
17.75	203.65	3.755	73.017	-0.771642
17.75	203.67	3.754	73.004	-0.771118
17.75	203.68	3.754	72.992	-0.771255
17.75	203.70	3.753	72.979	-0.770727
17.76	203.72	3.752	72.966	-0.767479
17.76	203.73	3.752	72.953	-0.762012
17.76	203.75	3.751	72.940	-0.757802
17.76	203.77	3.750	72.928	-0.756772
17.76	203.78	3.750	72.915	-0.758052
17.76	203.80	3.749	72.903	-0.760181
17.77	203.82	3.749	72.890	-0.757390
17.77	203.83	3.748	72.877	-0.755766
17.77	203.85	3.747	72.865	-0.753913
17.77	203.87	3.747	72.852	-0.752059
17.77	203.88	3.746	72.840	-0.752311
17.77	203.90	3.745	72.827	-0.747551
17.78	203.92	3.745	72.815	-0.744851
17.78	203.93	3.744	72.802	-0.743935
17.78	203.95	3.743	72.790	-0.744003
17.78	203.97	3.743	72.777	-0.743819
17.78	203.98	3.742	72.765	-0.741850
17.78	204.00	3.741	72.753	-0.739286
17.78	204.02	3.741	72.740	-0.737500
17.79	204.03	3.740	72.728	-0.736815
17.79	204.05	3.740	72.716	-0.736657
17.79	204.07	3.739	72.704	-0.738213
17.79	204.08	3.738	72.691	-0.738189
17.79	204.10	3.738	72.679	-0.734844
17.79	204.12	3.737	72.667	-0.731364
17.80	204.13	3.736	72.655	-0.729396
17.80	204.15	3.736	72.642	-0.730124
17.80	204.17	3.735	72.630	-0.729688
17.80	204.18	3.735	72.618	-0.723046
17.80	204.20	3.734	72.606	-0.719540
17.81	204.22	3.733	72.594	-0.718329
17.81	204.23	3.733	72.582	-0.722405
17.81	204.25	3.732	72.570	-0.729479
17.81	204.27	3.731	72.558	-0.733122
17.81	204.28	3.731	72.546	-0.735776
17.81	204.30	3.730	72.533	-0.734723
17.82	204.32	3.730	72.521	-0.733489
17.82	204.33	3.729	72.509	-0.733422
17.82	204.35	3.728	72.497	-0.736215
17.82	204.37	3.728	72.485	-0.737382
17.82	204.38	3.727	72.472	-0.738298
17.82	204.40	3.726	72.460	-0.742533
17.83	204.42	3.726	72.448	-0.745442
17.83	204.43	3.725	72.435	-0.746908
17.83	204.45	3.724	72.423	-0.741069
17.83	204.47	3.724	72.410	-0.730721
17.83	204.48	3.723	72.398	-0.724787
17.83	204.50	3.723	72.386	-0.722996
17.83	204.52	3.722	72.374	-0.725378
17.84	204.53	3.721	72.362	-0.729875
17.84	204.55	3.721	72.350	-0.732943
17.84	204.57	3.720	72.338	-0.735577
17.84	204.58	3.719	72.325	-0.735141
17.84	204.60	3.719	72.313	-0.732735
17.84	204.62	3.718	72.301	-0.731453
17.85	204.63	3.718	72.289	-0.731978
17.85	204.65	3.717	72.277	-0.733306
17.85	204.67	3.716	72.264	-0.730720
17.85	204.68	3.716	72.252	-0.726831
17.85	204.70	3.715	72.240	-0.719556
17.86	204.72	3.714	72.228	-0.715142
17.86	204.73	3.714	72.216	-0.717522
17.86	204.75	3.713	72.204	-0.721708
17.86	204.77	3.713	72.192	-0.730811
17.86	204.78	3.712	72.180	-0.736420
17.86	204.80	3.711	72.168	-0.737931
17.87	204.82	3.711	72.155	-0.738551
17.87	204.83	3.710	72.143	-0.734066
17.87	204.85	3.709	72.131	-0.728346
17.87	204.87	3.709	72.119	-0.722283
17.87	204.88	3.708	72.107	-0.717803
17.87	204.90	3.708	72.095	-0.719268
17.88	204.92	3.707	72.083	-0.721785
17.88	204.93	3.706	72.071	-0.722609
17.88	204.95	3.706	72.059	-0.720915
17.88	204.97	3.705	72.047	-0.719313
17.88	204.98	3.705	72.035	-0.719720
17.88	205.00	3.704	72.023	-0.719974
17.88	205.02	3.703	72.011	-0.718621
17.89	205.03	3.703	71.999	-0.717523
17.89	205.05	3.702	71.987	-0.715711
17.89	205.07	3.701	71.975	-0.712729
17.89	205.08	3.701	71.963	-0.707097
17.89	205.10	3.700	71.951	-0.700366
17.89	205.12	3.700	71.940	-0.696530
17.90	205.13	3.699	71.928	-0.692850
17.90	205.15	3.698	71.917	-0.689783
17.90	205.17	3.698	71.905	-0.690029
17.90	205.18	3.697	71.894	-0.692170
17.90	205.20	3.697	71.882	-0.693269
17.91	205.22	3.696	71.870	-0.692435
17.91	205.23	3.695	71.859	-0.688422
17.91	205.25	3.695	71.848	-0.687357
17.91	205.27	3.694	71.836	-0.689693
17.91	205.28	3.694	71.825	-0.691582
17.91	205.30	3.693	71.813	-0.693569
17.92	205.32	3.693	71.802	-0.690574
17.92	205.33	3.692	71.790	-0.685662
17.92	205.35	3.691	71.779	-0.682122
17.92	205.37	3.691	71.767	-0.681281
17.92	205.38	3.690	71.756	-0.683955
17.92	205.40	3.690	71.745	-0.682535
17.93	205.42	3.689	71.733	-0.678657
17.93	205.43	3.688	71.722	-0.673786
17.93	205.45	3.688	71.711	-0.669890
17.93	205.47	3.687	71.700	-0.671357
17.93	205.48	3.687	71.689	-0.671127
17.93	205.50	3.686	71.677	-0.671494
17.93	205.52	3.686	71.666	-0.673648
17.94	205.53	3.685	71.655	-0.674258
17.94	205.55	3.684	71.644	-0.677311
17.94	205.57	3.684	71.632	-0.679111
17.94	205.58	3.683	71.621	-0.679661
17.94	205.60	3.683	71.610	-0.681939
17.94	205.62	3.682	71.598	-0.681543
17.95	205.63	3.681	71.587	-0.682631
17.95	205.65	3.681	71.576	-0.685014
17.95	205.67	3.680	71.564	-0.686469
17.95	205.68	3.680	71.553	-0.685615
17.95	205.70	3.679	71.541	-0.680101
17.96	205.72	3.679	71.530	-0.674172
17.96	205.73	3.678	71.519	-0.670305
17.96	205.75	3.677	71.508	-0.670045
17.96	205.77	3.677	71.497	-0.671283
17.96	205.78	3.676	71.485	-0.672537
17.96	205.80	3.676	71.474	-0.673119
17.97	205.82	3.675	71.463	-0.673931
17.97	205.83	3.675	71.452	-0.673213
17.97	205.85	3.674	71.441	-0.671652
17.97	205.87	3.673	71.430	-0.670444
17.97	205.88	3.673	71.418	-0.669037
17.97	205.90	3.672	71.407	-0.670550
17.98	205.92	3.672	71.396	-0.671239
17.98	205.93	3.671	71.385	-0.673059
17.98	205.95	3.671	71.374	-0.675094
17.98	205.97	3.670	71.362	-0.672786
17.98	205.98	3.669	71.351	-0.672556
17.98	206.00	3.669	71.340	-0.669849
17.98	206.02	3.668	71.329	-0.669650
17.99	206.03	3.668	71.318	-0.670309
17.99	206.05	3.667	71.307	-0.667447
17.99	206.07	3.667	71.296	-0.665090
17.99	206.08	3.666	71.285	-0.661431
17.99	206.10	3.665	71.274	-0.659456
17.99	206.12	3.665	71.263	-0.659884
18.00	206.13	3.664	71.252	-0.660972
18.00	206.15	3.664	71.241	-0.664416
18.00	206.17	3.663	71.230	-0.666131
18.00	206.18	3.663	71.219	-0.666651
18.00	206.20	3.662	71.208	-0.666100
18.01	206.22	3.661	71.197	-0.661443
18.01	206.23	3.661	71.186	-0.659605
18.01	206.25	3.660	71.175	-0.657445
18.01	206.27	3.660	71.164	-0.664017
18.01	206.28	3.659	71.153	-0.671599
18.01	206.30	3.659	71.141	-0.673148
18.02	206.32	3.658	71.130	-0.669625
18.02	206.33	3.657	71.119	-0.659403
18.02	206.35	3.657	71.108	-0.654115
18.02	206.37	3.656	71.098	-0.650989
18.02	206.38	3.656	71.087	-0.651292
18.02	206.40	3.655	71.076	-0.654893
18.03	206.41	3.655	71.065	-0.658464
18.03	206.43	3.654	71.054	-0.660948
18.03	206.45	3.654	71.043	-0.659752
18.03	206.46	3.653	71.032	-0.660488
18.03	206.48	3.652	71.021	-0.662419
18.03	206.50	3.652	71.010	-0.666176
18.03	206.51	3.651	70.999	-0.670102
18.04	206.53	3.651	70.988	-0.674703
18.04	206.55	3.650	70.977	-0.681944
18.04	206.56	3.650	70.965	-0.685147
18.04	206.58	3.649	70.954	-0.688311
18.04	206.60	3.648	70.943	-0.689726
18.04	206.61	3.648	70.931	-0.692459
18.05	206.63	3.647	70.920	-0.694015
18.05	206.65	3.647	70.908	-0.694521
18.05	206.66	3.646	70.897	-0.692680
18.05	206.68	3.645	70.885	-0.689963
18.05	206.70	3.645	70.874	-0.687926
18.06	206.71	3.644	70.862	-0.682417
18.06	206.73	3.644	70.851	-0.679180
18.06	206.75	3.643	70.840	-0.676969
18.06	206.76	3.643	70.829	-0.676831
18.06	206.78	3.642	70.817	-0.677153
18.06	206.80	3.641	70.806	-0.675726
18.07	206.81	3.641	70.795	-0.672579
18.07	206.83	3.640	70.784	-0.671458
18.07	206.85	3.640	70.773	-0.672441
18.07	206.86	3.639	70.762	-0.675297
18.07	206.88	3.638	70.751	-0.679197
18.07	206.90	3.638	70.739	-0.680503
18.08	206.91	3.637	70.728	-0.678384
18.08	206.93	3.637	70.717	-0.673899
18.08	206.95	3.636	70.706	-0.667649
18.08	206.96	3.636	70.695	-0.662398
18.08	206.98	3.635	70.684	-0.659326
18.08	206.99	3.634	70.673	-0.654608
18.08	207.01	3.634	70.662	-0.651475
18.09	207.03	3.633	70.651	-0.648341
18.09	207.04	3.633	70.641	-0.643825
18.09	207.06	3.632	70.630	-0.638203
18.09	207.08	3.632	70.619	-0.633754
18.09	207.09	3.631	70.609	-0.634111
18.09	207.11	3.631	70.598	-0.638763
18.10	207.13	3.630	70.588	-0.644463
18.10	207.14	3.630	70.577	-0.645601
18.10	207.16	3.629	70.566	-0.644160
18.10	207.18	3.628	70.556	-0.642949
18.10	207.19	3.628	70.545	-0.639956
18.11	207.21	3.627	70.534	-0.636259
18.11	207.23	3.627	70.524	-0.633241
18.11	207.24	3.626	70.514	-0.632228
18.11	207.26	3.626	70.503	-0.634530
18.11	207.28	3.625	70.493	-0.632827
18.11	207.29	3.625	70.482	-0.628407
18.12	207.31	3.624	70.472	-0.624471
18.12	207.33	3.624	70.461	-0.619926
18.12	207.34	3.623	70.451	-0.617777
18.12	207.36	3.623	70.441	-0.616078
18.12	207.38	3.622	70.431	-0.616252
18.12	207.39	3.622	70.420	-0.619654
18.13	207.41	3.621	70.410	-0.624747
18.13	207.43	3.620	70.400	-0.626713
18.13	207.44	3.620	70.389	-0.628057
18.13	207.46	3.619	70.379	-0.627436
18.13	207.48	3.619	70.368	-0.622863
18.13	207.49	3.618	70.358	-0.619154
18.13	207.51	3.618	70.348	-0.616918
18.14	207.53	3.617	70.338	-0.615748
18.14	207.54	3.617	70.327	-0.618252
18.14	207.56	3.616	70.317	-0.620674
18.14	207.58	3.616	70.307	-0.621753
18.14	207.59	3.615	70.296	-0.625998
18.14	207.61	3.615	70.286	-0.627363
18.15	207.63	3.614	70.276	-0.628004
18.15	207.64	3.614	70.265	-0.626937
18.15	207.66	3.613	70.255	-0.625768
18.15	207.67	3.612	70.244	-0.627166
18.15	207.69	3.612	70.234	-0.630776
18.16	207.71	3.611	70.223	-0.635493
18.16	207.72	3.611	70.213	-0.638342
18.16	207.74	3.610	70.202	-0.639678
18.16	207.76	3.610	70.191	-0.637042
18.16	207.77	3.609	70.181	-0.631431
18.16	207.79	3.609	70.170	-0.623889
18.17	207.81	3.608	70.160	-0.618457
18.17	207.82	3.608	70.150	-0.617109
18.17	207.84	3.607	70.139	-0.615669
18.17	207.86	3.607	70.129	-0.615546
18.17	207.87	3.606	70.119	-0.613915
18.17	207.89	3.605	70.109	-0.610898
18.18	207.91	3.605	70.098	-0.612005
18.18	207.92	3.604	70.088	-0.611757
18.18	207.94	3.604	70.078	-0.613955
18.18	207.96	3.603	70.068	-0.616116
18.18	207.98	3.603	70.057	-0.615627
18.18	207.99	3.602	70.047	-0.616621
18.18	208.01	3.602	70.037	-0.613804
18.19	208.03	3.601	70.027	-0.614331
18.19	208.04	3.601	70.016	-0.612028
18.19	208.06	3.600	70.006	-0.610877
18.19	208.08	3.600	69.996	-0.611587
18.19	208.09	3.599	69.986	-0.611156
18.19	208.11	3.599	69.975	-0.613655
18.20	208.13	3.598	69.965	-0.614571
18.20	208.14	3.598	69.955	-0.616521
18.20	208.16	3.597	69.945	-0.616363
18.20	208.18	3.597	69.934	-0.616089
18.20	208.19	3.596	69.924	-0.613106
18.21	208.21	3.595	69.914	-0.611161
18.21	208.23	3.595	69.904	-0.611106
18.21	208.24	3.594	69.893	-0.611779
18.21	208.26	3.594	69.883	-0.615013
18.21	208.28	3.593	69.873	-0.615619
18.21	208.29	3.593	69.862	-0.615406
18.22	208.31	3.592	69.852	-0.613812
18.22	208.33	3.592	69.842	-0.610843
18.22	208.34	3.591	69.832	-0.607646
18.22	208.36	3.591	69.821	-0.602338
18.22	208.38	3.590	69.811	-0.596087
18.22	208.39	3.590	69.801	-0.592948
18.23	208.41	3.589	69.792	-0.594102
18.23	208.43	3.589	69.782	-0.596204
18.23	208.44	3.588	69.771	-0.596141
18.23	208.46	3.588	69.761	-0.592575
18.23	208.48	3.587	69.752	-0.589512
18.23	208.49	3.587	69.742	-0.590520
18.23	208.51	3.586	69.732	-0.592009
18.24	208.53	3.586	69.722	-0.594020
18.24	208.54	3.585	69.712	-0.595386
18.24	208.56	3.585	69.702	-0.596014
18.24	208.58	3.584	69.692	-0.598772
18.24	208.59	3.584	69.682	-0.599773
18.24	208.61	3.583	69.672	-0.601547
18.25	208.63	3.582	69.662	-0.604186
18.25	208.65	3.582	69.652	-0.603458
18.25	208.66	3.581	69.641	-0.603822
18.25	208.68	3.581	69.631	-0.604622
18.25	208.70	3.580	69.621	-0.606295
18.26	208.71	3.580	69.611	-0.608296
18.26	208.73	3.579	69.601	-0.608898
18.26	208.75	3.579	69.591	-0.610919
18.26	208.76	3.578	69.580	-0.615171
18.26	208.78	3.578	69.570	-0.618913
18.26	208.80	3.577	69.559	-0.620096
18.27	208.81	3.577	69.549	-0.618265
18.27	208.83	3.576	69.539	-0.615696
18.27	208.85	3.576	69.528	-0.612420
18.27	208.86	3.575	69.518	-0.608118
18.27	208.88	3.575	69.508	-0.606126
18.27	208.90	3.574	69.498	-0.605325
18.28	208.91	3.574	69.488	-0.606737
18.28	208.93	3.573	69.478	-0.606008
18.28	208.95	3.572	69.467	-0.602276
18.28	208.96	3.572	69.457	-0.598271
18.28	208.98	3.571	69.447	-0.593645
18.28	209.00	3.571	69.437	-0.590711
18.28	209.01	3.570	69.428	-0.587456
18.29	209.03	3.570	69.418	-0.584085
18.29	209.05	3.569	69.408	-0.581572
18.29	209.06	3.569	69.398	-0.581148
18.29	209.08	3.568	69.389	-0.580160
18.29	209.10	3.568	69.379	-0.579667
18.29	209.11	3.567	69.369	-0.580000
18.30	209.13	3.567	69.359	-0.580425
18.30	209.15	3.566	69.350	-0.582164
18.30	209.16	3.566	69.340	-0.581768
18.30	209.18	3.565	69.330	-0.579490
18.30	209.20	3.565	69.321	-0.575798
18.31	209.21	3.564	69.311	-0.574704
18.31	209.23	3.564	69.301	-0.575720
18.31	209.25	3.563	69.292	-0.579206
18.31	209.27	3.563	69.282	-0.580642
18.31	209.28	3.562	69.272	-0.579046
18.31	209.30	3.562	69.263	-0.577032
18.32	209.32	3.561	69.253	-0.575344
18.32	209.33	3.561	69.243	-0.575899
18.32	209.35	3.560	69.234	-0.575867
18.32	209.37	3.560	69.224	-0.576109
18.32	209.38	3.559	69.214	-0.577758
18.32	209.40	3.559	69.205	-0.579903
18.33	209.42	3.558	69.195	-0.584155
18.33	209.43	3.558	69.185	-0.586565
18.33	209.45	3.557	69.175	-0.588361
18.33	209.47	3.557	69.166	-0.586963
18.33	209.48	3.556	69.156	-0.584505
18.33	209.50	3.556	69.146	-0.585525
18.33	209.52	3.555	69.136	-0.586393
18.34	209.53	3.555	69.126	-0.589925
18.34	209.55	3.554	69.117	-0.589751
18.34	209.57	3.554	69.107	-0.588625
18.34	209.58	3.553	69.097	-0.587910
18.34	209.60	3.553	69.087	-0.584994
18.34	209.62	3.552	69.077	-0.584232
18.35	209.63	3.552	69.068	-0.581825
18.35	209.65	3.551	69.058	-0.580461
18.35	209.67	3.551	69.048	-0.580370
18.35	209.68	3.550	69.039	-0.581840
18.35	209.70	3.550	69.029	-0.584545
18.36	209.72	3.549	69.019	-0.584873
18.36	209.73	3.549	69.009	-0.584926
18.36	209.75	3.548	69.000	-0.584469
18.36	209.77	3.548	68.990	-0.587724
18.36	209.78	3.547	68.980	-0.589341
18.36	209.80	3.547	68.970	-0.586871
18.37	209.82	3.546	68.960	-0.583989
18.37	209.83	3.546	68.951	-0.582357
18.37	209.85	3.545	68.941	-0.582792
18.37	209.87	3.545	68.931	-0.582448
18.37	209.88	3.544	68.921	-0.581410
18.37	209.90	3.544	68.912	-0.581731
18.38	209.92	3.543	68.902	-0.582097
18.38	209.93	3.543	68.892	-0.579579
18.38	209.95	3.542	68.883	-0.573686
18.38	209.97	3.542	68.873	-0.565540
18.38	209.98	3.541	68.864	-0.559906
18.38	210.00	3.541	68.855	-0.556477
18.38	210.02	3.541	68.845	-0.556344
18.39	210.03	3.540	68.836	-0.556589
18.39	210.05	3.540	68.827	-0.556691
18.39	210.07	3.539	68.818	-0.555729
18.39	210.08	3.539	68.808	-0.554720
18.39	210.10	3.538	68.799	-0.556472
18.39	210.12	3.538	68.790	-0.557909
18.40	210.13	3.537	68.781	-0.559805
18.40	210.15	3.537	68.771	-0.559530
18.40	210.17	3.536	68.762	-0.558378
18.40	210.18	3.536	68.753	-0.556728
18.40	210.20	3.535	68.743	-0.557329
18.41	210.22	3.535	68.734	-0.559083
18.41	210.23	3.534	68.725	-0.559094
18.41	210.25	3.534	68.715	-0.559752
18.41	210.27	3.533	68.706	-0.559528
18.41	210.28	3.533	68.697	-0.558662
18.41	210.30	3.532	68.688	-0.558708
18.42	210.32	3.532	68.678	-0.557473
18.42	210.33	3.531	68.669	-0.557346
18.42	210.35	3.531	68.660	-0.556290
18.42	210.37	3.530	68.651	-0.554408
18.42	210.38	3.530	68.641	-0.552617
18.42	210.40	3.530	68.632	-0.552296
18.43	210.42	3.529	68.623	-0.552948
18.43	210.43	3.529	68.614	-0.552871
18.43	210.45	3.528	68.605	-0.551130
18.43	210.47	3.528	68.595	-0.548608
18.43	210.48	3.527	68.586	-0.544749
18.43	210.50	3.527	68.577	-0.541391
18.43	210.52	3.526	68.568	-0.540430
18.44	210.53	3.526	68.559	-0.541716
18.44	210.55	3.525	68.551	-0.543199
18.44	210.56	3.525	68.541	-0.541878
18.44	210.58	3.524	68.532	-0.540177
18.44	210.60	3.524	68.524	-0.538387
18.44	210.61	3.523	68.515	-0.537005
18.45	210.63	3.523	68.506	-0.534982
18.45	210.65	3.523	68.497	-0.534111
18.45	210.66	3.522	68.488	-0.535310
18.45	210.68	3.522	68.479	-0.538854
18.45	210.70	3.521	68.470	-0.541433
18.46	210.71	3.521	68.461	-0.542169
18.46	210.73	3.520	68.452	-0.542081
18.46	210.75	3.520	68.443	-0.542219
18.46	210.76	3.519	68.434	-0.540927
18.46	210.78	3.519	68.425	-0.541525
18.46	210.80	3.518	68.416	-0.543368
18.47	210.81	3.518	68.407	-0.544894
18.47	210.83	3.518	68.398	-0.545584
18.47	210.85	3.517	68.389	-0.545078
18.47	210.86	3.517	68.380	-0.545630
18.47	210.88	3.516	68.371	-0.548060
18.47	210.90	3.516	68.362	-0.550400
18.48	210.91	3.515	68.353	-0.550400
18.48	210.93	3.515	68.344	-0.552336
18.48	210.95	3.514	68.334	-0.553358
18.48	210.96	3.514	68.325	-0.553588
18.48	210.98	3.513	68.316	-0.552668
18.48	211.00	3.513	68.307	-0.550184
18.48	211.01	3.512	68.298	-0.550276
18.49	211.03	3.512	68.289	-0.550644
18.49	211.05	3.511	68.279	-0.549209
18.49	211.06	3.511	68.270	-0.548055
18.49	211.08	3.510	68.261	-0.548828
18.49	211.10	3.510	68.252	-0.551126
18.49	211.11	3.510	68.243	-0.553747
18.50	211.13	3.509	68.234	-0.556082
18.50	211.15	3.509	68.225	-0.556352
18.50	211.16	3.508	68.215	-0.556664
18.50	211.18	3.508	68.206	-0.556331
18.50	211.20	3.507	68.197	-0.555545
18.51	211.21	3.507	68.188	-0.556500
18.51	211.23	3.506	68.178	-0.554800
18.51	211.25	3.506	68.169	-0.552136
18.51	211.26	3.505	68.160	-0.550804
18.51	211.28	3.505	68.151	-0.549518
18.51	211.30	3.504	68.142	-0.550418
18.52	211.31	3.504	68.133	-0.550133
18.52	211.33	3.503	68.123	-0.546360
18.52	211.34	3.503	68.114	-0.543151
18.52	211.36	3.502	68.105	-0.539295
18.52	211.38	3.502	68.096	-0.536806
18.52	211.39	3.502	68.088	-0.538310
18.53	211.41	3.501	68.079	-0.538998
18.53	211.43	3.501	68.070	-0.540424
18.53	211.44	3.500	68.061	-0.542627
18.53	211.46	3.500	68.052	-0.541713
18.53	211.48	3.499	68.043	-0.540791
18.53	211.49	3.499	68.034	-0.537067
18.53	211.51	3.498	68.025	-0.532565
18.54	211.53	3.498	68.016	-0.532743
18.54	211.54	3.497	68.007	-0.535721
18.54	211.56	3.497	67.998	-0.540212
18.54	211.58	3.496	67.989	-0.543096
18.54	211.59	3.496	67.980	-0.540616
18.54	211.61	3.496	67.971	-0.534748
18.55	211.63	3.495	67.962	-0.530258
18.55	211.64	3.495	67.953	-0.526354
18.55	211.66	3.494	67.945	-0.526627
18.55	211.68	3.494	67.936	-0.526533
18.55	211.69	3.493	67.927	-0.524469
18.56	211.71	3.493	67.918	-0.522269
18.56	211.73	3.492	67.910	-0.517914
18.56	211.74	3.492	67.901	-0.515944
18.56	211.76	3.492	67.893	-0.515210
18.56	211.78	3.491	67.884	-0.513974
18.56	211.79	3.491	67.875	-0.514155
18.57	211.81	3.490	67.867	-0.512366
18.57	211.83	3.490	67.858	-0.511497
18.57	211.84	3.489	67.850	-0.511404
18.57	211.86	3.489	67.841	-0.511358
18.57	211.88	3.488	67.833	-0.513329
18.57	211.89	3.488	67.824	-0.513648
18.58	211.91	3.488	67.816	-0.514839
18.58	211.93	3.487	67.807	-0.515848
18.58	211.94	3.487	67.799	-0.517679
18.58	211.96	3.486	67.790	-0.520885
18.58	211.98	3.486	67.781	-0.521707
18.58	211.99	3.485	67.772	-0.521936
18.58	212.01	3.485	67.764	-0.521755
18.59	212.03	3.484	67.755	-0.521160
18.59	212.04	3.484	67.746	-0.523177
18.59	212.06	3.484	67.738	-0.526701
18.59	212.08	3.483	67.729	-0.531144
18.59	212.09	3.483	67.720	-0.535636
18.59	212.11	3.482	67.711	-0.539990
18.60	212.13	3.482	67.702	-0.541460
18.60	212.14	3.481	67.693	-0.542151
18.60	212.16	3.481	67.684	-0.539540
18.60	212.18	3.480	67.675	-0.536153
18.60	212.19	3.480	67.666	-0.535105
18.61	212.21	3.479	67.657	-0.534549
18.61	212.23	3.479	67.648	-0.536195
18.61	212.24	3.478	67.639	-0.537066
18.61	212.26	3.478	67.630	-0.537305
18.61	212.28	3.478	67.621	-0.538547
18.61	212.29	3.477	67.613	-0.539513
18.62	212.31	3.477	67.603	-0.538229
18.62	212.33	3.476	67.594	-0.538363
18.62	212.34	3.476	67.586	-0.538556
18.62	212.36	3.475	67.577	-0.539523
18.62	212.38	3.475	67.568	-0.541094
18.62	212.39	3.474	67.559	-0.537699
18.63	212.41	3.474	67.550	-0.533293
18.63	212.43	3.473	67.541	-0.529304
18.63	212.44	3.473	67.532	-0.523396
18.63	212.46	3.473	67.523	-0.519501
18.63	212.48	3.472	67.515	-0.515968
18.63	212.49	3.472	67.506	-0.515459
18.63	212.51	3.471	67.498	-0.518438
18.64	212.53	3.471	67.489	-0.518440
18.64	212.54	3.470	67.480	-0.518396
18.64	212.56	3.470	67.472	-0.514271
18.64	212.58	3.469	67.463	-0.511015
18.64	212.59	3.469	67.455	-0.510924
18.64	212.61	3.469	67.446	-0.510512
18.65	212.63	3.468	67.438	-0.510879
18.65	212.64	3.468	67.429	-0.507437
18.65	212.66	3.467	67.421	-0.504270
18.65	212.68	3.467	67.413	-0.499587
18.65	212.69	3.466	67.404	-0.496465
18.66	212.71	3.466	67.396	-0.493161
18.66	212.73	3.466	67.388	-0.490956
18.66	212.74	3.465	67.380	-0.491781
18.66	212.76	3.465	67.372	-0.490263
18.66	212.78	3.464	67.363	-0.489621
18.66	212.79	3.464	67.355	-0.487280
18.67	212.81	3.463	67.347	-0.486084
18.67	212.83	3.463	67.339	-0.487368
18.67	212.84	3.463	67.331	-0.486082
18.67	212.86	3.462	67.323	-0.483647
18.67	212.88	3.462	67.315	-0.478545
18.67	212.89	3.461	67.307	-0.475009
18.68	212.91	3.461	67.299	-0.473904
18.68	212.93	3.461	67.291	-0.473675
18.68	212.94	3.460	67.284	-0.474867
18.68	212.96	3.460	67.276	-0.474494
18.68	212.98	3.459	67.268	-0.477390
18.68	212.99	3.459	67.260	-0.479366
18.68	213.01	3.459	67.252	-0.481109
18.69	213.03	3.458	67.244	-0.482302
18.69	213.04	3.458	67.236	-0.481475
18.69	213.06	3.457	67.228	-0.483499
18.69	213.07	3.457	67.220	-0.487083
18.69	213.09	3.456	67.212	-0.492323
18.69	213.11	3.456	67.203	-0.496506
18.70	213.12	3.456	67.195	-0.497380
18.70	213.14	3.455	67.187	-0.496828
18.70	213.16	3.455	67.179	-0.496277
18.70	213.17	3.454	67.170	-0.497472
18.70	213.19	3.454	67.162	-0.499219
18.71	213.21	3.454	67.154	-0.501241
18.71	213.22	3.453	67.146	-0.503034
18.71	213.24	3.453	67.137	-0.504229
18.71	213.26	3.452	67.129	-0.504045
18.71	213.27	3.452	67.120	-0.502574
18.71	213.29	3.451	67.112	-0.499770
18.72	213.31	3.451	67.104	-0.496094
18.72	213.32	3.451	67.096	-0.495083
18.72	213.34	3.450	67.087	-0.497656
18.72	213.36	3.450	67.079	-0.501884
18.72	213.37	3.449	67.071	-0.505513
18.72	213.39	3.449	67.062	-0.503951
18.73	213.41	3.448	67.054	-0.498071
18.73	213.42	3.448	67.046	-0.492142
18.73	213.44	3.448	67.038	-0.486860
18.73	213.46	3.447	67.030	-0.486725
18.73	213.47	3.447	67.022	-0.489897
18.73	213.49	3.446	67.013	-0.493480
18.73	213.51	3.446	67.005	-0.495179
18.74	213.52	3.445	66.997	-0.493158
18.74	213.54	3.445	66.989	-0.491366
18.74	213.56	3.445	66.981	-0.492101
18.74	213.57	3.444	66.972	-0.494536
18.74	213.59	3.444	66.964	-0.497704
18.74	213.61	3.443	66.956	-0.497659
18.75	213.62	3.443	66.948	-0.495915
18.75	213.64	3.442	66.939	-0.492244
18.75	213.66	3.442	66.931	-0.486921
18.75	213.67	3.442	66.923	-0.484305
18.75	213.69	3.441	66.915	-0.483252
18.76	213.71	3.441	66.907	-0.483621
18.76	213.72	3.440	66.899	-0.485049
18.76	213.74	3.440	66.891	-0.488719
18.76	213.76	3.440	66.883	-0.493534
18.76	213.77	3.439	66.875	-0.497386
18.76	213.79	3.439	66.866	-0.495551
18.77	213.81	3.438	66.858	-0.489177
18.77	213.82	3.438	66.850	-0.483677
18.77	213.84	3.437	66.842	-0.477904
18.77	213.86	3.437	66.834	-0.475160
18.77	213.87	3.437	66.826	-0.473930
18.77	213.89	3.436	66.818	-0.473060
18.78	213.91	3.436	66.810	-0.472324
18.78	213.92	3.435	66.802	-0.469987
18.78	213.94	3.435	66.795	-0.466743
18.78	213.96	3.435	66.787	-0.463409
18.78	213.97	3.434	66.779	-0.460989
18.78	213.99	3.434	66.772	-0.458478
18.78	214.01	3.433	66.764	-0.458719
18.79	214.02	3.433	66.756	-0.458860
18.79	214.04	3.433	66.749	-0.459367
18.79	214.06	3.432	66.741	-0.460694
18.79	214.07	3.432	66.733	-0.459973
18.79	214.09	3.431	66.726	-0.461728
18.79	214.11	3.431	66.718	-0.462973
18.80	214.12	3.431	66.710	-0.464344
18.80	214.14	3.430	66.702	-0.465850
18.80	214.16	3.430	66.695	-0.464753
18.80	214.17	3.430	66.687	-0.464436
18.80	214.19	3.429	66.679	-0.465631
18.81	214.21	3.429	66.671	-0.469933
18.81	214.22	3.428	66.664	-0.474687
18.81	214.24	3.428	66.656	-0.478484
18.81	214.26	3.427	66.648	-0.481456
18.81	214.27	3.427	66.639	-0.484290
18.81	214.29	3.427	66.631	-0.487215
18.82	214.31	3.426	66.623	-0.484749
18.82	214.32	3.426	66.615	-0.482880
18.82	214.34	3.425	66.607	-0.484251
18.82	214.36	3.425	66.599	-0.488316
18.82	214.37	3.425	66.591	-0.493657
18.82	214.39	3.424	66.582	-0.494250
18.83	214.41	3.424	66.574	-0.492699
18.83	214.42	3.423	66.566	-0.492060
18.83	214.44	3.423	66.558	-0.489870
18.83	214.46	3.422	66.550	-0.484761
18.83	214.47	3.422	66.541	-0.480059
18.83	214.49	3.422	66.534	-0.475632
18.83	214.51	3.421	66.526	-0.471852
18.84	214.52	3.421	66.518	-0.466067
18.84	214.54	3.420	66.510	-0.459690
18.84	214.56	3.420	66.502	-0.454728
18.84	214.57	3.420	66.495	-0.454048
18.84	214.59	3.419	66.487	-0.457421
18.84	214.61	3.419	66.480	-0.459515
18.85	214.62	3.418	66.472	-0.459879
18.85	214.64	3.418	66.464	-0.458554
18.85	214.66	3.418	66.456	-0.456688
18.85	214.67	3.417	66.449	-0.455457
18.85	214.69	3.417	66.441	-0.455872
18.86	214.71	3.416	66.434	-0.456837
18.86	214.72	3.416	66.426	-0.457885
18.86	214.74	3.416	66.418	-0.458569
18.86	214.76	3.415	66.411	-0.457384
18.86	214.77	3.415	66.403	-0.454520
18.86	214.79	3.415	66.395	-0.452201
18.87	214.81	3.414	66.388	-0.450970
18.87	214.82	3.414	66.380	-0.453208
18.87	214.84	3.413	66.373	-0.458489
18.87	214.86	3.413	66.365	-0.464230
18.87	214.87	3.413	66.357	-0.467462
18.87	214.89	3.412	66.349	-0.468414
18.88	214.91	3.412	66.341	-0.466135
18.88	214.93	3.411	66.334	-0.462671
18.88	214.94	3.411	66.326	-0.459799
18.88	214.96	3.411	66.318	-0.457019
18.88	214.98	3.410	66.311	-0.455697
18.88	214.99	3.410	66.303	-0.456373
18.88	215.01	3.409	66.295	-0.457372
18.89	215.03	3.409	66.288	-0.457319
18.89	215.04	3.409	66.280	-0.454810
18.89	215.06	3.408	66.272	-0.452075
18.89	215.08	3.408	66.265	-0.450296
18.89	215.09	3.407	66.257	-0.450570
18.89	215.11	3.407	66.250	-0.453024
18.90	215.13	3.407	66.242	-0.452518
18.90	215.14	3.406	66.235	-0.453285
18.90	215.16	3.406	66.227	-0.452235
18.90	215.18	3.405	66.220	-0.452144
18.90	215.19	3.405	66.212	-0.455292
18.91	215.21	3.405	66.204	-0.457565
18.91	215.23	3.404	66.197	-0.458383
18.91	215.24	3.404	66.189	-0.457607
18.91	215.26	3.404	66.181	-0.456964
18.91	215.28	3.403	66.174	-0.456048
18.91	215.29	3.403	66.166	-0.454483
18.92	215.31	3.402	66.158	-0.451324
18.92	215.33	3.402	66.151	-0.447342
18.92	215.34	3.402	66.144	-0.444551
18.92	215.36	3.401	66.136	-0.440988
18.92	215.38	3.401	66.129	-0.440161
18.92	215.39	3.400	66.122	-0.439333
18.93	215.41	3.400	66.114	-0.439271
18.93	215.43	3.400	66.107	-0.438346
18.93	215.44	3.399	66.099	-0.436700
18.93	215.46	3.399	66.092	-0.437203
18.93	215.48	3.399	66.085	-0.436380
18.93	215.49	3.398	66.078	-0.434084
18.93	215.51	3.398	66.070	-0.431962
18.94	215.53	3.397	66.063	-0.432687
18.94	215.54	3.397	66.056	-0.435483
18.94	215.56	3.397	66.049	-0.440197
18.94	215.58	3.396	66.041	-0.442158
18.94	215.59	3.396	66.034	-0.442783
18.94	215.61	3.396	66.027	-0.443321
18.95	215.63	3.395	66.019	-0.438620
18.95	215.64	3.395	66.012	-0.437025
18.95	215.66	3.394	66.005	-0.438431
18.95	215.68	3.394	65.997	-0.440890
18.95	215.69	3.394	65.990	-0.445960
18.96	215.71	3.393	65.982	-0.447282
18.96	215.73	3.393	65.975	-0.448842
18.96	215.74	3.393	65.967	-0.449986
18.96	215.76	3.392	65.960	-0.450165
18.96	215.78	3.392	65.952	-0.449886
18.96	215.79	3.391	65.945	-0.450430
18.97	215.81	3.391	65.937	-0.451076
18.97	215.83	3.391	65.930	-0.450677
18.97	215.84	3.390	65.922	-0.450640
18.97	215.86	3.390	65.915	-0.450265
18.97	215.88	3.389	65.907	-0.450810
18.97	215.89	3.389	65.900	-0.449062
18.98	215.91	3.389	65.892	-0.447369
18.98	215.93	3.388	65.885	-0.445411
18.98	215.94	3.388	65.877	-0.442213
18.98	215.96	3.387	65.870	-0.440520
18.98	215.98	3.387	65.863	-0.438730
18.98	215.99	3.387	65.856	-0.440057
18.98	216.01	3.386	65.848	-0.441710
18.99	216.03	3.386	65.841	-0.441023
18.99	216.04	3.386	65.833	-0.439955
18.99	216.06	3.385	65.826	-0.438061
18.99	216.08	3.385	65.819	-0.438049
18.99	216.09	3.384	65.812	-0.439160
18.99	216.11	3.384	65.804	-0.439669
19.00	216.13	3.384	65.797	-0.441968
19.00	216.14	3.383	65.790	-0.443753
19.00	216.16	3.383	65.782	-0.445172
19.00	216.18	3.383	65.775	-0.445858
19.00	216.19	3.382	65.767	-0.444577
19.01	216.21	3.382	65.760	-0.445034
19.01	216.23	3.381	65.752	-0.446214
19.01	216.24	3.381	65.745	-0.447272
19.01	216.26	3.381	65.737	-0.448411
19.01	216.28	3.380	65.730	-0.448055
19.01	216.29	3.380	65.723	-0.446554
19.02	216.31	3.380	65.715	-0.445222
19.02	216.33	3.379	65.708	-0.442482
19.02	216.34	3.379	65.700	-0.441281
19.02	216.36	3.378	65.693	-0.442288
19.02	216.38	3.378	65.686	-0.444622
19.02	216.39	3.378	65.678	-0.446133
19.03	216.41	3.377	65.671	-0.444998
19.03	216.43	3.377	65.663	-0.442568
19.03	216.44	3.376	65.656	-0.439588
19.03	216.46	3.376	65.649	-0.437157
19.03	216.48	3.376	65.641	-0.436373
19.03	216.49	3.375	65.634	-0.437105
19.03	216.51	3.375	65.627	-0.437568
19.04	216.53	3.375	65.619	-0.436601
19.04	216.54	3.374	65.612	-0.432586
19.04	216.56	3.374	65.605	-0.429153
19.04	216.58	3.374	65.598	-0.427538
19.04	216.59	3.373	65.591	-0.428094
19.04	216.61	3.373	65.584	-0.428317
19.05	216.63	3.372	65.577	-0.429186
19.05	216.64	3.372	65.569	-0.429317
19.05	216.66	3.372	65.562	-0.428264
19.05	216.68	3.371	65.555	-0.427950
19.05	216.69	3.371	65.548	-0.427904
19.06	216.71	3.371	65.541	-0.430141
19.06	216.73	3.370	65.534	-0.432738
19.06	216.74	3.370	65.526	-0.435314
19.06	216.76	3.369	65.519	-0.435904
19.06	216.78	3.369	65.512	-0.434799
19.06	216.79	3.369	65.505	-0.434701
19.07	216.81	3.368	65.497	-0.433138
19.07	216.83	3.368	65.490	-0.431227
19.07	216.84	3.368	65.483	-0.428467
19.07	216.86	3.367	65.476	-0.425437
19.07	216.88	3.367	65.469	-0.424553
19.07	216.89	3.366	65.462	-0.422858
19.08	216.91	3.366	65.455	-0.418842
19.08	216.93	3.366	65.448	-0.412743
19.08	216.94	3.365	65.441	-0.407392
19.08	216.96	3.365	65.434	-0.404718
19.08	216.98	3.365	65.428	-0.402868
19.08	216.99	3.364	65.421	-0.401760
19.08	217.01	3.364	65.414	-0.402658
19.09	217.03	3.364	65.408	-0.404463
19.09	217.04	3.363	65.401	-0.405892
19.09	217.06	3.363	65.394	-0.403556
19.09	217.08	3.363	65.387	-0.398278
19.09	217.09	3.362	65.381	-0.394592
19.09	217.11	3.362	65.374	-0.395031
19.10	217.13	3.362	65.368	-0.396947
19.10	217.14	3.361	65.361	-0.398670
19.10	217.16	3.361	65.354	-0.400275
19.10	217.18	3.361	65.348	-0.398854
19.10	217.19	3.360	65.341	-0.398258
19.11	217.21	3.360	65.334	-0.398185
19.11	217.23	3.360	65.328	-0.398175
19.11	217.24	3.359	65.321	-0.400752
19.11	217.26	3.359	65.314	-0.403273
19.11	217.28	3.359	65.308	-0.404915
19.11	217.29	3.358	65.301	-0.405657
19.12	217.31	3.358	65.294	-0.405365
19.12	217.33	3.358	65.287	-0.405731
19.12	217.34	3.357	65.281	-0.408207
19.12	217.36	3.357	65.274	-0.409995
19.12	217.38	3.356	65.267	-0.407444
19.12	217.39	3.356	65.260	-0.402439
19.13	217.41	3.356	65.254	-0.398506
19.13	217.43	3.355	65.247	-0.396882
19.13	217.44	3.355	65.240	-0.399175
19.13	217.46	3.355	65.234	-0.400248
19.13	217.48	3.354	65.227	-0.399276
19.13	217.49	3.354	65.220	-0.399010
19.13	217.51	3.354	65.214	-0.397524
19.14	217.53	3.353	65.207	-0.397276
19.14	217.54	3.353	65.201	-0.397790
19.14	217.56	3.353	65.194	-0.397918
19.14	217.58	3.352	65.187	-0.399752
19.14	217.59	3.352	65.181	-0.400018
19.14	217.61	3.352	65.174	-0.398229
19.15	217.63	3.351	65.167	-0.396129
19.15	217.64	3.351	65.161	-0.395396
19.15	217.66	3.351	65.154	-0.397954
19.15	217.68	3.350	65.148	-0.400844
19.15	217.69	3.350	65.141	-0.403329
19.16	217.71	3.350	65.134	-0.406511
19.16	217.73	3.349	65.127	-0.409399
19.16	217.74	3.349	65.121	-0.410346
19.16	217.76	3.349	65.114	-0.408091
19.16	217.78	3.348	65.107	-0.404679
19.16	217.79	3.348	65.100	-0.405431
19.17	217.81	3.348	65.094	-0.407411
19.17	217.83	3.347	65.087	-0.409154
19.17	217.84	3.347	65.080	-0.409971
19.17	217.86	3.347	65.073	-0.409679
19.17	217.88	3.346	65.066	-0.411927
19.17	217.89	3.346	65.059	-0.413135
19.18	217.91	3.345	65.052	-0.412455
19.18	217.93	3.345	65.046	-0.410850
19.18	217.94	3.345	65.039	-0.410246
19.18	217.96	3.344	65.032	-0.413090
19.18	217.98	3.344	65.025	-0.416537
19.18	217.99	3.344	65.018	-0.418050
19.18	218.01	3.343	65.011	-0.417783
19.19	218.03	3.343	65.004	-0.416262
19.19	218.04	3.343	64.997	-0.414993
19.19	218.06	3.342	64.990	-0.413312
19.19	218.08	3.342	64.984	-0.409820
19.19	218.09	3.342	64.977	-0.406987
19.19	218.11	3.341	64.970	-0.406373
19.20	218.13	3.341	64.963	-0.405823
19.20	218.14	3.341	64.956	-0.406327
19.20	218.16	3.340	64.950	-0.404310
19.20	218.18	3.340	64.943	-0.401926
19.20	218.19	3.339	64.936	-0.399725
19.21	218.21	3.339	64.930	-0.398899
19.21	218.23	3.339	64.923	-0.399569
19.21	218.24	3.338	64.916	-0.399991
19.21	218.26	3.338	64.910	-0.402018
19.21	218.28	3.338	64.903	-0.401953
19.21	218.29	3.337	64.896	-0.400642
19.22	218.31	3.337	64.890	-0.398515
19.22	218.32	3.337	64.883	-0.396397
19.22	218.34	3.336	64.877	-0.395388
19.22	218.36	3.336	64.870	-0.393499
19.22	218.37	3.336	64.863	-0.390071
19.22	218.39	3.335	64.857	-0.386862
19.23	218.41	3.335	64.851	-0.384397
19.23	218.42	3.335	64.844	-0.384189
19.23	218.44	3.334	64.838	-0.383801
19.23	218.46	3.334	64.831	-0.383928
19.23	218.47	3.334	64.825	-0.384845
19.23	218.49	3.333	64.819	-0.386209
19.23	218.51	3.333	64.812	-0.387274
19.24	218.52	3.333	64.806	-0.387987
19.24	218.54	3.332	64.799	-0.386061
19.24	218.56	3.332	64.793	-0.385211
19.24	218.57	3.332	64.787	-0.384926
19.24	218.59	3.331	64.780	-0.383790
19.24	218.61	3.331	64.774	-0.383286
19.25	218.62	3.331	64.767	-0.379263
19.25	218.64	3.330	64.761	-0.376055
19.25	218.66	3.330	64.755	-0.373017
19.25	218.67	3.330	64.749	-0.371459
19.25	218.69	3.330	64.742	-0.371241
19.26	218.71	3.329	64.736	-0.371333
19.26	218.72	3.329	64.730	-0.371000
19.26	218.74	3.329	64.724	-0.369876
19.26	218.76	3.328	64.718	-0.369509
19.26	218.77	3.328	64.712	-0.371022
19.26	218.79	3.328	64.705	-0.372260
19.27	218.81	3.327	64.699	-0.373797
19.27	218.82	3.327	64.693	-0.374060
19.27	218.84	3.327	64.687	-0.374622
19.27	218.86	3.326	64.681	-0.377418
19.27	218.87	3.326	64.674	-0.377888
19.27	218.89	3.326	64.668	-0.377773
19.28	218.91	3.325	64.662	-0.374221
19.28	218.92	3.325	64.655	-0.370084
19.28	218.94	3.325	64.649	-0.368088
19.28	218.96	3.324	64.643	-0.369189
19.28	218.97	3.324	64.637	-0.372146
19.28	218.99	3.324	64.631	-0.374679
19.28	219.01	3.323	64.625	-0.376283
19.29	219.02	3.323	64.618	-0.377281
19.29	219.04	3.323	64.612	-0.378243
19.29	219.06	3.322	64.606	-0.377132
19.29	219.07	3.322	64.599	-0.374530
19.29	219.09	3.322	64.593	-0.373934
19.29	219.11	3.322	64.587	-0.374129
19.30	219.12	3.321	64.581	-0.376306
19.30	219.14	3.321	64.575	-0.376925
19.30	219.16	3.321	64.568	-0.376180
19.30	219.17	3.320	64.562	-0.376158
19.30	219.19	3.320	64.556	-0.374782
19.31	219.21	3.320	64.549	-0.373751
19.31	219.22	3.319	64.543	-0.371218
19.31	219.24	3.319	64.537	-0.370450
19.31	219.26	3.319	64.531	-0.372055
19.31	219.27	3.318	64.525	-0.375092
19.31	219.29	3.318	64.518	-0.376696
19.32	219.31	3.318	64.512	-0.375676
19.32	219.32	3.317	64.506	-0.374370
19.32	219.34	3.317	64.500	-0.373797
19.32	219.36	3.317	64.494	-0.375515
19.32	219.37	3.316	64.487	-0.377657
19.32	219.39	3.316	64.481	-0.379285
19.33	219.41	3.316	64.475	-0.379468
19.33	219.42	3.315	64.468	-0.377589
19.33	219.44	3.315	64.462	-0.375573
19.33	219.46	3.315	64.456	-0.373969
19.33	219.47	3.314	64.450	-0.373190
19.33	219.49	3.314	64.443	-0.373602
19.33	219.51	3.314	64.437	-0.372388
19.34	219.52	3.313	64.431	-0.371254
19.34	219.54	3.313	64.425	-0.369972
19.34	219.56	3.313	64.419	-0.366547
19.34	219.57	3.313	64.413	-0.365069
19.34	219.59	3.312	64.407	-0.363557
19.34	219.61	3.312	64.400	-0.360912
19.35	219.62	3.312	64.394	-0.360166
19.35	219.64	3.311	64.389	-0.359230
19.35	219.66	3.311	64.383	-0.357928
19.35	219.67	3.311	64.376	-0.357987
19.35	219.69	3.310	64.371	-0.357006
19.36	219.71	3.310	64.365	-0.356777
19.36	219.72	3.310	64.359	-0.357509
19.36	219.74	3.309	64.353	-0.357875
19.36	219.76	3.309	64.347	-0.356894
19.36	219.77	3.309	64.341	-0.356312
19.36	219.79	3.309	64.335	-0.354756
19.37	219.81	3.308	64.329	-0.354724
19.37	219.82	3.308	64.323	-0.355992
19.37	219.84	3.308	64.317	-0.356679
19.37	219.86	3.307	64.311	-0.358980
19.37	219.87	3.307	64.305	-0.359975
19.37	219.89	3.307	64.299	-0.361922
19.38	219.91	3.306	64.293	-0.361968
19.38	219.92	3.306	64.287	-0.360844
19.38	219.94	3.306	64.281	-0.360170
19.38	219.96	3.305	64.275	-0.359791
19.38	219.97	3.305	64.269	-0.361510
19.38	219.99	3.305	64.263	-0.361465
19.38	220.01	3.305	64.257	-0.361943
19.39	220.02	3.304	64.251	-0.360353
19.39	220.04	3.304	64.245	-0.358856
19.39	220.06	3.304	64.239	-0.359235
19.39	220.07	3.303	64.233	-0.359359
19.39	220.09	3.303	64.227	-0.363008
19.39	220.11	3.303	64.221	-0.364873
19.40	220.12	3.302	64.215	-0.365812
19.40	220.14	3.302	64.209	-0.364440
19.40	220.16	3.302	64.203	-0.359975
19.40	220.17	3.301	64.197	-0.357124
19.40	220.19	3.301	64.191	-0.356914
19.41	220.21	3.301	64.185	-0.359524
19.41	220.22	3.301	64.179	-0.362042
19.41	220.24	3.300	64.173	-0.361447
19.41	220.26	3.300	64.167	-0.359020
19.41	220.27	3.300	64.161	-0.356338
19.41	220.29	3.299	64.155	-0.354264
19.42	220.31	3.299	64.149	-0.351672
19.42	220.32	3.299	64.143	-0.349611
19.42	220.34	3.298	64.137	-0.348328
19.42	220.36	3.298	64.132	-0.346816
19.42	220.37	3.298	64.126	-0.345809
19.42	220.39	3.297	64.120	-0.344131
19.43	220.41	3.297	64.114	-0.345004
19.43	220.42	3.297	64.109	-0.345833
19.43	220.44	3.297	64.103	-0.345649
19.43	220.46	3.296	64.097	-0.345131
19.43	220.47	3.296	64.091	-0.345392
19.43	220.49	3.296	64.086	-0.347258
19.43	220.51	3.295	64.080	-0.348757
19.44	220.52	3.295	64.074	-0.350041
19.44	220.54	3.295	64.068	-0.348532
19.44	220.56	3.295	64.062	-0.346775
19.44	220.57	3.294	64.057	-0.345229
19.44	220.59	3.294	64.051	-0.343931
19.44	220.61	3.294	64.045	-0.343518
19.45	220.62	3.293	64.039	-0.344378
19.45	220.64	3.293	64.034	-0.345635
19.45	220.66	3.293	64.028	-0.347714
19.45	220.67	3.292	64.022	-0.349674
19.45	220.69	3.292	64.016	-0.347701
19.46	220.71	3.292	64.011	-0.346493
19.46	220.72	3.292	64.005	-0.346442
19.46	220.74	3.291	63.999	-0.347544
19.46	220.76	3.291	63.993	-0.352016
19.46	220.77	3.291	63.987	-0.354735
19.46	220.79	3.290	63.981	-0.355719
19.47	220.81	3.290	63.976	-0.355282
19.47	220.82	3.290	63.970	-0.352802
19.47	220.84	3.289	63.964	-0.349513
19.47	220.86	3.289	63.958	-0.346628
19.47	220.87	3.289	63.952	-0.344422
19.47	220.89	3.289	63.947	-0.342736
19.48	220.91	3.288	63.941	-0.341473
19.48	220.92	3.288	63.935	-0.339460
19.48	220.94	3.288	63.930	-0.339292
19.48	220.95	3.287	63.924	-0.339246
19.48	220.97	3.287	63.918	-0.340119
19.48	220.99	3.287	63.913	-0.340418
19.48	221.00	3.287	63.907	-0.339102
19.49	221.02	3.286	63.901	-0.338719
19.49	221.04	3.286	63.896	-0.337150
19.49	221.05	3.286	63.890	-0.336506
19.49	221.07	3.285	63.885	-0.337317
19.49	221.09	3.285	63.879	-0.336206
19.49	221.10	3.285	63.874	-0.336045
19.50	221.12	3.285	63.868	-0.333701
19.50	221.14	3.284	63.862	-0.330973
19.50	221.15	3.284	63.857	-0.329670
19.50	221.17	3.284	63.852	-0.327784
19.50	221.19	3.283	63.846	-0.328389
19.51	221.20	3.283	63.841	-0.328887
19.51	221.22	3.283	63.835	-0.329217
19.51	221.24	3.283	63.830	-0.327968
19.51	221.25	3.282	63.824	-0.326488
19.51	221.27	3.282	63.819	-0.325927
19.51	221.29	3.282	63.814	-0.327045
19.52	221.30	3.281	63.808	-0.331202
19.52	221.32	3.281	63.803	-0.333970
19.52	221.34	3.281	63.797	-0.335419
19.52	221.35	3.281	63.791	-0.336431
19.52	221.37	3.280	63.786	-0.335833
19.52	221.39	3.280	63.780	-0.335664
19.53	221.40	3.280	63.775	-0.335396
19.53	221.42	3.279	63.769	-0.334292
19.53	221.44	3.279	63.764	-0.331547
19.53	221.45	3.279	63.758	-0.329316
19.53	221.47	3.279	63.753	-0.327735
19.53	221.49	3.278	63.747	-0.327252
19.53	221.50	3.278	63.742	-0.328341
19.54	221.52	3.278	63.736	-0.328426
19.54	221.54	3.277	63.731	-0.328886
19.54	221.55	3.277	63.725	-0.328878
19.54	221.57	3.277	63.720	-0.326932
19.54	221.59	3.277	63.715	-0.324310
19.54	221.60	3.276	63.709	-0.323735
19.55	221.62	3.276	63.704	-0.324103
19.55	221.64	3.276	63.698	-0.325460
19.55	221.65	3.276	63.693	-0.324710
19.55	221.67	3.275	63.688	-0.322818
19.55	221.68	3.275	63.682	-0.320381
19.56	221.70	3.275	63.677	-0.317110
19.56	221.72	3.274	63.672	-0.317139
19.56	221.73	3.274	63.667	-0.317931
19.56	221.75	3.274	63.661	-0.319458
19.56	221.77	3.274	63.656	-0.319143
19.56	221.78	3.273	63.651	-0.316769
19.57	221.80	3.273	63.645	-0.313931
19.57	221.82	3.273	63.640	-0.310873
19.57	221.83	3.273	63.635	-0.308840
19.57	221.85	3.272	63.630	-0.308132
19.57	221.87	3.272	63.625	-0.309460
19.57	221.88	3.272	63.620	-0.311679
19.58	221.90	3.272	63.615	-0.313931
19.58	221.92	3.271	63.609	-0.315303
19.58	221.93	3.271	63.604	-0.316699
19.58	221.95	3.271	63.599	-0.317526
19.58	221.97	3.270	63.594	-0.319351
19.58	221.98	3.270	63.588	-0.322183
19.58	222.00	3.270	63.583	-0.323907
19.59	222.02	3.270	63.577	-0.324244
19.59	222.03	3.269	63.572	-0.322852
19.59	222.05	3.269	63.567	-0.321232
19.59	222.07	3.269	63.561	-0.319227
19.59	222.08	3.268	63.556	-0.316988
19.59	222.10	3.268	63.551	-0.315129
19.60	222.12	3.268	63.546	-0.314624
19.60	222.13	3.268	63.540	-0.315266
19.60	222.15	3.267	63.535	-0.315025
19.60	222.17	3.267	63.530	-0.314800
19.60	222.18	3.267	63.525	-0.313991
19.61	222.20	3.267	63.519	-0.314008
19.61	222.22	3.266	63.514	-0.313837
19.61	222.23	3.266	63.509	-0.312804
19.61	222.25	3.266	63.504	-0.312494
19.61	222.27	3.266	63.499	-0.311353
19.61	222.28	3.265	63.493	-0.310085
19.62	222.30	3.265	63.488	-0.307711
19.62	222.32	3.265	63.483	-0.307793
19.62	222.33	3.264	63.478	-0.309376
19.62	222.35	3.264	63.473	-0.311164
19.62	222.37	3.264	63.468	-0.311531
19.62	222.38	3.264	63.463	-0.308196
19.63	222.40	3.263	63.457	-0.306505
19.63	222.42	3.263	63.452	-0.305767
19.63	222.43	3.263	63.447	-0.306753
19.63	222.45	3.263	63.442	-0.310335
19.63	222.47	3.262	63.437	-0.313342
19.63	222.48	3.262	63.432	-0.315781
19.63	222.50	3.262	63.426	-0.315483
19.64	222.52	3.262	63.421	-0.311349
19.64	222.53	3.261	63.416	-0.307907
19.64	222.55	3.261	63.411	-0.306940
19.64	222.57	3.261	63.406	-0.309777
19.64	222.58	3.261	63.401	-0.314062
19.64	222.60	3.260	63.395	-0.317953
19.65	222.62	3.260	63.390	-0.320785
19.65	222.63	3.260	63.385	-0.320997
19.65	222.65	3.259	63.379	-0.322563
19.65	222.67	3.259	63.374	-0.321808
19.65	222.68	3.259	63.369	-0.321625
19.66	222.70	3.259	63.363	-0.323374
19.66	222.72	3.258	63.358	-0.322109
19.66	222.73	3.258	63.352	-0.321670
19.66	222.75	3.258	63.347	-0.320187
19.66	222.77	3.257	63.342	-0.318512
19.66	222.78	3.257	63.337	-0.317775
19.67	222.80	3.257	63.331	-0.315146
19.67	222.82	3.257	63.326	-0.311711
19.67	222.83	3.256	63.321	-0.306856
19.67	222.85	3.256	63.316	-0.304799
19.67	222.87	3.256	63.311	-0.303451
19.67	222.88	3.256	63.306	-0.302879
19.68	222.90	3.255	63.301	-0.302879
19.68	222.92	3.255	63.295	-0.301979
19.68	222.93	3.255	63.291	-0.302888
19.68	222.95	3.255	63.285	-0.301928
19.68	222.97	3.254	63.280	-0.301910
19.68	222.98	3.254	63.275	-0.300791
19.68	223.00	3.254	63.270	-0.300343
19.69	223.02	3.254	63.265	-0.300886
19.69	223.03	3.253	63.260	-0.299443
19.69	223.05	3.253	63.255	-0.298378
19.69	223.07	3.253	63.250	-0.296025
19.69	223.08	3.253	63.245	-0.294373
19.69	223.10	3.252	63.241	-0.291971
19.70	223.12	3.252	63.236	-0.289338
19.70	223.13	3.252	63.231	-0.287763
19.70	223.15	3.252	63.226	-0.287785
19.70	223.17	3.251	63.221	-0.289566
19.70	223.18	3.251	63.216	-0.292922
19.71	223.20	3.251	63.211	-0.296027
19.71	223.22	3.251	63.206	-0.295936
19.71	223.23	3.250	63.201	-0.294558
19.71	223.25	3.250	63.197	-0.290925
19.71	223.27	3.250	63.192	-0.289304
19.71	223.28	3.250	63.187	-0.289719
19.72	223.30	3.249	63.182	-0.290822
19.72	223.32	3.249	63.177	-0.292352
19.72	223.33	3.249	63.172	-0.291225
19.72	223.35	3.249	63.167	-0.288391
19.72	223.37	3.248	63.163	-0.282001
19.72	223.38	3.248	63.158	-0.278643
19.73	223.40	3.248	63.153	-0.280677
19.73	223.42	3.248	63.149	-0.286445
19.73	223.43	3.247	63.144	-0.293176
19.73	223.45	3.247	63.139	-0.295596
19.73	223.47	3.247	63.134	-0.296052
19.73	223.48	3.247	63.129	-0.296326
19.73	223.50	3.246	63.124	-0.295139
19.74	223.52	3.246	63.119	-0.294029
19.74	223.53	3.246	63.114	-0.292519
19.74	223.55	3.246	63.109	-0.291153
19.74	223.57	3.245	63.104	-0.290971
19.74	223.58	3.245	63.100	-0.288600
19.74	223.60	3.245	63.095	-0.286804
19.75	223.62	3.245	63.090	-0.286546
19.75	223.63	3.244	63.085	-0.288421
19.75	223.65	3.244	63.080	-0.292283
19.75	223.67	3.244	63.076	-0.294045
19.75	223.68	3.244	63.071	-0.294566
19.76	223.70	3.243	63.066	-0.293755
19.76	223.72	3.243	63.061	-0.293550
19.76	223.73	3.243	63.056	-0.294375
19.76	223.75	3.243	63.051	-0.293584
19.76	223.77	3.242	63.046	-0.293493
19.76	223.78	3.242	63.041	-0.291682
19.77	223.80	3.242	63.036	-0.292226
19.77	223.82	3.242	63.031	-0.293276
19.77	223.83	3.241	63.026	-0.294398
19.77	223.85	3.241	63.022	-0.295091
19.77	223.87	3.241	63.017	-0.294018
19.77	223.89	3.240	63.012	-0.292443
19.78	223.90	3.240	63.007	-0.288950
19.78	223.92	3.240	63.002	-0.286826
19.78	223.94	3.240	62.997	-0.284058
19.78	223.95	3.240	62.992	-0.282776
19.78	223.97	3.239	62.988	-0.282502
19.78	223.99	3.239	62.983	-0.280862
19.78	224.00	3.239	62.978	-0.280394
19.79	224.02	3.239	62.974	-0.280168
19.79	224.04	3.238	62.969	-0.282292
19.79	224.05	3.238	62.964	-0.284459
19.79	224.07	3.238	62.959	-0.283888
19.79	224.09	3.238	62.955	-0.281516
19.79	224.10	3.237	62.950	-0.277473
19.80	224.12	3.237	62.945	-0.276123
19.80	224.14	3.237	62.941	-0.276872
19.80	224.15	3.237	62.936	-0.277626
19.80	224.17	3.236	62.932	-0.278082
19.80	224.19	3.236	62.927	-0.277489
19.81	224.20	3.236	62.922	-0.276872
19.81	224.22	3.236	62.918	-0.276804
19.81	224.24	3.235	62.913	-0.276799
19.81	224.25	3.235	62.908	-0.276522
19.81	224.27	3.235	62.904	-0.276637
19.81	224.29	3.235	62.899	-0.277712
19.82	224.30	3.234	62.895	-0.279429
19.82	224.32	3.234	62.890	-0.280799
19.82	224.34	3.234	62.885	-0.280959
19.82	224.35	3.234	62.880	-0.281050
19.82	224.37	3.234	62.876	-0.280594
19.82	224.39	3.233	62.871	-0.281849
19.83	224.40	3.233	62.866	-0.284732
19.83	224.42	3.233	62.862	-0.285786
19.83	224.44	3.233	62.857	-0.286722
19.83	224.45	3.232	62.852	-0.285189
19.83	224.47	3.232	62.847	-0.282215
19.83	224.49	3.232	62.843	-0.280502
19.83	224.50	3.232	62.838	-0.279069
19.84	224.52	3.231	62.833	-0.278547
19.84	224.54	3.231	62.829	-0.280397
19.84	224.55	3.231	62.824	-0.281633
19.84	224.57	3.231	62.819	-0.282132
19.84	224.59	3.230	62.814	-0.281927
19.84	224.60	3.230	62.810	-0.279257
19.85	224.62	3.230	62.805	-0.277885
19.85	224.64	3.230	62.801	-0.278301
19.85	224.65	3.229	62.796	-0.276953
19.85	224.67	3.229	62.791	-0.275719
19.85	224.69	3.229	62.787	-0.273074
19.86	224.70	3.229	62.782	-0.270609
19.86	224.72	3.228	62.778	-0.268784
19.86	224.74	3.228	62.773	-0.266659
19.86	224.75	3.228	62.769	-0.266476
19.86	224.77	3.228	62.764	-0.267756
19.86	224.79	3.228	62.760	-0.269927
19.87	224.80	3.227	62.755	-0.269588
19.87	224.82	3.227	62.751	-0.268721
19.87	224.84	3.227	62.746	-0.268564
19.87	224.85	3.227	62.742	-0.268564
19.87	224.87	3.226	62.737	-0.268496
19.87	224.89	3.226	62.733	-0.266738
19.88	224.90	3.226	62.728	-0.265319
19.88	224.92	3.226	62.724	-0.264772
19.88	224.94	3.225	62.720	-0.264703
19.88	224.95	3.225	62.715	-0.264247
19.88	224.97	3.225	62.711	-0.263426
19.88	224.99	3.225	62.706	-0.264479
19.88	225.00	3.225	62.702	-0.266606
19.89	225.02	3.224	62.697	-0.270654
19.89	225.04	3.224	62.693	-0.271958
19.89	225.05	3.224	62.688	-0.272415
19.89	225.07	3.224	62.684	-0.272900
19.89	225.09	3.223	62.679	-0.272627
19.89	225.10	3.223	62.675	-0.273593
19.90	225.12	3.223	62.670	-0.274581
19.90	225.14	3.223	62.666	-0.274469
19.90	225.15	3.222	62.661	-0.273695
19.90	225.17	3.222	62.656	-0.271406
19.90	225.19	3.222	62.652	-0.268384
19.91	225.20	3.222	62.648	-0.266804
19.91	225.22	3.222	62.643	-0.265433
19.91	225.24	3.221	62.639	-0.264473
19.91	225.25	3.221	62.634	-0.263694
19.91	225.27	3.221	62.630	-0.263143
19.91	225.29	3.221	62.626	-0.263326
19.92	225.30	3.220	62.621	-0.263880
19.92	225.32	3.220	62.617	-0.264250
19.92	225.34	3.220	62.612	-0.265167
19.92	225.35	3.220	62.608	-0.264318
19.92	225.37	3.220	62.603	-0.263333
19.92	225.39	3.219	62.599	-0.262072
19.93	225.40	3.219	62.595	-0.262027
19.93	225.42	3.219	62.590	-0.262304
19.93	225.44	3.219	62.586	-0.261298
19.93	225.45	3.218	62.582	-0.259694
19.93	225.47	3.218	62.577	-0.256713
19.93	225.49	3.218	62.573	-0.254742
19.93	225.50	3.218	62.569	-0.252750
19.94	225.52	3.218	62.565	-0.251719
19.94	225.54	3.217	62.561	-0.250482
19.94	225.55	3.217	62.556	-0.248281
19.94	225.57	3.217	62.552	-0.245782
19.94	225.59	3.217	62.548	-0.244223
19.94	225.60	3.216	62.544	-0.245231
19.95	225.62	3.216	62.540	-0.246561
19.95	225.64	3.216	62.536	-0.247662
19.95	225.65	3.216	62.532	-0.249037
19.95	225.67	3.216	62.528	-0.250252
19.95	225.69	3.215	62.523	-0.250619
19.96	225.70	3.215	62.519	-0.251948
19.96	225.72	3.215	62.515	-0.252704
19.96	225.74	3.215	62.511	-0.252246
19.96	225.75	3.215	62.507	-0.251719
19.96	225.77	3.214	62.503	-0.249381
19.96	225.79	3.214	62.498	-0.249565
19.97	225.80	3.214	62.494	-0.250275
19.97	225.82	3.214	62.490	-0.250183
19.97	225.84	3.213	62.486	-0.249725
19.97	225.85	3.213	62.482	-0.248212
19.97	225.87	3.213	62.478	-0.246700
19.97	225.89	3.213	62.474	-0.244821
19.98	225.90	3.213	62.469	-0.243492
19.98	225.92	3.212	62.465	-0.243605
19.98	225.94	3.212	62.461	-0.241657
19.98	225.95	3.212	62.457	-0.240510
19.98	225.97	3.212	62.453	-0.240007
19.98	225.99	3.212	62.449	-0.239366
19.98	226.00	3.211	62.445	-0.241221
19.99	226.02	3.211	62.441	-0.241588
19.99	226.04	3.211	62.437	-0.243331
19.99	226.05	3.211	62.433	-0.244753
19.99	226.07	3.211	62.429	-0.244455
19.99	226.09	3.210	62.425	-0.245646
19.99	226.10	3.210	62.421	-0.245393
20.00	226.12	3.210	62.417	-0.244499
20.00	226.14	3.210	62.413	-0.243559
20.00	226.15	3.209	62.409	-0.242552
20.00	226.17	3.209	62.405	-0.244500
20.00	226.19	3.209	62.401	-0.247365
20.01	226.20	3.209	62.397	-0.249679
20.01	226.22	3.209	62.392	-0.250848
20.01	226.24	3.208	62.388	-0.250069
20.01	226.25	3.208	62.384	-0.246723
20.01	226.27	3.208	62.380	-0.242738
20.01	226.29	3.208	62.376	-0.240334
20.02	226.30	3.208	62.372	-0.238800
20.02	226.32	3.207	62.368	-0.237721
20.02	226.34	3.207	62.364	-0.236806
20.02	226.35	3.207	62.360	-0.236395
20.02	226.37	3.207	62.356	-0.237724
20.02	226.39	3.207	62.352	-0.239349
20.03	226.40	3.206	62.348	-0.242166
20.03	226.42	3.206	62.344	-0.244456
20.03	226.44	3.206	62.340	-0.245808
20.03	226.45	3.206	62.336	-0.247137
20.03	226.47	3.206	62.332	-0.248144
20.03	226.49	3.205	62.328	-0.248145
20.03	226.50	3.205	62.324	-0.248213
20.04	226.52	3.205	62.320	-0.248236
20.04	226.54	3.205	62.315	-0.248281
20.04	226.55	3.204	62.311	-0.249885
20.04	226.57	3.204	62.307	-0.248832
20.04	226.59	3.204	62.303	-0.247319
20.04	226.60	3.204	62.299	-0.244890
20.05	226.62	3.204	62.295	-0.242184
20.05	226.64	3.203	62.291	-0.241338
20.05	226.65	3.203	62.287	-0.240422
20.05	226.67	3.203	62.283	-0.241682
20.05	226.69	3.203	62.279	-0.241682
20.06	226.70	3.203	62.275	-0.239618
20.06	226.72	3.202	62.271	-0.237692
20.06	226.74	3.202	62.267	-0.236795
20.06	226.75	3.202	62.263	-0.237643
20.06	226.77	3.202	62.259	-0.239179
20.06	226.79	3.202	62.255	-0.240690
20.07	226.80	3.201	62.251	-0.240529
20.07	226.82	3.201	62.247	-0.240827
20.07	226.84	3.201	62.243	-0.240966
20.07	226.85	3.201	62.239	-0.240163
20.07	226.87	3.201	62.235	-0.241124
20.07	226.89	3.200	62.231	-0.241030
20.08	226.90	3.200	62.227	-0.241374
20.08	226.92	3.200	62.223	-0.242314
20.08	226.94	3.200	62.219	-0.241741
20.08	226.95	3.200	62.215	-0.241074
20.08	226.97	3.199	62.211	-0.240430
20.08	226.99	3.199	62.207	-0.241096
20.08	227.00	3.199	62.203	-0.241876
20.09	227.02	3.199	62.199	-0.243805
20.09	227.04	3.198	62.195	-0.244768
20.09	227.05	3.198	62.191	-0.244538
20.09	227.07	3.198	62.186	-0.245042
20.09	227.08	3.198	62.182	-0.242355
20.09	227.10	3.198	62.178	-0.240243
20.10	227.12	3.197	62.174	-0.238707
20.10	227.13	3.197	62.171	-0.237237
20.10	227.15	3.197	62.167	-0.237948
20.10	227.17	3.197	62.163	-0.239508
20.10	227.18	3.197	62.159	-0.240378
20.11	227.20	3.196	62.155	-0.240538
20.11	227.22	3.196	62.151	-0.240652
20.11	227.23	3.196	62.147	-0.238101
20.11	227.25	3.196	62.143	-0.235873
20.11	227.27	3.196	62.139	-0.234355
20.11	227.28	3.195	62.135	-0.234007
20.12	227.30	3.195	62.131	-0.235202
20.12	227.32	3.195	62.127	-0.236693
20.12	227.33	3.195	62.123	-0.237680
20.12	227.35	3.195	62.119	-0.237175
20.12	227.37	3.194	62.115	-0.236050
20.12	227.38	3.194	62.111	-0.234855
20.13	227.40	3.194	62.108	-0.233520
20.13	227.42	3.194	62.104	-0.232207
20.13	227.43	3.194	62.100	-0.230249
20.13	227.45	3.193	62.096	-0.226917
20.13	227.47	3.193	62.092	-0.225398
20.13	227.48	3.193	62.089	-0.224965
20.13	227.50	3.193	62.085	-0.225402
20.14	227.52	3.193	62.081	-0.226570
20.14	227.53	3.192	62.077	-0.226959
20.14	227.55	3.192	62.074	-0.226725
20.14	227.57	3.192	62.070	-0.225805
20.14	227.58	3.192	62.066	-0.225713
20.14	227.60	3.192	62.062	-0.226518
20.15	227.62	3.191	62.059	-0.228860
20.15	227.63	3.191	62.055	-0.231803
20.15	227.65	3.191	62.051	-0.234287
20.15	227.67	3.191	62.047	-0.234611
20.15	227.68	3.191	62.043	-0.233461
20.16	227.70	3.190	62.039	-0.233502
20.16	227.72	3.190	62.035	-0.233935
20.16	227.73	3.190	62.031	-0.237203
20.16	227.75	3.190	62.028	-0.240703
20.16	227.77	3.190	62.023	-0.243327
20.16	227.78	3.189	62.019	-0.244984
20.17	227.80	3.189	62.015	-0.242843
20.17	227.82	3.189	62.011	-0.239346
20.17	227.83	3.189	62.007	-0.236076
20.17	227.85	3.189	62.003	-0.233755
20.17	227.86	3.188	62.000	-0.233249
20.17	227.88	3.188	61.996	-0.233203
20.18	227.90	3.188	61.992	-0.234264
20.18	227.91	3.188	61.988	-0.233458
20.18	227.93	3.188	61.984	-0.231159
20.18	227.95	3.187	61.980	-0.228467
20.18	227.96	3.187	61.977	-0.226859
20.18	227.98	3.187	61.973	-0.228427
20.18	228.00	3.187	61.969	-0.229029
20.19	228.01	3.187	61.965	-0.228939
20.19	228.03	3.186	61.961	-0.227448
20.19	228.05	3.186	61.958	-0.225522
20.19	228.06	3.186	61.954	-0.222536
20.19	228.08	3.186	61.950	-0.219853
20.19	228.10	3.186	61.947	-0.217963
20.20	228.11	3.186	61.943	-0.217638
20.20	228.13	3.185	61.939	-0.216144
20.20	228.15	3.185	61.936	-0.213671
20.20	228.16	3.185	61.932	-0.212166
20.20	228.18	3.185	61.929	-0.211897
20.21	228.20	3.185	61.925	-0.213167
20.21	228.21	3.184	61.922	-0.212688
20.21	228.23	3.184	61.918	-0.212672
20.21	228.25	3.184	61.915	-0.213551
20.21	228.26	3.184	61.911	-0.214364
20.21	228.28	3.184	61.907	-0.215406
20.22	228.30	3.184	61.904	-0.216078
20.22	228.31	3.183	61.900	-0.216560
20.22	228.33	3.183	61.897	-0.216583
20.22	228.35	3.183	61.893	-0.215442
20.22	228.36	3.183	61.890	-0.213228
20.22	228.38	3.183	61.886	-0.211519
20.23	228.40	3.182	61.883	-0.210357
20.23	228.41	3.182	61.879	-0.210182
20.23	228.43	3.182	61.876	-0.212552
20.23	228.45	3.182	61.872	-0.214440
20.23	228.46	3.182	61.868	-0.217193
20.23	228.48	3.182	61.865	-0.218138
20.23	228.50	3.181	61.861	-0.219880
20.24	228.51	3.181	61.857	-0.220755
20.24	228.53	3.181	61.854	-0.220394
20.24	228.55	3.181	61.850	-0.221221
20.24	228.56	3.181	61.846	-0.221735
20.24	228.58	3.180	61.843	-0.222725
20.24	228.60	3.180	61.839	-0.222440
20.25	228.61	3.180	61.835	-0.218838
20.25	228.63	3.180	61.832	-0.215669
20.25	228.65	3.180	61.828	-0.214146
20.25	228.66	3.179	61.824	-0.213128
20.25	228.68	3.179	61.821	-0.214348
20.26	228.70	3.179	61.817	-0.215580
20.26	228.71	3.179	61.814	-0.218299
20.26	228.73	3.179	61.810	-0.219786
20.26	228.75	3.179	61.806	-0.219981
20.26	228.76	3.178	61.803	-0.218627
20.26	228.78	3.178	61.799	-0.217946
20.27	228.80	3.178	61.795	-0.218223
20.27	228.81	3.178	61.792	-0.217180
20.27	228.83	3.178	61.788	-0.216138
20.27	228.85	3.177	61.784	-0.214390
20.27	228.86	3.177	61.781	-0.214872
20.27	228.88	3.177	61.777	-0.216834
20.28	228.90	3.177	61.774	-0.217526
20.28	228.91	3.177	61.770	-0.218010
20.28	228.93	3.176	61.766	-0.216650
20.28	228.95	3.176	61.763	-0.215811
20.28	228.96	3.176	61.759	-0.216812
20.28	228.98	3.176	61.755	-0.218022
20.28	229.00	3.176	61.752	-0.220500
20.29	229.01	3.176	61.748	-0.220910
20.29	229.03	3.175	61.744	-0.219547
20.29	229.05	3.175	61.741	-0.216727
20.29	229.06	3.175	61.737	-0.213021
20.29	229.08	3.175	61.734	-0.211211
20.29	229.10	3.175	61.730	-0.210032
20.30	229.12	3.174	61.727	-0.210445
20.30	229.13	3.174	61.723	-0.211267
20.30	229.15	3.174	61.719	-0.212079
20.30	229.17	3.174	61.716	-0.212079
20.30	229.18	3.174	61.712	-0.211215
20.31	229.20	3.173	61.709	-0.210783
20.31	229.22	3.173	61.705	-0.209873
20.31	229.23	3.173	61.702	-0.209834
20.31	229.25	3.173	61.698	-0.209702
20.31	229.27	3.173	61.695	-0.209429
20.31	229.28	3.173	61.691	-0.209834
20.32	229.30	3.172	61.688	-0.210009
20.32	229.32	3.172	61.684	-0.210282
20.32	229.33	3.172	61.681	-0.210191
20.32	229.35	3.172	61.677	-0.210207
20.32	229.37	3.172	61.674	-0.210294
20.32	229.38	3.172	61.670	-0.210317
20.33	229.40	3.171	61.667	-0.210586
20.33	229.42	3.171	61.663	-0.210772
20.33	229.43	3.171	61.659	-0.210886
20.33	229.45	3.171	61.656	-0.211064
20.33	229.47	3.171	61.652	-0.211068
20.33	229.48	3.170	61.649	-0.211243
20.33	229.50	3.170	61.645	-0.211531
20.34	229.52	3.170	61.642	-0.211687
20.34	229.53	3.170	61.638	-0.211794
20.34	229.55	3.170	61.635	-0.211833
20.34	229.57	3.169	61.631	-0.211875
20.34	229.58	3.169	61.628	-0.211868
20.34	229.60	3.169	61.624	-0.211906
20.35	229.62	3.169	61.620	-0.211812
20.35	229.63	3.169	61.617	-0.211919
20.35	229.65	3.169	61.613	-0.212078
20.35	229.67	3.168	61.610	-0.212254
20.35	229.69	3.168	61.606	-0.212456
20.36	229.70	3.168	61.603	-0.212396
20.36	229.72	3.168	61.599	-0.212523
20.36	229.74	3.168	61.596	-0.212519
20.36	229.75	3.167	61.592	-0.212555
20.36	229.77	3.167	61.588	-0.212672
20.36	229.79	3.167	61.585	-0.212711
20.37	229.80	3.167	61.581	-0.212978
20.37	229.82	3.167	61.578	-0.213317
20.37	229.84	3.167	61.574	-0.213653
20.37	229.85	3.166	61.571	-0.213973
20.37	229.87	3.166	61.567	-0.214286
20.37	229.89	3.166	61.564	-0.214579
20.38	229.90	3.166	61.560	-0.214824
20.38	229.92	3.166	61.556	-0.215046
20.38	229.94	3.165	61.553	-0.215082
20.38	229.95	3.165	61.549	-0.215089
20.38	229.97	3.165	61.546	-0.215177
20.38	229.99	3.165	61.542	-0.215014
20.38	230.00	3.165	61.538	-0.214923
20.39	230.02	3.165	61.535	-0.214753
20.39	230.04	3.164	61.531	-0.214714
20.39	230.05	3.164	61.528	-0.214711
20.39	230.07	3.164	61.524	-0.214770
20.39	230.09	3.164	61.521	-0.214950
20.39	230.10	3.164	61.517	-0.215123
20.40	230.12	3.163	61.513	-0.215208
20.40	230.14	3.163	61.510	-0.215071
20.40	230.15	3.163	61.506	-0.215019
20.40	230.17	3.163	61.503	-0.215055
20.40	230.19	3.163	61.499	-0.215137
20.41	230.20	3.163	61.495	-0.215199
20.41	230.22	3.162	61.492	-0.215285
20.41	230.24	3.162	61.488	-0.215488
20.41	230.25	3.162	61.485	-0.215826
20.41	230.27	3.162	61.481	-0.216072
20.41	230.29	3.162	61.477	-0.216092
20.42	230.30	3.161	61.474	-0.215971
20.42	230.32	3.161	61.470	-0.215827
20.42	230.34	3.161	61.467	-0.215846
20.42	230.35	3.161	61.463	-0.216162
20.42	230.37	3.161	61.460	-0.216454
20.42	230.39	3.160	61.456	-0.216680
20.43	230.40	3.160	61.452	-0.216697
20.43	230.42	3.160	61.449	-0.216537
20.43	230.44	3.160	61.445	-0.216445
20.43	230.45	3.160	61.442	-0.216399
20.43	230.47	3.160	61.438	-0.216468
20.43	230.48	3.159	61.434	-0.216484
20.43	230.50	3.159	61.431	-0.216412
20.44	230.52	3.159	61.427	-0.216406
20.44	230.53	3.159	61.424	-0.216314
20.44	230.55	3.159	61.420	-0.216337
20.44	230.57	3.158	61.416	-0.216268
20.44	230.58	3.158	61.413	-0.216176
20.44	230.60	3.158	61.409	-0.216199
20.45	230.62	3.158	61.406	-0.216216
20.45	230.63	3.158	61.402	-0.216190
20.45	230.65	3.158	61.398	-0.216098
20.45	230.67	3.157	61.395	-0.216009
20.45	230.68	3.157	61.391	-0.215986
20.46	230.70	3.157	61.388	-0.215960
20.46	230.72	3.157	61.384	-0.215730
20.46	230.73	3.157	61.381	-0.215579
20.46	230.75	3.156	61.377	-0.215428
20.46	230.77	3.156	61.373	-0.215490
20.46	230.78	3.156	61.370	-0.215530
20.47	230.80	3.156	61.366	-0.215386
20.47	230.82	3.156	61.363	-0.215274
20.47	230.83	3.156	61.359	-0.215119
20.47	230.85	3.155	61.356	-0.215119
20.47	230.87	3.155	61.352	-0.215005
20.47	230.88	3.155	61.348	-0.214804
20.48	230.90	3.155	61.345	-0.214578
20.48	230.92	3.155	61.341	-0.214394
20.48	230.93	3.154	61.338	-0.214345
20.48	230.95	3.154	61.334	-0.214407
20.48	230.97	3.154	61.331	-0.214460
20.48	230.98	3.154	61.327	-0.214440
20.48	231.00	3.154	61.323	-0.214332
20.49	231.02	3.153	61.320	-0.214148
20.49	231.03	3.153	61.316	-0.214102
20.49	231.05	3.153	61.313	-0.214315
20.49	231.07	3.153	61.309	-0.214633
20.49	231.08	3.153	61.306	-0.214912
20.49	231.10	3.153	61.302	-0.214912
20.50	231.12	3.152	61.298	-0.214640
20.50	231.13	3.152	61.295	-0.214410
20.50	231.15	3.152	61.291	-0.214200
20.50	231.17	3.152	61.288	-0.214177
20.50	231.18	3.152	61.284	-0.214112
20.51	231.20	3.151	61.281	-0.214164
20.51	231.22	3.151	61.277	-0.214433
20.51	231.23	3.151	61.274	-0.214545
20.51	231.25	3.151	61.270	-0.214637
20.51	231.27	3.151	61.266	-0.214456
20.51	231.28	3.151	61.263	-0.214348
20.52	231.30	3.150	61.259	-0.214355
20.52	231.32	3.150	61.256	-0.214243
20.52	231.33	3.150	61.252	-0.214220
20.52	231.35	3.150	61.249	-0.214086
20.52	231.37	3.150	61.245	-0.214037
20.52	231.38	3.149	61.242	-0.214014
20.53	231.40	3.149	61.238	-0.213827
20.53	231.41	3.149	61.234	-0.213574
20.53	231.43	3.149	61.231	-0.213440
20.53	231.45	3.149	61.227	-0.213401
20.53	231.46	3.149	61.224	-0.213499
20.53	231.48	3.148	61.220	-0.213565
20.53	231.50	3.148	61.217	-0.213476
20.54	231.51	3.148	61.213	-0.213407
20.54	231.53	3.148	61.210	-0.213388
20.54	231.55	3.148	61.206	-0.213326
20.54	231.56	3.147	61.202	-0.213303
20.54	231.58	3.147	61.199	-0.213234
20.54	231.60	3.147	61.195	-0.213188
20.55	231.61	3.147	61.192	-0.213188
20.55	231.63	3.147	61.188	-0.213011
20.55	231.65	3.147	61.185	-0.212969
20.55	231.66	3.146	61.181	-0.212900
20.55	231.68	3.146	61.178	-0.212903
20.56	231.70	3.146	61.174	-0.212992
20.56	231.71	3.146	61.171	-0.212838
20.56	231.73	3.146	61.167	-0.212838
20.56	231.75	3.145	61.164	-0.212655
20.56	231.76	3.145	61.160	-0.212478
20.56	231.78	3.145	61.156	-0.212406
20.57	231.80	3.145	61.153	-0.212226
20.57	231.81	3.145	61.149	-0.212226
20.57	231.83	3.145	61.146	-0.212069
20.57	231.85	3.144	61.142	-0.212007
20.57	231.86	3.144	61.139	-0.211863
20.57	231.88	3.144	61.135	-0.211676
20.58	231.90	3.144	61.132	-0.211614
20.58	231.91	3.144	61.128	-0.211530
20.58	231.93	3.143	61.125	-0.211498
20.58	231.95	3.143	61.121	-0.211345
20.58	231.96	3.143	61.118	-0.211341
20.58	231.98	3.143	61.114	-0.211390
20.58	232.00	3.143	61.111	-0.211413
20.59	232.01	3.143	61.107	-0.211325
20.59	232.03	3.142	61.104	-0.211035
20.59	232.05	3.142	61.100	-0.210806
20.59	232.06	3.142	61.097	-0.210607
20.59	232.08	3.142	61.093	-0.210450
20.59	232.10	3.142	61.090	-0.210412
20.60	232.11	3.141	61.086	-0.210373
20.60	232.13	3.141	61.083	-0.210308
20.60	232.15	3.141	61.079	-0.210384
20.60	232.16	3.141	61.075	-0.210499
20.60	232.18	3.141	61.072	-0.210590
20.61	232.20	3.141	61.068	-0.210506
20.61	232.21	3.140	61.065	-0.210258
20.61	232.23	3.140	61.061	-0.209984
20.61	232.25	3.140	61.058	-0.209713
20.61	232.26	3.140	61.054	-0.209549
20.61	232.28	3.140	61.051	-0.209419
20.62	232.30	3.139	61.047	-0.209381
20.62	232.31	3.139	61.044	-0.209408
20.62	232.33	3.139	61.040	-0.209346
20.62	232.35	3.139	61.037	-0.209194
20.62	232.36	3.139	61.033	-0.209061
20.62	232.38	3.139	61.030	-0.208969
20.63	232.40	3.138	61.027	-0.209057
20.63	232.41	3.138	61.023	-0.209080
20.63	232.43	3.138	61.020	-0.209038
20.63	232.45	3.138	61.016	-0.208878
20.63	232.46	3.138	61.013	-0.208722
20.63	232.48	3.138	61.009	-0.208627
20.63	232.50	3.137	61.006	-0.208269
20.64	232.51	3.137	61.002	-0.208048
20.64	232.53	3.137	60.999	-0.207778
20.64	232.55	3.137	60.995	-0.207717
20.64	232.56	3.137	60.992	-0.207717
20.64	232.58	3.136	60.988	-0.207420
20.64	232.60	3.136	60.985	-0.207146
20.65	232.61	3.136	60.981	-0.206697
20.65	232.63	3.136	60.978	-0.206359
20.65	232.65	3.136	60.974	-0.206176
20.65	232.66	3.136	60.971	-0.206150
20.65	232.68	3.135	60.968	-0.206393
20.66	232.70	3.135	60.964	-0.206469
20.66	232.71	3.135	60.961	-0.206359
20.66	232.73	3.135	60.957	-0.206176
20.66	232.75	3.135	60.954	-0.205838
20.66	232.77	3.134	60.950	-0.205743
20.66	232.78	3.134	60.947	-0.205682
20.67	232.80	3.134	60.943	-0.205531
20.67	232.82	3.134	60.940	-0.205572
20.67	232.83	3.134	60.937	-0.205431
20.67	232.85	3.134	60.933	-0.205488
20.67	232.87	3.133	60.930	-0.205419
20.67	232.88	3.133	60.926	-0.205355
20.68	232.90	3.133	60.923	-0.205203
20.68	232.92	3.133	60.919	-0.204937
20.68	232.93	3.133	60.916	-0.204819
20.68	232.95	3.133	60.913	-0.204413
20.68	232.97	3.132	60.909	-0.204450
20.68	232.98	3.132	60.906	-0.204382
20.68	233.00	3.132	60.902	-0.204404
20.69	233.02	3.132	60.899	-0.204465
20.69	233.03	3.132	60.895	-0.204323
20.69	233.05	3.131	60.892	-0.204429
20.69	233.07	3.131	60.889	-0.204315
20.69	233.08	3.131	60.885	-0.204452
20.69	233.10	3.131	60.882	-0.204421
20.70	233.12	3.131	60.878	-0.204325
20.70	233.13	3.131	60.875	-0.204166
20.70	233.15	3.130	60.872	-0.203819
20.70	233.17	3.130	60.868	-0.203860
20.70	233.18	3.130	60.865	-0.203787
20.71	233.20	3.130	60.861	-0.203852
20.71	233.22	3.130	60.858	-0.203837
20.71	233.23	3.130	60.855	-0.203723
20.71	233.25	3.129	60.851	-0.203798
20.71	233.27	3.129	60.848	-0.203652
20.71	233.28	3.129	60.844	-0.203506
20.72	233.30	3.129	60.841	-0.203365
20.72	233.32	3.129	60.838	-0.203109
20.72	233.33	3.129	60.834	-0.203051
20.72	233.35	3.128	60.831	-0.203065
20.72	233.37	3.128	60.827	-0.203088
20.72	233.38	3.128	60.824	-0.203134
20.73	233.40	3.128	60.821	-0.202951
20.73	233.42	3.128	60.817	-0.202645
20.73	233.43	3.127	60.814	-0.202434
20.73	233.45	3.127	60.810	-0.202380
20.73	233.47	3.127	60.807	-0.202417
20.73	233.48	3.127	60.804	-0.202421
20.73	233.50	3.127	60.800	-0.202371
20.74	233.52	3.127	60.797	-0.202408
20.74	233.53	3.126	60.794	-0.202294
20.74	233.55	3.126	60.790	-0.202189
20.74	233.57	3.126	60.787	-0.202029
20.74	233.58	3.126	60.784	-0.201887
20.74	233.60	3.126	60.780	-0.201938
20.75	233.62	3.126	60.777	-0.201713
20.75	233.63	3.125	60.773	-0.201563
20.75	233.65	3.125	60.770	-0.201352
20.75	233.67	3.125	60.767	-0.201293
20.75	233.68	3.125	60.763	-0.201284
20.76	233.70	3.125	60.760	-0.201146
20.76	233.72	3.125	60.757	-0.201077
20.76	233.73	3.124	60.753	-0.200757
20.76	233.75	3.124	60.750	-0.200518
20.76	233.77	3.124	60.747	-0.200353
20.76	233.78	3.124	60.743	-0.200344
20.77	233.80	3.124	60.740	-0.200573
20.77	233.82	3.123	60.737	-0.200665
20.77	233.83	3.123	60.733	-0.200688
20.77	233.85	3.123	60.730	-0.200528
20.77	233.87	3.123	60.727	-0.200161
20.77	233.88	3.123	60.723	-0.199830
20.78	233.90	3.123	60.720	-0.199596
20.78	233.92	3.122	60.717	-0.199771
20.78	233.93	3.122	60.713	-0.200060
20.78	233.95	3.122	60.710	-0.200156
20.78	233.97	3.122	60.707	-0.199922
20.78	233.98	3.122	60.703	-0.199532
20.78	234.00	3.122	60.700	-0.199344
20.79	234.02	3.121	60.697	-0.199242
20.79	234.03	3.121	60.693	-0.199311
20.79	234.05	3.121	60.690	-0.199357
20.79	234.07	3.121	60.687	-0.199219
20.79	234.08	3.121	60.684	-0.199036
20.79	234.10	3.121	60.680	-0.198705
20.80	234.12	3.120	60.677	-0.198356
20.80	234.13	3.120	60.674	-0.198140
20.80	234.15	3.120	60.670	-0.197900
20.80	234.17	3.120	60.667	-0.197653
20.80	234.18	3.120	60.664	-0.197395
20.81	234.20	3.120	60.660	-0.197106
20.81	234.22	3.119	60.657	-0.196831
20.81	234.23	3.119	60.654	-0.196545
20.81	234.25	3.119	60.651	-0.196297
20.81	234.26	3.119	60.647	-0.196109
20.81	234.28	3.119	60.644	-0.196109
20.82	234.30	3.119	60.641	-0.196150
20.82	234.31	3.118	60.638	-0.196012
20.82	234.33	3.118	60.634	-0.195810
20.82	234.35	3.118	60.631	-0.195544
20.82	234.36	3.118	60.628	-0.195361
20.82	234.38	3.118	60.625	-0.195305
20.83	234.40	3.118	60.621	-0.195126
20.83	234.41	3.117	60.618	-0.195121
20.83	234.43	3.117	60.615	-0.195006
20.83	234.45	3.117	60.612	-0.194804
20.83	234.46	3.117	60.608	-0.194684
20.83	234.48	3.117	60.605	-0.194488
20.83	234.50	3.117	60.602	-0.194534
20.84	234.51	3.116	60.599	-0.194570
20.84	234.53	3.116	60.596	-0.194506
20.84	234.55	3.116	60.592	-0.194547
20.84	234.56	3.116	60.589	-0.194569
20.84	234.58	3.116	60.586	-0.194483
20.84	234.60	3.116	60.583	-0.194478
20.85	234.61	3.115	60.579	-0.194350
20.85	234.63	3.115	60.576	-0.194281
20.85	234.65	3.115	60.573	-0.194235
20.85	234.66	3.115	60.570	-0.194166
20.85	234.68	3.115	60.567	-0.194097
20.86	234.70	3.115	60.563	-0.193891
20.86	234.71	3.114	60.560	-0.193776
20.86	234.73	3.114	60.557	-0.193580
20.86	234.75	3.114	60.554	-0.193482
20.86	234.76	3.114	60.550	-0.193281
20.86	234.78	3.114	60.547	-0.192891
20.87	234.80	3.114	60.544	-0.192620
20.87	234.81	3.113	60.541	-0.192378
20.87	234.83	3.113	60.538	-0.192309
20.87	234.85	3.113	60.534	-0.192228
20.87	234.86	3.113	60.531	-0.192256
20.87	234.88	3.113	60.528	-0.192279
20.88	234.90	3.113	60.525	-0.192308
20.88	234.91	3.112	60.522	-0.192234
20.88	234.93	3.112	60.518	-0.192015
20.88	234.95	3.112	60.515	-0.191762
20.88	234.96	3.112	60.512	-0.191487
20.88	234.98	3.112	60.509	-0.191371
20.88	235.00	3.112	60.506	-0.191244
20.89	235.01	3.111	60.503	-0.191094
20.89	235.03	3.111	60.499	-0.190939
20.89	235.05	3.111	60.496	-0.190819
20.89	235.06	3.111	60.493	-0.190704
20.89	235.08	3.111	60.490	-0.190572
20.89	235.10	3.111	60.487	-0.190371
20.90	235.11	3.110	60.483	-0.190125
20.90	235.13	3.110	60.480	-0.190130
20.90	235.15	3.110	60.477	-0.190130
20.90	235.16	3.110	60.474	-0.190250
20.90	235.18	3.110	60.471	-0.190353
20.91	235.20	3.110	60.468	-0.190330
20.91	235.21	3.110	60.464	-0.190226
20.91	235.23	3.109	60.461	-0.190026
20.91	235.25	3.109	60.458	-0.189980
20.91	235.26	3.109	60.455	-0.189917
20.91	235.28	3.109	60.452	-0.189945
20.92	235.30	3.109	60.449	-0.189733
20.92	235.31	3.109	60.446	-0.189400
20.92	235.33	3.108	60.442	-0.189171
20.92	235.35	3.108	60.439	-0.188851
20.92	235.36	3.108	60.436	-0.188782
20.92	235.38	3.108	60.433	-0.188736
20.93	235.40	3.108	60.430	-0.188702
20.93	235.41	3.108	60.427	-0.188799
20.93	235.43	3.107	60.423	-0.188696
20.93	235.45	3.107	60.420	-0.188592
20.93	235.46	3.107	60.417	-0.188301
20.93	235.48	3.107	60.414	-0.187992
20.93	235.50	3.107	60.411	-0.187855
20.94	235.51	3.107	60.408	-0.187672
20.94	235.53	3.106	60.405	-0.187431
20.94	235.55	3.106	60.402	-0.187071
20.94	235.56	3.106	60.398	-0.186888
20.94	235.58	3.106	60.395	-0.186825
20.94	235.60	3.106	60.392	-0.186843
20.95	235.61	3.106	60.389	-0.186763
20.95	235.63	3.105	60.386	-0.186454
20.95	235.65	3.105	60.383	-0.186209
20.95	235.66	3.105	60.380	-0.185866
20.95	235.68	3.105	60.377	-0.185712
20.96	235.70	3.105	60.374	-0.185626
20.96	235.71	3.105	60.370	-0.185518
20.96	235.73	3.105	60.367	-0.185490
20.96	235.75	3.104	60.364	-0.185415
20.96	235.76	3.104	60.361	-0.185473
20.96	235.78	3.104	60.358	-0.185427
20.97	235.80	3.104	60.355	-0.185359
20.97	235.81	3.104	60.352	-0.185256
20.97	235.83	3.104	60.349	-0.185057
20.97	235.85	3.103	60.346	-0.184988
20.97	235.86	3.103	60.343	-0.184868
20.97	235.88	3.103	60.340	-0.184731
20.98	235.90	3.103	60.336	-0.184451
20.98	235.91	3.103	60.333	-0.184274
20.98	235.93	3.103	60.330	-0.184092
20.98	235.95	3.102	60.327	-0.184029
20.98	235.96	3.102	60.324	-0.183973
20.98	235.98	3.102	60.321	-0.183709
20.98	236.00	3.102	60.318	-0.183818
20.99	236.01	3.102	60.315	-0.183749
20.99	236.03	3.102	60.312	-0.183721
20.99	236.05	3.101	60.309	-0.183648
20.99	236.06	3.101	60.306	-0.183329
20.99	236.08	3.101	60.303	-0.183209
20.99	236.10	3.101	60.300	-0.183174
21.00	236.11	3.101	60.297	-0.183105
21.00	236.13	3.101	60.293	-0.183026
21.00	236.15	3.101	60.290	-0.182712
21.00	236.16	3.100	60.287	-0.182324
21.00	236.18	3.100	60.284	-0.181976
21.01	236.20	3.100	60.281	-0.181575
21.01	236.21	3.100	60.278	-0.181347
21.01	236.23	3.100	60.275	-0.181177
21.01	236.25	3.100	60.272	-0.181001
21.01	236.26	3.099	60.269	-0.180876
21.01	236.28	3.099	60.266	-0.180717
21.02	236.30	3.099	60.263	-0.180727
21.02	236.31	3.099	60.260	-0.180926
21.02	236.33	3.099	60.257	-0.181060
21.02	236.35	3.099	60.254	-0.181077
21.02	236.36	3.099	60.251	-0.181008
21.02	236.38	3.098	60.248	-0.180946
21.03	236.40	3.098	60.245	-0.181083
21.03	236.41	3.098	60.242	-0.181054
21.03	236.43	3.098	60.239	-0.181008
21.03	236.45	3.098	60.236	-0.180741
21.03	236.46	3.098	60.233	-0.180581
21.03	236.48	3.097	60.230	-0.180630
21.03	236.50	3.097	60.227	-0.180464
21.04	236.51	3.097	60.224	-0.180504
21.04	236.53	3.097	60.221	-0.180333
21.04	236.55	3.097	60.218	-0.180379
21.04	236.56	3.097	60.215	-0.180344
21.04	236.58	3.097	60.212	-0.180223
21.04	236.60	3.096	60.209	-0.180096
21.05	236.61	3.096	60.206	-0.179867
21.05	236.63	3.096	60.203	-0.179835
21.05	236.65	3.096	60.200	-0.179874
21.05	236.66	3.096	60.197	-0.179936
21.05	236.68	3.096	60.194	-0.179930
21.06	236.70	3.095	60.191	-0.179750
21.06	236.71	3.095	60.188	-0.179437
21.06	236.73	3.095	60.185	-0.179172
21.06	236.75	3.095	60.182	-0.179114
21.06	236.76	3.095	60.179	-0.179084
21.06	236.78	3.095	60.176	-0.179071
21.07	236.80	3.095	60.173	-0.179048
21.07	236.81	3.094	60.170	-0.178810
21.07	236.83	3.094	60.167	-0.178611
21.07	236.85	3.094	60.164	-0.178336
21.07	236.86	3.094	60.161	-0.178202
21.07	236.88	3.094	60.158	-0.178182
21.08	236.90	3.094	60.155	-0.178169
21.08	236.91	3.093	60.152	-0.177986
21.08	236.93	3.093	60.149	-0.177780
21.08	236.95	3.093	60.146	-0.177836
21.08	236.96	3.093	60.143	-0.177898
21.08	236.98	3.093	60.140	-0.178022
21.08	237.00	3.093	60.137	-0.178068
21.09	237.01	3.093	60.134	-0.177976
21.09	237.03	3.092	60.131	-0.177940
21.09	237.05	3.092	60.128	-0.177829
21.09	237.06	3.092	60.125	-0.177809
21.09	237.08	3.092	60.122	-0.177855
21.09	237.10	3.092	60.119	-0.177861
21.10	237.11	3.092	60.116	-0.177815
21.10	237.13	3.091	60.113	-0.177626
21.10	237.15	3.091	60.111	-0.177383
21.10	237.16	3.091	60.108	-0.177154
21.10	237.18	3.091	60.105	-0.176948
21.11	237.20	3.091	60.102	-0.176948
21.11	237.21	3.091	60.099	-0.176971
21.11	237.23	3.091	60.096	-0.177049
21.11	237.25	3.090	60.093	-0.177065
21.11	237.26	3.090	60.090	-0.176868
21.11	237.28	3.090	60.087	-0.176662
21.12	237.30	3.090	60.084	-0.176249
21.12	237.31	3.090	60.081	-0.176075
21.12	237.33	3.090	60.078	-0.176023
21.12	237.35	3.089	60.075	-0.175963
21.12	237.36	3.089	60.072	-0.175917
21.12	237.38	3.089	60.069	-0.175734
21.13	237.40	3.089	60.066	-0.175573
21.13	237.41	3.089	60.064	-0.175321
21.13	237.43	3.089	60.061	-0.175183
21.13	237.45	3.089	60.058	-0.175124
21.13	237.46	3.088	60.055	-0.175186
21.13	237.48	3.088	60.052	-0.175232
21.13	237.50	3.088	60.049	-0.175179
21.14	237.51	3.088	60.046	-0.174956
21.14	237.53	3.088	60.043	-0.174704
21.14	237.55	3.088	60.040	-0.174619
21.14	237.56	3.088	60.037	-0.174459
21.14	237.58	3.087	60.034	-0.174566
21.14	237.60	3.087	60.032	-0.174429
21.15	237.61	3.087	60.029	-0.174192
21.15	237.63	3.087	60.026	-0.174062
21.15	237.65	3.087	60.023	-0.173855
21.15	237.66	3.087	60.020	-0.173917
21.15	237.68	3.086	60.017	-0.173947
21.16	237.70	3.086	60.014	-0.173956
21.16	237.71	3.086	60.011	-0.173887
21.16	237.73	3.086	60.008	-0.173626
21.16	237.75	3.086	60.006	-0.173389
21.16	237.76	3.086	60.003	-0.173098
21.16	237.78	3.086	60.000	-0.172960
21.17	237.80	3.085	59.997	-0.172821
21.17	237.81	3.085	59.994	-0.172774
21.17	237.83	3.085	59.991	-0.172819
21.17	237.85	3.085	59.988	-0.172597
21.17	237.86	3.085	59.985	-0.172315
21.17	237.88	3.085	59.983	-0.171971
21.18	237.90	3.085	59.980	-0.171803
21.18	237.91	3.084	59.977	-0.171780
21.18	237.93	3.084	59.974	-0.171788
21.18	237.95	3.084	59.971	-0.171756
21.18	237.96	3.084	59.968	-0.171656
21.18	237.98	3.084	59.965	-0.171503
21.18	238.00	3.084	59.963	-0.171219
21.19	238.01	3.084	59.960	-0.171082
21.19	238.03	3.083	59.957	-0.171013
21.19	238.05	3.083	59.954	-0.171059
21.19	238.06	3.083	59.951	-0.171150
21.19	238.08	3.083	59.948	-0.170967
21.19	238.10	3.083	59.945	-0.170807
21.20	238.11	3.083	59.943	-0.170509
21.20	238.13	3.083	59.940	-0.170234
21.20	238.15	3.082	59.937	-0.170134
21.20	238.16	3.082	59.934	-0.169889
21.20	238.18	3.082	59.931	-0.169721
21.21	238.20	3.082	59.928	-0.169537
21.21	238.21	3.082	59.926	-0.169285
21.21	238.23	3.082	59.923	-0.169262
21.21	238.25	3.082	59.920	-0.169125
21.21	238.26	3.081	59.917	-0.168888
21.21	238.28	3.081	59.914	-0.168552
21.22	238.30	3.081	59.912	-0.168178
21.22	238.31	3.081	59.909	-0.168178
21.22	238.33	3.081	59.906	-0.168155
21.22	238.35	3.081	59.903	-0.168109
21.22	238.36	3.080	59.900	-0.167949
21.22	238.38	3.080	59.898	-0.167857
21.23	238.40	3.080	59.895	-0.167803
21.23	238.41	3.080	59.892	-0.167811
21.23	238.43	3.080	59.889	-0.167811
21.23	238.45	3.080	59.886	-0.167819
21.23	238.46	3.080	59.884	-0.167880
21.23	238.48	3.079	59.881	-0.167757
21.23	238.50	3.079	59.878	-0.167620
21.24	238.51	3.079	59.875	-0.167559
21.24	238.53	3.079	59.872	-0.167521
21.24	238.55	3.079	59.870	-0.167605
21.24	238.56	3.079	59.867	-0.167788
21.24	238.58	3.079	59.864	-0.167750
21.24	238.60	3.078	59.861	-0.167719
21.25	238.61	3.078	59.858	-0.167574
21.25	238.63	3.078	59.856	-0.167597
21.25	238.65	3.078	59.853	-0.167803
21.25	238.66	3.078	59.850	-0.167895
21.25	238.68	3.078	59.847	-0.167849
21.26	238.70	3.078	59.844	-0.167757
21.26	238.71	3.077	59.842	-0.167765
21.26	238.73	3.077	59.839	-0.167773
21.26	238.75	3.077	59.836	-0.167780
21.26	238.76	3.077	59.833	-0.167673
21.26	238.78	3.077	59.830	-0.167681
21.27	238.80	3.077	59.828	-0.167780
21.27	238.81	3.077	59.825	-0.167872
21.27	238.83	3.076	59.822	-0.167872
21.27	238.85	3.076	59.819	-0.167811
21.27	238.86	3.076	59.816	-0.167849
21.27	238.88	3.076	59.814	-0.167994
21.28	238.90	3.076	59.811	-0.168178
21.28	238.91	3.076	59.808	-0.168269
21.28	238.93	3.076	59.805	-0.168346
21.28	238.95	3.075	59.802	-0.168522
21.28	238.96	3.075	59.800	-0.168590
21.28	238.98	3.075	59.797	-0.168415
21.28	239.00	3.075	59.794	-0.168186
21.29	239.01	3.075	59.791	-0.168026
21.29	239.03	3.075	59.788	-0.167904
21.29	239.05	3.075	59.786	-0.167759
21.29	239.06	3.074	59.783	-0.167530
21.29	239.08	3.074	59.780	-0.167499
21.29	239.10	3.074	59.777	-0.167415
21.30	239.11	3.074	59.774	-0.167171
21.30	239.13	3.074	59.772	-0.166888
21.30	239.15	3.074	59.769	-0.166636
21.30	239.16	3.074	59.766	-0.166552
21.30	239.18	3.073	59.763	-0.166575
21.31	239.20	3.073	59.761	-0.166460
21.31	239.21	3.073	59.758	-0.166346
21.31	239.23	3.073	59.755	-0.166162
21.31	239.25	3.073	59.752	-0.165803
21.31	239.26	3.073	59.750	-0.165642
21.31	239.28	3.073	59.747	-0.165543
21.32	239.30	3.072	59.744	-0.165505
21.32	239.31	3.072	59.741	-0.165528
21.32	239.33	3.072	59.739	-0.165390
21.32	239.35	3.072	59.736	-0.165115
21.32	239.36	3.072	59.733	-0.164862
21.32	239.38	3.072	59.730	-0.164732
21.33	239.40	3.072	59.728	-0.164793
21.33	239.41	3.071	59.725	-0.164984
21.33	239.43	3.071	59.722	-0.164869
21.33	239.45	3.071	59.719	-0.164548
21.33	239.46	3.071	59.717	-0.164181
21.33	239.48	3.071	59.714	-0.163837
21.33	239.50	3.071	59.711	-0.163706
21.34	239.51	3.071	59.708	-0.163583
21.34	239.53	3.070	59.706	-0.163590
21.34	239.54	3.070	59.703	-0.163682
21.34	239.56	3.070	59.700	-0.163866
21.34	239.58	3.070	59.698	-0.163935
21.34	239.59	3.070	59.695	-0.164004
21.35	239.61	3.070	59.692	-0.164118
21.35	239.63	3.070	59.689	-0.164004
21.35	239.64	3.070	59.687	-0.163935
21.35	239.66	3.069	59.684	-0.163613
21.35	239.68	3.069	59.681	-0.163223
21.36	239.69	3.069	59.679	-0.162902
21.36	239.71	3.069	59.676	-0.162466
21.36	239.73	3.069	59.673	-0.162282
21.36	239.74	3.069	59.670	-0.162252
21.36	239.76	3.069	59.668	-0.162283
21.36	239.78	3.068	59.665	-0.162283
21.37	239.79	3.068	59.662	-0.162236
21.37	239.81	3.068	59.660	-0.162136
21.37	239.83	3.068	59.657	-0.161846
21.37	239.84	3.068	59.654	-0.161487
21.37	239.86	3.068	59.652	-0.161219
21.37	239.88	3.068	59.649	-0.161065
21.38	239.89	3.067	59.646	-0.161065
21.38	239.91	3.067	59.644	-0.161203
21.38	239.93	3.067	59.641	-0.161249
21.38	239.94	3.067	59.638	-0.161318
21.38	239.96	3.067	59.636	-0.161219
21.38	239.98	3.067	59.633	-0.160860
21.38	239.99	3.067	59.630	-0.160768
21.39	240.01	3.066	59.627	-0.160777
21.39	240.03	3.066	59.625	-0.160837
21.39	240.04	3.066	59.622	-0.160808
21.39	240.06	3.066	59.619	-0.160526
21.39	240.08	3.066	59.617	-0.160357
21.39	240.09	3.066	59.614	-0.160342
21.40	240.11	3.066	59.611	-0.160464
21.40	240.13	3.065	59.609	-0.160624
21.40	240.14	3.065	59.606	-0.160709
21.40	240.16	3.065	59.603	-0.160550
21.40	240.18	3.065	59.601	-0.160139
21.41	240.19	3.065	59.598	-0.159658
21.41	240.21	3.065	59.595	-0.159191
21.41	240.23	3.065	59.593	-0.159037
21.41	240.24	3.065	59.590	-0.159099
21.41	240.26	3.064	59.588	-0.159131
21.41	240.28	3.064	59.585	-0.159170
21.42	240.29	3.064	59.582	-0.159141
21.42	240.31	3.064	59.580	-0.159018
21.42	240.33	3.064	59.577	-0.159141
21.42	240.34	3.064	59.574	-0.159233
21.42	240.36	3.064	59.572	-0.159287
21.42	240.38	3.063	59.569	-0.159258
21.43	240.39	3.063	59.566	-0.158983
21.43	240.41	3.063	59.564	-0.158822
21.43	240.43	3.063	59.561	-0.158685
21.43	240.44	3.063	59.558	-0.158472
21.43	240.46	3.063	59.556	-0.158504
21.43	240.48	3.063	59.553	-0.158360
21.43	240.49	3.062	59.551	-0.158314
21.44	240.51	3.062	59.548	-0.158131
21.44	240.53	3.062	59.545	-0.157736
21.44	240.54	3.062	59.543	-0.157515
21.44	240.56	3.062	59.540	-0.157280
21.44	240.58	3.062	59.537	-0.157195
21.44	240.59	3.062	59.535	-0.157094
21.45	240.61	3.062	59.532	-0.157072
21.45	240.63	3.061	59.530	-0.157051
21.45	240.64	3.061	59.527	-0.157214
21.45	240.66	3.061	59.524	-0.157374
21.45	240.68	3.061	59.522	-0.157566
21.46	240.69	3.061	59.519	-0.157620
21.46	240.71	3.061	59.516	-0.157531
21.46	240.73	3.061	59.514	-0.157457
21.46	240.74	3.060	59.511	-0.157365
21.46	240.76	3.060	59.509	-0.157365
21.46	240.78	3.060	59.506	-0.157153
21.47	240.79	3.060	59.503	-0.156910
21.47	240.81	3.060	59.501	-0.156722
21.47	240.83	3.060	59.498	-0.156722
21.47	240.84	3.060	59.495	-0.157025
21.47	240.86	3.060	59.493	-0.157170
21.47	240.88	3.059	59.490	-0.157202
21.48	240.89	3.059	59.488	-0.156976
21.48	240.91	3.059	59.485	-0.156650
21.48	240.93	3.059	59.482	-0.156473
21.48	240.94	3.059	59.480	-0.156350
21.48	240.96	3.059	59.477	-0.156259
21.48	240.98	3.059	59.475	-0.155970
21.48	240.99	3.058	59.472	-0.155736
21.49	241.01	3.058	59.469	-0.155599
21.49	241.03	3.058	59.467	-0.155581
21.49	241.04	3.058	59.464	-0.155596
21.49	241.06	3.058	59.462	-0.155453
21.49	241.08	3.058	59.459	-0.155499
21.49	241.09	3.058	59.456	-0.155439
21.50	241.11	3.058	59.454	-0.155407
21.50	241.13	3.057	59.451	-0.155284
21.50	241.14	3.057	59.449	-0.155165
21.50	241.16	3.057	59.446	-0.155256
21.50	241.18	3.057	59.443	-0.155421
21.51	241.19	3.057	59.441	-0.155573
21.51	241.21	3.057	59.438	-0.155481
21.51	241.23	3.057	59.436	-0.155330
21.51	241.24	3.056	59.433	-0.155079
21.51	241.26	3.056	59.430	-0.154841
21.51	241.28	3.056	59.428	-0.154658
21.52	241.29	3.056	59.425	-0.154513
21.52	241.31	3.056	59.423	-0.154521
21.52	241.33	3.056	59.420	-0.154498
21.52	241.34	3.056	59.418	-0.154421
21.52	241.36	3.056	59.415	-0.154298
21.52	241.38	3.055	59.412	-0.154249
21.53	241.39	3.055	59.410	-0.154414
21.53	241.41	3.055	59.407	-0.154420
21.53	241.43	3.055	59.405	-0.154297
21.53	241.44	3.055	59.402	-0.153999
21.53	241.46	3.055	59.400	-0.153802
21.53	241.48	3.055	59.397	-0.153756
21.53	241.49	3.054	59.394	-0.153679
21.54	241.51	3.054	59.392	-0.153707
21.54	241.53	3.054	59.389	-0.153689
21.54	241.54	3.054	59.387	-0.153932
21.54	241.56	3.054	59.384	-0.154070
21.54	241.58	3.054	59.382	-0.154056
21.54	241.59	3.054	59.379	-0.153918
21.55	241.61	3.054	59.376	-0.153612
21.55	241.63	3.053	59.374	-0.153365
21.55	241.64	3.053	59.371	-0.153073
21.55	241.66	3.053	59.369	-0.152904
21.55	241.68	3.053	59.366	-0.152909
21.56	241.69	3.053	59.364	-0.152955
21.56	241.71	3.053	59.361	-0.153023
21.56	241.73	3.053	59.359	-0.152983
21.56	241.74	3.052	59.356	-0.152997
21.56	241.76	3.052	59.353	-0.153043
21.56	241.78	3.052	59.351	-0.153120
21.57	241.79	3.052	59.348	-0.153189
21.57	241.81	3.052	59.346	-0.153111
21.57	241.83	3.052	59.343	-0.153071
21.57	241.84	3.052	59.341	-0.152984
21.57	241.86	3.052	59.338	-0.152883
21.57	241.88	3.051	59.336	-0.152906
21.58	241.89	3.051	59.333	-0.153104
21.58	241.91	3.051	59.331	-0.153301
21.58	241.93	3.051	59.328	-0.153343
21.58	241.94	3.051	59.325	-0.153160
21.58	241.96	3.051	59.323	-0.152962
21.58	241.98	3.051	59.320	-0.152848
21.58	241.99	3.051	59.318	-0.152793
21.59	242.01	3.050	59.315	-0.152729
21.59	242.03	3.050	59.313	-0.152757
21.59	242.04	3.050	59.310	-0.152799
21.59	242.06	3.050	59.308	-0.152607
21.59	242.08	3.050	59.305	-0.152346
21.59	242.09	3.050	59.303	-0.152042
21.60	242.11	3.050	59.300	-0.152157
21.60	242.13	3.049	59.298	-0.152414
21.60	242.14	3.049	59.295	-0.152566
21.60	242.16	3.049	59.292	-0.152548
21.60	242.18	3.049	59.290	-0.152273
21.61	242.19	3.049	59.287	-0.152112
21.61	242.21	3.049	59.285	-0.152066
21.61	242.23	3.049	59.282	-0.152186
21.61	242.24	3.049	59.280	-0.152361
21.61	242.26	3.048	59.277	-0.152338
21.61	242.28	3.048	59.275	-0.152214
21.62	242.29	3.048	59.272	-0.151947
21.62	242.31	3.048	59.270	-0.151746
21.62	242.33	3.048	59.267	-0.151704
21.62	242.34	3.048	59.265	-0.151650
21.62	242.36	3.048	59.262	-0.151764
21.62	242.38	3.048	59.260	-0.151750
21.63	242.39	3.047	59.257	-0.151888
21.63	242.41	3.047	59.255	-0.152017
21.63	242.43	3.047	59.252	-0.152091
21.63	242.44	3.047	59.250	-0.152022
21.63	242.46	3.047	59.247	-0.151677
21.63	242.47	3.047	59.245	-0.151471
21.63	242.49	3.047	59.242	-0.151172
21.64	242.51	3.047	59.239	-0.151080
21.64	242.52	3.046	59.237	-0.150988
21.64	242.54	3.046	59.234	-0.150873
21.64	242.56	3.046	59.232	-0.150850
21.64	242.57	3.046	59.229	-0.150717
21.64	242.59	3.046	59.227	-0.150685
21.65	242.61	3.046	59.224	-0.150708
21.65	242.62	3.046	59.222	-0.150860
21.65	242.64	3.045	59.219	-0.150915
21.65	242.66	3.045	59.217	-0.150846
21.65	242.67	3.045	59.214	-0.150676
21.66	242.69	3.045	59.212	-0.150524
21.66	242.71	3.045	59.209	-0.150644
21.66	242.72	3.045	59.207	-0.150809
21.66	242.74	3.045	59.204	-0.150975
21.66	242.76	3.045	59.202	-0.150975
21.66	242.77	3.044	59.199	-0.150878
21.67	242.79	3.044	59.197	-0.150841
21.67	242.81	3.044	59.194	-0.150768
21.67	242.82	3.044	59.192	-0.150680
21.67	242.84	3.044	59.189	-0.150414
21.67	242.86	3.044	59.187	-0.150239
21.67	242.87	3.044	59.184	-0.150156
21.68	242.89	3.044	59.182	-0.149972
21.68	242.91	3.043	59.179	-0.149775
21.68	242.92	3.043	59.177	-0.149380
21.68	242.94	3.043	59.174	-0.149352
21.68	242.96	3.043	59.172	-0.149573
21.68	242.97	3.043	59.170	-0.149789
21.68	242.99	3.043	59.167	-0.150046
21.69	243.01	3.043	59.165	-0.149862
21.69	243.02	3.043	59.162	-0.149600
21.69	243.04	3.042	59.160	-0.149366
21.69	243.06	3.042	59.157	-0.149132
21.69	243.07	3.042	59.155	-0.148981
21.69	243.09	3.042	59.152	-0.148921
21.70	243.11	3.042	59.150	-0.148793
21.70	243.12	3.042	59.147	-0.148848
21.70	243.14	3.042	59.145	-0.148894
21.70	243.16	3.042	59.142	-0.148743
21.70	243.17	3.041	59.140	-0.148620
21.71	243.19	3.041	59.137	-0.148303
21.71	243.21	3.041	59.135	-0.148056
21.71	243.22	3.041	59.132	-0.147804
21.71	243.24	3.041	59.130	-0.147703
21.71	243.26	3.041	59.127	-0.147726
21.71	243.27	3.041	59.125	-0.147617
21.72	243.29	3.040	59.123	-0.147553
21.72	243.31	3.040	59.120	-0.147389
21.72	243.32	3.040	59.118	-0.147179
21.72	243.34	3.040	59.115	-0.147028
21.72	243.36	3.040	59.113	-0.146860
21.72	243.37	3.040	59.110	-0.146846
21.73	243.39	3.040	59.108	-0.146938
21.73	243.41	3.040	59.105	-0.147016
21.73	243.42	3.039	59.103	-0.147140
21.73	243.44	3.039	59.100	-0.147099
21.73	243.46	3.039	59.098	-0.147004
21.73	243.47	3.039	59.096	-0.146794
21.73	243.49	3.039	59.093	-0.146597
21.74	243.51	3.039	59.091	-0.146525
21.74	243.52	3.039	59.088	-0.146452
21.74	243.54	3.039	59.086	-0.146462
21.74	243.56	3.038	59.083	-0.146637
21.74	243.57	3.038	59.081	-0.146761
21.74	243.59	3.038	59.078	-0.146757
21.75	243.61	3.038	59.076	-0.146757
21.75	243.62	3.038	59.074	-0.146597
21.75	243.64	3.038	59.071	-0.146478
21.75	243.66	3.038	59.069	-0.146260
21.75	243.67	3.038	59.066	-0.146001
21.76	243.69	3.037	59.064	-0.145987
21.76	243.71	3.037	59.061	-0.145847
21.76	243.72	3.037	59.059	-0.145820
21.76	243.74	3.037	59.056	-0.145738
21.76	243.76	3.037	59.054	-0.145734
21.76	243.77	3.037	59.052	-0.145708
21.77	243.79	3.037	59.049	-0.145535
21.77	243.81	3.037	59.047	-0.145372
21.77	243.82	3.036	59.044	-0.145368
21.77	243.84	3.036	59.042	-0.145427
21.77	243.86	3.036	59.039	-0.145319
21.77	243.87	3.036	59.037	-0.145146
21.78	243.89	3.036	59.035	-0.144928
21.78	243.91	3.036	59.032	-0.144892
21.78	243.92	3.036	59.030	-0.144804
21.78	243.94	3.036	59.027	-0.144850
21.78	243.96	3.035	59.025	-0.144892
21.78	243.97	3.035	59.022	-0.145038
21.78	243.99	3.035	59.020	-0.145243
21.79	244.01	3.035	59.018	-0.145207
21.79	244.02	3.035	59.015	-0.145102
21.79	244.04	3.035	59.013	-0.145017
21.79	244.06	3.035	59.010	-0.144991
21.79	244.07	3.035	59.008	-0.145222
21.79	244.09	3.034	59.005	-0.145509
21.80	244.11	3.034	59.003	-0.145691
21.80	244.12	3.034	59.001	-0.145723
21.80	244.14	3.034	58.998	-0.145537
21.80	244.16	3.034	58.996	-0.145245
21.80	244.17	3.034	58.993	-0.145053
21.81	244.19	3.034	58.991	-0.145057
21.81	244.21	3.034	58.988	-0.145106
21.81	244.23	3.033	58.986	-0.145093
21.81	244.24	3.033	58.984	-0.144901
21.81	244.26	3.033	58.981	-0.144761
21.81	244.28	3.033	58.979	-0.144715
21.82	244.29	3.033	58.976	-0.144875
21.82	244.31	3.033	58.974	-0.145080
21.82	244.33	3.033	58.971	-0.145103
21.82	244.34	3.033	58.969	-0.145011
21.82	244.36	3.032	58.967	-0.144764
21.82	244.38	3.032	58.964	-0.144550
21.83	244.39	3.032	58.962	-0.144511
21.83	244.41	3.032	58.959	-0.144570
21.83	244.43	3.032	58.957	-0.144619
21.83	244.44	3.032	58.954	-0.144528
21.83	244.46	3.032	58.952	-0.144388
21.83	244.48	3.032	58.950	-0.144287
21.83	244.49	3.031	58.947	-0.144186
21.84	244.51	3.031	58.945	-0.144226
21.84	244.53	3.031	58.942	-0.144206
21.84	244.54	3.031	58.940	-0.144229
21.84	244.56	3.031	58.938	-0.144275
21.84	244.58	3.031	58.935	-0.144164
21.84	244.59	3.031	58.933	-0.143972
21.85	244.61	3.031	58.930	-0.143675
21.85	244.63	3.030	58.928	-0.143460
21.85	244.64	3.030	58.926	-0.143496
21.85	244.66	3.030	58.923	-0.143513
21.85	244.68	3.030	58.921	-0.143516
21.86	244.69	3.030	58.918	-0.143356
21.86	244.71	3.030	58.916	-0.143059
21.86	244.73	3.030	58.914	-0.143017
21.86	244.74	3.030	58.911	-0.142825
21.86	244.76	3.029	58.909	-0.142877
21.86	244.78	3.029	58.906	-0.142870
21.87	244.79	3.029	58.904	-0.142952
21.87	244.81	3.029	58.902	-0.143125
21.87	244.83	3.029	58.899	-0.142942
21.87	244.84	3.029	58.897	-0.142818
21.87	244.86	3.029	58.894	-0.142387
21.87	244.88	3.029	58.892	-0.142090
21.88	244.89	3.029	58.890	-0.142021
21.88	244.91	3.028	58.887	-0.141933
21.88	244.93	3.028	58.885	-0.142060
21.88	244.94	3.028	58.883	-0.142112
21.88	244.96	3.028	58.880	-0.142056
21.88	244.98	3.028	58.878	-0.142220
21.88	244.99	3.028	58.875	-0.142269
21.89	245.01	3.028	58.873	-0.142462
21.89	245.03	3.028	58.871	-0.142635
21.89	245.04	3.027	58.868	-0.142681
21.89	245.06	3.027	58.866	-0.142900
21.89	245.08	3.027	58.864	-0.142929
21.89	245.09	3.027	58.861	-0.142965
21.90	245.11	3.027	58.859	-0.142919
21.90	245.13	3.027	58.856	-0.142838
21.90	245.14	3.027	58.854	-0.142929
21.90	245.16	3.027	58.852	-0.142854
21.90	245.18	3.026	58.849	-0.142707
21.91	245.19	3.026	58.847	-0.142605
21.91	245.21	3.026	58.845	-0.142559
21.91	245.23	3.026	58.842	-0.142759
21.91	245.24	3.026	58.840	-0.142795
21.91	245.26	3.026	58.837	-0.142556
21.91	245.28	3.026	58.835	-0.142327
21.92	245.29	3.026	58.833	-0.142042
21.92	245.31	3.025	58.830	-0.142068
21.92	245.33	3.025	58.828	-0.142137
21.92	245.34	3.025	58.826	-0.142297
21.92	245.36	3.025	58.823	-0.142572
21.92	245.38	3.025	58.821	-0.142710
21.93	245.39	3.025	58.818	-0.142733
21.93	245.41	3.025	58.816	-0.142369
21.93	245.43	3.025	58.814	-0.142035
21.93	245.44	3.024	58.811	-0.141750
21.93	245.46	3.024	58.809	-0.141750
21.93	245.48	3.024	58.807	-0.141923
21.93	245.49	3.024	58.804	-0.141972
21.94	245.51	3.024	58.802	-0.141881
21.94	245.53	3.024	58.800	-0.141697
21.94	245.54	3.024	58.797	-0.141606
21.94	245.56	3.024	58.795	-0.141697
21.94	245.58	3.024	58.793	-0.141884
21.94	245.59	3.023	58.790	-0.141828
21.95	245.61	3.023	58.788	-0.141667
21.95	245.63	3.023	58.785	-0.141448
21.95	245.64	3.023	58.783	-0.141448
21.95	245.66	3.023	58.781	-0.141667
21.95	245.68	3.023	58.778	-0.141736
21.96	245.69	3.023	58.776	-0.141680
21.96	245.71	3.023	58.774	-0.141277
21.96	245.73	3.022	58.771	-0.141094
21.96	245.74	3.022	58.769	-0.140992
21.96	245.76	3.022	58.767	-0.140910
21.96	245.78	3.022	58.764	-0.141051
21.97	245.79	3.022	58.762	-0.140982
21.97	245.81	3.022	58.760	-0.141166
21.97	245.83	3.022	58.757	-0.141189
21.97	245.84	3.022	58.755	-0.141097
21.97	245.86	3.021	58.753	-0.140982
21.97	245.88	3.021	58.750	-0.140750
21.98	245.89	3.021	58.748	-0.140923
21.98	245.91	3.021	58.746	-0.141025
21.98	245.93	3.021	58.743	-0.141257
21.98	245.94	3.021	58.741	-0.141234
21.98	245.96	3.021	58.739	-0.140936
21.98	245.98	3.021	58.736	-0.140730
21.98	245.99	3.021	58.734	-0.140523
21.99	246.01	3.020	58.731	-0.140500
21.99	246.03	3.020	58.729	-0.140546
21.99	246.04	3.020	58.727	-0.140592
21.99	246.06	3.020	58.724	-0.140799
21.99	246.08	3.020	58.722	-0.140844
21.99	246.09	3.020	58.720	-0.140819
22.00	246.11	3.020	58.717	-0.140691
22.00	246.13	3.020	58.715	-0.140484
22.00	246.14	3.019	58.713	-0.140497
22.00	246.16	3.019	58.710	-0.140360
22.00	246.18	3.019	58.708	-0.140370
22.01	246.19	3.019	58.706	-0.140229
22.01	246.21	3.019	58.703	-0.140138
22.01	246.22	3.019	58.701	-0.140020
22.01	246.24	3.019	58.699	-0.139984
22.01	246.26	3.019	58.696	-0.140053
22.01	246.27	3.018	58.694	-0.140204
22.02	246.29	3.018	58.692	-0.140204
22.02	246.31	3.018	58.689	-0.140260
22.02	246.32	3.018	58.687	-0.140371
22.02	246.34	3.018	58.685	-0.140483
22.02	246.36	3.018	58.682	-0.140712
22.02	246.37	3.018	58.680	-0.140697
```
