## Supplementary material for "Water content, transition temperature and fragility influence protection and anhydrobiotic capacity": File S2: 95 percent trehalose 5 percent glycerol 10g per L 2 post759 PM.txt

```
Filename	95 percent trehalose 5 percent glycerol 10g per L 2 post759 PM
Instrument name	5500-0686 (192.168.1.100)
Operator	JFR
rundate	6/16/2022
Sample name	95 percent trehalose 5 percent glycerol 10g per L 2 post
proceduresegments	Equilibrate 30.00 °C; Ramp 10.00 °C/min to 250.00 °C
[step]
Ramp 10.00 °C/min to 250.00 °C
Time	Temperature	Weight	Weight	Deriv. Weight
min	°C	mg	%	% / °C
0.00	29.75	3.962	99.990	-0.0147863
0.00	29.75	3.962	99.990	-0.0157853
0.00	29.75	3.962	99.990	-0.0128249
0.01	29.75	3.962	99.990	-7.89197e-3
0.01	29.75	3.962	99.990	-5.91570e-3
0.01	29.75	3.962	99.990	-2.95858e-3
0.01	29.75	3.962	99.990	-9.89605e-4
0.01	29.75	3.962	99.990	9.87161e-4
0.01	29.75	3.962	99.990	6.92184e-3
0.01	29.75	3.962	99.990	7.91144e-3
0.02	29.75	3.962	99.990	5.93077e-3
0.02	29.76	3.962	99.990	3.96426e-3
0.02	29.76	3.962	99.990	1.98215e-3
0.02	29.76	3.962	99.990	2.98158e-3
0.02	29.76	3.962	99.990	2.99052e-3
0.03	29.76	3.962	99.990	5.97854e-3
0.03	29.76	3.962	99.990	5.96219e-3
0.03	29.76	3.962	99.990	5.95433e-3
0.03	29.76	3.962	99.990	3.96725e-3
0.03	29.76	3.962	99.990	0.00000
0.03	29.76	3.962	99.990	1.98067e-3
0.03	29.76	3.962	99.990	2.97125e-3
0.04	29.76	3.962	99.990	6.96118e-3
0.04	29.76	3.962	99.990	7.98501e-3
0.04	29.77	3.962	99.990	2.00599e-3
0.04	29.77	3.962	99.990	-4.00450e-3
0.04	29.77	3.962	99.990	-7.03414e-3
0.05	29.77	3.962	99.990	1.97848e-3
0.05	29.77	3.962	99.990	0.0141570
0.05	29.77	3.962	99.990	0.0193425
0.05	29.77	3.962	99.990	0.0152879
0.05	29.77	3.962	99.990	1.01262e-3
0.05	29.77	3.962	99.990	-9.17378e-3
0.05	29.77	3.962	99.990	-0.0101963
0.06	29.77	3.962	99.990	4.05382e-3
0.06	29.77	3.962	99.990	0.0225393
0.06	29.77	3.962	99.990	0.0267208
0.06	29.77	3.962	99.990	0.0155128
0.06	29.78	3.962	99.990	4.15784e-3
0.07	29.78	3.962	99.990	6.43978e-6
0.07	29.78	3.962	99.990	4.15205e-3
0.07	29.78	3.962	99.990	0.0134929
0.07	29.78	3.962	99.990	0.0166611
0.07	29.78	3.962	99.990	0.0240481
0.07	29.78	3.962	99.990	0.0241123
0.08	29.78	3.962	99.990	0.0210056
0.08	29.78	3.962	99.990	0.0179080
0.08	29.78	3.962	99.990	0.0158305
0.08	29.78	3.962	99.991	0.0200924
0.08	29.78	3.962	99.991	0.0244014
0.08	29.78	3.962	99.991	0.0276504
0.08	29.79	3.962	99.991	0.0309457
0.09	29.79	3.962	99.991	0.0256838
0.09	29.79	3.962	99.991	0.0171352
0.09	29.79	3.962	99.991	8.56989e-3
0.09	29.79	3.962	99.991	4.28495e-3
0.09	29.79	3.962	99.991	8.56760e-3
0.09	29.79	3.962	99.991	0.0203701
0.10	29.79	3.962	99.991	0.0322262
0.10	29.79	3.962	99.991	0.0419951
0.10	29.79	3.962	99.991	0.0421555
0.10	29.79	3.962	99.991	0.0260126
0.10	29.79	3.962	99.991	0.0108566
0.11	29.79	3.962	99.991	1.08282e-3
0.11	29.79	3.962	99.991	5.42593e-3
0.11	29.80	3.962	99.991	0.0162837
0.11	29.80	3.962	99.991	0.0206173
0.11	29.80	3.962	99.991	0.0217196
0.11	29.80	3.962	99.991	0.0163522
0.12	29.80	3.962	99.991	8.71812e-3
0.12	29.80	3.962	99.991	0.0108956
0.12	29.80	3.962	99.991	0.0184965
0.12	29.80	3.962	99.991	0.0293601
0.12	29.80	3.962	99.991	0.0337287
0.12	29.80	3.962	99.991	0.0249574
0.13	29.80	3.962	99.991	0.0130169
0.13	29.80	3.962	99.991	6.51992e-3
0.13	29.80	3.962	99.991	0.0141440
0.13	29.80	3.962	99.991	0.0261533
0.13	29.80	3.962	99.991	0.0369647
0.13	29.81	3.962	99.991	0.0335484
0.14	29.81	3.962	99.991	0.0194215
0.14	29.81	3.962	99.991	0.0129508
0.14	29.81	3.962	99.991	8.63810e-3
0.14	29.81	3.962	99.991	0.0162191
0.14	29.81	3.962	99.991	0.0280776
0.14	29.81	3.962	99.991	0.0365717
0.14	29.81	3.962	99.991	0.0397687
0.15	29.81	3.962	99.991	0.0365660
0.15	29.81	3.962	99.991	0.0268834
0.15	29.81	3.962	99.991	0.0171557
0.15	29.81	3.962	99.991	0.0138619
0.15	29.81	3.962	99.991	0.0106042
0.16	29.81	3.962	99.991	0.0137091
0.16	29.82	3.962	99.991	0.0157806
0.16	29.82	3.962	99.991	0.0157922
0.16	29.82	3.962	99.991	0.0157878
0.16	29.82	3.962	99.991	0.0157335
0.16	29.82	3.962	99.991	0.0156460
0.16	29.82	3.962	99.991	0.0176839
0.17	29.82	3.962	99.991	0.0228198
0.17	29.82	3.962	99.991	0.0247635
0.17	29.82	3.962	99.991	0.0297502
0.17	29.82	3.962	99.991	0.0306049
0.17	29.82	3.962	99.991	0.0295700
0.18	29.82	3.962	99.991	0.0234569
0.18	29.82	3.962	99.991	0.0142602
0.18	29.83	3.962	99.991	0.0132206
0.18	29.83	3.962	99.991	0.0222937
0.18	29.83	3.962	99.991	0.0322874
0.18	29.83	3.962	99.991	0.0321911
0.19	29.83	3.962	99.991	0.0220954
0.19	29.83	3.962	99.991	9.01046e-3
0.19	29.83	3.962	99.991	-4.01440e-3
0.19	29.83	3.962	99.991	-4.96767e-3
0.19	29.83	3.962	99.991	-9.64748e-4
0.19	29.83	3.962	99.991	6.89586e-3
0.19	29.83	3.962	99.991	0.0146565
0.20	29.83	3.962	99.991	0.0107070
0.20	29.83	3.962	99.992	4.84962e-3
0.20	29.84	3.962	99.992	-9.74128e-4
0.20	29.84	3.962	99.991	-6.74647e-3
0.20	29.84	3.962	99.991	-3.82173e-3
0.21	29.84	3.962	99.991	1.91979e-3
0.21	29.84	3.962	99.991	-9.56458e-4
0.21	29.84	3.962	99.992	-3.81338e-3
0.21	29.84	3.962	99.991	-0.0150639
0.21	29.84	3.962	99.991	-0.0167502
0.21	29.84	3.962	99.991	-0.0138759
0.21	29.84	3.962	99.991	-0.0110446
0.22	29.84	3.962	99.991	-5.49359e-3
0.22	29.84	3.962	99.991	-5.45858e-3
0.22	29.84	3.962	99.991	-2.71899e-3
0.22	29.85	3.962	99.991	-8.93604e-4
0.22	29.85	3.962	99.991	-8.93640e-4
0.23	29.85	3.962	99.991	1.77497e-3
0.23	29.85	3.962	99.991	5.29748e-3
0.23	29.85	3.962	99.991	6.12062e-3
0.23	29.85	3.962	99.991	8.65705e-3
0.23	29.85	3.962	99.991	0.0111874
0.23	29.85	3.962	99.991	0.0136787
0.24	29.85	3.962	99.991	0.0195141
0.24	29.85	3.962	99.991	0.0176210
0.24	29.85	3.962	99.992	0.0107834
0.24	29.86	3.962	99.992	6.56649e-3
0.24	29.86	3.962	99.992	7.35571e-3
0.24	29.86	3.962	99.992	0.0145143
0.24	29.86	3.962	99.992	0.0207041
0.25	29.86	3.962	99.992	0.0220381
0.25	29.86	3.962	99.992	0.0178780
0.25	29.86	3.962	99.992	0.0114919
0.25	29.86	3.962	99.992	9.86550e-3
0.25	29.86	3.962	99.992	0.0127783
0.26	29.86	3.962	99.992	0.0208124
0.26	29.87	3.962	99.992	0.0234202
0.26	29.87	3.962	99.992	0.0202131
0.26	29.87	3.962	99.992	0.0149442
0.26	29.87	3.962	99.992	0.0105613
0.26	29.87	3.962	99.992	0.0132089
0.26	29.87	3.962	99.992	0.0199036
0.27	29.87	3.962	99.992	0.0290616
0.27	29.87	3.962	99.992	0.0358558
0.27	29.87	3.962	99.992	0.0351871
0.27	29.88	3.962	99.992	0.0287810
0.27	29.88	3.962	99.992	0.0226182
0.28	29.88	3.962	99.992	0.0210668
0.28	29.88	3.962	99.992	0.0255847
0.28	29.88	3.962	99.992	0.0317407
0.28	29.88	3.963	99.992	0.0346450
0.28	29.88	3.963	99.992	0.0344898
0.28	29.88	3.963	99.992	0.0309834
0.29	29.89	3.963	99.992	0.0287781
0.29	29.89	3.963	99.992	0.0282381
0.29	29.89	3.963	99.992	0.0293502
0.29	29.89	3.963	99.992	0.0345412
0.29	29.89	3.963	99.992	0.0389736
0.29	29.89	3.963	99.992	0.0432201
0.30	29.89	3.963	99.993	0.0462899
0.30	29.90	3.963	99.993	0.0463118
0.30	29.90	3.963	99.993	0.0434132
0.30	29.90	3.963	99.993	0.0396835
0.30	29.90	3.963	99.993	0.0375227
0.30	29.90	3.963	99.993	0.0380751
0.30	29.90	3.963	99.993	0.0411424
0.31	29.91	3.963	99.993	0.0440290
0.31	29.91	3.963	99.993	0.0442489
0.31	29.91	3.963	99.993	0.0444185
0.31	29.91	3.963	99.993	0.0437882
0.31	29.91	3.963	99.993	0.0450900
0.31	29.92	3.963	99.993	0.0473328
0.32	29.92	3.963	99.994	0.0487030
0.32	29.92	3.963	99.994	0.0474407
0.32	29.92	3.963	99.994	0.0466146
0.32	29.92	3.963	99.994	0.0457837
0.32	29.93	3.963	99.994	0.0449451
0.33	29.93	3.963	99.994	0.0454481
0.33	29.93	3.963	99.994	0.0468697
0.33	29.93	3.963	99.994	0.0499853
0.33	29.94	3.963	99.994	0.0508342
0.33	29.94	3.963	99.995	0.0518653
0.33	29.94	3.963	99.995	0.0505424
0.34	29.94	3.963	99.995	0.0483827
0.34	29.95	3.963	99.995	0.0487332
0.34	29.95	3.963	99.995	0.0485350
0.34	29.95	3.963	99.995	0.0492800
0.34	29.96	3.963	99.995	0.0494559
0.34	29.96	3.963	99.996	0.0467282
0.35	29.96	3.963	99.996	0.0457935
0.35	29.97	3.963	99.996	0.0448405
0.35	29.97	3.963	99.996	0.0448197
0.35	29.97	3.963	99.996	0.0456392
0.35	29.98	3.963	99.996	0.0472690
0.35	29.98	3.963	99.996	0.0481300
0.35	29.98	3.963	99.997	0.0472947
0.36	29.99	3.963	99.997	0.0454732
0.36	29.99	3.963	99.997	0.0435799
0.36	29.99	3.963	99.997	0.0441708
0.36	30.00	3.963	99.997	0.0452709
0.36	30.00	3.963	99.998	0.0471986
0.36	30.01	3.963	99.998	0.0469102
0.37	30.01	3.963	99.998	0.0457778
0.37	30.02	3.963	99.998	0.0443556
0.37	30.02	3.963	99.998	0.0420029
0.37	30.03	3.963	99.999	0.0414959
0.37	30.03	3.963	99.999	0.0407057
0.38	30.04	3.963	99.999	0.0405242
0.38	30.04	3.963	99.999	0.0410646
0.38	30.05	3.963	99.999	0.0404249
0.38	30.05	3.963	100.000	0.0400990
0.38	30.06	3.963	100.000	0.0389523
0.38	30.06	3.963	100.000	0.0379889
0.39	30.07	3.963	100.000	0.0369296
0.39	30.07	3.963	100.000	0.0364330
0.39	30.08	3.963	100.001	0.0360650
0.39	30.09	3.963	100.001	0.0362117
0.39	30.09	3.963	100.001	0.0366825
0.39	30.10	3.963	100.001	0.0365363
0.40	30.11	3.963	100.002	0.0356834
0.40	30.11	3.963	100.002	0.0339669
0.40	30.12	3.963	100.002	0.0324344
0.40	30.13	3.963	100.002	0.0314022
0.40	30.13	3.963	100.002	0.0312619
0.40	30.14	3.963	100.003	0.0311276
0.40	30.15	3.963	100.003	0.0302612
0.41	30.15	3.963	100.003	0.0284997
0.41	30.16	3.963	100.003	0.0267099
0.41	30.17	3.963	100.004	0.0256798
0.41	30.18	3.963	100.004	0.0258480
0.41	30.18	3.963	100.004	0.0263914
0.41	30.19	3.963	100.004	0.0263472
0.42	30.20	3.963	100.004	0.0256488
0.42	30.21	3.963	100.005	0.0238789
0.42	30.22	3.963	100.005	0.0225417
0.42	30.23	3.963	100.005	0.0213249
0.42	30.23	3.963	100.005	0.0210241
0.43	30.24	3.963	100.005	0.0212409
0.43	30.25	3.963	100.006	0.0211983
0.43	30.26	3.963	100.006	0.0215786
0.43	30.27	3.963	100.006	0.0205390
0.43	30.28	3.963	100.006	0.0196923
0.43	30.29	3.963	100.006	0.0194401
0.44	30.30	3.963	100.006	0.0198275
0.44	30.31	3.963	100.007	0.0207545
0.44	30.32	3.963	100.007	0.0204991
0.44	30.33	3.963	100.007	0.0195656
0.44	30.34	3.963	100.007	0.0185046
0.44	30.35	3.963	100.007	0.0174682
0.45	30.36	3.963	100.008	0.0171236
0.45	30.37	3.963	100.008	0.0168616
0.45	30.38	3.963	100.008	0.0164572
0.45	30.39	3.963	100.008	0.0160651
0.45	30.40	3.963	100.008	0.0152599
0.45	30.41	3.963	100.008	0.0150386
0.45	30.42	3.963	100.009	0.0149600
0.46	30.43	3.963	100.009	0.0144690
0.46	30.44	3.963	100.009	0.0141933
0.46	30.46	3.963	100.009	0.0137926
0.46	30.47	3.963	100.009	0.0138018
0.46	30.48	3.963	100.009	0.0138093
0.46	30.49	3.963	100.010	0.0133569
0.47	30.50	3.963	100.010	0.0127189
0.47	30.51	3.963	100.010	0.0119664
0.47	30.53	3.963	100.010	0.0114853
0.47	30.54	3.963	100.010	0.0112674
0.47	30.55	3.963	100.010	0.0116219
0.48	30.56	3.963	100.010	0.0122215
0.48	30.57	3.963	100.011	0.0123139
0.48	30.59	3.963	100.011	0.0119129
0.48	30.60	3.963	100.011	0.0106004
0.48	30.61	3.963	100.011	9.37056e-3
0.48	30.62	3.963	100.011	8.88544e-3
0.49	30.64	3.963	100.011	9.00842e-3
0.49	30.65	3.963	100.011	9.60581e-3
0.49	30.66	3.963	100.011	9.72087e-3
0.49	30.67	3.963	100.012	9.06871e-3
0.49	30.69	3.963	100.012	7.78213e-3
0.49	30.70	3.963	100.012	6.80698e-3
0.50	30.71	3.963	100.012	6.42319e-3
0.50	30.73	3.963	100.012	6.56118e-3
0.50	30.74	3.963	100.012	6.98304e-3
0.50	30.75	3.963	100.012	7.23027e-3
0.50	30.77	3.963	100.012	7.30516e-3
0.50	30.78	3.963	100.012	6.87160e-3
0.50	30.79	3.963	100.012	6.22078e-3
0.51	30.81	3.963	100.013	5.74637e-3
0.51	30.82	3.963	100.013	5.27556e-3
0.51	30.84	3.963	100.013	5.30727e-3
0.51	30.85	3.963	100.013	4.95382e-3
0.51	30.86	3.963	100.013	4.60435e-3
0.51	30.88	3.963	100.013	4.53007e-3
0.52	30.89	3.963	100.013	4.13165e-3
0.52	30.91	3.963	100.013	4.16845e-3
0.52	30.92	3.963	100.013	3.93594e-3
0.52	30.93	3.963	100.013	3.76061e-3
0.52	30.95	3.963	100.013	3.58688e-3
0.53	30.96	3.963	100.013	3.57572e-3
0.53	30.98	3.963	100.013	3.40375e-3
0.53	30.99	3.963	100.013	3.07453e-3
0.53	31.00	3.963	100.013	2.69501e-3
0.53	31.02	3.963	100.013	2.16042e-3
0.53	31.03	3.963	100.013	2.47016e-3
0.53	31.05	3.963	100.013	2.56800e-3
0.54	31.06	3.963	100.013	2.82191e-3
0.54	31.08	3.963	100.014	3.02242e-3
0.54	31.09	3.963	100.014	2.49437e-3
0.54	31.11	3.963	100.014	2.28017e-3
0.54	31.12	3.963	100.014	1.86128e-3
0.55	31.14	3.963	100.014	1.59939e-3
0.55	31.15	3.963	100.014	1.85345e-3
0.55	31.17	3.963	100.014	1.64383e-3
0.55	31.18	3.963	100.014	1.43520e-3
0.55	31.20	3.963	100.014	9.71630e-4
0.55	31.21	3.963	100.014	4.08297e-4
0.55	31.23	3.963	100.014	2.03684e-4
0.56	31.24	3.963	100.014	1.01842e-4
0.56	31.26	3.963	100.014	3.55789e-4
0.56	31.27	3.963	100.014	5.57961e-4
0.56	31.29	3.963	100.014	7.59503e-4
0.56	31.30	3.963	100.014	4.54771e-4
0.57	31.32	3.963	100.014	-2.02373e-4
0.57	31.33	3.963	100.014	-6.55658e-4
0.57	31.35	3.963	100.014	-1.00703e-3
0.57	31.36	3.963	100.014	-8.54884e-4
0.57	31.38	3.963	100.014	-7.53497e-4
0.57	31.39	3.963	100.014	-7.52509e-4
0.58	31.41	3.963	100.014	-7.51726e-4
0.58	31.42	3.963	100.014	-7.50984e-4
0.58	31.44	3.963	100.014	-7.50361e-4
0.58	31.45	3.963	100.014	-9.49694e-4
0.58	31.47	3.963	100.014	-6.49101e-4
0.58	31.48	3.963	100.014	-3.49027e-4
0.58	31.50	3.963	100.014	-1.99377e-4
0.59	31.51	3.963	100.014	-3.98679e-4
0.59	31.53	3.963	100.014	-1.14475e-3
0.59	31.54	3.963	100.014	-1.74058e-3
0.59	31.56	3.963	100.014	-1.93786e-3
0.59	31.58	3.963	100.014	-1.88683e-3
0.60	31.59	3.963	100.014	-1.48870e-3
0.60	31.61	3.963	100.014	-1.38887e-3
0.60	31.62	3.963	100.014	-1.48745e-3
0.60	31.64	3.963	100.013	-1.68511e-3
0.60	31.65	3.963	100.013	-2.03110e-3
0.60	31.67	3.963	100.013	-2.22837e-3
0.60	31.68	3.963	100.013	-2.42563e-3
0.61	31.70	3.963	100.013	-2.57331e-3
0.61	31.71	3.963	100.013	-2.57220e-3
0.61	31.73	3.963	100.013	-2.12618e-3
0.61	31.74	3.963	100.013	-1.68062e-3
0.61	31.76	3.963	100.013	-1.23554e-3
0.62	31.78	3.963	100.013	-1.43295e-3
0.62	31.79	3.963	100.013	-1.82747e-3
0.62	31.81	3.963	100.013	-1.92543e-3
0.62	31.82	3.963	100.013	-2.07292e-3
0.62	31.84	3.963	100.013	-2.02317e-3
0.62	31.85	3.963	100.013	-2.07226e-3
0.63	31.87	3.963	100.013	-2.12147e-3
0.63	31.88	3.963	100.013	-2.07199e-3
0.63	31.90	3.963	100.013	-2.36758e-3
0.63	31.91	3.963	100.013	-2.51495e-3
0.63	31.93	3.963	100.013	-2.26797e-3
0.63	31.95	3.963	100.013	-1.82384e-3
0.63	31.96	3.963	100.013	-1.52799e-3
0.64	31.98	3.963	100.013	-1.67574e-3
0.64	31.99	3.963	100.013	-1.92197e-3
0.64	32.01	3.963	100.013	-2.31613e-3
0.64	32.02	3.963	100.013	-2.46366e-3
0.64	32.04	3.963	100.013	-2.31522e-3
0.65	32.05	3.963	100.013	-2.06877e-3
0.65	32.07	3.963	100.013	-1.77313e-3
0.65	32.09	3.963	100.013	-1.62541e-3
0.65	32.10	3.963	100.013	-1.82262e-3
0.65	32.12	3.963	100.013	-1.97020e-3
0.65	32.13	3.963	100.012	-1.92065e-3
0.65	32.15	3.963	100.012	-1.82191e-3
0.66	32.16	3.963	100.012	-1.57553e-3
0.66	32.18	3.963	100.012	-1.67396e-3
0.66	32.19	3.963	100.012	-1.87117e-3
0.66	32.21	3.963	100.012	-2.11749e-3
0.66	32.22	3.963	100.012	-2.41275e-3
0.67	32.24	3.963	100.012	-2.31391e-3
0.67	32.26	3.963	100.012	-2.11661e-3
0.67	32.27	3.963	100.012	-1.57494e-3
0.67	32.29	3.963	100.012	-1.37796e-3
0.67	32.30	3.963	100.012	-1.77128e-3
0.67	32.32	3.963	100.012	-2.11514e-3
0.68	32.33	3.963	100.012	-2.45905e-3
0.68	32.35	3.963	100.012	-2.31105e-3
0.68	32.36	3.963	100.012	-2.01572e-3
0.68	32.38	3.963	100.012	-2.01533e-3
0.68	32.40	3.963	100.012	-1.96566e-3
0.68	32.41	3.963	100.012	-1.91618e-3
0.68	32.43	3.963	100.012	-1.71933e-3
0.69	32.44	3.963	100.012	-1.42454e-3
0.69	32.46	3.963	100.012	-1.32629e-3
0.69	32.47	3.963	100.012	-1.67001e-3
0.69	32.49	3.963	100.012	-1.71865e-3
0.69	32.50	3.963	100.012	-1.52166e-3
0.70	32.52	3.963	100.012	-1.12866e-3
0.70	32.53	3.963	100.012	-5.39677e-4
0.70	32.55	3.963	100.012	-3.43363e-4
0.70	32.57	3.963	100.012	-3.92378e-4
0.70	32.58	3.963	100.012	-7.35547e-4
0.70	32.60	3.963	100.012	-1.17659e-3
0.70	32.61	3.963	100.012	-1.37230e-3
0.71	32.63	3.963	100.012	-1.02903e-3
0.71	32.64	3.963	100.012	-5.87784e-4
0.71	32.66	3.963	100.012	-2.93782e-4
0.71	32.68	3.963	100.012	-1.46845e-4
0.71	32.69	3.963	100.012	-3.42463e-4
0.72	32.71	3.963	100.012	-4.89005e-4
0.72	32.72	3.963	100.012	-3.42088e-4
0.72	32.74	3.963	100.012	-1.95374e-4
0.72	32.75	3.963	100.012	-4.88472e-5
0.72	32.77	3.963	100.012	-4.88472e-5
0.72	32.78	3.963	100.012	-3.41740e-4
0.73	32.80	3.963	100.012	-1.95070e-4
0.73	32.82	3.963	100.012	6.18046e-8
0.73	32.83	3.963	100.012	9.74896e-5
0.73	32.85	3.963	100.012	1.94832e-4
0.73	32.86	3.963	100.012	9.74160e-5
0.73	32.88	3.963	100.012	3.40834e-4
0.73	32.89	3.963	100.012	2.43250e-4
0.74	32.91	3.963	100.012	9.71887e-5
0.74	32.93	3.963	100.012	9.72337e-5
0.74	32.94	3.963	100.012	1.94432e-4
0.74	32.96	3.963	100.012	9.22700e-4
0.74	32.97	3.963	100.012	1.16469e-3
0.75	32.99	3.963	100.012	9.69814e-4
0.75	33.00	3.963	100.012	8.23876e-4
0.75	33.02	3.963	100.012	3.87555e-4
0.75	33.04	3.963	100.012	2.90449e-4
0.75	33.05	3.963	100.012	1.93480e-4
0.75	33.07	3.963	100.012	0.00000
0.75	33.08	3.963	100.012	9.66744e-5
0.76	33.10	3.963	100.012	3.38143e-4
0.76	33.11	3.963	100.012	5.30965e-4
0.76	33.13	3.963	100.012	5.30492e-4
0.76	33.15	3.963	100.012	3.37280e-4
0.76	33.16	3.963	100.012	2.88999e-4
0.77	33.18	3.963	100.012	3.85097e-4
0.77	33.19	3.963	100.012	9.14044e-4
0.77	33.21	3.963	100.012	1.34611e-3
0.77	33.23	3.963	100.012	1.53734e-3
0.77	33.24	3.963	100.012	1.44012e-3
0.77	33.26	3.963	100.012	1.05536e-3
0.78	33.27	3.963	100.012	8.14911e-4
0.78	33.29	3.963	100.012	5.26967e-4
0.78	33.30	3.963	100.012	8.14057e-4
0.78	33.32	3.963	100.012	1.10066e-3
0.78	33.34	3.963	100.012	1.43445e-3
0.78	33.35	3.963	100.012	1.43301e-3
0.78	33.37	3.963	100.012	1.14565e-3
0.79	33.38	3.963	100.012	1.04944e-3
0.79	33.40	3.963	100.012	9.05617e-4
0.79	33.42	3.963	100.012	9.04982e-4
0.79	33.43	3.963	100.012	9.99630e-4
0.79	33.45	3.963	100.012	1.23682e-3
0.80	33.46	3.963	100.012	1.47348e-3
0.80	33.48	3.963	100.012	1.51980e-3
0.80	33.50	3.963	100.012	1.61381e-3
0.80	33.51	3.963	100.012	1.51774e-3
0.80	33.53	3.963	100.012	1.42197e-3
0.80	33.55	3.963	100.012	1.23152e-3
0.80	33.56	3.963	100.012	1.08871e-3
0.81	33.58	3.963	100.012	1.27704e-3
0.81	33.59	3.963	100.012	1.32323e-3
0.81	33.61	3.963	100.012	1.51114e-3
0.81	33.63	3.963	100.012	1.74599e-3
0.81	33.64	3.963	100.012	1.83899e-3
0.82	33.66	3.963	100.012	1.50765e-3
0.82	33.67	3.963	100.012	9.88585e-4
0.82	33.69	3.963	100.012	8.94009e-4
0.82	33.71	3.963	100.012	9.40300e-4
0.82	33.72	3.963	100.012	9.39353e-4
0.82	33.74	3.963	100.012	6.09972e-4
0.83	33.76	3.963	100.012	2.81446e-4
0.83	33.77	3.963	100.012	3.75012e-4
0.83	33.79	3.963	100.012	4.21480e-4
0.83	33.80	3.963	100.012	3.27496e-4
0.83	33.82	3.963	100.012	2.80619e-4
0.83	33.84	3.963	100.012	5.60940e-4
0.83	33.85	3.963	100.012	7.94069e-4
0.84	33.87	3.963	100.012	7.46691e-4
0.84	33.89	3.963	100.012	4.19696e-4
0.84	33.90	3.963	100.012	9.31858e-5
0.84	33.92	3.963	100.012	1.86371e-4
0.84	33.94	3.963	100.012	3.72385e-4
0.85	33.95	3.963	100.013	6.04571e-4
0.85	33.97	3.963	100.013	6.04087e-4
0.85	33.98	3.963	100.013	3.71436e-4
0.85	34.00	3.963	100.013	2.78405e-4
0.85	34.02	3.963	100.013	1.39142e-4
0.85	34.03	3.963	100.013	3.24456e-4
0.85	34.05	3.963	100.013	3.70475e-4
0.86	34.07	3.963	100.013	2.77615e-4
0.86	34.08	3.963	100.013	-1.24015e-7
0.86	34.10	3.963	100.013	-2.77311e-4
0.86	34.12	3.963	100.013	-2.77081e-4
0.86	34.13	3.963	100.013	-4.61559e-4
0.87	34.15	3.963	100.013	-2.30572e-4
0.87	34.17	3.963	100.013	-1.38168e-4
0.87	34.18	3.963	100.013	-1.84207e-4
0.87	34.20	3.963	100.013	-9.21192e-5
0.87	34.22	3.963	100.013	-2.75934e-4
0.87	34.23	3.963	100.013	-2.75699e-4
0.88	34.25	3.963	100.013	-3.21507e-4
0.88	34.27	3.963	100.013	-5.04764e-4
0.88	34.28	3.963	100.012	-5.04352e-4
0.88	34.30	3.963	100.012	-3.20683e-4
0.88	34.32	3.963	100.012	-9.15394e-5
0.88	34.33	3.963	100.012	0.00000
0.88	34.35	3.963	100.012	-1.82953e-4
0.89	34.37	3.963	100.012	-2.74206e-4
0.89	34.38	3.963	100.012	-5.48070e-4
0.89	34.40	3.963	100.012	-6.84588e-4
0.89	34.42	3.963	100.012	-8.20974e-4
0.89	34.43	3.963	100.012	-1.00267e-3
0.90	34.45	3.963	100.012	-7.74218e-4
0.90	34.47	3.963	100.012	-6.37017e-4
0.90	34.48	3.963	100.012	-5.00269e-4
0.90	34.50	3.963	100.012	-4.09050e-4
0.90	34.52	3.963	100.012	-4.54223e-4
0.90	34.53	3.963	100.012	-3.17779e-4
0.90	34.55	3.963	100.012	-4.53391e-5
0.91	34.57	3.963	100.012	2.26850e-4
0.91	34.58	3.963	100.012	6.79953e-4
0.91	34.60	3.963	100.012	7.70081e-4
0.91	34.62	3.963	100.012	6.78956e-4
0.91	34.63	3.963	100.012	5.88092e-4
0.92	34.65	3.963	100.012	6.78242e-4
0.92	34.67	3.963	100.012	8.58477e-4
0.92	34.68	3.963	100.012	9.03136e-4
0.92	34.70	3.963	100.012	6.76871e-4
0.92	34.72	3.963	100.012	3.60740e-4
0.92	34.74	3.963	100.012	1.80233e-4
0.93	34.75	3.963	100.012	0.00000
0.93	34.77	3.963	100.012	9.00698e-5
0.93	34.79	3.963	100.012	3.15058e-4
0.93	34.80	3.963	100.012	2.24850e-4
0.93	34.82	3.963	100.013	-1.01025e-7
0.93	34.84	3.963	100.012	-4.04420e-4
0.93	34.85	3.963	100.012	-5.83666e-4
0.94	34.87	3.963	100.012	-1.79392e-4
0.94	34.89	3.963	100.012	1.79513e-4
0.94	34.90	3.963	100.012	5.82881e-4
0.94	34.92	3.963	100.012	6.72246e-4
0.94	34.94	3.963	100.013	7.61598e-4
0.95	34.96	3.963	100.013	7.16298e-4
0.95	34.97	3.963	100.013	4.92124e-4
0.95	34.99	3.963	100.013	4.47239e-4
0.95	35.01	3.963	100.013	5.36605e-4
0.95	35.02	3.963	100.013	9.38909e-4
0.95	35.04	3.963	100.013	1.25161e-3
0.95	35.06	3.963	100.013	1.34033e-3
0.96	35.08	3.963	100.013	8.93026e-4
0.96	35.09	3.963	100.013	5.80236e-4
0.96	35.11	3.963	100.013	2.67750e-4
0.96	35.13	3.963	100.013	3.56979e-4
0.96	35.14	3.963	100.013	8.47466e-4
0.97	35.16	3.963	100.013	8.02497e-4
0.97	35.18	3.963	100.013	9.35882e-4
0.97	35.20	3.963	100.013	6.68312e-4
0.97	35.21	3.963	100.013	2.22654e-4
0.97	35.23	3.963	100.013	-7.53461e-8
0.97	35.25	3.963	100.013	-3.56090e-4
0.98	35.26	3.963	100.013	-3.11437e-4
0.98	35.28	3.963	100.013	-4.44800e-5
0.98	35.30	3.963	100.013	3.11360e-4
0.98	35.32	3.963	100.013	8.00445e-4
0.98	35.33	3.963	100.013	1.06695e-3
0.98	35.35	3.963	100.013	9.33292e-4
0.98	35.37	3.963	100.013	5.33244e-4
0.99	35.38	3.963	100.013	1.77703e-4
0.99	35.40	3.963	100.013	2.66554e-4
0.99	35.42	3.963	100.013	4.88591e-4
0.99	35.44	3.963	100.013	7.99392e-4
0.99	35.45	3.963	100.013	9.76949e-4
1.00	35.47	3.963	100.013	7.54794e-4
1.00	35.49	3.963	100.013	2.66331e-4
1.00	35.50	3.963	100.013	-3.99542e-4
1.00	35.52	3.963	100.013	-6.65854e-4
1.00	35.54	3.963	100.013	-5.32619e-4
1.00	35.56	3.963	100.013	1.57597e-8
1.00	35.57	3.963	100.013	2.66268e-4
1.01	35.59	3.963	100.013	2.66213e-4
1.01	35.61	3.963	100.013	1.77470e-4
1.01	35.62	3.963	100.013	8.87351e-5
1.01	35.64	3.963	100.013	3.10608e-4
1.01	35.66	3.963	100.013	3.99359e-4
1.02	35.68	3.963	100.013	4.43652e-4
1.02	35.69	3.963	100.013	3.10520e-4
1.02	35.71	3.963	100.013	3.10516e-4
1.02	35.73	3.963	100.013	1.77449e-4
1.02	35.74	3.963	100.013	0.00000
1.02	35.76	3.963	100.013	8.87272e-5
1.03	35.78	3.963	100.013	1.77445e-4
1.03	35.80	3.963	100.013	3.99154e-4
1.03	35.81	3.963	100.013	3.10486e-4
1.03	35.83	3.963	100.013	8.87272e-5
1.03	35.85	3.963	100.013	-8.87272e-5
1.03	35.87	3.963	100.013	-1.33105e-4
1.03	35.88	3.963	100.013	-4.43597e-5
1.04	35.90	3.963	100.013	4.43695e-5
1.04	35.92	3.963	100.013	1.33126e-4
1.04	35.93	3.963	100.013	2.66300e-4
1.04	35.95	3.963	100.013	2.66347e-4
1.04	35.97	3.963	100.013	8.87863e-5
1.05	35.99	3.963	100.013	-1.77602e-4
1.05	36.00	3.963	100.013	-3.99625e-4
1.05	36.02	3.963	100.013	-3.10874e-4
1.05	36.04	3.963	100.013	-8.88356e-5
1.05	36.05	3.963	100.013	0.00000
1.05	36.07	3.963	100.013	-1.77687e-4
1.05	36.09	3.963	100.013	-2.66596e-4
1.06	36.11	3.963	100.013	-5.33276e-4
1.06	36.12	3.963	100.013	-8.44527e-4
1.06	36.14	3.963	100.013	-1.15593e-3
1.06	36.16	3.963	100.013	-1.11173e-3
1.06	36.17	3.963	100.013	-6.67171e-4
1.07	36.19	3.963	100.013	-2.22450e-4
1.07	36.21	3.963	100.013	2.66969e-4
1.07	36.23	3.963	100.013	8.90274e-5
1.07	36.24	3.963	100.013	-2.67084e-4
1.07	36.26	3.963	100.013	-5.78880e-4
1.07	36.28	3.963	100.013	-6.23711e-4
1.08	36.29	3.963	100.013	-2.67405e-4
1.08	36.31	3.963	100.013	-4.45653e-5
1.08	36.33	3.963	100.013	4.45752e-5
1.08	36.35	3.963	100.013	-8.91663e-5
1.08	36.36	3.963	100.013	-2.67568e-4
1.08	36.38	3.963	100.013	-3.12301e-4
1.08	36.40	3.963	100.013	-6.24853e-4
1.09	36.41	3.963	100.013	-6.69533e-4
1.09	36.43	3.963	100.013	-5.35682e-4
1.09	36.45	3.963	100.013	-5.80415e-4
1.09	36.47	3.963	100.013	-6.25146e-4
1.09	36.48	3.963	100.013	-7.59371e-4
1.09	36.50	3.963	100.013	-8.93671e-4
1.10	36.52	3.963	100.013	-7.59924e-4
1.10	36.53	3.963	100.013	-7.60120e-4
1.10	36.55	3.963	100.013	-8.94510e-4
1.10	36.57	3.963	100.013	-1.11836e-3
1.10	36.58	3.963	100.013	-1.34233e-3
1.11	36.60	3.963	100.013	-1.38755e-3
1.11	36.62	3.963	100.013	-1.43291e-3
1.11	36.64	3.963	100.013	-1.52297e-3
1.11	36.65	3.963	100.012	-1.61301e-3
1.11	36.67	3.963	100.012	-1.61343e-3
1.11	36.69	3.963	100.012	-1.52418e-3
1.12	36.70	3.963	100.012	-1.34523e-3
1.12	36.72	3.963	100.012	-1.16627e-3
1.12	36.74	3.963	100.012	-1.07681e-3
1.12	36.76	3.963	100.012	-1.07703e-3
1.12	36.77	3.963	100.012	-1.16706e-3
1.12	36.79	3.963	100.012	-1.52645e-3
1.13	36.81	3.963	100.012	-1.70643e-3
1.13	36.82	3.963	100.012	-1.75163e-3
1.13	36.84	3.963	100.012	-1.84183e-3
1.13	36.86	3.963	100.012	-1.79733e-3
1.13	36.87	3.963	100.012	-1.66297e-3
1.13	36.89	3.963	100.012	-1.52845e-3
1.13	36.91	3.963	100.012	-1.30387e-3
1.14	36.92	3.963	100.012	-1.07927e-3
1.14	36.94	3.963	100.012	-1.07956e-3
1.14	36.96	3.963	100.012	-8.09925e-4
1.14	36.98	3.963	100.012	-6.75088e-4
1.14	36.99	3.963	100.012	-5.40190e-4
1.14	37.01	3.963	100.012	-2.70140e-4
1.15	37.03	3.963	100.012	-2.70189e-4
1.15	37.04	3.963	100.012	-1.35115e-4
1.15	37.06	3.963	100.012	-4.50572e-5
1.15	37.08	3.963	100.012	4.50471e-5
1.15	37.09	3.963	100.012	4.50511e-5
1.16	37.11	3.963	100.012	-4.50613e-5
1.16	37.13	3.963	100.012	-1.35202e-4
1.16	37.15	3.963	100.012	-9.01449e-5
1.16	37.16	3.963	100.012	-1.80290e-4
1.16	37.18	3.963	100.012	-2.70457e-4
1.16	37.20	3.963	100.012	-3.60681e-4
1.17	37.21	3.963	100.012	-4.96085e-4
1.17	37.23	3.963	100.012	-4.96186e-4
1.17	37.25	3.963	100.012	-4.96315e-4
1.17	37.26	3.963	100.012	-3.15846e-4
1.17	37.28	3.963	100.012	-9.02446e-5
1.17	37.30	3.963	100.012	9.02446e-5
1.18	37.31	3.963	100.012	1.35365e-4
1.18	37.33	3.963	100.012	4.51284e-5
1.18	37.35	3.963	100.012	4.51284e-5
1.18	37.37	3.963	100.012	1.80495e-4
1.18	37.38	3.963	100.012	4.06129e-4
1.18	37.40	3.963	100.012	6.76850e-4
1.18	37.42	3.963	100.012	5.86685e-4
1.19	37.43	3.963	100.012	3.61037e-4
1.19	37.45	3.963	100.012	1.80526e-4
1.19	37.47	3.963	100.012	0.00000
1.19	37.48	3.963	100.012	0.00000
1.19	37.50	3.963	100.012	0.00000
1.19	37.52	3.963	100.012	9.02446e-5
1.20	37.53	3.963	100.012	3.15827e-4
1.20	37.55	3.963	100.012	4.06084e-4
1.20	37.57	3.963	100.012	4.51182e-4
1.20	37.58	3.963	100.012	4.96284e-4
1.20	37.60	3.963	100.012	4.05978e-4
1.21	37.62	3.963	100.012	4.51025e-4
1.21	37.64	3.963	100.012	4.96146e-4
1.21	37.65	3.963	100.012	6.76570e-4
1.21	37.67	3.963	100.012	8.56977e-4
1.21	37.69	3.963	100.012	9.92070e-4
1.21	37.70	3.963	100.012	9.91868e-4
1.22	37.72	3.963	100.012	1.03676e-3
1.22	37.74	3.963	100.012	1.03657e-3
1.22	37.75	3.963	100.012	9.01285e-4
1.22	37.77	3.963	100.012	7.65875e-4
1.22	37.79	3.963	100.012	6.75663e-4
1.22	37.80	3.963	100.012	6.75534e-4
1.23	37.82	3.963	100.012	7.65526e-4
1.23	37.84	3.963	100.012	9.00603e-4
1.23	37.86	3.963	100.012	8.55469e-4
1.23	37.87	3.963	100.012	9.45289e-4
1.23	37.89	3.963	100.012	9.00049e-4
1.23	37.91	3.963	100.012	8.54737e-4
1.23	37.92	3.963	100.012	9.44451e-4
1.24	37.94	3.963	100.012	7.19485e-4
1.24	37.96	3.963	100.012	4.94604e-4
1.24	37.97	3.963	100.012	5.39532e-4
1.24	37.99	3.963	100.012	5.84399e-4
1.24	38.01	3.963	100.012	9.43659e-4
1.24	38.03	3.963	100.012	1.21289e-3
1.25	38.04	3.963	100.012	1.07798e-3
1.25	38.06	3.963	100.012	9.88025e-4
1.25	38.08	3.963	100.012	7.63415e-4
1.25	38.09	3.963	100.012	6.73455e-4
1.25	38.11	3.963	100.012	8.52827e-4
1.26	38.13	3.963	100.012	1.03206e-3
1.26	38.14	3.963	100.012	1.07651e-3
1.26	38.16	3.963	100.013	8.07131e-4
1.26	38.18	3.963	100.013	4.03467e-4
1.26	38.20	3.963	100.013	8.96459e-5
1.26	38.21	3.963	100.013	2.68938e-4
1.27	38.23	3.963	100.013	5.82536e-4
1.27	38.25	3.963	100.013	7.61478e-4
1.27	38.26	3.963	100.013	6.71672e-4
1.27	38.28	3.963	100.013	5.82050e-4
1.27	38.30	3.963	100.013	6.71505e-4
1.27	38.31	3.963	100.013	7.60851e-4
1.28	38.33	3.963	100.013	9.39629e-4
1.28	38.35	3.963	100.013	7.15746e-4
1.28	38.37	3.963	100.013	6.70911e-4
1.28	38.38	3.963	100.013	5.36689e-4
1.28	38.40	3.963	100.013	2.68288e-4
1.28	38.42	3.963	100.013	2.68234e-4
1.28	38.43	3.963	100.013	3.12903e-4
1.29	38.45	3.963	100.013	4.91592e-4
1.29	38.47	3.963	100.013	4.91508e-4
1.29	38.49	3.963	100.013	3.12705e-4
1.29	38.50	3.963	100.013	8.93076e-5
1.29	38.52	3.963	100.013	0.00000
1.29	38.54	3.963	100.013	0.00000
1.30	38.55	3.963	100.013	0.00000
1.30	38.57	3.963	100.013	0.00000
1.30	38.59	3.963	100.013	0.00000
1.30	38.60	3.963	100.013	-8.92479e-5
1.30	38.62	3.963	100.013	-3.12317e-4
1.31	38.64	3.963	100.013	-4.90681e-4
1.31	38.66	3.963	100.013	-4.90611e-4
1.31	38.67	3.963	100.013	-4.90502e-4
1.31	38.69	3.963	100.013	-3.56669e-4
1.31	38.71	3.963	100.013	-8.91464e-5
1.31	38.72	3.963	100.013	3.56586e-4
1.32	38.74	3.963	100.013	4.90272e-4
1.32	38.76	3.963	100.013	2.22791e-4
1.32	38.78	3.963	100.013	-1.33708e-4
1.32	38.79	3.963	100.013	-3.11866e-4
1.32	38.81	3.963	100.013	-8.90968e-5
1.32	38.83	3.963	100.013	8.90968e-5
1.33	38.84	3.963	100.013	5.79154e-4
1.33	38.86	3.963	100.013	1.06932e-3
1.33	38.88	3.963	100.013	1.24735e-3
1.33	38.90	3.963	100.013	1.15802e-3
1.33	38.91	3.963	100.013	9.35281e-4
1.33	38.93	3.963	100.013	1.11337e-3
1.33	38.95	3.963	100.013	1.29142e-3
1.34	38.96	3.963	100.013	1.33588e-3
1.34	38.98	3.963	100.013	1.11317e-3
1.34	39.00	3.963	100.013	7.12376e-4
1.34	39.02	3.963	100.013	4.00659e-4
1.34	39.03	3.963	100.013	-5.94493e-9
1.34	39.05	3.963	100.013	-1.33547e-4
1.35	39.07	3.963	100.013	-4.45097e-5
1.35	39.08	3.963	100.013	3.11608e-4
1.35	39.10	3.963	100.013	7.12249e-4
1.35	39.12	3.963	100.013	8.45730e-4
1.35	39.14	3.963	100.013	5.78688e-4
1.36	39.15	3.963	100.013	1.78067e-4
1.36	39.17	3.963	100.013	4.45177e-5
1.36	39.19	3.963	100.013	4.45177e-5
1.36	39.20	3.963	100.013	1.33563e-4
1.36	39.22	3.963	100.013	3.56175e-4
1.36	39.24	3.963	100.013	3.11649e-4
1.37	39.26	3.963	100.013	8.90690e-5
1.37	39.27	3.963	100.013	-2.22610e-4
1.37	39.29	3.963	100.013	-4.89875e-4
1.37	39.31	3.963	100.013	-3.11746e-4
1.37	39.32	3.963	100.013	-2.67219e-4
1.37	39.34	3.963	100.013	-3.56310e-4
1.38	39.36	3.963	100.013	-4.00897e-4
1.38	39.38	3.963	100.013	-4.90011e-4
1.38	39.39	3.963	100.013	-3.56345e-4
1.38	39.41	3.963	100.013	-3.56322e-4
1.38	39.43	3.963	100.013	-3.11800e-4
1.38	39.44	3.963	100.013	-4.45712e-5
1.38	39.46	3.963	100.013	4.45414e-5
1.39	39.48	3.963	100.013	1.33680e-4
1.39	39.50	3.963	100.013	-3.97159e-9
1.39	39.51	3.963	100.013	-3.11935e-4
1.39	39.53	3.963	100.013	-4.90272e-4
1.39	39.55	3.963	100.013	-4.90341e-4
1.39	39.56	3.963	100.013	-3.12104e-4
1.40	39.58	3.963	100.013	-2.67527e-4
1.40	39.60	3.963	100.013	-3.56733e-4
1.40	39.62	3.963	100.013	-5.79726e-4
1.40	39.63	3.963	100.013	-6.68944e-4
1.40	39.65	3.963	100.013	-4.90641e-4
1.41	39.67	3.963	100.013	-4.90691e-4
1.41	39.68	3.963	100.013	-1.78412e-4
1.41	39.70	3.963	100.013	-1.78416e-4
1.41	39.72	3.963	100.013	-2.67636e-4
1.41	39.73	3.963	100.013	-4.01479e-4
1.41	39.75	3.963	100.013	-5.79959e-4
1.42	39.77	3.963	100.013	-4.46096e-4
1.42	39.79	3.963	100.013	-4.90687e-4
1.42	39.80	3.963	100.013	-6.69115e-4
1.42	39.82	3.963	100.013	-7.58373e-4
1.42	39.84	3.963	100.013	-6.69171e-4
1.42	39.85	3.963	100.013	-6.69219e-4
1.43	39.87	3.963	100.013	-7.13873e-4
1.43	39.89	3.963	100.013	-1.02628e-3
1.43	39.91	3.963	100.013	-9.37082e-4
1.43	39.92	3.963	100.013	-4.01606e-4
1.43	39.94	3.963	100.013	8.92459e-5
1.43	39.96	3.963	100.013	4.01628e-4
1.43	39.97	3.963	100.013	2.23174e-4
1.44	39.99	3.963	100.013	-3.12420e-4
1.44	40.01	3.963	100.013	-5.35684e-4
1.44	40.03	3.963	100.013	-4.91042e-4
1.44	40.04	3.963	100.013	-2.67833e-4
1.44	40.06	3.963	100.013	2.67833e-4
1.44	40.08	3.963	100.013	4.01780e-4
1.45	40.09	3.963	100.013	4.01780e-4
1.45	40.11	3.963	100.013	3.57155e-4
1.45	40.13	3.963	100.013	1.33937e-4
1.45	40.15	3.963	100.013	1.33952e-4
1.45	40.16	3.963	100.013	8.93116e-5
1.46	40.18	3.963	100.013	2.67935e-4
1.46	40.20	3.963	100.013	5.80574e-4
1.46	40.21	3.963	100.013	7.59218e-4
1.46	40.23	3.963	100.013	6.69882e-4
1.46	40.25	3.963	100.013	4.91235e-4
1.46	40.26	3.963	100.013	3.57282e-4
1.47	40.28	3.963	100.013	2.67965e-4
1.47	40.30	3.963	100.013	1.78651e-4
1.47	40.32	3.963	100.013	-1.78651e-4
1.47	40.33	3.963	100.013	-2.67953e-4
1.47	40.35	3.963	100.013	-8.93216e-5
1.47	40.37	3.963	100.013	1.78613e-4
1.48	40.38	3.963	100.013	4.01915e-4
1.48	40.40	3.963	100.013	3.12610e-4
1.48	40.42	3.963	100.013	7.97764e-9
1.48	40.44	3.963	100.013	-1.33986e-4
1.48	40.45	3.963	100.013	-3.12622e-4
1.48	40.47	3.963	100.013	-4.46628e-4
1.48	40.49	3.963	100.013	-4.01943e-4
1.49	40.50	3.963	100.013	-4.91293e-4
1.49	40.52	3.963	100.013	-1.78675e-4
1.49	40.54	3.963	100.013	-1.78679e-4
1.49	40.56	3.963	100.013	-2.68033e-4
1.49	40.57	3.963	100.013	-4.91357e-4
1.49	40.59	3.963	100.013	-6.25319e-4
1.50	40.61	3.963	100.013	-4.46620e-4
1.50	40.62	3.963	100.013	-1.78653e-4
1.50	40.64	3.963	100.013	-3.98953e-9
1.50	40.66	3.963	100.013	-2.67993e-4
1.50	40.67	3.963	100.013	-3.12662e-4
1.51	40.69	3.963	100.013	-4.46554e-4
1.51	40.71	3.963	100.013	-4.91117e-4
1.51	40.73	3.963	100.013	-2.23224e-4
1.51	40.74	3.963	100.013	-8.93276e-5
1.51	40.76	3.963	100.013	1.78585e-4
1.51	40.78	3.963	100.013	4.91219e-4
1.52	40.79	3.963	100.013	4.91189e-4
1.52	40.81	3.963	100.013	4.91119e-4
1.52	40.83	3.963	100.013	3.12506e-4
1.52	40.85	3.963	100.013	-5.97842e-9
1.52	40.86	3.963	100.013	-4.46189e-5
1.52	40.88	3.963	100.013	1.59304e-8
1.53	40.90	3.963	100.013	4.46269e-5
1.53	40.91	3.963	100.013	2.67682e-4
1.53	40.93	3.963	100.013	5.35372e-4
1.53	40.95	3.963	100.013	7.58415e-4
1.53	40.97	3.963	100.013	8.92278e-4
1.53	40.98	3.963	100.013	7.58411e-4
1.53	41.00	3.963	100.013	4.90709e-4
1.54	41.02	3.963	100.013	3.12253e-4
1.54	41.03	3.963	100.013	8.92240e-5
1.54	41.05	3.963	100.013	1.78448e-4
1.54	41.07	3.963	100.013	3.56922e-4
1.54	41.09	3.963	100.013	4.01507e-4
1.54	41.10	3.963	100.013	5.79909e-4
1.55	41.12	3.963	100.013	4.90613e-4
1.55	41.14	3.963	100.013	4.01356e-4
1.55	41.15	3.963	100.013	4.45843e-4
1.55	41.17	3.963	100.013	2.67499e-4
1.55	41.19	3.963	100.013	2.67499e-4
1.56	41.20	3.963	100.013	2.67493e-4
1.56	41.22	3.963	100.013	4.01236e-4
1.56	41.24	3.963	100.013	5.34853e-4
1.56	41.26	3.963	100.013	4.90208e-4
1.56	41.27	3.963	100.013	1.78211e-4
1.56	41.29	3.963	100.013	-3.11881e-4
1.57	41.31	3.963	100.013	-4.00917e-4
1.57	41.32	3.963	100.013	-1.78194e-4
1.57	41.34	3.963	100.013	1.78154e-4
1.57	41.36	3.963	100.013	3.11838e-4
1.57	41.38	3.963	100.013	1.78194e-4
1.57	41.39	3.963	100.013	-2.22751e-4
1.58	41.41	3.963	100.013	-4.45476e-4
1.58	41.43	3.963	100.013	-5.79096e-4
1.58	41.44	3.963	100.013	-4.00815e-4
1.58	41.46	3.963	100.013	-8.90492e-5
1.58	41.48	3.963	100.013	8.90789e-5
1.58	41.50	3.963	100.013	1.78134e-4
1.58	41.51	3.963	100.013	-1.78134e-4
1.59	41.53	3.963	100.013	-2.67165e-4
1.59	41.55	3.963	100.013	-3.56181e-4
1.59	41.56	3.963	100.013	-3.11590e-4
1.59	41.58	3.963	100.013	-4.45117e-5
1.59	41.60	3.963	100.013	4.45117e-5
1.59	41.62	3.963	100.013	4.44959e-5
1.60	41.63	3.963	100.013	-4.45256e-5
1.60	41.65	3.963	100.013	-3.11521e-4
1.60	41.67	3.963	100.013	-6.22938e-4
1.60	41.68	3.963	100.013	-7.56380e-4
1.60	41.70	3.963	100.013	-7.11809e-4
1.61	41.72	3.963	100.013	-5.78349e-4
1.61	41.74	3.963	100.013	-3.55923e-4
1.61	41.75	3.963	100.013	-3.55939e-4
1.61	41.77	3.963	100.013	-4.89451e-4
1.61	41.79	3.963	100.013	-4.00467e-4
1.61	41.80	3.963	100.013	-4.44982e-4
1.62	41.82	3.963	100.013	-5.78518e-4
1.62	41.84	3.963	100.013	-7.12070e-4
1.62	41.86	3.963	100.013	-8.45528e-4
1.62	41.87	3.963	100.013	-8.45409e-4
1.62	41.89	3.963	100.013	-5.78436e-4
1.62	41.91	3.963	100.013	-3.55945e-4
1.63	41.92	3.963	100.013	-2.66961e-4
1.63	41.94	3.963	100.013	-1.33474e-4
1.63	41.96	3.963	100.013	-1.33466e-4
1.63	41.98	3.963	100.013	-8.89818e-5
1.63	41.99	3.963	100.013	-1.77964e-4
1.63	42.01	3.963	100.013	-2.66963e-4
1.63	42.03	3.963	100.013	-2.66955e-4
1.64	42.04	3.963	100.013	-2.66967e-4
1.64	42.06	3.963	100.013	-1.33480e-4
1.64	42.08	3.963	100.013	-1.33480e-4
1.64	42.10	3.963	100.013	-8.89779e-5
1.64	42.11	3.963	100.013	0.00000
1.64	42.13	3.963	100.013	-1.77944e-4
1.65	42.15	3.963	100.013	-3.55868e-4
1.65	42.16	3.963	100.013	-5.78329e-4
1.65	42.18	3.963	100.013	-5.78314e-4
1.65	42.20	3.963	100.013	-8.89897e-5
1.65	42.22	3.963	100.013	4.00388e-4
1.66	42.23	3.963	100.013	6.67565e-4
1.66	42.25	3.963	100.013	5.34218e-4
1.66	42.27	3.963	100.013	1.78082e-4
1.66	42.28	3.963	100.013	-1.78082e-4
1.66	42.30	3.963	100.013	-2.67098e-4
1.66	42.32	3.963	100.013	-2.67090e-4
1.67	42.34	3.963	100.013	1.58517e-8
1.67	42.35	3.963	100.013	3.56098e-4
1.67	42.37	3.963	100.013	5.78716e-4
1.67	42.39	3.963	100.013	5.78795e-4
1.67	42.40	3.963	100.013	4.45299e-4
1.67	42.42	3.963	100.013	2.22668e-4
1.68	42.44	3.963	100.013	-1.78132e-4
1.68	42.46	3.963	100.013	-3.11776e-4
1.68	42.47	3.963	100.013	-1.78255e-4
1.68	42.49	3.963	100.013	1.78196e-4
1.68	42.51	3.963	100.013	6.68348e-4
1.68	42.52	3.963	100.013	8.91039e-4
1.68	42.54	3.963	100.013	1.02463e-3
1.69	42.56	3.963	100.013	1.02487e-3
1.69	42.58	3.963	100.013	8.91438e-4
1.69	42.59	3.963	100.013	7.57858e-4
1.69	42.61	3.963	100.013	6.68747e-4
1.69	42.63	3.963	100.013	6.68811e-4
1.69	42.64	3.963	100.013	7.57989e-4
1.70	42.66	3.963	100.013	9.80949e-4
1.70	42.68	3.963	100.013	1.07020e-3
1.70	42.70	3.963	100.013	9.36507e-4
1.70	42.71	3.963	100.013	3.56824e-4
1.70	42.73	3.963	100.013	-8.92061e-5
1.71	42.75	3.963	100.013	-8.91981e-5
1.71	42.76	3.963	100.013	8.91981e-5
1.71	42.78	3.963	100.013	2.67658e-4
1.71	42.80	3.963	100.013	1.78480e-4
1.71	42.82	3.963	100.013	0.00000
1.71	42.83	3.963	100.013	2.67756e-4
1.72	42.85	3.963	100.013	4.90974e-4
1.72	42.87	3.963	100.013	5.35688e-4
1.72	42.88	3.963	100.013	4.01838e-4
1.72	42.90	3.963	100.013	8.93076e-5
1.72	42.92	3.963	100.013	0.00000
1.72	42.94	3.963	100.013	0.00000
1.73	42.95	3.963	100.013	1.78667e-4
1.73	42.97	3.963	100.013	3.57364e-4
1.73	42.99	3.963	100.013	6.70046e-4
1.73	43.00	3.963	100.013	8.93414e-4
1.73	43.02	3.963	100.013	7.59521e-4
1.73	43.04	3.963	100.013	3.57582e-4
1.73	43.05	3.963	100.013	8.94254e-5
1.74	43.07	3.963	100.013	2.68222e-4
1.74	43.09	3.963	100.013	7.60106e-4
1.74	43.11	3.963	100.013	1.34160e-3
1.74	43.12	3.963	100.013	1.38652e-3
1.74	43.14	3.963	100.013	1.34201e-3
1.74	43.16	3.963	100.013	1.02904e-3
1.75	43.17	3.963	100.013	8.50194e-4
1.75	43.19	3.963	100.013	5.81786e-4
1.75	43.21	3.963	100.013	5.37069e-4
1.75	43.23	3.963	100.013	8.05706e-4
1.75	43.24	3.963	100.013	9.84845e-4
1.76	43.26	3.963	100.013	1.43263e-3
1.76	43.28	3.963	100.013	1.47747e-3
1.76	43.29	3.963	100.013	1.47760e-3
1.76	43.31	3.963	100.013	1.34350e-3
1.76	43.33	3.963	100.013	1.20922e-3
1.76	43.34	3.963	100.013	1.20932e-3
1.77	43.36	3.963	100.013	1.25425e-3
1.77	43.38	3.963	100.013	1.34403e-3
1.77	43.40	3.963	100.013	1.07540e-3
1.77	43.41	3.963	100.013	9.41035e-4
1.77	43.43	3.963	100.013	6.72194e-4
1.77	43.45	3.963	100.013	4.92966e-4
1.78	43.46	3.963	100.013	4.03346e-4
1.78	43.48	3.963	100.013	4.03362e-4
1.78	43.50	3.963	100.013	6.72354e-4
1.78	43.51	3.963	100.013	6.72427e-4
1.78	43.53	3.963	100.013	5.37996e-4
1.78	43.55	3.963	100.013	1.79380e-4
1.78	43.57	3.963	100.013	0.00000
1.79	43.58	3.963	100.013	0.00000
1.79	43.60	3.963	100.013	8.97022e-5
1.79	43.62	3.963	100.013	1.34525e-4
1.79	43.63	3.963	100.013	1.34541e-4
1.79	43.65	3.963	100.013	8.97082e-5
1.79	43.67	3.963	100.013	0.00000
1.80	43.68	3.963	100.013	2.69179e-4
1.80	43.70	3.963	100.013	5.83282e-4
1.80	43.72	3.963	100.013	7.62766e-4
1.80	43.74	3.963	100.013	6.72988e-4
1.80	43.75	3.963	100.013	3.14082e-4
1.81	43.77	3.963	100.013	1.61089e-8
1.81	43.79	3.963	100.013	-1.34634e-4
1.81	43.80	3.963	100.013	-1.34658e-4
1.81	43.82	3.963	100.013	-1.41060e-8
1.81	43.84	3.963	100.013	3.14246e-4
1.81	43.85	3.963	100.013	4.04065e-4
1.82	43.87	3.963	100.013	3.59214e-4
1.82	43.89	3.963	100.013	1.79642e-4
1.82	43.91	3.963	100.013	-1.79642e-4
1.82	43.92	3.963	100.013	-2.69493e-4
1.82	43.94	3.963	100.013	-8.98392e-5
1.82	43.96	3.963	100.013	8.98392e-5
1.83	43.97	3.963	100.013	2.69562e-4
1.83	43.99	3.963	100.013	1.79739e-4
1.83	44.01	3.963	100.013	0.00000
1.83	44.02	3.963	100.013	-1.79747e-4
1.83	44.04	3.963	100.013	-2.69578e-4
1.83	44.06	3.963	100.013	-3.59429e-4
1.83	44.08	3.963	100.013	-3.14538e-4
1.84	44.09	3.963	100.013	-3.14582e-4
1.84	44.11	3.963	100.013	-1.79806e-4
1.84	44.13	3.963	100.013	8.08306e-9
1.84	44.14	3.963	100.013	8.99200e-5
1.84	44.16	3.963	100.013	-4.04135e-9
1.84	44.18	3.963	100.013	-3.59631e-4
1.85	44.19	3.963	100.013	-5.84389e-4
1.85	44.21	3.963	100.013	-5.84308e-4
1.85	44.23	3.963	100.013	-4.49493e-4
1.85	44.25	3.963	100.013	-2.24822e-4
1.85	44.26	3.963	100.013	-1.41549e-8
1.86	44.28	3.963	100.013	-2.24881e-4
1.86	44.30	3.963	100.013	-6.74671e-4
1.86	44.31	3.963	100.013	-1.21424e-3
1.86	44.33	3.963	100.013	-1.39408e-3
1.86	44.35	3.963	100.013	-1.12421e-3
1.86	44.36	3.963	100.013	-6.74521e-4
1.87	44.38	3.963	100.013	-4.94602e-4
1.87	44.40	3.963	100.013	-4.49614e-4
1.87	44.42	3.963	100.013	-4.04654e-4
1.87	44.43	3.963	100.013	-4.94586e-4
1.87	44.45	3.963	100.013	-4.49622e-4
1.87	44.47	3.963	100.013	-6.74438e-4
1.88	44.48	3.963	100.013	-8.99273e-4
1.88	44.50	3.963	100.013	-7.64399e-4
1.88	44.52	3.963	100.013	-5.39546e-4
1.88	44.53	3.963	100.013	-1.79852e-4
1.88	44.55	3.963	100.013	0.00000
1.88	44.57	3.963	100.013	0.00000
1.88	44.58	3.963	100.013	-8.99260e-5
1.89	44.60	3.963	100.013	-3.14734e-4
1.89	44.62	3.963	100.013	-4.04699e-4
1.89	44.64	3.963	100.013	-4.49644e-4
1.89	44.65	3.963	100.013	-2.24806e-4
1.89	44.67	3.963	100.013	-8.99200e-5
1.89	44.69	3.963	100.013	-2.69734e-4
1.90	44.70	3.963	100.013	-3.14665e-4
1.90	44.72	3.963	100.013	-6.29278e-4
1.90	44.74	3.963	100.013	-6.74258e-4
1.90	44.75	3.963	100.013	-7.19164e-4
1.90	44.77	3.963	100.013	-7.64112e-4
1.91	44.79	3.963	100.013	-6.74192e-4
1.91	44.81	3.963	100.013	-5.84254e-4
1.91	44.82	3.963	100.013	-4.49400e-4
1.91	44.84	3.963	100.013	-4.94273e-4
1.91	44.86	3.963	100.013	-4.94243e-4
1.91	44.87	3.963	100.013	-6.73905e-4
1.92	44.89	3.963	100.013	-8.53458e-4
1.92	44.91	3.963	100.013	-1.03287e-3
1.92	44.92	3.963	100.013	-1.16737e-3
1.92	44.94	3.963	100.013	-1.21221e-3
1.92	44.96	3.963	100.013	-1.21224e-3
1.92	44.98	3.963	100.013	-9.87685e-4
1.93	44.99	3.963	100.013	-9.42604e-4
1.93	45.01	3.963	100.013	-7.62962e-4
1.93	45.03	3.963	100.013	-8.07823e-4
1.93	45.04	3.963	100.013	-1.07714e-3
1.93	45.06	3.963	100.013	-1.16694e-3
1.93	45.08	3.963	100.013	-1.07717e-3
1.93	45.09	3.963	100.013	-6.73171e-4
1.94	45.11	3.963	100.013	-2.69239e-4
1.94	45.13	3.963	100.013	-1.79493e-4
1.94	45.15	3.963	100.013	-2.69159e-4
1.94	45.16	3.963	100.013	-5.38215e-4
1.94	45.18	3.963	100.013	-6.72726e-4
1.94	45.20	3.963	100.013	-7.17545e-4
1.95	45.21	3.963	100.013	-6.72567e-4
1.95	45.23	3.963	100.013	-3.58638e-4
1.95	45.25	3.963	100.013	-2.68944e-4
1.95	45.26	3.963	100.013	-3.13767e-4
1.95	45.28	3.963	100.013	-4.93061e-4
1.96	45.30	3.963	100.013	-7.61934e-4
1.96	45.32	3.963	100.013	-6.27353e-4
1.96	45.33	3.963	100.013	-3.58457e-4
1.96	45.35	3.963	100.013	-2.24024e-4
1.96	45.37	3.963	100.013	-2.24024e-4
1.96	45.38	3.963	100.013	-4.92721e-4
1.97	45.40	3.963	100.013	-7.61374e-4
1.97	45.42	3.963	100.013	-9.85346e-4
1.97	45.43	3.963	100.013	-1.16452e-3
1.97	45.45	3.963	100.013	-1.25391e-3
1.97	45.47	3.963	100.013	-1.02991e-3
1.97	45.49	3.963	100.013	-6.71642e-4
1.98	45.50	3.963	100.013	-3.13428e-4
1.98	45.52	3.963	100.013	-2.68643e-4
1.98	45.54	3.963	100.013	-2.68589e-4
1.98	45.55	3.963	100.013	-2.68532e-4
1.98	45.57	3.963	100.013	-1.78987e-4
1.98	45.59	3.963	100.013	-2.68480e-4
1.98	45.60	3.963	100.013	-4.02673e-4
1.99	45.62	3.963	100.012	-4.92108e-4
1.99	45.64	3.963	100.012	-3.13177e-4
1.99	45.66	3.963	100.012	-2.00173e-9
1.99	45.67	3.963	100.012	2.23716e-4
1.99	45.69	3.963	100.012	3.57980e-4
1.99	45.71	3.963	100.013	8.95055e-5
2.00	45.72	3.963	100.013	-8.95055e-5
2.00	45.74	3.963	100.012	-5.36963e-4
2.00	45.76	3.963	100.012	-5.81645e-4
2.00	45.78	3.963	100.012	-4.92144e-4
2.00	45.79	3.963	100.012	-5.81611e-4
2.01	45.81	3.963	100.012	-2.23704e-4
2.01	45.83	3.963	100.012	0.00000
2.01	45.84	3.963	100.012	2.23664e-4
2.01	45.86	3.963	100.012	3.13109e-4
2.01	45.88	3.963	100.012	8.94594e-5
2.01	45.89	3.963	100.012	-8.94594e-5
2.02	45.91	3.963	100.012	-4.47327e-5
2.02	45.93	3.963	100.012	-6.00278e-9
2.02	45.95	3.963	100.012	4.47267e-5
2.02	45.96	3.963	100.012	2.68386e-4
2.02	45.98	3.963	100.012	8.94654e-5
2.02	46.00	3.963	100.012	-8.94274e-5
2.03	46.01	3.963	100.012	-4.02488e-4
2.03	46.03	3.963	100.012	-4.02488e-4
2.03	46.05	3.963	100.012	-2.00003e-8
2.03	46.07	3.963	100.012	2.23614e-4
2.03	46.08	3.963	100.012	3.13143e-4
2.03	46.10	3.963	100.012	8.94795e-5
2.03	46.12	3.963	100.012	0.00000
2.04	46.13	3.963	100.012	-8.94855e-5
2.04	46.15	3.963	100.012	-3.13211e-4
2.04	46.17	3.963	100.012	-4.92176e-4
2.04	46.18	3.963	100.012	-4.92218e-4
2.04	46.20	3.963	100.012	-4.92228e-4
2.04	46.22	3.963	100.012	-3.57976e-4
2.05	46.24	3.963	100.012	-2.68460e-4
2.05	46.25	3.963	100.012	-2.68436e-4
2.05	46.27	3.963	100.012	-1.34220e-4
2.05	46.29	3.963	100.012	-3.13191e-4
2.05	46.30	3.963	100.012	-4.47401e-4
2.06	46.32	3.963	100.012	-5.81595e-4
2.06	46.34	3.963	100.012	-6.71037e-4
2.06	46.36	3.963	100.012	-6.71079e-4
2.06	46.37	3.963	100.012	-5.81633e-4
2.06	46.39	3.963	100.012	-4.47457e-4
2.06	46.41	3.963	100.012	-5.81740e-4
2.07	46.42	3.963	100.012	-5.37003e-4
2.07	46.44	3.963	100.012	-7.60917e-4
2.07	46.46	3.963	100.012	-8.50591e-4
2.07	46.47	3.963	100.012	-7.61113e-4
2.07	46.49	3.963	100.012	-8.50685e-4
2.07	46.51	3.963	100.012	-6.71578e-4
2.08	46.53	3.963	100.012	-4.92515e-4
2.08	46.54	3.963	100.012	-3.13448e-4
2.08	46.56	3.963	100.012	-2.68675e-4
2.08	46.58	3.963	100.012	-2.68693e-4
2.08	46.59	3.963	100.012	-3.58288e-4
2.08	46.61	3.963	100.012	-2.23946e-4
2.08	46.63	3.963	100.012	-2.68741e-4
2.09	46.65	3.963	100.012	-3.58373e-4
2.09	46.66	3.963	100.012	-4.03240e-4
2.09	46.68	3.963	100.012	-6.72093e-4
2.09	46.70	3.963	100.012	-7.16884e-4
2.09	46.71	3.963	100.012	-1.12017e-3
2.09	46.73	3.963	100.012	-1.25471e-3
2.10	46.75	3.963	100.012	-1.25490e-3
2.10	46.76	3.963	100.012	-1.12053e-3
2.10	46.78	3.963	100.012	-9.86105e-4
2.10	46.80	3.963	100.012	-9.86105e-4
2.10	46.82	3.963	100.012	-1.12062e-3
2.11	46.83	3.963	100.012	-1.34477e-3
2.11	46.85	3.963	100.012	-1.38960e-3
2.11	46.87	3.963	100.012	-1.34488e-3
2.11	46.88	3.963	100.012	-9.41523e-4
2.11	46.90	3.963	100.012	-6.27766e-4
2.11	46.92	3.963	100.012	-3.13883e-4
2.12	46.93	3.963	100.012	-3.13887e-4
2.12	46.95	3.963	100.012	-4.48459e-4
2.12	46.97	3.963	100.012	-4.03686e-4
2.12	46.99	3.963	100.012	-4.93477e-4
2.12	47.00	3.963	100.012	-3.58923e-4
2.12	47.02	3.963	100.012	-2.69215e-4
2.13	47.04	3.963	100.012	-4.48702e-4
2.13	47.05	3.963	100.012	-6.73080e-4
2.13	47.07	3.963	100.012	-1.07691e-3
2.13	47.09	3.963	100.012	-1.16665e-3
2.13	47.10	3.963	100.012	-9.87284e-4
2.13	47.12	3.963	100.012	-6.73207e-4
2.14	47.14	3.963	100.012	-6.28400e-4
2.14	47.16	3.963	100.012	-6.73320e-4
2.14	47.17	3.963	100.012	-8.07952e-4
2.14	47.19	3.963	100.012	-1.07729e-3
2.14	47.21	3.963	100.012	-1.07732e-3
2.14	47.22	3.963	100.012	-1.03262e-3
2.14	47.24	3.963	100.012	-8.53139e-4
2.15	47.26	3.963	100.012	-6.73538e-4
2.15	47.27	3.963	100.012	-6.73538e-4
2.15	47.29	3.963	100.012	-8.53168e-4
2.15	47.31	3.963	100.012	-8.53309e-4
2.15	47.33	3.963	100.012	-6.28763e-4
2.16	47.34	3.963	100.012	-2.69417e-4
2.16	47.36	3.963	100.012	-4.48934e-5
2.16	47.38	3.963	100.012	-4.48934e-5
2.16	47.39	3.963	100.012	-4.04198e-4
2.16	47.41	3.963	100.012	-4.94049e-4
2.16	47.43	3.963	100.012	-5.83876e-4
2.16	47.44	3.963	100.012	-5.39023e-4
2.17	47.46	3.963	100.012	-2.69538e-4
2.17	47.48	3.963	100.012	-2.69568e-4
2.17	47.50	3.963	100.012	-3.14510e-4
2.17	47.51	3.963	100.012	-6.73945e-4
2.17	47.53	3.963	100.012	-1.03345e-3
2.18	47.55	3.963	100.012	-1.25820e-3
2.18	47.56	3.963	100.012	-1.34819e-3
2.18	47.58	3.963	100.012	-1.07865e-3
2.18	47.60	3.963	100.012	-8.53848e-4
2.18	47.61	3.963	100.012	-6.29129e-4
2.18	47.63	3.963	100.011	-4.04428e-4
2.19	47.65	3.963	100.011	-4.94267e-4
2.19	47.67	3.963	100.011	-4.49333e-4
2.19	47.68	3.963	100.011	-5.84078e-4
2.19	47.70	3.963	100.011	-5.84175e-4
2.19	47.72	3.963	100.011	-3.59559e-4
2.19	47.73	3.963	100.011	-2.69679e-4
2.19	47.75	3.963	100.011	-3.14629e-4
2.20	47.77	3.963	100.011	-4.94368e-4
2.20	47.78	3.963	100.011	-6.74171e-4
2.20	47.80	3.963	100.011	-6.74204e-4
2.20	47.82	3.963	100.011	-6.74161e-4
2.20	47.83	3.963	100.011	-4.04468e-4
2.21	47.85	3.963	100.011	-8.98796e-5
2.21	47.87	3.963	100.011	-1.79747e-4
2.21	47.89	3.963	100.011	-2.24705e-4
2.21	47.90	3.963	100.011	-5.84357e-4
2.21	47.92	3.963	100.011	-5.39461e-4
2.21	47.94	3.963	100.011	-3.59633e-4
2.21	47.95	3.963	100.011	-4.94495e-4
2.22	47.97	3.963	100.011	-4.94404e-4
2.22	47.99	3.963	100.011	-4.94334e-4
2.22	48.00	3.963	100.011	-5.84225e-4
2.22	48.02	3.963	100.011	-6.74137e-4
2.22	48.04	3.963	100.011	-9.43885e-4
2.23	48.06	3.963	100.011	-1.21356e-3
2.23	48.07	3.963	100.011	-1.25850e-3
2.23	48.09	3.963	100.011	-1.16863e-3
2.23	48.11	3.963	100.011	-1.25848e-3
2.23	48.12	3.963	100.011	-1.34817e-3
2.23	48.14	3.963	100.011	-1.16814e-3
2.24	48.16	3.963	100.011	-9.43422e-4
2.24	48.17	3.963	100.011	-4.04387e-4
2.24	48.19	3.963	100.011	-3.14552e-4
2.24	48.21	3.963	100.011	-6.29230e-4
2.24	48.23	3.963	100.011	-9.43840e-4
2.24	48.24	3.963	100.011	-1.25834e-3
2.24	48.26	3.963	100.011	-1.34828e-3
2.25	48.28	3.963	100.011	-1.34834e-3
2.25	48.29	3.963	100.011	-1.34847e-3
2.25	48.31	3.963	100.011	-1.16867e-3
2.25	48.33	3.963	100.011	-1.07867e-3
2.25	48.34	3.963	100.011	-1.07863e-3
2.26	48.36	3.963	100.011	-1.34812e-3
2.26	48.38	3.963	100.011	-1.61762e-3
2.26	48.40	3.963	100.011	-1.43785e-3
2.26	48.41	3.963	100.011	-9.88516e-4
2.26	48.43	3.963	100.011	-4.04430e-4
2.26	48.45	3.963	100.011	-8.98816e-5
2.26	48.46	3.963	100.011	-1.79763e-4
2.27	48.48	3.963	100.011	-3.59563e-4
2.27	48.50	3.963	100.011	-5.84308e-4
2.27	48.51	3.963	100.011	-6.74204e-4
2.27	48.53	3.963	100.011	-6.74161e-4
2.27	48.55	3.963	100.011	-5.84134e-4
2.28	48.56	3.963	100.011	-4.49287e-4
2.28	48.58	3.963	100.011	-4.94212e-4
2.28	48.60	3.963	100.011	-6.73965e-4
2.28	48.62	3.963	100.011	-7.63962e-4
2.28	48.63	3.963	100.011	-8.53878e-4
2.28	48.65	3.963	100.011	-7.64015e-4
2.29	48.67	3.963	100.011	-8.08958e-4
2.29	48.68	3.963	100.011	-9.88744e-4
2.29	48.70	3.963	100.011	-8.53852e-4
2.29	48.72	3.963	100.011	-8.53791e-4
2.29	48.73	3.963	100.011	-6.73984e-4
2.29	48.75	3.963	100.011	-6.73899e-4
2.29	48.77	3.963	100.011	-6.73883e-4
2.30	48.79	3.963	100.011	-7.63673e-4
2.30	48.80	3.963	100.011	-9.88296e-4
2.30	48.82	3.963	100.011	-1.07817e-3
2.30	48.84	3.963	100.011	-1.03332e-3
2.30	48.85	3.963	100.011	-8.53644e-4
2.31	48.87	3.963	100.011	-5.84046e-4
2.31	48.89	3.963	100.011	-4.49254e-4
2.31	48.90	3.963	100.011	-4.94178e-4
2.31	48.92	3.963	100.011	-6.73915e-4
2.31	48.94	3.963	100.011	-8.53618e-4
2.31	48.96	3.963	100.011	-8.98503e-4
2.31	48.97	3.963	100.010	-9.43406e-4
2.32	48.99	3.963	100.010	-7.63752e-4
2.32	49.01	3.963	100.010	-6.73873e-4
2.32	49.02	3.963	100.010	-5.83987e-4
2.32	49.04	3.963	100.010	-6.73774e-4
2.32	49.06	3.963	100.010	-1.03303e-3
2.33	49.07	3.963	100.010	-1.07797e-3
2.33	49.09	3.963	100.010	-1.07797e-3
2.33	49.11	3.963	100.010	-9.88162e-4
2.33	49.13	3.963	100.010	-8.53367e-4
2.33	49.14	3.963	100.010	-8.53287e-4
2.33	49.16	3.963	100.010	-6.73612e-4
2.34	49.18	3.963	100.010	-4.94029e-4
2.34	49.19	3.963	100.010	-5.83896e-4
2.34	49.21	3.963	100.010	-7.63639e-4
2.34	49.23	3.963	100.010	-1.07820e-3
2.34	49.24	3.963	100.010	-1.34783e-3
2.34	49.26	3.963	100.010	-1.25800e-3
2.34	49.28	3.963	100.010	-1.03323e-3
2.35	49.30	3.963	100.010	-8.53527e-4
2.35	49.31	3.963	100.010	-8.53511e-4
2.35	49.33	3.963	100.010	-1.03316e-3
2.35	49.35	3.963	100.010	-1.16786e-3
2.35	49.36	3.963	100.010	-1.03312e-3
2.36	49.38	3.963	100.010	-9.43362e-4
2.36	49.40	3.963	100.010	-8.98456e-4
2.36	49.41	3.963	100.010	-1.03327e-3
2.36	49.43	3.963	100.010	-1.21299e-3
2.36	49.45	3.963	100.010	-9.88457e-4
2.36	49.46	3.963	100.010	-7.63831e-4
2.36	49.48	3.963	100.010	-6.73933e-4
2.37	49.50	3.963	100.010	-7.18873e-4
2.37	49.52	3.963	100.010	-8.53704e-4
2.37	49.53	3.963	100.010	-9.43675e-4
2.37	49.55	3.963	100.010	-8.98850e-4
2.37	49.57	3.963	100.010	-8.53991e-4
2.38	49.58	3.963	100.010	-6.74289e-4
2.38	49.60	3.963	100.010	-3.14637e-4
2.38	49.62	3.963	100.010	-3.59585e-4
2.38	49.63	3.963	100.010	-4.04525e-4
2.38	49.65	3.963	100.010	-5.84332e-4
2.38	49.67	3.963	100.010	-6.29240e-4
2.39	49.69	3.963	100.010	-6.74115e-4
2.39	49.70	3.963	100.010	-8.98790e-4
2.39	49.72	3.963	100.010	-1.03365e-3
2.39	49.74	3.963	100.010	-1.03383e-3
2.39	49.75	3.963	100.010	-8.99040e-4
2.39	49.77	3.963	100.010	-6.74309e-4
2.39	49.79	3.963	100.010	-3.59676e-4
2.40	49.80	3.963	100.010	-1.79884e-4
2.40	49.82	3.963	100.010	-2.69827e-4
2.40	49.84	3.963	100.010	-2.24879e-4
2.40	49.86	3.963	100.010	-1.34926e-4
2.40	49.87	3.963	100.010	-8.08851e-9
2.41	49.89	3.963	100.010	1.79852e-4
2.41	49.91	3.963	100.010	-1.79852e-4
2.41	49.92	3.963	100.010	-2.69804e-4
2.41	49.94	3.963	100.010	-8.99604e-5
2.41	49.96	3.963	100.010	8.99604e-5
2.41	49.97	3.963	100.010	8.99604e-5
2.41	49.99	3.963	100.010	-1.79951e-4
2.42	50.01	3.963	100.010	-5.84773e-4
2.42	50.02	3.963	100.010	-6.74831e-4
2.42	50.04	3.963	100.010	-6.75001e-4
2.42	50.06	3.963	100.010	-8.55100e-4
2.42	50.08	3.963	100.010	-8.55079e-4
2.43	50.09	3.963	100.010	-1.17001e-3
2.43	50.11	3.963	100.010	-1.17001e-3
2.43	50.13	3.963	100.010	-1.08011e-3
2.43	50.14	3.963	100.010	-8.55136e-4
2.43	50.16	3.963	100.010	-4.50146e-4
2.43	50.18	3.963	100.010	-5.85245e-4
2.44	50.19	3.963	100.010	-8.10411e-4
2.44	50.21	3.963	100.010	-1.08048e-3
2.44	50.23	3.963	100.010	-1.03533e-3
2.44	50.25	3.963	100.010	-6.75199e-4
2.44	50.26	3.963	100.010	-5.85146e-4
2.44	50.28	3.963	100.010	-6.75181e-4
2.44	50.30	3.963	100.010	-7.65312e-4
2.45	50.31	3.963	100.010	-8.55515e-4
2.45	50.33	3.963	100.010	-8.55645e-4
2.45	50.35	3.963	100.010	-7.65670e-4
2.45	50.36	3.963	100.009	-6.75613e-4
2.45	50.38	3.963	100.009	-6.75674e-4
2.46	50.40	3.963	100.009	-7.20761e-4
2.46	50.41	3.963	100.009	-1.12612e-3
2.46	50.43	3.963	100.009	-1.26127e-3
2.46	50.45	3.963	100.009	-1.08110e-3
2.46	50.47	3.963	100.009	-1.03624e-3
2.46	50.48	3.963	100.009	-9.01311e-4
2.46	50.50	3.963	100.009	-1.03656e-3
2.47	50.52	3.963	100.009	-1.21696e-3
2.47	50.53	3.963	100.009	-1.26200e-3
2.47	50.55	3.963	100.009	-1.35214e-3
2.47	50.57	3.963	100.009	-1.08181e-3
2.47	50.58	3.963	100.009	-9.46543e-4
2.48	50.60	3.963	100.009	-6.76126e-4
2.48	50.62	3.963	100.009	-6.76212e-4
2.48	50.63	3.963	100.009	-7.66566e-4
2.48	50.65	3.963	100.009	-7.21558e-4
2.48	50.67	3.963	100.009	-1.21770e-3
2.48	50.69	3.963	100.009	-1.44318e-3
2.49	50.70	3.963	100.009	-1.66884e-3
2.49	50.72	3.963	100.009	-1.44350e-3
2.49	50.74	3.963	100.009	-1.26315e-3
2.49	50.75	3.963	100.009	-1.35353e-3
2.49	50.77	3.963	100.009	-1.53407e-3
2.49	50.79	3.963	100.009	-1.66948e-3
2.49	50.80	3.963	100.009	-1.66952e-3
2.50	50.82	3.963	100.009	-1.80488e-3
2.50	50.84	3.963	100.009	-1.75984e-3
2.50	50.85	3.963	100.009	-1.85013e-3
2.50	50.87	3.963	100.009	-1.53423e-3
2.50	50.89	3.963	100.009	-1.62455e-3
2.51	50.91	3.963	100.009	-1.85018e-3
2.51	50.92	3.963	100.009	-2.03077e-3
2.51	50.94	3.963	100.009	-2.52714e-3
2.51	50.96	3.963	100.009	-2.25655e-3
2.51	50.97	3.963	100.009	-1.94068e-3
2.51	50.99	3.963	100.009	-1.57974e-3
2.51	51.01	3.963	100.009	-1.26405e-3
2.52	51.02	3.963	100.009	-1.35465e-3
2.52	51.04	3.963	100.009	-1.35498e-3
2.52	51.06	3.963	100.009	-1.35517e-3
2.52	51.07	3.963	100.009	-1.17466e-3
2.52	51.09	3.963	100.009	-8.13288e-4
2.53	51.11	3.963	100.008	-4.06698e-4
2.53	51.13	3.963	100.008	-2.71135e-4
2.53	51.14	3.963	100.008	-5.42285e-4
2.53	51.16	3.963	100.008	-7.68390e-4
2.53	51.18	3.963	100.008	-1.17521e-3
2.53	51.19	3.963	100.008	-1.35601e-3
2.54	51.21	3.963	100.008	-1.53683e-3
2.54	51.23	3.963	100.008	-1.58223e-3
2.54	51.24	3.963	100.008	-1.35649e-3
2.54	51.26	3.963	100.008	-1.40192e-3
2.54	51.28	3.963	100.008	-1.40213e-3
2.54	51.29	3.963	100.008	-1.76408e-3
2.54	51.31	3.963	100.008	-1.76412e-3
2.55	51.33	3.963	100.008	-1.71877e-3
2.55	51.34	3.963	100.008	-1.62824e-3
2.55	51.36	3.963	100.008	-1.67372e-3
2.55	51.38	3.963	100.008	-1.85502e-3
2.55	51.39	3.963	100.008	-1.76469e-3
2.56	51.41	3.963	100.008	-1.62906e-3
2.56	51.43	3.963	100.008	-1.08615e-3
2.56	51.45	3.963	100.008	-9.50509e-4
2.56	51.46	3.963	100.008	-8.60081e-4
2.56	51.48	3.963	100.008	-9.50595e-4
2.56	51.50	3.963	100.008	-1.31277e-3
2.56	51.51	3.963	100.008	-1.58445e-3
2.57	51.53	3.963	100.008	-1.76579e-3
2.57	51.55	3.963	100.008	-1.81111e-3
2.57	51.56	3.963	100.008	-1.58480e-3
2.57	51.58	3.963	100.008	-1.17733e-3
2.57	51.60	3.963	100.008	-1.04146e-3
2.58	51.61	3.963	100.008	-7.24543e-4
2.58	51.63	3.963	100.008	-6.79307e-4
2.58	51.65	3.963	100.008	-9.05879e-4
2.58	51.66	3.963	100.008	-9.96767e-4
2.58	51.68	3.963	100.008	-1.08774e-3
2.58	51.70	3.963	100.008	-9.51947e-4
2.59	51.72	3.963	100.008	-5.89325e-4
2.59	51.73	3.963	100.008	-4.53332e-4
2.59	51.75	3.963	100.008	-5.89380e-4
2.59	51.77	3.963	100.008	-9.97558e-4
2.59	51.78	3.963	100.008	-1.72343e-3
2.59	51.80	3.963	100.008	-2.04137e-3
2.59	51.82	3.963	100.008	-2.04177e-3
2.60	51.83	3.963	100.008	-1.76960e-3
2.60	51.85	3.963	100.008	-1.22515e-3
2.60	51.87	3.963	100.008	-9.52811e-4
2.60	51.88	3.963	100.008	-6.35190e-4
2.60	51.90	3.963	100.008	-6.80640e-4
2.61	51.92	3.963	100.008	-7.26175e-4
2.61	51.93	3.963	100.007	-6.80952e-4
2.61	51.95	3.963	100.007	-6.35641e-4
2.61	51.97	3.963	100.007	-5.90284e-4
2.61	51.98	3.963	100.007	-8.62837e-4
2.61	52.00	3.963	100.007	-8.62961e-4
2.61	52.02	3.963	100.007	-9.08428e-4
2.62	52.03	3.963	100.007	-6.81345e-4
2.62	52.05	3.963	100.007	-4.54312e-4
2.62	52.07	3.963	100.007	-3.18103e-4
2.62	52.08	3.963	100.007	-5.90835e-4
2.62	52.10	3.963	100.007	-1.22727e-3
2.63	52.12	3.963	100.007	-1.72727e-3
2.63	52.14	3.963	100.007	-1.95474e-3
2.63	52.15	3.963	100.007	-1.68222e-3
2.63	52.17	3.963	100.007	-1.36421e-3
2.63	52.19	3.963	100.007	-1.22803e-3
2.63	52.20	3.963	100.007	-1.04619e-3
2.64	52.22	3.963	100.007	-1.00084e-3
2.64	52.24	3.963	100.007	-1.27396e-3
2.64	52.25	3.963	100.007	-1.45613e-3
2.64	52.27	3.963	100.007	-1.63849e-3
2.64	52.29	3.963	100.007	-1.63875e-3
2.64	52.30	3.963	100.007	-1.41144e-3
2.64	52.32	3.963	100.007	-1.36616e-3
2.65	52.34	3.963	100.007	-1.32068e-3
2.65	52.35	3.963	100.007	-1.36630e-3
2.65	52.37	3.963	100.007	-1.50307e-3
2.65	52.39	3.963	100.007	-1.50342e-3
2.65	52.40	3.963	100.007	-1.45820e-3
2.66	52.42	3.963	100.007	-1.36718e-3
2.66	52.44	3.963	100.007	-1.36740e-3
2.66	52.45	3.963	100.007	-1.36752e-3
2.66	52.47	3.963	100.007	-1.55018e-3
2.66	52.49	3.963	100.007	-1.64168e-3
2.66	52.50	3.963	100.007	-1.64180e-3
2.66	52.52	3.963	100.007	-1.36834e-3
2.67	52.54	3.963	100.007	-1.00351e-3
2.67	52.55	3.963	100.007	-7.75518e-4
2.67	52.57	3.963	100.007	-6.84336e-4
2.67	52.59	3.963	100.007	-8.66913e-4
2.67	52.60	3.963	100.007	-8.66996e-4
2.68	52.62	3.963	100.007	-9.12675e-4
2.68	52.64	3.963	100.007	-7.75793e-4
2.68	52.65	3.963	100.007	-4.10736e-4
2.68	52.67	3.963	100.007	-1.45805e-8
2.68	52.69	3.963	100.007	3.19489e-4
2.68	52.70	3.963	100.007	3.65107e-4
2.69	52.72	3.963	100.007	1.82548e-4
2.69	52.74	3.963	100.007	-1.82548e-4
2.69	52.75	3.963	100.007	-2.73843e-4
2.69	52.77	3.963	100.007	-3.65197e-4
2.69	52.79	3.963	100.007	-5.02164e-4
2.69	52.80	3.963	100.007	-6.84827e-4
2.69	52.82	3.963	100.007	-1.05003e-3
2.70	52.84	3.963	100.007	-1.27824e-3
2.70	52.85	3.963	100.007	-1.18696e-3
2.70	52.87	3.963	100.007	-1.00417e-3
2.70	52.89	3.963	100.007	-7.75941e-4
2.70	52.91	3.963	100.007	-5.02052e-4
2.71	52.92	3.963	100.007	-5.02010e-4
2.71	52.94	3.963	100.007	-6.38903e-4
2.71	52.96	3.963	100.007	-7.75689e-4
2.71	52.97	3.963	100.007	-9.12507e-4
2.71	52.99	3.963	100.006	-7.75537e-4
2.71	53.01	3.963	100.006	-6.84230e-4
2.71	53.02	3.963	100.006	-6.84180e-4
2.72	53.04	3.963	100.006	-6.84150e-4
2.72	53.06	3.963	100.006	-5.92930e-4
2.72	53.07	3.963	100.006	-4.56055e-4
2.72	53.09	3.963	100.006	-5.01640e-4
2.72	53.11	3.963	100.006	-6.84005e-4
2.73	53.12	3.963	100.006	-8.66270e-4
2.73	53.14	3.963	100.006	-1.00298e-3
2.73	53.16	3.963	100.006	-1.27636e-3
2.73	53.17	3.963	100.006	-1.45850e-3
2.73	53.19	3.963	100.006	-1.45822e-3
2.73	53.21	3.963	100.006	-1.27559e-3
2.74	53.22	3.963	100.006	-1.00205e-3
2.74	53.24	3.963	100.006	-8.65292e-4
2.74	53.26	3.963	100.006	-8.65209e-4
2.74	53.27	3.963	100.006	-8.65143e-4
2.74	53.29	3.963	100.006	-8.65060e-4
2.74	53.31	3.963	100.006	-9.10477e-4
2.74	53.32	3.963	100.006	-7.73718e-4
2.75	53.34	3.963	100.006	-5.00511e-4
2.75	53.36	3.963	100.006	-5.00418e-4
2.75	53.37	3.963	100.006	-4.54882e-4
2.75	53.39	3.963	100.006	-5.91306e-4
2.75	53.41	3.963	100.006	-8.64085e-4
2.76	53.42	3.963	100.006	-1.04580e-3
2.76	53.44	3.963	100.006	-1.09110e-3
2.76	53.46	3.963	100.006	-9.99955e-4
2.76	53.47	3.963	100.006	-7.72556e-4
2.76	53.49	3.963	100.006	-6.81605e-4
2.76	53.51	3.963	100.006	-8.63325e-4
2.76	53.52	3.963	100.006	-8.63304e-4
2.77	53.54	3.963	100.006	-9.08564e-4
2.77	53.56	3.963	100.006	-7.72176e-4
2.77	53.58	3.963	100.006	-6.81250e-4
2.77	53.59	3.963	100.006	-8.62825e-4
2.77	53.61	3.963	100.006	-8.62660e-4
2.78	53.63	3.963	100.006	-1.08943e-3
2.78	53.64	3.963	100.006	-1.04378e-3
2.78	53.66	3.963	100.006	-1.22511e-3
2.78	53.68	3.963	100.006	-1.27038e-3
2.78	53.69	3.963	100.006	-1.08877e-3
2.78	53.71	3.963	100.006	-1.13403e-3
2.79	53.73	3.963	100.006	-1.04315e-3
2.79	53.74	3.963	100.006	-1.08831e-3
2.79	53.76	3.963	100.006	-9.97447e-4
2.79	53.78	3.963	100.006	-1.04270e-3
2.79	53.79	3.963	100.006	-1.17861e-3
2.79	53.81	3.963	100.006	-1.58638e-3
2.79	53.83	3.963	100.006	-1.72215e-3
2.80	53.84	3.963	100.006	-1.44999e-3
2.80	53.86	3.963	100.006	-1.17801e-3
2.80	53.88	3.963	100.006	-9.51374e-4
2.80	53.89	3.963	100.006	-8.60692e-4
2.80	53.91	3.963	100.006	-9.05859e-4
2.81	53.93	3.963	100.006	-9.51052e-4
2.81	53.95	3.963	100.006	-8.60399e-4
2.81	53.96	3.963	100.006	-9.96022e-4
2.81	53.98	3.963	100.006	-9.95909e-4
2.81	54.00	3.963	100.006	-1.04107e-3
2.81	54.01	3.963	100.006	-1.04104e-3
2.81	54.03	3.963	100.006	-9.05244e-4
2.82	54.05	3.963	100.005	-9.50523e-4
2.82	54.06	3.963	100.005	-1.04111e-3
2.82	54.08	3.963	100.005	-1.08638e-3
2.82	54.10	3.963	100.005	-1.26741e-3
2.82	54.11	3.963	100.005	-1.35770e-3
2.83	54.13	3.963	100.005	-1.17666e-3
2.83	54.15	3.963	100.005	-9.50327e-4
2.83	54.16	3.963	100.005	-6.78766e-4
2.83	54.18	3.963	100.005	-7.23974e-4
2.83	54.20	3.963	100.005	-7.69194e-4
2.83	54.22	3.963	100.005	-8.14478e-4
2.84	54.23	3.963	100.005	-6.78713e-4
2.84	54.25	3.963	100.005	-8.14385e-4
2.84	54.27	3.963	100.005	-9.95295e-4
2.84	54.28	3.963	100.005	-1.04047e-3
2.84	54.30	3.963	100.005	-1.22126e-3
2.84	54.32	3.963	100.005	-1.26624e-3
2.84	54.33	3.963	100.005	-1.44701e-3
2.85	54.35	3.963	100.005	-1.76362e-3
2.85	54.37	3.963	100.005	-2.17076e-3
2.85	54.38	3.963	100.005	-2.44229e-3
2.85	54.40	3.963	100.005	-2.57790e-3
2.85	54.42	3.963	100.005	-2.39699e-3
2.86	54.43	3.963	100.005	-2.35182e-3
2.86	54.45	3.963	100.005	-2.35187e-3
2.86	54.47	3.963	100.005	-2.39694e-3
2.86	54.48	3.963	100.005	-2.57802e-3
2.86	54.50	3.963	100.005	-2.62313e-3
2.86	54.52	3.963	100.005	-2.53298e-3
2.86	54.54	3.963	100.005	-2.44295e-3
2.87	54.55	3.963	100.005	-2.44289e-3
2.87	54.57	3.963	100.005	-2.44300e-3
2.87	54.59	3.963	100.005	-2.57843e-3
2.87	54.60	3.963	100.005	-2.48762e-3
2.87	54.62	3.963	100.005	-2.48751e-3
2.88	54.64	3.963	100.004	-2.57796e-3
2.88	54.65	3.963	100.004	-2.62342e-3
2.88	54.67	3.963	100.004	-2.71395e-3
2.88	54.69	3.963	100.004	-2.53290e-3
2.88	54.70	3.963	100.004	-2.17091e-3
2.88	54.72	3.963	100.004	-2.21618e-3
2.89	54.74	3.963	100.004	-2.21653e-3
2.89	54.75	3.963	100.004	-2.35257e-3
2.89	54.77	3.963	100.004	-2.48836e-3
2.89	54.79	3.963	100.004	-2.21680e-3
2.89	54.81	3.963	100.004	-2.08083e-3
2.89	54.82	3.963	100.004	-1.76394e-3
2.89	54.84	3.963	100.004	-1.62818e-3
2.90	54.86	3.963	100.004	-1.44721e-3
2.90	54.87	3.963	100.004	-1.53763e-3
2.90	54.89	3.963	100.004	-1.35683e-3
2.90	54.91	3.963	100.004	-1.35681e-3
2.90	54.92	3.963	100.004	-1.53764e-3
2.91	54.94	3.963	100.004	-1.53758e-3
2.91	54.96	3.963	100.004	-1.67315e-3
2.91	54.97	3.963	100.004	-1.40179e-3
2.91	54.99	3.963	100.004	-1.31126e-3
2.91	55.01	3.963	100.004	-1.03987e-3
2.91	55.02	3.963	100.004	-9.94618e-4
2.91	55.04	3.963	100.004	-1.08502e-3
2.92	55.06	3.963	100.004	-1.08499e-3
2.92	55.08	3.963	100.004	-1.22059e-3
2.92	55.09	3.963	100.004	-1.31092e-3
2.92	55.11	3.963	100.004	-1.40130e-3
2.92	55.13	3.963	100.004	-1.67247e-3
2.93	55.14	3.963	100.004	-1.71763e-3
2.93	55.16	3.963	100.004	-1.62730e-3
2.93	55.18	3.963	100.004	-1.35608e-3
2.93	55.19	3.963	100.004	-9.94463e-4
2.93	55.21	3.963	100.004	-1.03971e-3
2.93	55.23	3.963	100.003	-1.17539e-3
2.94	55.24	3.963	100.003	-1.40154e-3
2.94	55.26	3.963	100.003	-1.35633e-3
2.94	55.28	3.963	100.003	-1.22072e-3
2.94	55.29	3.963	100.003	-1.03991e-3
2.94	55.31	3.963	100.003	-9.94755e-4
2.94	55.33	3.963	100.003	-1.08519e-3
2.94	55.35	3.963	100.003	-1.08512e-3
2.95	55.36	3.963	100.003	-1.22067e-3
2.95	55.38	3.963	100.003	-1.22051e-3
2.95	55.40	3.963	100.003	-1.53687e-3
2.95	55.41	3.963	100.003	-1.76287e-3
2.95	55.43	3.963	100.003	-1.76304e-3
2.96	55.45	3.963	100.003	-1.62760e-3
2.96	55.46	3.963	100.003	-1.35639e-3
2.96	55.48	3.963	100.003	-1.53719e-3
2.96	55.50	3.963	100.003	-1.62749e-3
2.96	55.51	3.963	100.003	-1.71779e-3
2.96	55.53	3.963	100.003	-1.67251e-3
2.96	55.55	3.963	100.003	-1.40143e-3
2.97	55.56	3.963	100.003	-1.31107e-3
2.97	55.58	3.963	100.003	-1.22070e-3
2.97	55.60	3.963	100.003	-1.35631e-3
2.97	55.62	3.963	100.003	-1.49173e-3
2.97	55.63	3.963	100.003	-1.67247e-3
2.98	55.65	3.963	100.003	-1.80791e-3
2.98	55.67	3.963	100.003	-1.94324e-3
2.98	55.68	3.963	100.003	-2.03358e-3
2.98	55.70	3.963	100.003	-2.03353e-3
2.98	55.72	3.963	100.003	-1.94334e-3
2.98	55.73	3.963	100.003	-1.80799e-3
2.99	55.75	3.963	100.003	-1.67251e-3
2.99	55.77	3.963	100.003	-1.76302e-3
2.99	55.78	3.963	100.003	-1.85353e-3
2.99	55.80	3.963	100.003	-1.76328e-3
2.99	55.82	3.963	100.003	-1.62788e-3
2.99	55.83	3.963	100.003	-1.35661e-3
2.99	55.85	3.963	100.003	-1.53750e-3
3.00	55.87	3.963	100.003	-1.62797e-3
3.00	55.89	3.963	100.002	-1.44720e-3
3.00	55.90	3.963	100.002	-1.44735e-3
3.00	55.92	3.963	100.002	-1.44744e-3
3.00	55.94	3.963	100.002	-1.76417e-3
3.01	55.95	3.963	100.002	-2.03579e-3
3.01	55.97	3.963	100.002	-1.85490e-3
3.01	55.99	3.963	100.002	-1.58358e-3
3.01	56.00	3.963	100.002	-1.13131e-3
3.01	56.02	3.963	100.002	-8.60003e-4
3.01	56.04	3.963	100.002	-8.60134e-4
3.01	56.05	3.963	100.002	-1.04135e-3
3.02	56.07	3.963	100.002	-1.08671e-3
3.02	56.09	3.963	100.002	-1.08674e-3
3.02	56.10	3.963	100.002	-1.08676e-3
3.02	56.12	3.963	100.002	-1.17732e-3
3.02	56.14	3.963	100.002	-1.35860e-3
3.03	56.16	3.963	100.002	-1.35885e-3
3.03	56.17	3.963	100.002	-1.54017e-3
3.03	56.19	3.963	100.002	-1.63089e-3
3.03	56.21	3.963	100.002	-1.72172e-3
3.03	56.22	3.963	100.002	-1.67657e-3
3.03	56.24	3.963	100.002	-1.67678e-3
3.04	56.26	3.963	100.002	-1.72214e-3
3.04	56.27	3.963	100.002	-1.63163e-3
3.04	56.29	3.963	100.002	-1.54134e-3
3.04	56.31	3.963	100.002	-1.36020e-3
3.04	56.32	3.963	100.002	-1.36027e-3
3.04	56.34	3.963	100.002	-1.45095e-3
3.04	56.36	3.963	100.002	-1.40578e-3
3.05	56.37	3.963	100.002	-1.36075e-3
3.05	56.39	3.963	100.002	-1.31580e-3
3.05	56.41	3.963	100.002	-1.45215e-3
3.05	56.42	3.963	100.002	-1.72464e-3
3.05	56.44	3.963	100.002	-1.77028e-3
3.06	56.46	3.963	100.002	-1.67974e-3
3.06	56.47	3.963	100.002	-1.45293e-3
3.06	56.49	3.963	100.002	-1.36224e-3
3.06	56.51	3.963	100.002	-1.36218e-3
3.06	56.53	3.963	100.002	-1.36215e-3
3.06	56.54	3.963	100.002	-1.36227e-3
3.06	56.56	3.963	100.002	-1.36243e-3
3.07	56.58	3.963	100.001	-1.54445e-3
3.07	56.59	3.963	100.001	-1.45381e-3
3.07	56.61	3.963	100.001	-1.36304e-3
3.07	56.63	3.963	100.001	-1.18144e-3
3.07	56.64	3.963	100.001	-1.04516e-3
3.08	56.66	3.963	100.001	-1.22713e-3
3.08	56.68	3.963	100.001	-1.36363e-3
3.08	56.69	3.963	100.001	-1.50024e-3
3.08	56.71	3.963	100.001	-1.50052e-3
3.08	56.73	3.963	100.001	-1.45511e-3
3.08	56.74	3.963	100.001	-1.36416e-3
3.09	56.76	3.963	100.001	-1.09120e-3
3.09	56.78	3.963	100.001	-1.22764e-3
3.09	56.79	3.963	100.001	-1.36422e-3
3.09	56.81	3.963	100.001	-1.50093e-3
3.09	56.83	3.963	100.001	-1.54662e-3
3.09	56.84	3.963	100.001	-1.04629e-3
3.09	56.86	3.963	100.001	-9.55389e-4
3.10	56.88	3.963	100.001	-1.00085e-3
3.10	56.89	3.963	100.001	-1.18282e-3
3.10	56.91	3.963	100.001	-1.54678e-3
3.10	56.93	3.963	100.001	-1.63780e-3
3.10	56.94	3.963	100.001	-1.45588e-3
3.11	56.96	3.963	100.001	-1.27371e-3
3.11	56.98	3.963	100.001	-1.00071e-3
3.11	57.00	3.963	100.001	-1.13718e-3
3.11	57.01	3.963	100.001	-1.54671e-3
3.11	57.03	3.963	100.001	-1.77434e-3
3.11	57.05	3.963	100.001	-1.77452e-3
3.11	57.06	3.963	100.001	-1.54717e-3
3.12	57.08	3.963	100.001	-1.31966e-3
3.12	57.10	3.963	100.001	-1.36505e-3
3.12	57.11	3.963	100.001	-1.50134e-3
3.12	57.13	3.963	100.001	-1.50120e-3
3.12	57.15	3.963	100.001	-1.45571e-3
3.13	57.16	3.963	100.001	-1.36472e-3
3.13	57.18	3.963	100.001	-1.54662e-3
3.13	57.20	3.963	100.001	-1.63748e-3
3.13	57.21	3.963	100.001	-1.63737e-3
3.13	57.23	3.963	100.001	-1.63737e-3
3.13	57.25	3.963	100.001	-1.68281e-3
3.14	57.26	3.963	100.001	-1.77374e-3
3.14	57.28	3.963	100.000	-1.54630e-3
3.14	57.30	3.963	100.000	-1.45532e-3
3.14	57.31	3.963	100.000	-1.45526e-3
3.14	57.33	3.963	100.000	-1.77359e-3
3.14	57.35	3.963	100.000	-1.95534e-3
3.14	57.36	3.963	100.000	-1.90987e-3
3.15	57.38	3.963	100.000	-1.81887e-3
3.15	57.40	3.963	100.000	-1.72778e-3
3.15	57.41	3.963	100.000	-1.68219e-3
3.15	57.43	3.963	100.000	-1.40924e-3
3.15	57.45	3.963	100.000	-1.31824e-3
3.16	57.46	3.963	100.000	-1.04551e-3
3.16	57.48	3.963	100.000	-1.00003e-3
3.16	57.50	3.963	100.000	-1.09092e-3
3.16	57.52	3.963	100.000	-1.09089e-3
3.16	57.53	3.963	100.000	-1.04536e-3
3.16	57.55	3.963	100.000	-8.63531e-4
3.16	57.57	3.963	100.000	-8.63415e-4
3.17	57.58	3.963	100.000	-1.04504e-3
3.17	57.60	3.963	100.000	-1.36299e-3
3.17	57.62	3.963	100.000	-1.49925e-3
3.17	57.63	3.963	100.000	-1.40838e-3
3.17	57.65	3.963	100.000	-1.13570e-3
3.18	57.67	3.963	100.000	-9.53934e-4
3.18	57.68	3.963	100.000	-9.08471e-4
3.18	57.70	3.963	100.000	-1.04474e-3
3.18	57.72	3.963	100.000	-1.31723e-3
3.18	57.73	3.963	100.000	-1.40798e-3
3.18	57.75	3.963	100.000	-1.49857e-3
3.19	57.77	3.963	100.000	-1.45289e-3
3.19	57.78	3.963	100.000	-1.27111e-3
3.19	57.80	3.963	100.000	-1.22549e-3
3.19	57.82	3.963	100.000	-1.22544e-3
3.19	57.83	3.963	100.000	-1.27071e-3
3.19	57.85	3.963	100.000	-1.45217e-3
3.19	57.87	3.963	100.000	-1.49745e-3
3.20	57.88	3.963	100.000	-1.76944e-3
3.20	57.90	3.963	100.000	-1.85992e-3
3.20	57.92	3.963	100.000	-1.67827e-3
3.20	57.94	3.963	100.000	-1.49676e-3
3.20	57.95	3.963	100.000	-1.31518e-3
3.21	57.97	3.963	100.000	-1.58718e-3
3.21	57.99	3.963	100.000	-1.76822e-3
3.21	58.00	3.963	99.999	-1.81335e-3
3.21	58.02	3.963	99.999	-1.94919e-3
3.21	58.04	3.963	99.999	-2.08507e-3
3.21	58.05	3.963	99.999	-2.13045e-3
3.21	58.07	3.963	99.999	-1.90362e-3
3.22	58.09	3.963	99.999	-1.81293e-3
3.22	58.10	3.963	99.999	-1.85805e-3
3.22	58.12	3.963	99.999	-1.90328e-3
3.22	58.14	3.963	99.999	-1.94851e-3
3.22	58.15	3.963	99.999	-1.81250e-3
3.23	58.17	3.963	99.999	-1.76722e-3
3.23	58.19	3.963	99.999	-1.85777e-3
3.23	58.20	3.963	99.999	-1.72168e-3
3.23	58.22	3.963	99.999	-1.72141e-3
3.23	58.24	3.963	99.999	-1.85710e-3
3.23	58.26	3.963	99.999	-1.76639e-3
3.24	58.27	3.963	99.999	-1.72118e-3
3.24	58.29	3.963	99.999	-1.54015e-3
3.24	58.31	3.963	99.999	-1.35903e-3
3.24	58.32	3.963	99.999	-1.35913e-3
3.24	58.34	3.963	99.999	-1.54025e-3
3.24	58.36	3.963	99.999	-1.44961e-3
3.24	58.37	3.963	99.999	-1.35891e-3
3.25	58.39	3.963	99.999	-1.54003e-3
3.25	58.41	3.963	99.999	-1.58553e-3
3.25	58.42	3.963	99.999	-1.76661e-3
3.25	58.44	3.963	99.999	-1.81187e-3
3.25	58.46	3.963	99.999	-1.72121e-3
3.26	58.47	3.963	99.999	-1.94754e-3
3.26	58.49	3.963	99.999	-2.03837e-3
3.26	58.51	3.963	99.999	-1.76659e-3
3.26	58.52	3.963	99.999	-1.53999e-3
3.26	58.54	3.963	99.999	-1.31346e-3
3.26	58.56	3.963	99.999	-1.08688e-3
3.26	58.58	3.963	99.999	-1.26797e-3
3.27	58.59	3.963	99.999	-1.17739e-3
3.27	58.61	3.963	99.998	-1.17739e-3
3.27	58.63	3.963	99.998	-1.17751e-3
3.27	58.64	3.963	99.998	-7.69858e-4
3.27	58.66	3.963	99.998	-8.15180e-4
3.28	58.68	3.963	99.998	-8.60438e-4
3.28	58.69	3.963	99.998	-1.08688e-3
3.28	58.71	3.963	99.998	-1.17765e-3
3.28	58.73	3.963	99.998	-1.08721e-3
3.28	58.74	3.963	99.998	-9.96689e-4
3.28	58.76	3.963	99.998	-7.70184e-4
3.29	58.78	3.963	99.998	-6.34286e-4
3.29	58.79	3.963	99.998	-7.70217e-4
3.29	58.81	3.963	99.998	-9.06294e-4
3.29	58.83	3.963	99.998	-1.35950e-3
3.29	58.84	3.963	99.998	-1.35953e-3
3.29	58.86	3.963	99.998	-1.08753e-3
3.29	58.88	3.963	99.998	-9.51616e-4
3.30	58.90	3.963	99.998	-6.79767e-4
3.30	58.91	3.963	99.998	-8.61074e-4
3.30	58.93	3.963	99.998	-8.61176e-4
3.30	58.95	3.963	99.998	-9.97169e-4
3.30	58.96	3.963	99.998	-9.97282e-4
3.31	58.98	3.963	99.998	-8.61302e-4
3.31	59.00	3.963	99.998	-9.51986e-4
3.31	59.01	3.963	99.998	-9.97397e-4
3.31	59.03	3.963	99.998	-1.36013e-3
3.31	59.05	3.963	99.998	-1.63237e-3
3.31	59.06	3.963	99.998	-1.72313e-3
3.31	59.08	3.963	99.998	-1.85941e-3
3.32	59.10	3.963	99.998	-1.85982e-3
3.32	59.11	3.963	99.998	-1.86009e-3
3.32	59.13	3.963	99.998	-1.86017e-3
3.32	59.15	3.963	99.998	-1.81468e-3
3.32	59.16	3.963	99.998	-2.04155e-3
3.33	59.18	3.963	99.998	-2.08702e-3
3.33	59.20	3.963	99.998	-1.86038e-3
3.33	59.21	3.963	99.998	-1.90592e-3
3.33	59.23	3.963	99.998	-1.95134e-3
3.33	59.25	3.963	99.998	-2.13307e-3
3.33	59.27	3.963	99.998	-2.22399e-3
3.34	59.28	3.963	99.998	-2.22423e-3
3.34	59.30	3.963	99.998	-2.31528e-3
3.34	59.32	3.963	99.998	-2.22454e-3
3.34	59.33	3.963	99.997	-2.17909e-3
3.34	59.35	3.963	99.997	-1.95206e-3
3.34	59.37	3.963	99.997	-1.86140e-3
3.34	59.38	3.963	99.997	-1.77086e-3
3.35	59.40	3.963	99.997	-1.77117e-3
3.35	59.42	3.963	99.997	-2.04377e-3
3.35	59.43	3.963	99.997	-2.13476e-3
3.35	59.45	3.963	99.997	-2.04412e-3
3.35	59.47	3.963	99.997	-1.86255e-3
3.36	59.48	3.963	99.997	-1.72657e-3
3.36	59.50	3.963	99.997	-1.63573e-3
3.36	59.52	3.963	99.997	-1.81749e-3
3.36	59.53	3.963	99.997	-2.04463e-3
3.36	59.55	3.963	99.997	-2.27169e-3
3.36	59.57	3.963	99.997	-2.36279e-3
3.36	59.58	3.963	99.997	-1.86315e-3
3.37	59.60	3.963	99.997	-1.63610e-3
3.37	59.62	3.963	99.997	-1.54534e-3
3.37	59.63	3.963	99.997	-1.54551e-3
3.37	59.65	3.963	99.997	-1.86413e-3
3.37	59.67	3.963	99.997	-1.86442e-3
3.38	59.69	3.963	99.997	-1.86479e-3
3.38	59.70	3.963	99.997	-1.59209e-3
3.38	59.72	3.963	99.997	-1.13738e-3
3.38	59.74	3.963	99.997	-8.64486e-4
3.38	59.75	3.963	99.997	-8.64486e-4
3.38	59.77	3.963	99.997	-1.13750e-3
3.39	59.79	3.963	99.997	-1.31953e-3
3.39	59.80	3.963	99.997	-1.36513e-3
3.39	59.82	3.963	99.997	-1.31974e-3
3.39	59.84	3.963	99.997	-1.27443e-3
3.39	59.85	3.963	99.997	-1.18367e-3
3.39	59.87	3.963	99.997	-1.36604e-3
3.39	59.89	3.963	99.997	-1.50276e-3
3.40	59.90	3.963	99.997	-1.59387e-3
3.40	59.92	3.963	99.996	-1.63933e-3
3.40	59.94	3.963	99.996	-1.54826e-3
3.40	59.95	3.963	99.996	-1.63934e-3
3.40	59.97	3.963	99.996	-1.73041e-3
3.41	59.99	3.963	99.996	-1.86719e-3
3.41	60.00	3.963	99.996	-1.86744e-3
3.41	60.02	3.963	99.996	-1.77679e-3
3.41	60.04	3.963	99.996	-1.64033e-3
3.41	60.05	3.963	99.996	-1.45826e-3
3.41	60.07	3.963	99.996	-1.41298e-3
3.41	60.09	3.963	99.996	-1.45883e-3
3.42	60.10	3.963	99.996	-1.55018e-3
3.42	60.12	3.963	99.996	-1.55025e-3
3.42	60.14	3.963	99.996	-1.59588e-3
3.42	60.15	3.963	99.996	-1.45930e-3
3.42	60.17	3.963	99.996	-1.09459e-3
3.43	60.19	3.963	99.996	-1.04913e-3
3.43	60.20	3.963	99.996	-1.18601e-3
3.43	60.22	3.963	99.996	-1.45972e-3
3.43	60.24	3.963	99.996	-1.73342e-3
3.43	60.25	3.963	99.996	-1.68785e-3
3.43	60.27	3.963	99.996	-1.50558e-3
3.44	60.29	3.963	99.996	-1.46026e-3
3.44	60.30	3.963	99.996	-1.36918e-3
3.44	60.32	3.963	99.996	-1.55184e-3
3.44	60.34	3.963	99.996	-1.64339e-3
3.44	60.35	3.963	99.996	-1.73489e-3
3.44	60.37	3.963	99.996	-1.87211e-3
3.44	60.39	3.963	99.996	-1.78099e-3
3.45	60.40	3.963	99.996	-1.73528e-3
3.45	60.42	3.963	99.996	-1.55284e-3
3.45	60.44	3.963	99.996	-1.37027e-3
3.45	60.46	3.963	99.996	-1.37036e-3
3.45	60.47	3.963	99.996	-1.18773e-3
3.46	60.49	3.963	99.996	-1.09645e-3
3.46	60.51	3.963	99.996	-8.22540e-4
3.46	60.52	3.963	99.996	-5.02776e-4
3.46	60.54	3.963	99.996	-2.74323e-4
3.46	60.56	3.963	99.996	-1.82882e-4
3.46	60.57	3.963	99.996	-2.74365e-4
3.46	60.59	3.963	99.996	-2.74449e-4
3.47	60.61	3.963	99.996	9.14453e-5
3.47	60.62	3.963	99.996	5.94733e-4
3.47	60.64	3.963	99.996	9.60780e-4
3.47	60.66	3.963	99.996	9.60726e-4
3.47	60.67	3.963	99.996	5.94813e-4
3.48	60.69	3.963	99.996	2.74524e-4
3.48	60.71	3.963	99.996	0.00000
3.48	60.72	3.963	99.996	0.00000
3.48	60.74	3.963	99.996	0.00000
3.48	60.76	3.963	99.996	9.15206e-5
3.48	60.77	3.963	99.996	1.37317e-4
3.49	60.79	3.963	99.996	1.37312e-4
3.49	60.81	3.963	99.996	0.00000
3.49	60.82	3.963	99.996	-4.11937e-4
3.49	60.84	3.963	99.996	-7.32431e-4
3.49	60.86	3.963	99.996	-8.69907e-4
3.49	60.87	3.963	99.996	-8.69928e-4
3.49	60.89	3.963	99.996	-5.95215e-4
3.50	60.91	3.963	99.996	-4.57890e-4
3.50	60.92	3.963	99.996	-3.20527e-4
3.50	60.94	3.963	99.996	-4.12128e-4
3.50	60.96	3.963	99.996	-6.86941e-4
3.50	60.97	3.963	99.996	-9.61805e-4
3.51	60.99	3.963	99.996	-1.05355e-3
3.51	61.01	3.963	99.996	-1.00774e-3
3.51	61.02	3.963	99.995	-1.09938e-3
3.51	61.04	3.963	99.995	-1.19107e-3
3.51	61.06	3.963	99.995	-1.55763e-3
3.51	61.07	3.963	99.995	-1.46604e-3
3.51	61.09	3.963	99.995	-1.28269e-3
3.52	61.11	3.963	99.995	-1.14521e-3
3.52	61.12	3.963	99.995	-8.70362e-4
3.52	61.14	3.963	99.995	-9.16126e-4
3.52	61.16	3.963	99.995	-9.61872e-4
3.52	61.17	3.963	99.995	-8.70207e-4
3.53	61.19	3.963	99.995	-1.00756e-3
3.53	61.21	3.963	99.995	-1.00756e-3
3.53	61.22	3.963	99.995	-1.14499e-3
3.53	61.24	3.963	99.995	-1.37403e-3
3.53	61.26	3.963	99.995	-1.41990e-3
3.53	61.27	3.963	99.995	-1.64899e-3
3.54	61.29	3.963	99.995	-1.46573e-3
3.54	61.31	3.963	99.995	-1.28254e-3
3.54	61.32	3.963	99.995	-1.14513e-3
3.54	61.34	3.963	99.995	-8.70234e-4
3.54	61.36	3.963	99.995	-1.00760e-3
3.54	61.37	3.963	99.995	-1.00753e-3
3.54	61.39	3.963	99.995	-8.70121e-4
3.55	61.41	3.963	99.995	-8.70205e-4
3.55	61.42	3.963	99.995	-6.87050e-4
3.55	61.44	3.963	99.995	-5.03843e-4
3.55	61.46	3.963	99.995	-5.03854e-4
3.55	61.47	3.963	99.995	-4.58031e-4
3.56	61.49	3.963	99.995	-5.95460e-4
3.56	61.50	3.963	99.995	-6.87025e-4
3.56	61.52	3.963	99.995	-7.78596e-4
3.56	61.54	3.963	99.995	-1.00749e-3
3.56	61.55	3.963	99.995	-1.09892e-3
3.56	61.57	3.963	99.995	-1.23629e-3
3.56	61.59	3.963	99.995	-9.61446e-4
3.57	61.60	3.963	99.995	-8.69896e-4
3.57	61.62	3.963	99.995	-7.78292e-4
3.57	61.64	3.963	99.995	-8.24042e-4
3.57	61.65	3.963	99.995	-1.28187e-3
3.57	61.67	3.963	99.995	-1.46502e-3
3.58	61.69	3.963	99.995	-1.46514e-3
3.58	61.70	3.963	99.995	-1.19041e-3
3.58	61.72	3.963	99.995	-9.61432e-4
3.58	61.74	3.963	99.995	-9.61369e-4
3.58	61.75	3.963	99.995	-9.61218e-4
3.58	61.77	3.963	99.995	-9.61176e-4
3.59	61.79	3.963	99.995	-9.15328e-4
3.59	61.80	3.963	99.995	-8.69563e-4
3.59	61.82	3.963	99.995	-6.86488e-4
3.59	61.84	3.963	99.995	-3.20372e-4
3.59	61.85	3.963	99.995	-9.15416e-5
3.59	61.87	3.963	99.995	0.00000
3.59	61.89	3.963	99.995	0.00000
3.60	61.90	3.963	99.995	0.00000
3.60	61.92	3.963	99.995	-1.83029e-4
3.60	61.94	3.963	99.995	-2.74591e-4
3.60	61.95	3.963	99.995	-2.74583e-4
3.60	61.97	3.963	99.995	-2.74570e-4
3.61	61.99	3.963	99.995	-1.37283e-4
3.61	62.00	3.963	99.995	-1.37270e-4
3.61	62.02	3.963	99.995	-2.74545e-4
3.61	62.04	3.963	99.995	-5.49094e-4
3.61	62.06	3.963	99.995	-7.77756e-4
3.61	62.07	3.963	99.995	-1.00642e-3
3.61	62.09	3.963	99.995	-1.09774e-3
3.62	62.11	3.963	99.995	-1.18918e-3
3.62	62.12	3.963	99.995	-1.37221e-3
3.62	62.14	3.963	99.995	-1.37209e-3
3.62	62.16	3.963	99.994	-1.37196e-3
3.62	62.17	3.963	99.994	-1.64605e-3
3.63	62.19	3.963	99.994	-2.05727e-3
3.63	62.21	3.963	99.994	-2.37710e-3
3.63	62.22	3.963	99.994	-2.60560e-3
3.63	62.24	3.963	99.994	-2.42286e-3
3.63	62.26	3.963	99.994	-2.37714e-3
3.63	62.27	3.963	99.994	-2.46835e-3
3.64	62.29	3.963	99.994	-2.55954e-3
3.64	62.31	3.963	99.994	-2.92510e-3
3.64	62.32	3.963	99.994	-2.83370e-3
3.64	62.34	3.963	99.994	-2.74254e-3
3.64	62.36	3.963	99.994	-2.55946e-3
3.64	62.37	3.963	99.994	-2.42224e-3
3.64	62.39	3.963	99.994	-2.42224e-3
3.65	62.41	3.963	99.994	-2.28493e-3
3.65	62.42	3.963	99.994	-2.14788e-3
3.65	62.44	3.963	99.994	-1.87343e-3
3.65	62.46	3.963	99.994	-1.69075e-3
3.65	62.47	3.963	99.994	-1.46242e-3
3.66	62.49	3.963	99.994	-1.55370e-3
3.66	62.51	3.963	99.994	-1.73627e-3
3.66	62.52	3.963	99.994	-1.78156e-3
3.66	62.54	3.963	99.994	-1.96423e-3
3.66	62.56	3.963	99.994	-2.05577e-3
3.66	62.57	3.963	99.994	-2.14714e-3
3.66	62.59	3.963	99.994	-2.23851e-3
3.67	62.61	3.963	99.994	-2.23846e-3
3.67	62.62	3.963	99.993	-2.23830e-3
3.67	62.64	3.963	99.993	-2.37518e-3
3.67	62.66	3.963	99.993	-2.55760e-3
3.67	62.67	3.963	99.993	-2.51175e-3
3.68	62.69	3.963	99.993	-2.51157e-3
3.68	62.71	3.963	99.993	-2.14595e-3
3.68	62.72	3.963	99.993	-1.82606e-3
3.68	62.74	3.963	99.993	-1.87159e-3
3.68	62.76	3.963	99.993	-2.05410e-3
3.68	62.77	3.963	99.993	-2.23668e-3
3.69	62.79	3.963	99.993	-2.28222e-3
3.69	62.81	3.963	99.993	-2.14534e-3
3.69	62.82	3.963	99.993	-2.05410e-3
3.69	62.84	3.963	99.993	-1.96276e-3
3.69	62.86	3.963	99.993	-1.82564e-3
3.69	62.87	3.963	99.993	-1.87087e-3
3.69	62.89	3.963	99.993	-1.87070e-3
3.70	62.91	3.963	99.993	-2.14440e-3
3.70	62.92	3.963	99.993	-2.28144e-3
3.70	62.94	3.963	99.993	-2.14465e-3
3.70	62.96	3.963	99.993	-2.00776e-3
3.70	62.97	3.963	99.993	-1.68834e-3
3.71	62.99	3.963	99.993	-1.50561e-3
3.71	63.01	3.963	99.993	-1.73347e-3
3.71	63.02	3.963	99.993	-2.05251e-3
3.71	63.04	3.963	99.993	-2.37171e-3
3.71	63.06	3.963	99.993	-2.41774e-3
3.71	63.07	3.963	99.993	-2.23526e-3
3.71	63.09	3.963	99.992	-2.23526e-3
3.72	63.11	3.963	99.992	-2.41756e-3
3.72	63.12	3.963	99.992	-2.37177e-3
3.72	63.14	3.963	99.992	-2.32611e-3
3.72	63.16	3.963	99.992	-1.86959e-3
3.72	63.17	3.963	99.992	-1.50463e-3
3.73	63.19	3.963	99.992	-1.36773e-3
3.73	63.21	3.963	99.992	-1.36770e-3
3.73	63.22	3.963	99.992	-1.73240e-3
3.73	63.24	3.963	99.992	-1.77786e-3
3.73	63.26	3.963	99.992	-1.68652e-3
3.73	63.27	3.963	99.992	-1.45852e-3
3.74	63.29	3.963	99.992	-1.54958e-3
3.74	63.31	3.963	99.992	-1.45829e-3
3.74	63.32	3.963	99.992	-1.36718e-3
3.74	63.34	3.963	99.992	-1.45835e-3
3.74	63.36	3.962	99.992	-1.45851e-3
3.74	63.38	3.962	99.992	-1.73204e-3
3.74	63.39	3.962	99.992	-1.59526e-3
3.75	63.41	3.962	99.992	-1.36734e-3
3.75	63.43	3.962	99.992	-1.23052e-3
3.75	63.44	3.962	99.992	-1.23044e-3
3.75	63.46	3.962	99.992	-1.54924e-3
3.75	63.48	3.962	99.992	-1.95910e-3
3.76	63.49	3.962	99.992	-2.23224e-3
3.76	63.51	3.962	99.992	-2.36875e-3
3.76	63.53	3.962	99.992	-2.36848e-3
3.76	63.54	3.962	99.992	-1.95852e-3
3.76	63.56	3.962	99.992	-1.82201e-3
3.76	63.58	3.962	99.992	-1.64009e-3
3.76	63.59	3.962	99.992	-1.59460e-3
3.77	63.61	3.962	99.992	-1.68572e-3
3.77	63.63	3.962	99.992	-1.73131e-3
3.77	63.64	3.962	99.992	-1.95915e-3
3.77	63.66	3.962	99.991	-2.14142e-3
3.77	63.68	3.962	99.991	-2.05004e-3
3.78	63.69	3.962	99.991	-1.86754e-3
3.78	63.71	3.962	99.991	-1.54856e-3
3.78	63.73	3.962	99.991	-1.54866e-3
3.78	63.74	3.962	99.991	-1.63968e-3
3.78	63.76	3.962	99.991	-1.86746e-3
3.78	63.78	3.962	99.991	-2.27753e-3
3.79	63.79	3.962	99.991	-2.14094e-3
3.79	63.81	3.962	99.991	-1.91325e-3
3.79	63.83	3.962	99.991	-1.36646e-3
3.79	63.84	3.962	99.991	-1.09301e-3
3.79	63.86	3.962	99.991	-1.27511e-3
3.79	63.88	3.962	99.991	-1.45707e-3
3.79	63.89	3.962	99.991	-1.63904e-3
3.80	63.91	3.962	99.991	-1.54802e-3
3.80	63.93	3.962	99.991	-1.36606e-3
3.80	63.94	3.962	99.991	-1.45733e-3
3.80	63.96	3.962	99.991	-1.50291e-3
3.80	63.98	3.962	99.991	-1.50259e-3
3.81	63.99	3.962	99.991	-1.36583e-3
3.81	64.01	3.962	99.991	-1.22904e-3
3.81	64.03	3.962	99.991	-1.04684e-3
3.81	64.05	3.962	99.991	-1.18338e-3
3.81	64.06	3.962	99.991	-1.36548e-3
3.81	64.08	3.962	99.991	-1.45659e-3
3.81	64.10	3.962	99.991	-1.54756e-3
3.82	64.11	3.962	99.991	-1.36544e-3
3.82	64.13	3.962	99.991	-1.45639e-3
3.82	64.15	3.962	99.991	-1.50219e-3
3.82	64.16	3.962	99.991	-1.41121e-3
3.82	64.18	3.962	99.991	-1.32016e-3
3.83	64.20	3.962	99.991	-1.22906e-3
3.83	64.21	3.962	99.991	-1.27447e-3
3.83	64.23	3.962	99.991	-1.36537e-3
3.83	64.25	3.962	99.991	-1.09225e-3
3.83	64.26	3.962	99.991	-7.73604e-4
3.83	64.28	3.962	99.991	-5.91588e-4
3.84	64.30	3.962	99.991	-6.82646e-4
3.84	64.31	3.962	99.991	-1.04660e-3
3.84	64.33	3.962	99.991	-1.27413e-3
3.84	64.35	3.962	99.991	-1.36513e-3
3.84	64.36	3.962	99.990	-1.54727e-3
3.84	64.38	3.962	99.990	-1.91170e-3
3.84	64.40	3.962	99.990	-1.86599e-3
3.85	64.41	3.962	99.990	-1.86590e-3
3.85	64.43	3.962	99.990	-1.72937e-3
3.85	64.45	3.962	99.990	-1.59277e-3
3.85	64.46	3.962	99.990	-1.86608e-3
3.85	64.48	3.962	99.990	-2.00271e-3
3.86	64.50	3.962	99.990	-2.04852e-3
3.86	64.51	3.962	99.990	-2.04872e-3
3.86	64.53	3.962	99.990	-1.68434e-3
3.86	64.55	3.962	99.990	-1.36575e-3
3.86	64.56	3.962	99.990	-1.32040e-3
3.86	64.58	3.962	99.990	-1.27509e-3
3.86	64.60	3.962	99.990	-1.63946e-3
3.87	64.61	3.962	99.990	-2.04897e-3
3.87	64.63	3.962	99.990	-2.45857e-3
3.87	64.65	3.962	99.990	-2.54988e-3
3.87	64.67	3.962	99.990	-2.45936e-3
3.87	64.68	3.962	99.990	-2.45957e-3
3.88	64.70	3.962	99.990	-2.55066e-3
3.88	64.72	3.962	99.990	-2.73311e-3
3.88	64.73	3.962	99.990	-2.73349e-3
3.88	64.75	3.962	99.990	-2.73386e-3
3.88	64.77	3.962	99.990	-2.73411e-3
3.88	64.78	3.962	99.990	-2.64322e-3
3.89	64.80	3.962	99.990	-2.41547e-3
3.89	64.82	3.962	99.990	-2.32473e-3
3.89	64.83	3.962	99.990	-2.37042e-3
3.89	64.85	3.962	99.989	-2.55321e-3
3.89	64.87	3.962	99.989	-2.73623e-3
3.89	64.88	3.962	99.989	-2.64551e-3
3.89	64.90	3.962	99.989	-2.32688e-3
3.90	64.92	3.962	99.989	-2.19010e-3
3.90	64.93	3.962	99.989	-1.96214e-3
3.90	64.95	3.962	99.989	-1.87105e-3
3.90	64.97	3.962	99.989	-1.77987e-3
3.90	64.98	3.962	99.989	-1.68901e-3
3.91	65.00	3.962	99.989	-1.73499e-3
3.91	65.02	3.962	99.989	-1.64390e-3
3.91	65.03	3.962	99.989	-1.73546e-3
3.91	65.05	3.962	99.989	-1.64435e-3
3.91	65.07	3.962	99.989	-2.01013e-3
3.91	65.08	3.962	99.989	-2.28468e-3
3.91	65.10	3.962	99.989	-2.19350e-3
3.92	65.12	3.962	99.989	-2.10242e-3
3.92	65.13	3.962	99.989	-1.87428e-3
3.92	65.15	3.962	99.989	-1.78309e-3
3.92	65.17	3.962	99.989	-2.01189e-3
3.92	65.18	3.962	99.989	-2.24070e-3
3.93	65.20	3.962	99.989	-2.28654e-3
3.93	65.22	3.962	99.989	-2.65263e-3
3.93	65.23	3.962	99.989	-2.56164e-3
3.93	65.25	3.962	99.989	-2.28763e-3
3.93	65.27	3.962	99.989	-2.15087e-3
3.93	65.28	3.962	99.989	-1.83083e-3
3.94	65.30	3.962	99.989	-2.05995e-3
3.94	65.32	3.962	99.988	-2.38073e-3
3.94	65.33	3.962	99.988	-2.56433e-3
3.94	65.35	3.962	99.988	-2.65629e-3
3.94	65.37	3.962	99.988	-2.61109e-3
3.94	65.38	3.962	99.988	-2.42818e-3
3.94	65.40	3.962	99.988	-2.29095e-3
3.95	65.42	3.962	99.988	-2.15369e-3
3.95	65.43	3.962	99.988	-2.06213e-3
3.95	65.45	3.962	99.988	-2.24584e-3
3.95	65.47	3.962	99.988	-2.42971e-3
3.95	65.48	3.962	99.988	-2.47604e-3
3.96	65.50	3.962	99.988	-2.47649e-3
3.96	65.52	3.962	99.988	-2.20131e-3
3.96	65.53	3.962	99.988	-2.15545e-3
3.96	65.55	3.962	99.988	-2.33911e-3
3.96	65.57	3.962	99.988	-2.38508e-3
3.96	65.58	3.962	99.988	-2.43119e-3
3.96	65.60	3.962	99.988	-2.24771e-3
3.97	65.62	3.962	99.988	-2.15616e-3
3.97	65.63	3.962	99.988	-2.29409e-3
3.97	65.65	3.962	99.988	-2.61563e-3
3.97	65.67	3.962	99.988	-2.79995e-3
3.97	65.68	3.962	99.988	-2.89230e-3
3.98	65.70	3.962	99.988	-2.75496e-3
3.98	65.72	3.962	99.988	-2.61732e-3
3.98	65.73	3.962	99.987	-2.34160e-3
3.98	65.75	3.962	99.987	-2.06632e-3
3.98	65.77	3.962	99.987	-2.06658e-3
3.98	65.78	3.962	99.987	-2.20464e-3
3.99	65.80	3.962	99.987	-2.57235e-3
3.99	65.82	3.962	99.987	-2.48048e-3
3.99	65.83	3.962	99.987	-2.25080e-3
3.99	65.85	3.962	99.987	-2.20506e-3
3.99	65.87	3.962	99.987	-2.15942e-3
3.99	65.88	3.962	99.987	-2.29759e-3
3.99	65.90	3.962	99.987	-2.34354e-3
4.00	65.92	3.962	99.987	-2.43534e-3
4.00	65.93	3.962	99.987	-2.48128e-3
4.00	65.95	3.962	99.987	-2.38927e-3
4.00	65.97	3.962	99.987	-2.15942e-3
4.00	65.98	3.962	99.987	-2.06726e-3
4.01	66.00	3.962	99.987	-2.25119e-3
4.01	66.02	3.962	99.987	-2.43540e-3
4.01	66.03	3.962	99.987	-2.48148e-3
4.01	66.05	3.962	99.987	-2.38957e-3
4.01	66.07	3.962	99.987	-2.34321e-3
4.01	66.08	3.962	99.987	-2.25111e-3
4.01	66.10	3.962	99.987	-2.29716e-3
4.02	66.11	3.962	99.987	-2.06756e-3
4.02	66.13	3.962	99.987	-2.11359e-3
4.02	66.15	3.962	99.987	-2.29729e-3
4.02	66.16	3.962	99.986	-2.29696e-3
4.02	66.18	3.962	99.986	-2.43477e-3
4.03	66.20	3.962	99.986	-2.29725e-3
4.03	66.21	3.962	99.986	-2.34331e-3
4.03	66.23	3.962	99.986	-2.29747e-3
4.03	66.25	3.962	99.986	-2.25133e-3
4.03	66.26	3.962	99.986	-2.29706e-3
4.03	66.28	3.962	99.986	-2.43499e-3
4.04	66.30	3.962	99.986	-2.34299e-3
4.04	66.31	3.962	99.986	-2.06713e-3
4.04	66.33	3.962	99.986	-1.69948e-3
4.04	66.35	3.962	99.986	-1.37786e-3
4.04	66.36	3.962	99.986	-1.60744e-3
4.04	66.38	3.962	99.986	-1.79108e-3
4.04	66.40	3.962	99.986	-2.11224e-3
4.05	66.41	3.962	99.986	-2.06612e-3
4.05	66.43	3.962	99.986	-1.83655e-3
4.05	66.45	3.962	99.986	-1.69881e-3
4.05	66.46	3.962	99.986	-1.51515e-3
4.05	66.48	3.962	99.986	-1.46910e-3
4.06	66.50	3.962	99.986	-1.37722e-3
4.06	66.51	3.962	99.986	-1.37697e-3
4.06	66.53	3.962	99.986	-1.56036e-3
4.06	66.55	3.962	99.986	-1.46865e-3
4.06	66.56	3.962	99.986	-1.37673e-3
4.06	66.58	3.962	99.986	-1.28488e-3
4.06	66.60	3.962	99.986	-1.19291e-3
4.07	66.61	3.962	99.986	-1.28428e-3
4.07	66.63	3.962	99.986	-1.05489e-3
4.07	66.65	3.962	99.986	-8.71274e-4
4.07	66.66	3.962	99.986	-5.96057e-4
4.07	66.68	3.962	99.986	-4.58442e-4
4.08	66.70	3.962	99.986	-3.20853e-4
4.08	66.71	3.962	99.986	-3.20828e-4
4.08	66.73	3.962	99.986	-4.58203e-4
4.08	66.75	3.962	99.986	-4.12319e-4
4.08	66.76	3.962	99.986	-3.20702e-4
4.08	66.78	3.962	99.986	-2.74880e-4
4.09	66.80	3.962	99.986	-2.74868e-4
4.09	66.81	3.962	99.986	-3.66397e-4
4.09	66.83	3.962	99.986	-5.03634e-4
4.09	66.85	3.962	99.986	-4.11950e-4
4.09	66.86	3.962	99.986	-4.57595e-4
4.09	66.88	3.962	99.986	-5.94832e-4
4.09	66.90	3.962	99.986	-7.32039e-4
4.10	66.91	3.962	99.986	-8.69251e-4
4.10	66.93	3.962	99.985	-9.60575e-4
4.10	66.95	3.962	99.985	-9.14716e-4
4.10	66.96	3.962	99.985	-1.05178e-3
4.10	66.98	3.962	99.985	-1.23457e-3
4.11	67.00	3.962	99.985	-1.28007e-3
4.11	67.01	3.962	99.985	-1.37124e-3
4.11	67.03	3.962	99.985	-1.09672e-3
4.11	67.05	3.962	99.985	-7.76702e-4
4.11	67.06	3.962	99.985	-5.93870e-4
4.11	67.08	3.962	99.985	-5.02412e-4
4.11	67.10	3.962	99.985	-6.85057e-4
4.12	67.11	3.962	99.985	-8.67697e-4
4.12	67.13	3.962	99.985	-1.14164e-3
4.12	67.15	3.962	99.985	-1.32391e-3
4.12	67.16	3.962	99.985	-1.18660e-3
4.12	67.18	3.962	99.985	-9.58337e-4
4.13	67.20	3.962	99.985	-6.84494e-4
4.13	67.21	3.962	99.985	-7.75676e-4
4.13	67.23	3.962	99.985	-9.12380e-4
4.13	67.25	3.962	99.985	-8.66505e-4
4.13	67.26	3.962	99.985	-8.66297e-4
4.13	67.28	3.962	99.985	-6.83799e-4
4.14	67.30	3.962	99.985	-6.83683e-4
4.14	67.31	3.962	99.985	-5.92459e-4
4.14	67.33	3.962	99.985	-6.37963e-4
4.14	67.35	3.962	99.985	-6.83371e-4
4.14	67.36	3.962	99.985	-7.28830e-4
4.14	67.38	3.962	99.985	-1.04760e-3
4.14	67.40	3.962	99.985	-1.18405e-3
4.15	67.41	3.962	99.985	-1.41148e-3
4.15	67.43	3.962	99.985	-1.63875e-3
4.15	67.45	3.962	99.985	-1.63845e-3
4.15	67.46	3.962	99.985	-1.82025e-3
4.15	67.48	3.962	99.985	-1.91117e-3
4.16	67.50	3.962	99.985	-1.77458e-3
4.16	67.52	3.962	99.985	-1.86559e-3
4.16	67.53	3.962	99.985	-1.72916e-3
4.16	67.55	3.962	99.985	-1.72908e-3
4.16	67.57	3.962	99.985	-1.68342e-3
4.16	67.58	3.962	99.985	-1.50144e-3
4.16	67.60	3.962	99.985	-1.45560e-3
4.17	67.62	3.962	99.985	-1.54638e-3
4.17	67.63	3.962	99.985	-1.72815e-3
4.17	67.65	3.962	99.985	-1.77337e-3
4.17	67.67	3.962	99.985	-1.68242e-3
4.17	67.68	3.962	99.985	-1.36393e-3
4.18	67.70	3.962	99.985	-1.22727e-3
4.18	67.72	3.962	99.985	-1.22711e-3
4.18	67.73	3.962	99.985	-1.36333e-3
4.18	67.75	3.962	99.985	-1.49952e-3
4.18	67.77	3.962	99.984	-1.49960e-3
4.18	67.78	3.962	99.984	-1.63598e-3
4.19	67.80	3.962	99.984	-1.72695e-3
4.19	67.82	3.962	99.984	-1.68159e-3
4.19	67.83	3.962	99.984	-1.54510e-3
4.19	67.85	3.962	99.984	-1.40865e-3
4.19	67.87	3.962	99.984	-1.40847e-3
4.19	67.88	3.962	99.984	-1.68082e-3
4.19	67.90	3.962	99.984	-1.72593e-3
4.20	67.92	3.962	99.984	-1.63502e-3
4.20	67.93	3.962	99.984	-1.54418e-3
4.20	67.95	3.962	99.984	-1.45329e-3
4.20	67.97	3.962	99.984	-1.49891e-3
4.20	67.99	3.962	99.984	-1.68066e-3
4.21	68.00	3.962	99.984	-1.81703e-3
4.21	68.02	3.962	99.984	-1.95339e-3
4.21	68.04	3.962	99.984	-2.04405e-3
4.21	68.05	3.962	99.984	-2.04387e-3
4.21	68.07	3.962	99.984	-1.77145e-3
4.21	68.09	3.962	99.984	-1.63512e-3
4.21	68.10	3.962	99.984	-1.54428e-3
4.22	68.12	3.962	99.984	-1.54421e-3
4.22	68.14	3.962	99.984	-1.58946e-3
4.22	68.15	3.962	99.984	-1.18074e-3
4.22	68.17	3.962	99.984	-1.04441e-3
4.22	68.19	3.962	99.984	-1.18059e-3
4.23	68.20	3.962	99.984	-1.45302e-3
4.23	68.22	3.962	99.984	-1.72570e-3
4.23	68.24	3.962	99.984	-1.68052e-3
4.23	68.25	3.962	99.984	-1.68038e-3
4.23	68.27	3.962	99.984	-1.54414e-3
4.23	68.29	3.962	99.984	-1.36256e-3
4.24	68.30	3.962	99.984	-1.18111e-3
4.24	68.32	3.962	99.984	-1.04498e-3
4.24	68.34	3.962	99.984	-1.22650e-3
4.24	68.35	3.962	99.984	-1.09024e-3
4.24	68.37	3.962	99.984	-1.18113e-3
4.24	68.39	3.962	99.984	-1.04484e-3
4.24	68.41	3.962	99.984	-1.04493e-3
4.25	68.42	3.962	99.984	-1.18121e-3
4.25	68.44	3.962	99.983	-9.08707e-4
4.25	68.46	3.962	99.983	-9.54322e-4
4.25	68.47	3.962	99.983	-1.13618e-3
4.25	68.49	3.962	99.983	-1.36348e-3
4.26	68.51	3.962	99.983	-1.63636e-3
4.26	68.52	3.962	99.983	-1.54575e-3
4.26	68.54	3.962	99.983	-1.18226e-3
4.26	68.56	3.962	99.983	-1.00041e-3
4.26	68.57	3.962	99.983	-9.54930e-4
4.26	68.59	3.962	99.983	-1.13680e-3
4.26	68.61	3.962	99.983	-1.31895e-3
4.27	68.62	3.962	99.983	-1.36476e-3
4.27	68.64	3.962	99.983	-1.13752e-3
4.27	68.66	3.962	99.983	-1.00105e-3
4.27	68.67	3.962	99.983	-1.00115e-3
4.27	68.69	3.962	99.983	-8.64708e-4
4.28	68.71	3.962	99.983	-9.55853e-4
4.28	68.72	3.962	99.983	-9.10527e-4
4.28	68.74	3.962	99.983	-1.04734e-3
4.28	68.76	3.962	99.983	-1.04750e-3
4.28	68.77	3.962	99.983	-7.28768e-4
4.28	68.79	3.962	99.983	-5.92226e-4
4.29	68.81	3.962	99.983	-6.37859e-4
4.29	68.82	3.962	99.983	-1.04826e-3
4.29	68.84	3.962	99.983	-1.59547e-3
4.29	68.86	3.962	99.983	-1.86916e-3
4.29	68.87	3.962	99.983	-2.05189e-3
4.29	68.89	3.962	99.983	-1.96145e-3
4.30	68.91	3.962	99.983	-1.82534e-3
4.30	68.92	3.962	99.983	-1.87139e-3
4.30	68.94	3.962	99.983	-1.78035e-3
4.30	68.96	3.962	99.983	-1.82608e-3
4.30	68.97	3.962	99.983	-1.87214e-3
4.30	68.99	3.962	99.983	-1.78122e-3
4.30	69.01	3.962	99.983	-2.00986e-3
4.31	69.02	3.962	99.983	-1.96456e-3
4.31	69.04	3.962	99.983	-1.87344e-3
4.31	69.06	3.962	99.983	-1.78248e-3
4.31	69.08	3.962	99.983	-1.50858e-3
4.31	69.09	3.962	99.983	-1.64594e-3
4.31	69.11	3.962	99.983	-1.73769e-3
4.32	69.13	3.962	99.983	-1.69239e-3
4.32	69.14	3.962	99.982	-1.83009e-3
4.32	69.16	3.962	99.982	-2.01385e-3
4.32	69.18	3.962	99.982	-2.19737e-3
4.32	69.19	3.962	99.982	-2.65565e-3
4.33	69.21	3.962	99.982	-2.56431e-3
4.33	69.23	3.962	99.982	-2.56443e-3
4.33	69.24	3.962	99.982	-2.56492e-3
4.33	69.26	3.962	99.982	-2.61083e-3
4.33	69.28	3.962	99.982	-2.88646e-3
4.33	69.29	3.962	99.982	-3.20830e-3
4.34	69.31	3.962	99.982	-3.43894e-3
4.34	69.32	3.962	99.982	-3.48591e-3
4.34	69.34	3.962	99.982	-3.53244e-3
4.34	69.36	3.962	99.982	-3.44115e-3
4.34	69.37	3.962	99.982	-3.44163e-3
4.34	69.39	3.962	99.982	-3.44195e-3
4.35	69.41	3.962	99.982	-3.44227e-3
4.35	69.42	3.962	99.982	-3.25945e-3
4.35	69.44	3.962	99.982	-3.07639e-3
4.35	69.46	3.962	99.982	-2.84731e-3
4.35	69.47	3.962	99.982	-2.93941e-3
4.35	69.49	3.962	99.981	-3.12354e-3
4.35	69.51	3.962	99.981	-3.35400e-3
4.36	69.52	3.962	99.981	-3.35416e-3
4.36	69.54	3.962	99.981	-3.12486e-3
4.36	69.56	3.962	99.981	-2.75709e-3
4.36	69.57	3.962	99.981	-2.38971e-3
4.36	69.59	3.962	99.981	-2.16032e-3
4.36	69.61	3.962	99.981	-1.88472e-3
4.37	69.62	3.962	99.981	-1.97701e-3
4.37	69.64	3.962	99.981	-2.06879e-3
4.37	69.66	3.962	99.981	-2.16063e-3
4.37	69.67	3.962	99.981	-2.34450e-3
4.37	69.69	3.962	99.981	-2.29863e-3
4.38	69.71	3.962	99.981	-2.43700e-3
4.38	69.72	3.962	99.981	-2.43735e-3
4.38	69.74	3.962	99.981	-2.39168e-3
4.38	69.76	3.962	99.981	-2.57590e-3
4.38	69.77	3.962	99.981	-2.71389e-3
4.38	69.79	3.962	99.981	-2.89816e-3
4.39	69.81	3.962	99.981	-2.66827e-3
4.39	69.82	3.962	99.981	-2.48447e-3
4.39	69.84	3.962	99.981	-2.20840e-3
4.39	69.86	3.962	99.981	-2.07019e-3
4.39	69.87	3.962	99.981	-2.20811e-3
4.39	69.89	3.962	99.980	-2.16171e-3
4.40	69.91	3.962	99.980	-2.29980e-3
4.40	69.92	3.962	99.980	-2.16191e-3
4.40	69.94	3.962	99.980	-2.16201e-3
4.40	69.96	3.962	99.980	-2.11611e-3
4.40	69.97	3.962	99.980	-2.06973e-3
4.40	69.99	3.962	99.980	-2.02364e-3
4.40	70.01	3.962	99.980	-1.97748e-3
4.41	70.02	3.962	99.980	-2.25319e-3
4.41	70.04	3.962	99.980	-2.25309e-3
4.41	70.06	3.962	99.980	-2.57471e-3
4.41	70.07	3.962	99.980	-2.57471e-3
4.41	70.09	3.962	99.980	-2.57471e-3
4.41	70.11	3.962	99.980	-2.57471e-3
4.42	70.12	3.962	99.980	-2.25287e-3
4.42	70.14	3.962	99.980	-2.25266e-3
4.42	70.15	3.962	99.980	-2.25237e-3
4.42	70.17	3.962	99.980	-2.25205e-3
4.42	70.19	3.962	99.980	-2.29779e-3
4.43	70.20	3.962	99.980	-2.06781e-3
4.43	70.22	3.962	99.980	-1.74607e-3
4.43	70.24	3.962	99.980	-1.37865e-3
4.43	70.25	3.962	99.980	-1.10301e-3
4.43	70.27	3.962	99.980	-1.28696e-3
4.43	70.29	3.962	99.980	-1.56255e-3
4.44	70.30	3.962	99.980	-1.97566e-3
4.44	70.32	3.962	99.980	-2.06744e-3
4.44	70.34	3.962	99.980	-2.06735e-3
4.44	70.35	3.962	99.980	-2.06735e-3
4.44	70.37	3.962	99.979	-1.88349e-3
4.44	70.39	3.962	99.979	-1.69959e-3
4.45	70.40	3.962	99.979	-1.65365e-3
4.45	70.42	3.962	99.979	-2.20487e-3
4.45	70.44	3.962	99.979	-2.93959e-3
4.45	70.45	3.962	99.979	-3.35247e-3
4.45	70.47	3.962	99.979	-3.30606e-3
4.45	70.49	3.962	99.979	-2.66299e-3
4.45	70.50	3.962	99.979	-2.06612e-3
4.46	70.52	3.962	99.979	-1.65273e-3
4.46	70.54	3.962	99.979	-1.19359e-3
4.46	70.55	3.962	99.979	-1.10168e-3
4.46	70.57	3.962	99.979	-1.10159e-3
4.46	70.59	3.962	99.979	-1.37693e-3
4.46	70.60	3.962	99.979	-1.46872e-3
4.47	70.62	3.962	99.979	-1.56072e-3
4.47	70.64	3.962	99.979	-1.37730e-3
4.47	70.65	3.962	99.979	-1.10182e-3
4.47	70.67	3.962	99.979	-1.14757e-3
4.47	70.69	3.962	99.979	-8.71964e-4
4.48	70.70	3.962	99.979	-1.00949e-3
4.48	70.72	3.962	99.979	-1.10117e-3
4.48	70.74	3.962	99.979	-1.19293e-3
4.48	70.75	3.962	99.979	-1.28482e-3
4.48	70.77	3.962	99.979	-1.05533e-3
4.48	70.79	3.962	99.979	-9.63517e-4
4.49	70.80	3.962	99.979	-1.00928e-3
4.49	70.82	3.962	99.979	-1.19276e-3
4.49	70.84	3.962	99.979	-1.37621e-3
4.49	70.85	3.962	99.979	-1.37615e-3
4.49	70.87	3.962	99.979	-1.28434e-3
4.49	70.89	3.962	99.979	-1.23831e-3
4.50	70.90	3.962	99.979	-1.23836e-3
4.50	70.92	3.962	99.979	-1.10055e-3
4.50	70.94	3.962	99.979	-1.10040e-3
4.50	70.95	3.962	99.979	-1.00856e-3
4.50	70.97	3.962	99.979	-7.79282e-4
4.50	70.99	3.962	99.979	-6.41828e-4
4.50	71.00	3.962	99.979	-5.04314e-4
4.51	71.02	3.962	99.979	-5.04356e-4
4.51	71.04	3.962	99.979	-6.87699e-4
4.51	71.05	3.962	99.979	-6.87598e-4
4.51	71.07	3.962	99.979	-6.87451e-4
4.51	71.09	3.962	99.979	-5.95637e-4
4.51	71.10	3.962	99.979	-3.66493e-4
4.52	71.12	3.962	99.979	-2.74851e-4
4.52	71.14	3.962	99.979	-3.20660e-4
4.52	71.15	3.962	99.978	-6.87128e-4
4.52	71.17	3.962	99.978	-1.05343e-3
4.52	71.19	3.962	99.978	-1.09900e-3
4.53	71.20	3.962	99.978	-1.00718e-3
4.53	71.22	3.962	99.978	-7.78061e-4
4.53	71.24	3.962	99.978	-5.03345e-4
4.53	71.25	3.962	99.978	-5.03240e-4
4.53	71.27	3.962	99.978	-3.65965e-4
4.53	71.29	3.962	99.978	-3.65965e-4
4.54	71.30	3.962	99.978	-5.94694e-4
4.54	71.32	3.962	99.978	-8.23367e-4
4.54	71.34	3.962	99.978	-1.09765e-3
4.54	71.35	3.962	99.978	-1.23456e-3
4.54	71.37	3.962	99.978	-1.05142e-3
4.54	71.39	3.962	99.978	-1.18842e-3
4.55	71.40	3.962	99.978	-1.18807e-3
4.55	71.42	3.962	99.978	-1.09647e-3
4.55	71.44	3.962	99.978	-1.14209e-3
4.55	71.45	3.962	99.978	-8.67914e-4
4.55	71.47	3.962	99.978	-9.13555e-4
4.55	71.49	3.962	99.978	-9.59071e-4
4.55	71.50	3.962	99.978	-1.32412e-3
4.56	71.52	3.962	99.978	-1.68914e-3
4.56	71.54	3.962	99.978	-1.87147e-3
4.56	71.55	3.962	99.978	-1.96257e-3
4.56	71.57	3.962	99.978	-1.87129e-3
4.56	71.59	3.962	99.978	-1.78001e-3
4.56	71.60	3.962	99.978	-1.64293e-3
4.57	71.62	3.962	99.978	-1.64260e-3
4.57	71.64	3.962	99.978	-1.87024e-3
4.57	71.65	3.962	99.978	-2.00657e-3
4.57	71.67	3.962	99.978	-1.82399e-3
4.57	71.69	3.962	99.978	-1.55054e-3
4.58	71.70	3.962	99.978	-1.36793e-3
4.58	71.72	3.962	99.978	-1.18542e-3
4.58	71.74	3.962	99.978	-1.09399e-3
4.58	71.75	3.962	99.978	-1.27611e-3
4.58	71.77	3.962	99.978	-1.54951e-3
4.58	71.79	3.962	99.978	-1.77700e-3
4.59	71.80	3.962	99.978	-1.59466e-3
4.59	71.82	3.962	99.978	-1.13895e-3
4.59	71.84	3.962	99.978	-1.22999e-3
4.59	71.85	3.962	99.978	-1.41202e-3
4.59	71.87	3.962	99.978	-1.59382e-3
4.59	71.89	3.962	99.978	-1.82123e-3
4.60	71.90	3.962	99.978	-1.73003e-3
4.60	71.92	3.962	99.978	-1.95765e-3
4.60	71.94	3.962	99.977	-2.23063e-3
4.60	71.95	3.962	99.977	-2.23053e-3
4.60	71.97	3.962	99.977	-2.36688e-3
4.60	71.99	3.962	99.977	-2.18440e-3
4.60	72.00	3.962	99.977	-2.04769e-3
4.61	72.02	3.962	99.977	-2.00201e-3
4.61	72.04	3.962	99.977	-1.77475e-3
4.61	72.06	3.962	99.977	-1.68365e-3
4.61	72.07	3.962	99.977	-1.45599e-3
4.61	72.09	3.962	99.977	-1.54667e-3
4.61	72.11	3.962	99.977	-1.72830e-3
4.62	72.12	3.962	99.977	-1.95562e-3
4.62	72.14	3.962	99.977	-2.04638e-3
4.62	72.16	3.962	99.977	-2.13734e-3
4.62	72.17	3.962	99.977	-2.27376e-3
4.62	72.19	3.962	99.977	-2.22829e-3
4.63	72.21	3.962	99.977	-2.04638e-3
4.63	72.22	3.962	99.977	-1.95527e-3
4.63	72.24	3.962	99.977	-2.04612e-3
4.63	72.26	3.962	99.977	-2.04612e-3
4.63	72.27	3.962	99.977	-2.00055e-3
4.63	72.29	3.962	99.977	-1.86423e-3
4.64	72.31	3.962	99.977	-1.86406e-3
4.64	72.32	3.962	99.977	-1.86370e-3
4.64	72.34	3.962	99.977	-1.59097e-3
4.64	72.36	3.962	99.977	-1.31795e-3
4.64	72.37	3.962	99.977	-1.31789e-3
4.64	72.39	3.962	99.977	-1.59037e-3
4.65	72.41	3.962	99.977	-1.77160e-3
4.65	72.42	3.962	99.977	-1.90770e-3
4.65	72.44	3.962	99.977	-1.81670e-3
4.65	72.46	3.962	99.976	-1.72610e-3
4.65	72.47	3.962	99.976	-1.68091e-3
4.65	72.49	3.962	99.976	-1.68091e-3
4.65	72.51	3.962	99.976	-1.72626e-3
4.66	72.53	3.962	99.976	-1.72610e-3
4.66	72.54	3.962	99.976	-1.68068e-3
4.66	72.56	3.962	99.976	-1.40813e-3
4.66	72.58	3.962	99.976	-1.31729e-3
4.66	72.59	3.962	99.976	-1.04484e-3
4.66	72.61	3.962	99.976	-9.99282e-4
4.67	72.63	3.962	99.976	-1.09012e-3
4.67	72.64	3.962	99.976	-1.18086e-3
4.67	72.66	3.962	99.976	-1.36246e-3
4.67	72.68	3.962	99.976	-1.54420e-3
4.67	72.69	3.962	99.976	-1.72570e-3
4.68	72.71	3.962	99.976	-1.77095e-3
4.68	72.73	3.962	99.976	-1.68022e-3
4.68	72.74	3.962	99.976	-1.36241e-3
4.68	72.76	3.962	99.976	-1.04455e-3
4.68	72.78	3.962	99.976	-1.13543e-3
4.68	72.79	3.962	99.976	-1.27167e-3
4.69	72.81	3.962	99.976	-1.72607e-3
4.69	72.83	3.962	99.976	-2.04434e-3
4.69	72.84	3.962	99.976	-2.08996e-3
4.69	72.86	3.962	99.976	-2.13539e-3
4.69	72.88	3.962	99.976	-1.86279e-3
4.69	72.89	3.962	99.976	-1.86279e-3
4.70	72.91	3.962	99.976	-1.72649e-3
4.70	72.93	3.962	99.976	-1.72633e-3
4.70	72.94	3.962	99.976	-1.59013e-3
4.70	72.96	3.962	99.976	-1.45390e-3
4.70	72.98	3.962	99.976	-1.72671e-3
4.70	73.00	3.962	99.976	-1.99972e-3
4.70	73.01	3.962	99.976	-2.13596e-3
4.71	73.03	3.962	99.976	-1.90901e-3
4.71	73.05	3.962	99.976	-1.54546e-3
4.71	73.06	3.962	99.976	-1.36370e-3
4.71	73.08	3.962	99.975	-1.36388e-3
4.71	73.10	3.962	99.975	-1.45474e-3
4.71	73.11	3.962	99.975	-1.95483e-3
4.72	73.13	3.962	99.975	-2.27316e-3
4.72	73.15	3.962	99.975	-2.45512e-3
4.72	73.16	3.962	99.975	-2.31905e-3
4.72	73.18	3.962	99.975	-2.04638e-3
4.72	73.20	3.962	99.975	-1.95562e-3
4.73	73.21	3.962	99.975	-1.72847e-3
4.73	73.23	3.962	99.975	-1.63786e-3
4.73	73.25	3.962	99.975	-1.86572e-3
4.73	73.26	3.962	99.975	-2.04785e-3
4.73	73.28	3.962	99.975	-2.09347e-3
4.73	73.30	3.962	99.975	-1.77509e-3
4.74	73.31	3.962	99.975	-1.36570e-3
4.74	73.33	3.962	99.975	-1.59366e-3
4.74	73.35	3.962	99.975	-1.77581e-3
4.74	73.36	3.962	99.975	-2.18549e-3
4.74	73.38	3.962	99.975	-2.45845e-3
4.74	73.40	3.962	99.975	-2.27635e-3
4.75	73.41	3.962	99.975	-2.32209e-3
4.75	73.43	3.962	99.975	-2.32219e-3
4.75	73.45	3.962	99.975	-2.36815e-3
4.75	73.46	3.962	99.975	-2.68708e-3
4.75	73.48	3.962	99.975	-2.91456e-3
4.75	73.50	3.962	99.975	-3.14225e-3
4.75	73.52	3.962	99.975	-3.41530e-3
4.76	73.53	3.962	99.975	-3.32438e-3
4.76	73.55	3.962	99.974	-3.18819e-3
4.76	73.57	3.962	99.974	-3.05171e-3
4.76	73.58	3.962	99.974	-2.86963e-3
4.76	73.60	3.962	99.974	-2.73311e-3
4.76	73.62	3.962	99.974	-2.41426e-3
4.77	73.63	3.962	99.974	-2.32347e-3
4.77	73.65	3.962	99.974	-2.36954e-3
4.77	73.67	3.962	99.974	-2.55194e-3
4.77	73.68	3.962	99.974	-2.91640e-3
4.77	73.70	3.962	99.974	-2.82486e-3
4.78	73.72	3.962	99.974	-2.46065e-3
4.78	73.73	3.962	99.974	-2.14206e-3
4.78	73.75	3.962	99.974	-1.82324e-3
4.78	73.77	3.962	99.974	-1.96025e-3
4.78	73.78	3.962	99.974	-2.05152e-3
4.78	73.80	3.962	99.974	-1.86942e-3
4.79	73.82	3.962	99.974	-2.05198e-3
4.79	73.83	3.962	99.974	-2.09777e-3
4.79	73.85	3.962	99.974	-2.23489e-3
4.79	73.87	3.962	99.974	-2.23522e-3
4.79	73.88	3.962	99.974	-1.87062e-3
4.79	73.90	3.962	99.974	-1.68836e-3
4.80	73.92	3.962	99.974	-1.64294e-3
4.80	73.93	3.962	99.974	-1.73437e-3
4.80	73.95	3.962	99.974	-2.05403e-3
4.80	73.97	3.962	99.974	-2.28237e-3
4.80	73.98	3.962	99.973	-2.23693e-3
4.80	74.00	3.962	99.973	-2.05452e-3
4.80	74.02	3.962	99.973	-1.87198e-3
4.81	74.03	3.962	99.973	-1.82665e-3
4.81	74.05	3.962	99.973	-1.96408e-3
4.81	74.07	3.962	99.973	-2.33012e-3
4.81	74.08	3.962	99.973	-2.46777e-3
4.81	74.10	3.962	99.973	-2.65082e-3
4.81	74.12	3.962	99.973	-2.51346e-3
4.82	74.13	3.962	99.973	-2.37648e-3
4.82	74.15	3.962	99.973	-2.19400e-3
4.82	74.17	3.962	99.973	-2.05705e-3
4.82	74.18	3.962	99.973	-2.01180e-3
4.82	74.20	3.962	99.973	-1.78310e-3
4.83	74.22	3.962	99.973	-2.14903e-3
4.83	74.23	3.962	99.973	-2.51527e-3
4.83	74.25	3.962	99.973	-3.06458e-3
4.83	74.27	3.962	99.973	-3.34021e-3
4.83	74.28	3.962	99.973	-2.92881e-3
4.83	74.30	3.962	99.973	-2.56318e-3
4.84	74.32	3.962	99.973	-2.42617e-3
4.84	74.33	3.962	99.973	-2.56407e-3
4.84	74.35	3.962	99.973	-2.79342e-3
4.84	74.37	3.962	99.973	-2.83975e-3
4.84	74.38	3.962	99.973	-2.65690e-3
4.84	74.40	3.962	99.972	-2.42820e-3
4.85	74.42	3.962	99.972	-2.24555e-3
4.85	74.43	3.962	99.972	-2.15428e-3
4.85	74.45	3.962	99.972	-2.10893e-3
4.85	74.47	3.962	99.972	-2.24687e-3
4.85	74.48	3.962	99.972	-2.10961e-3
4.85	74.50	3.962	99.972	-2.06441e-3
4.85	74.52	3.962	99.972	-1.92714e-3
4.86	74.53	3.962	99.972	-1.74390e-3
4.86	74.55	3.962	99.972	-1.60638e-3
4.86	74.57	3.962	99.972	-1.46876e-3
4.86	74.58	3.962	99.972	-1.46903e-3
4.86	74.60	3.962	99.972	-1.69863e-3
4.86	74.62	3.962	99.972	-2.15812e-3
4.87	74.63	3.962	99.972	-2.48010e-3
4.87	74.65	3.962	99.972	-2.75647e-3
4.87	74.67	3.962	99.972	-2.48115e-3
4.87	74.68	3.962	99.972	-2.06793e-3
4.87	74.70	3.962	99.972	-1.93015e-3
4.88	74.72	3.962	99.972	-2.06810e-3
4.88	74.73	3.962	99.972	-2.39016e-3
4.88	74.75	3.962	99.972	-2.62009e-3
4.88	74.77	3.962	99.972	-2.43680e-3
4.88	74.78	3.962	99.972	-2.39157e-3
4.88	74.80	3.962	99.972	-2.39201e-3
4.89	74.82	3.962	99.972	-2.43824e-3
4.89	74.83	3.962	99.972	-2.43859e-3
4.89	74.85	3.962	99.971	-2.30078e-3
4.89	74.87	3.962	99.971	-2.16302e-3
4.89	74.88	3.962	99.971	-1.88715e-3
4.89	74.90	3.962	99.971	-1.97928e-3
4.90	74.92	3.962	99.971	-2.07180e-3
4.90	74.93	3.962	99.971	-2.34838e-3
4.90	74.95	3.962	99.971	-2.44048e-3
4.90	74.97	3.962	99.971	-2.30245e-3
4.90	74.98	3.962	99.971	-2.16421e-3
4.90	75.00	3.962	99.971	-2.07248e-3
4.90	75.02	3.962	99.971	-2.07277e-3
4.91	75.03	3.962	99.971	-2.16499e-3
4.91	75.05	3.962	99.971	-2.58013e-3
4.91	75.06	3.962	99.971	-2.76442e-3
4.91	75.08	3.962	99.971	-2.90321e-3
4.91	75.10	3.962	99.971	-2.53452e-3
4.91	75.11	3.962	99.971	-2.07352e-3
4.92	75.13	3.962	99.971	-1.98145e-3
4.92	75.15	3.962	99.971	-1.79689e-3
4.92	75.16	3.962	99.971	-2.02754e-3
4.92	75.18	3.962	99.971	-2.25784e-3
4.92	75.20	3.962	99.971	-2.48824e-3
4.93	75.21	3.962	99.971	-2.58027e-3
4.93	75.23	3.962	99.971	-2.39553e-3
4.93	75.25	3.962	99.971	-2.07316e-3
4.93	75.26	3.962	99.971	-1.84291e-3
4.93	75.28	3.962	99.971	-1.70492e-3
4.93	75.30	3.962	99.971	-1.70492e-3
4.94	75.31	3.962	99.970	-2.02738e-3
4.94	75.33	3.962	99.970	-2.16520e-3
4.94	75.35	3.962	99.970	-2.30329e-3
4.94	75.36	3.962	99.970	-2.07296e-3
4.94	75.38	3.962	99.970	-1.84238e-3
4.94	75.40	3.962	99.970	-1.88827e-3
4.95	75.41	3.962	99.970	-1.88802e-3
4.95	75.43	3.962	99.970	-2.07192e-3
4.95	75.45	3.962	99.970	-2.07183e-3
4.95	75.46	3.962	99.970	-2.07155e-3
4.95	75.48	3.962	99.970	-2.07116e-3
4.95	75.50	3.962	99.970	-2.07088e-3
4.95	75.51	3.962	99.970	-1.97837e-3
4.96	75.53	3.962	99.970	-1.56406e-3
4.96	75.55	3.962	99.970	-1.28795e-3
4.96	75.56	3.962	99.970	-1.10377e-3
4.96	75.58	3.962	99.970	-1.37958e-3
4.96	75.59	3.962	99.970	-1.65516e-3
4.96	75.61	3.962	99.970	-1.65484e-3
4.97	75.63	3.962	99.970	-1.56275e-3
4.97	75.64	3.962	99.970	-1.37868e-3
4.97	75.66	3.962	99.970	-1.37842e-3
4.97	75.68	3.962	99.970	-1.47006e-3
4.97	75.69	3.962	99.970	-1.69923e-3
4.98	75.71	3.962	99.970	-1.88264e-3
4.98	75.73	3.962	99.970	-2.06631e-3
4.98	75.74	3.962	99.970	-1.97419e-3
4.98	75.76	3.962	99.970	-1.83628e-3
4.98	75.78	3.962	99.970	-1.69817e-3
4.98	75.79	3.962	99.970	-1.78967e-3
4.99	75.81	3.962	99.970	-2.06454e-3
4.99	75.83	3.962	99.970	-2.06434e-3
4.99	75.84	3.962	99.970	-2.11011e-3
4.99	75.86	3.962	99.969	-1.92653e-3
4.99	75.88	3.962	99.969	-1.97223e-3
4.99	75.89	3.962	99.969	-2.24650e-3
5.00	75.91	3.962	99.969	-2.52090e-3
5.00	75.93	3.962	99.969	-2.79523e-3
5.00	75.94	3.962	99.969	-2.88633e-3
5.00	75.96	3.962	99.969	-2.74849e-3
5.00	75.98	3.962	99.969	-2.42727e-3
5.00	75.99	3.962	99.969	-2.33516e-3
5.00	76.01	3.962	99.969	-2.28907e-3
5.01	76.03	3.962	99.969	-2.15152e-3
5.01	76.04	3.962	99.969	-1.92245e-3
5.01	76.06	3.962	99.969	-1.83068e-3
5.01	76.08	3.962	99.969	-2.05923e-3
5.01	76.09	3.962	99.969	-2.47063e-3
5.01	76.11	3.962	99.969	-2.47000e-3
5.02	76.13	3.962	99.969	-2.33215e-3
5.02	76.14	3.962	99.969	-2.14877e-3
5.02	76.16	3.962	99.969	-2.10287e-3
5.02	76.18	3.962	99.969	-2.14838e-3
5.02	76.19	3.962	99.969	-2.05687e-3
5.03	76.21	3.962	99.969	-2.05667e-3
5.03	76.23	3.962	99.969	-2.05649e-3
5.03	76.24	3.962	99.969	-2.23899e-3
5.03	76.26	3.962	99.969	-2.14709e-3
5.03	76.28	3.962	99.969	-2.05524e-3
5.03	76.29	3.962	99.969	-1.78096e-3
5.04	76.31	3.962	99.968	-1.68950e-3
5.04	76.33	3.962	99.968	-1.82648e-3
5.04	76.34	3.962	99.968	-1.96330e-3
5.04	76.36	3.962	99.968	-2.23714e-3
5.04	76.38	3.962	99.968	-2.23672e-3
5.04	76.39	3.962	99.968	-2.09926e-3
5.05	76.41	3.962	99.968	-1.96218e-3
5.05	76.43	3.962	99.968	-2.00757e-3
5.05	76.44	3.962	99.968	-2.23591e-3
5.05	76.46	3.962	99.968	-2.32695e-3
5.05	76.48	3.962	99.968	-2.50912e-3
5.05	76.49	3.962	99.968	-2.46316e-3
5.05	76.51	3.962	99.968	-2.46293e-3
5.06	76.53	3.962	99.968	-2.23487e-3
5.06	76.55	3.962	99.968	-2.00683e-3
5.06	76.56	3.962	99.968	-1.96103e-3
5.06	76.58	3.962	99.968	-1.77836e-3
5.06	76.60	3.962	99.968	-1.64116e-3
5.06	76.61	3.962	99.968	-1.45878e-3
5.07	76.63	3.962	99.968	-1.50443e-3
5.07	76.65	3.962	99.968	-1.68672e-3
5.07	76.66	3.962	99.968	-2.00586e-3
5.07	76.68	3.962	99.968	-2.32452e-3
5.07	76.70	3.962	99.968	-2.37010e-3
5.08	76.71	3.962	99.968	-2.14221e-3
5.08	76.73	3.962	99.968	-1.68624e-3
5.08	76.75	3.962	99.968	-1.36717e-3
5.08	76.76	3.962	99.968	-1.13920e-3
5.08	76.78	3.962	99.968	-1.18468e-3
5.08	76.80	3.962	99.968	-1.36699e-3
5.09	76.81	3.962	99.968	-1.54918e-3
5.09	76.83	3.962	99.967	-1.68604e-3
5.09	76.85	3.962	99.967	-1.23034e-3
5.09	76.86	3.962	99.967	-9.56840e-4
5.09	76.88	3.962	99.967	-8.20116e-4
5.09	76.90	3.962	99.967	-9.56720e-4
5.10	76.91	3.962	99.967	-1.36674e-3
5.10	76.93	3.962	99.967	-1.68551e-3
5.10	76.95	3.962	99.967	-1.86764e-3
5.10	76.96	3.962	99.967	-2.04965e-3
5.10	76.98	3.962	99.967	-1.95856e-3
5.10	77.00	3.962	99.967	-1.82208e-3
5.10	77.01	3.962	99.967	-1.95898e-3
5.11	77.03	3.962	99.967	-2.09576e-3
5.11	77.05	3.962	99.967	-2.41458e-3
5.11	77.06	3.962	99.967	-2.41446e-3
5.11	77.08	3.962	99.967	-2.09571e-3
5.11	77.10	3.962	99.967	-1.95928e-3
5.11	77.11	3.962	99.967	-1.82258e-3
5.12	77.13	3.962	99.967	-1.95919e-3
5.12	77.15	3.962	99.967	-2.05011e-3
5.12	77.16	3.962	99.967	-1.86788e-3
5.12	77.18	3.962	99.967	-1.95883e-3
5.12	77.20	3.962	99.967	-1.77636e-3
5.13	77.21	3.961	99.967	-1.45748e-3
5.13	77.23	3.961	99.967	-1.41199e-3
5.13	77.25	3.961	99.967	-1.27549e-3
5.13	77.27	3.961	99.967	-1.45786e-3
5.13	77.28	3.961	99.967	-1.73106e-3
5.13	77.30	3.961	99.967	-1.63973e-3
5.14	77.32	3.961	99.967	-1.45763e-3
5.14	77.33	3.961	99.967	-1.45776e-3
5.14	77.35	3.961	99.967	-1.36681e-3
5.14	77.37	3.961	99.967	-1.73126e-3
5.14	77.38	3.961	99.967	-2.04984e-3
5.14	77.40	3.961	99.967	-2.09539e-3
5.15	77.42	3.961	99.966	-2.14125e-3
5.15	77.43	3.961	99.966	-1.86814e-3
5.15	77.45	3.961	99.966	-1.68587e-3
5.15	77.47	3.961	99.966	-1.73137e-3
5.15	77.48	3.961	99.966	-2.05011e-3
5.15	77.50	3.961	99.966	-2.36923e-3
5.15	77.52	3.961	99.966	-2.59741e-3
5.16	77.53	3.961	99.966	-2.41547e-3
5.16	77.55	3.961	99.966	-2.09663e-3
5.16	77.57	3.961	99.966	-1.77775e-3
5.16	77.58	3.961	99.966	-1.45873e-3
5.16	77.60	3.961	99.966	-1.55003e-3
5.16	77.62	3.961	99.966	-1.64136e-3
5.17	77.63	3.961	99.966	-1.91484e-3
5.17	77.65	3.961	99.966	-2.05171e-3
5.17	77.67	3.961	99.966	-2.09730e-3
5.17	77.68	3.961	99.966	-2.05161e-3
5.17	77.70	3.961	99.966	-1.82373e-3
5.18	77.72	3.961	99.966	-1.96050e-3
5.18	77.73	3.961	99.966	-2.18856e-3
5.18	77.75	3.961	99.966	-2.46238e-3
5.18	77.77	3.961	99.966	-2.59918e-3
5.18	77.78	3.961	99.966	-2.41701e-3
5.18	77.80	3.961	99.966	-2.37173e-3
5.19	77.82	3.961	99.966	-2.18938e-3
5.19	77.83	3.961	99.966	-1.77894e-3
5.19	77.85	3.961	99.966	-1.59664e-3
5.19	77.87	3.961	99.966	-1.36866e-3
5.19	77.88	3.961	99.966	-1.59707e-3
5.19	77.90	3.961	99.966	-1.82539e-3
5.20	77.92	3.961	99.965	-1.96255e-3
5.20	77.93	3.961	99.965	-1.96284e-3
5.20	77.95	3.961	99.965	-1.73459e-3
5.20	77.97	3.961	99.965	-1.73467e-3
5.20	77.98	3.961	99.965	-1.73489e-3
5.20	78.00	3.961	99.965	-1.78107e-3
5.20	78.02	3.961	99.965	-1.87301e-3
5.21	78.03	3.961	99.965	-1.82789e-3
5.21	78.05	3.961	99.965	-1.96534e-3
5.21	78.07	3.961	99.965	-2.05715e-3
5.21	78.08	3.961	99.965	-1.87428e-3
5.21	78.10	3.961	99.965	-1.69143e-3
5.21	78.12	3.961	99.965	-1.73729e-3
5.22	78.13	3.961	99.965	-1.96613e-3
5.22	78.15	3.961	99.965	-2.14975e-3
5.22	78.17	3.961	99.965	-2.24187e-3
5.22	78.18	3.961	99.965	-1.96779e-3
5.22	78.20	3.961	99.965	-1.83066e-3
5.23	78.22	3.961	99.965	-1.69369e-3
5.23	78.23	3.961	99.965	-1.96865e-3
5.23	78.25	3.961	99.965	-2.42685e-3
5.23	78.27	3.961	99.965	-2.74778e-3
5.23	78.28	3.961	99.965	-2.93137e-3
5.23	78.30	3.961	99.965	-2.74889e-3
5.24	78.32	3.961	99.965	-2.84091e-3
5.24	78.33	3.961	99.965	-3.07043e-3
5.24	78.35	3.961	99.965	-3.16252e-3
5.24	78.37	3.961	99.965	-2.93393e-3
5.24	78.38	3.961	99.964	-2.56788e-3
5.24	78.40	3.961	99.964	-2.33870e-3
5.25	78.42	3.961	99.964	-2.24719e-3
5.25	78.43	3.961	99.964	-2.29327e-3
5.25	78.45	3.961	99.964	-2.33945e-3
5.25	78.47	3.961	99.964	-2.24822e-3
5.25	78.48	3.961	99.964	-2.29442e-3
5.25	78.50	3.961	99.964	-2.15695e-3
5.25	78.52	3.961	99.964	-2.06535e-3
5.26	78.53	3.961	99.964	-1.97385e-3
5.26	78.55	3.961	99.964	-2.02001e-3
5.26	78.57	3.961	99.964	-2.06612e-3
5.26	78.58	3.961	99.964	-2.20405e-3
5.26	78.60	3.961	99.964	-2.38784e-3
5.26	78.62	3.961	99.964	-2.34213e-3
5.27	78.63	3.961	99.964	-2.02064e-3
5.27	78.65	3.961	99.964	-1.74527e-3
5.27	78.67	3.961	99.964	-1.37817e-3
5.27	78.68	3.961	99.964	-1.19462e-3
5.27	78.70	3.961	99.964	-1.47047e-3
5.28	78.72	3.961	99.964	-1.56231e-3
5.28	78.73	3.961	99.964	-2.06790e-3
5.28	78.75	3.961	99.964	-2.29809e-3
5.28	78.77	3.961	99.964	-1.97684e-3
5.28	78.78	3.961	99.964	-1.56322e-3
5.28	78.80	3.961	99.964	-9.65517e-4
5.29	78.82	3.961	99.964	-9.65517e-4
5.29	78.83	3.961	99.964	-1.37942e-3
5.29	78.85	3.961	99.964	-1.79334e-3
5.29	78.87	3.961	99.964	-2.06945e-3
5.29	78.88	3.961	99.964	-1.79370e-3
5.29	78.90	3.961	99.963	-1.56381e-3
5.30	78.92	3.961	99.963	-1.33382e-3
5.30	78.93	3.961	99.963	-1.28766e-3
5.30	78.95	3.961	99.963	-1.19563e-3
5.30	78.97	3.961	99.963	-1.28765e-3
5.30	78.98	3.961	99.963	-1.65564e-3
5.30	79.00	3.961	99.963	-1.97750e-3
5.30	79.02	3.961	99.963	-2.39102e-3
5.31	79.03	3.961	99.963	-2.39080e-3
5.31	79.05	3.961	99.963	-1.97680e-3
5.31	79.07	3.961	99.963	-1.37909e-3
5.31	79.08	3.961	99.963	-8.73436e-4
5.31	79.10	3.961	99.963	-6.89528e-4
5.31	79.12	3.961	99.963	-1.24114e-3
5.32	79.13	3.961	99.963	-1.65458e-3
5.32	79.15	3.961	99.963	-1.70037e-3
5.32	79.17	3.961	99.963	-1.93031e-3
5.32	79.18	3.961	99.963	-1.79251e-3
5.32	79.20	3.961	99.963	-1.88444e-3
5.33	79.22	3.961	99.963	-1.97609e-3
5.33	79.23	3.961	99.963	-1.79204e-3
5.33	79.25	3.961	99.963	-1.74592e-3
5.33	79.26	3.961	99.963	-1.65388e-3
5.33	79.28	3.961	99.963	-1.51613e-3
5.33	79.30	3.961	99.963	-1.51620e-3
5.34	79.31	3.961	99.963	-1.65412e-3
5.34	79.33	3.961	99.963	-1.74594e-3
5.34	79.35	3.961	99.963	-1.79162e-3
5.34	79.36	3.961	99.963	-1.69959e-3
5.34	79.38	3.961	99.963	-1.65351e-3
5.34	79.40	3.961	99.963	-2.02071e-3
5.35	79.41	3.961	99.963	-2.66307e-3
5.35	79.43	3.961	99.963	-3.25915e-3
5.35	79.45	3.961	99.963	-3.39669e-3
5.35	79.46	3.961	99.962	-3.02934e-3
5.35	79.48	3.961	99.962	-2.38647e-3
5.35	79.50	3.961	99.962	-1.97326e-3
5.35	79.51	3.961	99.962	-1.83544e-3
5.36	79.53	3.961	99.962	-2.24816e-3
5.36	79.55	3.961	99.962	-2.47733e-3
5.36	79.56	3.961	99.962	-2.56871e-3
5.36	79.58	3.961	99.962	-2.84378e-3
5.36	79.60	3.961	99.962	-2.66030e-3
5.36	79.61	3.961	99.962	-2.65965e-3
5.37	79.63	3.961	99.962	-2.52117e-3
5.37	79.65	3.961	99.962	-2.24556e-3
5.37	79.66	3.961	99.962	-2.38260e-3
5.37	79.68	3.961	99.962	-2.47423e-3
5.37	79.70	3.961	99.962	-2.56610e-3
5.38	79.71	3.961	99.962	-2.74927e-3
5.38	79.73	3.961	99.962	-2.74889e-3
5.38	79.75	3.961	99.962	-2.65652e-3
5.38	79.76	3.961	99.962	-2.42695e-3
5.38	79.78	3.961	99.962	-2.33516e-3
5.38	79.80	3.961	99.962	-2.38095e-3
5.39	79.81	3.961	99.962	-2.56388e-3
5.39	79.83	3.961	99.962	-2.93000e-3
5.39	79.85	3.961	99.962	-2.83817e-3
5.39	79.86	3.961	99.961	-2.74636e-3
5.39	79.88	3.961	99.961	-2.56290e-3
5.39	79.90	3.961	99.961	-2.51661e-3
5.40	79.91	3.961	99.961	-2.74524e-3
5.40	79.93	3.961	99.961	-3.06538e-3
5.40	79.95	3.961	99.961	-3.43141e-3
5.40	79.96	3.961	99.961	-3.43125e-3
5.40	79.98	3.961	99.961	-3.47635e-3
5.40	80.00	3.961	99.961	-3.20176e-3
5.40	80.01	3.961	99.961	-3.11000e-3
5.41	80.03	3.961	99.961	-3.06427e-3
5.41	80.05	3.961	99.961	-2.78958e-3
5.41	80.06	3.961	99.961	-2.51484e-3
5.41	80.08	3.961	99.961	-2.33164e-3
5.41	80.10	3.961	99.961	-2.28572e-3
5.41	80.11	3.961	99.961	-2.42265e-3
5.42	80.13	3.961	99.961	-2.42230e-3
5.42	80.15	3.961	99.961	-2.37650e-3
5.42	80.16	3.961	99.961	-2.37639e-3
5.42	80.18	3.961	99.961	-2.51350e-3
5.42	80.20	3.961	99.961	-2.74186e-3
5.43	80.21	3.961	99.960	-3.06148e-3
5.43	80.23	3.961	99.960	-3.24394e-3
5.43	80.25	3.961	99.960	-3.15241e-3
5.43	80.26	3.961	99.960	-3.28946e-3
5.43	80.28	3.961	99.960	-3.15283e-3
5.43	80.30	3.961	99.960	-3.15298e-3
5.44	80.31	3.961	99.960	-3.01545e-3
5.44	80.33	3.961	99.960	-2.74060e-3
5.44	80.35	3.961	99.960	-2.92265e-3
5.44	80.36	3.961	99.960	-3.01370e-3
5.44	80.38	3.961	99.960	-3.10474e-3
5.44	80.40	3.961	99.960	-2.96763e-3
5.45	80.41	3.961	99.960	-2.83016e-3
5.45	80.43	3.961	99.960	-2.92157e-3
5.45	80.45	3.961	99.960	-2.92171e-3
5.45	80.46	3.961	99.960	-2.78461e-3
5.45	80.48	3.961	99.960	-2.55634e-3
5.45	80.50	3.961	99.960	-2.46484e-3
5.45	80.51	3.961	99.960	-2.46496e-3
5.46	80.53	3.961	99.960	-2.69321e-3
5.46	80.55	3.961	99.960	-2.73873e-3
5.46	80.56	3.961	99.959	-2.78437e-3
5.46	80.58	3.961	99.959	-2.83015e-3
5.46	80.60	3.961	99.959	-2.64780e-3
5.46	80.62	3.961	99.959	-2.41977e-3
5.47	80.63	3.961	99.959	-2.23704e-3
5.47	80.65	3.961	99.959	-2.23695e-3
5.47	80.67	3.961	99.959	-2.51052e-3
5.47	80.68	3.961	99.959	-2.96668e-3
5.47	80.70	3.961	99.959	-3.24053e-3
5.48	80.72	3.961	99.959	-3.24053e-3
5.48	80.73	3.961	99.959	-3.05796e-3
5.48	80.75	3.961	99.959	-2.82950e-3
5.48	80.77	3.961	99.959	-2.73785e-3
5.48	80.78	3.961	99.959	-2.92023e-3
5.48	80.80	3.961	99.959	-3.10288e-3
5.49	80.82	3.961	99.959	-3.14896e-3
5.49	80.83	3.961	99.959	-3.05796e-3
5.49	80.85	3.961	99.959	-3.01232e-3
5.49	80.87	3.961	99.959	-2.82976e-3
5.49	80.88	3.961	99.959	-2.73848e-3
5.49	80.90	3.961	99.959	-2.64743e-3
5.50	80.92	3.961	99.958	-2.55625e-3
5.50	80.93	3.961	99.958	-2.64805e-3
5.50	80.95	3.961	99.958	-2.51143e-3
5.50	80.97	3.961	99.958	-2.28322e-3
5.50	80.98	3.961	99.958	-2.23765e-3
5.50	81.00	3.961	99.958	-2.28310e-3
5.50	81.02	3.961	99.958	-2.23723e-3
5.51	81.03	3.961	99.958	-2.23733e-3
5.51	81.05	3.961	99.958	-2.23762e-3
5.51	81.07	3.961	99.958	-2.23804e-3
5.51	81.08	3.961	99.958	-2.55825e-3
5.51	81.10	3.961	99.958	-2.74122e-3
5.51	81.12	3.961	99.958	-2.92436e-3
5.52	81.13	3.961	99.958	-3.06160e-3
5.52	81.15	3.961	99.958	-2.78755e-3
5.52	81.17	3.961	99.958	-2.69591e-3
5.52	81.18	3.961	99.958	-2.42176e-3
5.52	81.20	3.961	99.958	-2.37649e-3
5.53	81.22	3.961	99.958	-2.65093e-3
5.53	81.23	3.961	99.958	-2.92546e-3
5.53	81.25	3.961	99.958	-3.61126e-3
5.53	81.27	3.961	99.958	-3.74821e-3
5.53	81.28	3.961	99.957	-3.33714e-3
5.53	81.30	3.961	99.957	-2.92599e-3
5.54	81.32	3.961	99.957	-2.37769e-3
5.54	81.33	3.961	99.957	-2.51520e-3
5.54	81.35	3.961	99.957	-2.92705e-3
5.54	81.37	3.961	99.957	-3.33868e-3
5.54	81.38	3.961	99.957	-3.61342e-3
5.54	81.40	3.961	99.957	-3.65967e-3
5.55	81.42	3.961	99.957	-3.43143e-3
5.55	81.43	3.961	99.957	-3.11171e-3
5.55	81.45	3.961	99.957	-2.83729e-3
5.55	81.47	3.961	99.957	-2.88330e-3
5.55	81.48	3.961	99.957	-3.29547e-3
5.55	81.50	3.961	99.957	-3.47872e-3
5.55	81.52	3.961	99.957	-3.70794e-3
5.56	81.53	3.961	99.957	-3.25047e-3
5.56	81.55	3.961	99.957	-2.79307e-3
5.56	81.57	3.961	99.957	-2.70185e-3
5.56	81.58	3.961	99.957	-2.56469e-3
5.56	81.60	3.961	99.957	-2.79420e-3
5.56	81.62	3.961	99.956	-3.02377e-3
5.57	81.63	3.961	99.956	-3.02446e-3
5.57	81.65	3.961	99.956	-3.02475e-3
5.57	81.67	3.961	99.956	-2.74977e-3
5.57	81.68	3.961	99.956	-2.47479e-3
5.57	81.70	3.961	99.956	-2.65811e-3
5.58	81.72	3.961	99.956	-2.65811e-3
5.58	81.73	3.961	99.956	-2.65811e-3
5.58	81.75	3.961	99.956	-2.33754e-3
5.58	81.77	3.961	99.956	-2.06243e-3
5.58	81.78	3.961	99.956	-2.06233e-3
5.58	81.80	3.961	99.956	-2.06224e-3
5.59	81.82	3.961	99.956	-2.24563e-3
5.59	81.83	3.961	99.956	-2.42950e-3
5.59	81.85	3.961	99.956	-2.47570e-3
5.59	81.87	3.961	99.956	-2.65910e-3
5.59	81.88	3.961	99.956	-2.56729e-3
5.59	81.90	3.961	99.956	-2.56753e-3
5.60	81.92	3.961	99.956	-2.84312e-3
5.60	81.93	3.961	99.956	-3.11869e-3
5.60	81.95	3.961	99.956	-3.62337e-3
5.60	81.97	3.961	99.956	-3.71474e-3
5.60	81.98	3.961	99.955	-3.62302e-3
5.60	82.00	3.961	99.955	-3.34785e-3
5.60	82.02	3.961	99.955	-2.93482e-3
5.61	82.03	3.961	99.955	-2.65980e-3
5.61	82.05	3.961	99.955	-2.38477e-3
5.61	82.07	3.961	99.955	-2.43074e-3
5.61	82.08	3.961	99.955	-2.70605e-3
5.61	82.10	3.961	99.955	-3.07270e-3
5.61	82.12	3.961	99.955	-3.30169e-3
5.62	82.13	3.961	99.955	-3.43942e-3
5.62	82.15	3.961	99.955	-3.39372e-3
5.62	82.17	3.961	99.955	-3.16514e-3
5.62	82.18	3.961	99.955	-3.25734e-3
5.62	82.20	3.961	99.955	-3.11999e-3
5.63	82.22	3.961	99.955	-3.02822e-3
5.63	82.23	3.961	99.955	-2.93618e-3
5.63	82.25	3.961	99.955	-2.56929e-3
5.63	82.27	3.961	99.955	-2.66093e-3
5.63	82.28	3.961	99.955	-2.56941e-3
5.63	82.30	3.961	99.955	-2.56965e-3
5.64	82.32	3.961	99.955	-2.66130e-3
5.64	82.33	3.961	99.954	-2.56964e-3
5.64	82.35	3.961	99.954	-2.75293e-3
5.64	82.37	3.961	99.954	-2.75293e-3
5.64	82.38	3.961	99.954	-2.66090e-3
5.64	82.40	3.961	99.954	-2.43118e-3
5.65	82.42	3.961	99.954	-2.24759e-3
5.65	82.43	3.961	99.954	-1.97211e-3
5.65	82.45	3.961	99.954	-1.92633e-3
5.65	82.47	3.961	99.954	-1.83461e-3
5.65	82.48	3.961	99.954	-1.92658e-3
5.65	82.50	3.961	99.954	-2.33957e-3
5.65	82.52	3.961	99.954	-2.61470e-3
5.66	82.53	3.961	99.954	-2.88978e-3
5.66	82.55	3.961	99.954	-2.84378e-3
5.66	82.57	3.961	99.954	-2.93578e-3
5.66	82.58	3.961	99.954	-3.02725e-3
5.66	82.60	3.961	99.954	-2.84364e-3
5.66	82.61	3.961	99.954	-2.56821e-3
5.67	82.63	3.961	99.954	-2.15507e-3
5.67	82.65	3.961	99.954	-2.33810e-3
5.67	82.66	3.961	99.954	-2.75027e-3
5.67	82.68	3.961	99.954	-2.97959e-3
5.67	82.70	3.961	99.954	-3.07172e-3
5.68	82.71	3.961	99.953	-2.84247e-3
5.68	82.73	3.961	99.953	-2.75040e-3
5.68	82.75	3.961	99.953	-2.93337e-3
5.68	82.76	3.961	99.953	-2.84115e-3
5.68	82.78	3.961	99.953	-2.93267e-3
5.68	82.80	3.961	99.953	-2.93240e-3
5.69	82.81	3.961	99.953	-2.65750e-3
5.69	82.83	3.961	99.953	-2.65775e-3
5.69	82.85	3.961	99.953	-2.19963e-3
5.69	82.86	3.961	99.953	-2.15380e-3
5.69	82.88	3.961	99.953	-2.24534e-3
5.69	82.90	3.961	99.953	-2.33678e-3
5.70	82.91	3.961	99.953	-2.33655e-3
5.70	82.93	3.961	99.953	-2.06156e-3
5.70	82.95	3.961	99.953	-1.96977e-3
5.70	82.96	3.961	99.953	-2.06122e-3
5.70	82.98	3.961	99.953	-2.15251e-3
5.70	83.00	3.961	99.953	-2.24399e-3
5.70	83.01	3.961	99.953	-2.24389e-3
5.71	83.03	3.961	99.953	-2.15210e-3
5.71	83.05	3.961	99.953	-2.24367e-3
5.71	83.06	3.961	99.953	-2.06024e-3
5.71	83.08	3.961	99.953	-2.15181e-3
5.71	83.10	3.961	99.953	-2.28906e-3
5.71	83.11	3.961	99.953	-2.15152e-3
5.72	83.13	3.961	99.953	-2.01399e-3
5.72	83.15	3.961	99.952	-1.69336e-3
5.72	83.16	3.961	99.952	-1.41871e-3
5.72	83.18	3.961	99.952	-1.41864e-3
5.72	83.20	3.961	99.952	-1.37288e-3
5.73	83.21	3.961	99.952	-1.41857e-3
5.73	83.23	3.961	99.952	-1.64736e-3
5.73	83.25	3.961	99.952	-1.73881e-3
5.73	83.26	3.961	99.952	-1.78448e-3
5.73	83.28	3.961	99.952	-1.69273e-3
5.73	83.30	3.961	99.952	-1.73833e-3
5.74	83.31	3.961	99.952	-1.96706e-3
5.74	83.33	3.961	99.952	-2.15025e-3
5.74	83.35	3.961	99.952	-2.24165e-3
5.74	83.36	3.961	99.952	-2.24155e-3
5.74	83.38	3.961	99.952	-2.24124e-3
5.74	83.40	3.961	99.952	-2.37822e-3
5.75	83.41	3.961	99.952	-2.37822e-3
5.75	83.43	3.961	99.952	-2.24081e-3
5.75	83.45	3.961	99.952	-2.05799e-3
5.75	83.46	3.961	99.952	-1.96628e-3
5.75	83.48	3.961	99.952	-2.05747e-3
5.75	83.50	3.961	99.952	-2.14870e-3
5.75	83.51	3.961	99.952	-2.05717e-3
5.76	83.53	3.961	99.952	-1.87438e-3
5.76	83.55	3.961	99.952	-1.73715e-3
5.76	83.56	3.961	99.952	-1.91975e-3
5.76	83.58	3.961	99.952	-2.23949e-3
5.76	83.60	3.961	99.952	-2.28519e-3
5.76	83.61	3.961	99.952	-2.37660e-3
5.77	83.63	3.961	99.952	-2.14808e-3
5.77	83.65	3.961	99.951	-2.05649e-3
5.77	83.66	3.961	99.951	-2.05639e-3
5.77	83.68	3.961	99.951	-2.05639e-3
5.77	83.70	3.961	99.951	-2.14769e-3
5.78	83.72	3.961	99.951	-2.28488e-3
5.78	83.73	3.961	99.951	-2.33058e-3
5.78	83.75	3.961	99.951	-2.28499e-3
5.78	83.77	3.961	99.951	-2.33110e-3
5.78	83.78	3.961	99.951	-2.42242e-3
5.78	83.80	3.961	99.951	-2.65083e-3
5.79	83.82	3.961	99.951	-2.55930e-3
5.79	83.83	3.961	99.951	-2.37639e-3
5.79	83.85	3.961	99.951	-2.05667e-3
5.79	83.87	3.961	99.951	-1.82798e-3
5.79	83.88	3.961	99.951	-1.87360e-3
5.79	83.90	3.961	99.951	-1.78221e-3
5.80	83.92	3.961	99.951	-2.01078e-3
5.80	83.93	3.961	99.951	-2.05686e-3
5.80	83.95	3.961	99.951	-1.82840e-3
5.80	83.97	3.961	99.951	-1.73698e-3
5.80	83.98	3.961	99.951	-1.64563e-3
5.80	84.00	3.961	99.951	-1.78268e-3
5.80	84.02	3.961	99.951	-2.05714e-3
5.81	84.03	3.961	99.951	-1.96590e-3
5.81	84.05	3.961	99.951	-1.73739e-3
5.81	84.07	3.961	99.951	-1.64609e-3
5.81	84.08	3.961	99.951	-1.69195e-3
5.81	84.10	3.961	99.951	-1.87496e-3
5.81	84.12	3.961	99.951	-2.05789e-3
5.82	84.13	3.961	99.951	-2.33218e-3
5.82	84.15	3.961	99.950	-2.46891e-3
5.82	84.17	3.961	99.950	-2.46904e-3
5.82	84.18	3.961	99.950	-2.33198e-3
5.82	84.20	3.961	99.950	-1.96664e-3
5.83	84.22	3.961	99.950	-1.82967e-3
5.83	84.23	3.961	99.950	-1.96690e-3
5.83	84.25	3.961	99.950	-1.92124e-3
5.83	84.27	3.961	99.950	-1.87541e-3
5.83	84.28	3.961	99.950	-1.64701e-3
5.83	84.30	3.961	99.950	-1.28105e-3
5.84	84.32	3.961	99.950	-1.23541e-3
5.84	84.33	3.961	99.950	-1.23563e-3
5.84	84.35	3.961	99.950	-1.28151e-3
5.84	84.37	3.961	99.950	-1.46486e-3
5.84	84.38	3.961	99.950	-1.51078e-3
5.84	84.40	3.961	99.950	-1.51071e-3
5.85	84.42	3.961	99.950	-1.83125e-3
5.85	84.43	3.961	99.950	-1.92280e-3
5.85	84.45	3.961	99.950	-2.01446e-3
5.85	84.47	3.961	99.950	-2.15201e-3
5.85	84.48	3.961	99.950	-2.19780e-3
5.85	84.50	3.961	99.950	-2.56433e-3
5.85	84.52	3.961	99.950	-2.74763e-3
5.86	84.53	3.961	99.950	-2.93107e-3
5.86	84.55	3.961	99.950	-3.02294e-3
5.86	84.57	3.961	99.950	-3.02309e-3
5.86	84.58	3.961	99.950	-2.93202e-3
5.86	84.60	3.961	99.950	-2.74914e-3
5.86	84.62	3.961	99.950	-2.47483e-3
5.87	84.63	3.961	99.949	-2.06263e-3
5.87	84.65	3.961	99.949	-1.74177e-3
5.87	84.67	3.961	99.949	-1.78753e-3
5.87	84.68	3.961	99.949	-2.20000e-3
5.87	84.70	3.961	99.949	-2.56680e-3
5.88	84.72	3.961	99.949	-2.75040e-3
5.88	84.73	3.961	99.949	-2.75040e-3
5.88	84.75	3.961	99.949	-2.47563e-3
5.88	84.77	3.961	99.949	-2.33840e-3
5.88	84.78	3.961	99.949	-2.24700e-3
5.88	84.80	3.961	99.949	-2.06415e-3
5.89	84.82	3.961	99.949	-2.20197e-3
5.89	84.83	3.961	99.949	-2.24822e-3
5.89	84.85	3.961	99.949	-2.47786e-3
5.89	84.87	3.961	99.949	-2.75330e-3
5.89	84.88	3.961	99.949	-2.75381e-3
5.89	84.90	3.961	99.949	-2.47829e-3
5.90	84.92	3.961	99.949	-2.34071e-3
5.90	84.93	3.961	99.949	-2.15733e-3
5.90	84.95	3.961	99.949	-2.38702e-3
5.90	84.97	3.961	99.949	-3.03030e-3
5.90	84.98	3.961	99.949	-3.44353e-3
5.90	85.00	3.961	99.949	-3.71936e-3
5.90	85.01	3.961	99.949	-3.44435e-3
5.91	85.03	3.961	99.948	-3.07736e-3
5.91	85.05	3.961	99.948	-2.84796e-3
5.91	85.06	3.961	99.948	-2.75609e-3
5.91	85.08	3.961	99.948	-3.03170e-3
5.91	85.10	3.961	99.948	-3.44540e-3
5.91	85.11	3.961	99.948	-3.85904e-3
5.92	85.13	3.961	99.948	-4.04319e-3
5.92	85.15	3.961	99.948	-3.72193e-3
5.92	85.16	3.961	99.948	-3.30854e-3
5.92	85.18	3.961	99.948	-3.03309e-3
5.92	85.20	3.961	99.948	-3.07904e-3
5.93	85.21	3.961	99.948	-3.26316e-3
5.93	85.23	3.961	99.948	-3.44717e-3
5.93	85.25	3.961	99.948	-3.35524e-3
5.93	85.26	3.961	99.948	-3.21750e-3
5.93	85.28	3.961	99.948	-3.07976e-3
5.93	85.30	3.961	99.948	-3.08017e-3
5.94	85.31	3.961	99.948	-3.21839e-3
5.94	85.33	3.961	99.947	-3.35662e-3
5.94	85.35	3.961	99.947	-3.35678e-3
5.94	85.36	3.961	99.947	-3.21883e-3
5.94	85.38	3.961	99.947	-3.26437e-3
5.94	85.40	3.961	99.947	-3.35587e-3
5.95	85.41	3.961	99.947	-3.67797e-3
5.95	85.43	3.961	99.947	-3.63200e-3
5.95	85.45	3.961	99.947	-3.44825e-3
5.95	85.46	3.961	99.947	-3.17255e-3
5.95	85.48	3.961	99.947	-2.80473e-3
5.95	85.50	3.961	99.947	-2.80499e-3
5.95	85.51	3.961	99.947	-2.75888e-3
5.96	85.53	3.961	99.947	-3.08072e-3
5.96	85.55	3.961	99.947	-3.26480e-3
5.96	85.56	3.961	99.947	-3.44905e-3
5.96	85.58	3.961	99.947	-3.44905e-3
5.96	85.60	3.961	99.947	-3.08117e-3
5.96	85.61	3.961	99.947	-2.89749e-3
5.97	85.63	3.961	99.947	-2.62118e-3
5.97	85.65	3.961	99.946	-2.75890e-3
5.97	85.66	3.961	99.946	-3.08005e-3
5.97	85.68	3.961	99.946	-3.17139e-3
5.97	85.70	3.961	99.946	-3.21750e-3
5.98	85.71	3.961	99.946	-3.07947e-3
5.98	85.73	3.961	99.946	-3.07947e-3
5.98	85.75	3.961	99.946	-3.12558e-3
5.98	85.76	3.961	99.946	-3.30957e-3
5.98	85.78	3.961	99.946	-3.44764e-3
5.98	85.80	3.961	99.946	-3.49377e-3
5.99	85.81	3.961	99.946	-3.72361e-3
5.99	85.83	3.961	99.946	-3.81539e-3
5.99	85.84	3.961	99.946	-3.95311e-3
5.99	85.86	3.961	99.946	-3.72275e-3
5.99	85.88	3.961	99.946	-3.40074e-3
5.99	85.89	3.961	99.946	-3.63051e-3
6.00	85.91	3.961	99.946	-4.18164e-3
6.00	85.93	3.961	99.945	-4.73239e-3
6.00	85.94	3.961	99.945	-4.82357e-3
6.00	85.96	3.961	99.945	-4.45567e-3
6.00	85.98	3.961	99.945	-4.13374e-3
6.00	85.99	3.961	99.945	-3.72020e-3
6.00	86.01	3.961	99.945	-3.39806e-3
6.01	86.03	3.961	99.945	-3.26017e-3
6.01	86.04	3.961	99.945	-3.44355e-3
6.01	86.06	3.961	99.945	-3.81015e-3
6.01	86.08	3.961	99.945	-3.85605e-3
6.01	86.09	3.961	99.945	-3.85552e-3
6.01	86.11	3.961	99.945	-3.58012e-3
6.02	86.13	3.961	99.945	-3.53406e-3
6.02	86.14	3.961	99.945	-3.71697e-3
6.02	86.16	3.961	99.945	-3.85446e-3
6.02	86.18	3.961	99.945	-4.03762e-3
6.02	86.19	3.961	99.944	-3.99137e-3
6.03	86.21	3.961	99.944	-3.71592e-3
6.03	86.23	3.961	99.944	-3.62352e-3
6.03	86.24	3.961	99.944	-3.43957e-3
6.03	86.26	3.961	99.944	-3.43881e-3
6.03	86.28	3.961	99.944	-3.89709e-3
6.03	86.29	3.961	99.944	-4.12615e-3
6.04	86.31	3.961	99.944	-4.40082e-3
6.04	86.33	3.961	99.944	-4.30913e-3
6.04	86.34	3.961	99.944	-4.21727e-3
6.04	86.36	3.961	99.944	-4.17162e-3
6.04	86.38	3.961	99.944	-3.94221e-3
6.04	86.39	3.961	99.944	-3.71251e-3
6.05	86.41	3.961	99.944	-3.62085e-3
6.05	86.43	3.961	99.944	-3.80436e-3
6.05	86.44	3.961	99.943	-4.12486e-3
6.05	86.46	3.961	99.943	-4.44489e-3
6.05	86.48	3.961	99.943	-4.35221e-3
6.05	86.49	3.961	99.943	-4.21438e-3
6.05	86.51	3.961	99.943	-3.93916e-3
6.06	86.53	3.961	99.943	-3.61770e-3
6.06	86.54	3.961	99.943	-3.34264e-3
6.06	86.56	3.961	99.943	-3.11357e-3
6.06	86.58	3.961	99.943	-2.97634e-3
6.06	86.59	3.961	99.943	-2.74723e-3
6.06	86.61	3.961	99.943	-2.65529e-3
6.07	86.63	3.961	99.943	-2.65507e-3
6.07	86.64	3.961	99.943	-2.92972e-3
6.07	86.66	3.961	99.943	-3.34174e-3
6.07	86.68	3.961	99.943	-3.43297e-3
6.07	86.69	3.961	99.943	-3.24972e-3
6.08	86.71	3.961	99.943	-3.24943e-3
6.08	86.73	3.961	99.943	-3.47797e-3
6.08	86.74	3.961	99.942	-3.75270e-3
6.08	86.76	3.961	99.942	-4.02747e-3
6.08	86.78	3.961	99.942	-3.79882e-3
6.08	86.79	3.961	99.942	-3.34125e-3
6.09	86.81	3.961	99.942	-3.11213e-3
6.09	86.83	3.961	99.942	-3.06636e-3
6.09	86.84	3.961	99.942	-3.52403e-3
6.09	86.86	3.961	99.942	-3.84405e-3
6.09	86.88	3.961	99.942	-4.02653e-3
6.09	86.89	3.961	99.942	-3.88909e-3
6.10	86.91	3.961	99.942	-3.65982e-3
6.10	86.93	3.961	99.942	-3.52242e-3
6.10	86.94	3.961	99.942	-3.24780e-3
6.10	86.96	3.961	99.942	-3.24795e-3
6.10	86.98	3.961	99.942	-3.29442e-3
6.10	86.99	3.960	99.942	-3.38610e-3
6.10	87.01	3.960	99.942	-3.34050e-3
6.11	87.03	3.960	99.941	-3.06595e-3
6.11	87.04	3.960	99.941	-2.83728e-3
6.11	87.06	3.960	99.941	-2.92906e-3
6.11	87.08	3.960	99.941	-3.02032e-3
6.11	87.09	3.960	99.941	-3.02018e-3
6.11	87.11	3.960	99.941	-2.92838e-3
6.12	87.13	3.960	99.941	-2.74537e-3
6.12	87.14	3.960	99.941	-2.83688e-3
6.12	87.16	3.960	99.941	-3.15690e-3
6.12	87.18	3.960	99.941	-3.56821e-3
6.12	87.19	3.960	99.941	-3.84247e-3
6.13	87.21	3.960	99.941	-3.79691e-3
6.13	87.23	3.960	99.941	-3.61408e-3
6.13	87.24	3.960	99.941	-3.43092e-3
6.13	87.26	3.960	99.941	-3.52162e-3
6.13	87.28	3.960	99.941	-3.75011e-3
6.13	87.29	3.960	99.941	-3.93251e-3
6.14	87.31	3.960	99.941	-4.11523e-3
6.14	87.33	3.960	99.940	-4.02359e-3
6.14	87.34	3.960	99.940	-3.79482e-3
6.14	87.36	3.960	99.940	-3.88660e-3
6.14	87.38	3.960	99.940	-4.02378e-3
6.14	87.39	3.960	99.940	-4.38996e-3
6.15	87.41	3.960	99.940	-4.57267e-3
6.15	87.43	3.960	99.940	-4.48101e-3
6.15	87.44	3.960	99.940	-4.61797e-3
6.15	87.46	3.960	99.940	-4.52674e-3
6.15	87.48	3.960	99.940	-4.48165e-3
6.15	87.49	3.960	99.940	-4.29831e-3
6.15	87.51	3.960	99.940	-4.20611e-3
6.16	87.53	3.960	99.940	-4.43408e-3
6.16	87.54	3.960	99.940	-4.61713e-3
6.16	87.56	3.960	99.939	-4.61735e-3
6.16	87.58	3.960	99.939	-4.43426e-3
6.16	87.59	3.960	99.939	-4.38797e-3
6.16	87.61	3.960	99.939	-4.66179e-3
6.17	87.63	3.960	99.939	-5.07313e-3
6.17	87.64	3.960	99.939	-5.39305e-3
6.17	87.66	3.960	99.939	-5.20974e-3
6.17	87.68	3.960	99.939	-4.98055e-3
6.17	87.69	3.960	99.939	-4.66007e-3
6.18	87.71	3.960	99.939	-4.47693e-3
6.18	87.73	3.960	99.939	-4.33988e-3
6.18	87.74	3.960	99.939	-4.20283e-3
6.18	87.76	3.960	99.939	-4.38518e-3
6.18	87.78	3.960	99.938	-4.70471e-3
6.18	87.79	3.960	99.938	-4.88741e-3
6.19	87.81	3.960	99.938	-4.52222e-3
6.19	87.83	3.960	99.938	-4.11147e-3
6.19	87.84	3.960	99.938	-3.56293e-3
6.19	87.86	3.960	99.938	-3.51710e-3
6.19	87.88	3.960	99.938	-3.69947e-3
6.19	87.89	3.960	99.938	-4.01916e-3
6.20	87.91	3.960	99.938	-4.65901e-3
6.20	87.93	3.960	99.938	-4.88761e-3
6.20	87.94	3.960	99.938	-5.02513e-3
6.20	87.96	3.960	99.938	-4.79717e-3
6.20	87.98	3.960	99.938	-4.56893e-3
6.20	87.99	3.960	99.937	-4.61462e-3
6.20	88.01	3.960	99.937	-4.79717e-3
6.21	88.03	3.960	99.937	-5.07035e-3
6.21	88.04	3.960	99.937	-5.07011e-3
6.21	88.06	3.960	99.937	-4.70471e-3
6.21	88.08	3.960	99.937	-4.29383e-3
6.21	88.09	3.960	99.937	-4.06578e-3
6.21	88.11	3.960	99.937	-4.11183e-3
6.22	88.13	3.960	99.937	-4.43185e-3
6.22	88.14	3.960	99.937	-4.52281e-3
6.22	88.16	3.960	99.937	-4.47671e-3
6.22	88.18	3.960	99.937	-4.29361e-3
6.22	88.20	3.960	99.937	-3.92876e-3
6.23	88.21	3.960	99.937	-3.83791e-3
6.23	88.23	3.960	99.936	-3.83825e-3
6.23	88.25	3.960	99.936	-3.83860e-3
6.23	88.26	3.960	99.936	-3.97587e-3
6.23	88.28	3.960	99.936	-3.97623e-3
6.23	88.30	3.960	99.936	-3.83876e-3
6.24	88.31	3.960	99.936	-3.74719e-3
6.24	88.33	3.960	99.936	-3.88427e-3
6.24	88.35	3.960	99.936	-4.06689e-3
6.24	88.36	3.960	99.936	-4.38736e-3
6.24	88.38	3.960	99.936	-4.61608e-3
6.24	88.40	3.960	99.936	-4.61587e-3
6.25	88.41	3.960	99.936	-4.79869e-3
6.25	88.43	3.960	99.936	-4.70729e-3
6.25	88.45	3.960	99.936	-4.75426e-3
6.25	88.46	3.960	99.935	-4.80131e-3
6.25	88.48	3.960	99.935	-4.84748e-3
6.25	88.50	3.960	99.935	-4.61860e-3
6.25	88.51	3.960	99.935	-3.93233e-3
6.26	88.53	3.960	99.935	-3.61225e-3
6.26	88.55	3.960	99.935	-3.52111e-3
6.26	88.56	3.960	99.935	-3.84173e-3
6.26	88.58	3.960	99.935	-4.02488e-3
6.26	88.60	3.960	99.935	-3.97896e-3
6.26	88.61	3.960	99.935	-3.97842e-3
6.27	88.63	3.960	99.935	-4.02450e-3
6.27	88.65	3.960	99.935	-4.20783e-3
6.27	88.66	3.960	99.935	-4.43732e-3
6.27	88.68	3.960	99.935	-4.52882e-3
6.27	88.70	3.960	99.934	-4.66604e-3
6.28	88.71	3.960	99.934	-4.66689e-3
6.28	88.73	3.960	99.934	-4.52963e-3
6.28	88.75	3.960	99.934	-4.62136e-3
6.28	88.76	3.960	99.934	-4.48348e-3
6.28	88.78	3.960	99.934	-4.39158e-3
6.28	88.80	3.960	99.934	-4.11711e-3
6.29	88.81	3.960	99.934	-4.02562e-3
6.29	88.83	3.960	99.934	-4.11711e-3
6.29	88.85	3.960	99.934	-4.48346e-3
6.29	88.86	3.960	99.934	-4.98739e-3
6.29	88.88	3.960	99.934	-4.94186e-3
6.29	88.90	3.960	99.934	-4.80435e-3
6.30	88.91	3.960	99.933	-4.48388e-3
6.30	88.93	3.960	99.933	-4.16342e-3
6.30	88.95	3.960	99.933	-4.11805e-3
6.30	88.96	3.960	99.933	-4.07266e-3
6.30	88.98	3.960	99.933	-4.02708e-3
6.30	89.00	3.960	99.933	-3.84477e-3
6.30	89.01	3.960	99.933	-3.61574e-3
6.31	89.03	3.960	99.933	-3.38674e-3
6.31	89.05	3.960	99.933	-3.43235e-3
6.31	89.06	3.960	99.933	-3.75284e-3
6.31	89.08	3.960	99.933	-4.11955e-3
6.31	89.10	3.960	99.933	-4.21110e-3
6.31	89.11	3.960	99.933	-4.02782e-3
6.32	89.13	3.960	99.933	-3.61592e-3
6.32	89.15	3.960	99.933	-3.20441e-3
6.32	89.16	3.960	99.933	-3.25062e-3
6.32	89.18	3.960	99.932	-3.25092e-3
6.32	89.20	3.960	99.932	-3.25061e-3
6.33	89.21	3.960	99.932	-3.06733e-3
6.33	89.23	3.960	99.932	-3.02155e-3
6.33	89.25	3.960	99.932	-2.83829e-3
6.33	89.26	3.960	99.932	-2.65530e-3
6.33	89.28	3.960	99.932	-2.51796e-3
6.33	89.30	3.960	99.932	-2.42650e-3
6.34	89.31	3.960	99.932	-2.74701e-3
6.34	89.33	3.960	99.932	-3.06709e-3
6.34	89.35	3.960	99.932	-3.15849e-3
6.34	89.36	3.960	99.932	-3.20411e-3
6.34	89.38	3.960	99.932	-3.34115e-3
6.34	89.40	3.960	99.932	-3.47845e-3
6.35	89.41	3.960	99.932	-3.79897e-3
6.35	89.43	3.960	99.932	-4.16517e-3
6.35	89.45	3.960	99.932	-4.39443e-3
6.35	89.46	3.960	99.932	-4.80594e-3
6.35	89.48	3.960	99.931	-5.03456e-3
6.35	89.50	3.960	99.931	-5.17258e-3
6.35	89.51	3.960	99.931	-5.08079e-3
6.36	89.53	3.960	99.931	-4.80704e-3
6.36	89.55	3.960	99.931	-4.71569e-3
6.36	89.56	3.960	99.931	-4.89882e-3
6.36	89.58	3.960	99.931	-5.21908e-3
6.36	89.60	3.960	99.931	-5.40169e-3
6.36	89.61	3.960	99.931	-5.44746e-3
6.37	89.63	3.960	99.931	-5.40071e-3
6.37	89.65	3.960	99.931	-5.21714e-3
6.37	89.66	3.960	99.931	-4.80439e-3
6.37	89.68	3.960	99.930	-4.57520e-3
6.37	89.70	3.960	99.930	-4.75801e-3
6.38	89.71	3.960	99.930	-5.12351e-3
6.38	89.73	3.960	99.930	-5.39799e-3
6.38	89.75	3.960	99.930	-5.44373e-3
6.38	89.76	3.960	99.930	-5.39750e-3
6.38	89.78	3.960	99.930	-5.48923e-3
6.38	89.80	3.960	99.930	-5.30600e-3
6.39	89.81	3.960	99.930	-5.21404e-3
6.39	89.83	3.960	99.930	-5.21357e-3
6.39	89.85	3.960	99.930	-5.03020e-3
6.39	89.86	3.960	99.930	-5.07663e-3
6.39	89.88	3.960	99.929	-4.98537e-3
6.39	89.90	3.960	99.929	-4.80219e-3
6.40	89.91	3.960	99.929	-4.75579e-3
6.40	89.93	3.960	99.929	-4.34385e-3
6.40	89.95	3.960	99.929	-4.38957e-3
6.40	89.96	3.960	99.929	-4.66351e-3
6.40	89.98	3.960	99.929	-4.98376e-3
6.40	90.00	3.960	99.929	-5.07545e-3
6.40	90.01	3.960	99.929	-4.80131e-3
6.41	90.03	3.960	99.929	-4.71007e-3
6.41	90.05	3.960	99.929	-4.52633e-3
6.41	90.06	3.960	99.929	-4.48040e-3
6.41	90.08	3.960	99.928	-4.38857e-3
6.41	90.10	3.960	99.928	-4.43389e-3
6.41	90.11	3.960	99.928	-4.52510e-3
6.42	90.13	3.960	99.928	-4.57081e-3
6.42	90.15	3.960	99.928	-4.70773e-3
6.42	90.16	3.960	99.928	-4.66181e-3
6.42	90.18	3.960	99.928	-4.79826e-3
6.42	90.20	3.960	99.928	-4.47798e-3
6.43	90.21	3.960	99.928	-4.11280e-3
6.43	90.23	3.960	99.928	-4.02159e-3
6.43	90.25	3.960	99.928	-3.93053e-3
6.43	90.26	3.960	99.928	-4.47898e-3
6.43	90.28	3.960	99.928	-4.75363e-3
6.43	90.30	3.960	99.928	-4.98195e-3
6.44	90.31	3.960	99.927	-5.16454e-3
6.44	90.33	3.960	99.927	-4.89010e-3
6.44	90.35	3.960	99.927	-4.79848e-3
6.44	90.36	3.960	99.927	-4.70750e-3
6.44	90.38	3.960	99.927	-4.61651e-3
6.44	90.40	3.960	99.927	-4.89098e-3
6.45	90.41	3.960	99.927	-5.11954e-3
6.45	90.43	3.960	99.927	-5.48546e-3
6.45	90.45	3.960	99.927	-5.48520e-3
6.45	90.46	3.960	99.927	-5.16571e-3
6.45	90.48	3.960	99.927	-4.70900e-3
6.45	90.50	3.960	99.927	-4.16057e-3
6.45	90.51	3.960	99.926	-4.16095e-3
6.46	90.53	3.960	99.926	-4.11485e-3
6.46	90.55	3.960	99.926	-4.34326e-3
6.46	90.56	3.960	99.926	-4.66368e-3
6.46	90.58	3.960	99.926	-4.48079e-3
6.46	90.60	3.960	99.926	-4.29849e-3
6.46	90.61	3.960	99.926	-4.02412e-3
6.47	90.63	3.960	99.926	-4.11540e-3
6.47	90.65	3.960	99.926	-4.38998e-3
6.47	90.66	3.960	99.926	-4.66433e-3
6.47	90.68	3.960	99.926	-4.52736e-3
6.47	90.70	3.960	99.926	-4.43630e-3
6.48	90.71	3.960	99.926	-4.39056e-3
6.48	90.73	3.960	99.926	-4.20763e-3
6.48	90.75	3.960	99.925	-4.39098e-3
6.48	90.76	3.960	99.925	-4.25434e-3
6.48	90.78	3.960	99.925	-4.25493e-3
6.48	90.80	3.960	99.925	-4.39258e-3
6.49	90.81	3.960	99.925	-4.39258e-3
6.49	90.83	3.960	99.925	-4.48368e-3
6.49	90.85	3.960	99.925	-4.43814e-3
6.49	90.86	3.960	99.925	-4.52984e-3
6.49	90.88	3.960	99.925	-4.71352e-3
6.49	90.90	3.960	99.925	-4.66819e-3
6.50	90.91	3.960	99.925	-4.53132e-3
6.50	90.93	3.960	99.925	-4.30304e-3
6.50	90.95	3.960	99.925	-4.44097e-3
6.50	90.96	3.960	99.924	-4.62454e-3
6.50	90.98	3.960	99.924	-5.08285e-3
6.50	91.00	3.960	99.924	-5.40317e-3
6.50	91.01	3.960	99.924	-5.58658e-3
6.51	91.03	3.960	99.924	-5.49553e-3
6.51	91.05	3.960	99.924	-4.94646e-3
6.51	91.06	3.960	99.924	-4.71785e-3
6.51	91.08	3.960	99.924	-4.57982e-3
6.51	91.10	3.960	99.924	-4.71699e-3
6.51	91.11	3.960	99.924	-4.80835e-3
6.52	91.13	3.960	99.924	-4.90081e-3
6.52	91.15	3.960	99.924	-4.85569e-3
6.52	91.16	3.960	99.923	-4.80966e-3
6.52	91.18	3.960	99.923	-4.58106e-3
6.52	91.20	3.960	99.923	-4.35143e-3
6.53	91.21	3.960	99.923	-4.30603e-3
6.53	91.23	3.960	99.923	-4.44385e-3
6.53	91.25	3.960	99.923	-4.90174e-3
6.53	91.26	3.960	99.923	-5.22267e-3
6.53	91.28	3.960	99.923	-5.49702e-3
6.53	91.30	3.960	99.923	-5.22217e-3
6.54	91.31	3.960	99.923	-4.99359e-3
6.54	91.33	3.960	99.923	-4.67355e-3
6.54	91.35	3.960	99.923	-4.39882e-3
6.54	91.36	3.960	99.923	-4.39902e-3
6.54	91.38	3.960	99.922	-4.44484e-3
6.54	91.40	3.960	99.922	-4.81164e-3
6.55	91.41	3.960	99.922	-4.99542e-3
6.55	91.43	3.960	99.922	-5.04125e-3
6.55	91.45	3.960	99.922	-5.27085e-3
6.55	91.46	3.960	99.922	-5.45493e-3
6.55	91.48	3.960	99.922	-5.77715e-3
6.55	91.50	3.960	99.922	-6.09842e-3
6.55	91.51	3.960	99.922	-6.23570e-3
6.56	91.53	3.960	99.922	-6.28125e-3
6.56	91.55	3.960	99.922	-6.32738e-3
6.56	91.56	3.960	99.921	-6.09895e-3
6.56	91.58	3.960	99.921	-5.73208e-3
6.56	91.60	3.960	99.921	-5.68544e-3
6.56	91.61	3.960	99.921	-5.50182e-3
6.57	91.63	3.960	99.921	-5.59377e-3
6.57	91.65	3.960	99.921	-5.77745e-3
6.57	91.66	3.960	99.921	-5.64014e-3
6.57	91.68	3.960	99.921	-5.82302e-3
6.57	91.70	3.960	99.921	-6.14397e-3
6.58	91.71	3.960	99.921	-6.37380e-3
6.58	91.73	3.960	99.920	-6.19128e-3
6.58	91.75	3.960	99.920	-5.77932e-3
6.58	91.76	3.960	99.920	-5.59633e-3
6.58	91.78	3.960	99.920	-5.59684e-3
6.58	91.80	3.960	99.920	-5.78008e-3
6.59	91.81	3.960	99.920	-5.77981e-3
6.59	91.83	3.960	99.920	-5.82594e-3
6.59	91.85	3.960	99.920	-5.91768e-3
6.59	91.86	3.960	99.920	-5.96467e-3
6.59	91.88	3.960	99.920	-5.73525e-3
6.59	91.90	3.960	99.919	-5.59761e-3
6.60	91.91	3.960	99.919	-5.78114e-3
6.60	91.93	3.960	99.919	-5.82702e-3
6.60	91.95	3.960	99.919	-6.05700e-3
6.60	91.96	3.960	99.919	-5.96550e-3
6.60	91.98	3.960	99.919	-5.87425e-3
6.60	92.00	3.960	99.919	-5.82836e-3
6.60	92.01	3.960	99.919	-5.64479e-3
6.61	92.03	3.960	99.919	-5.50763e-3
6.61	92.05	3.960	99.919	-5.37018e-3
6.61	92.06	3.960	99.919	-5.18658e-3
6.61	92.08	3.960	99.918	-5.14091e-3
6.61	92.10	3.960	99.918	-5.23247e-3
6.61	92.11	3.960	99.918	-5.23295e-3
6.62	92.13	3.960	99.918	-5.37116e-3
6.62	92.15	3.960	99.918	-5.18876e-3
6.62	92.16	3.960	99.918	-5.14377e-3
6.62	92.18	3.960	99.918	-5.23515e-3
6.62	92.20	3.960	99.918	-5.41811e-3
6.63	92.21	3.960	99.918	-5.64660e-3
6.63	92.23	3.960	99.918	-5.64739e-3
6.63	92.25	3.960	99.918	-5.60173e-3
6.63	92.26	3.960	99.917	-5.50964e-3
6.63	92.28	3.960	99.917	-5.50939e-3
6.63	92.30	3.960	99.917	-5.60095e-3
6.64	92.31	3.960	99.917	-5.64738e-3
6.64	92.33	3.960	99.917	-5.83051e-3
6.64	92.34	3.960	99.917	-5.96851e-3
6.64	92.36	3.960	99.917	-5.83105e-3
6.64	92.38	3.960	99.917	-5.41808e-3
6.64	92.39	3.960	99.917	-5.05141e-3
6.65	92.41	3.960	99.917	-4.82159e-3
6.65	92.43	3.960	99.917	-5.14260e-3
6.65	92.44	3.960	99.916	-5.41759e-3
6.65	92.46	3.960	99.916	-5.27937e-3
6.65	92.48	3.959	99.916	-5.27913e-3
6.65	92.49	3.959	99.916	-5.14163e-3
6.65	92.51	3.959	99.916	-5.23296e-3
6.66	92.53	3.959	99.916	-5.46247e-3
6.66	92.54	3.959	99.916	-5.50887e-3
6.66	92.56	3.959	99.916	-5.73867e-3
6.66	92.58	3.959	99.916	-5.69275e-3
6.66	92.59	3.959	99.916	-5.69250e-3
6.66	92.61	3.959	99.916	-5.69197e-3
6.67	92.63	3.959	99.915	-5.59966e-3
6.67	92.64	3.959	99.915	-5.69066e-3
6.67	92.66	3.959	99.915	-5.59813e-3
6.67	92.68	3.959	99.915	-5.64453e-3
6.67	92.69	3.959	99.915	-5.55274e-3
6.68	92.71	3.959	99.915	-5.36942e-3
6.68	92.73	3.959	99.915	-4.95617e-3
6.68	92.74	3.959	99.915	-4.68063e-3
6.68	92.76	3.959	99.915	-4.63474e-3
6.68	92.78	3.959	99.915	-4.63411e-3
6.68	92.79	3.959	99.915	-4.63389e-3
6.69	92.81	3.959	99.915	-4.72585e-3
6.69	92.83	3.959	99.914	-4.81827e-3
6.69	92.84	3.959	99.914	-4.91005e-3
6.69	92.86	3.959	99.914	-5.09337e-3
6.69	92.88	3.959	99.914	-5.32233e-3
6.69	92.89	3.959	99.914	-5.41358e-3
6.70	92.91	3.959	99.914	-5.41333e-3
6.70	92.93	3.959	99.914	-5.27475e-3
6.70	92.94	3.959	99.914	-5.18278e-3
6.70	92.96	3.959	99.914	-5.41210e-3
6.70	92.98	3.959	99.914	-5.68754e-3
6.70	92.99	3.959	99.914	-5.87050e-3
6.70	93.01	3.959	99.913	-6.09924e-3
6.71	93.03	3.959	99.913	-5.91468e-3
6.71	93.04	3.959	99.913	-5.59376e-3
6.71	93.06	3.959	99.913	-5.41083e-3
6.71	93.08	3.959	99.913	-5.31889e-3
6.71	93.09	3.959	99.913	-5.68600e-3
6.71	93.11	3.959	99.913	-5.77664e-3
6.72	93.13	3.959	99.913	-6.05089e-3
6.72	93.14	3.959	99.913	-6.18755e-3
6.72	93.16	3.959	99.913	-6.32447e-3
6.72	93.18	3.959	99.912	-6.32388e-3
6.72	93.19	3.959	99.912	-6.18556e-3
6.73	93.21	3.959	99.912	-5.95620e-3
6.73	93.23	3.959	99.912	-5.72686e-3
6.73	93.24	3.959	99.912	-5.86431e-3
6.73	93.26	3.959	99.912	-5.90986e-3
6.73	93.28	3.959	99.912	-6.18359e-3
6.73	93.29	3.959	99.912	-6.09170e-3
6.74	93.31	3.959	99.912	-5.95430e-3
6.74	93.33	3.959	99.912	-6.00037e-3
6.74	93.34	3.959	99.911	-5.90875e-3
6.74	93.36	3.959	99.911	-5.95373e-3
6.74	93.38	3.959	99.911	-5.99817e-3
6.74	93.39	3.959	99.911	-6.18048e-3
6.75	93.41	3.959	99.911	-6.54613e-3
6.75	93.43	3.959	99.911	-6.59129e-3
6.75	93.44	3.959	99.911	-6.50004e-3
6.75	93.46	3.959	99.911	-6.45456e-3
6.75	93.48	3.959	99.911	-6.54583e-3
6.75	93.49	3.959	99.911	-6.68254e-3
6.75	93.51	3.959	99.910	-6.54370e-3
6.76	93.53	3.959	99.910	-6.36010e-3
6.76	93.54	3.959	99.910	-6.36067e-3
6.76	93.56	3.959	99.910	-6.36038e-3
6.76	93.58	3.959	99.910	-6.49796e-3
6.76	93.59	3.959	99.910	-6.49736e-3
6.76	93.61	3.959	99.910	-6.54252e-3
6.77	93.63	3.959	99.910	-6.26771e-3
6.77	93.64	3.959	99.910	-5.99268e-3
6.77	93.66	3.959	99.909	-5.94694e-3
6.77	93.68	3.959	99.909	-6.12938e-3
6.77	93.69	3.959	99.909	-6.72310e-3
6.78	93.71	3.959	99.909	-6.90508e-3
6.78	93.73	3.959	99.909	-6.90444e-3
6.78	93.74	3.959	99.909	-6.63009e-3
6.78	93.76	3.959	99.909	-6.17225e-3
6.78	93.78	3.959	99.909	-5.98911e-3
6.78	93.79	3.959	99.909	-5.85196e-3
6.79	93.81	3.959	99.909	-5.76025e-3
6.79	93.83	3.959	99.908	-5.75999e-3
6.79	93.84	3.959	99.908	-5.80544e-3
6.79	93.86	3.959	99.908	-6.17085e-3
6.79	93.88	3.959	99.908	-6.44513e-3
6.79	93.89	3.959	99.908	-6.71909e-3
6.80	93.91	3.959	99.908	-6.85558e-3
6.80	93.93	3.959	99.908	-6.80924e-3
6.80	93.94	3.959	99.908	-6.62614e-3
6.80	93.96	3.959	99.908	-6.44336e-3
6.80	93.98	3.959	99.907	-6.39737e-3
6.80	93.99	3.959	99.907	-6.53534e-3
6.80	94.01	3.959	99.907	-6.80925e-3
6.81	94.03	3.959	99.907	-7.08219e-3
6.81	94.04	3.959	99.907	-7.08186e-3
6.81	94.06	3.959	99.907	-6.85184e-3
6.81	94.08	3.959	99.907	-6.62405e-3
6.81	94.09	3.959	99.907	-6.44130e-3
6.81	94.11	3.959	99.907	-6.89749e-3
6.82	94.13	3.959	99.906	-7.12557e-3
6.82	94.14	3.959	99.906	-7.16925e-3
6.82	94.16	3.959	99.906	-7.21491e-3
6.82	94.18	3.959	99.906	-6.98566e-3
6.82	94.19	3.959	99.906	-6.98566e-3
6.83	94.21	3.959	99.906	-6.84899e-3
6.83	94.23	3.959	99.906	-6.52910e-3
6.83	94.24	3.959	99.906	-6.62100e-3
6.83	94.26	3.959	99.906	-6.75739e-3
6.83	94.28	3.959	99.905	-6.93969e-3
6.83	94.29	3.959	99.905	-7.03100e-3
6.84	94.31	3.959	99.905	-6.84869e-3
6.84	94.33	3.959	99.905	-6.75737e-3
6.84	94.34	3.959	99.905	-6.52817e-3
6.84	94.36	3.959	99.905	-6.43658e-3
6.84	94.38	3.959	99.905	-6.39064e-3
6.84	94.39	3.959	99.905	-6.34558e-3
6.85	94.41	3.959	99.905	-6.43747e-3
6.85	94.43	3.959	99.904	-6.39153e-3
6.85	94.44	3.959	99.904	-6.34558e-3
6.85	94.46	3.959	99.904	-6.43658e-3
6.85	94.48	3.959	99.904	-6.39064e-3
6.85	94.49	3.959	99.904	-6.25428e-3
6.85	94.51	3.959	99.904	-6.20863e-3
6.86	94.53	3.959	99.904	-6.02493e-3
6.86	94.54	3.959	99.904	-6.07057e-3
6.86	94.56	3.959	99.904	-6.16157e-3
6.86	94.58	3.959	99.903	-6.25313e-3
6.86	94.59	3.959	99.903	-6.48166e-3
6.86	94.61	3.959	99.903	-6.66362e-3
6.87	94.63	3.959	99.903	-6.75491e-3
6.87	94.64	3.959	99.903	-6.70927e-3
6.87	94.66	3.959	99.903	-6.70927e-3
6.87	94.68	3.959	99.903	-6.48167e-3
6.87	94.70	3.959	99.903	-6.25432e-3
6.88	94.71	3.959	99.903	-6.16383e-3
6.88	94.73	3.959	99.903	-6.39214e-3
6.88	94.75	3.959	99.902	-6.80274e-3
6.88	94.76	3.959	99.902	-6.71079e-3
6.88	94.78	3.959	99.902	-6.34559e-3
6.88	94.80	3.959	99.902	-6.07222e-3
6.89	94.81	3.959	99.902	-6.16380e-3
6.89	94.83	3.959	99.902	-6.52968e-3
6.89	94.85	3.959	99.902	-6.84932e-3
6.89	94.86	3.959	99.902	-7.16895e-3
6.89	94.88	3.959	99.902	-7.07763e-3
6.89	94.90	3.959	99.901	-6.94129e-3
6.90	94.91	3.959	99.901	-6.75954e-3
6.90	94.93	3.959	99.901	-6.85119e-3
6.90	94.95	3.959	99.901	-7.03357e-3
6.90	94.96	3.959	99.901	-7.07956e-3
6.90	94.98	3.959	99.901	-7.03454e-3
6.90	95.00	3.959	99.901	-6.89843e-3
6.90	95.01	3.959	99.901	-6.94508e-3
6.91	95.03	3.959	99.900	-6.76263e-3
6.91	95.05	3.959	99.900	-6.71785e-3
6.91	95.06	3.959	99.900	-6.81048e-3
6.91	95.08	3.959	99.900	-6.81142e-3
6.91	95.10	3.959	99.900	-6.67585e-3
6.91	95.11	3.959	99.900	-6.44809e-3
6.92	95.13	3.959	99.900	-6.17426e-3
6.92	95.15	3.959	99.900	-6.17482e-3
6.92	95.16	3.959	99.900	-6.26658e-3
6.92	95.18	3.959	99.899	-6.40439e-3
6.92	95.20	3.959	99.899	-6.45074e-3
6.93	95.21	3.959	99.899	-6.40587e-3
6.93	95.23	3.959	99.899	-6.17794e-3
6.93	95.25	3.959	99.899	-5.95075e-3
6.93	95.26	3.959	99.899	-5.99707e-3
6.93	95.28	3.959	99.899	-5.99871e-3
6.93	95.30	3.959	99.899	-6.18331e-3
6.94	95.31	3.959	99.899	-6.36709e-3
6.94	95.33	3.959	99.899	-6.55124e-3
6.94	95.35	3.959	99.898	-6.59643e-3
6.94	95.36	3.959	99.898	-6.68865e-3
6.94	95.38	3.959	99.898	-6.55212e-3
6.94	95.40	3.959	99.898	-6.46137e-3
6.95	95.41	3.959	99.898	-6.37090e-3
6.95	95.43	3.959	99.898	-6.00449e-3
6.95	95.45	3.959	99.898	-6.00504e-3
6.95	95.46	3.959	99.898	-6.14365e-3
6.95	95.48	3.959	99.898	-6.19065e-3
6.95	95.50	3.959	99.897	-6.10037e-3
6.95	95.51	3.959	99.897	-5.77982e-3
6.96	95.53	3.959	99.897	-5.59633e-3
6.96	95.55	3.959	99.897	-5.64272e-3
6.96	95.56	3.959	99.897	-5.82701e-3
6.96	95.58	3.959	99.897	-5.69017e-3
6.96	95.60	3.959	99.897	-5.59941e-3
6.96	95.61	3.959	99.897	-5.37017e-3
6.97	95.63	3.959	99.897	-5.09524e-3
6.97	95.65	3.959	99.897	-5.18705e-3
6.97	95.66	3.959	99.897	-5.46199e-3
6.97	95.68	3.959	99.896	-5.92072e-3
6.97	95.70	3.959	99.896	-6.24196e-3
6.98	95.71	3.959	99.896	-6.28874e-3
6.98	95.73	3.959	99.896	-6.19777e-3
6.98	95.75	3.959	99.896	-6.10595e-3
6.98	95.76	3.959	99.896	-6.15213e-3
6.98	95.78	3.959	99.896	-6.47323e-3
6.98	95.80	3.959	99.896	-6.65686e-3
6.99	95.81	3.959	99.896	-6.42762e-3
6.99	95.83	3.959	99.896	-6.06008e-3
6.99	95.84	3.959	99.895	-5.69330e-3
6.99	95.86	3.959	99.895	-5.87695e-3
6.99	95.88	3.959	99.895	-6.38200e-3
6.99	95.89	3.959	99.895	-6.88705e-3
7.00	95.91	3.959	99.895	-7.48393e-3
7.00	95.93	3.959	99.895	-7.66758e-3
7.00	95.94	3.959	99.895	-7.57647e-3
7.00	95.96	3.959	99.895	-7.20945e-3
7.00	95.98	3.959	99.895	-6.98049e-3
7.00	95.99	3.959	99.894	-7.07171e-3
7.00	96.01	3.959	99.894	-7.16255e-3
7.01	96.03	3.959	99.894	-7.34586e-3
7.01	96.04	3.959	99.894	-7.34621e-3
7.01	96.06	3.959	99.894	-7.25470e-3
7.01	96.08	3.959	99.894	-7.20845e-3
7.01	96.09	3.959	99.894	-7.02448e-3
7.01	96.11	3.959	99.894	-7.16188e-3
7.02	96.13	3.959	99.893	-7.16253e-3
7.02	96.14	3.959	99.893	-7.16253e-3
7.02	96.16	3.959	99.893	-7.07071e-3
7.02	96.18	3.959	99.893	-6.88768e-3
7.02	96.19	3.959	99.893	-6.88800e-3
7.03	96.21	3.959	99.893	-6.70495e-3
7.03	96.23	3.959	99.893	-6.79619e-3
7.03	96.24	3.959	99.893	-7.07137e-3
7.03	96.26	3.959	99.893	-7.25504e-3
7.03	96.28	3.959	99.892	-7.34653e-3
7.03	96.29	3.959	99.892	-7.07134e-3
7.04	96.31	3.959	99.892	-6.97888e-3
7.04	96.33	3.959	99.892	-7.02479e-3
7.04	96.34	3.959	99.892	-7.02544e-3
7.04	96.36	3.959	99.892	-7.16353e-3
7.04	96.38	3.959	99.892	-7.16353e-3
7.04	96.39	3.959	99.892	-7.25503e-3
7.05	96.41	3.959	99.891	-7.20845e-3
7.05	96.43	3.959	99.891	-7.20910e-3
7.05	96.44	3.959	99.891	-7.43903e-3
7.05	96.46	3.958	99.891	-7.53088e-3
7.05	96.48	3.958	99.891	-7.66899e-3
7.05	96.49	3.958	99.891	-7.48496e-3
7.05	96.51	3.958	99.891	-7.34787e-3
7.06	96.53	3.958	99.891	-7.39313e-3
7.06	96.54	3.958	99.890	-7.30096e-3
7.06	96.56	3.958	99.890	-7.25436e-3
7.06	96.58	3.958	99.890	-7.16123e-3
7.06	96.59	3.958	99.890	-7.20713e-3
7.06	96.61	3.958	99.890	-7.48151e-3
7.07	96.63	3.958	99.890	-7.61992e-3
7.07	96.64	3.958	99.890	-7.66583e-3
7.07	96.66	3.958	99.890	-7.57403e-3
7.07	96.68	3.958	99.889	-7.39040e-3
7.07	96.69	3.958	99.889	-7.38973e-3
7.08	96.71	3.958	99.889	-7.34283e-3
7.08	96.73	3.958	99.889	-7.57124e-3
7.08	96.74	3.958	99.889	-7.80066e-3
7.08	96.76	3.958	99.889	-7.75514e-3
7.08	96.78	3.958	99.889	-7.75585e-3
7.08	96.79	3.958	99.889	-7.47980e-3
7.09	96.81	3.958	99.888	-7.24935e-3
7.09	96.83	3.958	99.888	-6.97310e-3
7.09	96.84	3.958	99.888	-6.83548e-3
7.09	96.86	3.958	99.888	-6.88167e-3
7.09	96.88	3.958	99.888	-6.92755e-3
7.09	96.89	3.958	99.888	-6.69720e-3
7.10	96.91	3.958	99.888	-6.65044e-3
7.10	96.93	3.958	99.888	-6.74217e-3
7.10	96.94	3.958	99.888	-6.88070e-3
7.10	96.96	3.958	99.887	-7.06454e-3
7.10	96.98	3.958	99.887	-6.88073e-3
7.10	96.99	3.958	99.887	-6.69694e-3
7.10	97.01	3.958	99.887	-6.51257e-3
7.11	97.02	3.958	99.887	-6.46700e-3
7.11	97.04	3.958	99.887	-6.55872e-3
7.11	97.06	3.958	99.887	-6.78836e-3
7.11	97.07	3.958	99.887	-6.78836e-3
7.11	97.09	3.958	99.887	-6.55811e-3
7.11	97.11	3.958	99.886	-6.46551e-3
7.12	97.12	3.958	99.886	-6.41907e-3
7.12	97.14	3.958	99.886	-6.55603e-3
7.12	97.16	3.958	99.886	-6.83140e-3
7.12	97.17	3.958	99.886	-7.10618e-3
7.12	97.19	3.958	99.886	-7.38126e-3
7.13	97.21	3.958	99.886	-7.56500e-3
7.13	97.22	3.958	99.886	-7.65634e-3
7.13	97.24	3.958	99.886	-7.61049e-3
7.13	97.26	3.958	99.885	-7.37951e-3
7.13	97.27	3.958	99.885	-7.14838e-3
7.13	97.29	3.958	99.885	-7.14743e-3
7.14	97.31	3.958	99.885	-7.19291e-3
7.14	97.32	3.958	99.885	-7.33036e-3
7.14	97.34	3.958	99.885	-7.46814e-3
7.14	97.36	3.958	99.885	-7.69687e-3
7.14	97.37	3.958	99.885	-8.06414e-3
7.14	97.39	3.958	99.884	-8.33982e-3
7.15	97.41	3.958	99.884	-8.20197e-3
7.15	97.42	3.958	99.884	-8.01830e-3
7.15	97.44	3.958	99.884	-7.92559e-3
7.15	97.46	3.958	99.884	-7.92487e-3
7.15	97.47	3.958	99.884	-7.97068e-3
7.15	97.49	3.958	99.884	-7.87907e-3
7.15	97.51	3.958	99.883	-7.92487e-3
7.16	97.52	3.958	99.883	-8.06157e-3
7.16	97.54	3.958	99.883	-8.19784e-3
7.16	97.56	3.958	99.883	-8.19746e-3
7.16	97.57	3.958	99.883	-8.10551e-3
7.16	97.59	3.958	99.883	-8.15130e-3
7.16	97.61	3.958	99.883	-8.15092e-3
7.17	97.62	3.958	99.882	-8.10365e-3
7.17	97.64	3.958	99.882	-8.19411e-3
7.17	97.66	3.958	99.882	-8.28452e-3
7.17	97.67	3.958	99.882	-8.28298e-3
7.17	97.69	3.958	99.882	-8.19108e-3
7.18	97.71	3.958	99.882	-8.10030e-3
7.18	97.72	3.958	99.882	-7.96226e-3
7.18	97.74	3.958	99.882	-7.77849e-3
7.18	97.76	3.958	99.881	-7.50260e-3
7.18	97.77	3.958	99.881	-7.50226e-3
7.18	97.79	3.958	99.881	-7.68562e-3
7.19	97.81	3.958	99.881	-7.73029e-3
7.19	97.82	3.958	99.881	-7.54663e-3
7.19	97.84	3.958	99.881	-7.17978e-3
7.19	97.86	3.958	99.881	-7.13405e-3
7.19	97.87	3.958	99.881	-7.13307e-3
7.19	97.89	3.958	99.880	-7.22285e-3
7.20	97.91	3.958	99.880	-7.35965e-3
7.20	97.92	3.958	99.880	-7.45074e-3
7.20	97.94	3.958	99.880	-7.77142e-3
7.20	97.96	3.958	99.880	-8.00000e-3
7.20	97.97	3.958	99.880	-8.13566e-3
7.20	97.99	3.958	99.880	-8.04275e-3
7.20	98.01	3.958	99.880	-7.67614e-3
7.21	98.02	3.958	99.879	-7.26460e-3
7.21	98.04	3.958	99.879	-6.94540e-3
7.21	98.06	3.958	99.879	-7.12818e-3
7.21	98.07	3.958	99.879	-7.53874e-3
7.21	98.09	3.958	99.879	-7.85821e-3
7.21	98.11	3.958	99.879	-7.99452e-3
7.22	98.12	3.958	99.879	-7.67474e-3
7.22	98.14	3.958	99.879	-7.12586e-3
7.22	98.16	3.958	99.878	-6.75950e-3
7.22	98.17	3.958	99.878	-6.57594e-3
7.22	98.19	3.958	99.878	-6.84932e-3
7.23	98.21	3.958	99.878	-7.12329e-3
7.23	98.23	3.958	99.878	-7.12329e-3
7.23	98.24	3.958	99.878	-7.03131e-3
7.23	98.26	3.958	99.878	-6.93969e-3
7.23	98.28	3.958	99.878	-7.25863e-3
7.23	98.29	3.958	99.877	-7.39490e-3
7.24	98.31	3.958	99.877	-7.71409e-3
7.24	98.33	3.958	99.877	-7.66773e-3
7.24	98.34	3.958	99.877	-7.48517e-3
7.24	98.36	3.958	99.877	-7.53081e-3
7.24	98.38	3.958	99.877	-7.34824e-3
7.24	98.39	3.958	99.877	-7.62209e-3
7.25	98.41	3.958	99.877	-7.85030e-3
7.25	98.43	3.958	99.876	-7.94158e-3
7.25	98.44	3.958	99.876	-7.89594e-3
7.25	98.46	3.958	99.876	-7.71337e-3
7.25	98.48	3.958	99.876	-7.71406e-3
7.25	98.49	3.958	99.876	-7.62312e-3
7.25	98.51	3.958	99.876	-7.71442e-3
7.26	98.53	3.958	99.876	-7.71477e-3
7.26	98.54	3.958	99.876	-7.62383e-3
7.26	98.56	3.958	99.875	-7.71549e-3
7.26	98.58	3.958	99.875	-7.53322e-3
7.26	98.59	3.958	99.875	-7.34992e-3
7.26	98.61	3.958	99.875	-7.34992e-3
7.27	98.63	3.958	99.875	-7.48754e-3
7.27	98.64	3.958	99.875	-7.80678e-3
7.27	98.66	3.958	99.875	-7.94412e-3
7.27	98.68	3.958	99.875	-7.85136e-3
7.27	98.69	3.958	99.874	-7.80466e-3
7.28	98.71	3.958	99.874	-7.62246e-3
7.28	98.73	3.958	99.874	-7.62246e-3
7.28	98.74	3.958	99.874	-7.39559e-3
7.28	98.76	3.958	99.874	-7.21363e-3
7.28	98.78	3.958	99.874	-7.35159e-3
7.28	98.79	3.958	99.874	-7.35259e-3
7.29	98.81	3.958	99.874	-7.62662e-3
7.29	98.83	3.958	99.873	-7.58060e-3
7.29	98.84	3.958	99.873	-7.53425e-3
7.29	98.86	3.958	99.873	-7.39726e-3
7.29	98.88	3.958	99.873	-7.03262e-3
7.29	98.89	3.958	99.873	-6.89594e-3
7.30	98.91	3.958	99.873	-6.71386e-3
7.30	98.93	3.958	99.873	-6.76015e-3
7.30	98.94	3.958	99.873	-6.85119e-3
7.30	98.96	3.958	99.872	-6.85151e-3
7.30	98.98	3.958	99.872	-6.94285e-3
7.30	98.99	3.958	99.872	-6.98821e-3
7.30	99.01	3.958	99.872	-6.98853e-3
7.31	99.03	3.958	99.872	-6.94286e-3
7.31	99.04	3.958	99.872	-7.03390e-3
7.31	99.06	3.958	99.872	-7.12493e-3
7.31	99.08	3.958	99.872	-7.39861e-3
7.31	99.09	3.958	99.872	-7.90062e-3
7.31	99.11	3.958	99.871	-8.22031e-3
7.32	99.13	3.958	99.871	-8.49471e-3
7.32	99.14	3.958	99.871	-8.40376e-3
7.32	99.16	3.958	99.871	-8.04023e-3
7.32	99.18	3.958	99.871	-7.85856e-3
7.32	99.19	3.958	99.871	-7.81357e-3
7.33	99.21	3.958	99.871	-7.72218e-3
7.33	99.23	3.958	99.870	-7.85854e-3
7.33	99.24	3.958	99.870	-7.85818e-3
7.33	99.26	3.958	99.870	-8.08517e-3
7.33	99.28	3.958	99.870	-8.17614e-3
7.33	99.29	3.958	99.870	-8.03987e-3
7.34	99.31	3.958	99.870	-7.81218e-3
7.34	99.33	3.958	99.870	-7.53872e-3
7.34	99.34	3.958	99.870	-7.72182e-3
7.34	99.36	3.958	99.869	-7.90493e-3
7.34	99.38	3.958	99.869	-8.13453e-3
7.34	99.39	3.958	99.869	-8.22594e-3
7.35	99.41	3.958	99.869	-8.22556e-3
7.35	99.43	3.958	99.869	-8.13417e-3
7.35	99.44	3.958	99.869	-8.08811e-3
7.35	99.46	3.958	99.869	-8.08921e-3
7.35	99.48	3.958	99.868	-8.22594e-3
7.35	99.49	3.958	99.868	-8.54584e-3
7.35	99.51	3.958	99.868	-8.45563e-3
7.36	99.53	3.958	99.868	-8.50210e-3
7.36	99.54	3.958	99.868	-8.22818e-3
7.36	99.56	3.958	99.868	-8.04533e-3
7.36	99.58	3.958	99.868	-8.31958e-3
7.36	99.59	3.958	99.867	-8.50318e-3
7.36	99.61	3.958	99.867	-8.77996e-3
7.37	99.63	3.958	99.867	-8.68890e-3
7.37	99.65	3.958	99.867	-8.41528e-3
7.37	99.66	3.958	99.867	-8.32381e-3
7.37	99.68	3.958	99.867	-8.36954e-3
7.37	99.70	3.958	99.867	-8.36954e-3
7.38	99.71	3.958	99.866	-8.32381e-3
7.38	99.73	3.958	99.866	-8.23309e-3
7.38	99.75	3.958	99.866	-8.32494e-3
7.38	99.76	3.958	99.866	-8.37222e-3
7.38	99.78	3.958	99.866	-8.37261e-3
7.38	99.80	3.957	99.866	-8.41913e-3
7.39	99.81	3.957	99.866	-8.37413e-3
7.39	99.83	3.957	99.865	-8.55756e-3
7.39	99.85	3.957	99.865	-8.87951e-3
7.39	99.86	3.957	99.865	-9.01724e-3
7.39	99.88	3.957	99.865	-9.15541e-3
7.39	99.90	3.957	99.865	-8.92735e-3
7.40	99.91	3.957	99.865	-8.60728e-3
7.40	99.93	3.957	99.865	-8.42569e-3
7.40	99.95	3.957	99.864	-8.42682e-3
7.40	99.96	3.957	99.864	-8.61120e-3
7.40	99.98	3.957	99.864	-8.93266e-3
7.40	100.00	3.957	99.864	-8.97847e-3
7.40	100.01	3.957	99.864	-8.74943e-3
7.41	100.03	3.957	99.864	-8.52118e-3
7.41	100.05	3.957	99.864	-8.24742e-3
7.41	100.06	3.957	99.863	-8.43185e-3
7.41	100.08	3.957	99.863	-8.52351e-3
7.41	100.10	3.957	99.863	-8.52311e-3
7.41	100.11	3.957	99.863	-8.61554e-3
7.42	100.13	3.957	99.863	-8.34134e-3
7.42	100.14	3.957	99.863	-8.25196e-3
7.42	100.16	3.957	99.863	-8.34403e-3
7.42	100.18	3.957	99.862	-8.34327e-3
7.42	100.19	3.957	99.862	-8.61754e-3
7.43	100.21	3.957	99.862	-8.57091e-3
7.43	100.23	3.957	99.862	-8.57285e-3
7.43	100.24	3.957	99.862	-8.80289e-3
7.43	100.26	3.957	99.862	-8.80330e-3
7.43	100.28	3.957	99.862	-8.71038e-3
7.43	100.29	3.957	99.861	-8.25122e-3
7.44	100.31	3.957	99.861	-8.16100e-3
7.44	100.33	3.957	99.861	-8.34590e-3
7.44	100.34	3.957	99.861	-8.66812e-3
7.44	100.36	3.957	99.861	-8.66853e-3
7.44	100.38	3.957	99.861	-8.34827e-3
7.44	100.39	3.957	99.861	-8.34902e-3
7.45	100.41	3.957	99.861	-8.53406e-3
7.45	100.43	3.957	99.860	-8.80936e-3
7.45	100.44	3.957	99.860	-8.80854e-3
7.45	100.46	3.957	99.860	-8.85402e-3
7.45	100.48	3.957	99.860	-9.08257e-3
7.45	100.49	3.957	99.860	-9.44954e-3
7.45	100.51	3.957	99.860	-9.54217e-3
7.46	100.53	3.957	99.859	-9.31321e-3
7.46	100.54	3.957	99.859	-8.94702e-3
7.46	100.56	3.957	99.859	-8.67171e-3
7.46	100.58	3.957	99.859	-8.58073e-3
7.46	100.59	3.957	99.859	-8.81058e-3
7.46	100.61	3.957	99.859	-9.17769e-3
7.47	100.63	3.957	99.859	-9.45346e-3
7.47	100.64	3.957	99.858	-9.54479e-3
7.47	100.66	3.957	99.858	-9.49977e-3
7.47	100.68	3.957	99.858	-9.49977e-3
7.47	100.69	3.957	99.858	-9.36122e-3
7.48	100.71	3.957	99.858	-9.54434e-3
7.48	100.73	3.957	99.858	-9.54346e-3
7.48	100.74	3.957	99.857	-9.40670e-3
7.48	100.76	3.957	99.857	-9.40713e-3
7.48	100.78	3.957	99.857	-9.45218e-3
7.48	100.79	3.957	99.857	-9.72749e-3
7.49	100.81	3.957	99.857	-9.72611e-3
7.49	100.83	3.957	99.857	-9.26731e-3
7.49	100.84	3.957	99.856	-9.13009e-3
7.49	100.86	3.957	99.856	-9.22143e-3
7.49	100.88	3.957	99.856	-9.49670e-3
7.49	100.89	3.957	99.856	-9.67977e-3
7.50	100.91	3.957	99.856	-9.35867e-3
7.50	100.93	3.957	99.856	-9.26734e-3
7.50	100.94	3.957	99.856	-9.22146e-3
7.50	100.96	3.957	99.855	-9.03669e-3
7.50	100.98	3.957	99.855	-9.12634e-3
7.50	100.99	3.957	99.855	-8.94249e-3
7.50	101.01	3.957	99.855	-8.85038e-3
7.51	101.03	3.957	99.855	-8.89705e-3
7.51	101.04	3.957	99.855	-8.85199e-3
7.51	101.06	3.957	99.855	-9.21850e-3
7.51	101.08	3.957	99.854	-9.35653e-3
7.51	101.09	3.957	99.854	-9.53998e-3
7.51	101.11	3.957	99.854	-9.58541e-3
7.52	101.13	3.957	99.854	-9.35651e-3
7.52	101.14	3.957	99.854	-9.35737e-3
7.52	101.16	3.957	99.854	-9.26563e-3
7.52	101.18	3.957	99.853	-9.31193e-3
7.52	101.19	3.957	99.853	-9.49410e-3
7.53	101.21	3.957	99.853	-9.72166e-3
7.53	101.23	3.957	99.853	-9.90554e-3
7.53	101.24	3.957	99.853	-9.90600e-3
7.53	101.26	3.957	99.853	-9.63217e-3
7.53	101.28	3.957	99.852	-9.26520e-3
7.53	101.29	3.957	99.852	-8.94205e-3
7.54	101.31	3.957	99.852	-9.07880e-3
7.54	101.33	3.957	99.852	-9.39931e-3
7.54	101.34	3.957	99.852	-9.62989e-3
7.54	101.36	3.957	99.852	-9.81425e-3
7.54	101.38	3.957	99.852	-9.44562e-3
7.54	101.39	3.957	99.851	-9.07795e-3
7.55	101.41	3.957	99.851	-8.84793e-3
7.55	101.43	3.957	99.851	-8.89417e-3
7.55	101.44	3.957	99.851	-9.03173e-3
7.55	101.46	3.957	99.851	-9.35306e-3
7.55	101.48	3.957	99.851	-9.30764e-3
7.55	101.49	3.957	99.850	-9.49148e-3
7.55	101.51	3.957	99.850	-9.44606e-3
7.56	101.53	3.957	99.850	-9.30766e-3
7.56	101.54	3.957	99.850	-9.21510e-3
7.56	101.56	3.957	99.850	-9.25971e-3
7.56	101.58	3.957	99.850	-9.62596e-3
7.56	101.59	3.957	99.850	-9.71808e-3
7.56	101.61	3.957	99.849	-9.99451e-3
7.57	101.63	3.957	99.849	-9.99541e-3
7.57	101.64	3.957	99.849	-0.0100413
7.57	101.66	3.957	99.849	-0.0102247
7.57	101.68	3.957	99.849	-0.0103164
7.57	101.69	3.957	99.849	-0.0103164
7.58	101.71	3.957	99.848	-0.0102696
7.58	101.73	3.957	99.848	-9.94819e-3
7.58	101.74	3.957	99.848	-9.85651e-3
7.58	101.76	3.957	99.848	-9.94956e-3
7.58	101.78	3.957	99.848	-9.90507e-3
7.58	101.79	3.957	99.848	-0.0101344
7.59	101.81	3.957	99.847	-0.0103173
7.59	101.83	3.957	99.847	-0.0104071
7.59	101.84	3.957	99.847	-0.0103149
7.59	101.86	3.957	99.847	-9.94728e-3
7.59	101.88	3.957	99.847	-9.90144e-3
7.59	101.89	3.957	99.847	-0.0101783
7.60	101.91	3.957	99.846	-0.0105002
7.60	101.92	3.957	99.846	-0.0108681
7.60	101.94	3.957	99.846	-0.0110051
7.60	101.96	3.957	99.846	-0.0109593
7.60	101.97	3.957	99.846	-0.0107764
7.60	101.99	3.957	99.845	-0.0105929
7.60	102.01	3.957	99.845	-0.0107300
7.61	102.02	3.957	99.845	-0.0110510
7.61	102.04	3.957	99.845	-0.0114642
7.61	102.06	3.957	99.845	-0.0117852
7.61	102.07	3.957	99.844	-0.0118764
7.61	102.09	3.957	99.844	-0.0119211
7.61	102.11	3.957	99.844	-0.0116919
7.62	102.12	3.957	99.844	-0.0113709
7.62	102.14	3.957	99.844	-0.0109124
7.62	102.16	3.957	99.844	-0.0107749
7.62	102.17	3.957	99.843	-0.0108676
7.62	102.19	3.957	99.843	-0.0110973
7.63	102.21	3.957	99.843	-0.0112349
7.63	102.22	3.957	99.843	-0.0110968
7.63	102.24	3.957	99.843	-0.0112792
7.63	102.26	3.957	99.842	-0.0110510
7.63	102.27	3.957	99.842	-0.0111443
7.63	102.29	3.957	99.842	-0.0111458
7.64	102.31	3.957	99.842	-0.0111458
7.64	102.32	3.957	99.842	-0.0115122
7.64	102.34	3.957	99.841	-0.0113735
7.64	102.36	3.957	99.841	-0.0113725
7.64	102.37	3.957	99.841	-0.0114189
7.64	102.39	3.957	99.841	-0.0112808
7.65	102.41	3.957	99.841	-0.0112360
7.65	102.42	3.956	99.841	-0.0111901
7.65	102.44	3.956	99.840	-0.0111432
7.65	102.46	3.956	99.840	-0.0113272
7.65	102.47	3.956	99.840	-0.0114642
7.65	102.49	3.956	99.840	-0.0116028
7.65	102.51	3.956	99.840	-0.0116028
7.66	102.52	3.956	99.839	-0.0115559
7.66	102.54	3.956	99.839	-0.0114637
7.66	102.56	3.956	99.839	-0.0112803
7.66	102.57	3.956	99.839	-0.0110056
7.66	102.59	3.956	99.839	-0.0107305
7.66	102.61	3.956	99.838	-0.0109144
7.67	102.62	3.956	99.838	-0.0110983
7.67	102.64	3.956	99.838	-0.0112844
7.67	102.66	3.956	99.838	-0.0113767
7.67	102.67	3.956	99.838	-0.0113762
7.67	102.69	3.956	99.838	-0.0113287
7.68	102.71	3.956	99.837	-0.0111911
7.68	102.72	3.956	99.837	-0.0110550
7.68	102.74	3.956	99.837	-0.0112390
7.68	102.76	3.956	99.837	-0.0114231
7.68	102.77	3.956	99.837	-0.0115586
7.68	102.79	3.956	99.836	-0.0114674
7.69	102.81	3.956	99.836	-0.0111009
7.69	102.82	3.956	99.836	-0.0108252
7.69	102.84	3.956	99.836	-0.0101371
7.69	102.86	3.956	99.836	-9.90781e-3
7.69	102.87	3.956	99.836	-9.90871e-3
7.69	102.89	3.956	99.835	-0.0102308
7.70	102.91	3.956	99.835	-0.0105983
7.70	102.92	3.956	99.835	-0.0104143
7.70	102.94	3.956	99.835	-0.0103225
7.70	102.96	3.956	99.835	-9.81833e-3
7.70	102.97	3.956	99.835	-9.35999e-3
7.70	102.99	3.956	99.834	-9.13098e-3
7.70	103.01	3.956	99.834	-9.03881e-3
7.71	103.02	3.956	99.834	-9.54219e-3
7.71	103.04	3.956	99.834	-0.0103670
7.71	103.06	3.956	99.834	-0.0108716
7.71	103.07	3.956	99.834	-0.0112844
7.71	103.09	3.956	99.833	-0.0112396
7.71	103.11	3.956	99.833	-0.0112860
7.72	103.12	3.956	99.833	-0.0113777
7.72	103.14	3.956	99.833	-0.0114231
7.72	103.16	3.956	99.833	-0.0116055
7.72	103.17	3.956	99.832	-0.0116972
7.72	103.19	3.956	99.832	-0.0119725
7.73	103.21	3.956	99.832	-0.0121549
7.73	103.22	3.956	99.832	-0.0122460
7.73	103.24	3.956	99.832	-0.0120167
7.73	103.26	3.956	99.831	-0.0116951
7.73	103.27	3.956	99.831	-0.0114663
7.73	103.29	3.956	99.831	-0.0115570
7.74	103.31	3.956	99.831	-0.0117852
7.74	103.32	3.956	99.831	-0.0117388
7.74	103.34	3.956	99.830	-0.0116002
7.74	103.36	3.956	99.830	-0.0111875
7.74	103.37	3.956	99.830	-0.0109134
7.74	103.39	3.956	99.830	-0.0105012
7.75	103.41	3.956	99.830	-0.0102719
7.75	103.42	3.956	99.830	-0.0102247
7.75	103.44	3.956	99.829	-0.0103149
7.75	103.46	3.956	99.829	-0.0105900
7.75	103.47	3.956	99.829	-0.0106363
7.75	103.49	3.956	99.829	-0.0106832
7.75	103.51	3.956	99.829	-0.0104998
7.76	103.52	3.956	99.828	-0.0102247
7.76	103.54	3.956	99.828	-9.99541e-3
7.76	103.56	3.956	99.828	-0.0100862
7.76	103.57	3.956	99.828	-0.0100399
7.76	103.59	3.956	99.828	-0.0103150
7.76	103.61	3.956	99.828	-0.0104979
7.77	103.62	3.956	99.827	-0.0104066
7.77	103.64	3.956	99.827	-0.0104983
7.77	103.66	3.956	99.827	-0.0103145
7.77	103.67	3.956	99.827	-0.0100399
7.77	103.69	3.956	99.827	-9.80976e-3
7.78	103.70	3.956	99.827	-9.58057e-3
7.78	103.72	3.956	99.826	-9.44304e-3
7.78	103.74	3.956	99.826	-9.76304e-3
7.78	103.75	3.956	99.826	-9.89919e-3
7.78	103.77	3.956	99.826	-9.94364e-3
7.78	103.79	3.956	99.826	-0.0101718
7.79	103.80	3.956	99.826	-0.0102186
7.79	103.82	3.956	99.825	-0.0104023
7.79	103.84	3.956	99.825	-0.0104940
7.79	103.85	3.956	99.825	-0.0104935
7.79	103.87	3.956	99.825	-0.0107665
7.79	103.89	3.956	99.825	-0.0113168
7.80	103.90	3.956	99.825	-0.0117286
7.80	103.92	3.956	99.824	-0.0120504
7.80	103.94	3.956	99.824	-0.0121409
7.80	103.95	3.956	99.824	-0.0119571
7.80	103.97	3.956	99.824	-0.0121393
7.80	103.99	3.956	99.824	-0.0120008
7.80	104.00	3.956	99.823	-0.0120471
7.81	104.02	3.956	99.823	-0.0121393
7.81	104.04	3.956	99.823	-0.0120951
7.81	104.05	3.956	99.823	-0.0125533
7.81	104.07	3.956	99.823	-0.0124622
7.81	104.09	3.956	99.822	-0.0122795
7.81	104.10	3.956	99.822	-0.0118677
7.82	104.12	3.956	99.822	-0.0114568
7.82	104.14	3.956	99.822	-0.0115032
7.82	104.15	3.956	99.822	-0.0115037
7.82	104.17	3.956	99.821	-0.0116887
7.82	104.19	3.956	99.821	-0.0118725
7.83	104.20	3.956	99.821	-0.0120576
7.83	104.22	3.956	99.821	-0.0121962
7.83	104.24	3.956	99.821	-0.0120598
7.83	104.25	3.956	99.820	-0.0119697
7.83	104.27	3.956	99.820	-0.0121996
7.83	104.29	3.956	99.820	-0.0126588
7.84	104.30	3.956	99.820	-0.0130257
7.84	104.32	3.956	99.820	-0.0131651
7.84	104.34	3.956	99.819	-0.0132587
7.84	104.35	3.956	99.819	-0.0132599
7.84	104.37	3.956	99.819	-0.0133058
7.84	104.39	3.956	99.819	-0.0132599
7.85	104.40	3.956	99.818	-0.0133070
7.85	104.42	3.956	99.818	-0.0136301
7.85	104.44	3.956	99.818	-0.0138156
7.85	104.45	3.956	99.818	-0.0138181
7.85	104.47	3.956	99.818	-0.0135446
7.85	104.49	3.956	99.817	-0.0131778
7.85	104.50	3.956	99.817	-0.0131325
7.86	104.52	3.956	99.817	-0.0130407
7.86	104.54	3.956	99.817	-0.0129954
7.86	104.55	3.956	99.816	-0.0129966
7.86	104.57	3.956	99.816	-0.0128129
7.86	104.59	3.956	99.816	-0.0125832
7.86	104.60	3.956	99.816	-0.0124925
7.87	104.62	3.956	99.816	-0.0125850
7.87	104.64	3.955	99.815	-0.0127699
7.87	104.65	3.955	99.815	-0.0129536
7.87	104.67	3.955	99.815	-0.0129088
7.87	104.69	3.955	99.815	-0.0129106
7.88	104.70	3.955	99.815	-0.0130974
7.88	104.72	3.955	99.814	-0.0129154
7.88	104.74	3.955	99.814	-0.0124557
7.88	104.75	3.955	99.814	-0.0120886
7.88	104.77	3.955	99.814	-0.0119053
7.88	104.79	3.955	99.814	-0.0120919
7.89	104.80	3.955	99.813	-0.0121396
7.89	104.82	3.955	99.813	-0.0122327
7.89	104.84	3.955	99.813	-0.0120958
7.89	104.85	3.955	99.813	-0.0120044
7.89	104.87	3.955	99.813	-0.0119146
7.89	104.89	3.955	99.812	-0.0118242
7.90	104.90	3.955	99.812	-0.0120559
7.90	104.92	3.955	99.812	-0.0124252
7.90	104.94	3.955	99.812	-0.0124240
7.90	104.95	3.955	99.811	-0.0121934
7.90	104.97	3.955	99.811	-0.0118713
7.90	104.99	3.955	99.811	-0.0117328
7.90	105.00	3.955	99.811	-0.0120565
7.91	105.02	3.955	99.811	-0.0122411
7.91	105.03	3.955	99.810	-0.0124258
7.91	105.05	3.955	99.810	-0.0123332
7.91	105.07	3.955	99.810	-0.0121934
7.91	105.08	3.955	99.810	-0.0118736
7.91	105.10	3.955	99.810	-0.0115990
7.92	105.12	3.955	99.810	-0.0116472
7.92	105.13	3.955	99.809	-0.0118779
7.92	105.15	3.955	99.809	-0.0121513
7.92	105.17	3.955	99.809	-0.0122883
7.92	105.18	3.955	99.809	-0.0121946
7.93	105.20	3.955	99.808	-0.0120111
7.93	105.22	3.955	99.808	-0.0120127
7.93	105.23	3.955	99.808	-0.0119667
7.93	105.25	3.955	99.808	-0.0119201
7.93	105.27	3.955	99.808	-0.0119190
7.93	105.28	3.955	99.808	-0.0119190
7.94	105.30	3.955	99.807	-0.0122861
7.94	105.32	3.955	99.807	-0.0126996
7.94	105.33	3.955	99.807	-0.0128364
7.94	105.35	3.955	99.807	-0.0126512
7.94	105.37	3.955	99.806	-0.0123758
7.94	105.38	3.955	99.806	-0.0122843
7.95	105.40	3.955	99.806	-0.0125150
7.95	105.42	3.955	99.806	-0.0127928
7.95	105.43	3.955	99.806	-0.0128382
7.95	105.45	3.955	99.805	-0.0127450
7.95	105.47	3.955	99.805	-0.0126978
7.95	105.48	3.955	99.805	-0.0126943
7.95	105.50	3.955	99.805	-0.0125098
7.96	105.52	3.955	99.805	-0.0124166
7.96	105.53	3.955	99.804	-0.0120936
7.96	105.55	3.955	99.804	-0.0122770
7.96	105.57	3.955	99.804	-0.0125966
7.96	105.58	3.955	99.804	-0.0128247
7.96	105.60	3.955	99.804	-0.0130067
7.97	105.62	3.955	99.803	-0.0127734
7.97	105.63	3.955	99.803	-0.0124954
7.97	105.65	3.955	99.803	-0.0122640
7.97	105.67	3.955	99.803	-0.0122635
7.97	105.68	3.955	99.803	-0.0124013
7.98	105.70	3.955	99.802	-0.0127210
7.98	105.71	3.955	99.802	-0.0128099
7.98	105.73	3.955	99.802	-0.0127611
7.98	105.75	3.955	99.802	-0.0124828
7.98	105.76	3.955	99.801	-0.0122505
7.98	105.78	3.955	99.801	-0.0120653
7.99	105.80	3.955	99.801	-0.0120183
7.99	105.81	3.955	99.801	-0.0122925
7.99	105.83	3.955	99.801	-0.0122908
7.99	105.85	3.955	99.800	-0.0124725
7.99	105.86	3.955	99.800	-0.0124255
7.99	105.88	3.955	99.800	-0.0123327
8.00	105.90	3.955	99.800	-0.0125602
8.00	105.91	3.955	99.800	-0.0127876
8.00	105.93	3.955	99.799	-0.0131061
8.00	105.95	3.955	99.799	-0.0134250
8.00	105.96	3.955	99.799	-0.0133315
8.00	105.98	3.955	99.799	-0.0131458
8.00	106.00	3.955	99.799	-0.0130066
8.01	106.01	3.955	99.798	-0.0129591
8.01	106.03	3.955	99.798	-0.0129579
8.01	106.05	3.955	99.798	-0.0127301
8.01	106.06	3.955	99.798	-0.0128211
8.01	106.08	3.955	99.797	-0.0127736
8.01	106.10	3.955	99.797	-0.0129520
8.02	106.11	3.955	99.797	-0.0129941
8.02	106.13	3.955	99.797	-0.0130375
8.02	106.15	3.955	99.797	-0.0135383
8.02	106.16	3.955	99.796	-0.0138102
8.02	106.18	3.955	99.796	-0.0138984
8.03	106.20	3.955	99.796	-0.0137600
8.03	106.21	3.955	99.796	-0.0135759
8.03	106.23	3.955	99.795	-0.0134369
8.03	106.25	3.955	99.795	-0.0133425
8.03	106.26	3.955	99.795	-0.0130208
8.03	106.28	3.955	99.795	-0.0129740
8.04	106.30	3.955	99.795	-0.0132012
8.04	106.31	3.955	99.794	-0.0133376
8.04	106.33	3.955	99.794	-0.0135660
8.04	106.35	3.955	99.794	-0.0132913
8.04	106.36	3.955	99.794	-0.0131993
8.04	106.38	3.955	99.793	-0.0132889
8.05	106.40	3.955	99.793	-0.0134247
8.05	106.41	3.955	99.793	-0.0138813
8.05	106.43	3.955	99.793	-0.0140627
8.05	106.45	3.955	99.793	-0.0141064
8.05	106.47	3.955	99.792	-0.0139205
8.05	106.48	3.955	99.792	-0.0136449
8.05	106.50	3.955	99.792	-0.0134611
8.06	106.52	3.955	99.792	-0.0131861
8.06	106.53	3.955	99.791	-0.0129586
8.06	106.55	3.955	99.791	-0.0128211
8.06	106.57	3.955	99.791	-0.0128211
8.06	106.58	3.955	99.791	-0.0130018
8.06	106.60	3.955	99.791	-0.0129088
8.07	106.62	3.955	99.790	-0.0126808
8.07	106.63	3.954	99.790	-0.0124989
8.07	106.65	3.954	99.790	-0.0124989
8.07	106.67	3.954	99.790	-0.0126796
8.07	106.68	3.954	99.789	-0.0129971
8.08	106.70	3.954	99.789	-0.0132227
8.08	106.72	3.954	99.789	-0.0133577
8.08	106.73	3.954	99.789	-0.0134494
8.08	106.75	3.954	99.789	-0.0132671
8.08	106.77	3.954	99.788	-0.0129947
8.08	106.78	3.954	99.788	-0.0128117
8.09	106.80	3.954	99.788	-0.0128550
8.09	106.82	3.954	99.788	-0.0128556
8.09	106.83	3.954	99.787	-0.0127650
8.09	106.85	3.954	99.787	-0.0124932
8.09	106.87	3.954	99.787	-0.0123108
8.09	106.88	3.954	99.787	-0.0124014
8.10	106.90	3.954	99.787	-0.0123569
8.10	106.92	3.954	99.786	-0.0124949
8.10	106.93	3.954	99.786	-0.0125416
8.10	106.95	3.954	99.786	-0.0125867
8.10	106.97	3.954	99.786	-0.0126311
8.10	106.98	3.954	99.786	-0.0126311
8.10	107.00	3.954	99.785	-0.0127691
8.11	107.02	3.954	99.785	-0.0130901
8.11	107.03	3.954	99.785	-0.0134580
8.11	107.05	3.954	99.785	-0.0134599
8.11	107.07	3.954	99.785	-0.0135055
8.11	107.08	3.954	99.784	-0.0134161
8.11	107.10	3.954	99.784	-0.0134173
8.12	107.12	3.954	99.784	-0.0133747
8.12	107.13	3.954	99.784	-0.0133759
8.12	107.15	3.954	99.783	-0.0132859
8.12	107.17	3.954	99.783	-0.0132877
8.12	107.18	3.954	99.783	-0.0131970
8.13	107.20	3.954	99.783	-0.0128334
8.13	107.22	3.954	99.783	-0.0129253
8.13	107.23	3.954	99.782	-0.0132000
8.13	107.25	3.954	99.782	-0.0135685
8.13	107.27	3.954	99.782	-0.0139352
8.13	107.28	3.954	99.782	-0.0139371
8.14	107.30	3.954	99.781	-0.0137575
8.14	107.32	3.954	99.781	-0.0136661
8.14	107.33	3.954	99.781	-0.0135759
8.14	107.35	3.954	99.781	-0.0138051
8.14	107.37	3.954	99.780	-0.0140800
8.14	107.38	3.954	99.780	-0.0144046
8.15	107.40	3.954	99.780	-0.0146386
8.15	107.42	3.954	99.780	-0.0145955
8.15	107.43	3.954	99.779	-0.0145060
8.15	107.45	3.954	99.779	-0.0139112
8.15	107.47	3.954	99.779	-0.0133651
8.15	107.48	3.954	99.779	-0.0130483
8.15	107.50	3.954	99.779	-0.0131428
8.16	107.52	3.954	99.778	-0.0137407
8.16	107.53	3.954	99.778	-0.0142438
8.16	107.55	3.954	99.778	-0.0141084
8.16	107.57	3.954	99.778	-0.0136052
8.16	107.58	3.954	99.777	-0.0129644
8.16	107.60	3.954	99.777	-0.0127829
8.17	107.62	3.954	99.777	-0.0131512
8.17	107.63	3.954	99.777	-0.0135661
8.17	107.65	3.954	99.777	-0.0139825
8.17	107.67	3.954	99.776	-0.0143054
8.17	107.68	3.954	99.776	-0.0145825
8.18	107.70	3.954	99.776	-0.0145393
8.18	107.72	3.954	99.776	-0.0143106
8.18	107.73	3.954	99.775	-0.0144037
8.18	107.75	3.954	99.775	-0.0145426
8.18	107.77	3.954	99.775	-0.0148644
8.18	107.78	3.954	99.775	-0.0150507
8.19	107.80	3.954	99.774	-0.0148692
8.19	107.82	3.954	99.774	-0.0148240
8.19	107.83	3.954	99.774	-0.0148260
8.19	107.85	3.954	99.774	-0.0149185
8.19	107.87	3.954	99.773	-0.0151056
8.19	107.88	3.954	99.773	-0.0152469
8.20	107.90	3.954	99.773	-0.0151571
8.20	107.92	3.954	99.773	-0.0149733
8.20	107.93	3.954	99.772	-0.0150659
8.20	107.95	3.954	99.772	-0.0150666
8.20	107.97	3.954	99.772	-0.0151132
8.20	107.98	3.954	99.772	-0.0150234
8.20	108.00	3.954	99.771	-0.0147025
8.21	108.02	3.954	99.771	-0.0147505
8.21	108.03	3.954	99.771	-0.0145680
8.21	108.05	3.954	99.771	-0.0146613
8.21	108.07	3.954	99.770	-0.0144808
8.21	108.08	3.954	99.770	-0.0143901
8.21	108.10	3.954	99.770	-0.0143448
8.22	108.12	3.954	99.770	-0.0139764
8.22	108.13	3.954	99.769	-0.0136552
8.22	108.15	3.954	99.769	-0.0132880
8.22	108.17	3.954	99.769	-0.0132886
8.22	108.18	3.954	99.769	-0.0135657
8.23	108.20	3.954	99.769	-0.0138416
8.23	108.22	3.954	99.768	-0.0140262
8.23	108.23	3.954	99.768	-0.0141188
8.23	108.25	3.954	99.768	-0.0139848
8.23	108.27	3.954	99.768	-0.0137119
8.23	108.28	3.954	99.767	-0.0134824
8.24	108.30	3.954	99.767	-0.0136180
8.24	108.32	3.954	99.767	-0.0140767
8.24	108.33	3.954	99.767	-0.0144467
8.24	108.35	3.954	99.767	-0.0145868
8.24	108.37	3.954	99.766	-0.0144961
8.24	108.38	3.954	99.766	-0.0145881
8.25	108.40	3.954	99.766	-0.0145421
8.25	108.42	3.954	99.766	-0.0144041
8.25	108.43	3.954	99.765	-0.0140359
8.25	108.45	3.954	99.765	-0.0136690
8.25	108.46	3.953	99.765	-0.0138090
8.25	108.48	3.953	99.765	-0.0139950
8.25	108.50	3.953	99.764	-0.0142265
8.26	108.51	3.953	99.764	-0.0142252
8.26	108.53	3.953	99.764	-0.0138563
8.26	108.55	3.953	99.764	-0.0138550
8.26	108.56	3.953	99.763	-0.0141772
8.26	108.58	3.953	99.763	-0.0145915
8.26	108.60	3.953	99.763	-0.0150978
8.27	108.61	3.953	99.763	-0.0151913
8.27	108.63	3.953	99.762	-0.0151906
8.27	108.65	3.953	99.762	-0.0153754
8.27	108.66	3.953	99.762	-0.0154675
8.27	108.68	3.953	99.762	-0.0154682
8.28	108.70	3.953	99.761	-0.0153775
8.28	108.71	3.953	99.761	-0.0151920
8.28	108.73	3.953	99.761	-0.0151899
8.28	108.75	3.953	99.761	-0.0151878
8.28	108.76	3.953	99.760	-0.0151864
8.28	108.78	3.953	99.760	-0.0150943
8.29	108.80	3.953	99.760	-0.0150483
8.29	108.81	3.953	99.760	-0.0149549
8.29	108.83	3.953	99.759	-0.0147702
8.29	108.85	3.953	99.759	-0.0147688
8.29	108.86	3.953	99.759	-0.0147215
8.29	108.88	3.953	99.759	-0.0148588
8.30	108.90	3.953	99.758	-0.0149508
8.30	108.91	3.953	99.758	-0.0150421
8.30	108.93	3.953	99.758	-0.0151808
8.30	108.95	3.953	99.758	-0.0154094
8.30	108.96	3.953	99.757	-0.0155460
8.30	108.98	3.953	99.757	-0.0154533
8.30	109.00	3.953	99.757	-0.0153584
8.31	109.01	3.953	99.757	-0.0151752
8.31	109.03	3.953	99.756	-0.0154504
8.31	109.05	3.953	99.756	-0.0157709
8.31	109.06	3.953	99.756	-0.0158614
8.31	109.08	3.953	99.756	-0.0159059
8.31	109.09	3.953	99.755	-0.0156293
8.32	109.11	3.953	99.755	-0.0154447
8.32	109.13	3.953	99.755	-0.0153521
8.32	109.14	3.953	99.755	-0.0152581
8.32	109.16	3.953	99.754	-0.0154871
8.32	109.18	3.953	99.754	-0.0157622
8.33	109.19	3.953	99.754	-0.0158978
8.33	109.21	3.953	99.754	-0.0160349
8.33	109.23	3.953	99.753	-0.0160787
8.33	109.24	3.953	99.753	-0.0159394
8.33	109.26	3.953	99.753	-0.0158934
8.33	109.28	3.953	99.753	-0.0157097
8.34	109.29	3.953	99.752	-0.0155704
8.34	109.31	3.953	99.752	-0.0153831
8.34	109.33	3.953	99.752	-0.0151063
8.34	109.34	3.953	99.751	-0.0151960
8.34	109.36	3.953	99.751	-0.0151501
8.34	109.38	3.953	99.751	-0.0150590
8.35	109.39	3.953	99.751	-0.0147356
8.35	109.41	3.953	99.750	-0.0145513
8.35	109.43	3.953	99.750	-0.0148719
8.35	109.44	3.953	99.750	-0.0151925
8.35	109.46	3.953	99.750	-0.0154220
8.35	109.48	3.953	99.749	-0.0155590
8.35	109.49	3.953	99.749	-0.0155117
8.36	109.51	3.953	99.749	-0.0155103
8.36	109.53	3.953	99.749	-0.0156472
8.36	109.54	3.953	99.748	-0.0158308
8.36	109.56	3.953	99.748	-0.0159218
8.36	109.58	3.953	99.748	-0.0157375
8.36	109.59	3.953	99.748	-0.0155977
8.37	109.61	3.953	99.747	-0.0155977
8.37	109.63	3.953	99.747	-0.0157805
8.37	109.64	3.953	99.747	-0.0157325
8.37	109.66	3.953	99.747	-0.0154559
8.37	109.68	3.953	99.746	-0.0151342
8.38	109.69	3.953	99.746	-0.0148138
8.38	109.71	3.953	99.746	-0.0148118
8.38	109.73	3.953	99.746	-0.0149925
8.38	109.74	3.953	99.745	-0.0154037
8.38	109.76	3.953	99.745	-0.0156322
8.38	109.78	3.953	99.745	-0.0155856
8.39	109.79	3.953	99.745	-0.0155390
8.39	109.81	3.953	99.744	-0.0154022
8.39	109.83	3.953	99.744	-0.0154488
8.39	109.84	3.953	99.744	-0.0153564
8.39	109.86	3.953	99.744	-0.0154460
8.39	109.88	3.953	99.743	-0.0157668
8.40	109.89	3.953	99.743	-0.0162717
8.40	109.91	3.953	99.743	-0.0166842
8.40	109.93	3.953	99.742	-0.0165918
8.40	109.94	3.953	99.742	-0.0163153
8.40	109.96	3.953	99.742	-0.0159014
8.40	109.98	3.953	99.742	-0.0157145
8.40	109.99	3.953	99.741	-0.0158490
8.41	110.01	3.953	99.741	-0.0160308
8.41	110.03	3.953	99.741	-0.0163048
8.41	110.04	3.953	99.741	-0.0163041
8.41	110.06	3.953	99.740	-0.0163019
8.41	110.08	3.953	99.740	-0.0164377
8.41	110.09	3.953	99.740	-0.0165751
8.42	110.11	3.952	99.740	-0.0167125
8.42	110.13	3.952	99.739	-0.0164820
8.42	110.14	3.952	99.739	-0.0160692
8.42	110.16	3.952	99.739	-0.0158389
8.42	110.18	3.952	99.738	-0.0156558
8.43	110.19	3.952	99.738	-0.0157015
8.43	110.21	3.952	99.738	-0.0157015
8.43	110.23	3.952	99.738	-0.0156558
8.43	110.24	3.952	99.737	-0.0156543
8.43	110.26	3.952	99.737	-0.0156994
8.43	110.28	3.952	99.737	-0.0159725
8.44	110.29	3.952	99.737	-0.0161556
8.44	110.31	3.952	99.736	-0.0163844
8.44	110.33	3.952	99.736	-0.0164745
8.44	110.34	3.952	99.736	-0.0164752
8.44	110.36	3.952	99.736	-0.0166590
8.44	110.38	3.952	99.735	-0.0167513
8.45	110.39	3.952	99.735	-0.0165690
8.45	110.41	3.952	99.735	-0.0162929
8.45	110.43	3.952	99.734	-0.0159725
8.45	110.44	3.952	99.734	-0.0158338
8.45	110.46	3.952	99.734	-0.0159703
8.45	110.48	3.952	99.734	-0.0161076
8.45	110.49	3.952	99.733	-0.0163814
8.46	110.51	3.952	99.733	-0.0163364
8.46	110.53	3.952	99.733	-0.0160161
8.46	110.54	3.952	99.733	-0.0157880
8.46	110.56	3.952	99.732	-0.0157909
8.46	110.58	3.952	99.732	-0.0163394
8.46	110.59	3.952	99.732	-0.0166591
8.47	110.61	3.952	99.731	-0.0167514
8.47	110.63	3.952	99.731	-0.0167514
8.47	110.64	3.952	99.731	-0.0166156
8.47	110.66	3.952	99.731	-0.0165232
8.47	110.68	3.952	99.730	-0.0164302
8.48	110.69	3.952	99.730	-0.0162471
8.48	110.71	3.952	99.730	-0.0162471
8.48	110.73	3.952	99.730	-0.0164302
8.48	110.74	3.952	99.729	-0.0167063
8.48	110.76	3.952	99.729	-0.0168902
8.48	110.78	3.952	99.729	-0.0170291
8.49	110.79	3.952	99.728	-0.0172122
8.49	110.81	3.952	99.728	-0.0172564
8.49	110.83	3.952	99.728	-0.0173929
8.49	110.84	3.952	99.728	-0.0173455
8.49	110.86	3.952	99.727	-0.0173913
8.49	110.88	3.952	99.727	-0.0176201
8.50	110.89	3.952	99.727	-0.0175760
8.50	110.91	3.952	99.726	-0.0177583
8.50	110.93	3.952	99.726	-0.0180321
8.50	110.94	3.952	99.726	-0.0182143
8.50	110.96	3.952	99.725	-0.0183965
8.50	110.98	3.952	99.725	-0.0183524
8.50	110.99	3.952	99.725	-0.0184456
8.51	111.01	3.952	99.725	-0.0185838
8.51	111.03	3.952	99.724	-0.0184465
8.51	111.04	3.952	99.724	-0.0184473
8.51	111.06	3.952	99.724	-0.0184465
8.51	111.08	3.952	99.723	-0.0186770
8.51	111.09	3.952	99.723	-0.0187686
8.52	111.11	3.952	99.723	-0.0186753
8.52	111.13	3.952	99.722	-0.0187202
8.52	111.14	3.952	99.722	-0.0185812
8.52	111.16	3.952	99.722	-0.0186270
8.52	111.18	3.952	99.721	-0.0184439
8.53	111.19	3.952	99.721	-0.0182151
8.53	111.21	3.952	99.721	-0.0180337
8.53	111.23	3.952	99.721	-0.0180345
8.53	111.24	3.952	99.720	-0.0178514
8.53	111.26	3.952	99.720	-0.0178048
8.53	111.28	3.952	99.720	-0.0176643
8.53	111.29	3.952	99.719	-0.0175736
8.54	111.31	3.952	99.719	-0.0178016
8.54	111.33	3.952	99.719	-0.0177558
8.54	111.34	3.952	99.718	-0.0178465
8.54	111.36	3.952	99.718	-0.0177534
8.54	111.38	3.952	99.718	-0.0174347
8.55	111.39	3.952	99.718	-0.0172067
8.55	111.41	3.952	99.717	-0.0169336
8.55	111.43	3.952	99.717	-0.0168421
8.55	111.44	3.952	99.717	-0.0169794
8.55	111.46	3.952	99.716	-0.0173440
8.55	111.48	3.952	99.716	-0.0175246
8.55	111.49	3.952	99.716	-0.0174307
8.56	111.51	3.952	99.716	-0.0173376
8.56	111.53	3.952	99.715	-0.0172004
8.56	111.54	3.952	99.715	-0.0174275
8.56	111.56	3.952	99.715	-0.0176554
8.56	111.58	3.951	99.714	-0.0177469
8.57	111.59	3.951	99.714	-0.0178849
8.57	111.61	3.951	99.714	-0.0178408
8.57	111.63	3.951	99.714	-0.0176105
8.57	111.64	3.951	99.713	-0.0173810
8.57	111.66	3.951	99.713	-0.0173352
8.57	111.68	3.951	99.713	-0.0174716
8.58	111.69	3.951	99.712	-0.0178384
8.58	111.71	3.951	99.712	-0.0182957
8.58	111.73	3.951	99.712	-0.0184778
8.58	111.74	3.951	99.711	-0.0184330
8.58	111.76	3.951	99.711	-0.0182500
8.58	111.78	3.951	99.711	-0.0180679
8.58	111.79	3.951	99.711	-0.0179764
8.59	111.81	3.951	99.710	-0.0177469
8.59	111.83	3.951	99.710	-0.0174692
8.59	111.84	3.951	99.710	-0.0176040
8.59	111.86	3.951	99.709	-0.0178760
8.59	111.88	3.951	99.709	-0.0181502
8.60	111.89	3.951	99.709	-0.0181527
8.60	111.91	3.951	99.708	-0.0181078
8.60	111.93	3.951	99.708	-0.0183814
8.60	111.94	3.951	99.708	-0.0187903
8.60	111.96	3.951	99.708	-0.0191103
8.60	111.98	3.951	99.707	-0.0191094
8.60	111.99	3.951	99.707	-0.0190629
8.61	112.01	3.951	99.707	-0.0189688
8.61	112.03	3.951	99.706	-0.0189654
8.61	112.04	3.951	99.706	-0.0190559
8.61	112.06	3.951	99.706	-0.0190998
8.61	112.08	3.951	99.705	-0.0189171
8.62	112.09	3.951	99.705	-0.0187817
8.62	112.11	3.951	99.705	-0.0187826
8.62	112.13	3.951	99.704	-0.0189231
8.62	112.14	3.951	99.704	-0.0191051
8.62	112.16	3.951	99.704	-0.0190585
8.62	112.18	3.951	99.703	-0.0189645
8.63	112.19	3.951	99.703	-0.0187800
8.63	112.21	3.951	99.703	-0.0188731
8.63	112.23	3.951	99.702	-0.0186894
8.63	112.24	3.951	99.702	-0.0185515
8.63	112.26	3.951	99.702	-0.0185050
8.63	112.28	3.951	99.702	-0.0183214
8.63	112.29	3.951	99.701	-0.0186869
8.64	112.31	3.951	99.701	-0.0186860
8.64	112.33	3.951	99.701	-0.0185473
8.64	112.34	3.951	99.700	-0.0185930
8.64	112.36	3.951	99.700	-0.0187317
8.64	112.38	3.951	99.700	-0.0189610
8.65	112.39	3.951	99.699	-0.0189593
8.65	112.41	3.951	99.699	-0.0188662
8.65	112.43	3.951	99.699	-0.0186801
8.65	112.44	3.951	99.698	-0.0189101
8.65	112.46	3.951	99.698	-0.0190498
8.65	112.48	3.951	99.698	-0.0191420
8.65	112.49	3.951	99.697	-0.0193713
8.66	112.51	3.951	99.697	-0.0194153
8.66	112.53	3.951	99.697	-0.0195523
8.66	112.54	3.951	99.696	-0.0194609
8.66	112.56	3.951	99.696	-0.0192782
8.66	112.58	3.951	99.696	-0.0191412
8.67	112.59	3.951	99.695	-0.0190955
8.67	112.61	3.951	99.695	-0.0193713
8.67	112.63	3.951	99.695	-0.0195550
8.67	112.64	3.951	99.695	-0.0197834
8.67	112.66	3.951	99.694	-0.0199671
8.67	112.68	3.951	99.694	-0.0198309
8.68	112.69	3.951	99.694	-0.0193767
8.68	112.71	3.951	99.693	-0.0189671
8.68	112.73	3.951	99.693	-0.0185084
8.68	112.74	3.951	99.693	-0.0185092
8.68	112.76	3.951	99.692	-0.0186928
8.68	112.78	3.951	99.692	-0.0186023
8.68	112.79	3.951	99.692	-0.0185117
8.69	112.81	3.951	99.691	-0.0183289
8.69	112.83	3.951	99.691	-0.0183771
8.69	112.84	3.951	99.691	-0.0183797
8.69	112.86	3.951	99.690	-0.0185642
8.69	112.88	3.951	99.690	-0.0184288
8.70	112.89	3.951	99.690	-0.0184313
8.70	112.91	3.951	99.690	-0.0184813
8.70	112.93	3.950	99.689	-0.0184397
8.70	112.94	3.950	99.689	-0.0187151
8.70	112.96	3.950	99.689	-0.0188990
8.70	112.98	3.950	99.688	-0.0190363
8.70	112.99	3.950	99.688	-0.0188999
8.71	113.01	3.950	99.688	-0.0187203
8.71	113.03	3.950	99.687	-0.0186296
8.71	113.04	3.950	99.687	-0.0185838
8.71	113.06	3.950	99.687	-0.0186304
8.71	113.08	3.950	99.686	-0.0185397
8.72	113.10	3.950	99.686	-0.0183591
8.72	113.11	3.950	99.686	-0.0180878
8.72	113.13	3.950	99.685	-0.0178171
8.72	113.14	3.950	99.685	-0.0177303
8.72	113.16	3.950	99.685	-0.0177802
8.72	113.18	3.950	99.685	-0.0178735
8.73	113.19	3.950	99.684	-0.0180568
8.73	113.21	3.950	99.684	-0.0181502
8.73	113.23	3.950	99.684	-0.0180593
8.73	113.24	3.950	99.683	-0.0180184
8.73	113.26	3.950	99.683	-0.0179775
8.73	113.28	3.950	99.683	-0.0180725
8.73	113.29	3.950	99.682	-0.0181192
8.74	113.31	3.950	99.682	-0.0179792
8.74	113.33	3.950	99.682	-0.0182560
8.74	113.34	3.950	99.682	-0.0188999
8.74	113.36	3.950	99.681	-0.0194081
8.74	113.38	3.950	99.681	-0.0196393
8.75	113.39	3.950	99.681	-0.0196402
8.75	113.41	3.950	99.680	-0.0192767
8.75	113.43	3.950	99.680	-0.0191381
8.75	113.44	3.950	99.680	-0.0189537
8.75	113.46	3.950	99.679	-0.0189545
8.75	113.48	3.950	99.679	-0.0192775
8.75	113.49	3.950	99.679	-0.0195115
8.76	113.51	3.950	99.678	-0.0198365
8.76	113.53	3.950	99.678	-0.0198356
8.76	113.54	3.950	99.678	-0.0198365
8.76	113.56	3.950	99.677	-0.0197942
8.76	113.58	3.950	99.677	-0.0199825
8.77	113.59	3.950	99.677	-0.0200790
8.77	113.61	3.950	99.676	-0.0200818
8.77	113.63	3.950	99.676	-0.0200368
8.77	113.64	3.950	99.676	-0.0198538
8.77	113.66	3.950	99.675	-0.0198529
8.77	113.68	3.950	99.675	-0.0196205
8.78	113.69	3.950	99.675	-0.0198025
8.78	113.71	3.950	99.674	-0.0200322
8.78	113.73	3.950	99.674	-0.0201719
8.78	113.74	3.950	99.674	-0.0200809
8.78	113.76	3.950	99.673	-0.0198511
8.78	113.78	3.950	99.673	-0.0198502
8.78	113.79	3.950	99.673	-0.0199881
8.79	113.81	3.950	99.672	-0.0202206
8.79	113.83	3.950	99.672	-0.0203613
8.79	113.84	3.950	99.672	-0.0207290
8.79	113.86	3.950	99.671	-0.0206821
8.79	113.88	3.950	99.671	-0.0205882
8.80	113.89	3.950	99.671	-0.0204504
8.80	113.91	3.950	99.670	-0.0202647
8.80	113.93	3.950	99.670	-0.0204494
8.80	113.94	3.950	99.670	-0.0205442
8.80	113.96	3.950	99.669	-0.0205920
8.80	113.98	3.950	99.669	-0.0205949
8.80	113.99	3.950	99.669	-0.0202731
8.81	114.01	3.950	99.668	-0.0198603
8.81	114.03	3.950	99.668	-0.0194961
8.81	114.04	3.950	99.668	-0.0194987
8.81	114.06	3.950	99.667	-0.0196836
8.81	114.08	3.950	99.667	-0.0199126
8.82	114.09	3.950	99.667	-0.0201858
8.82	114.11	3.950	99.666	-0.0202777
8.82	114.13	3.950	99.666	-0.0204626
8.82	114.14	3.950	99.666	-0.0202805
8.82	114.16	3.950	99.665	-0.0201923
8.82	114.17	3.950	99.665	-0.0202861
8.83	114.19	3.950	99.665	-0.0206119
8.83	114.21	3.950	99.664	-0.0209800
8.83	114.22	3.949	99.664	-0.0210701
8.83	114.24	3.949	99.664	-0.0212090
8.83	114.26	3.949	99.663	-0.0213020
8.83	114.27	3.949	99.663	-0.0214430
8.83	114.29	3.949	99.663	-0.0214930
8.84	114.31	3.949	99.662	-0.0214940
8.84	114.32	3.949	99.662	-0.0214499
8.84	114.34	3.949	99.661	-0.0213138
8.84	114.36	3.949	99.661	-0.0210386
8.84	114.37	3.949	99.661	-0.0209024
8.85	114.39	3.949	99.660	-0.0208583
8.85	114.41	3.949	99.660	-0.0211355
8.85	114.42	3.949	99.660	-0.0215059
8.85	114.44	3.949	99.659	-0.0217381
8.85	114.46	3.949	99.659	-0.0217852
8.85	114.47	3.949	99.659	-0.0216029
8.85	114.49	3.949	99.658	-0.0214187
8.86	114.51	3.949	99.658	-0.0213266
8.86	114.52	3.949	99.658	-0.0211884
8.86	114.54	3.949	99.657	-0.0209581
8.86	114.56	3.949	99.657	-0.0209139
8.86	114.57	3.949	99.657	-0.0209629
8.87	114.59	3.949	99.656	-0.0211021
8.87	114.61	3.949	99.656	-0.0211011
8.87	114.62	3.949	99.656	-0.0211462
8.87	114.64	3.949	99.655	-0.0208247
8.87	114.66	3.949	99.655	-0.0205050
8.87	114.67	3.949	99.654	-0.0203687
8.88	114.69	3.949	99.654	-0.0200461
8.88	114.71	3.949	99.654	-0.0200479
8.88	114.72	3.949	99.653	-0.0199567
8.88	114.74	3.949	99.653	-0.0200489
8.88	114.75	3.949	99.653	-0.0204185
8.88	114.77	3.949	99.652	-0.0206518
8.88	114.79	3.949	99.652	-0.0208401
8.89	114.80	3.949	99.652	-0.0207017
8.89	114.82	3.949	99.651	-0.0205173
8.89	114.84	3.949	99.651	-0.0202397
8.89	114.85	3.949	99.651	-0.0202407
8.89	114.87	3.949	99.650	-0.0205183
8.90	114.89	3.949	99.650	-0.0207008
8.90	114.90	3.949	99.650	-0.0208391
8.90	114.92	3.949	99.649	-0.0207450
8.90	114.94	3.949	99.649	-0.0206499
8.90	114.95	3.949	99.649	-0.0206010
8.90	114.97	3.949	99.648	-0.0206010
8.90	114.99	3.949	99.648	-0.0208343
8.91	115.00	3.949	99.648	-0.0210216
8.91	115.02	3.949	99.647	-0.0210235
8.91	115.04	3.949	99.647	-0.0207469
8.91	115.05	3.949	99.647	-0.0206547
8.91	115.07	3.949	99.646	-0.0207450
8.92	115.09	3.949	99.646	-0.0207440
8.92	115.10	3.949	99.646	-0.0207920
8.92	115.12	3.949	99.645	-0.0206095
8.92	115.14	3.949	99.645	-0.0205634
8.92	115.15	3.949	99.645	-0.0204213
8.92	115.17	3.949	99.644	-0.0203244
8.93	115.19	3.949	99.644	-0.0205530
8.93	115.20	3.949	99.644	-0.0210138
8.93	115.22	3.949	99.643	-0.0212884
8.93	115.23	3.949	99.643	-0.0209168
8.93	115.25	3.949	99.643	-0.0204993
8.93	115.27	3.949	99.642	-0.0204975
8.93	115.28	3.949	99.642	-0.0207259
8.94	115.30	3.949	99.642	-0.0208170
8.94	115.32	3.949	99.641	-0.0205388
8.94	115.33	3.949	99.641	-0.0202146
8.94	115.35	3.949	99.641	-0.0202579
8.94	115.37	3.949	99.640	-0.0204833
8.95	115.38	3.949	99.640	-0.0206186
8.95	115.40	3.949	99.639	-0.0207049
8.95	115.42	3.949	99.639	-0.0207030
8.95	115.43	3.949	99.639	-0.0206091
8.95	115.45	3.948	99.638	-0.0206522
8.95	115.47	3.948	99.638	-0.0210662
8.95	115.48	3.948	99.638	-0.0213823
8.96	115.50	3.948	99.637	-0.0219290
8.96	115.52	3.948	99.637	-0.0221548
8.96	115.53	3.948	99.637	-0.0221487
8.96	115.55	3.948	99.636	-0.0222375
8.96	115.57	3.948	99.636	-0.0220487
8.97	115.58	3.948	99.636	-0.0221355
8.97	115.60	3.948	99.635	-0.0219947
8.97	115.62	3.948	99.635	-0.0218070
8.97	115.63	3.948	99.634	-0.0217122
8.97	115.65	3.948	99.634	-0.0216154
8.97	115.67	3.948	99.634	-0.0216104
8.98	115.68	3.948	99.633	-0.0215157
8.98	115.70	3.948	99.633	-0.0213264
8.98	115.72	3.948	99.633	-0.0213205
8.98	115.73	3.948	99.632	-0.0214063
8.98	115.75	3.948	99.632	-0.0213546
8.98	115.77	3.948	99.632	-0.0212142
8.98	115.78	3.948	99.631	-0.0210261
8.99	115.80	3.948	99.631	-0.0212064
8.99	115.82	3.948	99.631	-0.0215689
8.99	115.83	3.948	99.630	-0.0219302
8.99	115.85	3.948	99.630	-0.0221551
8.99	115.87	3.948	99.629	-0.0221053
9.00	115.88	3.948	99.629	-0.0219202
9.00	115.90	3.948	99.629	-0.0217799
9.00	115.92	3.948	99.628	-0.0217750
9.00	115.93	3.948	99.628	-0.0221796
9.00	115.95	3.948	99.628	-0.0224935
9.00	115.97	3.948	99.627	-0.0226255
9.00	115.98	3.948	99.627	-0.0225777
9.01	116.00	3.948	99.627	-0.0225299
9.01	116.02	3.948	99.626	-0.0226162
9.01	116.03	3.948	99.626	-0.0225207
9.01	116.05	3.948	99.625	-0.0226536
9.01	116.07	3.948	99.625	-0.0228342
9.02	116.08	3.948	99.625	-0.0231050
9.02	116.10	3.948	99.624	-0.0231932
9.02	116.12	3.948	99.624	-0.0231433
9.02	116.13	3.948	99.623	-0.0231380
9.02	116.15	3.948	99.623	-0.0230882
9.02	116.17	3.948	99.623	-0.0231275
9.03	116.18	3.948	99.622	-0.0233980
9.03	116.20	3.948	99.622	-0.0235750
9.03	116.22	3.948	99.621	-0.0238453
9.03	116.23	3.948	99.621	-0.0237976
9.03	116.25	3.948	99.621	-0.0236109
9.03	116.27	3.948	99.620	-0.0239257
9.03	116.28	3.948	99.620	-0.0237379
9.04	116.30	3.948	99.619	-0.0237792
9.04	116.32	3.948	99.619	-0.0235959
9.04	116.33	3.948	99.619	-0.0235916
9.04	116.35	3.948	99.618	-0.0239982
9.04	116.37	3.948	99.618	-0.0239060
9.05	116.38	3.948	99.618	-0.0239505
9.05	116.40	3.948	99.617	-0.0237683
9.05	116.42	3.948	99.617	-0.0239017
9.05	116.43	3.948	99.616	-0.0239461
9.05	116.45	3.948	99.616	-0.0238041
9.05	116.47	3.948	99.616	-0.0236199
9.05	116.48	3.948	99.615	-0.0233415
9.06	116.50	3.948	99.615	-0.0234738
9.06	116.52	3.948	99.614	-0.0235637
9.06	116.53	3.948	99.614	-0.0238777
9.06	116.55	3.948	99.614	-0.0241041
9.06	116.57	3.947	99.613	-0.0241473
9.07	116.59	3.947	99.613	-0.0238268
9.07	116.60	3.947	99.612	-0.0232780
9.07	116.62	3.947	99.612	-0.0229566
9.07	116.64	3.947	99.612	-0.0228636
9.07	116.65	3.947	99.611	-0.0229958
9.07	116.67	3.947	99.611	-0.0230392
9.08	116.69	3.947	99.610	-0.0232188
9.08	116.70	3.947	99.610	-0.0233541
9.08	116.72	3.947	99.610	-0.0232643
9.08	116.74	3.947	99.609	-0.0229896
9.08	116.75	3.947	99.609	-0.0227603
9.08	116.77	3.947	99.608	-0.0230339
9.08	116.79	3.947	99.608	-0.0236235
9.09	116.80	3.947	99.608	-0.0240323
9.09	116.82	3.947	99.607	-0.0241221
9.09	116.84	3.947	99.607	-0.0238474
9.09	116.85	3.947	99.606	-0.0236678
9.09	116.87	3.947	99.606	-0.0237122
9.10	116.89	3.947	99.606	-0.0237154
9.10	116.90	3.947	99.605	-0.0238961
9.10	116.92	3.947	99.605	-0.0237620
9.10	116.94	3.947	99.604	-0.0238528
9.10	116.95	3.947	99.604	-0.0238528
9.10	116.97	3.947	99.604	-0.0235824
9.10	116.99	3.947	99.603	-0.0235380
9.11	117.01	3.947	99.603	-0.0231332
9.11	117.02	3.947	99.602	-0.0230434
9.11	117.04	3.947	99.602	-0.0230909
9.11	117.06	3.947	99.602	-0.0231364
9.11	117.07	3.947	99.601	-0.0234112
9.12	117.09	3.947	99.601	-0.0234144
9.12	117.11	3.947	99.601	-0.0234176
9.12	117.12	3.947	99.600	-0.0234219
9.12	117.14	3.947	99.600	-0.0231522
9.12	117.16	3.947	99.599	-0.0232008
9.12	117.17	3.947	99.599	-0.0232050
9.13	117.19	3.947	99.599	-0.0234791
9.13	117.21	3.947	99.598	-0.0239385
9.13	117.22	3.947	99.598	-0.0241693
9.13	117.24	3.947	99.597	-0.0244890
9.13	117.26	3.947	99.597	-0.0245834
9.13	117.27	3.947	99.597	-0.0244958
9.13	117.29	3.947	99.596	-0.0244547
9.14	117.31	3.947	99.596	-0.0243680
9.14	117.32	3.947	99.595	-0.0241925
9.14	117.34	3.947	99.595	-0.0242891
9.14	117.36	3.947	99.595	-0.0242013
9.14	117.37	3.947	99.594	-0.0242924
9.15	117.39	3.947	99.594	-0.0246092
9.15	117.41	3.947	99.593	-0.0246126
9.15	117.42	3.947	99.593	-0.0247550
9.15	117.44	3.947	99.592	-0.0246649
9.15	117.46	3.947	99.592	-0.0245337
9.15	117.47	3.947	99.592	-0.0245382
9.15	117.49	3.947	99.591	-0.0243146
9.16	117.51	3.947	99.591	-0.0243179
9.16	117.52	3.947	99.590	-0.0242289
9.16	117.54	3.947	99.590	-0.0242355
9.16	117.56	3.947	99.590	-0.0243313
9.16	117.57	3.947	99.589	-0.0243346
9.17	117.59	3.947	99.589	-0.0245651
9.17	117.61	3.947	99.588	-0.0245673
9.17	117.62	3.946	99.588	-0.0245261
9.17	117.64	3.946	99.588	-0.0242566
9.17	117.66	3.946	99.587	-0.0240782
9.17	117.67	3.946	99.587	-0.0241272
9.18	117.69	3.946	99.586	-0.0241762
9.18	117.71	3.946	99.586	-0.0244516
9.18	117.72	3.946	99.586	-0.0243635
9.18	117.74	3.946	99.585	-0.0244159
9.18	117.76	3.946	99.585	-0.0243769
9.18	117.77	3.946	99.584	-0.0243858
9.18	117.79	3.946	99.584	-0.0244349
9.19	117.81	3.946	99.584	-0.0242987
9.19	117.82	3.946	99.583	-0.0242530
9.19	117.84	3.946	99.583	-0.0239360
9.19	117.86	3.946	99.582	-0.0238499
9.19	117.87	3.946	99.582	-0.0238989
9.20	117.89	3.946	99.582	-0.0239927
9.20	117.91	3.946	99.581	-0.0241322
9.20	117.92	3.946	99.581	-0.0242249
9.20	117.94	3.946	99.580	-0.0243165
9.20	117.96	3.946	99.580	-0.0243154
9.20	117.97	3.946	99.579	-0.0242238
9.20	117.99	3.946	99.579	-0.0242293
9.21	118.01	3.946	99.579	-0.0244148
9.21	118.02	3.946	99.578	-0.0248305
9.21	118.04	3.946	99.578	-0.0252016
9.21	118.06	3.946	99.577	-0.0252990
9.21	118.07	3.946	99.577	-0.0253049
9.22	118.09	3.946	99.577	-0.0251685
9.22	118.11	3.946	99.576	-0.0250309
9.22	118.12	3.946	99.576	-0.0250779
9.22	118.14	3.946	99.575	-0.0251719
9.22	118.16	3.946	99.575	-0.0254494
9.22	118.17	3.946	99.575	-0.0257280
9.23	118.19	3.946	99.574	-0.0258233
9.23	118.21	3.946	99.574	-0.0255963
9.23	118.22	3.946	99.573	-0.0252294
9.23	118.24	3.946	99.573	-0.0250459
9.23	118.26	3.946	99.572	-0.0250940
9.23	118.27	3.946	99.572	-0.0256480
9.23	118.29	3.946	99.572	-0.0259245
9.24	118.31	3.946	99.571	-0.0262493
9.24	118.32	3.946	99.571	-0.0260670
9.24	118.34	3.946	99.570	-0.0257493
9.24	118.36	3.946	99.570	-0.0255221
9.24	118.37	3.946	99.569	-0.0249713
9.25	118.39	3.946	99.569	-0.0248336
9.25	118.41	3.946	99.569	-0.0248336
9.25	118.42	3.946	99.568	-0.0250654
9.25	118.44	3.946	99.568	-0.0254821
9.25	118.46	3.946	99.567	-0.0258070
9.25	118.47	3.946	99.567	-0.0259013
9.25	118.49	3.946	99.566	-0.0257635
9.26	118.51	3.946	99.566	-0.0253502
9.26	118.52	3.946	99.566	-0.0251688
9.26	118.54	3.946	99.565	-0.0252641
9.26	118.56	3.946	99.565	-0.0257270
9.26	118.57	3.946	99.564	-0.0261912
9.27	118.59	3.946	99.564	-0.0263738
9.27	118.61	3.946	99.563	-0.0262348
9.27	118.62	3.945	99.563	-0.0261005
9.27	118.64	3.945	99.563	-0.0260582
9.27	118.66	3.945	99.562	-0.0262504
9.27	118.67	3.945	99.562	-0.0266207
9.28	118.69	3.945	99.561	-0.0268990
9.28	118.71	3.945	99.561	-0.0271786
9.28	118.72	3.945	99.560	-0.0270904
9.28	118.74	3.945	99.560	-0.0269574
9.28	118.76	3.945	99.559	-0.0267746
9.28	118.77	3.945	99.559	-0.0266366
9.28	118.79	3.945	99.559	-0.0267274
9.29	118.81	3.945	99.558	-0.0265869
9.29	118.82	3.945	99.558	-0.0264974
9.29	118.84	3.945	99.557	-0.0265010
9.29	118.86	3.945	99.557	-0.0263642
9.29	118.87	3.945	99.556	-0.0263654
9.30	118.89	3.945	99.556	-0.0263170
9.30	118.91	3.945	99.556	-0.0264114
9.30	118.92	3.945	99.555	-0.0265096
9.30	118.94	3.945	99.555	-0.0265145
9.30	118.96	3.945	99.554	-0.0264273
9.30	118.97	3.945	99.554	-0.0261486
9.30	118.99	3.945	99.553	-0.0261934
9.31	119.00	3.945	99.553	-0.0264236
9.31	119.02	3.945	99.552	-0.0267471
9.31	119.04	3.945	99.552	-0.0269797
9.31	119.05	3.945	99.552	-0.0270283
9.31	119.07	3.945	99.551	-0.0270295
9.32	119.09	3.945	99.551	-0.0268914
9.32	119.10	3.945	99.550	-0.0267035
9.32	119.12	3.945	99.550	-0.0266053
9.32	119.14	3.945	99.549	-0.0265120
9.32	119.15	3.945	99.549	-0.0266973
9.32	119.17	3.945	99.548	-0.0269773
9.33	119.19	3.945	99.548	-0.0269337
9.33	119.20	3.945	99.548	-0.0273020
9.33	119.22	3.945	99.547	-0.0274837
9.33	119.24	3.945	99.547	-0.0274364
9.33	119.25	3.945	99.546	-0.0276180
9.33	119.27	3.945	99.546	-0.0274773
9.33	119.29	3.945	99.545	-0.0273840
9.34	119.30	3.945	99.545	-0.0273330
9.34	119.32	3.945	99.544	-0.0269201
9.34	119.34	3.945	99.544	-0.0265967
9.34	119.35	3.945	99.543	-0.0265967
9.34	119.37	3.945	99.543	-0.0266900
9.35	119.39	3.945	99.543	-0.0270544
9.35	119.40	3.945	99.542	-0.0274672
9.35	119.42	3.945	99.542	-0.0275554
9.35	119.44	3.945	99.541	-0.0275044
9.35	119.45	3.945	99.541	-0.0271352
9.35	119.47	3.945	99.540	-0.0271327
9.35	119.49	3.945	99.540	-0.0271737
9.36	119.50	3.945	99.539	-0.0272146
9.36	119.52	3.945	99.539	-0.0273462
9.36	119.54	3.945	99.539	-0.0272518
9.36	119.55	3.945	99.538	-0.0273897
9.36	119.57	3.944	99.538	-0.0273412
9.37	119.59	3.944	99.537	-0.0271102
9.37	119.60	3.944	99.537	-0.0270593
9.37	119.62	3.944	99.536	-0.0270990
9.37	119.64	3.944	99.536	-0.0272343
9.37	119.65	3.944	99.535	-0.0273224
9.37	119.67	3.944	99.535	-0.0273224
9.38	119.68	3.944	99.534	-0.0275967
9.38	119.70	3.944	99.534	-0.0275457
9.38	119.72	3.944	99.534	-0.0276362
9.38	119.73	3.944	99.533	-0.0275878
9.38	119.75	3.944	99.533	-0.0274909
9.38	119.77	3.944	99.532	-0.0276235
9.38	119.78	3.944	99.532	-0.0275255
9.39	119.80	3.944	99.531	-0.0275204
9.39	119.82	3.944	99.531	-0.0277026
9.39	119.83	3.944	99.530	-0.0277943
9.39	119.85	3.944	99.530	-0.0277931
9.39	119.87	3.944	99.529	-0.0275191
9.40	119.88	3.944	99.529	-0.0270580
9.40	119.90	3.944	99.529	-0.0269589
9.40	119.92	3.944	99.528	-0.0271361
9.40	119.93	3.944	99.528	-0.0275423
9.40	119.95	3.944	99.527	-0.0279534
9.40	119.97	3.944	99.527	-0.0282742
9.40	119.98	3.944	99.526	-0.0287312
9.41	120.00	3.944	99.526	-0.0288660
9.41	120.02	3.944	99.525	-0.0286800
9.41	120.03	3.944	99.525	-0.0283096
9.41	120.05	3.944	99.524	-0.0278478
9.41	120.07	3.944	99.524	-0.0278936
9.42	120.08	3.944	99.523	-0.0280271
9.42	120.10	3.944	99.523	-0.0281136
9.42	120.12	3.944	99.522	-0.0284263
9.42	120.13	3.944	99.522	-0.0284211
9.42	120.15	3.944	99.521	-0.0284211
9.42	120.17	3.944	99.521	-0.0284184
9.43	120.18	3.944	99.521	-0.0280968
9.43	120.20	3.944	99.520	-0.0281832
9.43	120.22	3.944	99.520	-0.0282251
9.43	120.23	3.944	99.519	-0.0284068
9.43	120.25	3.944	99.519	-0.0284917
9.43	120.27	3.944	99.518	-0.0286289
9.43	120.28	3.944	99.518	-0.0285348
9.44	120.30	3.944	99.517	-0.0284878
9.44	120.32	3.944	99.517	-0.0287635
9.44	120.33	3.944	99.516	-0.0288040
9.44	120.35	3.944	99.516	-0.0292571
9.44	120.37	3.944	99.515	-0.0294333
9.45	120.38	3.944	99.515	-0.0291524
9.45	120.40	3.944	99.514	-0.0289683
9.45	120.42	3.944	99.514	-0.0288782
9.45	120.43	3.944	99.513	-0.0287908
9.45	120.45	3.944	99.513	-0.0287477
9.45	120.47	3.943	99.512	-0.0287451
9.45	120.48	3.943	99.512	-0.0286955
9.46	120.50	3.943	99.511	-0.0288769
9.46	120.52	3.943	99.511	-0.0290584
9.46	120.53	3.943	99.510	-0.0291954
9.46	120.55	3.943	99.510	-0.0293312
9.46	120.57	3.943	99.509	-0.0294682
9.47	120.58	3.943	99.509	-0.0294266
9.47	120.60	3.943	99.508	-0.0292908
9.47	120.62	3.943	99.508	-0.0292411
9.47	120.63	3.943	99.508	-0.0290987
9.47	120.65	3.943	99.507	-0.0291874
9.47	120.67	3.943	99.507	-0.0293741
9.48	120.68	3.943	99.506	-0.0295125
9.48	120.70	3.943	99.506	-0.0292828
9.48	120.72	3.943	99.505	-0.0288703
9.48	120.74	3.943	99.505	-0.0284122
9.48	120.75	3.943	99.504	-0.0281838
9.48	120.77	3.943	99.504	-0.0282764
9.48	120.79	3.943	99.503	-0.0284631
9.49	120.80	3.943	99.503	-0.0287855
9.49	120.82	3.943	99.502	-0.0289266
9.49	120.84	3.943	99.502	-0.0290153
9.49	120.85	3.943	99.501	-0.0291067
9.49	120.87	3.943	99.501	-0.0288809
9.50	120.89	3.943	99.500	-0.0287451
9.50	120.90	3.943	99.500	-0.0285192
9.50	120.92	3.943	99.499	-0.0287477
9.50	120.94	3.943	99.499	-0.0290703
9.50	120.95	3.943	99.498	-0.0293002
9.50	120.97	3.943	99.498	-0.0296202
9.50	120.99	3.943	99.497	-0.0296699
9.51	121.00	3.943	99.497	-0.0298528
9.51	121.02	3.943	99.496	-0.0296297
9.51	121.04	3.943	99.496	-0.0292665
9.51	121.05	3.943	99.495	-0.0289908
9.51	121.07	3.943	99.495	-0.0289948
9.52	121.09	3.943	99.494	-0.0293593
9.52	121.10	3.943	99.494	-0.0296821
9.52	121.12	3.943	99.493	-0.0296821
9.52	121.14	3.943	99.493	-0.0295422
9.52	121.15	3.943	99.492	-0.0293633
9.52	121.17	3.943	99.492	-0.0294144
9.53	121.19	3.943	99.491	-0.0294198
9.53	121.20	3.943	99.491	-0.0293754
9.53	121.22	3.943	99.491	-0.0293741
9.53	121.24	3.943	99.490	-0.0293270
9.53	121.25	3.943	99.490	-0.0293727
9.53	121.27	3.943	99.489	-0.0291884
9.53	121.29	3.943	99.489	-0.0294171
9.54	121.30	3.943	99.488	-0.0295557
9.54	121.32	3.943	99.488	-0.0298760
9.54	121.34	3.942	99.487	-0.0301519
9.54	121.35	3.942	99.487	-0.0299703
9.54	121.37	3.942	99.486	-0.0301117
9.55	121.39	3.942	99.486	-0.0300686
9.55	121.40	3.942	99.485	-0.0304375
9.55	121.42	3.942	99.485	-0.0307164
9.55	121.44	3.942	99.484	-0.0306262
9.55	121.45	3.942	99.484	-0.0303959
9.55	121.47	3.942	99.483	-0.0302545
9.55	121.49	3.942	99.483	-0.0304376
9.56	121.50	3.942	99.482	-0.0308995
9.56	121.52	3.942	99.481	-0.0313673
9.56	121.54	3.942	99.481	-0.0313760
9.56	121.55	3.942	99.480	-0.0313345
9.56	121.57	3.942	99.480	-0.0309236
9.57	121.59	3.942	99.479	-0.0308749
9.57	121.60	3.942	99.479	-0.0309208
9.57	121.62	3.942	99.478	-0.0311498
9.57	121.64	3.942	99.478	-0.0313817
9.57	121.65	3.942	99.477	-0.0313402
9.57	121.67	3.942	99.477	-0.0314391
9.58	121.69	3.942	99.476	-0.0313116
9.58	121.70	3.942	99.476	-0.0312314
9.58	121.72	3.942	99.475	-0.0312428
9.58	121.74	3.942	99.475	-0.0312041
9.58	121.75	3.942	99.474	-0.0312557
9.58	121.77	3.942	99.474	-0.0312113
9.58	121.79	3.942	99.473	-0.0312629
9.59	121.80	3.942	99.473	-0.0312643
9.59	121.82	3.942	99.472	-0.0311696
9.59	121.84	3.942	99.472	-0.0309401
9.59	121.85	3.942	99.471	-0.0305256
9.59	121.87	3.942	99.471	-0.0305785
9.60	121.89	3.942	99.470	-0.0305855
9.60	121.90	3.942	99.470	-0.0308653
9.60	121.92	3.942	99.469	-0.0310978
9.60	121.93	3.942	99.469	-0.0308251
9.60	121.95	3.942	99.468	-0.0305968
9.60	121.97	3.942	99.468	-0.0303239
9.60	121.98	3.942	99.467	-0.0303754
9.61	122.00	3.942	99.467	-0.0307056
9.61	122.02	3.942	99.466	-0.0308032
9.61	122.03	3.942	99.465	-0.0308966
9.61	122.05	3.942	99.465	-0.0311279
9.61	122.07	3.942	99.464	-0.0311279
9.62	122.08	3.942	99.464	-0.0311365
9.62	122.10	3.942	99.463	-0.0310947
9.62	122.12	3.942	99.463	-0.0310042
9.62	122.13	3.942	99.462	-0.0314225
9.62	122.15	3.941	99.462	-0.0315649
9.62	122.17	3.941	99.461	-0.0317088
9.63	122.18	3.941	99.461	-0.0315305
9.63	122.20	3.941	99.460	-0.0311680
9.63	122.22	3.941	99.460	-0.0313119
9.63	122.23	3.941	99.459	-0.0313133
9.63	122.25	3.941	99.459	-0.0313593
9.63	122.27	3.941	99.458	-0.0310342
9.63	122.28	3.941	99.458	-0.0308054
9.64	122.30	3.941	99.457	-0.0310441
9.64	122.32	3.941	99.457	-0.0312773
9.64	122.33	3.941	99.456	-0.0315537
9.64	122.35	3.941	99.456	-0.0315537
9.64	122.37	3.941	99.455	-0.0315523
9.65	122.38	3.941	99.455	-0.0318330
9.65	122.40	3.941	99.454	-0.0317899
9.65	122.42	3.941	99.454	-0.0316978
9.65	122.43	3.941	99.453	-0.0314674
9.65	122.45	3.941	99.453	-0.0310499
9.65	122.47	3.941	99.452	-0.0311463
9.65	122.48	3.941	99.451	-0.0310081
9.66	122.50	3.941	99.451	-0.0310109
9.66	122.52	3.941	99.450	-0.0309663
9.66	122.53	3.941	99.450	-0.0308727
9.66	122.55	3.941	99.449	-0.0310628
9.66	122.56	3.941	99.449	-0.0309749
9.67	122.58	3.941	99.448	-0.0311636
9.67	122.60	3.941	99.448	-0.0313019
9.67	122.61	3.941	99.447	-0.0315309
9.67	122.63	3.941	99.447	-0.0318968
9.67	122.65	3.941	99.446	-0.0319399
9.67	122.66	3.941	99.446	-0.0317570
9.68	122.68	3.941	99.445	-0.0315280
9.68	122.70	3.941	99.445	-0.0313019
9.68	122.71	3.941	99.444	-0.0311636
9.68	122.73	3.941	99.444	-0.0313926
9.68	122.75	3.941	99.443	-0.0313926
9.68	122.76	3.941	99.443	-0.0315784
9.68	122.78	3.941	99.442	-0.0315814
9.69	122.80	3.941	99.442	-0.0312125
9.69	122.81	3.941	99.441	-0.0313076
9.69	122.83	3.941	99.441	-0.0313523
9.69	122.85	3.941	99.440	-0.0314862
9.69	122.86	3.941	99.440	-0.0315294
9.70	122.88	3.941	99.439	-0.0312947
9.70	122.90	3.941	99.439	-0.0315280
9.70	122.91	3.941	99.438	-0.0316663
9.70	122.93	3.941	99.437	-0.0317094
9.70	122.95	3.941	99.437	-0.0318953
9.70	122.96	3.940	99.436	-0.0320781
9.70	122.98	3.940	99.436	-0.0321703
9.71	123.00	3.940	99.435	-0.0318923
9.71	123.01	3.940	99.435	-0.0315668
9.71	123.03	3.940	99.434	-0.0315639
9.71	123.04	3.940	99.434	-0.0316546
9.71	123.06	3.940	99.433	-0.0316546
9.72	123.08	3.940	99.433	-0.0316963
9.72	123.09	3.940	99.432	-0.0318316
9.72	123.11	3.940	99.432	-0.0320545
9.72	123.13	3.940	99.431	-0.0319105
9.72	123.14	3.940	99.431	-0.0316357
9.72	123.16	3.940	99.430	-0.0314011
9.73	123.18	3.940	99.430	-0.0314917
9.73	123.19	3.940	99.429	-0.0318586
9.73	123.21	3.940	99.429	-0.0322684
9.73	123.23	3.940	99.428	-0.0324971
9.73	123.24	3.940	99.427	-0.0325446
9.73	123.26	3.940	99.427	-0.0322655
9.73	123.28	3.940	99.426	-0.0322640
9.74	123.29	3.940	99.426	-0.0322150
9.74	123.31	3.940	99.425	-0.0320725
9.74	123.33	3.940	99.425	-0.0322106
9.74	123.34	3.940	99.424	-0.0322061
9.74	123.36	3.940	99.424	-0.0323887
9.75	123.38	3.940	99.423	-0.0325252
9.75	123.39	3.940	99.423	-0.0325252
9.75	123.41	3.940	99.422	-0.0326587
9.75	123.43	3.940	99.422	-0.0328811
9.75	123.44	3.940	99.421	-0.0332015
9.75	123.46	3.940	99.420	-0.0333870
9.75	123.48	3.940	99.420	-0.0331126
9.76	123.49	3.940	99.419	-0.0327891
9.76	123.51	3.940	99.419	-0.0321868
9.76	123.53	3.940	99.418	-0.0319511
9.76	123.54	3.940	99.418	-0.0320875
9.76	123.56	3.940	99.417	-0.0322225
9.77	123.58	3.940	99.417	-0.0324523
9.77	123.59	3.940	99.416	-0.0324983
9.77	123.61	3.940	99.416	-0.0324953
9.77	123.63	3.940	99.415	-0.0323559
9.77	123.64	3.940	99.414	-0.0324419
9.77	123.66	3.940	99.414	-0.0324863
9.78	123.67	3.940	99.413	-0.0326671
9.78	123.69	3.940	99.413	-0.0329428
9.78	123.71	3.940	99.412	-0.0328999
9.78	123.72	3.940	99.412	-0.0329413
9.78	123.74	3.939	99.411	-0.0328464
9.78	123.76	3.939	99.411	-0.0328388
9.78	123.77	3.939	99.410	-0.0329277
9.79	123.79	3.939	99.410	-0.0329736
9.79	123.81	3.939	99.409	-0.0332461
9.79	123.82	3.939	99.409	-0.0332476
9.79	123.84	3.939	99.408	-0.0332002
9.79	123.86	3.939	99.407	-0.0330165
9.80	123.87	3.939	99.407	-0.0326446
9.80	123.89	3.939	99.406	-0.0327289
9.80	123.91	3.939	99.406	-0.0328132
9.80	123.92	3.939	99.405	-0.0328087
9.80	123.94	3.939	99.405	-0.0327628
9.80	123.96	3.939	99.404	-0.0325349
9.80	123.97	3.939	99.404	-0.0325867
9.81	123.99	3.939	99.403	-0.0328147
9.81	124.01	3.939	99.402	-0.0331345
9.81	124.02	3.939	99.402	-0.0335001
9.81	124.04	3.939	99.401	-0.0336821
9.81	124.06	3.939	99.401	-0.0338166
9.82	124.07	3.939	99.400	-0.0339022
9.82	124.09	3.939	99.400	-0.0340841
9.82	124.11	3.939	99.399	-0.0342186
9.82	124.12	3.939	99.399	-0.0341743
9.82	124.14	3.939	99.398	-0.0340351
9.82	124.16	3.939	99.397	-0.0340305
9.83	124.17	3.939	99.397	-0.0339830
9.83	124.19	3.939	99.396	-0.0339325
9.83	124.21	3.939	99.396	-0.0338835
9.83	124.22	3.939	99.395	-0.0338346
9.83	124.24	3.939	99.395	-0.0337351
9.83	124.26	3.939	99.394	-0.0334571
9.83	124.27	3.939	99.393	-0.0331836
9.84	124.29	3.939	99.393	-0.0331897
9.84	124.31	3.939	99.392	-0.0334678
9.84	124.32	3.939	99.392	-0.0336497
9.84	124.34	3.939	99.391	-0.0338727
9.84	124.36	3.939	99.391	-0.0339139
9.85	124.37	3.939	99.390	-0.0340498
9.85	124.39	3.939	99.390	-0.0341399
9.85	124.41	3.939	99.389	-0.0343263
9.85	124.42	3.939	99.388	-0.0346013
9.85	124.44	3.939	99.388	-0.0347878
9.85	124.46	3.939	99.387	-0.0348384
9.85	124.47	3.939	99.387	-0.0348859
9.86	124.49	3.938	99.386	-0.0348843
9.86	124.51	3.938	99.386	-0.0348795
9.86	124.52	3.938	99.385	-0.0347814
9.86	124.54	3.938	99.384	-0.0343216
9.86	124.56	3.938	99.384	-0.0343643
9.87	124.57	3.938	99.383	-0.0343611
9.87	124.59	3.938	99.383	-0.0345428
9.87	124.61	3.938	99.382	-0.0346771
9.87	124.62	3.938	99.381	-0.0343106
9.87	124.64	3.938	99.381	-0.0342648
9.87	124.66	3.938	99.380	-0.0339441
9.88	124.67	3.938	99.380	-0.0336204
9.88	124.69	3.938	99.379	-0.0333440
9.88	124.71	3.938	99.379	-0.0331578
9.88	124.72	3.938	99.378	-0.0335211
9.88	124.74	3.938	99.378	-0.0339317
9.88	124.76	3.938	99.377	-0.0344322
9.88	124.77	3.938	99.376	-0.0346186
9.89	124.79	3.938	99.376	-0.0345286
9.89	124.81	3.938	99.375	-0.0343912
9.89	124.82	3.938	99.375	-0.0339285
9.89	124.84	3.938	99.374	-0.0339239
9.89	124.86	3.938	99.374	-0.0340581
9.90	124.87	3.938	99.373	-0.0340092
9.90	124.89	3.938	99.372	-0.0342365
9.90	124.91	3.938	99.372	-0.0341876
9.90	124.92	3.938	99.371	-0.0342792
9.90	124.94	3.938	99.371	-0.0343249
9.90	124.96	3.938	99.370	-0.0340014
9.90	124.97	3.938	99.370	-0.0338169
9.91	124.99	3.938	99.369	-0.0338169
9.91	125.01	3.938	99.368	-0.0341814
9.91	125.02	3.938	99.368	-0.0346832
9.91	125.04	3.938	99.367	-0.0347731
9.91	125.06	3.938	99.367	-0.0347257
9.92	125.07	3.938	99.366	-0.0346800
9.92	125.09	3.938	99.366	-0.0346326
9.92	125.11	3.938	99.365	-0.0348614
9.92	125.12	3.938	99.364	-0.0349545
9.92	125.14	3.938	99.364	-0.0351375
9.92	125.16	3.938	99.363	-0.0352764
9.93	125.17	3.938	99.363	-0.0352290
9.93	125.19	3.938	99.362	-0.0354578
9.93	125.21	3.938	99.361	-0.0358222
9.93	125.22	3.937	99.361	-0.0362306
9.93	125.24	3.937	99.360	-0.0364593
9.93	125.26	3.937	99.360	-0.0362730
9.93	125.27	3.937	99.359	-0.0362256
9.94	125.29	3.937	99.358	-0.0363171
9.94	125.31	3.937	99.358	-0.0365017
9.94	125.32	3.937	99.357	-0.0367304
9.94	125.34	3.937	99.357	-0.0366372
9.94	125.36	3.937	99.356	-0.0365458
9.95	125.37	3.937	99.355	-0.0364560
9.95	125.39	3.937	99.355	-0.0363187
9.95	125.41	3.937	99.354	-0.0363137
9.95	125.42	3.937	99.354	-0.0364002
9.95	125.44	3.937	99.353	-0.0366288
9.95	125.46	3.937	99.352	-0.0368592
9.95	125.47	3.937	99.352	-0.0366339
9.96	125.49	3.937	99.351	-0.0362223
9.96	125.51	3.937	99.351	-0.0359479
9.96	125.52	3.937	99.350	-0.0358107
9.96	125.54	3.937	99.349	-0.0358074
9.96	125.56	3.937	99.349	-0.0357600
9.97	125.57	3.937	99.348	-0.0356653
9.97	125.59	3.937	99.348	-0.0358515
9.97	125.61	3.937	99.347	-0.0359446
9.97	125.62	3.937	99.346	-0.0360360
9.97	125.64	3.937	99.346	-0.0359919
9.97	125.66	3.937	99.345	-0.0359021
9.98	125.67	3.937	99.345	-0.0360867
9.98	125.69	3.937	99.344	-0.0360851
9.98	125.71	3.937	99.343	-0.0364035
9.98	125.72	3.937	99.343	-0.0366763
9.98	125.74	3.937	99.342	-0.0369016
9.98	125.76	3.937	99.341	-0.0371268
9.98	125.77	3.937	99.341	-0.0367543
9.99	125.79	3.937	99.340	-0.0365257
9.99	125.81	3.937	99.340	-0.0363886
9.99	125.82	3.937	99.339	-0.0364767
9.99	125.84	3.937	99.338	-0.0369778
9.99	125.86	3.937	99.338	-0.0372029
10.00	125.87	3.937	99.337	-0.0372943
10.00	125.89	3.937	99.337	-0.0372943
10.00	125.91	3.936	99.336	-0.0372486
10.00	125.92	3.936	99.335	-0.0374737
10.00	125.94	3.936	99.335	-0.0377005
10.00	125.96	3.936	99.334	-0.0379290
10.00	125.97	3.936	99.333	-0.0380643
10.01	125.99	3.936	99.333	-0.0382454
10.01	126.01	3.936	99.332	-0.0384686
10.01	126.02	3.936	99.332	-0.0386478
10.01	126.04	3.936	99.331	-0.0389254
10.01	126.06	3.936	99.330	-0.0387866
10.02	126.07	3.936	99.330	-0.0385985
10.02	126.09	3.936	99.329	-0.0383139
10.02	126.11	3.936	99.328	-0.0378522
10.02	126.12	3.936	99.328	-0.0375377
10.02	126.14	3.936	99.327	-0.0374532
10.02	126.16	3.936	99.326	-0.0375937
10.03	126.17	3.936	99.326	-0.0379573
10.03	126.19	3.936	99.325	-0.0383193
10.03	126.21	3.936	99.325	-0.0382279
10.03	126.22	3.936	99.324	-0.0381366
10.03	126.24	3.936	99.323	-0.0379504
10.03	126.26	3.936	99.323	-0.0378151
10.03	126.27	3.936	99.322	-0.0380874
10.04	126.29	3.936	99.321	-0.0382701
10.04	126.31	3.936	99.321	-0.0385915
10.04	126.32	3.936	99.320	-0.0389094
10.04	126.34	3.936	99.319	-0.0389130
10.04	126.36	3.936	99.319	-0.0388216
10.05	126.37	3.936	99.318	-0.0384598
10.05	126.39	3.936	99.317	-0.0382366
10.05	126.41	3.936	99.317	-0.0384176
10.05	126.42	3.936	99.316	-0.0388288
10.05	126.44	3.936	99.316	-0.0391449
10.05	126.46	3.936	99.315	-0.0391011
10.05	126.47	3.936	99.314	-0.0386970
10.06	126.49	3.936	99.314	-0.0381505
10.06	126.51	3.936	99.313	-0.0379712
10.06	126.53	3.936	99.312	-0.0381118
10.06	126.54	3.936	99.312	-0.0384299
10.06	126.56	3.936	99.311	-0.0388429
10.07	126.58	3.935	99.310	-0.0390750
10.07	126.59	3.935	99.310	-0.0393107
10.07	126.61	3.935	99.309	-0.0395483
10.07	126.63	3.935	99.308	-0.0395940
10.07	126.64	3.935	99.308	-0.0396379
10.07	126.66	3.935	99.307	-0.0395537
10.08	126.68	3.935	99.306	-0.0394713
10.08	126.69	3.935	99.306	-0.0397091
10.08	126.71	3.935	99.305	-0.0398481
10.08	126.73	3.935	99.304	-0.0401683
10.08	126.74	3.935	99.304	-0.0403532
10.08	126.76	3.935	99.303	-0.0403111
10.08	126.78	3.935	99.302	-0.0403643
10.09	126.79	3.935	99.302	-0.0401849
10.09	126.81	3.935	99.301	-0.0404175
10.09	126.83	3.935	99.300	-0.0404651
10.09	126.84	3.935	99.300	-0.0405585
10.09	126.86	3.935	99.299	-0.0405641
10.10	126.88	3.935	99.298	-0.0404341
10.10	126.89	3.935	99.298	-0.0406191
10.10	126.91	3.935	99.297	-0.0403902
10.10	126.93	3.935	99.296	-0.0402583
10.10	126.94	3.935	99.296	-0.0399414
10.10	126.96	3.935	99.295	-0.0397672
10.10	126.98	3.935	99.294	-0.0399084
10.11	126.99	3.935	99.294	-0.0399084
10.11	127.01	3.935	99.293	-0.0401870
10.11	127.03	3.935	99.292	-0.0403263
10.11	127.04	3.935	99.292	-0.0406545
10.11	127.06	3.935	99.291	-0.0407555
10.12	127.08	3.935	99.290	-0.0405300
10.12	127.09	3.935	99.290	-0.0402567
10.12	127.11	3.935	99.289	-0.0398001
10.12	127.13	3.935	99.288	-0.0400257
10.12	127.14	3.935	99.288	-0.0403485
10.12	127.16	3.935	99.287	-0.0406676
10.13	127.18	3.935	99.286	-0.0408987
10.13	127.19	3.935	99.286	-0.0409043
10.13	127.21	3.934	99.285	-0.0409539
10.13	127.22	3.934	99.284	-0.0411449
10.13	127.24	3.934	99.284	-0.0411945
10.13	127.26	3.934	99.283	-0.0411983
10.13	127.27	3.934	99.282	-0.0412499
10.14	127.29	3.934	99.282	-0.0412995
10.14	127.31	3.934	99.281	-0.0412632
10.14	127.32	3.934	99.280	-0.0412707
10.14	127.34	3.934	99.279	-0.0410852
10.14	127.36	3.934	99.279	-0.0410833
10.15	127.37	3.934	99.278	-0.0412650
10.15	127.39	3.934	99.277	-0.0412631
10.15	127.41	3.934	99.277	-0.0414046
10.15	127.42	3.934	99.276	-0.0415002
10.15	127.44	3.934	99.275	-0.0417776
10.15	127.46	3.934	99.275	-0.0418733
10.15	127.47	3.934	99.274	-0.0419651
10.16	127.49	3.934	99.273	-0.0419651
10.16	127.51	3.934	99.273	-0.0418733
10.16	127.52	3.934	99.272	-0.0419651
10.16	127.54	3.934	99.271	-0.0418733
10.16	127.56	3.934	99.270	-0.0419192
10.17	127.57	3.934	99.270	-0.0420990
10.17	127.59	3.934	99.269	-0.0421391
10.17	127.61	3.934	99.268	-0.0418618
10.17	127.62	3.934	99.268	-0.0416801
10.17	127.64	3.934	99.267	-0.0417738
10.17	127.66	3.934	99.266	-0.0420014
10.18	127.67	3.934	99.266	-0.0423628
10.18	127.69	3.934	99.265	-0.0424048
10.18	127.71	3.934	99.264	-0.0424507
10.18	127.72	3.934	99.263	-0.0426801
10.18	127.74	3.934	99.263	-0.0426342
10.18	127.76	3.934	99.262	-0.0424468
10.18	127.77	3.934	99.261	-0.0422613
10.19	127.79	3.934	99.261	-0.0422154
10.19	127.81	3.933	99.260	-0.0424468
10.19	127.82	3.933	99.259	-0.0426801
10.19	127.84	3.933	99.259	-0.0429057
10.19	127.86	3.933	99.258	-0.0428539
10.20	127.87	3.933	99.257	-0.0423931
10.20	127.89	3.933	99.256	-0.0420700
10.20	127.91	3.933	99.256	-0.0420242
10.20	127.92	3.933	99.255	-0.0423892
10.20	127.94	3.933	99.254	-0.0428899
10.20	127.96	3.933	99.254	-0.0431193
10.20	127.97	3.933	99.253	-0.0433447
10.21	127.99	3.933	99.252	-0.0434803
10.21	128.01	3.933	99.251	-0.0433805
10.21	128.02	3.933	99.251	-0.0432789
10.21	128.04	3.933	99.250	-0.0433627
10.21	128.06	3.933	99.249	-0.0435839
10.22	128.07	3.933	99.248	-0.0442794
10.22	128.09	3.933	99.248	-0.0446502
10.22	128.11	3.933	99.247	-0.0448712
10.22	128.12	3.933	99.246	-0.0449546
10.22	128.14	3.933	99.246	-0.0446257
10.22	128.16	3.933	99.245	-0.0443467
10.23	128.17	3.933	99.244	-0.0440300
10.23	128.19	3.933	99.243	-0.0441216
10.23	128.21	3.933	99.243	-0.0444841
10.23	128.22	3.933	99.242	-0.0448466
10.23	128.24	3.933	99.241	-0.0449798
10.23	128.26	3.933	99.240	-0.0449839
10.23	128.27	3.933	99.240	-0.0450339
10.24	128.29	3.933	99.239	-0.0450298
10.24	128.31	3.933	99.238	-0.0448800
10.24	128.32	3.933	99.237	-0.0446429
10.24	128.34	3.933	99.237	-0.0446886
10.24	128.36	3.933	99.236	-0.0450549
10.25	128.37	3.933	99.235	-0.0455128
10.25	128.39	3.932	99.234	-0.0458333
10.25	128.41	3.932	99.234	-0.0457791
10.25	128.42	3.932	99.233	-0.0454462
10.25	128.44	3.932	99.232	-0.0452590
10.25	128.46	3.932	99.231	-0.0450718
10.25	128.47	3.932	99.231	-0.0450801
10.26	128.49	3.932	99.230	-0.0454462
10.26	128.51	3.932	99.229	-0.0459871
10.26	128.52	3.932	99.228	-0.0462574
10.26	128.54	3.932	99.227	-0.0462946
10.26	128.56	3.932	99.227	-0.0459371
10.27	128.57	3.932	99.226	-0.0457582
10.27	128.59	3.932	99.225	-0.0458414
10.27	128.61	3.932	99.224	-0.0456042
10.27	128.62	3.932	99.224	-0.0456416
10.27	128.64	3.932	99.223	-0.0457830
10.27	128.66	3.932	99.222	-0.0458745
10.28	128.67	3.932	99.221	-0.0459617
10.28	128.69	3.932	99.221	-0.0456874
10.28	128.71	3.932	99.220	-0.0454088
10.28	128.72	3.932	99.219	-0.0455419
10.28	128.74	3.932	99.218	-0.0457122
10.28	128.76	3.932	99.218	-0.0459781
10.28	128.77	3.932	99.217	-0.0462607
10.29	128.79	3.932	99.216	-0.0463107
10.29	128.81	3.932	99.215	-0.0464021
10.29	128.82	3.932	99.214	-0.0464893
10.29	128.84	3.932	99.214	-0.0466094
10.29	128.86	3.932	99.213	-0.0467422
10.30	128.87	3.932	99.212	-0.0466423
10.30	128.89	3.932	99.211	-0.0466338
10.30	128.91	3.932	99.211	-0.0466752
10.30	128.92	3.932	99.210	-0.0467580
10.30	128.94	3.931	99.209	-0.0468122
10.30	128.96	3.931	99.208	-0.0468622
10.30	128.97	3.931	99.207	-0.0471362
10.31	128.99	3.931	99.207	-0.0473603
10.31	129.01	3.931	99.206	-0.0473973
10.31	129.02	3.931	99.205	-0.0474886
10.31	129.04	3.931	99.204	-0.0474429
10.31	129.06	3.931	99.203	-0.0474429
10.32	129.07	3.931	99.203	-0.0474799
10.32	129.09	3.931	99.202	-0.0473843
10.32	129.11	3.931	99.201	-0.0476039
10.32	129.12	3.931	99.200	-0.0476864
10.32	129.14	3.931	99.200	-0.0475995
10.32	129.16	3.931	99.199	-0.0473757
10.33	129.17	3.931	99.198	-0.0469235
10.33	129.19	3.931	99.197	-0.0466082
10.33	129.21	3.931	99.196	-0.0464172
10.33	129.22	3.931	99.196	-0.0466453
10.33	129.24	3.931	99.195	-0.0470191
10.33	129.26	3.931	99.194	-0.0473799
10.33	129.27	3.931	99.193	-0.0476125
10.34	129.29	3.931	99.192	-0.0476038
10.34	129.31	3.931	99.192	-0.0474669
10.34	129.32	3.931	99.191	-0.0476039
10.34	129.34	3.931	99.190	-0.0480059
10.34	129.36	3.931	99.189	-0.0482841
10.35	129.37	3.931	99.188	-0.0485535
10.35	129.39	3.931	99.188	-0.0486536
10.35	129.41	3.931	99.187	-0.0489820
10.35	129.42	3.931	99.186	-0.0493517
10.35	129.44	3.931	99.185	-0.0494611
10.35	129.46	3.930	99.184	-0.0493286
10.35	129.47	3.930	99.184	-0.0488261
10.36	129.49	3.930	99.183	-0.0483738
10.36	129.51	3.930	99.182	-0.0481955
10.36	129.52	3.930	99.181	-0.0484372
10.36	129.54	3.930	99.180	-0.0486746
10.36	129.56	3.930	99.179	-0.0489399
10.37	129.57	3.930	99.179	-0.0489811
10.37	129.59	3.930	99.178	-0.0488897
10.37	129.61	3.930	99.177	-0.0488575
10.37	129.62	3.930	99.176	-0.0485419
10.37	129.64	3.930	99.175	-0.0487203
10.37	129.66	3.930	99.175	-0.0492185
10.38	129.67	3.930	99.174	-0.0496709
10.38	129.69	3.930	99.173	-0.0502285
10.38	129.71	3.930	99.172	-0.0503199
10.38	129.73	3.930	99.171	-0.0503291
10.38	129.74	3.930	99.170	-0.0503337
10.38	129.76	3.930	99.170	-0.0502972
10.38	129.78	3.930	99.169	-0.0506265
10.39	129.79	3.930	99.168	-0.0508963
10.39	129.81	3.930	99.167	-0.0512304
10.39	129.83	3.930	99.166	-0.0513630
10.39	129.84	3.930	99.165	-0.0515553
10.39	129.86	3.930	99.164	-0.0515190
10.40	129.88	3.930	99.164	-0.0512855
10.40	129.89	3.930	99.163	-0.0512538
10.40	129.91	3.930	99.162	-0.0511670
10.40	129.93	3.930	99.161	-0.0515837
10.40	129.94	3.930	99.160	-0.0518631
10.40	129.96	3.929	99.159	-0.0520919
10.40	129.98	3.929	99.158	-0.0522798
10.41	129.99	3.929	99.158	-0.0522436
10.41	130.01	3.929	99.157	-0.0519231
10.41	130.03	3.929	99.156	-0.0516484
10.41	130.04	3.929	99.155	-0.0517494
10.41	130.06	3.929	99.154	-0.0519831
10.42	130.08	3.929	99.153	-0.0525424
10.42	130.09	3.929	99.152	-0.0525882
10.42	130.11	3.929	99.151	-0.0526798
10.42	130.13	3.929	99.151	-0.0526894
10.42	130.14	3.929	99.150	-0.0526943
10.42	130.16	3.929	99.149	-0.0526943
10.43	130.18	3.929	99.148	-0.0526894
10.43	130.19	3.929	99.147	-0.0526894
10.43	130.21	3.929	99.146	-0.0525930
10.43	130.23	3.929	99.145	-0.0528269
10.43	130.24	3.929	99.144	-0.0530560
10.43	130.26	3.929	99.144	-0.0533260
10.43	130.28	3.929	99.143	-0.0534683
10.44	130.29	3.929	99.142	-0.0535600
10.44	130.31	3.929	99.141	-0.0538398
10.44	130.32	3.929	99.140	-0.0541346
10.44	130.34	3.929	99.139	-0.0543229
10.44	130.36	3.929	99.138	-0.0545980
10.45	130.37	3.929	99.137	-0.0548222
10.45	130.39	3.929	99.136	-0.0552246
10.45	130.41	3.929	99.135	-0.0552806
10.45	130.42	3.929	99.134	-0.0552398
10.45	130.44	3.928	99.134	-0.0555708
10.45	130.46	3.928	99.133	-0.0558918
10.45	130.47	3.928	99.132	-0.0562586
10.46	130.49	3.928	99.131	-0.0565337
10.46	130.51	3.928	99.130	-0.0565337
10.46	130.52	3.928	99.129	-0.0567630
10.46	130.54	3.928	99.128	-0.0567630
10.46	130.56	3.928	99.127	-0.0565441
10.47	130.57	3.928	99.126	-0.0564576
10.47	130.59	3.928	99.125	-0.0564117
10.47	130.61	3.928	99.124	-0.0565441
10.47	130.62	3.928	99.123	-0.0567275
10.47	130.64	3.928	99.122	-0.0566869
10.47	130.66	3.928	99.121	-0.0565596
10.48	130.67	3.928	99.120	-0.0564679
10.48	130.69	3.928	99.119	-0.0564220
10.48	130.71	3.928	99.119	-0.0565596
10.48	130.72	3.928	99.118	-0.0567431
10.48	130.74	3.928	99.117	-0.0567890
10.48	130.76	3.928	99.116	-0.0568807
10.48	130.77	3.928	99.115	-0.0568807
10.49	130.79	3.928	99.114	-0.0570642
10.49	130.81	3.928	99.113	-0.0573394
10.49	130.82	3.928	99.112	-0.0573394
10.49	130.84	3.928	99.111	-0.0576605
10.49	130.86	3.928	99.110	-0.0578087
10.50	130.87	3.928	99.109	-0.0580435
10.50	130.89	3.927	99.108	-0.0581353
10.50	130.91	3.927	99.107	-0.0578087
10.50	130.92	3.927	99.106	-0.0577629
10.50	130.94	3.927	99.105	-0.0578141
10.50	130.96	3.927	99.104	-0.0578599
10.50	130.97	3.927	99.103	-0.0578087
10.51	130.99	3.927	99.102	-0.0578546
10.51	131.01	3.927	99.101	-0.0576870
10.51	131.02	3.927	99.100	-0.0575087
10.51	131.04	3.927	99.099	-0.0574575
10.51	131.06	3.927	99.098	-0.0574982
10.52	131.07	3.927	99.098	-0.0578599
10.52	131.09	3.927	99.097	-0.0579624
10.52	131.11	3.927	99.096	-0.0580083
10.52	131.12	3.927	99.095	-0.0581459
10.52	131.14	3.927	99.094	-0.0582377
10.52	131.16	3.927	99.093	-0.0583647
10.53	131.17	3.927	99.092	-0.0584618
10.53	131.19	3.927	99.091	-0.0585482
10.53	131.21	3.927	99.090	-0.0586400
10.53	131.22	3.927	99.089	-0.0587830
10.53	131.24	3.927	99.088	-0.0589611
10.53	131.26	3.927	99.087	-0.0593283
10.53	131.27	3.927	99.086	-0.0597467
10.54	131.29	3.927	99.085	-0.0596494
10.54	131.31	3.927	99.084	-0.0595227
10.54	131.32	3.926	99.083	-0.0591555
10.54	131.34	3.926	99.082	-0.0589612
10.54	131.36	3.926	99.081	-0.0591393
10.55	131.37	3.926	99.080	-0.0592202
10.55	131.39	3.926	99.079	-0.0593228
10.55	131.41	3.926	99.078	-0.0594659
10.55	131.42	3.926	99.077	-0.0598330
10.55	131.44	3.926	99.076	-0.0602974
10.55	131.46	3.926	99.075	-0.0606130
10.55	131.47	3.926	99.074	-0.0605671
10.56	131.49	3.926	99.073	-0.0604239
10.56	131.51	3.926	99.072	-0.0606074
10.56	131.52	3.926	99.071	-0.0609342
10.56	131.54	3.926	99.070	-0.0615766
10.56	131.56	3.926	99.069	-0.0618921
10.57	131.57	3.926	99.068	-0.0619725
10.57	131.59	3.926	99.067	-0.0620642
10.57	131.61	3.926	99.066	-0.0617086
10.57	131.62	3.926	99.065	-0.0615766
10.57	131.64	3.926	99.064	-0.0613931
10.57	131.66	3.926	99.063	-0.0613987
10.58	131.67	3.926	99.062	-0.0616225
10.58	131.69	3.926	99.061	-0.0617255
10.58	131.71	3.926	99.060	-0.0619091
10.58	131.72	3.926	99.059	-0.0621845
10.58	131.74	3.925	99.058	-0.0626434
10.58	131.76	3.925	99.057	-0.0627237
10.58	131.77	3.925	99.055	-0.0627294
10.59	131.79	3.925	99.054	-0.0628613
10.59	131.81	3.925	99.053	-0.0628613
10.59	131.82	3.925	99.052	-0.0631883
10.59	131.84	3.925	99.051	-0.0632859
10.59	131.85	3.925	99.050	-0.0631999
10.60	131.87	3.925	99.049	-0.0632057
10.60	131.89	3.925	99.048	-0.0632516
10.60	131.90	3.925	99.047	-0.0632917
10.60	131.92	3.925	99.046	-0.0633893
10.60	131.94	3.925	99.045	-0.0633893
10.60	131.95	3.925	99.044	-0.0633492
10.60	131.97	3.925	99.043	-0.0633951
10.61	131.99	3.925	99.042	-0.0633434
10.61	132.00	3.925	99.041	-0.0632975
10.61	132.02	3.925	99.040	-0.0634294
10.61	132.04	3.925	99.039	-0.0639861
10.61	132.05	3.925	99.038	-0.0640661
10.62	132.07	3.925	99.037	-0.0641919
10.62	132.09	3.925	99.035	-0.0639684
10.62	132.10	3.925	99.034	-0.0638366
10.62	132.12	3.925	99.033	-0.0642674
10.62	132.14	3.924	99.032	-0.0644628
10.62	132.15	3.924	99.031	-0.0647842
10.63	132.17	3.924	99.030	-0.0649219
10.63	132.19	3.924	99.029	-0.0648760
10.63	132.20	3.924	99.028	-0.0647842
10.63	132.22	3.924	99.027	-0.0646924
10.63	132.24	3.924	99.026	-0.0646924
10.63	132.25	3.924	99.025	-0.0649679
10.63	132.27	3.924	99.024	-0.0656107
10.64	132.29	3.924	99.023	-0.0660698
10.64	132.30	3.924	99.021	-0.0664830
10.64	132.32	3.924	99.020	-0.0664708
10.64	132.34	3.924	99.019	-0.0662352
10.64	132.35	3.924	99.018	-0.0663270
10.65	132.37	3.924	99.017	-0.0662871
10.65	132.39	3.924	99.016	-0.0667585
10.65	132.40	3.924	99.015	-0.0671258
10.65	132.42	3.924	99.014	-0.0674472
10.65	132.44	3.924	99.013	-0.0679063
10.65	132.45	3.924	99.011	-0.0677227
10.65	132.47	3.924	99.010	-0.0676768
10.66	132.49	3.924	99.009	-0.0677227
10.66	132.50	3.924	99.008	-0.0679063
10.66	132.52	3.923	99.007	-0.0683196
10.66	132.54	3.923	99.006	-0.0682277
10.66	132.55	3.923	99.005	-0.0681484
10.67	132.57	3.923	99.004	-0.0681547
10.67	132.59	3.923	99.002	-0.0682465
10.67	132.60	3.923	99.001	-0.0684239
10.67	132.62	3.923	99.000	-0.0684114
10.67	132.64	3.923	98.999	-0.0682277
10.67	132.65	3.923	98.998	-0.0682277
10.68	132.67	3.923	98.997	-0.0684448
10.68	132.69	3.923	98.996	-0.0686221
10.68	132.70	3.923	98.994	-0.0688389
10.68	132.72	3.923	98.993	-0.0690684
10.68	132.74	3.923	98.992	-0.0695273
10.68	132.75	3.923	98.991	-0.0697898
10.68	132.77	3.923	98.990	-0.0697504
10.69	132.79	3.923	98.989	-0.0692393
10.69	132.80	3.923	98.988	-0.0687345
10.69	132.82	3.923	98.986	-0.0686364
10.69	132.84	3.923	98.985	-0.0687740
10.69	132.85	3.923	98.984	-0.0690098
10.70	132.87	3.923	98.983	-0.0694687
10.70	132.89	3.922	98.982	-0.0697376
10.70	132.90	3.922	98.981	-0.0699083
10.70	132.92	3.922	98.979	-0.0700330
10.70	132.94	3.922	98.978	-0.0699349
10.70	132.95	3.922	98.977	-0.0701183
10.70	132.97	3.922	98.976	-0.0706622
10.71	132.99	3.922	98.975	-0.0714353
10.71	133.00	3.922	98.974	-0.0718871
10.71	133.02	3.922	98.972	-0.0721555
10.71	133.04	3.922	98.971	-0.0719721
10.71	133.05	3.922	98.970	-0.0718870
10.72	133.07	3.922	98.969	-0.0718346
10.72	133.09	3.922	98.968	-0.0715595
10.72	133.10	3.922	98.966	-0.0716447
10.72	133.12	3.922	98.965	-0.0720898
10.72	133.14	3.922	98.964	-0.0728231
10.72	133.15	3.922	98.963	-0.0733272
10.73	133.17	3.922	98.962	-0.0732356
10.73	133.18	3.922	98.960	-0.0730981
10.73	133.20	3.922	98.959	-0.0730847
10.73	133.22	3.922	98.958	-0.0731696
10.73	133.23	3.921	98.957	-0.0732747
10.73	133.25	3.921	98.955	-0.0732747
10.73	133.27	3.921	98.954	-0.0735564
10.74	133.28	3.921	98.953	-0.0738111
10.74	133.30	3.921	98.952	-0.0739807
10.74	133.32	3.921	98.951	-0.0739807
10.74	133.33	3.921	98.949	-0.0741504
10.74	133.35	3.921	98.948	-0.0744320
10.75	133.37	3.921	98.947	-0.0745168
10.75	133.38	3.921	98.946	-0.0748832
10.75	133.40	3.921	98.944	-0.0750000
10.75	133.42	3.921	98.943	-0.0750710
10.75	133.43	3.921	98.942	-0.0751167
10.75	133.45	3.921	98.941	-0.0751099
10.75	133.47	3.921	98.939	-0.0752541
10.76	133.48	3.921	98.938	-0.0756064
10.76	133.50	3.921	98.937	-0.0759268
10.76	133.52	3.921	98.936	-0.0762611
10.76	133.53	3.921	98.934	-0.0765885
10.76	133.55	3.921	98.933	-0.0767717
10.77	133.57	3.920	98.932	-0.0766273
10.77	133.58	3.920	98.930	-0.0764442
10.77	133.60	3.920	98.929	-0.0763457
10.77	133.62	3.920	98.928	-0.0762611
10.77	133.63	3.920	98.927	-0.0764302
10.77	133.65	3.920	98.925	-0.0764162
10.78	133.67	3.920	98.924	-0.0764232
10.78	133.68	3.920	98.923	-0.0764162
10.78	133.70	3.920	98.922	-0.0764302
10.78	133.72	3.920	98.920	-0.0767048
10.78	133.73	3.920	98.919	-0.0769196
10.78	133.75	3.920	98.918	-0.0771554
10.78	133.77	3.920	98.916	-0.0769196
10.79	133.78	3.920	98.915	-0.0765077
10.79	133.80	3.920	98.914	-0.0764092
10.79	133.82	3.920	98.913	-0.0765464
10.79	133.83	3.920	98.911	-0.0769195
10.79	133.85	3.920	98.910	-0.0771941
10.80	133.87	3.920	98.909	-0.0773243
10.80	133.88	3.920	98.907	-0.0774474
10.80	133.90	3.919	98.906	-0.0774474
10.80	133.92	3.919	98.905	-0.0773102
10.80	133.93	3.919	98.904	-0.0774474
10.80	133.95	3.919	98.902	-0.0777676
10.80	133.97	3.919	98.901	-0.0780878
10.81	133.98	3.919	98.900	-0.0781336
10.81	134.00	3.919	98.898	-0.0780421
10.81	134.02	3.919	98.897	-0.0779963
10.81	134.04	3.919	98.896	-0.0780421
10.81	134.05	3.919	98.894	-0.0781793
10.82	134.07	3.919	98.893	-0.0782251
10.82	134.09	3.919	98.892	-0.0784395
10.82	134.10	3.919	98.891	-0.0786610
10.82	134.12	3.919	98.889	-0.0786152
10.82	134.14	3.919	98.888	-0.0786995
10.82	134.15	3.919	98.887	-0.0787524
10.83	134.17	3.919	98.885	-0.0789353
10.83	134.19	3.919	98.884	-0.0793854
10.83	134.20	3.919	98.883	-0.0797128
10.83	134.22	3.918	98.881	-0.0800787
10.83	134.24	3.918	98.880	-0.0803604
10.83	134.25	3.918	98.879	-0.0804976
10.83	134.27	3.918	98.877	-0.0806275
10.84	134.29	3.918	98.876	-0.0808104
10.84	134.30	3.918	98.875	-0.0809550
10.84	134.32	3.918	98.873	-0.0811837
10.84	134.34	3.918	98.872	-0.0814049
10.84	134.35	3.918	98.871	-0.0816336
10.85	134.37	3.918	98.869	-0.0819462
10.85	134.39	3.918	98.868	-0.0820452
10.85	134.40	3.918	98.866	-0.0822738
10.85	134.42	3.918	98.865	-0.0822356
10.85	134.44	3.918	98.864	-0.0822507
10.85	134.45	3.918	98.862	-0.0821899
10.85	134.47	3.918	98.861	-0.0822738
10.86	134.49	3.918	98.860	-0.0828226
10.86	134.50	3.918	98.858	-0.0832266
10.86	134.52	3.918	98.857	-0.0833257
10.86	134.54	3.917	98.855	-0.0828836
10.86	134.55	3.917	98.854	-0.0823040
10.87	134.57	3.917	98.853	-0.0824413
10.87	134.59	3.917	98.851	-0.0829445
10.87	134.60	3.917	98.850	-0.0833943
10.87	134.62	3.917	98.849	-0.0837680
10.87	134.64	3.917	98.847	-0.0840197
10.87	134.65	3.917	98.846	-0.0841036
10.88	134.67	3.917	98.844	-0.0843020
10.88	134.69	3.917	98.843	-0.0845463
10.88	134.70	3.917	98.841	-0.0846759
10.88	134.72	3.917	98.840	-0.0850499
10.88	134.74	3.917	98.839	-0.0850041
10.88	134.75	3.917	98.837	-0.0850119
10.88	134.77	3.917	98.836	-0.0850733
10.89	134.79	3.917	98.834	-0.0852564
10.89	134.80	3.917	98.833	-0.0853938
10.89	134.82	3.917	98.832	-0.0854396
10.89	134.84	3.916	98.830	-0.0854094
10.89	134.85	3.916	98.829	-0.0853715
10.90	134.87	3.916	98.827	-0.0853413
10.90	134.89	3.916	98.826	-0.0854486
10.90	134.90	3.916	98.824	-0.0857313
10.90	134.92	3.916	98.823	-0.0857771
10.90	134.94	3.916	98.822	-0.0860900
10.90	134.95	3.916	98.820	-0.0863190
10.90	134.97	3.916	98.819	-0.0862811
10.91	134.99	3.916	98.817	-0.0862511
10.91	135.00	3.916	98.816	-0.0860678
10.91	135.02	3.916	98.814	-0.0859003
10.91	135.04	3.916	98.813	-0.0860457
10.91	135.05	3.916	98.812	-0.0860457
10.92	135.07	3.916	98.810	-0.0860994
10.92	135.09	3.916	98.809	-0.0861990
10.92	135.10	3.916	98.807	-0.0865137
10.92	135.12	3.915	98.806	-0.0866752
10.92	135.14	3.915	98.804	-0.0866911
10.92	135.15	3.915	98.803	-0.0866452
10.93	135.17	3.915	98.801	-0.0866911
10.93	135.19	3.915	98.800	-0.0871201
10.93	135.20	3.915	98.799	-0.0874793
10.93	135.22	3.915	98.797	-0.0878546
10.93	135.23	3.915	98.796	-0.0880382
10.93	135.25	3.915	98.794	-0.0880922
10.93	135.27	3.915	98.793	-0.0880003
10.94	135.28	3.915	98.791	-0.0879464
10.94	135.30	3.915	98.790	-0.0880543
10.94	135.32	3.915	98.788	-0.0885756
10.94	135.33	3.915	98.787	-0.0890053
10.94	135.35	3.915	98.785	-0.0892890
10.95	135.37	3.915	98.784	-0.0893267
10.95	135.38	3.915	98.782	-0.0891135
10.95	135.40	3.915	98.781	-0.0893431
10.95	135.42	3.914	98.779	-0.0896187
10.95	135.43	3.914	98.778	-0.0900946
10.95	135.45	3.914	98.776	-0.0903786
10.95	135.47	3.914	98.775	-0.0904246
10.96	135.48	3.914	98.773	-0.0906000
10.96	135.50	3.914	98.772	-0.0905541
10.96	135.52	3.914	98.770	-0.0906083
10.96	135.53	3.914	98.769	-0.0909007
10.96	135.55	3.914	98.767	-0.0912684
10.97	135.57	3.914	98.766	-0.0919286
10.97	135.58	3.914	98.764	-0.0922129
10.97	135.60	3.914	98.763	-0.0922299
10.97	135.62	3.914	98.761	-0.0923218
10.97	135.63	3.914	98.760	-0.0923049
10.97	135.65	3.914	98.758	-0.0925432
10.98	135.67	3.914	98.757	-0.0928105
10.98	135.68	3.913	98.755	-0.0930115
10.98	135.70	3.913	98.754	-0.0932414
10.98	135.72	3.913	98.752	-0.0930403
10.98	135.73	3.913	98.751	-0.0928939
10.98	135.75	3.913	98.749	-0.0927849
10.98	135.77	3.913	98.747	-0.0929858
10.99	135.78	3.913	98.746	-0.0935920
10.99	135.80	3.913	98.744	-0.0939597
10.99	135.82	3.913	98.743	-0.0941983
10.99	135.83	3.913	98.741	-0.0941896
10.99	135.85	3.913	98.740	-0.0940057
11.00	135.87	3.913	98.738	-0.0939971
11.00	135.88	3.913	98.737	-0.0939798
11.00	135.90	3.913	98.735	-0.0941636
11.00	135.92	3.913	98.733	-0.0944567
11.00	135.93	3.913	98.732	-0.0943560
11.00	135.95	3.912	98.730	-0.0940890
11.00	135.97	3.912	98.729	-0.0935833
11.01	135.98	3.912	98.727	-0.0933909
11.01	136.00	3.912	98.726	-0.0934455
11.01	136.02	3.912	98.724	-0.0937040
11.01	136.03	3.912	98.723	-0.0941636
11.01	136.05	3.912	98.721	-0.0948070
11.02	136.07	3.912	98.719	-0.0952206
11.02	136.08	3.912	98.718	-0.0951746
11.02	136.10	3.912	98.716	-0.0949274
11.02	136.11	3.912	98.715	-0.0947349
11.02	136.13	3.912	98.713	-0.0949646
11.02	136.15	3.912	98.711	-0.0951571
11.03	136.16	3.912	98.710	-0.0953409
11.03	136.18	3.912	98.708	-0.0955159
11.03	136.20	3.912	98.707	-0.0956997
11.03	136.21	3.912	98.705	-0.0959206
11.03	136.23	3.911	98.704	-0.0957280
11.03	136.25	3.911	98.702	-0.0954896
11.03	136.26	3.911	98.700	-0.0954524
11.04	136.28	3.911	98.699	-0.0955071
11.04	136.30	3.911	98.697	-0.0957916
11.04	136.31	3.911	98.696	-0.0959401
11.04	136.33	3.911	98.694	-0.0962987
11.04	136.35	3.911	98.692	-0.0967120
11.05	136.36	3.911	98.691	-0.0970067
11.05	136.38	3.911	98.689	-0.0972082
11.05	136.40	3.911	98.688	-0.0974110
11.05	136.41	3.911	98.686	-0.0975946
11.05	136.43	3.911	98.684	-0.0976035
11.05	136.45	3.911	98.683	-0.0975767
11.05	136.46	3.911	98.681	-0.0976315
11.06	136.48	3.910	98.679	-0.0978151
11.06	136.50	3.910	98.678	-0.0980077
11.06	136.51	3.910	98.676	-0.0980995
11.06	136.53	3.910	98.675	-0.0982282
11.06	136.55	3.910	98.673	-0.0984397
11.07	136.56	3.910	98.671	-0.0985773
11.07	136.58	3.910	98.670	-0.0990544
11.07	136.60	3.910	98.668	-0.0998715
11.07	136.61	3.910	98.666	-0.100734
11.07	136.63	3.910	98.665	-0.101367
11.07	136.65	3.910	98.663	-0.101588
11.08	136.66	3.910	98.661	-0.101725
11.08	136.68	3.910	98.660	-0.102010
11.08	136.70	3.910	98.658	-0.102138
11.08	136.71	3.910	98.656	-0.102551
11.08	136.73	3.909	98.654	-0.103092
11.08	136.75	3.909	98.653	-0.103853
11.08	136.76	3.909	98.651	-0.104404
11.09	136.78	3.909	98.649	-0.104404
11.09	136.80	3.909	98.648	-0.104495
11.09	136.81	3.909	98.646	-0.104843
11.09	136.83	3.909	98.644	-0.105430
11.09	136.85	3.909	98.642	-0.105980
11.10	136.86	3.909	98.641	-0.106448
11.10	136.88	3.909	98.639	-0.107064
11.10	136.90	3.909	98.637	-0.107752
11.10	136.91	3.909	98.635	-0.108028
11.10	136.93	3.909	98.633	-0.108165
11.10	136.95	3.909	98.632	-0.107936
11.10	136.96	3.909	98.630	-0.107956
11.11	136.98	3.908	98.628	-0.107992
11.11	137.00	3.908	98.626	-0.108119
11.11	137.01	3.908	98.624	-0.108476
11.11	137.03	3.908	98.623	-0.108538
11.11	137.05	3.908	98.621	-0.108732
11.12	137.06	3.908	98.619	-0.108594
11.12	137.08	3.908	98.617	-0.108676
11.12	137.10	3.908	98.615	-0.108686
11.12	137.11	3.908	98.614	-0.108777
11.12	137.13	3.908	98.612	-0.109088
11.12	137.15	3.908	98.610	-0.109511
11.13	137.16	3.908	98.608	-0.109858
11.13	137.18	3.908	98.606	-0.110133
11.13	137.20	3.908	98.604	-0.110454
11.13	137.21	3.907	98.603	-0.110775
11.13	137.23	3.907	98.601	-0.111391
11.13	137.25	3.907	98.599	-0.111519
11.13	137.26	3.907	98.597	-0.111646
11.14	137.28	3.907	98.595	-0.111773
11.14	137.30	3.907	98.593	-0.111901
11.14	137.31	3.907	98.591	-0.112517
11.14	137.33	3.907	98.590	-0.112930
11.14	137.35	3.907	98.588	-0.113092
11.15	137.36	3.907	98.586	-0.113357
11.15	137.38	3.907	98.584	-0.113724
11.15	137.40	3.907	98.582	-0.114330
11.15	137.41	3.907	98.580	-0.114880
11.15	137.43	3.906	98.578	-0.115328
11.15	137.45	3.906	98.576	-0.115924
11.15	137.46	3.906	98.574	-0.116622
11.16	137.48	3.906	98.572	-0.116989
11.16	137.49	3.906	98.570	-0.117070
11.16	137.51	3.906	98.568	-0.117162
11.16	137.53	3.906	98.567	-0.117402
11.16	137.54	3.906	98.565	-0.117723
11.17	137.56	3.906	98.563	-0.118008
11.17	137.58	3.906	98.561	-0.118364
11.17	137.59	3.906	98.559	-0.118799
11.17	137.61	3.906	98.557	-0.119028
11.17	137.63	3.906	98.555	-0.119052
11.17	137.64	3.905	98.553	-0.118971
11.18	137.66	3.905	98.551	-0.118890
11.18	137.68	3.905	98.549	-0.118694
11.18	137.69	3.905	98.547	-0.118807
11.18	137.71	3.905	98.545	-0.119290
11.18	137.73	3.905	98.543	-0.119921
11.18	137.74	3.905	98.541	-0.120679
11.18	137.76	3.905	98.539	-0.120862
11.19	137.78	3.905	98.537	-0.120770
11.19	137.79	3.905	98.535	-0.120724
11.19	137.81	3.905	98.533	-0.120679
11.19	137.83	3.905	98.531	-0.121023
11.19	137.84	3.905	98.529	-0.121493
11.20	137.86	3.904	98.527	-0.121940
11.20	137.88	3.904	98.525	-0.122307
11.20	137.89	3.904	98.523	-0.122272
11.20	137.91	3.904	98.521	-0.122307
11.20	137.93	3.904	98.519	-0.122169
11.20	137.94	3.904	98.517	-0.122296
11.20	137.96	3.904	98.515	-0.122365
11.21	137.98	3.904	98.512	-0.122479
11.21	137.99	3.904	98.510	-0.122903
11.21	138.01	3.904	98.508	-0.123178
11.21	138.03	3.904	98.506	-0.123648
11.21	138.04	3.904	98.504	-0.123499
11.22	138.06	3.903	98.502	-0.123407
11.22	138.08	3.903	98.500	-0.123189
11.22	138.09	3.903	98.498	-0.122994
11.22	138.11	3.903	98.496	-0.123224
11.22	138.13	3.903	98.494	-0.123350
11.22	138.14	3.903	98.492	-0.123740
11.23	138.16	3.903	98.490	-0.123969
11.23	138.18	3.903	98.488	-0.124198
11.23	138.19	3.903	98.486	-0.124313
11.23	138.21	3.903	98.484	-0.124118
11.23	138.23	3.903	98.482	-0.124072
11.23	138.24	3.903	98.480	-0.124060
11.23	138.26	3.902	98.478	-0.124278
11.24	138.28	3.902	98.475	-0.124439
11.24	138.29	3.902	98.473	-0.124599
11.24	138.31	3.902	98.471	-0.124943
11.24	138.33	3.902	98.469	-0.125069
11.24	138.34	3.902	98.467	-0.125263
11.25	138.36	3.902	98.465	-0.124874
11.25	138.38	3.902	98.463	-0.124668
11.25	138.39	3.902	98.461	-0.124702
11.25	138.41	3.902	98.459	-0.124817
11.25	138.43	3.902	98.457	-0.125229
11.25	138.44	3.902	98.455	-0.125458
11.25	138.46	3.901	98.453	-0.125435
11.26	138.48	3.901	98.450	-0.125538
11.26	138.49	3.901	98.448	-0.125492
11.26	138.51	3.901	98.446	-0.125618
11.26	138.53	3.901	98.444	-0.125664
11.26	138.54	3.901	98.442	-0.125652
11.27	138.56	3.901	98.440	-0.125812
11.27	138.58	3.901	98.438	-0.125812
11.27	138.59	3.901	98.436	-0.125950
11.27	138.61	3.901	98.434	-0.125767
11.27	138.63	3.901	98.432	-0.125629
11.27	138.64	3.901	98.430	-0.125469
11.28	138.66	3.900	98.427	-0.125275
11.28	138.68	3.900	98.425	-0.125412
11.28	138.69	3.900	98.423	-0.125583
11.28	138.71	3.900	98.421	-0.125663
11.28	138.73	3.900	98.419	-0.125469
11.28	138.74	3.900	98.417	-0.125137
11.28	138.76	3.900	98.415	-0.124886
11.29	138.78	3.900	98.413	-0.124954
11.29	138.79	3.900	98.411	-0.125263
11.29	138.81	3.900	98.409	-0.125583
11.29	138.83	3.900	98.407	-0.125709
11.29	138.84	3.900	98.404	-0.125537
11.30	138.86	3.900	98.402	-0.125171
11.30	138.88	3.899	98.400	-0.124954
11.30	138.89	3.899	98.398	-0.124863
11.30	138.91	3.899	98.396	-0.124851
11.30	138.93	3.899	98.394	-0.125286
11.30	138.94	3.899	98.392	-0.125423
11.30	138.96	3.899	98.390	-0.125743
11.31	138.98	3.899	98.388	-0.125789
11.31	138.99	3.899	98.386	-0.125697
11.31	139.01	3.899	98.384	-0.125994
11.31	139.03	3.899	98.381	-0.126257
11.31	139.04	3.899	98.379	-0.126577
11.32	139.06	3.899	98.377	-0.126772
11.32	139.08	3.898	98.375	-0.126840
11.32	139.09	3.898	98.373	-0.126886
11.32	139.11	3.898	98.371	-0.126932
11.32	139.13	3.898	98.369	-0.126978
11.32	139.14	3.898	98.367	-0.127046
11.33	139.16	3.898	98.364	-0.127217
11.33	139.18	3.898	98.362	-0.127537
11.33	139.19	3.898	98.360	-0.127777
11.33	139.21	3.898	98.358	-0.127938
11.33	139.23	3.898	98.356	-0.127938
11.33	139.24	3.898	98.354	-0.128075
11.33	139.26	3.897	98.352	-0.128281
11.34	139.28	3.897	98.350	-0.128476
11.34	139.29	3.897	98.347	-0.128545
11.34	139.31	3.897	98.345	-0.128385
11.34	139.33	3.897	98.343	-0.128098
11.34	139.34	3.897	98.341	-0.127824
11.35	139.36	3.897	98.339	-0.127653
11.35	139.38	3.897	98.337	-0.127607
11.35	139.39	3.897	98.335	-0.127916
11.35	139.41	3.897	98.332	-0.128098
11.35	139.43	3.897	98.330	-0.128202
11.35	139.44	3.897	98.328	-0.128179
11.35	139.46	3.896	98.326	-0.128111
11.36	139.48	3.896	98.324	-0.128031
11.36	139.49	3.896	98.322	-0.128009
11.36	139.51	3.896	98.320	-0.128124
11.36	139.53	3.896	98.317	-0.128387
11.36	139.54	3.896	98.315	-0.128673
11.37	139.56	3.896	98.313	-0.128741
11.37	139.58	3.896	98.311	-0.128696
11.37	139.59	3.896	98.309	-0.128696
11.37	139.61	3.896	98.307	-0.128467
11.37	139.63	3.896	98.305	-0.128261
11.37	139.64	3.896	98.302	-0.127999
11.38	139.66	3.895	98.300	-0.127885
11.38	139.68	3.895	98.298	-0.128044
11.38	139.69	3.895	98.296	-0.128078
11.38	139.71	3.895	98.294	-0.128078
11.38	139.73	3.895	98.292	-0.127976
11.38	139.74	3.895	98.290	-0.127966
11.38	139.76	3.895	98.288	-0.127920
11.39	139.78	3.895	98.285	-0.127908
11.39	139.79	3.895	98.283	-0.128045
11.39	139.81	3.895	98.281	-0.127966
11.39	139.83	3.895	98.279	-0.128035
11.39	139.84	3.895	98.277	-0.128104
11.40	139.86	3.894	98.275	-0.128207
11.40	139.88	3.894	98.273	-0.128300
11.40	139.89	3.894	98.270	-0.128037
11.40	139.91	3.894	98.268	-0.127900
11.40	139.93	3.894	98.266	-0.127728
11.40	139.94	3.894	98.264	-0.128106
11.40	139.96	3.894	98.262	-0.128325
11.41	139.98	3.894	98.260	-0.128371
11.41	139.99	3.894	98.258	-0.128543
11.41	140.01	3.894	98.256	-0.128750
11.41	140.03	3.894	98.253	-0.129301
11.41	140.04	3.894	98.251	-0.129728
11.42	140.06	3.893	98.249	-0.129752
11.42	140.08	3.893	98.247	-0.129453
11.42	140.09	3.893	98.245	-0.129533
11.42	140.11	3.893	98.243	-0.129625
11.42	140.13	3.893	98.240	-0.129866
11.42	140.14	3.893	98.238	-0.130006
11.43	140.16	3.893	98.236	-0.129720
11.43	140.18	3.893	98.234	-0.129548
11.43	140.19	3.893	98.232	-0.129192
11.43	140.21	3.893	98.230	-0.129146
11.43	140.23	3.893	98.228	-0.129526
11.43	140.24	3.892	98.225	-0.129917
11.43	140.26	3.892	98.223	-0.130493
11.44	140.28	3.892	98.221	-0.130597
11.44	140.29	3.892	98.219	-0.130713
11.44	140.31	3.892	98.217	-0.130875
11.44	140.33	3.892	98.215	-0.130863
11.44	140.34	3.892	98.212	-0.131151
11.45	140.36	3.892	98.210	-0.131405
11.45	140.38	3.892	98.208	-0.131773
11.45	140.39	3.892	98.206	-0.132153
11.45	140.41	3.892	98.204	-0.132463
11.45	140.43	3.892	98.201	-0.132429
11.45	140.44	3.891	98.199	-0.132465
11.45	140.46	3.891	98.197	-0.132557
11.46	140.48	3.891	98.195	-0.132616
11.46	140.49	3.891	98.193	-0.132582
11.46	140.51	3.891	98.190	-0.132272
11.46	140.53	3.891	98.188	-0.132146
11.46	140.54	3.891	98.186	-0.132146
11.47	140.56	3.891	98.184	-0.132250
11.47	140.58	3.891	98.182	-0.132345
11.47	140.59	3.891	98.180	-0.132311
11.47	140.61	3.891	98.177	-0.132495
11.47	140.62	3.890	98.175	-0.132646
11.47	140.64	3.890	98.173	-0.132796
11.48	140.66	3.890	98.171	-0.132900
11.48	140.67	3.890	98.169	-0.132796
11.48	140.69	3.890	98.166	-0.132738
11.48	140.71	3.890	98.164	-0.132541
11.48	140.72	3.890	98.162	-0.132335
11.48	140.74	3.890	98.160	-0.132151
11.48	140.76	3.890	98.158	-0.131943
11.49	140.77	3.890	98.155	-0.131955
11.49	140.79	3.890	98.153	-0.131967
11.49	140.81	3.890	98.151	-0.131887
11.49	140.82	3.889	98.149	-0.131669
11.49	140.84	3.889	98.147	-0.131276
11.50	140.86	3.889	98.144	-0.131184
11.50	140.87	3.889	98.142	-0.130815
11.50	140.89	3.889	98.140	-0.130585
11.50	140.91	3.889	98.138	-0.130170
11.50	140.92	3.889	98.136	-0.129962
11.50	140.94	3.889	98.134	-0.130181
11.50	140.96	3.889	98.132	-0.130225
11.51	140.97	3.889	98.129	-0.130627
11.51	140.99	3.889	98.127	-0.130949
11.51	141.01	3.889	98.125	-0.131259
11.51	141.02	3.888	98.123	-0.131501
11.51	141.04	3.888	98.121	-0.131225
11.52	141.06	3.888	98.118	-0.131145
11.52	141.07	3.888	98.116	-0.130869
11.52	141.09	3.888	98.114	-0.130695
11.52	141.11	3.888	98.112	-0.130913
11.52	141.12	3.888	98.110	-0.130877
11.52	141.14	3.888	98.108	-0.131003
11.53	141.16	3.888	98.105	-0.131015
11.53	141.17	3.888	98.103	-0.131083
11.53	141.19	3.888	98.101	-0.130911
11.53	141.20	3.887	98.099	-0.130553
11.53	141.22	3.887	98.097	-0.130183
11.53	141.24	3.887	98.095	-0.129849
11.53	141.25	3.887	98.092	-0.129710
11.54	141.27	3.887	98.090	-0.129744
11.54	141.29	3.887	98.088	-0.129628
11.54	141.30	3.887	98.086	-0.129903
11.54	141.32	3.887	98.084	-0.129949
11.54	141.34	3.887	98.082	-0.129696
11.55	141.35	3.887	98.080	-0.129684
11.55	141.37	3.887	98.077	-0.129385
11.55	141.39	3.887	98.075	-0.129499
11.55	141.40	3.886	98.073	-0.129647
11.55	141.42	3.886	98.071	-0.129886
11.55	141.44	3.886	98.069	-0.130046
11.55	141.45	3.886	98.067	-0.129930
11.56	141.47	3.886	98.064	-0.129482
11.56	141.49	3.886	98.062	-0.128920
11.56	141.50	3.886	98.060	-0.128472
11.56	141.52	3.886	98.058	-0.128323
11.56	141.54	3.886	98.056	-0.128448
11.57	141.55	3.886	98.054	-0.128505
11.57	141.57	3.886	98.052	-0.128493
11.57	141.59	3.886	98.049	-0.128206
11.57	141.60	3.885	98.047	-0.127759
11.57	141.62	3.885	98.045	-0.127244
11.57	141.64	3.885	98.043	-0.126980
11.58	141.65	3.885	98.041	-0.127002
11.58	141.67	3.885	98.039	-0.127299
11.58	141.69	3.885	98.037	-0.127722
11.58	141.70	3.885	98.035	-0.127939
11.58	141.72	3.885	98.032	-0.127675
11.58	141.74	3.885	98.030	-0.127343
11.58	141.75	3.885	98.028	-0.126851
11.59	141.77	3.885	98.026	-0.126828
11.59	141.79	3.885	98.024	-0.126988
11.59	141.80	3.884	98.022	-0.127136
11.59	141.82	3.884	98.020	-0.127146
11.59	141.84	3.884	98.018	-0.126849
11.60	141.85	3.884	98.015	-0.126438
11.60	141.87	3.884	98.013	-0.126027
11.60	141.89	3.884	98.011	-0.125959
11.60	141.90	3.884	98.009	-0.126153
11.60	141.92	3.884	98.007	-0.126369
11.60	141.94	3.884	98.005	-0.126449
11.60	141.95	3.884	98.003	-0.126449
11.61	141.97	3.884	98.001	-0.126118
11.61	141.99	3.884	97.999	-0.126072
11.61	142.00	3.883	97.997	-0.125878
11.61	142.02	3.883	97.994	-0.125673
11.61	142.04	3.883	97.992	-0.125764
11.62	142.05	3.883	97.990	-0.125855
11.62	142.07	3.883	97.988	-0.126197
11.62	142.09	3.883	97.986	-0.126504
11.62	142.11	3.883	97.984	-0.126709
11.62	142.12	3.883	97.982	-0.126846
11.62	142.14	3.883	97.980	-0.126869
11.63	142.16	3.883	97.977	-0.126926
11.63	142.17	3.883	97.975	-0.126698
11.63	142.19	3.882	97.973	-0.126504
11.63	142.21	3.882	97.971	-0.126390
11.63	142.22	3.882	97.969	-0.126481
11.63	142.24	3.882	97.967	-0.126846
11.63	142.26	3.882	97.965	-0.127074
11.64	142.27	3.882	97.963	-0.127415
11.64	142.29	3.882	97.961	-0.127540
11.64	142.31	3.882	97.958	-0.127449
11.64	142.32	3.882	97.956	-0.127073
11.64	142.34	3.882	97.954	-0.126173
11.65	142.36	3.882	97.952	-0.125740
11.65	142.37	3.882	97.950	-0.125740
11.65	142.39	3.881	97.948	-0.126150
11.65	142.41	3.881	97.946	-0.126492
11.65	142.42	3.881	97.944	-0.126321
11.65	142.44	3.881	97.941	-0.125991
11.65	142.46	3.881	97.939	-0.125740
11.66	142.47	3.881	97.937	-0.125467
11.66	142.49	3.881	97.935	-0.125307
11.66	142.51	3.881	97.933	-0.125478
11.66	142.52	3.881	97.931	-0.125888
11.66	142.54	3.881	97.929	-0.126469
11.67	142.56	3.881	97.927	-0.126754
11.67	142.57	3.881	97.925	-0.126629
11.67	142.59	3.880	97.922	-0.126606
11.67	142.61	3.880	97.920	-0.126606
11.67	142.62	3.880	97.918	-0.126538
11.67	142.64	3.880	97.916	-0.126914
11.68	142.66	3.880	97.914	-0.127165
11.68	142.67	3.880	97.912	-0.127393
11.68	142.69	3.880	97.910	-0.127484
11.68	142.71	3.880	97.908	-0.127256
11.68	142.72	3.880	97.905	-0.127165
11.68	142.74	3.880	97.903	-0.127074
11.68	142.76	3.880	97.901	-0.126960
11.69	142.77	3.880	97.899	-0.126653
11.69	142.79	3.879	97.897	-0.126493
11.69	142.81	3.879	97.895	-0.126493
11.69	142.82	3.879	97.893	-0.126585
11.69	142.84	3.879	97.891	-0.126973
11.70	142.86	3.879	97.888	-0.127075
11.70	142.88	3.879	97.886	-0.127281
11.70	142.89	3.879	97.884	-0.127190
11.70	142.91	3.879	97.882	-0.126870
11.70	142.93	3.879	97.880	-0.126734
11.70	142.94	3.879	97.878	-0.126620
11.70	142.96	3.879	97.876	-0.126951
11.71	142.98	3.879	97.874	-0.127362
11.71	142.99	3.878	97.871	-0.127763
11.71	143.01	3.878	97.869	-0.127820
11.71	143.03	3.878	97.867	-0.127581
11.71	143.04	3.878	97.865	-0.127341
11.72	143.06	3.878	97.863	-0.127227
11.72	143.08	3.878	97.861	-0.127479
11.72	143.09	3.878	97.859	-0.127787
11.72	143.11	3.878	97.857	-0.128164
11.72	143.13	3.878	97.854	-0.128256
11.72	143.14	3.878	97.852	-0.128108
11.73	143.16	3.878	97.850	-0.127823
11.73	143.18	3.878	97.848	-0.127572
11.73	143.19	3.877	97.846	-0.127778
11.73	143.21	3.877	97.844	-0.128064
11.73	143.23	3.877	97.842	-0.128271
11.73	143.24	3.877	97.839	-0.128385
11.73	143.26	3.877	97.837	-0.128579
11.74	143.28	3.877	97.835	-0.128637
11.74	143.29	3.877	97.833	-0.128603
11.74	143.31	3.877	97.831	-0.128501
11.74	143.33	3.877	97.829	-0.128558
11.74	143.34	3.877	97.827	-0.128823
11.75	143.36	3.877	97.824	-0.129212
11.75	143.38	3.877	97.822	-0.129441
11.75	143.39	3.876	97.820	-0.129625
11.75	143.41	3.876	97.818	-0.129808
11.75	143.43	3.876	97.816	-0.129557
11.75	143.44	3.876	97.814	-0.129363
11.75	143.46	3.876	97.812	-0.129353
11.76	143.48	3.876	97.809	-0.129813
11.76	143.49	3.876	97.807	-0.130283
11.76	143.51	3.876	97.805	-0.130467
11.76	143.53	3.876	97.803	-0.130295
11.76	143.54	3.876	97.801	-0.130237
11.77	143.56	3.876	97.799	-0.130146
11.77	143.58	3.875	97.796	-0.130204
11.77	143.59	3.875	97.794	-0.130170
11.77	143.61	3.875	97.792	-0.130068
11.77	143.63	3.875	97.790	-0.129954
11.77	143.64	3.875	97.788	-0.129771
11.78	143.66	3.875	97.786	-0.129954
11.78	143.68	3.875	97.783	-0.130253
11.78	143.69	3.875	97.781	-0.130678
11.78	143.71	3.875	97.779	-0.130678
11.78	143.73	3.875	97.777	-0.130552
11.78	143.74	3.875	97.775	-0.130335
11.78	143.76	3.875	97.773	-0.130117
11.79	143.78	3.874	97.770	-0.130084
11.79	143.79	3.874	97.768	-0.130313
11.79	143.81	3.874	97.766	-0.130738
11.79	143.83	3.874	97.764	-0.131038
11.79	143.84	3.874	97.762	-0.131175
11.80	143.86	3.874	97.759	-0.130992
11.80	143.88	3.874	97.757	-0.130946
11.80	143.89	3.874	97.755	-0.131154
11.80	143.91	3.874	97.753	-0.131303
11.80	143.92	3.874	97.751	-0.131511
11.80	143.94	3.874	97.749	-0.131765
11.80	143.96	3.874	97.746	-0.131639
11.81	143.97	3.873	97.744	-0.131572
11.81	143.99	3.873	97.742	-0.131526
11.81	144.01	3.873	97.740	-0.131388
11.81	144.02	3.873	97.738	-0.131847
11.81	144.04	3.873	97.735	-0.132056
11.82	144.06	3.873	97.733	-0.132114
11.82	144.07	3.873	97.731	-0.132322
11.82	144.09	3.873	97.729	-0.132254
11.82	144.11	3.873	97.727	-0.132334
11.82	144.12	3.873	97.725	-0.132116
11.82	144.14	3.873	97.722	-0.131932
11.83	144.16	3.872	97.720	-0.131736
11.83	144.17	3.872	97.718	-0.131564
11.83	144.19	3.872	97.716	-0.131540
11.83	144.21	3.872	97.714	-0.131402
11.83	144.22	3.872	97.711	-0.131518
11.83	144.24	3.872	97.709	-0.131623
11.83	144.26	3.872	97.707	-0.131693
11.84	144.27	3.872	97.705	-0.131785
11.84	144.29	3.872	97.703	-0.131877
11.84	144.31	3.872	97.700	-0.131831
11.84	144.32	3.872	97.698	-0.131809
11.84	144.34	3.872	97.696	-0.131683
11.85	144.36	3.871	97.694	-0.131499
11.85	144.37	3.871	97.692	-0.131741
11.85	144.39	3.871	97.690	-0.131959
11.85	144.41	3.871	97.687	-0.132075
11.85	144.42	3.871	97.685	-0.132146
11.85	144.44	3.871	97.683	-0.131790
11.85	144.46	3.871	97.681	-0.131744
11.86	144.47	3.871	97.679	-0.131732
11.86	144.49	3.871	97.676	-0.131501
11.86	144.51	3.871	97.674	-0.131443
11.86	144.52	3.871	97.672	-0.131455
11.86	144.54	3.870	97.670	-0.132122
11.87	144.56	3.870	97.668	-0.132858
11.87	144.57	3.870	97.665	-0.133134
11.87	144.59	3.870	97.663	-0.133042
11.87	144.60	3.870	97.661	-0.132744
11.87	144.62	3.870	97.659	-0.132710
11.87	144.64	3.870	97.657	-0.132827
11.88	144.65	3.870	97.654	-0.133011
11.88	144.67	3.870	97.652	-0.133312
11.88	144.69	3.870	97.650	-0.133760
11.88	144.70	3.870	97.648	-0.133772
11.88	144.72	3.870	97.646	-0.133726
11.88	144.74	3.869	97.643	-0.133324
11.88	144.75	3.869	97.641	-0.132842
11.89	144.77	3.869	97.639	-0.132725
11.89	144.79	3.869	97.637	-0.132621
11.89	144.80	3.869	97.635	-0.132873
11.89	144.82	3.869	97.632	-0.133174
11.89	144.84	3.869	97.630	-0.133232
11.90	144.85	3.869	97.628	-0.133048
11.90	144.87	3.869	97.626	-0.132897
11.90	144.89	3.869	97.624	-0.132873
11.90	144.90	3.869	97.621	-0.133036
11.90	144.92	3.868	97.619	-0.133048
11.90	144.94	3.868	97.617	-0.133002
11.90	144.95	3.868	97.615	-0.133220
11.91	144.97	3.868	97.613	-0.133517
11.91	144.99	3.868	97.610	-0.133886
11.91	145.00	3.868	97.608	-0.133957
11.91	145.02	3.868	97.606	-0.134015
11.91	145.04	3.868	97.604	-0.134429
11.92	145.05	3.868	97.601	-0.134580
11.92	145.07	3.868	97.599	-0.134614
11.92	145.09	3.868	97.597	-0.134798
11.92	145.10	3.868	97.595	-0.135062
11.92	145.12	3.867	97.593	-0.135359
11.92	145.14	3.867	97.590	-0.135384
11.93	145.15	3.867	97.588	-0.135304
11.93	145.17	3.867	97.586	-0.135120
11.93	145.18	3.867	97.584	-0.134970
11.93	145.20	3.867	97.581	-0.134530
11.93	145.22	3.867	97.579	-0.134254
11.93	145.23	3.867	97.577	-0.134208
11.93	145.25	3.867	97.575	-0.134346
11.94	145.27	3.867	97.572	-0.134530
11.94	145.28	3.867	97.570	-0.134576
11.94	145.30	3.866	97.568	-0.134484
11.94	145.32	3.866	97.566	-0.134325
11.94	145.33	3.866	97.564	-0.134291
11.95	145.35	3.866	97.561	-0.134291
11.95	145.37	3.866	97.559	-0.134279
11.95	145.38	3.866	97.557	-0.133978
11.95	145.40	3.866	97.555	-0.134070
11.95	145.42	3.866	97.552	-0.134162
11.95	145.43	3.866	97.550	-0.134300
11.95	145.45	3.866	97.548	-0.134162
11.96	145.47	3.866	97.546	-0.133471
11.96	145.48	3.865	97.544	-0.133103
11.96	145.50	3.865	97.541	-0.132873
11.96	145.52	3.865	97.539	-0.132965
11.96	145.53	3.865	97.537	-0.133471
11.97	145.55	3.865	97.535	-0.133702
11.97	145.57	3.865	97.532	-0.133702
11.97	145.58	3.865	97.530	-0.133263
11.97	145.60	3.865	97.528	-0.132744
11.97	145.62	3.865	97.526	-0.132398
11.97	145.63	3.865	97.524	-0.132398
11.98	145.65	3.865	97.521	-0.132560
11.98	145.67	3.865	97.519	-0.132686
11.98	145.68	3.864	97.517	-0.132790
11.98	145.70	3.864	97.515	-0.132422
11.98	145.72	3.864	97.513	-0.132250
11.98	145.73	3.864	97.510	-0.132090
11.98	145.75	3.864	97.508	-0.132090
11.99	145.76	3.864	97.506	-0.132413
11.99	145.78	3.864	97.504	-0.132597
11.99	145.80	3.864	97.502	-0.132480
11.99	145.81	3.864	97.500	-0.132192
11.99	145.83	3.864	97.497	-0.131686
12.00	145.85	3.864	97.495	-0.131305
12.00	145.86	3.863	97.493	-0.131247
12.00	145.88	3.863	97.491	-0.131143
12.00	145.90	3.863	97.489	-0.131223
12.00	145.91	3.863	97.486	-0.131385
12.00	145.93	3.863	97.484	-0.131339
12.00	145.95	3.863	97.482	-0.131039
12.01	145.96	3.863	97.480	-0.130889
12.01	145.98	3.863	97.478	-0.130981
12.01	146.00	3.863	97.476	-0.131223
12.01	146.01	3.863	97.473	-0.131453
12.01	146.03	3.863	97.471	-0.131465
12.02	146.05	3.863	97.469	-0.131591
12.02	146.06	3.862	97.467	-0.131545
12.02	146.08	3.862	97.465	-0.131441
12.02	146.10	3.862	97.463	-0.131187
12.02	146.11	3.862	97.460	-0.131095
12.02	146.13	3.862	97.458	-0.131279
12.03	146.15	3.862	97.456	-0.131347
12.03	146.16	3.862	97.454	-0.131494
12.03	146.18	3.862	97.452	-0.131390
12.03	146.20	3.862	97.449	-0.131308
12.03	146.21	3.862	97.447	-0.131388
12.03	146.23	3.862	97.445	-0.131376
12.03	146.25	3.861	97.443	-0.131294
12.04	146.26	3.861	97.441	-0.131214
12.04	146.28	3.861	97.439	-0.131144
12.04	146.30	3.861	97.436	-0.131074
12.04	146.31	3.861	97.434	-0.131038
12.04	146.33	3.861	97.432	-0.131093
12.05	146.35	3.861	97.430	-0.131231
12.05	146.36	3.861	97.428	-0.131519
12.05	146.38	3.861	97.425	-0.131794
12.05	146.40	3.861	97.423	-0.131828
12.05	146.41	3.861	97.421	-0.131758
12.05	146.43	3.861	97.419	-0.131596
12.05	146.45	3.860	97.417	-0.131446
12.06	146.46	3.860	97.415	-0.131651
12.06	146.48	3.860	97.412	-0.131765
12.06	146.50	3.860	97.410	-0.131936
12.06	146.51	3.860	97.408	-0.131774
12.06	146.53	3.860	97.406	-0.131475
12.07	146.55	3.860	97.404	-0.131142
12.07	146.56	3.860	97.401	-0.130660
12.07	146.58	3.860	97.399	-0.130361
12.07	146.60	3.860	97.397	-0.130166
12.07	146.61	3.860	97.395	-0.130188
12.07	146.63	3.859	97.393	-0.130530
12.08	146.64	3.859	97.391	-0.130976
12.08	146.66	3.859	97.388	-0.131112
12.08	146.68	3.859	97.386	-0.131145
12.08	146.69	3.859	97.384	-0.131008
12.08	146.71	3.859	97.382	-0.130562
12.08	146.73	3.859	97.380	-0.130379
12.08	146.74	3.859	97.377	-0.130069
12.09	146.76	3.859	97.375	-0.130079
12.09	146.78	3.859	97.373	-0.130353
12.09	146.79	3.859	97.371	-0.130457
12.09	146.81	3.859	97.369	-0.130548
12.09	146.83	3.858	97.367	-0.130674
12.10	146.85	3.858	97.364	-0.130626
12.10	146.86	3.858	97.362	-0.130431
12.10	146.88	3.858	97.360	-0.130407
12.10	146.90	3.858	97.358	-0.130133
12.10	146.91	3.858	97.356	-0.130316
12.10	146.93	3.858	97.354	-0.130475
12.10	146.95	3.858	97.351	-0.130828
12.11	146.96	3.858	97.349	-0.131307
12.11	146.98	3.858	97.347	-0.131673
12.11	147.00	3.858	97.345	-0.132197
12.11	147.01	3.858	97.343	-0.132642
12.11	147.03	3.857	97.340	-0.132846
12.12	147.05	3.857	97.338	-0.132776
12.12	147.06	3.857	97.336	-0.132490
12.12	147.08	3.857	97.334	-0.132420
12.12	147.10	3.857	97.331	-0.132648
12.12	147.11	3.857	97.329	-0.132603
12.12	147.13	3.857	97.327	-0.132511
12.13	147.15	3.857	97.325	-0.132283
12.13	147.16	3.857	97.323	-0.132100
12.13	147.18	3.857	97.320	-0.132122
12.13	147.20	3.857	97.318	-0.132338
12.13	147.21	3.856	97.316	-0.132451
12.13	147.23	3.856	97.314	-0.132679
12.13	147.25	3.856	97.312	-0.132770
12.14	147.26	3.856	97.309	-0.132837
12.14	147.28	3.856	97.307	-0.133306
12.14	147.30	3.856	97.305	-0.133522
12.14	147.31	3.856	97.303	-0.133750
12.14	147.33	3.856	97.300	-0.133784
12.15	147.35	3.856	97.298	-0.133577
12.15	147.36	3.856	97.296	-0.133713
12.15	147.38	3.856	97.294	-0.134054
12.15	147.40	3.855	97.291	-0.134589
12.15	147.41	3.855	97.289	-0.135021
12.15	147.43	3.855	97.287	-0.135112
12.15	147.45	3.855	97.285	-0.135157
12.16	147.46	3.855	97.282	-0.134929
12.16	147.48	3.855	97.280	-0.134954
12.16	147.50	3.855	97.278	-0.135033
12.16	147.51	3.855	97.276	-0.135456
12.16	147.53	3.855	97.273	-0.136206
12.17	147.55	3.855	97.271	-0.137093
12.17	147.56	3.855	97.269	-0.137972
12.17	147.58	3.854	97.266	-0.138461
12.17	147.60	3.854	97.264	-0.138623
12.17	147.61	3.854	97.262	-0.138486
12.17	147.63	3.854	97.259	-0.138643
12.18	147.65	3.854	97.257	-0.138859
12.18	147.66	3.854	97.255	-0.139061
12.18	147.68	3.854	97.253	-0.139015
12.18	147.70	3.854	97.250	-0.139061
12.18	147.71	3.854	97.248	-0.139152
12.18	147.73	3.854	97.246	-0.139380
12.18	147.75	3.854	97.243	-0.139654
12.19	147.76	3.853	97.241	-0.139836
12.19	147.78	3.853	97.239	-0.139973
12.19	147.80	3.853	97.236	-0.140018
12.19	147.81	3.853	97.234	-0.140018
12.19	147.83	3.853	97.231	-0.139973
12.20	147.85	3.853	97.229	-0.139927
12.20	147.86	3.853	97.227	-0.139790
12.20	147.88	3.853	97.224	-0.139973
12.20	147.90	3.853	97.222	-0.140317
12.20	147.92	3.853	97.220	-0.140512
12.20	147.93	3.853	97.217	-0.140695
12.20	147.95	3.852	97.215	-0.140819
12.21	147.97	3.852	97.213	-0.141047
12.21	147.98	3.852	97.210	-0.141607
12.21	148.00	3.852	97.208	-0.142134
12.21	148.02	3.852	97.206	-0.142864
12.21	148.03	3.852	97.203	-0.143795
12.22	148.05	3.852	97.201	-0.144401
12.22	148.07	3.852	97.198	-0.144642
12.22	148.08	3.852	97.196	-0.144792
12.22	148.10	3.852	97.194	-0.144988
12.22	148.12	3.852	97.191	-0.145535
12.22	148.13	3.851	97.189	-0.146096
12.23	148.15	3.851	97.186	-0.146442
12.23	148.17	3.851	97.184	-0.146578
12.23	148.18	3.851	97.181	-0.146396
12.23	148.20	3.851	97.179	-0.146168
12.23	148.22	3.851	97.176	-0.146122
12.23	148.23	3.851	97.174	-0.146077
12.23	148.25	3.851	97.172	-0.146122
12.24	148.27	3.851	97.169	-0.146058
12.24	148.28	3.851	97.167	-0.146025
12.24	148.30	3.850	97.164	-0.146098
12.24	148.32	3.850	97.162	-0.146079
12.24	148.33	3.850	97.159	-0.145955
12.25	148.35	3.850	97.157	-0.145772
12.25	148.37	3.850	97.154	-0.145805
12.25	148.38	3.850	97.152	-0.145759
12.25	148.40	3.850	97.150	-0.145772
12.25	148.42	3.850	97.147	-0.145571
12.25	148.43	3.850	97.145	-0.145388
12.25	148.45	3.850	97.142	-0.145571
12.26	148.47	3.849	97.140	-0.145936
12.26	148.48	3.849	97.137	-0.146511
12.26	148.50	3.849	97.135	-0.146478
12.26	148.52	3.849	97.132	-0.146277
12.26	148.53	3.849	97.130	-0.146029
12.27	148.55	3.849	97.128	-0.145513
12.27	148.57	3.849	97.125	-0.145253
12.27	148.58	3.849	97.123	-0.144887
12.27	148.60	3.849	97.120	-0.144672
12.27	148.62	3.849	97.118	-0.144653
12.27	148.63	3.849	97.116	-0.144516
12.28	148.65	3.848	97.113	-0.144451
12.28	148.67	3.848	97.111	-0.144281
12.28	148.68	3.848	97.108	-0.144098
12.28	148.70	3.848	97.106	-0.143791
12.28	148.72	3.848	97.103	-0.143549
12.28	148.73	3.848	97.101	-0.143713
12.28	148.75	3.848	97.099	-0.143941
12.29	148.77	3.848	97.096	-0.144399
12.29	148.78	3.848	97.094	-0.144471
12.29	148.80	3.848	97.091	-0.144393
12.29	148.82	3.847	97.089	-0.144373
12.29	148.83	3.847	97.087	-0.144400
12.30	148.85	3.847	97.084	-0.144596
12.30	148.87	3.847	97.082	-0.144413
12.30	148.88	3.847	97.079	-0.144152
12.30	148.90	3.847	97.077	-0.143955
12.30	148.92	3.847	97.075	-0.143844
12.30	148.93	3.847	97.072	-0.143962
12.30	148.95	3.847	97.070	-0.143975
12.31	148.97	3.847	97.067	-0.144093
12.31	148.98	3.847	97.065	-0.144048
12.31	149.00	3.846	97.063	-0.143910
12.31	149.02	3.846	97.060	-0.143819
12.31	149.03	3.846	97.058	-0.143773
12.32	149.05	3.846	97.055	-0.144120
12.32	149.07	3.846	97.053	-0.144251
12.32	149.08	3.846	97.051	-0.144218
12.32	149.10	3.846	97.048	-0.144232
12.32	149.12	3.846	97.046	-0.144140
12.32	149.13	3.846	97.043	-0.144336
12.33	149.15	3.846	97.041	-0.144455
12.33	149.17	3.845	97.039	-0.144317
12.33	149.18	3.845	97.036	-0.144435
12.33	149.20	3.845	97.034	-0.144337
12.33	149.22	3.845	97.031	-0.144351
12.33	149.23	3.845	97.029	-0.144135
12.33	149.25	3.845	97.027	-0.143768
12.34	149.27	3.845	97.024	-0.143598
12.34	149.28	3.845	97.022	-0.143788
12.34	149.30	3.845	97.019	-0.144122
12.34	149.32	3.845	97.017	-0.144470
12.34	149.33	3.845	97.015	-0.144496
12.35	149.35	3.844	97.012	-0.144464
12.35	149.37	3.844	97.010	-0.144425
12.35	149.38	3.844	97.007	-0.144136
12.35	149.40	3.844	97.005	-0.144012
12.35	149.42	3.844	97.003	-0.143920
12.35	149.43	3.844	97.000	-0.144209
12.35	149.45	3.844	96.998	-0.144354
12.36	149.47	3.844	96.995	-0.144367
12.36	149.48	3.844	96.993	-0.144164
12.36	149.50	3.844	96.991	-0.143822
12.36	149.52	3.843	96.988	-0.143422
12.36	149.53	3.843	96.986	-0.143008
12.37	149.55	3.843	96.984	-0.143205
12.37	149.57	3.843	96.981	-0.143724
12.37	149.58	3.843	96.979	-0.143994
12.37	149.60	3.843	96.976	-0.143928
12.37	149.62	3.843	96.974	-0.143744
12.37	149.63	3.843	96.972	-0.143541
12.38	149.65	3.843	96.969	-0.143370
12.38	149.67	3.843	96.967	-0.143002
12.38	149.68	3.843	96.965	-0.142831
12.38	149.70	3.842	96.962	-0.143212
12.38	149.72	3.842	96.960	-0.143574
12.38	149.73	3.842	96.957	-0.143600
12.38	149.75	3.842	96.955	-0.143120
12.39	149.77	3.842	96.953	-0.142673
12.39	149.78	3.842	96.950	-0.142331
12.39	149.80	3.842	96.948	-0.142146
12.39	149.81	3.842	96.946	-0.142239
12.39	149.83	3.842	96.943	-0.142357
12.40	149.85	3.842	96.941	-0.142646
12.40	149.86	3.841	96.938	-0.142581
12.40	149.88	3.841	96.936	-0.142284
12.40	149.90	3.841	96.934	-0.142021
12.40	149.91	3.841	96.931	-0.141975
12.40	149.93	3.841	96.929	-0.142126
12.40	149.95	3.841	96.927	-0.142139
12.41	149.96	3.841	96.924	-0.142317
12.41	149.98	3.841	96.922	-0.142409
12.41	150.00	3.841	96.920	-0.142165
12.41	150.01	3.841	96.917	-0.141935
12.41	150.03	3.841	96.915	-0.141651
12.42	150.05	3.840	96.913	-0.141664
12.42	150.06	3.840	96.910	-0.141836
12.42	150.08	3.840	96.908	-0.141730
12.42	150.10	3.840	96.906	-0.141421
12.42	150.11	3.840	96.903	-0.141229
12.42	150.13	3.840	96.901	-0.141045
12.43	150.15	3.840	96.899	-0.140893
12.43	150.16	3.840	96.896	-0.140749
12.43	150.18	3.840	96.894	-0.140413
12.43	150.20	3.840	96.892	-0.140275
12.43	150.21	3.840	96.889	-0.140196
12.43	150.23	3.839	96.887	-0.140221
12.43	150.25	3.839	96.885	-0.140103
12.44	150.26	3.839	96.882	-0.140044
12.44	150.28	3.839	96.880	-0.140044
12.44	150.29	3.839	96.878	-0.139827
12.44	150.31	3.839	96.875	-0.139504
12.44	150.33	3.839	96.873	-0.139076
12.45	150.34	3.839	96.871	-0.138866
12.45	150.36	3.839	96.868	-0.138728
12.45	150.38	3.839	96.866	-0.138820
12.45	150.39	3.839	96.864	-0.138748
12.45	150.41	3.838	96.862	-0.138899
12.45	150.43	3.838	96.859	-0.139163
12.45	150.44	3.838	96.857	-0.138886
12.46	150.46	3.838	96.855	-0.138807
12.46	150.48	3.838	96.852	-0.138287
12.46	150.49	3.838	96.850	-0.137964
12.46	150.51	3.838	96.848	-0.137952
12.46	150.53	3.838	96.846	-0.138085
12.47	150.54	3.838	96.843	-0.138303
12.47	150.56	3.838	96.841	-0.138600
12.47	150.58	3.838	96.839	-0.138620
12.47	150.59	3.837	96.836	-0.138746
12.47	150.61	3.837	96.834	-0.138996
12.47	150.63	3.837	96.832	-0.138904
12.48	150.64	3.837	96.829	-0.138694
12.48	150.66	3.837	96.827	-0.138360
12.48	150.68	3.837	96.825	-0.138058
12.48	150.69	3.837	96.823	-0.137941
12.48	150.71	3.837	96.820	-0.137882
12.48	150.73	3.837	96.818	-0.137396
12.48	150.74	3.837	96.816	-0.137279
12.49	150.76	3.837	96.813	-0.137037
12.49	150.78	3.836	96.811	-0.137149
12.49	150.79	3.836	96.809	-0.137375
12.49	150.81	3.836	96.807	-0.137533
12.49	150.82	3.836	96.804	-0.137646
12.50	150.84	3.836	96.802	-0.137220
12.50	150.86	3.836	96.800	-0.136727
12.50	150.87	3.836	96.798	-0.136334
12.50	150.89	3.836	96.795	-0.136218
12.50	150.91	3.836	96.793	-0.135996
12.50	150.92	3.836	96.791	-0.135842
12.50	150.94	3.836	96.788	-0.135851
12.51	150.96	3.835	96.786	-0.135917
12.51	150.97	3.835	96.784	-0.136009
12.51	150.99	3.835	96.782	-0.135709
12.51	151.01	3.835	96.779	-0.135421
12.51	151.02	3.835	96.777	-0.135442
12.52	151.04	3.835	96.775	-0.135372
12.52	151.06	3.835	96.773	-0.135451
12.52	151.07	3.835	96.770	-0.135610
12.52	151.09	3.835	96.768	-0.135676
12.52	151.11	3.835	96.766	-0.135731
12.52	151.12	3.835	96.764	-0.135739
12.53	151.14	3.834	96.761	-0.135669
12.53	151.16	3.834	96.759	-0.135669
12.53	151.17	3.834	96.757	-0.135440
12.53	151.19	3.834	96.755	-0.135232
12.53	151.21	3.834	96.752	-0.135103
12.53	151.22	3.834	96.750	-0.134837
12.53	151.24	3.834	96.748	-0.134767
12.54	151.26	3.834	96.746	-0.134468
12.54	151.27	3.834	96.743	-0.134181
12.54	151.29	3.834	96.741	-0.134202
12.54	151.31	3.834	96.739	-0.134178
12.54	151.32	3.833	96.737	-0.134190
12.55	151.34	3.833	96.734	-0.134315
12.55	151.36	3.833	96.732	-0.134360
12.55	151.37	3.833	96.730	-0.134394
12.55	151.39	3.833	96.728	-0.134644
12.55	151.41	3.833	96.725	-0.134847
12.55	151.42	3.833	96.723	-0.135018
12.55	151.44	3.833	96.721	-0.134972
12.56	151.46	3.833	96.719	-0.134686
12.56	151.47	3.833	96.716	-0.134424
12.56	151.49	3.833	96.714	-0.134171
12.56	151.51	3.833	96.712	-0.134125
12.56	151.52	3.832	96.710	-0.133942
12.57	151.54	3.832	96.707	-0.134079
12.57	151.56	3.832	96.705	-0.134308
12.57	151.57	3.832	96.703	-0.134420
12.57	151.59	3.832	96.701	-0.134591
12.57	151.61	3.832	96.699	-0.134429
12.57	151.62	3.832	96.696	-0.134338
12.58	151.64	3.832	96.694	-0.134292
12.58	151.66	3.832	96.692	-0.134292
12.58	151.68	3.832	96.690	-0.134658
12.58	151.69	3.832	96.687	-0.134475
12.58	151.71	3.831	96.685	-0.134222
12.58	151.73	3.831	96.683	-0.133890
12.58	151.74	3.831	96.681	-0.133297
12.59	151.76	3.831	96.678	-0.133193
12.59	151.78	3.831	96.676	-0.132932
12.59	151.79	3.831	96.674	-0.132977
12.59	151.81	3.831	96.672	-0.133422
12.59	151.83	3.831	96.669	-0.133616
12.60	151.84	3.831	96.667	-0.133525
12.60	151.86	3.831	96.665	-0.133011
12.60	151.88	3.831	96.663	-0.132338
12.60	151.89	3.830	96.661	-0.132201
12.60	151.91	3.830	96.658	-0.132396
12.60	151.93	3.830	96.656	-0.132761
12.60	151.94	3.830	96.654	-0.132977
12.61	151.96	3.830	96.652	-0.133251
12.61	151.98	3.830	96.649	-0.133355
12.61	151.99	3.830	96.647	-0.133379
12.61	152.01	3.830	96.645	-0.133379
12.61	152.03	3.830	96.643	-0.133059
12.62	152.04	3.830	96.641	-0.132968
12.62	152.06	3.830	96.638	-0.132557
12.62	152.08	3.830	96.636	-0.132466
12.62	152.09	3.829	96.634	-0.132536
12.62	152.11	3.829	96.632	-0.132615
12.62	152.13	3.829	96.629	-0.132947
12.63	152.14	3.829	96.627	-0.132855
12.63	152.16	3.829	96.625	-0.132797
12.63	152.18	3.829	96.623	-0.132810
12.63	152.19	3.829	96.621	-0.132718
12.63	152.21	3.829	96.618	-0.132913
12.63	152.23	3.829	96.616	-0.132846
12.63	152.24	3.829	96.614	-0.132642
12.64	152.26	3.829	96.612	-0.132563
12.64	152.28	3.828	96.609	-0.132517
12.64	152.29	3.828	96.607	-0.132483
12.64	152.31	3.828	96.605	-0.132313
12.64	152.33	3.828	96.603	-0.132142
12.65	152.34	3.828	96.601	-0.132041
12.65	152.36	3.828	96.598	-0.132212
12.65	152.38	3.828	96.596	-0.132282
12.65	152.39	3.828	96.594	-0.132397
12.65	152.41	3.828	96.592	-0.132501
12.65	152.43	3.828	96.590	-0.132504
12.65	152.44	3.828	96.587	-0.132379
12.66	152.46	3.827	96.585	-0.132012
12.66	152.48	3.827	96.583	-0.131658
12.66	152.49	3.827	96.581	-0.131418
12.66	152.51	3.827	96.579	-0.131533
12.66	152.53	3.827	96.576	-0.131832
12.67	152.54	3.827	96.574	-0.131960
12.67	152.56	3.827	96.572	-0.131813
12.67	152.58	3.827	96.570	-0.131699
12.67	152.59	3.827	96.568	-0.131632
12.67	152.61	3.827	96.565	-0.131598
12.67	152.63	3.827	96.563	-0.131852
12.68	152.64	3.827	96.561	-0.132081
12.68	152.66	3.826	96.559	-0.132472
12.68	152.68	3.826	96.557	-0.132462
12.68	152.69	3.826	96.554	-0.131948
12.68	152.71	3.826	96.552	-0.131584
12.68	152.73	3.826	96.550	-0.131366
12.68	152.74	3.826	96.548	-0.131666
12.69	152.76	3.826	96.546	-0.131965
12.69	152.78	3.826	96.544	-0.132461
12.69	152.79	3.826	96.541	-0.132589
12.69	152.81	3.826	96.539	-0.132430
12.69	152.83	3.826	96.537	-0.132133
12.70	152.84	3.825	96.535	-0.131685
12.70	152.86	3.825	96.533	-0.131710
12.70	152.88	3.825	96.530	-0.131847
12.70	152.89	3.825	96.528	-0.132353
12.70	152.91	3.825	96.526	-0.132583
12.70	152.93	3.825	96.524	-0.132699
12.70	152.94	3.825	96.522	-0.132598
12.71	152.96	3.825	96.519	-0.132429
12.71	152.98	3.825	96.517	-0.132281
12.71	152.99	3.825	96.515	-0.132029
12.71	153.01	3.825	96.513	-0.131962
12.71	153.03	3.825	96.511	-0.132020
12.72	153.04	3.824	96.508	-0.132320
12.72	153.06	3.824	96.506	-0.132505
12.72	153.08	3.824	96.504	-0.132299
12.72	153.09	3.824	96.502	-0.132105
12.72	153.11	3.824	96.500	-0.132095
12.72	153.12	3.824	96.497	-0.132166
12.73	153.14	3.824	96.495	-0.132421
12.73	153.16	3.824	96.493	-0.132365
12.73	153.17	3.824	96.491	-0.131894
12.73	153.19	3.824	96.489	-0.131710
12.73	153.21	3.824	96.487	-0.131560
12.73	153.22	3.823	96.484	-0.131489
12.73	153.24	3.823	96.482	-0.131720
12.74	153.26	3.823	96.480	-0.131560
12.74	153.27	3.823	96.478	-0.131526
12.74	153.29	3.823	96.476	-0.131642
12.74	153.31	3.823	96.473	-0.131734
12.74	153.32	3.823	96.471	-0.131710
12.75	153.34	3.823	96.469	-0.131606
12.75	153.36	3.823	96.467	-0.131421
12.75	153.37	3.823	96.465	-0.131249
12.75	153.39	3.823	96.463	-0.131273
12.75	153.41	3.823	96.460	-0.131135
12.75	153.42	3.822	96.458	-0.131135
12.75	153.44	3.822	96.456	-0.131089
12.76	153.46	3.822	96.454	-0.131181
12.76	153.47	3.822	96.452	-0.131273
12.76	153.49	3.822	96.450	-0.131433
12.76	153.51	3.822	96.447	-0.131513
12.76	153.52	3.822	96.445	-0.131375
12.77	153.54	3.822	96.443	-0.131203
12.77	153.55	3.822	96.441	-0.131018
12.77	153.57	3.822	96.439	-0.131120
12.77	153.59	3.822	96.437	-0.131247
12.77	153.60	3.822	96.434	-0.131465
12.77	153.62	3.821	96.432	-0.131373
12.78	153.64	3.821	96.430	-0.131268
12.78	153.65	3.821	96.428	-0.131106
12.78	153.67	3.821	96.426	-0.130667
12.78	153.69	3.821	96.424	-0.130609
12.78	153.70	3.821	96.421	-0.130401
12.78	153.72	3.821	96.419	-0.130585
12.78	153.74	3.821	96.417	-0.130769
12.79	153.75	3.821	96.415	-0.130629
12.79	153.77	3.821	96.413	-0.130513
12.79	153.79	3.821	96.411	-0.130189
12.79	153.80	3.820	96.408	-0.129889
12.79	153.82	3.820	96.406	-0.129739
12.80	153.84	3.820	96.404	-0.129577
12.80	153.85	3.820	96.402	-0.129369
12.80	153.87	3.820	96.400	-0.129495
12.80	153.89	3.820	96.398	-0.129471
12.80	153.90	3.820	96.395	-0.129539
12.80	153.92	3.820	96.393	-0.129550
12.80	153.94	3.820	96.391	-0.129468
12.81	153.95	3.820	96.389	-0.129444
12.81	153.97	3.820	96.387	-0.129215
12.81	153.99	3.820	96.385	-0.129031
12.81	154.00	3.819	96.383	-0.128800
12.81	154.02	3.819	96.380	-0.128592
12.82	154.04	3.819	96.378	-0.128453
12.82	154.05	3.819	96.376	-0.128430
12.82	154.07	3.819	96.374	-0.128785
12.82	154.09	3.819	96.372	-0.128967
12.82	154.10	3.819	96.370	-0.128909
12.82	154.12	3.819	96.368	-0.128473
12.83	154.14	3.819	96.365	-0.127876
12.83	154.15	3.819	96.363	-0.127738
12.83	154.17	3.819	96.361	-0.127886
12.83	154.19	3.819	96.359	-0.128195
12.83	154.20	3.818	96.357	-0.128195
12.83	154.22	3.818	96.355	-0.128045
12.83	154.24	3.818	96.353	-0.127724
12.84	154.25	3.818	96.351	-0.127438
12.84	154.27	3.818	96.348	-0.127460
12.84	154.29	3.818	96.346	-0.127345
12.84	154.30	3.818	96.344	-0.127356
12.84	154.32	3.818	96.342	-0.127412
12.85	154.34	3.818	96.340	-0.127092
12.85	154.35	3.818	96.338	-0.127172
12.85	154.37	3.818	96.336	-0.127389
12.85	154.39	3.818	96.334	-0.127629
12.85	154.40	3.817	96.331	-0.128062
12.85	154.42	3.817	96.329	-0.128108
12.85	154.44	3.817	96.327	-0.127902
12.86	154.45	3.817	96.325	-0.127821
12.86	154.47	3.817	96.323	-0.127717
12.86	154.49	3.817	96.321	-0.127865
12.86	154.50	3.817	96.319	-0.128230
12.86	154.52	3.817	96.316	-0.128424
12.87	154.54	3.817	96.314	-0.128652
12.87	154.55	3.817	96.312	-0.128617
12.87	154.57	3.817	96.310	-0.128354
12.87	154.59	3.817	96.308	-0.127965
12.87	154.60	3.816	96.306	-0.127874
12.87	154.62	3.816	96.304	-0.128057
12.88	154.64	3.816	96.301	-0.128170
12.88	154.65	3.816	96.299	-0.128250
12.88	154.67	3.816	96.297	-0.127998
12.88	154.69	3.816	96.295	-0.127792
12.88	154.70	3.816	96.293	-0.127826
12.88	154.72	3.816	96.291	-0.127758
12.88	154.74	3.816	96.289	-0.127849
12.89	154.75	3.816	96.286	-0.127940
12.89	154.77	3.816	96.284	-0.128077
12.89	154.79	3.815	96.282	-0.128213
12.89	154.80	3.815	96.280	-0.127940
12.89	154.82	3.815	96.278	-0.127666
12.90	154.84	3.815	96.276	-0.127415
12.90	154.85	3.815	96.274	-0.127221
12.90	154.87	3.815	96.271	-0.127404
12.90	154.89	3.815	96.269	-0.127438
12.90	154.90	3.815	96.267	-0.127358
12.90	154.92	3.815	96.265	-0.127313
12.90	154.94	3.815	96.263	-0.126891
12.91	154.95	3.815	96.261	-0.126675
12.91	154.97	3.815	96.259	-0.126538
12.91	154.99	3.814	96.257	-0.126549
12.91	155.00	3.814	96.255	-0.126686
12.91	155.02	3.814	96.252	-0.126902
12.92	155.04	3.814	96.250	-0.127039
12.92	155.05	3.814	96.248	-0.127142
12.92	155.07	3.814	96.246	-0.127165
12.92	155.09	3.814	96.244	-0.126983
12.92	155.10	3.814	96.242	-0.126868
12.92	155.12	3.814	96.240	-0.126766
12.93	155.14	3.814	96.237	-0.126811
12.93	155.16	3.814	96.235	-0.126755
12.93	155.17	3.814	96.233	-0.126516
12.93	155.19	3.813	96.231	-0.126334
12.93	155.21	3.813	96.229	-0.126368
12.93	155.22	3.813	96.227	-0.126550
12.93	155.24	3.813	96.225	-0.126835
12.94	155.26	3.813	96.223	-0.126904
12.94	155.27	3.813	96.221	-0.126813
12.94	155.29	3.813	96.218	-0.126630
12.94	155.31	3.813	96.216	-0.126516
12.94	155.32	3.813	96.214	-0.126551
12.95	155.34	3.813	96.212	-0.126608
12.95	155.36	3.813	96.210	-0.126471
12.95	155.37	3.813	96.208	-0.126300
12.95	155.39	3.812	96.206	-0.126164
12.95	155.41	3.812	96.204	-0.125993
12.95	155.42	3.812	96.202	-0.125924
12.95	155.44	3.812	96.199	-0.125742
12.96	155.46	3.812	96.197	-0.125559
12.96	155.47	3.812	96.195	-0.125582
12.96	155.49	3.812	96.193	-0.125639
12.96	155.51	3.812	96.191	-0.125845
12.96	155.52	3.812	96.189	-0.125959
12.97	155.54	3.812	96.187	-0.125925
12.97	155.56	3.812	96.185	-0.125948
12.97	155.57	3.812	96.183	-0.125925
12.97	155.59	3.811	96.180	-0.126074
12.97	155.61	3.811	96.178	-0.126234
12.97	155.62	3.811	96.176	-0.126440
12.98	155.64	3.811	96.174	-0.126726
12.98	155.66	3.811	96.172	-0.126795
12.98	155.67	3.811	96.170	-0.126818
12.98	155.69	3.811	96.168	-0.126601
12.98	155.71	3.811	96.166	-0.126258
12.98	155.72	3.811	96.164	-0.126007
12.98	155.74	3.811	96.162	-0.125767
12.99	155.76	3.811	96.159	-0.125847
12.99	155.77	3.811	96.157	-0.126190
12.99	155.79	3.810	96.155	-0.126465
12.99	155.81	3.810	96.153	-0.126648
12.99	155.82	3.810	96.151	-0.126397
13.00	155.84	3.810	96.149	-0.125973
13.00	155.86	3.810	96.147	-0.125618
13.00	155.87	3.810	96.145	-0.125493
13.00	155.89	3.810	96.143	-0.125630
13.00	155.91	3.810	96.141	-0.125710
13.00	155.92	3.810	96.138	-0.125790
13.00	155.94	3.810	96.136	-0.125756
13.01	155.96	3.810	96.134	-0.125630
13.01	155.97	3.810	96.132	-0.125619
13.01	155.99	3.809	96.130	-0.125562
13.01	156.01	3.809	96.128	-0.125539
13.01	156.02	3.809	96.126	-0.125745
13.02	156.04	3.809	96.124	-0.125803
13.02	156.06	3.809	96.122	-0.125734
13.02	156.07	3.809	96.120	-0.125642
13.02	156.09	3.809	96.118	-0.125482
13.02	156.11	3.809	96.115	-0.125401
13.02	156.12	3.809	96.113	-0.125287
13.03	156.14	3.809	96.111	-0.125057
13.03	156.16	3.809	96.109	-0.125011
13.03	156.17	3.809	96.107	-0.125080
13.03	156.19	3.808	96.105	-0.125321
13.03	156.21	3.808	96.103	-0.125390
13.03	156.22	3.808	96.101	-0.125344
13.03	156.24	3.808	96.099	-0.125390
13.04	156.26	3.808	96.097	-0.125574
13.04	156.27	3.808	96.095	-0.126056
13.04	156.29	3.808	96.093	-0.126251
13.04	156.31	3.808	96.090	-0.126297
13.04	156.32	3.808	96.088	-0.126171
13.05	156.34	3.808	96.086	-0.125792
13.05	156.36	3.808	96.084	-0.125678
13.05	156.37	3.808	96.082	-0.125701
13.05	156.39	3.807	96.080	-0.125758
13.05	156.41	3.807	96.078	-0.125919
13.05	156.42	3.807	96.076	-0.125896
13.05	156.44	3.807	96.074	-0.125885
13.06	156.46	3.807	96.072	-0.126012
13.06	156.47	3.807	96.070	-0.126104
13.06	156.49	3.807	96.067	-0.126138
13.06	156.50	3.807	96.065	-0.126345
13.06	156.52	3.807	96.063	-0.126691
13.07	156.54	3.807	96.061	-0.126944
13.07	156.55	3.807	96.059	-0.127024
13.07	156.57	3.807	96.057	-0.126932
13.07	156.59	3.806	96.055	-0.126875
13.07	156.60	3.806	96.053	-0.127209
13.07	156.62	3.806	96.051	-0.127635
13.08	156.64	3.806	96.048	-0.127819
13.08	156.65	3.806	96.046	-0.127831
13.08	156.67	3.806	96.044	-0.127532
13.08	156.69	3.806	96.042	-0.127210
13.08	156.70	3.806	96.040	-0.127118
13.08	156.72	3.806	96.038	-0.127164
13.08	156.74	3.806	96.036	-0.127556
13.09	156.75	3.806	96.034	-0.127936
13.09	156.77	3.806	96.032	-0.128074
13.09	156.79	3.805	96.029	-0.127948
13.09	156.80	3.805	96.027	-0.127383
13.09	156.82	3.805	96.025	-0.126946
13.10	156.84	3.805	96.023	-0.126739
13.10	156.85	3.805	96.021	-0.126751
13.10	156.87	3.805	96.019	-0.126866
13.10	156.89	3.805	96.017	-0.126981
13.10	156.90	3.805	96.015	-0.126970
13.10	156.92	3.805	96.013	-0.127130
13.10	156.94	3.805	96.011	-0.127222
13.11	156.95	3.805	96.008	-0.127200
13.11	156.97	3.805	96.006	-0.127073
13.11	156.99	3.804	96.004	-0.126912
13.11	157.00	3.804	96.002	-0.127005
13.11	157.02	3.804	96.000	-0.127143
13.12	157.04	3.804	95.998	-0.127327
13.12	157.05	3.804	95.996	-0.127212
13.12	157.07	3.804	95.994	-0.126901
13.12	157.08	3.804	95.992	-0.126717
13.12	157.10	3.804	95.989	-0.126705
13.12	157.12	3.804	95.987	-0.126890
13.13	157.13	3.804	95.985	-0.127132
13.13	157.15	3.804	95.983	-0.127224
13.13	157.17	3.804	95.981	-0.127120
13.13	157.18	3.803	95.979	-0.126866
13.13	157.20	3.803	95.977	-0.126498
13.13	157.22	3.803	95.975	-0.126129
13.13	157.23	3.803	95.973	-0.125783
13.14	157.25	3.803	95.971	-0.125726
13.14	157.27	3.803	95.969	-0.125748
13.14	157.28	3.803	95.966	-0.125795
13.14	157.30	3.803	95.964	-0.125772
13.14	157.32	3.803	95.962	-0.125622
13.15	157.33	3.803	95.960	-0.125702
13.15	157.35	3.803	95.958	-0.125852
13.15	157.37	3.803	95.956	-0.125990
13.15	157.38	3.802	95.954	-0.125887
13.15	157.40	3.802	95.952	-0.125898
13.15	157.42	3.802	95.950	-0.125887
13.15	157.43	3.802	95.948	-0.125898
13.16	157.45	3.802	95.946	-0.126059
13.16	157.47	3.802	95.944	-0.125875
13.16	157.48	3.802	95.941	-0.125737
13.16	157.50	3.802	95.939	-0.125506
13.16	157.52	3.802	95.937	-0.124954
13.17	157.53	3.802	95.935	-0.124701
13.17	157.55	3.802	95.933	-0.124551
13.17	157.57	3.802	95.931	-0.124712
13.17	157.58	3.801	95.929	-0.125150
13.17	157.60	3.801	95.927	-0.125138
13.17	157.61	3.801	95.925	-0.124885
13.18	157.63	3.801	95.923	-0.124747
13.18	157.65	3.801	95.921	-0.124885
13.18	157.66	3.801	95.919	-0.125023
13.18	157.68	3.801	95.917	-0.125046
13.18	157.70	3.801	95.914	-0.124874
13.18	157.71	3.801	95.912	-0.124862
13.18	157.73	3.801	95.910	-0.124943
13.19	157.75	3.801	95.908	-0.124989
13.19	157.76	3.801	95.906	-0.124931
13.19	157.78	3.801	95.904	-0.124816
13.19	157.80	3.800	95.902	-0.124816
13.19	157.81	3.800	95.900	-0.124678
13.20	157.83	3.800	95.898	-0.124747
13.20	157.85	3.800	95.896	-0.125011
13.20	157.86	3.800	95.894	-0.125402
13.20	157.88	3.800	95.892	-0.125700
13.20	157.90	3.800	95.890	-0.126010
13.20	157.91	3.800	95.887	-0.125849
13.20	157.93	3.800	95.885	-0.125436
13.21	157.95	3.800	95.883	-0.124931
13.21	157.96	3.800	95.881	-0.124472
13.21	157.98	3.800	95.879	-0.124587
13.21	158.00	3.799	95.877	-0.124989
13.21	158.01	3.799	95.875	-0.125333
13.22	158.03	3.799	95.873	-0.125470
13.22	158.05	3.799	95.871	-0.125447
13.22	158.06	3.799	95.869	-0.125241
13.22	158.08	3.799	95.867	-0.124954
13.22	158.10	3.799	95.865	-0.124507
13.22	158.11	3.799	95.863	-0.124209
13.23	158.13	3.799	95.860	-0.124117
13.23	158.15	3.799	95.858	-0.124163
13.23	158.16	3.799	95.856	-0.124140
13.23	158.18	3.799	95.854	-0.124175
13.23	158.20	3.798	95.852	-0.124106
13.23	158.21	3.798	95.850	-0.123923
13.23	158.23	3.798	95.848	-0.123763
13.24	158.25	3.798	95.846	-0.123477
13.24	158.26	3.798	95.844	-0.123248
13.24	158.28	3.798	95.842	-0.123306
13.24	158.30	3.798	95.840	-0.123386
13.24	158.31	3.798	95.838	-0.123649
13.25	158.33	3.798	95.836	-0.123924
13.25	158.35	3.798	95.834	-0.124050
13.25	158.36	3.798	95.832	-0.124256
13.25	158.38	3.798	95.830	-0.124554
13.25	158.40	3.797	95.827	-0.124817
13.25	158.41	3.797	95.825	-0.124931
13.25	158.43	3.797	95.823	-0.124794
13.26	158.45	3.797	95.821	-0.124771
13.26	158.46	3.797	95.819	-0.124920
13.26	158.48	3.797	95.817	-0.125046
13.26	158.50	3.797	95.815	-0.125126
13.26	158.51	3.797	95.813	-0.124806
13.27	158.53	3.797	95.811	-0.124451
13.27	158.55	3.797	95.809	-0.124326
13.27	158.56	3.797	95.807	-0.124280
13.27	158.58	3.797	95.805	-0.124497
13.27	158.60	3.796	95.802	-0.124737
13.27	158.61	3.796	95.800	-0.124943
13.28	158.63	3.796	95.798	-0.125171
13.28	158.65	3.796	95.796	-0.125308
13.28	158.66	3.796	95.794	-0.125377
13.28	158.68	3.796	95.792	-0.125274
13.28	158.70	3.796	95.790	-0.125274
13.28	158.71	3.796	95.788	-0.125308
13.28	158.73	3.796	95.786	-0.125262
13.29	158.75	3.796	95.784	-0.125091
13.29	158.76	3.796	95.782	-0.124840
13.29	158.78	3.796	95.779	-0.124749
13.29	158.80	3.795	95.777	-0.124863
13.29	158.81	3.795	95.775	-0.125080
13.30	158.83	3.795	95.773	-0.125217
13.30	158.85	3.795	95.771	-0.125297
13.30	158.86	3.795	95.769	-0.125308
13.30	158.88	3.795	95.767	-0.125217
13.30	158.90	3.795	95.765	-0.125068
13.30	158.91	3.795	95.763	-0.124943
13.30	158.93	3.795	95.761	-0.124829
13.31	158.95	3.795	95.759	-0.124829
13.31	158.96	3.795	95.756	-0.125034
13.31	158.98	3.795	95.754	-0.125297
13.31	159.00	3.794	95.752	-0.125582
13.31	159.01	3.794	95.750	-0.125673
13.32	159.03	3.794	95.748	-0.125525
13.32	159.05	3.794	95.746	-0.125308
13.32	159.06	3.794	95.744	-0.125080
13.32	159.08	3.794	95.742	-0.124954
13.32	159.10	3.794	95.740	-0.124977
13.32	159.11	3.794	95.738	-0.125114
13.33	159.13	3.794	95.736	-0.125342
13.33	159.15	3.794	95.733	-0.125479
13.33	159.16	3.794	95.731	-0.125479
13.33	159.18	3.794	95.729	-0.125365
13.33	159.20	3.793	95.727	-0.125148
13.33	159.21	3.793	95.725	-0.125011
13.33	159.23	3.793	95.723	-0.125114
13.34	159.25	3.793	95.721	-0.125285
13.34	159.26	3.793	95.719	-0.125445
13.34	159.28	3.793	95.717	-0.125331
13.34	159.30	3.793	95.715	-0.125251
13.34	159.32	3.793	95.713	-0.125320
13.35	159.33	3.793	95.710	-0.125594
13.35	159.35	3.793	95.708	-0.125846
13.35	159.37	3.793	95.706	-0.125857
13.35	159.38	3.793	95.704	-0.125811
13.35	159.40	3.792	95.702	-0.125709
13.35	159.42	3.792	95.700	-0.125617
13.35	159.43	3.792	95.698	-0.125743
13.36	159.45	3.792	95.696	-0.125846
13.36	159.47	3.792	95.694	-0.126074
13.36	159.48	3.792	95.692	-0.126086
13.36	159.50	3.792	95.689	-0.125812
13.36	159.52	3.792	95.687	-0.125503
13.37	159.53	3.792	95.685	-0.125389
13.37	159.55	3.792	95.683	-0.125663
13.37	159.57	3.792	95.681	-0.126007
13.37	159.58	3.792	95.679	-0.126201
13.37	159.60	3.791	95.677	-0.126270
13.37	159.62	3.791	95.675	-0.126339
13.38	159.63	3.791	95.673	-0.126282
13.38	159.65	3.791	95.671	-0.126087
13.38	159.67	3.791	95.668	-0.125618
13.38	159.68	3.791	95.666	-0.125446
13.38	159.70	3.791	95.664	-0.125618
13.38	159.72	3.791	95.662	-0.126053
13.38	159.73	3.791	95.660	-0.126579
13.39	159.75	3.791	95.658	-0.126842
13.39	159.77	3.791	95.656	-0.126842
13.39	159.78	3.791	95.654	-0.126488
13.39	159.80	3.790	95.652	-0.126007
13.39	159.82	3.790	95.649	-0.125733
13.40	159.83	3.790	95.647	-0.125893
13.40	159.85	3.790	95.645	-0.126225
13.40	159.87	3.790	95.643	-0.126569
13.40	159.88	3.790	95.641	-0.126844
13.40	159.90	3.790	95.639	-0.126935
13.40	159.92	3.790	95.637	-0.126935
13.40	159.93	3.790	95.635	-0.126844
13.41	159.95	3.790	95.633	-0.126775
13.41	159.97	3.790	95.631	-0.126833
13.41	159.98	3.790	95.628	-0.127131
13.41	160.00	3.789	95.626	-0.127314
13.41	160.02	3.789	95.624	-0.127452
13.42	160.03	3.789	95.622	-0.127406
13.42	160.05	3.789	95.620	-0.127177
13.42	160.07	3.789	95.618	-0.127039
13.42	160.08	3.789	95.616	-0.126856
13.42	160.10	3.789	95.614	-0.126719
13.42	160.12	3.789	95.611	-0.126604
13.43	160.13	3.789	95.609	-0.126524
13.43	160.15	3.789	95.607	-0.126708
13.43	160.16	3.789	95.605	-0.126811
13.43	160.18	3.789	95.603	-0.126823
13.43	160.20	3.788	95.601	-0.126651
13.43	160.21	3.788	95.599	-0.126250
13.43	160.23	3.788	95.597	-0.126066
13.44	160.25	3.788	95.595	-0.125963
13.44	160.26	3.788	95.593	-0.126089
13.44	160.28	3.788	95.590	-0.126307
13.44	160.30	3.788	95.588	-0.126524
13.44	160.31	3.788	95.586	-0.126685
13.45	160.33	3.788	95.584	-0.126593
13.45	160.35	3.788	95.582	-0.126318
13.45	160.36	3.788	95.580	-0.125791
13.45	160.38	3.788	95.578	-0.125642
13.45	160.40	3.787	95.576	-0.125745
13.45	160.41	3.787	95.574	-0.125883
13.45	160.43	3.787	95.572	-0.126146
13.46	160.45	3.787	95.569	-0.126020
13.46	160.46	3.787	95.567	-0.126020
13.46	160.48	3.787	95.565	-0.125963
13.46	160.50	3.787	95.563	-0.125883
13.46	160.51	3.787	95.561	-0.125974
13.47	160.53	3.787	95.559	-0.125825
13.47	160.55	3.787	95.557	-0.125630
13.47	160.56	3.787	95.555	-0.125344
13.47	160.58	3.787	95.553	-0.125241
13.47	160.60	3.786	95.551	-0.125309
13.47	160.61	3.786	95.549	-0.125401
13.48	160.63	3.786	95.546	-0.125378
13.48	160.65	3.786	95.544	-0.125367
13.48	160.66	3.786	95.542	-0.125344
13.48	160.68	3.786	95.540	-0.125344
13.48	160.70	3.786	95.538	-0.125435
13.48	160.71	3.786	95.536	-0.125481
13.48	160.73	3.786	95.534	-0.125756
13.49	160.75	3.786	95.532	-0.125825
13.49	160.76	3.786	95.530	-0.125630
13.49	160.78	3.786	95.528	-0.125332
13.49	160.80	3.786	95.526	-0.125011
13.49	160.81	3.785	95.523	-0.125172
13.50	160.83	3.785	95.521	-0.125435
13.50	160.85	3.785	95.519	-0.125744
13.50	160.86	3.785	95.517	-0.125939
13.50	160.88	3.785	95.515	-0.125870
13.50	160.90	3.785	95.513	-0.125870
13.50	160.91	3.785	95.511	-0.125389
13.50	160.93	3.785	95.509	-0.125057
13.51	160.95	3.785	95.507	-0.124943
13.51	160.96	3.785	95.505	-0.124989
13.51	160.98	3.785	95.503	-0.125309
13.51	161.00	3.785	95.500	-0.125561
13.51	161.01	3.784	95.498	-0.125732
13.52	161.03	3.784	95.496	-0.125846
13.52	161.05	3.784	95.494	-0.125892
13.52	161.06	3.784	95.492	-0.125801
13.52	161.08	3.784	95.490	-0.125618
13.52	161.10	3.784	95.488	-0.125435
13.52	161.11	3.784	95.486	-0.125389
13.53	161.13	3.784	95.484	-0.125389
13.53	161.15	3.784	95.482	-0.125572
13.53	161.16	3.784	95.480	-0.125572
13.53	161.18	3.784	95.477	-0.125549
13.53	161.20	3.784	95.475	-0.125789
13.53	161.21	3.783	95.473	-0.126074
13.53	161.23	3.783	95.471	-0.126417
13.54	161.25	3.783	95.469	-0.126508
13.54	161.26	3.783	95.467	-0.126371
13.54	161.28	3.783	95.465	-0.126074
13.54	161.30	3.783	95.463	-0.125720
13.54	161.31	3.783	95.461	-0.125331
13.55	161.33	3.783	95.459	-0.125171
13.55	161.35	3.783	95.456	-0.125194
13.55	161.36	3.783	95.454	-0.125069
13.55	161.38	3.783	95.452	-0.124954
13.55	161.40	3.783	95.450	-0.124634
13.55	161.41	3.782	95.448	-0.124520
13.55	161.43	3.782	95.446	-0.124509
13.56	161.45	3.782	95.444	-0.124669
13.56	161.46	3.782	95.442	-0.124920
13.56	161.48	3.782	95.440	-0.125206
13.56	161.50	3.782	95.438	-0.125308
13.56	161.51	3.782	95.436	-0.124840
13.57	161.53	3.782	95.433	-0.124429
13.57	161.55	3.782	95.431	-0.124098
13.57	161.56	3.782	95.429	-0.124166
13.57	161.58	3.782	95.427	-0.124463
13.57	161.60	3.782	95.425	-0.124498
13.57	161.61	3.781	95.423	-0.124703
13.58	161.63	3.781	95.421	-0.124795
13.58	161.65	3.781	95.419	-0.124840
13.58	161.66	3.781	95.417	-0.124658
13.58	161.68	3.781	95.415	-0.124315
13.58	161.70	3.781	95.413	-0.124463
13.58	161.72	3.781	95.411	-0.124829
13.58	161.73	3.781	95.409	-0.125434
13.59	161.75	3.781	95.406	-0.125559
13.59	161.77	3.781	95.404	-0.125285
13.59	161.78	3.781	95.402	-0.124772
13.59	161.80	3.781	95.400	-0.124201
13.59	161.82	3.780	95.398	-0.124201
13.60	161.83	3.780	95.396	-0.124521
13.60	161.85	3.780	95.394	-0.124703
13.60	161.87	3.780	95.392	-0.124772
13.60	161.88	3.780	95.390	-0.124509
13.60	161.90	3.780	95.388	-0.124372
13.60	161.92	3.780	95.386	-0.124635
13.60	161.93	3.780	95.384	-0.124726
13.61	161.95	3.780	95.381	-0.124737
13.61	161.97	3.780	95.379	-0.124555
13.61	161.98	3.780	95.377	-0.124406
13.61	162.00	3.780	95.375	-0.124521
13.61	162.02	3.779	95.373	-0.125091
13.62	162.03	3.779	95.371	-0.125925
13.62	162.05	3.779	95.369	-0.126975
13.62	162.07	3.779	95.367	-0.127764
13.62	162.08	3.779	95.365	-0.128163
13.62	162.10	3.779	95.363	-0.128391
13.62	162.12	3.779	95.360	-0.128677
13.63	162.13	3.779	95.358	-0.129259
13.63	162.15	3.779	95.356	-0.129579
13.63	162.17	3.779	95.354	-0.129704
13.63	162.18	3.779	95.352	-0.129543
13.63	162.20	3.779	95.350	-0.129202
13.63	162.22	3.778	95.347	-0.128894
13.63	162.23	3.778	95.345	-0.128643
13.64	162.25	3.778	95.343	-0.128598
13.64	162.27	3.778	95.341	-0.128735
13.64	162.28	3.778	95.339	-0.128735
13.64	162.30	3.778	95.337	-0.128780
13.64	162.32	3.778	95.334	-0.128849
13.65	162.33	3.778	95.332	-0.128816
13.65	162.35	3.778	95.330	-0.128656
13.65	162.37	3.778	95.328	-0.128382
13.65	162.38	3.778	95.326	-0.128199
13.65	162.40	3.778	95.324	-0.128199
13.65	162.42	3.777	95.322	-0.128473
13.65	162.43	3.777	95.319	-0.128726
13.66	162.45	3.777	95.317	-0.129149
13.66	162.47	3.777	95.315	-0.129127
13.66	162.48	3.777	95.313	-0.128967
13.66	162.50	3.777	95.311	-0.128613
13.66	162.52	3.777	95.309	-0.128408
13.67	162.53	3.777	95.307	-0.128317
13.67	162.55	3.777	95.304	-0.128134
13.67	162.57	3.777	95.302	-0.128066
13.67	162.58	3.777	95.300	-0.128101
13.67	162.60	3.776	95.298	-0.128319
13.67	162.62	3.776	95.296	-0.128480
13.68	162.63	3.776	95.294	-0.128892
13.68	162.65	3.776	95.292	-0.128984
13.68	162.67	3.776	95.289	-0.129190
13.68	162.68	3.776	95.287	-0.129111
13.68	162.70	3.776	95.285	-0.128951
13.68	162.72	3.776	95.283	-0.129249
13.68	162.73	3.776	95.281	-0.129606
13.69	162.75	3.776	95.279	-0.130076
13.69	162.77	3.776	95.277	-0.130226
13.69	162.78	3.776	95.274	-0.130088
13.69	162.80	3.775	95.272	-0.129893
13.69	162.82	3.775	95.270	-0.129837
13.70	162.83	3.775	95.268	-0.129871
13.70	162.85	3.775	95.266	-0.130078
13.70	162.87	3.775	95.264	-0.130239
13.70	162.88	3.775	95.261	-0.130389
13.70	162.90	3.775	95.259	-0.130413
13.70	162.92	3.775	95.257	-0.130367
13.70	162.93	3.775	95.255	-0.130483
13.71	162.95	3.775	95.253	-0.130562
13.71	162.97	3.775	95.251	-0.130574
13.71	162.98	3.775	95.248	-0.130299
13.71	163.00	3.774	95.246	-0.129944
13.71	163.02	3.774	95.244	-0.129670
13.72	163.03	3.774	95.242	-0.129613
13.72	163.05	3.774	95.240	-0.129670
13.72	163.07	3.774	95.238	-0.129784
13.72	163.08	3.774	95.235	-0.129876
13.72	163.10	3.774	95.233	-0.129876
13.72	163.12	3.774	95.231	-0.129784
13.73	163.13	3.774	95.229	-0.129647
13.73	163.15	3.774	95.227	-0.129509
13.73	163.17	3.774	95.225	-0.129441
13.73	163.18	3.773	95.222	-0.129521
13.73	163.20	3.773	95.220	-0.129487
13.73	163.22	3.773	95.218	-0.129349
13.73	163.23	3.773	95.216	-0.129177
13.74	163.25	3.773	95.214	-0.129109
13.74	163.27	3.773	95.212	-0.129155
13.74	163.28	3.773	95.210	-0.129155
13.74	163.30	3.773	95.207	-0.129293
13.74	163.32	3.773	95.205	-0.129385
13.75	163.33	3.773	95.203	-0.129315
13.75	163.35	3.773	95.201	-0.129257
13.75	163.37	3.773	95.199	-0.129074
13.75	163.38	3.772	95.197	-0.129040
13.75	163.40	3.772	95.195	-0.129086
13.75	163.42	3.772	95.192	-0.128982
13.75	163.43	3.772	95.190	-0.129074
13.76	163.45	3.772	95.188	-0.129383
13.76	163.46	3.772	95.186	-0.129625
13.76	163.48	3.772	95.184	-0.129716
13.76	163.50	3.772	95.182	-0.129521
13.76	163.51	3.772	95.179	-0.129120
13.77	163.53	3.772	95.177	-0.128912
13.77	163.55	3.772	95.175	-0.129164
13.77	163.56	3.772	95.173	-0.129473
13.77	163.58	3.771	95.171	-0.129954
13.77	163.60	3.771	95.169	-0.130138
13.77	163.61	3.771	95.167	-0.130000
13.78	163.63	3.771	95.164	-0.129908
13.78	163.65	3.771	95.162	-0.129771
13.78	163.66	3.771	95.160	-0.129609
13.78	163.68	3.771	95.158	-0.129368
13.78	163.70	3.771	95.156	-0.129207
13.78	163.71	3.771	95.154	-0.129137
13.78	163.73	3.771	95.151	-0.129516
13.79	163.75	3.771	95.149	-0.129687
13.79	163.76	3.771	95.147	-0.129641
13.79	163.78	3.770	95.145	-0.129446
13.79	163.80	3.770	95.143	-0.128896
13.79	163.81	3.770	95.141	-0.128450
13.80	163.83	3.770	95.139	-0.128129
13.80	163.85	3.770	95.136	-0.128117
13.80	163.86	3.770	95.134	-0.128437
13.80	163.88	3.770	95.132	-0.128746
13.80	163.90	3.770	95.130	-0.128975
13.80	163.91	3.770	95.128	-0.129124
13.80	163.93	3.770	95.126	-0.129216
13.81	163.95	3.770	95.124	-0.129295
13.81	163.96	3.769	95.121	-0.129250
13.81	163.98	3.769	95.119	-0.129009
13.81	164.00	3.769	95.117	-0.129066
13.81	164.01	3.769	95.115	-0.129088
13.82	164.03	3.769	95.113	-0.129546
13.82	164.05	3.769	95.111	-0.130050
13.82	164.06	3.769	95.109	-0.130279
13.82	164.08	3.769	95.106	-0.130395
13.82	164.10	3.769	95.104	-0.130200
13.82	164.11	3.769	95.102	-0.129867
13.83	164.13	3.769	95.100	-0.129602
13.83	164.15	3.769	95.098	-0.129350
13.83	164.16	3.768	95.096	-0.129236
13.83	164.18	3.768	95.093	-0.129340
13.83	164.20	3.768	95.091	-0.129546
13.83	164.21	3.768	95.089	-0.129684
13.83	164.23	3.768	95.087	-0.129431
13.84	164.25	3.768	95.085	-0.128824
13.84	164.26	3.768	95.083	-0.128183
13.84	164.28	3.768	95.080	-0.127737
13.84	164.30	3.768	95.078	-0.127553
13.84	164.31	3.768	95.076	-0.127748
13.85	164.33	3.768	95.074	-0.128011
13.85	164.35	3.768	95.072	-0.128126
13.85	164.36	3.767	95.070	-0.128126
13.85	164.38	3.767	95.068	-0.127897
13.85	164.40	3.767	95.066	-0.127623
13.85	164.41	3.767	95.063	-0.127623
13.85	164.43	3.767	95.061	-0.127577
13.86	164.45	3.767	95.059	-0.127714
13.86	164.46	3.767	95.057	-0.128012
13.86	164.48	3.767	95.055	-0.128092
13.86	164.50	3.767	95.053	-0.128379
13.86	164.51	3.767	95.051	-0.128700
13.87	164.53	3.767	95.049	-0.128757
13.87	164.55	3.767	95.046	-0.128689
13.87	164.56	3.766	95.044	-0.128209
13.87	164.58	3.766	95.042	-0.127854
13.87	164.60	3.766	95.040	-0.127945
13.87	164.61	3.766	95.038	-0.128255
13.88	164.63	3.766	95.036	-0.128530
13.88	164.65	3.766	95.034	-0.128495
13.88	164.66	3.766	95.031	-0.128312
13.88	164.68	3.766	95.029	-0.127957
13.88	164.70	3.766	95.027	-0.127785
13.88	164.71	3.766	95.025	-0.127568
13.88	164.73	3.766	95.023	-0.127396
13.89	164.75	3.765	95.021	-0.127350
13.89	164.76	3.765	95.019	-0.127454
13.89	164.78	3.765	95.017	-0.127936
13.89	164.80	3.765	95.014	-0.128211
13.89	164.81	3.765	95.012	-0.128440
13.90	164.83	3.765	95.010	-0.128394
13.90	164.85	3.765	95.008	-0.128349
13.90	164.86	3.765	95.006	-0.128349
13.90	164.88	3.765	95.004	-0.128303
13.90	164.90	3.765	95.002	-0.128394
13.90	164.91	3.765	94.999	-0.128853
13.90	164.93	3.765	94.997	-0.129312
13.91	164.95	3.764	94.995	-0.129633
13.91	164.96	3.764	94.993	-0.129679
13.91	164.98	3.764	94.991	-0.129404
13.91	165.00	3.764	94.989	-0.129312
13.91	165.01	3.764	94.987	-0.129336
13.92	165.03	3.764	94.984	-0.129463
13.92	165.05	3.764	94.982	-0.129659
13.92	165.06	3.764	94.980	-0.129762
13.92	165.08	3.764	94.978	-0.129716
13.92	165.10	3.764	94.976	-0.129659
13.92	165.11	3.764	94.974	-0.129349
13.93	165.13	3.764	94.971	-0.128982
13.93	165.15	3.763	94.969	-0.128718
13.93	165.16	3.763	94.967	-0.128582
13.93	165.18	3.763	94.965	-0.128594
13.93	165.20	3.763	94.963	-0.128777
13.93	165.21	3.763	94.961	-0.128949
13.93	165.23	3.763	94.959	-0.129063
13.94	165.25	3.763	94.957	-0.129109
13.94	165.26	3.763	94.954	-0.128949
13.94	165.28	3.763	94.952	-0.128915
13.94	165.30	3.763	94.950	-0.128915
13.94	165.31	3.763	94.948	-0.129041
13.95	165.33	3.763	94.946	-0.129063
13.95	165.35	3.762	94.944	-0.129017
13.95	165.36	3.762	94.942	-0.129087
13.95	165.38	3.762	94.939	-0.129075
13.95	165.40	3.762	94.937	-0.128971
13.95	165.41	3.762	94.935	-0.128822
13.95	165.43	3.762	94.933	-0.128627
13.96	165.44	3.762	94.931	-0.128811
13.96	165.46	3.762	94.929	-0.129145
13.96	165.48	3.762	94.927	-0.129145
13.96	165.49	3.762	94.924	-0.129133
13.96	165.51	3.762	94.922	-0.128812
13.97	165.53	3.762	94.920	-0.128777
13.97	165.54	3.761	94.918	-0.128823
13.97	165.56	3.761	94.916	-0.128881
13.97	165.58	3.761	94.914	-0.128823
13.97	165.59	3.761	94.912	-0.128594
13.97	165.61	3.761	94.909	-0.128536
13.98	165.63	3.761	94.907	-0.128466
13.98	165.64	3.761	94.905	-0.128466
13.98	165.66	3.761	94.903	-0.128581
13.98	165.68	3.761	94.901	-0.128752
13.98	165.69	3.761	94.899	-0.129120
13.98	165.71	3.761	94.897	-0.129545
13.98	165.73	3.760	94.894	-0.129568
13.99	165.74	3.760	94.892	-0.129636
13.99	165.76	3.760	94.890	-0.129349
13.99	165.78	3.760	94.888	-0.129120
13.99	165.79	3.760	94.886	-0.129200
13.99	165.81	3.760	94.884	-0.129166
14.00	165.83	3.760	94.881	-0.129234
14.00	165.84	3.760	94.879	-0.129325
14.00	165.86	3.760	94.877	-0.128866
14.00	165.88	3.760	94.875	-0.128408
14.00	165.89	3.760	94.873	-0.127811
14.00	165.91	3.760	94.871	-0.127420
14.00	165.93	3.759	94.869	-0.127753
14.01	165.94	3.759	94.867	-0.128155
14.01	165.96	3.759	94.864	-0.128522
14.01	165.98	3.759	94.862	-0.128602
14.01	165.99	3.759	94.860	-0.128372
14.01	166.01	3.759	94.858	-0.128200
14.02	166.03	3.759	94.856	-0.128017
14.02	166.04	3.759	94.854	-0.127913
14.02	166.06	3.759	94.852	-0.128119
14.02	166.08	3.759	94.850	-0.128349
14.02	166.09	3.759	94.847	-0.128624
14.02	166.11	3.759	94.845	-0.128578
14.03	166.13	3.758	94.843	-0.128394
14.03	166.14	3.758	94.841	-0.128211
14.03	166.16	3.758	94.839	-0.128187
14.03	166.18	3.758	94.837	-0.128176
14.03	166.19	3.758	94.835	-0.128267
14.03	166.21	3.758	94.832	-0.128485
14.03	166.23	3.758	94.830	-0.128588
14.04	166.24	3.758	94.828	-0.128543
14.04	166.26	3.758	94.826	-0.128188
14.04	166.28	3.758	94.824	-0.127752
14.04	166.29	3.758	94.822	-0.127477
14.04	166.31	3.758	94.820	-0.127545
14.05	166.33	3.757	94.818	-0.127855
14.05	166.34	3.757	94.815	-0.128313
14.05	166.36	3.757	94.813	-0.128463
14.05	166.38	3.757	94.811	-0.128600
14.05	166.39	3.757	94.809	-0.128451
14.05	166.41	3.757	94.807	-0.128130
14.05	166.43	3.757	94.805	-0.127958
14.06	166.44	3.757	94.803	-0.127752
14.06	166.46	3.757	94.800	-0.128073
14.06	166.48	3.757	94.798	-0.128325
14.06	166.49	3.757	94.796	-0.128359
14.06	166.51	3.757	94.794	-0.128267
14.07	166.53	3.756	94.792	-0.128165
14.07	166.54	3.756	94.790	-0.128246
14.07	166.56	3.756	94.788	-0.128269
14.07	166.58	3.756	94.786	-0.128291
14.07	166.59	3.756	94.783	-0.128176
14.07	166.61	3.756	94.781	-0.128096
14.08	166.63	3.756	94.779	-0.128349
14.08	166.64	3.756	94.777	-0.128394
14.08	166.66	3.756	94.775	-0.128510
14.08	166.68	3.756	94.773	-0.128430
14.08	166.69	3.756	94.771	-0.128155
14.08	166.71	3.755	94.768	-0.127982
14.08	166.73	3.755	94.766	-0.127809
14.09	166.74	3.755	94.764	-0.127901
14.09	166.76	3.755	94.762	-0.128096
14.09	166.78	3.755	94.760	-0.128532
14.09	166.79	3.755	94.758	-0.128716
14.09	166.81	3.755	94.756	-0.128624
14.10	166.83	3.755	94.754	-0.128211
14.10	166.84	3.755	94.751	-0.127615
14.10	166.86	3.755	94.749	-0.127339
14.10	166.87	3.755	94.747	-0.127454
14.10	166.89	3.755	94.745	-0.127763
14.10	166.91	3.754	94.743	-0.128176
14.10	166.92	3.754	94.741	-0.128417
14.11	166.94	3.754	94.739	-0.128578
14.11	166.96	3.754	94.736	-0.128463
14.11	166.97	3.754	94.734	-0.128084
14.11	166.99	3.754	94.732	-0.127671
14.11	167.01	3.754	94.730	-0.127362
14.12	167.02	3.754	94.728	-0.127477
14.12	167.04	3.754	94.726	-0.127844
14.12	167.06	3.754	94.724	-0.128165
14.12	167.07	3.754	94.722	-0.128257
14.12	167.09	3.754	94.719	-0.128073
14.12	167.11	3.753	94.717	-0.127569
14.13	167.12	3.753	94.715	-0.127316
14.13	167.14	3.753	94.713	-0.127488
14.13	167.16	3.753	94.711	-0.127809
14.13	167.17	3.753	94.709	-0.128325
14.13	167.19	3.753	94.707	-0.128532
14.13	167.21	3.753	94.705	-0.128371
14.13	167.22	3.753	94.702	-0.128543
14.14	167.24	3.753	94.700	-0.128519
14.14	167.26	3.753	94.698	-0.128657
14.14	167.27	3.753	94.696	-0.128726
14.14	167.29	3.753	94.694	-0.128714
14.14	167.31	3.752	94.692	-0.129207
14.15	167.32	3.752	94.690	-0.129516
14.15	167.34	3.752	94.687	-0.129687
14.15	167.36	3.752	94.685	-0.129550
14.15	167.37	3.752	94.683	-0.129263
14.15	167.39	3.752	94.681	-0.129239
14.15	167.41	3.752	94.679	-0.129239
14.15	167.42	3.752	94.677	-0.128964
14.16	167.44	3.752	94.675	-0.128827
14.16	167.46	3.752	94.672	-0.128827
14.16	167.47	3.752	94.670	-0.128988
14.16	167.49	3.752	94.668	-0.129159
14.16	167.51	3.751	94.666	-0.129102
14.17	167.52	3.751	94.664	-0.128998
14.17	167.54	3.751	94.662	-0.128803
14.17	167.56	3.751	94.659	-0.128711
14.17	167.57	3.751	94.657	-0.128516
14.17	167.59	3.751	94.655	-0.128401
14.17	167.61	3.751	94.653	-0.128332
14.18	167.62	3.751	94.651	-0.128595
14.18	167.64	3.751	94.649	-0.128755
14.18	167.66	3.751	94.647	-0.129053
14.18	167.67	3.751	94.644	-0.129111
14.18	167.69	3.751	94.642	-0.128950
14.18	167.71	3.750	94.640	-0.128972
14.18	167.72	3.750	94.638	-0.128857
14.19	167.74	3.750	94.636	-0.128960
14.19	167.76	3.750	94.634	-0.129212
14.19	167.77	3.750	94.632	-0.129555
14.19	167.79	3.750	94.629	-0.129726
14.19	167.81	3.750	94.627	-0.129864
14.20	167.82	3.750	94.625	-0.129760
14.20	167.84	3.750	94.623	-0.129680
14.20	167.86	3.750	94.621	-0.129726
14.20	167.87	3.750	94.619	-0.129601
14.20	167.89	3.749	94.616	-0.129579
14.20	167.91	3.749	94.614	-0.129533
14.20	167.92	3.749	94.612	-0.129189
14.21	167.94	3.749	94.610	-0.129063
14.21	167.96	3.749	94.608	-0.129212
14.21	167.97	3.749	94.606	-0.129430
14.21	167.99	3.749	94.604	-0.129933
14.21	168.01	3.749	94.601	-0.130092
14.22	168.02	3.749	94.599	-0.130150
14.22	168.04	3.749	94.597	-0.130174
14.22	168.06	3.749	94.595	-0.130037
14.22	168.07	3.749	94.593	-0.129875
14.22	168.09	3.748	94.591	-0.129772
14.22	168.11	3.748	94.588	-0.129864
14.23	168.12	3.748	94.586	-0.129830
14.23	168.14	3.748	94.584	-0.129808
14.23	168.16	3.748	94.582	-0.129647
14.23	168.17	3.748	94.580	-0.129543
14.23	168.19	3.748	94.578	-0.129635
14.23	168.21	3.748	94.575	-0.129625
14.23	168.22	3.748	94.573	-0.129523
14.24	168.24	3.748	94.571	-0.129363
14.24	168.26	3.748	94.569	-0.129180
14.24	168.27	3.748	94.567	-0.128997
14.24	168.29	3.747	94.565	-0.128837
14.24	168.31	3.747	94.562	-0.128688
14.25	168.32	3.747	94.560	-0.128654
14.25	168.34	3.747	94.558	-0.128837
14.25	168.36	3.747	94.556	-0.128986
14.25	168.37	3.747	94.554	-0.129056
14.25	168.39	3.747	94.552	-0.128735
14.25	168.41	3.747	94.550	-0.128552
14.25	168.42	3.747	94.547	-0.128598
14.26	168.44	3.747	94.545	-0.129056
14.26	168.46	3.747	94.543	-0.129514
14.26	168.47	3.746	94.541	-0.129514
14.26	168.49	3.746	94.539	-0.129721
14.26	168.51	3.746	94.537	-0.129687
14.27	168.52	3.746	94.535	-0.129687
14.27	168.54	3.746	94.532	-0.129538
14.27	168.56	3.746	94.530	-0.129171
14.27	168.57	3.746	94.528	-0.129229
14.27	168.59	3.746	94.526	-0.129298
14.27	168.61	3.746	94.524	-0.129528
14.28	168.62	3.746	94.522	-0.129757
14.28	168.64	3.746	94.519	-0.129803
14.28	168.66	3.746	94.517	-0.129849
14.28	168.67	3.745	94.515	-0.129849
14.28	168.69	3.745	94.513	-0.129986
14.28	168.71	3.745	94.511	-0.129781
14.28	168.72	3.745	94.509	-0.129609
14.29	168.74	3.745	94.507	-0.129587
14.29	168.76	3.745	94.504	-0.129679
14.29	168.77	3.745	94.502	-0.129839
14.29	168.79	3.745	94.500	-0.129759
14.29	168.81	3.745	94.498	-0.129771
14.30	168.82	3.745	94.496	-0.130058
14.30	168.84	3.745	94.494	-0.130437
14.30	168.86	3.745	94.491	-0.130618
14.30	168.87	3.744	94.489	-0.130515
14.30	168.89	3.744	94.487	-0.130423
14.30	168.91	3.744	94.485	-0.130343
14.30	168.92	3.744	94.483	-0.130505
14.31	168.94	3.744	94.481	-0.130550
14.31	168.96	3.744	94.478	-0.130413
14.31	168.97	3.744	94.476	-0.130413
14.31	168.99	3.744	94.474	-0.130389
14.31	169.01	3.744	94.472	-0.130515
14.32	169.02	3.744	94.470	-0.130469
14.32	169.04	3.744	94.467	-0.130343
14.32	169.06	3.743	94.465	-0.130367
14.32	169.07	3.743	94.463	-0.130413
14.32	169.09	3.743	94.461	-0.130413
14.32	169.11	3.743	94.459	-0.130459
14.33	169.12	3.743	94.457	-0.130321
14.33	169.14	3.743	94.454	-0.130251
14.33	169.16	3.743	94.452	-0.130377
14.33	169.17	3.743	94.450	-0.130698
14.33	169.19	3.743	94.448	-0.131123
14.33	169.21	3.743	94.446	-0.131398
14.33	169.22	3.743	94.444	-0.131294
14.34	169.24	3.743	94.441	-0.131133
14.34	169.26	3.742	94.439	-0.130995
14.34	169.27	3.742	94.437	-0.130720
14.34	169.29	3.742	94.435	-0.130720
14.34	169.31	3.742	94.433	-0.130606
14.35	169.32	3.742	94.431	-0.130686
14.35	169.34	3.742	94.428	-0.130790
14.35	169.36	3.742	94.426	-0.130836
14.35	169.37	3.742	94.424	-0.130824
14.35	169.39	3.742	94.422	-0.130766
14.35	169.41	3.742	94.420	-0.130913
14.35	169.42	3.742	94.417	-0.131027
14.36	169.44	3.742	94.415	-0.131210
14.36	169.46	3.741	94.413	-0.130865
14.36	169.47	3.741	94.411	-0.130532
14.36	169.49	3.741	94.409	-0.130303
14.36	169.51	3.741	94.407	-0.130429
14.37	169.52	3.741	94.404	-0.130692
14.37	169.54	3.741	94.402	-0.131000
14.37	169.55	3.741	94.400	-0.131309
14.37	169.57	3.741	94.398	-0.131425
14.37	169.59	3.741	94.396	-0.131379
14.37	169.60	3.741	94.393	-0.131080
14.38	169.62	3.741	94.391	-0.131114
14.38	169.64	3.740	94.389	-0.131343
14.38	169.65	3.740	94.387	-0.131789
14.38	169.67	3.740	94.385	-0.132189
14.38	169.69	3.740	94.383	-0.132268
14.38	169.70	3.740	94.380	-0.132210
14.38	169.72	3.740	94.378	-0.132027
14.39	169.74	3.740	94.376	-0.131923
14.39	169.75	3.740	94.374	-0.132152
14.39	169.77	3.740	94.372	-0.132323
14.39	169.79	3.740	94.369	-0.132427
14.39	169.80	3.740	94.367	-0.132174
14.40	169.82	3.740	94.365	-0.132058
14.40	169.84	3.739	94.363	-0.132092
14.40	169.85	3.739	94.360	-0.132068
14.40	169.87	3.739	94.358	-0.132068
14.40	169.89	3.739	94.356	-0.131998
14.40	169.90	3.739	94.354	-0.132077
14.40	169.92	3.739	94.352	-0.132190
14.41	169.94	3.739	94.349	-0.132327
14.41	169.96	3.739	94.347	-0.132099
14.41	169.97	3.739	94.345	-0.132007
14.41	169.99	3.739	94.343	-0.131779
14.41	170.01	3.739	94.341	-0.131663
14.42	170.02	3.738	94.338	-0.131925
14.42	170.04	3.738	94.336	-0.131947
14.42	170.06	3.738	94.334	-0.132358
14.42	170.07	3.738	94.332	-0.132541
14.42	170.09	3.738	94.330	-0.132565
14.42	170.11	3.738	94.327	-0.132599
14.43	170.12	3.738	94.325	-0.132221
14.43	170.14	3.738	94.323	-0.131981
14.43	170.16	3.738	94.321	-0.131762
14.43	170.17	3.738	94.319	-0.131658
14.43	170.19	3.738	94.316	-0.131692
14.43	170.21	3.737	94.314	-0.131406
14.43	170.22	3.737	94.312	-0.131247
14.44	170.24	3.737	94.310	-0.131156
14.44	170.26	3.737	94.308	-0.131201
14.44	170.27	3.737	94.305	-0.131339
14.44	170.29	3.737	94.303	-0.131269
14.44	170.31	3.737	94.301	-0.131144
14.45	170.32	3.737	94.299	-0.131452
14.45	170.34	3.737	94.297	-0.131863
14.45	170.36	3.737	94.294	-0.132216
14.45	170.37	3.737	94.292	-0.132536
14.45	170.39	3.737	94.290	-0.132365
14.45	170.41	3.736	94.288	-0.132319
14.45	170.42	3.736	94.286	-0.132581
14.46	170.44	3.736	94.283	-0.132673
14.46	170.46	3.736	94.281	-0.132913
14.46	170.47	3.736	94.279	-0.132983
14.46	170.49	3.736	94.277	-0.132892
14.46	170.51	3.736	94.275	-0.133096
14.47	170.52	3.736	94.272	-0.133038
14.47	170.54	3.736	94.270	-0.132947
14.47	170.56	3.736	94.268	-0.132867
14.47	170.57	3.736	94.266	-0.132685
14.47	170.59	3.735	94.263	-0.132581
14.47	170.61	3.735	94.261	-0.132627
14.48	170.62	3.735	94.259	-0.132685
14.48	170.64	3.735	94.257	-0.132846
14.48	170.66	3.735	94.255	-0.133029
14.48	170.67	3.735	94.252	-0.133257
14.48	170.69	3.735	94.250	-0.133440
14.48	170.71	3.735	94.248	-0.133714
14.48	170.72	3.735	94.246	-0.133967
14.49	170.74	3.735	94.243	-0.134071
14.49	170.76	3.735	94.241	-0.134208
14.49	170.77	3.735	94.239	-0.134287
14.49	170.79	3.734	94.237	-0.134378
14.49	170.81	3.734	94.234	-0.134549
14.50	170.82	3.734	94.232	-0.134652
14.50	170.84	3.734	94.230	-0.134698
14.50	170.86	3.734	94.228	-0.134619
14.50	170.87	3.734	94.225	-0.134461
14.50	170.89	3.734	94.223	-0.134506
14.50	170.91	3.734	94.221	-0.134577
14.50	170.92	3.734	94.219	-0.134589
14.51	170.94	3.734	94.216	-0.134360
14.51	170.96	3.734	94.214	-0.133961
14.51	170.97	3.733	94.212	-0.133903
14.51	170.99	3.733	94.210	-0.134040
14.51	171.01	3.733	94.208	-0.134327
14.52	171.02	3.733	94.205	-0.134543
14.52	171.04	3.733	94.203	-0.134385
14.52	171.06	3.733	94.201	-0.134248
14.52	171.07	3.733	94.199	-0.134156
14.52	171.09	3.733	94.196	-0.134248
14.52	171.11	3.733	94.194	-0.134339
14.53	171.12	3.733	94.192	-0.134318
14.53	171.14	3.733	94.190	-0.134422
14.53	171.16	3.732	94.187	-0.134904
14.53	171.17	3.732	94.185	-0.135520
14.53	171.19	3.732	94.183	-0.135944
14.53	171.21	3.732	94.181	-0.136276
14.53	171.22	3.732	94.178	-0.136335
14.54	171.24	3.732	94.176	-0.136509
14.54	171.26	3.732	94.174	-0.136680
14.54	171.27	3.732	94.171	-0.136659
14.54	171.29	3.732	94.169	-0.136430
14.54	171.31	3.732	94.167	-0.136110
14.55	171.32	3.732	94.165	-0.135723
14.55	171.34	3.731	94.162	-0.135390
14.55	171.36	3.731	94.160	-0.135219
14.55	171.37	3.731	94.158	-0.135036
14.55	171.39	3.731	94.156	-0.135207
14.55	171.41	3.731	94.153	-0.135311
14.55	171.42	3.731	94.151	-0.135494
14.56	171.44	3.731	94.149	-0.135781
14.56	171.46	3.731	94.147	-0.135669
14.56	171.47	3.731	94.144	-0.135623
14.56	171.49	3.731	94.142	-0.135256
14.56	171.51	3.731	94.140	-0.134982
14.57	171.52	3.730	94.138	-0.135235
14.57	171.54	3.730	94.135	-0.135568
14.57	171.56	3.730	94.133	-0.136005
14.57	171.57	3.730	94.131	-0.136305
14.57	171.59	3.730	94.129	-0.136293
14.57	171.61	3.730	94.126	-0.136305
14.58	171.62	3.730	94.124	-0.136397
14.58	171.64	3.730	94.122	-0.136639
14.58	171.66	3.730	94.119	-0.136822
14.58	171.67	3.730	94.117	-0.136901
14.58	171.69	3.730	94.115	-0.136855
14.58	171.71	3.730	94.113	-0.136868
14.58	171.72	3.729	94.110	-0.137239
14.59	171.74	3.729	94.108	-0.137664
14.59	171.76	3.729	94.106	-0.138031
14.59	171.77	3.729	94.103	-0.138018
14.59	171.79	3.729	94.101	-0.137926
14.59	171.81	3.729	94.099	-0.137847
14.60	171.82	3.729	94.097	-0.137985
14.60	171.84	3.729	94.094	-0.138135
14.60	171.86	3.729	94.092	-0.138122
14.60	171.87	3.729	94.090	-0.138102
14.60	171.89	3.729	94.087	-0.138127
14.60	171.91	3.728	94.085	-0.138277
14.60	171.92	3.728	94.083	-0.138323
14.61	171.94	3.728	94.080	-0.138265
14.61	171.96	3.728	94.078	-0.138127
14.61	171.97	3.728	94.076	-0.138165
14.61	171.99	3.728	94.074	-0.138433
14.61	172.01	3.728	94.071	-0.138708
14.62	172.02	3.728	94.069	-0.138925
14.62	172.04	3.728	94.067	-0.138899
14.62	172.06	3.728	94.064	-0.138853
14.62	172.07	3.728	94.062	-0.138787
14.62	172.09	3.727	94.060	-0.138733
14.62	172.11	3.727	94.057	-0.138700
14.63	172.12	3.727	94.055	-0.138687
14.63	172.14	3.727	94.053	-0.138904
14.63	172.16	3.727	94.050	-0.139075
14.63	172.17	3.727	94.048	-0.139009
14.63	172.19	3.727	94.046	-0.138779
14.63	172.21	3.727	94.044	-0.138458
14.63	172.22	3.727	94.041	-0.138575
14.64	172.24	3.727	94.039	-0.138838
14.64	172.26	3.726	94.037	-0.139034
14.64	172.27	3.726	94.034	-0.139264
14.64	172.29	3.726	94.032	-0.139414
14.64	172.31	3.726	94.030	-0.139899
14.65	172.32	3.726	94.027	-0.140129
14.65	172.34	3.726	94.025	-0.140174
14.65	172.36	3.726	94.023	-0.140174
14.65	172.37	3.726	94.020	-0.140332
14.65	172.39	3.726	94.018	-0.140641
14.65	172.41	3.726	94.016	-0.140916
14.65	172.42	3.726	94.013	-0.141113
14.66	172.44	3.725	94.011	-0.141230
14.66	172.46	3.725	94.009	-0.141322
14.66	172.47	3.725	94.006	-0.141185
14.66	172.49	3.725	94.004	-0.141139
14.66	172.51	3.725	94.002	-0.141250
14.67	172.52	3.725	93.999	-0.141447
14.67	172.54	3.725	93.997	-0.141552
14.67	172.56	3.725	93.995	-0.141703
14.67	172.57	3.725	93.992	-0.141873
14.67	172.59	3.725	93.990	-0.142110
14.67	172.60	3.725	93.987	-0.142385
14.68	172.62	3.724	93.985	-0.142352
14.68	172.64	3.724	93.983	-0.142149
14.68	172.65	3.724	93.980	-0.141919
14.68	172.67	3.724	93.978	-0.141644
14.68	172.69	3.724	93.976	-0.141644
14.68	172.70	3.724	93.973	-0.141736
14.68	172.72	3.724	93.971	-0.141873
14.69	172.74	3.724	93.969	-0.142077
14.69	172.75	3.724	93.966	-0.142201
14.69	172.77	3.724	93.964	-0.142201
14.69	172.79	3.724	93.962	-0.142077
14.69	172.80	3.723	93.959	-0.142031
14.70	172.82	3.723	93.957	-0.141972
14.70	172.84	3.723	93.954	-0.142221
14.70	172.85	3.723	93.952	-0.142405
14.70	172.87	3.723	93.950	-0.142726
14.70	172.89	3.723	93.947	-0.143047
14.70	172.90	3.723	93.945	-0.142798
14.70	172.92	3.723	93.943	-0.142556
14.71	172.94	3.723	93.940	-0.142110
14.71	172.95	3.723	93.938	-0.141946
14.71	172.97	3.722	93.935	-0.142287
14.71	172.99	3.722	93.933	-0.142687
14.71	173.00	3.722	93.931	-0.143349
14.72	173.02	3.722	93.928	-0.143761
14.72	173.04	3.722	93.926	-0.143880
14.72	173.05	3.722	93.924	-0.143709
14.72	173.07	3.722	93.921	-0.143388
14.72	173.09	3.722	93.919	-0.143080
14.72	173.10	3.722	93.916	-0.142883
14.73	173.12	3.722	93.914	-0.143159
14.73	173.14	3.722	93.912	-0.143650
14.73	173.15	3.721	93.909	-0.144037
14.73	173.17	3.721	93.907	-0.144037
14.73	173.19	3.721	93.904	-0.143853
14.73	173.20	3.721	93.902	-0.143781
14.73	173.22	3.721	93.900	-0.143905
14.74	173.24	3.721	93.897	-0.143905
14.74	173.25	3.721	93.895	-0.144056
14.74	173.27	3.721	93.893	-0.144266
14.74	173.29	3.721	93.890	-0.144266
14.74	173.30	3.721	93.888	-0.144404
14.75	173.32	3.721	93.885	-0.144266
14.75	173.34	3.720	93.883	-0.144220
14.75	173.35	3.720	93.880	-0.144377
14.75	173.37	3.720	93.878	-0.144364
14.75	173.39	3.720	93.876	-0.144475
14.75	173.40	3.720	93.873	-0.144796
14.75	173.42	3.720	93.871	-0.144842
14.76	173.44	3.720	93.868	-0.145117
14.76	173.45	3.720	93.866	-0.145484
14.76	173.47	3.720	93.864	-0.145667
14.76	173.49	3.720	93.861	-0.145759
14.76	173.50	3.719	93.859	-0.145595
14.77	173.52	3.719	93.856	-0.145490
14.77	173.54	3.719	93.854	-0.145463
14.77	173.55	3.719	93.852	-0.145600
14.77	173.57	3.719	93.849	-0.145600
14.77	173.59	3.719	93.847	-0.146013
14.77	173.60	3.719	93.844	-0.146288
14.78	173.62	3.719	93.842	-0.146471
14.78	173.64	3.719	93.839	-0.146471
14.78	173.65	3.719	93.837	-0.146242
14.78	173.67	3.718	93.834	-0.146379
14.78	173.69	3.718	93.832	-0.146398
14.78	173.70	3.718	93.830	-0.146614
14.78	173.72	3.718	93.827	-0.147026
14.79	173.74	3.718	93.825	-0.147269
14.79	173.75	3.718	93.822	-0.147177
14.79	173.77	3.718	93.820	-0.146797
14.79	173.79	3.718	93.817	-0.146522
14.79	173.80	3.718	93.815	-0.146628
14.80	173.82	3.718	93.812	-0.147021
14.80	173.84	3.718	93.810	-0.147434
14.80	173.85	3.717	93.808	-0.147617
14.80	173.87	3.717	93.805	-0.147525
14.80	173.89	3.717	93.803	-0.147177
14.80	173.90	3.717	93.800	-0.146706
14.80	173.92	3.717	93.798	-0.146450
14.81	173.94	3.717	93.795	-0.146541
14.81	173.95	3.717	93.793	-0.146843
14.81	173.97	3.717	93.790	-0.147498
14.81	173.99	3.717	93.788	-0.147956
14.81	174.00	3.717	93.786	-0.148264
14.82	174.02	3.716	93.783	-0.148401
14.82	174.04	3.716	93.781	-0.148277
14.82	174.05	3.716	93.778	-0.148533
14.82	174.07	3.716	93.776	-0.148506
14.82	174.09	3.716	93.773	-0.148676
14.82	174.10	3.716	93.771	-0.148832
14.83	174.12	3.716	93.768	-0.148923
14.83	174.14	3.716	93.766	-0.149317
14.83	174.15	3.716	93.763	-0.149331
14.83	174.17	3.716	93.761	-0.149496
14.83	174.19	3.715	93.758	-0.149588
14.83	174.20	3.715	93.756	-0.149771
14.83	174.22	3.715	93.753	-0.150092
14.84	174.24	3.715	93.751	-0.150412
14.84	174.25	3.715	93.748	-0.150568
14.84	174.27	3.715	93.746	-0.150646
14.84	174.29	3.715	93.743	-0.150692
14.84	174.30	3.715	93.741	-0.150779
14.85	174.32	3.715	93.738	-0.150958
14.85	174.34	3.715	93.736	-0.151141
14.85	174.35	3.714	93.733	-0.151173
14.85	174.37	3.714	93.731	-0.151237
14.85	174.39	3.714	93.728	-0.151329
14.85	174.40	3.714	93.726	-0.151375
14.85	174.42	3.714	93.723	-0.151347
14.86	174.44	3.714	93.721	-0.151287
14.86	174.45	3.714	93.718	-0.151471
14.86	174.47	3.714	93.716	-0.151741
14.86	174.49	3.714	93.713	-0.152168
14.86	174.50	3.714	93.710	-0.152383
14.87	174.52	3.713	93.708	-0.152507
14.87	174.54	3.713	93.705	-0.152768
14.87	174.55	3.713	93.703	-0.153346
14.87	174.57	3.713	93.700	-0.153730
14.87	174.59	3.713	93.698	-0.153991
14.87	174.60	3.713	93.695	-0.153927
14.88	174.62	3.713	93.693	-0.153652
14.88	174.64	3.713	93.690	-0.153712
14.88	174.65	3.713	93.688	-0.153561
14.88	174.67	3.713	93.685	-0.153747
14.88	174.68	3.712	93.682	-0.154037
14.88	174.70	3.712	93.680	-0.154294
14.88	174.72	3.712	93.677	-0.154615
14.89	174.73	3.712	93.675	-0.154491
14.89	174.75	3.712	93.672	-0.154523
14.89	174.77	3.712	93.670	-0.154417
14.89	174.78	3.712	93.667	-0.154326
14.89	174.80	3.712	93.664	-0.154540
14.90	174.82	3.712	93.662	-0.154586
14.90	174.83	3.712	93.659	-0.154967
14.90	174.85	3.711	93.657	-0.155316
14.90	174.87	3.711	93.654	-0.155545
14.90	174.88	3.711	93.651	-0.155729
14.90	174.90	3.711	93.649	-0.155746
14.90	174.92	3.711	93.646	-0.155869
14.91	174.93	3.711	93.644	-0.156052
14.91	174.95	3.711	93.641	-0.156221
14.91	174.97	3.711	93.638	-0.156390
14.91	174.98	3.711	93.636	-0.156376
14.91	175.00	3.711	93.633	-0.156041
14.92	175.02	3.710	93.631	-0.155904
14.92	175.03	3.710	93.628	-0.155889
14.92	175.05	3.710	93.625	-0.156164
14.92	175.07	3.710	93.623	-0.156499
14.92	175.08	3.710	93.620	-0.156499
14.92	175.10	3.710	93.618	-0.156559
14.93	175.12	3.710	93.615	-0.156728
14.93	175.13	3.710	93.612	-0.156774
14.93	175.15	3.710	93.610	-0.156943
14.93	175.17	3.709	93.607	-0.156960
14.93	175.18	3.709	93.605	-0.157051
14.93	175.20	3.709	93.602	-0.157143
14.93	175.22	3.709	93.599	-0.157309
14.94	175.23	3.709	93.597	-0.157552
14.94	175.25	3.709	93.594	-0.157690
14.94	175.27	3.709	93.591	-0.157950
14.94	175.28	3.709	93.589	-0.158133
14.94	175.30	3.709	93.586	-0.158377
14.95	175.32	3.709	93.584	-0.158406
14.95	175.33	3.708	93.581	-0.158177
14.95	175.35	3.708	93.578	-0.157965
14.95	175.37	3.708	93.576	-0.157950
14.95	175.38	3.708	93.573	-0.157921
14.95	175.40	3.708	93.570	-0.158150
14.95	175.42	3.708	93.568	-0.158288
14.96	175.43	3.708	93.565	-0.158379
14.96	175.45	3.708	93.562	-0.158425
14.96	175.47	3.708	93.560	-0.158104
14.96	175.48	3.707	93.557	-0.157921
14.96	175.50	3.707	93.555	-0.157738
14.97	175.52	3.707	93.552	-0.157767
14.97	175.53	3.707	93.549	-0.157873
14.97	175.55	3.707	93.547	-0.157736
14.97	175.57	3.707	93.544	-0.157630
14.97	175.58	3.707	93.541	-0.157526
14.97	175.60	3.707	93.539	-0.157695
14.98	175.62	3.707	93.536	-0.157969
14.98	175.63	3.707	93.534	-0.158138
14.98	175.65	3.706	93.531	-0.158244
14.98	175.67	3.706	93.528	-0.158198
14.98	175.68	3.706	93.526	-0.158138
14.98	175.70	3.706	93.523	-0.158198
14.98	175.72	3.706	93.520	-0.158564
14.99	175.73	3.706	93.518	-0.159374
14.99	175.75	3.706	93.515	-0.160258
14.99	175.77	3.706	93.512	-0.161128
14.99	175.78	3.706	93.510	-0.161983
14.99	175.80	3.706	93.507	-0.162867
15.00	175.82	3.705	93.504	-0.164028
15.00	175.83	3.705	93.502	-0.165187
15.00	175.85	3.705	93.499	-0.166484
15.00	175.87	3.705	93.496	-0.167185
15.00	175.88	3.705	93.493	-0.167429
15.00	175.90	3.705	93.490	-0.167903
15.00	175.92	3.705	93.488	-0.169382
15.01	175.93	3.705	93.485	-0.173364
15.01	175.95	3.705	93.482	-0.191567
15.01	175.97	3.704	93.479	-0.239328
15.01	175.98	3.704	93.475	-0.331044
15.01	176.00	3.704	93.468	-0.471978
15.02	176.02	3.704	93.459	-0.654899
15.02	176.03	3.703	93.447	-0.867720
15.02	176.05	3.702	93.431	-1.10583
15.02	176.07	3.702	93.411	-1.36660
15.02	176.08	3.701	93.386	-1.62280
15.02	176.10	3.700	93.356	-1.85824
15.03	176.12	3.698	93.323	-2.04611
15.03	176.13	3.697	93.287	-2.17842
15.03	176.15	3.695	93.250	-2.25593
15.03	176.17	3.694	93.211	-2.27506
15.03	176.18	3.692	93.173	-2.25903
15.03	176.20	3.691	93.136	-2.21243
15.03	176.22	3.689	93.099	-2.14719
15.04	176.23	3.688	93.064	-2.06428
15.04	176.25	3.687	93.030	-1.95347
15.04	176.27	3.685	92.999	-1.83852
15.04	176.28	3.684	92.969	-1.71320
15.04	176.30	3.683	92.942	-1.58041
15.05	176.32	3.682	92.916	-1.45885
15.05	176.33	3.681	92.894	-1.34092
15.05	176.35	3.680	92.872	-1.23969
15.05	176.37	3.680	92.852	-1.14569
15.05	176.38	3.679	92.834	-1.05276
15.05	176.40	3.678	92.817	-0.965583
15.05	176.42	3.678	92.802	-0.883444
15.06	176.43	3.677	92.788	-0.808748
15.06	176.45	3.677	92.775	-0.742584
15.06	176.47	3.676	92.763	-0.687278
15.06	176.48	3.676	92.752	-0.640841
15.06	176.50	3.675	92.742	-0.597475
15.07	176.52	3.675	92.733	-0.556717
15.07	176.53	3.674	92.724	-0.518425
15.07	176.55	3.674	92.715	-0.484151
15.07	176.57	3.674	92.708	-0.456904
15.07	176.58	3.674	92.700	-0.431959
15.07	176.60	3.673	92.693	-0.409486
15.08	176.62	3.673	92.687	-0.388373
15.08	176.63	3.673	92.681	-0.369577
15.08	176.65	3.673	92.675	-0.352895
15.08	176.67	3.672	92.669	-0.337472
15.08	176.68	3.672	92.663	-0.323803
15.08	176.70	3.672	92.658	-0.311483
15.08	176.72	3.672	92.653	-0.299467
15.09	176.73	3.671	92.648	-0.286982
15.09	176.75	3.671	92.644	-0.274667
15.09	176.77	3.671	92.639	-0.265658
15.09	176.78	3.671	92.635	-0.260530
15.09	176.80	3.671	92.630	-0.256783
15.10	176.82	3.671	92.626	-0.253150
15.10	176.83	3.670	92.622	-0.247333
15.10	176.85	3.670	92.618	-0.241766
15.10	176.87	3.670	92.614	-0.235097
15.10	176.88	3.670	92.610	-0.228381
15.10	176.90	3.670	92.606	-0.223183
15.10	176.92	3.670	92.603	-0.218031
15.11	176.93	3.670	92.599	-0.214805
15.11	176.95	3.669	92.596	-0.212616
15.11	176.97	3.669	92.592	-0.210592
15.11	176.98	3.669	92.589	-0.209461
15.11	177.00	3.669	92.585	-0.206773
15.12	177.01	3.669	92.582	-0.204472
15.12	177.03	3.669	92.579	-0.202374
15.12	177.05	3.669	92.575	-0.200515
15.12	177.06	3.668	92.572	-0.199411
15.12	177.08	3.668	92.569	-0.194792
15.12	177.10	3.668	92.565	-0.189926
15.13	177.11	3.668	92.562	-0.183671
15.13	177.13	3.668	92.559	-0.180727
15.13	177.15	3.668	92.556	-0.180773
15.13	177.16	3.668	92.553	-0.181877
15.13	177.18	3.668	92.550	-0.182291
15.13	177.20	3.667	92.547	-0.179130
15.13	177.21	3.667	92.544	-0.175526
15.14	177.23	3.667	92.541	-0.172078
15.14	177.25	3.667	92.539	-0.168981
15.14	177.26	3.667	92.536	-0.166835
15.14	177.28	3.667	92.533	-0.168031
15.14	177.30	3.667	92.530	-0.171142
15.15	177.31	3.667	92.527	-0.175863
15.15	177.33	3.667	92.524	-0.177087
15.15	177.35	3.666	92.521	-0.174957
15.15	177.36	3.666	92.519	-0.171509
15.15	177.38	3.666	92.516	-0.169149
15.15	177.40	3.666	92.513	-0.169761
15.15	177.41	3.666	92.510	-0.171553
15.16	177.43	3.666	92.507	-0.173176
15.16	177.45	3.666	92.504	-0.173206
15.16	177.46	3.666	92.502	-0.172944
15.16	177.48	3.666	92.499	-0.175990
15.16	177.50	3.665	92.496	-0.181393
15.17	177.51	3.665	92.493	-0.190266
15.17	177.53	3.665	92.489	-0.201240
15.17	177.55	3.665	92.486	-0.212221
15.17	177.56	3.665	92.482	-0.223636
15.17	177.58	3.665	92.479	-0.231140
15.17	177.60	3.665	92.475	-0.233963
15.18	177.61	3.664	92.471	-0.232449
15.18	177.63	3.664	92.467	-0.228390
15.18	177.65	3.664	92.463	-0.227018
15.18	177.66	3.664	92.459	-0.230275
15.18	177.68	3.664	92.456	-0.236697
15.18	177.70	3.664	92.451	-0.243901
15.18	177.71	3.664	92.447	-0.246951
15.19	177.73	3.663	92.443	-0.247318
15.19	177.75	3.663	92.439	-0.246126
15.19	177.76	3.663	92.435	-0.245117
15.19	177.78	3.663	92.431	-0.246172
15.19	177.80	3.663	92.427	-0.249862
15.20	177.81	3.663	92.423	-0.253094
15.20	177.83	3.662	92.418	-0.252772
15.20	177.85	3.662	92.414	-0.249426
15.20	177.86	3.662	92.410	-0.243654
15.20	177.88	3.662	92.406	-0.240837
15.20	177.90	3.662	92.402	-0.238340
15.20	177.91	3.662	92.398	-0.234952
15.21	177.93	3.661	92.394	-0.233489
15.21	177.95	3.661	92.390	-0.232094
15.21	177.96	3.661	92.386	-0.232005
15.21	177.98	3.661	92.383	-0.230174
15.21	178.00	3.661	92.379	-0.227015
15.22	178.01	3.661	92.375	-0.225504
15.22	178.03	3.661	92.371	-0.225920
15.22	178.05	3.660	92.368	-0.226266
15.22	178.06	3.660	92.364	-0.225030
15.22	178.08	3.660	92.360	-0.223545
15.22	178.10	3.660	92.356	-0.223153
15.23	178.11	3.660	92.353	-0.225218
15.23	178.13	3.660	92.349	-0.227327
15.23	178.15	3.659	92.345	-0.227531
15.23	178.16	3.659	92.341	-0.225451
15.23	178.18	3.659	92.337	-0.222929
15.23	178.20	3.659	92.334	-0.220458
15.23	178.21	3.659	92.330	-0.217580
15.24	178.23	3.659	92.327	-0.216364
15.24	178.25	3.659	92.323	-0.216122
15.24	178.26	3.658	92.319	-0.217194
15.24	178.28	3.658	92.316	-0.217698
15.24	178.30	3.658	92.312	-0.214704
15.25	178.31	3.658	92.309	-0.211017
15.25	178.33	3.658	92.305	-0.207510
15.25	178.35	3.658	92.302	-0.206942
15.25	178.36	3.658	92.298	-0.207270
15.25	178.38	3.657	92.295	-0.208002
15.25	178.40	3.657	92.291	-0.209053
15.25	178.41	3.657	92.288	-0.210334
15.26	178.43	3.657	92.284	-0.209602
15.26	178.45	3.657	92.281	-0.207362
15.26	178.46	3.657	92.277	-0.205121
15.26	178.48	3.657	92.274	-0.203566
15.26	178.50	3.657	92.270	-0.205716
15.27	178.51	3.656	92.267	-0.206089
15.27	178.53	3.656	92.264	-0.206939
15.27	178.55	3.656	92.260	-0.207488
15.27	178.56	3.656	92.257	-0.207049
15.27	178.58	3.656	92.253	-0.206226
15.27	178.60	3.656	92.250	-0.205468
15.28	178.61	3.656	92.246	-0.205129
15.28	178.63	3.655	92.243	-0.206447
15.28	178.65	3.655	92.240	-0.208779
15.28	178.66	3.655	92.236	-0.211576
15.28	178.68	3.655	92.232	-0.212784
15.28	178.70	3.655	92.229	-0.211438
15.28	178.71	3.655	92.225	-0.208825
15.29	178.73	3.655	92.222	-0.206028
15.29	178.75	3.654	92.218	-0.206741
15.29	178.76	3.654	92.215	-0.208048
15.29	178.78	3.654	92.212	-0.209720
15.29	178.80	3.654	92.208	-0.210707
15.30	178.81	3.654	92.204	-0.210242
15.30	178.83	3.654	92.201	-0.209869
15.30	178.85	3.654	92.198	-0.209667
15.30	178.86	3.653	92.194	-0.210006
15.30	178.88	3.653	92.190	-0.210745
15.30	178.90	3.653	92.187	-0.211248
15.30	178.91	3.653	92.183	-0.211973
15.31	178.93	3.653	92.180	-0.212861
15.31	178.95	3.653	92.176	-0.213678
15.31	178.96	3.653	92.173	-0.214181
15.31	178.98	3.652	92.169	-0.214776
15.31	179.00	3.652	92.166	-0.215181
15.32	179.01	3.652	92.162	-0.215613
15.32	179.03	3.652	92.158	-0.215933
15.32	179.05	3.652	92.155	-0.216090
15.32	179.06	3.652	92.151	-0.216711
15.32	179.08	3.652	92.148	-0.217437
15.32	179.10	3.651	92.144	-0.218124
15.33	179.11	3.651	92.140	-0.218627
15.33	179.13	3.651	92.137	-0.218719
15.33	179.15	3.651	92.133	-0.218764
15.33	179.16	3.651	92.129	-0.218850
15.33	179.18	3.651	92.126	-0.219145
15.33	179.20	3.651	92.122	-0.219689
15.33	179.21	3.650	92.118	-0.220330
15.34	179.23	3.650	92.115	-0.220976
15.34	179.25	3.650	92.111	-0.221505
15.34	179.26	3.650	92.107	-0.222192
15.34	179.28	3.650	92.104	-0.222675
15.34	179.30	3.650	92.100	-0.223148
15.35	179.31	3.650	92.096	-0.223626
15.35	179.33	3.649	92.092	-0.224105
15.35	179.35	3.649	92.089	-0.224991
15.35	179.36	3.649	92.085	-0.226115
15.35	179.38	3.649	92.081	-0.227164
15.35	179.40	3.649	92.077	-0.228535
15.35	179.41	3.649	92.074	-0.229701
15.36	179.43	3.649	92.070	-0.230935
15.36	179.45	3.648	92.066	-0.231672
15.36	179.46	3.648	92.062	-0.231879
15.36	179.48	3.648	92.058	-0.234216
15.36	179.50	3.648	92.054	-0.236666
15.37	179.51	3.648	92.050	-0.241247
15.37	179.53	3.648	92.046	-0.244684
15.37	179.55	3.647	92.042	-0.245692
15.37	179.56	3.647	92.038	-0.245005
15.37	179.58	3.647	92.034	-0.242070
15.37	179.60	3.647	92.030	-0.240167
15.38	179.61	3.647	92.026	-0.238608
15.38	179.63	3.647	92.022	-0.239134
15.38	179.65	3.647	92.018	-0.239662
15.38	179.66	3.646	92.014	-0.240027
15.38	179.68	3.646	92.010	-0.240669
15.38	179.70	3.646	92.006	-0.240303
15.38	179.71	3.646	92.002	-0.240072
15.39	179.73	3.646	91.998	-0.239958
15.39	179.75	3.646	91.994	-0.239751
15.39	179.76	3.645	91.990	-0.240438
15.39	179.78	3.645	91.986	-0.241378
15.39	179.80	3.645	91.982	-0.241791
15.40	179.81	3.645	91.978	-0.241998
15.40	179.83	3.645	91.974	-0.241998
15.40	179.85	3.645	91.970	-0.241974
15.40	179.86	3.644	91.966	-0.242064
15.40	179.88	3.644	91.962	-0.242112
15.40	179.90	3.644	91.958	-0.242684
15.40	179.91	3.644	91.954	-0.243350
15.41	179.93	3.644	91.950	-0.243946
15.41	179.95	3.644	91.946	-0.244152
15.41	179.96	3.643	91.942	-0.244084
15.41	179.98	3.643	91.938	-0.244267
15.41	180.00	3.643	91.934	-0.244749
15.42	180.01	3.643	91.929	-0.245391
15.42	180.03	3.643	91.925	-0.245735
15.42	180.04	3.643	91.921	-0.245850
15.42	180.06	3.643	91.917	-0.245736
15.42	180.08	3.642	91.913	-0.245850
15.42	180.09	3.642	91.909	-0.246194
15.43	180.11	3.642	91.905	-0.246813
15.43	180.13	3.642	91.901	-0.247593
15.43	180.14	3.642	91.897	-0.248464
15.43	180.16	3.642	91.893	-0.249312
15.43	180.18	3.641	91.888	-0.251719
15.43	180.19	3.641	91.884	-0.255891
15.43	180.21	3.641	91.880	-0.262194
15.44	180.23	3.641	91.875	-0.269569
15.44	180.24	3.641	91.871	-0.273465
15.44	180.26	3.640	91.866	-0.274198
15.44	180.28	3.640	91.862	-0.271265
15.44	180.29	3.640	91.857	-0.266404
15.45	180.31	3.640	91.853	-0.265142
15.45	180.33	3.640	91.849	-0.265873
15.45	180.34	3.640	91.844	-0.269674
15.45	180.36	3.639	91.840	-0.272790
15.45	180.38	3.639	91.835	-0.271278
15.45	180.39	3.639	91.830	-0.268942
15.45	180.41	3.639	91.826	-0.264404
15.46	180.43	3.639	91.822	-0.262411
15.46	180.44	3.639	91.817	-0.263187
15.46	180.46	3.638	91.813	-0.265888
15.46	180.48	3.638	91.808	-0.269868
15.46	180.49	3.638	91.804	-0.271079
15.47	180.51	3.638	91.799	-0.270801
15.47	180.53	3.638	91.795	-0.268006
15.47	180.54	3.637	91.790	-0.267527
15.47	180.56	3.637	91.786	-0.268646
15.47	180.58	3.637	91.781	-0.270938
15.47	180.59	3.637	91.777	-0.273501
15.48	180.61	3.637	91.772	-0.272765
15.48	180.63	3.637	91.768	-0.272465
15.48	180.64	3.636	91.763	-0.271683
15.48	180.66	3.636	91.759	-0.271683
15.48	180.68	3.636	91.754	-0.270723
15.48	180.69	3.636	91.750	-0.267334
15.48	180.71	3.636	91.745	-0.264563
15.49	180.73	3.636	91.741	-0.262299
15.49	180.74	3.635	91.736	-0.261681
15.49	180.76	3.635	91.732	-0.261546
15.49	180.78	3.635	91.728	-0.261180
15.49	180.79	3.635	91.723	-0.261086
15.50	180.81	3.635	91.719	-0.261154
15.50	180.83	3.634	91.715	-0.261609
15.50	180.84	3.634	91.710	-0.261837
15.50	180.86	3.634	91.706	-0.262112
15.50	180.88	3.634	91.702	-0.262294
15.50	180.89	3.634	91.697	-0.262569
15.50	180.91	3.634	91.693	-0.262934
15.51	180.93	3.633	91.688	-0.263254
15.51	180.94	3.633	91.684	-0.263665
15.51	180.96	3.633	91.680	-0.264029
15.51	180.98	3.633	91.675	-0.264370
15.51	181.00	3.633	91.671	-0.264553
15.52	181.01	3.633	91.666	-0.264668
15.52	181.03	3.632	91.662	-0.264854
15.52	181.05	3.632	91.658	-0.265125
15.52	181.06	3.632	91.653	-0.265558
15.52	181.08	3.632	91.649	-0.265646
15.52	181.10	3.632	91.644	-0.265829
15.53	181.11	3.632	91.640	-0.266060
15.53	181.13	3.631	91.635	-0.266950
15.53	181.15	3.631	91.631	-0.270447
15.53	181.16	3.631	91.626	-0.274600
15.53	181.18	3.631	91.622	-0.283051
15.53	181.20	3.631	91.617	-0.294518
15.53	181.21	3.630	91.612	-0.304613
15.54	181.23	3.630	91.607	-0.313797
15.54	181.25	3.630	91.601	-0.316218
15.54	181.26	3.630	91.596	-0.318456
15.54	181.28	3.630	91.591	-0.322111
15.54	181.30	3.629	91.585	-0.325596
15.55	181.31	3.629	91.580	-0.329647
15.55	181.33	3.629	91.574	-0.332313
15.55	181.35	3.629	91.569	-0.333074
15.55	181.36	3.628	91.563	-0.331719
15.55	181.38	3.628	91.558	-0.329465
15.55	181.40	3.628	91.552	-0.326876
15.55	181.41	3.628	91.547	-0.328199
15.56	181.43	3.628	91.541	-0.331794
15.56	181.45	3.627	91.536	-0.336031
15.56	181.46	3.627	91.530	-0.340814
15.56	181.48	3.627	91.524	-0.343876
15.56	181.50	3.627	91.519	-0.346024
15.57	181.51	3.626	91.513	-0.348126
15.57	181.53	3.626	91.507	-0.349269
15.57	181.55	3.626	91.501	-0.352468
15.57	181.56	3.626	91.495	-0.360485
15.57	181.58	3.626	91.489	-0.367330
15.57	181.60	3.625	91.483	-0.372451
15.58	181.61	3.625	91.477	-0.375868
15.58	181.63	3.625	91.470	-0.377731
15.58	181.65	3.625	91.464	-0.383507
15.58	181.66	3.624	91.458	-0.389133
15.58	181.68	3.624	91.451	-0.391659
15.58	181.70	3.624	91.444	-0.393259
15.58	181.71	3.624	91.438	-0.393158
15.59	181.73	3.623	91.431	-0.391557
15.59	181.75	3.623	91.425	-0.387634
15.59	181.76	3.623	91.418	-0.380936
15.59	181.78	3.622	91.412	-0.375699
15.59	181.80	3.622	91.406	-0.374211
15.60	181.81	3.622	91.400	-0.374337
15.60	181.83	3.622	91.393	-0.374302
15.60	181.85	3.622	91.387	-0.370664
15.60	181.86	3.621	91.381	-0.365217
15.60	181.88	3.621	91.375	-0.362288
15.60	181.90	3.621	91.369	-0.359654
15.60	181.91	3.621	91.363	-0.358562
15.61	181.93	3.620	91.357	-0.357150
15.61	181.95	3.620	91.351	-0.351058
15.61	181.96	3.620	91.345	-0.344677
15.61	181.98	3.620	91.340	-0.338905
15.61	182.00	3.619	91.334	-0.336646
15.62	182.01	3.619	91.328	-0.339455
15.62	182.03	3.619	91.323	-0.342249
15.62	182.05	3.619	91.317	-0.346943
15.62	182.06	3.618	91.311	-0.349111
15.62	182.08	3.618	91.305	-0.349844
15.62	182.10	3.618	91.300	-0.351315
15.63	182.11	3.618	91.294	-0.352736
15.63	182.13	3.618	91.288	-0.356285
15.63	182.15	3.617	91.282	-0.361295
15.63	182.16	3.617	91.276	-0.364732
15.63	182.18	3.617	91.270	-0.367079
15.63	182.20	3.617	91.264	-0.368281
15.63	182.21	3.616	91.257	-0.367936
15.64	182.23	3.616	91.251	-0.368394
15.64	182.25	3.616	91.245	-0.367064
15.64	182.26	3.616	91.239	-0.364220
15.64	182.28	3.615	91.233	-0.362844
15.64	182.30	3.615	91.227	-0.361789
15.65	182.31	3.615	91.221	-0.360800
15.65	182.33	3.615	91.215	-0.360211
15.65	182.35	3.614	91.209	-0.358887
15.65	182.36	3.614	91.203	-0.359117
15.65	182.38	3.614	91.197	-0.356192
15.65	182.40	3.614	91.191	-0.351281
15.65	182.41	3.614	91.185	-0.347733
15.66	182.43	3.613	91.180	-0.344766
15.66	182.45	3.613	91.174	-0.343039
15.66	182.46	3.613	91.168	-0.342151
15.66	182.48	3.613	91.163	-0.343989
15.66	182.50	3.612	91.157	-0.346363
15.67	182.51	3.612	91.151	-0.347405
15.67	182.53	3.612	91.145	-0.346766
15.67	182.55	3.612	91.140	-0.347381
15.67	182.56	3.611	91.134	-0.348667
15.67	182.58	3.611	91.128	-0.349678
15.67	182.59	3.611	91.122	-0.348180
15.68	182.61	3.611	91.116	-0.346051
15.68	182.63	3.611	91.111	-0.343385
15.68	182.64	3.610	91.105	-0.338590
15.68	182.66	3.610	91.099	-0.336582
15.68	182.68	3.610	91.094	-0.336552
15.68	182.69	3.610	91.088	-0.338913
15.68	182.71	3.609	91.083	-0.340905
15.69	182.73	3.609	91.077	-0.341718
15.69	182.74	3.609	91.071	-0.341764
15.69	182.76	3.609	91.066	-0.343359
15.69	182.78	3.609	91.060	-0.344664
15.69	182.79	3.608	91.054	-0.344388
15.70	182.81	3.608	91.048	-0.344434
15.70	182.83	3.608	91.043	-0.343882
15.70	182.84	3.608	91.037	-0.344204
15.70	182.86	3.607	91.031	-0.342226
15.70	182.88	3.607	91.026	-0.337581
15.70	182.89	3.607	91.020	-0.333119
15.70	182.91	3.607	91.015	-0.332751
15.71	182.93	3.607	91.009	-0.333901
15.71	182.94	3.606	91.004	-0.335572
15.71	182.96	3.606	90.998	-0.335373
15.71	182.98	3.606	90.992	-0.332720
15.71	182.99	3.606	90.987	-0.330050
15.72	183.01	3.605	90.982	-0.328011
15.72	183.03	3.605	90.976	-0.326095
15.72	183.04	3.605	90.971	-0.326049
15.72	183.06	3.605	90.965	-0.328333
15.72	183.08	3.605	90.960	-0.329162
15.72	183.09	3.604	90.954	-0.330926
15.73	183.11	3.604	90.949	-0.330267
15.73	183.13	3.604	90.943	-0.328642
15.73	183.14	3.604	90.938	-0.329440
15.73	183.16	3.603	90.933	-0.333118
15.73	183.18	3.603	90.927	-0.340031
15.73	183.19	3.603	90.921	-0.347283
15.73	183.21	3.603	90.915	-0.354824
15.74	183.23	3.603	90.910	-0.362792
15.74	183.24	3.602	90.903	-0.371864
15.74	183.26	3.602	90.897	-0.384125
15.74	183.28	3.602	90.891	-0.396829
15.74	183.29	3.602	90.884	-0.409329
15.75	183.31	3.601	90.877	-0.419210
15.75	183.32	3.601	90.870	-0.421691
15.75	183.34	3.601	90.863	-0.423024
15.75	183.36	3.600	90.856	-0.423254
15.75	183.37	3.600	90.849	-0.426195
15.75	183.39	3.600	90.842	-0.431171
15.75	183.41	3.600	90.835	-0.434026
15.76	183.42	3.599	90.827	-0.440515
15.76	183.44	3.599	90.820	-0.448747
15.76	183.46	3.599	90.813	-0.458020
15.76	183.47	3.598	90.805	-0.465876
15.76	183.49	3.598	90.797	-0.472496
15.77	183.51	3.598	90.789	-0.479985
15.77	183.52	3.597	90.781	-0.491278
15.77	183.54	3.597	90.773	-0.501377
15.77	183.56	3.597	90.764	-0.507757
15.77	183.57	3.596	90.756	-0.514181
15.77	183.59	3.596	90.747	-0.522163
15.78	183.61	3.596	90.739	-0.537032
15.78	183.62	3.595	90.730	-0.552491
15.78	183.64	3.595	90.720	-0.567898
15.78	183.66	3.595	90.711	-0.581646
15.78	183.67	3.594	90.701	-0.592589
15.78	183.69	3.594	90.691	-0.603971
15.78	183.71	3.594	90.681	-0.613696
15.79	183.72	3.593	90.670	-0.623911
15.79	183.74	3.593	90.660	-0.634847
15.79	183.76	3.592	90.649	-0.647521
15.79	183.77	3.592	90.639	-0.658784
15.79	183.79	3.591	90.627	-0.669844
15.80	183.81	3.591	90.616	-0.673144
15.80	183.82	3.591	90.605	-0.668300
15.80	183.84	3.590	90.594	-0.662008
15.80	183.86	3.590	90.583	-0.655107
15.80	183.87	3.589	90.572	-0.652927
15.80	183.89	3.589	90.561	-0.649432
15.80	183.91	3.588	90.550	-0.643040
15.81	183.92	3.588	90.540	-0.631934
15.81	183.94	3.588	90.529	-0.620502
15.81	183.96	3.587	90.519	-0.611431
15.81	183.97	3.587	90.509	-0.606296
15.81	183.99	3.586	90.499	-0.605839
15.82	184.01	3.586	90.489	-0.602352
15.82	184.02	3.585	90.479	-0.596615
15.82	184.04	3.585	90.469	-0.587877
15.82	184.06	3.585	90.459	-0.578042
15.82	184.07	3.584	90.449	-0.567050
15.82	184.09	3.584	90.440	-0.554788
15.83	184.11	3.584	90.431	-0.545816
15.83	184.12	3.583	90.422	-0.537076
15.83	184.14	3.583	90.413	-0.528301
15.83	184.16	3.583	90.404	-0.517464
15.83	184.17	3.582	90.396	-0.502742
15.83	184.19	3.582	90.387	-0.490719
15.83	184.21	3.582	90.379	-0.482678
15.84	184.22	3.581	90.371	-0.478245
15.84	184.24	3.581	90.363	-0.474593
15.84	184.26	3.581	90.355	-0.470889
15.84	184.27	3.580	90.348	-0.467693
15.84	184.29	3.580	90.340	-0.466414
15.85	184.31	3.580	90.332	-0.463400
15.85	184.32	3.579	90.324	-0.456647
15.85	184.34	3.579	90.317	-0.448278
15.85	184.36	3.579	90.309	-0.442389
15.85	184.37	3.579	90.302	-0.437860
15.85	184.39	3.578	90.295	-0.431795
15.85	184.41	3.578	90.288	-0.428369
15.86	184.42	3.578	90.281	-0.429786
15.86	184.44	3.577	90.273	-0.439241
15.86	184.46	3.577	90.266	-0.447876
15.86	184.47	3.577	90.258	-0.456920
15.86	184.49	3.576	90.251	-0.468061
15.87	184.51	3.576	90.243	-0.489990
15.87	184.52	3.576	90.235	-0.532084
15.87	184.54	3.575	90.226	-0.589661
15.87	184.56	3.575	90.215	-0.662276
15.87	184.57	3.575	90.203	-0.743959
15.87	184.59	3.574	90.190	-0.826763
15.88	184.61	3.573	90.176	-0.905520
15.88	184.62	3.573	90.160	-0.971527
15.88	184.64	3.572	90.143	-1.02747
15.88	184.66	3.572	90.126	-1.07521
15.88	184.67	3.571	90.107	-1.11064
15.88	184.69	3.570	90.088	-1.13417
15.88	184.71	3.569	90.069	-1.14172
15.89	184.72	3.569	90.050	-1.14058
15.89	184.74	3.568	90.031	-1.12788
15.89	184.76	3.567	90.012	-1.10055
15.89	184.77	3.566	89.994	-1.05911
15.89	184.79	3.566	89.977	-1.00971
15.90	184.81	3.565	89.961	-0.968547
15.90	184.82	3.564	89.945	-0.936601
15.90	184.84	3.564	89.929	-0.913289
15.90	184.86	3.563	89.914	-0.892438
15.90	184.87	3.563	89.900	-0.863080
15.90	184.89	3.562	89.885	-0.832174
15.90	184.91	3.561	89.872	-0.796695
15.91	184.92	3.561	89.859	-0.760174
15.91	184.94	3.560	89.847	-0.730843
15.91	184.96	3.560	89.835	-0.704347
15.91	184.97	3.560	89.823	-0.686018
15.91	184.99	3.559	89.812	-0.667736
15.92	185.01	3.559	89.801	-0.647023
15.92	185.02	3.558	89.790	-0.626321
15.92	185.04	3.558	89.780	-0.608040
15.92	185.06	3.557	89.770	-0.593374
15.92	185.07	3.557	89.760	-0.577139
15.92	185.09	3.557	89.751	-0.559709
15.93	185.11	3.556	89.742	-0.547238
15.93	185.12	3.556	89.733	-0.535859
15.93	185.14	3.556	89.724	-0.524564
15.93	185.16	3.555	89.715	-0.508310
15.93	185.17	3.555	89.707	-0.486776
15.93	185.19	3.555	89.699	-0.469322
15.93	185.21	3.554	89.692	-0.453843
15.94	185.22	3.554	89.684	-0.441770
15.94	185.24	3.554	89.677	-0.434974
15.94	185.26	3.553	89.670	-0.435874
15.94	185.27	3.553	89.663	-0.442565
15.94	185.29	3.553	89.655	-0.450791
15.95	185.31	3.553	89.648	-0.457135
15.95	185.32	3.552	89.640	-0.464164
15.95	185.34	3.552	89.632	-0.476152
15.95	185.36	3.552	89.624	-0.492139
15.95	185.37	3.551	89.616	-0.503033
15.95	185.39	3.551	89.607	-0.507586
15.95	185.41	3.551	89.599	-0.506850
15.96	185.42	3.550	89.591	-0.506299
15.96	185.44	3.550	89.582	-0.509565
15.96	185.46	3.550	89.574	-0.513796
15.96	185.47	3.549	89.565	-0.516694
15.96	185.49	3.549	89.556	-0.513428
15.97	185.51	3.549	89.548	-0.510117
15.97	185.52	3.548	89.540	-0.509796
15.97	185.54	3.548	89.531	-0.513706
15.97	185.56	3.548	89.523	-0.516647
15.97	185.57	3.547	89.514	-0.513888
15.97	185.59	3.547	89.505	-0.509474
15.98	185.61	3.547	89.497	-0.505842
15.98	185.62	3.546	89.489	-0.502852
15.98	185.64	3.546	89.480	-0.496504
15.98	185.66	3.546	89.472	-0.489558
15.98	185.67	3.545	89.464	-0.483487
15.98	185.69	3.545	89.456	-0.476820
15.98	185.71	3.545	89.448	-0.469235
15.99	185.72	3.544	89.441	-0.464177
15.99	185.74	3.544	89.433	-0.466887
15.99	185.75	3.544	89.425	-0.479531
15.99	185.77	3.543	89.417	-0.502898
15.99	185.79	3.543	89.409	-0.533763
16.00	185.80	3.543	89.400	-0.567378
16.00	185.82	3.542	89.390	-0.602549
16.00	185.84	3.542	89.380	-0.634990
16.00	185.85	3.542	89.369	-0.664458
16.00	185.87	3.541	89.357	-0.692369
16.00	185.89	3.541	89.346	-0.714030
16.00	185.90	3.540	89.334	-0.732484
16.01	185.92	3.540	89.321	-0.749838
16.01	185.94	3.539	89.309	-0.767308
16.01	185.95	3.539	89.296	-0.784659
16.01	185.97	3.538	89.283	-0.799854
16.01	185.99	3.538	89.269	-0.812644
16.02	186.00	3.537	89.256	-0.825954
16.02	186.02	3.536	89.242	-0.835094
16.02	186.04	3.536	89.228	-0.840669
16.02	186.05	3.535	89.214	-0.841373
16.02	186.07	3.535	89.200	-0.840147
16.02	186.09	3.534	89.186	-0.840053
16.03	186.10	3.534	89.172	-0.832231
16.03	186.12	3.533	89.158	-0.820432
16.03	186.14	3.533	89.145	-0.803306
16.03	186.15	3.532	89.131	-0.784703
16.03	186.17	3.532	89.119	-0.765353
16.03	186.19	3.531	89.106	-0.745158
16.03	186.20	3.531	89.094	-0.728429
16.04	186.22	3.530	89.082	-0.714725
16.04	186.24	3.530	89.070	-0.702065
16.04	186.25	3.529	89.058	-0.685269
16.04	186.27	3.529	89.047	-0.665612
16.04	186.29	3.528	89.036	-0.644391
16.05	186.30	3.528	89.026	-0.627283
16.05	186.32	3.528	89.016	-0.614088
16.05	186.34	3.527	89.005	-0.602275
16.05	186.35	3.527	88.995	-0.591575
16.05	186.37	3.526	88.986	-0.578700
16.05	186.39	3.526	88.976	-0.566875
16.05	186.40	3.526	88.967	-0.554680
16.06	186.42	3.525	88.958	-0.543161
16.06	186.44	3.525	88.949	-0.535959
16.06	186.45	3.525	88.940	-0.534211
16.06	186.47	3.524	88.931	-0.533572
16.06	186.49	3.524	88.922	-0.534122
16.07	186.50	3.523	88.913	-0.535724
16.07	186.52	3.523	88.905	-0.539753
16.07	186.54	3.523	88.895	-0.546080
16.07	186.55	3.522	88.886	-0.550445
16.07	186.57	3.522	88.877	-0.552504
16.07	186.59	3.522	88.868	-0.553278
16.08	186.60	3.521	88.859	-0.551980
16.08	186.62	3.521	88.850	-0.550321
16.08	186.64	3.521	88.840	-0.547800
16.08	186.65	3.520	88.831	-0.546371
16.08	186.67	3.520	88.822	-0.545221
16.08	186.69	3.519	88.813	-0.545542
16.08	186.70	3.519	88.804	-0.547287
16.09	186.72	3.519	88.795	-0.545646
16.09	186.74	3.518	88.786	-0.541284
16.09	186.75	3.518	88.777	-0.530697
16.09	186.77	3.518	88.768	-0.523642
16.09	186.79	3.517	88.760	-0.518783
16.10	186.80	3.517	88.751	-0.517960
16.10	186.82	3.517	88.742	-0.521484
16.10	186.84	3.516	88.734	-0.522763
16.10	186.85	3.516	88.725	-0.522994
16.10	186.87	3.516	88.716	-0.519191
16.10	186.89	3.515	88.707	-0.514977
16.10	186.90	3.515	88.699	-0.511769
16.11	186.92	3.515	88.690	-0.513599
16.11	186.94	3.514	88.682	-0.516896
16.11	186.95	3.514	88.673	-0.519506
16.11	186.97	3.514	88.665	-0.521566
16.11	186.99	3.513	88.656	-0.516575
16.12	187.00	3.513	88.647	-0.510758
16.12	187.02	3.513	88.639	-0.504577
16.12	187.04	3.512	88.630	-0.499817
16.12	187.05	3.512	88.622	-0.496750
16.12	187.07	3.512	88.614	-0.492903
16.12	187.09	3.511	88.606	-0.487410
16.13	187.10	3.511	88.598	-0.480225
16.13	187.12	3.511	88.590	-0.476842
16.13	187.14	3.510	88.582	-0.476755
16.13	187.15	3.510	88.574	-0.479045
16.13	187.17	3.510	88.566	-0.478500
16.13	187.19	3.509	88.558	-0.473235
16.13	187.20	3.509	88.550	-0.465453
16.14	187.22	3.509	88.542	-0.460648
16.14	187.24	3.508	88.535	-0.457037
16.14	187.25	3.508	88.527	-0.453011
16.14	187.27	3.508	88.520	-0.451268
16.14	187.29	3.508	88.512	-0.448980
16.15	187.30	3.507	88.505	-0.451629
16.15	187.32	3.507	88.497	-0.455157
16.15	187.34	3.507	88.489	-0.457994
16.15	187.35	3.506	88.482	-0.459096
16.15	187.37	3.506	88.474	-0.456488
16.15	187.39	3.506	88.466	-0.453106
16.15	187.40	3.505	88.459	-0.449808
16.16	187.42	3.505	88.452	-0.448664
16.16	187.44	3.505	88.444	-0.447891
16.16	187.45	3.505	88.437	-0.448069
16.16	187.47	3.504	88.429	-0.452150
16.16	187.49	3.504	88.422	-0.460339
16.17	187.50	3.504	88.414	-0.474748
16.17	187.52	3.503	88.406	-0.495377
16.17	187.54	3.503	88.397	-0.517249
16.17	187.55	3.503	88.388	-0.540176
16.17	187.57	3.502	88.379	-0.555098
16.17	187.59	3.502	88.370	-0.564565
16.18	187.60	3.502	88.360	-0.572723
16.18	187.62	3.501	88.351	-0.579772
16.18	187.64	3.501	88.341	-0.590800
16.18	187.65	3.500	88.331	-0.601099
16.18	187.67	3.500	88.321	-0.608722
16.18	187.69	3.500	88.311	-0.615275
16.18	187.70	3.499	88.301	-0.618260
16.19	187.72	3.499	88.290	-0.615525
16.19	187.74	3.498	88.280	-0.612880
16.19	187.75	3.498	88.270	-0.610984
16.19	187.77	3.498	88.260	-0.616338
16.19	187.79	3.497	88.249	-0.627986
16.20	187.80	3.497	88.239	-0.636467
16.20	187.82	3.496	88.228	-0.641484
16.20	187.84	3.496	88.217	-0.642079
16.20	187.85	3.495	88.207	-0.639763
16.20	187.87	3.495	88.196	-0.641078
16.20	187.89	3.495	88.185	-0.648951
16.20	187.90	3.494	88.174	-0.662468
16.21	187.92	3.494	88.163	-0.680723
16.21	187.94	3.493	88.152	-0.697299
16.21	187.95	3.493	88.140	-0.707601
16.21	187.97	3.492	88.128	-0.713049
16.21	187.99	3.492	88.116	-0.713004
16.22	188.00	3.491	88.104	-0.712821
16.22	188.02	3.491	88.092	-0.715110
16.22	188.04	3.490	88.080	-0.713965
16.22	188.05	3.490	88.068	-0.709112
16.22	188.07	3.490	88.057	-0.704716
16.22	188.09	3.489	88.045	-0.703571
16.23	188.10	3.489	88.033	-0.708745
16.23	188.12	3.488	88.022	-0.719316
16.23	188.14	3.488	88.010	-0.730878
16.23	188.15	3.487	87.997	-0.746314
16.23	188.17	3.487	87.985	-0.757053
16.23	188.19	3.486	87.972	-0.759524
16.23	188.20	3.486	87.959	-0.759249
16.24	188.22	3.485	87.947	-0.765569
16.24	188.24	3.485	87.934	-0.785929
16.24	188.25	3.484	87.921	-0.814657
16.24	188.27	3.484	87.907	-0.845229
16.24	188.29	3.483	87.892	-0.869846
16.25	188.30	3.482	87.878	-0.890224
16.25	188.32	3.482	87.863	-0.909144
16.25	188.34	3.481	87.848	-0.921965
16.25	188.35	3.481	87.832	-0.933272
16.25	188.37	3.480	87.816	-0.940559
16.25	188.39	3.479	87.801	-0.944271
16.25	188.40	3.479	87.785	-0.942163
16.26	188.42	3.478	87.769	-0.929320
16.26	188.44	3.478	87.754	-0.911068
16.26	188.45	3.477	87.739	-0.887227
16.26	188.47	3.476	87.724	-0.867779
16.26	188.49	3.476	87.710	-0.850876
16.27	188.50	3.475	87.696	-0.834480
16.27	188.52	3.475	87.682	-0.819669
16.27	188.54	3.474	87.669	-0.804345
16.27	188.55	3.474	87.655	-0.792353
16.27	188.57	3.473	87.642	-0.783096
16.27	188.59	3.473	87.629	-0.778262
16.28	188.60	3.472	87.617	-0.774828
16.28	188.62	3.472	87.604	-0.769876
16.28	188.63	3.471	87.591	-0.762904
16.28	188.65	3.471	87.578	-0.751924
16.28	188.67	3.470	87.566	-0.737350
16.28	188.68	3.470	87.554	-0.723298
16.28	188.70	3.469	87.542	-0.709177
16.29	188.72	3.469	87.530	-0.696131
16.29	188.73	3.468	87.518	-0.686716
16.29	188.75	3.468	87.507	-0.678876
16.29	188.77	3.467	87.496	-0.674734
16.29	188.78	3.467	87.485	-0.669372
16.30	188.80	3.466	87.474	-0.660127
16.30	188.82	3.466	87.463	-0.649657
16.30	188.83	3.466	87.452	-0.647685
16.30	188.85	3.465	87.441	-0.656185
16.30	188.87	3.465	87.430	-0.667081
16.30	188.88	3.464	87.419	-0.670990
16.30	188.90	3.464	87.408	-0.667965
16.31	188.92	3.463	87.397	-0.665323
16.31	188.93	3.463	87.386	-0.668423
16.31	188.95	3.462	87.375	-0.676532
16.31	188.97	3.462	87.363	-0.687832
16.31	188.98	3.462	87.352	-0.704115
16.32	189.00	3.461	87.340	-0.721066
16.32	189.02	3.461	87.328	-0.727868
16.32	189.03	3.460	87.315	-0.722277
16.32	189.05	3.460	87.304	-0.714377
16.32	189.07	3.459	87.292	-0.712368
16.32	189.08	3.459	87.280	-0.723957
16.33	189.10	3.458	87.268	-0.737655
16.33	189.12	3.458	87.255	-0.746405
16.33	189.13	3.457	87.243	-0.749863
16.33	189.15	3.457	87.230	-0.744390
16.33	189.17	3.456	87.218	-0.734587
16.33	189.18	3.456	87.206	-0.724029
16.33	189.20	3.455	87.194	-0.717368
16.34	189.22	3.455	87.182	-0.713468
16.34	189.23	3.454	87.170	-0.714240
16.34	189.25	3.454	87.158	-0.712525
16.34	189.27	3.453	87.146	-0.705534
16.34	189.28	3.453	87.135	-0.698717
16.35	189.30	3.453	87.123	-0.690610
16.35	189.32	3.452	87.112	-0.692339
16.35	189.33	3.452	87.100	-0.696078
16.35	189.35	3.451	87.088	-0.699258
16.35	189.37	3.451	87.077	-0.700000
16.35	189.38	3.450	87.065	-0.698772
16.35	189.40	3.450	87.053	-0.695722
16.36	189.42	3.449	87.042	-0.691801
16.36	189.43	3.449	87.030	-0.688520
16.36	189.45	3.448	87.019	-0.683463
16.36	189.47	3.448	87.008	-0.683492
16.36	189.48	3.448	86.996	-0.687964
16.37	189.50	3.447	86.985	-0.701007
16.37	189.52	3.447	86.973	-0.721027
16.37	189.53	3.446	86.961	-0.743151
16.37	189.55	3.446	86.948	-0.761797
16.37	189.57	3.445	86.935	-0.777675
16.37	189.58	3.445	86.922	-0.792248
16.38	189.60	3.444	86.909	-0.800239
16.38	189.62	3.444	86.895	-0.804856
16.38	189.63	3.443	86.882	-0.807411
16.38	189.65	3.442	86.869	-0.803866
16.38	189.67	3.442	86.855	-0.797564
16.38	189.68	3.441	86.842	-0.788357
16.38	189.70	3.441	86.829	-0.777574
16.39	189.72	3.440	86.816	-0.766007
16.39	189.73	3.440	86.803	-0.753184
16.39	189.75	3.439	86.791	-0.735042
16.39	189.77	3.439	86.779	-0.720573
16.39	189.78	3.438	86.767	-0.713081
16.40	189.80	3.438	86.755	-0.707749
16.40	189.82	3.437	86.743	-0.700237
16.40	189.83	3.437	86.732	-0.686113
16.40	189.85	3.437	86.721	-0.668969
16.40	189.87	3.436	86.710	-0.653254
16.40	189.88	3.436	86.699	-0.644969
16.40	189.90	3.435	86.688	-0.642347
16.41	189.92	3.435	86.678	-0.641536
16.41	189.93	3.434	86.667	-0.640026
16.41	189.95	3.434	86.656	-0.631225
16.41	189.97	3.434	86.646	-0.618327
16.41	189.98	3.433	86.635	-0.608670
16.42	190.00	3.433	86.626	-0.601996
16.42	190.02	3.432	86.615	-0.604789
16.42	190.03	3.432	86.605	-0.611672
16.42	190.05	3.432	86.595	-0.618708
16.42	190.07	3.431	86.585	-0.626155
16.42	190.08	3.431	86.574	-0.631143
16.43	190.10	3.430	86.564	-0.632824
16.43	190.12	3.430	86.553	-0.632388
16.43	190.13	3.430	86.543	-0.631930
16.43	190.15	3.429	86.532	-0.628935
16.43	190.17	3.429	86.521	-0.627574
16.43	190.18	3.428	86.511	-0.626567
16.43	190.20	3.428	86.501	-0.625595
16.44	190.22	3.427	86.490	-0.626463
16.44	190.23	3.427	86.480	-0.624851
16.44	190.25	3.427	86.469	-0.621353
16.44	190.27	3.426	86.459	-0.617354
16.44	190.28	3.426	86.449	-0.614347
16.45	190.30	3.425	86.439	-0.614474
16.45	190.32	3.425	86.428	-0.609008
16.45	190.33	3.425	86.418	-0.600960
16.45	190.35	3.424	86.408	-0.594039
16.45	190.37	3.424	86.398	-0.588408
16.45	190.38	3.423	86.389	-0.590448
16.45	190.40	3.423	86.379	-0.590128
16.46	190.42	3.423	86.369	-0.587324
16.46	190.43	3.422	86.359	-0.580218
16.46	190.45	3.422	86.349	-0.574136
16.46	190.47	3.421	86.340	-0.571448
16.46	190.48	3.421	86.330	-0.568771
16.47	190.50	3.421	86.321	-0.573296
16.47	190.52	3.420	86.311	-0.579046
16.47	190.53	3.420	86.302	-0.588991
16.47	190.55	3.420	86.292	-0.607491
16.47	190.57	3.419	86.282	-0.628324
16.47	190.58	3.419	86.271	-0.653402
16.48	190.60	3.418	86.260	-0.677479
16.48	190.62	3.418	86.248	-0.690589
16.48	190.63	3.417	86.236	-0.695970
16.48	190.65	3.417	86.225	-0.698364
16.48	190.67	3.416	86.213	-0.708419
16.48	190.68	3.416	86.201	-0.731519
16.48	190.70	3.416	86.189	-0.760576
16.49	190.72	3.415	86.176	-0.793956
16.49	190.73	3.414	86.162	-0.825457
16.49	190.75	3.414	86.148	-0.854234
16.49	190.77	3.413	86.134	-0.876726
16.49	190.79	3.413	86.119	-0.885269
16.50	190.80	3.412	86.104	-0.888366
16.50	190.82	3.412	86.089	-0.891453
16.50	190.84	3.411	86.074	-0.898015
16.50	190.85	3.410	86.059	-0.910944
16.50	190.87	3.410	86.044	-0.926444
16.50	190.89	3.409	86.028	-0.948851
16.50	190.90	3.409	86.012	-0.978010
16.51	190.92	3.408	85.996	-1.00699
16.51	190.94	3.407	85.979	-1.03283
16.51	190.95	3.406	85.961	-1.05195
16.51	190.97	3.406	85.944	-1.06604
16.51	190.99	3.405	85.926	-1.07661
16.52	191.00	3.404	85.908	-1.08039
16.52	191.02	3.404	85.889	-1.07674
16.52	191.04	3.403	85.872	-1.06585
16.52	191.05	3.402	85.854	-1.05120
16.52	191.07	3.402	85.837	-1.03418
16.52	191.09	3.401	85.819	-1.01753
16.53	191.10	3.400	85.803	-0.999864
16.53	191.12	3.400	85.786	-0.980960
16.53	191.14	3.399	85.770	-0.960688
16.53	191.15	3.398	85.754	-0.942919
16.53	191.17	3.398	85.739	-0.929547
16.53	191.19	3.397	85.723	-0.922802
16.53	191.20	3.396	85.708	-0.919551
16.54	191.22	3.396	85.692	-0.914454
16.54	191.24	3.395	85.677	-0.912202
16.54	191.25	3.395	85.662	-0.905818
16.54	191.27	3.394	85.647	-0.896729
16.54	191.29	3.393	85.632	-0.887190
16.55	191.30	3.393	85.618	-0.876420
16.55	191.32	3.392	85.603	-0.871460
16.55	191.34	3.392	85.589	-0.865124
16.55	191.35	3.391	85.574	-0.855053
16.55	191.37	3.391	85.560	-0.841854
16.55	191.39	3.390	85.546	-0.827775
16.55	191.40	3.389	85.533	-0.821331
16.56	191.42	3.389	85.519	-0.821327
16.56	191.44	3.388	85.505	-0.826626
16.56	191.45	3.388	85.491	-0.831011
16.56	191.47	3.387	85.478	-0.833608
16.56	191.49	3.387	85.464	-0.831393
16.57	191.50	3.386	85.450	-0.827498
16.57	191.52	3.386	85.436	-0.824840
16.57	191.53	3.385	85.422	-0.823295
16.57	191.55	3.385	85.409	-0.822774
16.57	191.57	3.384	85.395	-0.821137
16.57	191.58	3.384	85.381	-0.816598
16.58	191.60	3.383	85.368	-0.811038
16.58	191.62	3.382	85.354	-0.808041
16.58	191.63	3.382	85.341	-0.802981
16.58	191.65	3.381	85.328	-0.796038
16.58	191.67	3.381	85.314	-0.783958
16.58	191.68	3.380	85.301	-0.771802
16.58	191.70	3.380	85.289	-0.766251
16.59	191.72	3.379	85.276	-0.766184
16.59	191.73	3.379	85.263	-0.773769
16.59	191.75	3.378	85.250	-0.783998
16.59	191.77	3.378	85.237	-0.798946
16.59	191.78	3.377	85.224	-0.810031
16.60	191.80	3.377	85.210	-0.814690
16.60	191.82	3.376	85.197	-0.812002
16.60	191.83	3.376	85.183	-0.804024
16.60	191.85	3.375	85.170	-0.798725
16.60	191.87	3.375	85.157	-0.795463
16.60	191.88	3.374	85.143	-0.795738
16.60	191.90	3.374	85.130	-0.794821
16.61	191.92	3.373	85.117	-0.791888
16.61	191.93	3.373	85.104	-0.786611
16.61	191.95	3.372	85.091	-0.779162
16.61	191.97	3.371	85.078	-0.771919
16.61	191.98	3.371	85.065	-0.761155
16.62	192.00	3.370	85.052	-0.751489
16.62	192.02	3.370	85.040	-0.749519
16.62	192.03	3.369	85.028	-0.748603
16.62	192.05	3.369	85.015	-0.748236
16.62	192.07	3.368	85.002	-0.745945
16.62	192.08	3.368	84.990	-0.738180
16.63	192.10	3.368	84.978	-0.731652
16.63	192.12	3.367	84.966	-0.723483
16.63	192.13	3.367	84.954	-0.715614
16.63	192.15	3.366	84.942	-0.714103
16.63	192.17	3.366	84.930	-0.716346
16.63	192.18	3.365	84.918	-0.721154
16.63	192.20	3.365	84.906	-0.720742
16.64	192.22	3.364	84.894	-0.719505
16.64	192.23	3.364	84.882	-0.720055
16.64	192.25	3.363	84.870	-0.724359
16.64	192.27	3.363	84.858	-0.736401
16.64	192.28	3.362	84.846	-0.747802
16.65	192.30	3.362	84.833	-0.757967
16.65	192.32	3.361	84.820	-0.766206
16.65	192.33	3.361	84.807	-0.768974
16.65	192.35	3.360	84.795	-0.768787
16.65	192.37	3.360	84.782	-0.769245
16.65	192.38	3.359	84.769	-0.770984
16.65	192.40	3.359	84.756	-0.776796
16.66	192.42	3.358	84.743	-0.780143
16.66	192.43	3.358	84.730	-0.783733
16.66	192.45	3.357	84.717	-0.784400
16.66	192.47	3.357	84.704	-0.783158
16.66	192.48	3.356	84.691	-0.780779
16.67	192.50	3.356	84.678	-0.777666
16.67	192.52	3.355	84.665	-0.776975
16.67	192.53	3.355	84.652	-0.776497
16.67	192.55	3.354	84.639	-0.775698
16.67	192.57	3.354	84.626	-0.771604
16.67	192.58	3.353	84.613	-0.767143
16.68	192.60	3.353	84.600	-0.765675
16.68	192.62	3.352	84.588	-0.768101
16.68	192.63	3.352	84.575	-0.773135
16.68	192.65	3.351	84.562	-0.775332
16.68	192.67	3.351	84.549	-0.769611
16.68	192.68	3.350	84.536	-0.762792
16.68	192.70	3.350	84.524	-0.757986
16.69	192.72	3.349	84.511	-0.756110
16.69	192.73	3.349	84.498	-0.755561
16.69	192.75	3.348	84.486	-0.750756
16.69	192.77	3.348	84.473	-0.744713
16.69	192.78	3.347	84.461	-0.740389
16.70	192.80	3.347	84.449	-0.734233
16.70	192.82	3.346	84.436	-0.725426
16.70	192.83	3.346	84.424	-0.717535
16.70	192.85	3.345	84.413	-0.716110
16.70	192.87	3.345	84.401	-0.726500
16.70	192.88	3.344	84.389	-0.745079
16.70	192.90	3.344	84.376	-0.760551
16.71	192.92	3.343	84.363	-0.776593
16.71	192.93	3.343	84.350	-0.789482
16.71	192.95	3.342	84.337	-0.798453
16.71	192.97	3.342	84.323	-0.804258
16.71	192.98	3.341	84.310	-0.806952
16.72	193.00	3.341	84.297	-0.812632
16.72	193.02	3.340	84.283	-0.819382
16.72	193.03	3.339	84.269	-0.825549
16.72	193.05	3.339	84.255	-0.825733
16.72	193.07	3.338	84.242	-0.822908
16.72	193.08	3.338	84.228	-0.820647
16.73	193.10	3.337	84.214	-0.824082
16.73	193.12	3.337	84.201	-0.832067
16.73	193.13	3.336	84.187	-0.834448
16.73	193.15	3.336	84.173	-0.829853
16.73	193.17	3.335	84.159	-0.822767
16.73	193.18	3.335	84.145	-0.824783
16.73	193.20	3.334	84.132	-0.836142
16.74	193.22	3.333	84.117	-0.851215
16.74	193.23	3.333	84.103	-0.863745
16.74	193.25	3.332	84.089	-0.876832
16.74	193.27	3.332	84.074	-0.888613
16.74	193.28	3.331	84.059	-0.896904
16.75	193.30	3.331	84.044	-0.900605
16.75	193.32	3.330	84.029	-0.902244
16.75	193.33	3.329	84.014	-0.905379
16.75	193.35	3.329	83.999	-0.907212
16.75	193.37	3.328	83.984	-0.909632
16.75	193.38	3.328	83.969	-0.909778
16.75	193.40	3.327	83.953	-0.910969
16.76	193.42	3.326	83.938	-0.910228
16.76	193.43	3.326	83.923	-0.909962
16.76	193.45	3.325	83.908	-0.911457
16.76	193.47	3.325	83.893	-0.912236
16.76	193.48	3.324	83.878	-0.913550
16.77	193.50	3.323	83.862	-0.911250
16.77	193.52	3.323	83.847	-0.908682
16.77	193.53	3.322	83.832	-0.906353
16.77	193.55	3.322	83.817	-0.902246
16.77	193.57	3.321	83.802	-0.900119
16.77	193.58	3.320	83.787	-0.895755
16.78	193.60	3.320	83.772	-0.893993
16.78	193.62	3.319	83.757	-0.897341
16.78	193.63	3.319	83.743	-0.905639
16.78	193.65	3.318	83.727	-0.917286
16.78	193.67	3.317	83.712	-0.923842
16.78	193.68	3.317	83.696	-0.926410
16.78	193.70	3.316	83.681	-0.924851
16.79	193.72	3.316	83.666	-0.922192
16.79	193.73	3.315	83.650	-0.912014
16.79	193.75	3.314	83.635	-0.902063
16.79	193.77	3.314	83.620	-0.899358
16.79	193.78	3.313	83.606	-0.898625
16.80	193.80	3.313	83.590	-0.905639
16.80	193.82	3.312	83.575	-0.904063
16.80	193.83	3.311	83.560	-0.896597
16.80	193.85	3.311	83.545	-0.887278
16.80	193.87	3.310	83.531	-0.873819
16.80	193.88	3.310	83.516	-0.866874
16.80	193.90	3.309	83.502	-0.861361
16.81	193.92	3.308	83.488	-0.860798
16.81	193.93	3.308	83.473	-0.861244
16.81	193.95	3.307	83.459	-0.856507
16.81	193.97	3.307	83.445	-0.849381
16.81	193.98	3.306	83.431	-0.842487
16.82	194.00	3.306	83.417	-0.838942
16.82	194.02	3.305	83.403	-0.842165
16.82	194.03	3.305	83.389	-0.846584
16.82	194.05	3.304	83.375	-0.851417
16.82	194.07	3.303	83.361	-0.855420
16.82	194.08	3.303	83.346	-0.856599
16.83	194.10	3.302	83.332	-0.853985
16.83	194.12	3.302	83.318	-0.851752
16.83	194.13	3.301	83.304	-0.851142
16.83	194.15	3.301	83.289	-0.851417
16.83	194.17	3.300	83.275	-0.855099
16.83	194.18	3.299	83.261	-0.855545
16.83	194.20	3.299	83.247	-0.854058
16.84	194.22	3.298	83.233	-0.848785
16.84	194.23	3.298	83.219	-0.847244
16.84	194.25	3.297	83.205	-0.849551
16.84	194.27	3.297	83.190	-0.855545
16.84	194.28	3.296	83.176	-0.860935
16.85	194.30	3.296	83.162	-0.859927
16.85	194.32	3.295	83.147	-0.857242
16.85	194.33	3.294	83.133	-0.854045
16.85	194.35	3.294	83.119	-0.852912
16.85	194.37	3.293	83.105	-0.854759
16.85	194.38	3.293	83.090	-0.855414
16.85	194.40	3.292	83.076	-0.859238
16.86	194.42	3.292	83.062	-0.861001
16.86	194.43	3.291	83.047	-0.858721
16.86	194.45	3.290	83.033	-0.855157
16.86	194.47	3.290	83.019	-0.852374
16.86	194.48	3.289	83.005	-0.862794
16.87	194.50	3.289	82.991	-0.876982
16.87	194.52	3.288	82.976	-0.888654
16.87	194.53	3.288	82.961	-0.894442
16.87	194.55	3.287	82.946	-0.894865
16.87	194.57	3.286	82.931	-0.894508
16.87	194.58	3.286	82.916	-0.892730
16.88	194.60	3.285	82.901	-0.891426
16.88	194.62	3.285	82.887	-0.893856
16.88	194.63	3.284	82.872	-0.895094
16.88	194.65	3.283	82.857	-0.895580
16.88	194.67	3.283	82.842	-0.890224
16.88	194.68	3.282	82.827	-0.884710
16.88	194.70	3.282	82.812	-0.879596
16.89	194.72	3.281	82.798	-0.878358
16.89	194.73	3.281	82.783	-0.882256
16.89	194.75	3.280	82.769	-0.888032
16.89	194.77	3.279	82.754	-0.898330
16.89	194.78	3.279	82.739	-0.900247
16.90	194.80	3.278	82.724	-0.903963
16.90	194.82	3.278	82.709	-0.903559
16.90	194.83	3.277	82.693	-0.899203
16.90	194.85	3.276	82.679	-0.896947
16.90	194.87	3.276	82.664	-0.893303
16.90	194.88	3.275	82.649	-0.895432
16.90	194.90	3.275	82.634	-0.897670
16.91	194.91	3.274	82.619	-0.892891
16.91	194.93	3.273	82.604	-0.886065
16.91	194.95	3.273	82.590	-0.881891
16.91	194.96	3.272	82.575	-0.880880
16.91	194.98	3.272	82.560	-0.883539
16.92	195.00	3.271	82.546	-0.882968
16.92	195.01	3.271	82.531	-0.878463
16.92	195.03	3.270	82.516	-0.875550
16.92	195.05	3.269	82.502	-0.873417
16.92	195.06	3.269	82.487	-0.876984
16.92	195.08	3.268	82.473	-0.885520
16.93	195.10	3.268	82.458	-0.896129
16.93	195.11	3.267	82.443	-0.903670
16.93	195.13	3.266	82.428	-0.905688
16.93	195.15	3.266	82.413	-0.904587
16.93	195.16	3.265	82.398	-0.906697
16.93	195.18	3.265	82.383	-0.913578
16.93	195.20	3.264	82.367	-0.919939
16.94	195.21	3.263	82.352	-0.925530
16.94	195.23	3.263	82.337	-0.929109
16.94	195.25	3.262	82.321	-0.930859
16.94	195.26	3.262	82.305	-0.928107
16.94	195.28	3.261	82.290	-0.922227
16.95	195.30	3.260	82.275	-0.916766
16.95	195.31	3.260	82.260	-0.919098
16.95	195.33	3.259	82.244	-0.921018
16.95	195.35	3.259	82.229	-0.922480
16.95	195.36	3.258	82.214	-0.920100
16.95	195.38	3.257	82.198	-0.913959
16.95	195.40	3.257	82.183	-0.912591
16.96	195.41	3.256	82.168	-0.915436
16.96	195.43	3.256	82.153	-0.917998
16.96	195.45	3.255	82.137	-0.917730
16.96	195.46	3.254	82.122	-0.915160
16.96	195.48	3.254	82.107	-0.910442
16.97	195.50	3.253	82.092	-0.911468
16.97	195.51	3.253	82.077	-0.909495
16.97	195.53	3.252	82.062	-0.907414
16.97	195.55	3.251	82.047	-0.906993
16.97	195.56	3.251	82.032	-0.910664
16.97	195.58	3.250	82.016	-0.915566
16.98	195.60	3.250	82.001	-0.917041
16.98	195.61	3.249	81.986	-0.915879
16.98	195.63	3.248	81.971	-0.913630
16.98	195.65	3.248	81.955	-0.915879
16.98	195.66	3.247	81.940	-0.923635
16.98	195.68	3.247	81.925	-0.933042
16.98	195.70	3.246	81.909	-0.942405
16.99	195.71	3.245	81.893	-0.945719
16.99	195.73	3.245	81.878	-0.944154
16.99	195.75	3.244	81.862	-0.942313
16.99	195.76	3.243	81.846	-0.938727
16.99	195.78	3.243	81.831	-0.933856
17.00	195.80	3.242	81.815	-0.928578
17.00	195.81	3.242	81.800	-0.924684
17.00	195.83	3.241	81.785	-0.926696
17.00	195.85	3.240	81.769	-0.931253
17.00	195.86	3.240	81.754	-0.934327
17.00	195.88	3.239	81.738	-0.932572
17.00	195.90	3.239	81.722	-0.926093
17.01	195.91	3.238	81.707	-0.917599
17.01	195.93	3.237	81.692	-0.910217
17.01	195.95	3.237	81.677	-0.908703
17.01	195.96	3.236	81.662	-0.907547
17.01	195.98	3.236	81.647	-0.909091
17.02	196.00	3.235	81.632	-0.908494
17.02	196.01	3.234	81.617	-0.904821
17.02	196.03	3.234	81.602	-0.903857
17.02	196.05	3.233	81.587	-0.905188
17.02	196.06	3.233	81.572	-0.904408
17.02	196.08	3.232	81.556	-0.906061
17.03	196.10	3.231	81.542	-0.906502
17.03	196.11	3.231	81.526	-0.909525
17.03	196.13	3.230	81.511	-0.912250
17.03	196.15	3.230	81.496	-0.908547
17.03	196.16	3.229	81.481	-0.902690
17.03	196.18	3.228	81.466	-0.900845
17.03	196.20	3.228	81.451	-0.901745
17.04	196.21	3.227	81.436	-0.904701
17.04	196.23	3.227	81.421	-0.908915
17.04	196.24	3.226	81.406	-0.912763
17.04	196.26	3.225	81.391	-0.918312
17.04	196.28	3.225	81.375	-0.918718
17.05	196.29	3.224	81.360	-0.915993
17.05	196.31	3.224	81.345	-0.912834
17.05	196.33	3.223	81.330	-0.913660
17.05	196.34	3.222	81.315	-0.918350
17.05	196.36	3.222	81.299	-0.923805
17.05	196.38	3.221	81.284	-0.928899
17.05	196.39	3.221	81.268	-0.930270
17.06	196.41	3.220	81.253	-0.926722
17.06	196.43	3.219	81.238	-0.924151
17.06	196.44	3.219	81.222	-0.921594
17.06	196.46	3.218	81.207	-0.921004
17.06	196.48	3.217	81.192	-0.924034
17.07	196.49	3.217	81.176	-0.926000
17.07	196.51	3.216	81.161	-0.931510
17.07	196.53	3.216	81.145	-0.939595
17.07	196.54	3.215	81.130	-0.945056
17.07	196.56	3.214	81.114	-0.944694
17.07	196.58	3.214	81.098	-0.940282
17.08	196.59	3.213	81.083	-0.936806
17.08	196.61	3.213	81.067	-0.935980
17.08	196.63	3.212	81.051	-0.933868
17.08	196.64	3.211	81.036	-0.935062
17.08	196.66	3.211	81.021	-0.941349
17.08	196.68	3.210	81.005	-0.948187
17.08	196.69	3.209	80.989	-0.949334
17.09	196.71	3.209	80.973	-0.938560
17.09	196.73	3.208	80.958	-0.926441
17.09	196.74	3.208	80.942	-0.919198
17.09	196.76	3.207	80.927	-0.917852
17.09	196.78	3.206	80.912	-0.917194
17.09	196.79	3.206	80.897	-0.920415
17.10	196.81	3.205	80.881	-0.921019
17.10	196.83	3.205	80.866	-0.917737
17.10	196.84	3.204	80.851	-0.913349
17.10	196.86	3.203	80.836	-0.909128
17.10	196.88	3.203	80.821	-0.910688
17.11	196.89	3.202	80.805	-0.915413
17.11	196.91	3.202	80.790	-0.921055
17.11	196.93	3.201	80.775	-0.923670
17.11	196.94	3.200	80.759	-0.921560
17.11	196.96	3.200	80.744	-0.918440
17.11	196.98	3.199	80.729	-0.919633
17.12	196.99	3.199	80.714	-0.923868
17.12	197.01	3.198	80.698	-0.930616
17.12	197.03	3.197	80.683	-0.937494
17.12	197.04	3.197	80.667	-0.939965
17.12	197.06	3.196	80.651	-0.938726
17.12	197.08	3.195	80.636	-0.930569
17.13	197.09	3.195	80.620	-0.923384
17.13	197.11	3.194	80.605	-0.923123
17.13	197.13	3.194	80.590	-0.926018
17.13	197.14	3.193	80.574	-0.936238
17.13	197.16	3.192	80.559	-0.942203
17.13	197.18	3.192	80.543	-0.945004
17.13	197.19	3.191	80.527	-0.941205
17.14	197.21	3.191	80.511	-0.930731
17.14	197.23	3.190	80.496	-0.923623
17.14	197.24	3.189	80.481	-0.927073
17.14	197.26	3.189	80.465	-0.931438
17.14	197.28	3.188	80.449	-0.939001
17.14	197.29	3.187	80.434	-0.943946
17.15	197.31	3.187	80.418	-0.941238
17.15	197.33	3.186	80.402	-0.944399
17.15	197.34	3.186	80.387	-0.945411
17.15	197.36	3.185	80.371	-0.944460
17.15	197.38	3.184	80.355	-0.946154
17.16	197.39	3.184	80.339	-0.944093
17.16	197.41	3.183	80.324	-0.942720
17.16	197.43	3.182	80.308	-0.943727
17.16	197.44	3.182	80.292	-0.940430
17.16	197.46	3.181	80.277	-0.936584
17.16	197.48	3.181	80.261	-0.930586
17.17	197.49	3.180	80.246	-0.926681
17.17	197.51	3.179	80.230	-0.923834
17.17	197.53	3.179	80.215	-0.921590
17.17	197.54	3.178	80.199	-0.919994
17.17	197.56	3.178	80.184	-0.918437
17.17	197.58	3.177	80.169	-0.921468
17.18	197.59	3.176	80.154	-0.928375
17.18	197.61	3.176	80.138	-0.933504
17.18	197.63	3.175	80.122	-0.933041
17.18	197.64	3.174	80.107	-0.929959
17.18	197.66	3.174	80.091	-0.928905
17.18	197.68	3.173	80.076	-0.929638
17.18	197.69	3.173	80.060	-0.932661
17.19	197.71	3.172	80.045	-0.931412
17.19	197.73	3.171	80.029	-0.927511
17.19	197.74	3.171	80.014	-0.920623
17.19	197.76	3.170	79.999	-0.913795
17.19	197.78	3.170	79.984	-0.911137
17.19	197.79	3.169	79.968	-0.912374
17.20	197.81	3.168	79.953	-0.918683
17.20	197.83	3.168	79.938	-0.919318
17.20	197.84	3.167	79.922	-0.916567
17.20	197.86	3.167	79.907	-0.917171
17.20	197.88	3.166	79.892	-0.916483
17.21	197.89	3.165	79.877	-0.919639
17.21	197.91	3.165	79.861	-0.920541
17.21	197.93	3.164	79.846	-0.919303
17.21	197.94	3.164	79.831	-0.920679
17.21	197.96	3.163	79.815	-0.923920
17.21	197.98	3.162	79.800	-0.926756
17.22	197.99	3.162	79.785	-0.922431
17.22	198.01	3.161	79.769	-0.919619
17.22	198.03	3.161	79.754	-0.915160
17.22	198.04	3.160	79.739	-0.918326
17.22	198.06	3.159	79.724	-0.923917
17.22	198.08	3.159	79.708	-0.921309
17.23	198.09	3.158	79.693	-0.917623
17.23	198.11	3.157	79.678	-0.908336
17.23	198.13	3.157	79.663	-0.906720
17.23	198.14	3.156	79.648	-0.909475
17.23	198.16	3.156	79.632	-0.913890
17.23	198.17	3.155	79.617	-0.919107
17.23	198.19	3.154	79.602	-0.919383
17.24	198.21	3.154	79.587	-0.917309
17.24	198.22	3.153	79.571	-0.911930
17.24	198.24	3.153	79.556	-0.908991
17.24	198.26	3.152	79.541	-0.908791
17.24	198.27	3.151	79.526	-0.910528
17.24	198.29	3.151	79.511	-0.913826
17.25	198.31	3.150	79.496	-0.921153
17.25	198.32	3.150	79.481	-0.928231
17.25	198.34	3.149	79.465	-0.927514
17.25	198.36	3.148	79.449	-0.922285
17.25	198.37	3.148	79.434	-0.917776
17.26	198.39	3.147	79.419	-0.920004
17.26	198.41	3.147	79.404	-0.925138
17.26	198.42	3.146	79.388	-0.925979
17.26	198.44	3.145	79.373	-0.925067
17.26	198.46	3.145	79.358	-0.924102
17.26	198.47	3.144	79.342	-0.926806
17.27	198.49	3.144	79.327	-0.928801
17.27	198.51	3.143	79.311	-0.930909
17.27	198.52	3.142	79.296	-0.934495
17.27	198.54	3.142	79.281	-0.934915
17.27	198.56	3.141	79.265	-0.935110
17.27	198.57	3.141	79.249	-0.932181
17.28	198.59	3.140	79.234	-0.926707
17.28	198.61	3.139	79.219	-0.924495
17.28	198.62	3.139	79.203	-0.926234
17.28	198.64	3.138	79.188	-0.930319
17.28	198.66	3.137	79.172	-0.936489
17.28	198.67	3.137	79.157	-0.938143
17.28	198.69	3.136	79.141	-0.935294
17.29	198.71	3.136	79.126	-0.934743
17.29	198.72	3.135	79.110	-0.935754
17.29	198.74	3.134	79.095	-0.935811
17.29	198.76	3.134	79.079	-0.929614
17.29	198.77	3.133	79.064	-0.919232
17.29	198.79	3.133	79.049	-0.910052
17.30	198.81	3.132	79.034	-0.908159
17.30	198.82	3.131	79.019	-0.906017
17.30	198.84	3.131	79.003	-0.904961
17.30	198.86	3.130	78.988	-0.907717
17.30	198.87	3.130	78.973	-0.913826
17.31	198.89	3.129	78.958	-0.918787
17.31	198.91	3.128	78.943	-0.917699
17.31	198.92	3.128	78.928	-0.913344
17.31	198.94	3.127	78.912	-0.904316
17.31	198.96	3.127	78.897	-0.900597
17.31	198.97	3.126	78.883	-0.901791
17.32	198.99	3.125	78.868	-0.906767
17.32	199.01	3.125	78.852	-0.917837
17.32	199.02	3.124	78.837	-0.925287
17.32	199.04	3.124	78.822	-0.925805
17.32	199.06	3.123	78.806	-0.924664
17.32	199.07	3.122	78.791	-0.920826
17.33	199.09	3.122	78.776	-0.920841
17.33	199.11	3.121	78.760	-0.924287
17.33	199.12	3.121	78.745	-0.922100
17.33	199.14	3.120	78.729	-0.918355
17.33	199.16	3.119	78.714	-0.919784
17.33	199.17	3.119	78.699	-0.924656
17.33	199.19	3.118	78.683	-0.930110
17.34	199.20	3.117	78.668	-0.933776
17.34	199.22	3.117	78.653	-0.929618
17.34	199.24	3.116	78.637	-0.929592
17.34	199.25	3.116	78.622	-0.928041
17.34	199.27	3.115	78.606	-0.923102
17.34	199.29	3.114	78.591	-0.914917
17.35	199.30	3.114	78.575	-0.909439
17.35	199.32	3.113	78.561	-0.913043
17.35	199.34	3.113	78.545	-0.921098
17.35	199.35	3.112	78.530	-0.927355
17.35	199.37	3.111	78.514	-0.922739
17.36	199.39	3.111	78.499	-0.914598
17.36	199.40	3.110	78.484	-0.906083
17.36	199.42	3.110	78.469	-0.901125
17.36	199.44	3.109	78.454	-0.900622
17.36	199.45	3.108	78.439	-0.902826
17.36	199.47	3.108	78.424	-0.904938
17.37	199.49	3.107	78.408	-0.903592
17.37	199.51	3.107	78.393	-0.897852
17.37	199.52	3.106	78.378	-0.892642
17.37	199.54	3.105	78.364	-0.892159
17.37	199.56	3.105	78.349	-0.897397
17.37	199.57	3.104	78.334	-0.902175
17.38	199.59	3.104	78.318	-0.905040
17.38	199.61	3.103	78.303	-0.903634
17.38	199.62	3.102	78.288	-0.897837
17.38	199.64	3.102	78.273	-0.892760
17.38	199.66	3.101	78.258	-0.889746
17.38	199.67	3.101	78.244	-0.891537
17.38	199.69	3.100	78.229	-0.896349
17.39	199.71	3.099	78.214	-0.900292
17.39	199.72	3.099	78.199	-0.905713
17.39	199.74	3.098	78.184	-0.908477
17.39	199.76	3.098	78.168	-0.909443
17.39	199.77	3.097	78.153	-0.905180
17.39	199.79	3.096	78.138	-0.893662
17.40	199.81	3.096	78.123	-0.883994
17.40	199.82	3.095	78.108	-0.879594
17.40	199.84	3.095	78.094	-0.884142
17.40	199.86	3.094	78.079	-0.892404
17.40	199.87	3.094	78.064	-0.900447
17.41	199.89	3.093	78.049	-0.903108
17.41	199.91	3.092	78.033	-0.902124
17.41	199.92	3.092	78.018	-0.900702
17.41	199.94	3.091	78.003	-0.893911
17.41	199.96	3.091	77.988	-0.887769
17.41	199.97	3.090	77.974	-0.885992
17.42	199.99	3.089	77.959	-0.889603
17.42	200.01	3.089	77.944	-0.896747
17.42	200.02	3.088	77.929	-0.903645
17.42	200.04	3.088	77.914	-0.901413
17.42	200.06	3.087	77.898	-0.893758
17.42	200.07	3.086	77.884	-0.884556
17.43	200.09	3.086	77.869	-0.875262
17.43	200.11	3.085	77.854	-0.876879
17.43	200.12	3.085	77.840	-0.880330
17.43	200.14	3.084	77.825	-0.886171
17.43	200.16	3.083	77.810	-0.889977
17.43	200.17	3.083	77.795	-0.889841
17.43	200.19	3.082	77.780	-0.890954
17.44	200.21	3.082	77.765	-0.887502
17.44	200.22	3.081	77.750	-0.887477
17.44	200.24	3.081	77.736	-0.888342
17.44	200.26	3.080	77.721	-0.889051
17.44	200.27	3.079	77.706	-0.894097
17.44	200.29	3.079	77.691	-0.897012
17.45	200.31	3.078	77.676	-0.898552
17.45	200.32	3.078	77.660	-0.900911
17.45	200.34	3.077	77.645	-0.897758
17.45	200.36	3.076	77.630	-0.894760
17.45	200.38	3.076	77.615	-0.893358
17.46	200.39	3.075	77.601	-0.889112
17.46	200.41	3.075	77.586	-0.887461
17.46	200.43	3.074	77.571	-0.884125
17.46	200.44	3.073	77.556	-0.882621
17.46	200.46	3.073	77.541	-0.883248
17.46	200.48	3.072	77.526	-0.885688
17.47	200.49	3.072	77.512	-0.885187
17.47	200.51	3.071	77.497	-0.880401
17.47	200.53	3.070	77.482	-0.873655
17.47	200.54	3.070	77.468	-0.871878
17.47	200.56	3.069	77.453	-0.877096
17.47	200.58	3.069	77.438	-0.883696
17.48	200.59	3.068	77.423	-0.890490
17.48	200.61	3.068	77.409	-0.889568
17.48	200.63	3.067	77.393	-0.886868
17.48	200.64	3.066	77.379	-0.883072
17.48	200.66	3.066	77.364	-0.875855
17.48	200.68	3.065	77.349	-0.868878
17.48	200.69	3.065	77.335	-0.861544
17.49	200.71	3.064	77.321	-0.855389
17.49	200.73	3.064	77.306	-0.857306
17.49	200.74	3.063	77.292	-0.861993
17.49	200.76	3.062	77.278	-0.867482
17.49	200.78	3.062	77.263	-0.871064
17.49	200.79	3.061	77.248	-0.871816
17.50	200.81	3.061	77.234	-0.872672
17.50	200.83	3.060	77.219	-0.873836
17.50	200.84	3.059	77.205	-0.872831
17.50	200.86	3.059	77.190	-0.871438
17.50	200.88	3.058	77.176	-0.869188
17.51	200.89	3.058	77.161	-0.867930
17.51	200.91	3.057	77.147	-0.866353
17.51	200.93	3.057	77.132	-0.863782
17.51	200.94	3.056	77.118	-0.861654
17.51	200.96	3.055	77.103	-0.861446
17.51	200.98	3.055	77.089	-0.864039
17.52	200.99	3.054	77.074	-0.870415
17.52	201.01	3.054	77.060	-0.877298
17.52	201.03	3.053	77.045	-0.880168
17.52	201.04	3.053	77.030	-0.878750
17.52	201.06	3.052	77.016	-0.874874
17.52	201.08	3.051	77.001	-0.872244
17.53	201.09	3.051	76.987	-0.871740
17.53	201.11	3.050	76.972	-0.870057
17.53	201.13	3.050	76.958	-0.863407
17.53	201.14	3.049	76.943	-0.859608
17.53	201.16	3.049	76.929	-0.859203
17.53	201.18	3.048	76.915	-0.869077
17.53	201.19	3.047	76.900	-0.880635
17.54	201.21	3.047	76.885	-0.886297
17.54	201.23	3.046	76.871	-0.882493
17.54	201.24	3.046	76.856	-0.875184
17.54	201.26	3.045	76.842	-0.870931
17.54	201.28	3.045	76.827	-0.871216
17.54	201.29	3.044	76.813	-0.874083
17.55	201.31	3.043	76.798	-0.876284
17.55	201.33	3.043	76.783	-0.877730
17.55	201.34	3.042	76.769	-0.876044
17.55	201.36	3.042	76.754	-0.866623
17.55	201.38	3.041	76.740	-0.854768
17.56	201.39	3.041	76.726	-0.844918
17.56	201.41	3.040	76.712	-0.840527
17.56	201.43	3.039	76.698	-0.845383
17.56	201.44	3.039	76.684	-0.851281
17.56	201.46	3.038	76.670	-0.857608
17.56	201.48	3.038	76.655	-0.861029
17.57	201.49	3.037	76.641	-0.859809
17.57	201.51	3.037	76.627	-0.855403
17.57	201.53	3.036	76.613	-0.855133
17.57	201.54	3.035	76.599	-0.858694
17.57	201.56	3.035	76.584	-0.863891
17.57	201.58	3.034	76.570	-0.866743
17.58	201.59	3.034	76.555	-0.862947
17.58	201.61	3.033	76.541	-0.858721
17.58	201.63	3.033	76.527	-0.856012
17.58	201.64	3.032	76.513	-0.856446
17.58	201.66	3.032	76.499	-0.859254
17.58	201.68	3.031	76.484	-0.861116
17.58	201.69	3.030	76.470	-0.862393
17.59	201.71	3.030	76.456	-0.864072
17.59	201.73	3.029	76.442	-0.865730
17.59	201.74	3.029	76.427	-0.865223
17.59	201.76	3.028	76.413	-0.863817
17.59	201.78	3.028	76.399	-0.864838
17.59	201.79	3.027	76.384	-0.867336
17.60	201.81	3.026	76.370	-0.868511
17.60	201.82	3.026	76.355	-0.867635
17.60	201.84	3.025	76.341	-0.866415
17.60	201.86	3.025	76.327	-0.867371
17.60	201.87	3.024	76.312	-0.864525
17.61	201.89	3.024	76.298	-0.860350
17.61	201.91	3.023	76.284	-0.854034
17.61	201.92	3.022	76.270	-0.851111
17.61	201.94	3.022	76.256	-0.852388
17.61	201.96	3.021	76.242	-0.855720
17.61	201.97	3.021	76.228	-0.858092
17.62	201.99	3.020	76.213	-0.858138
17.62	202.01	3.020	76.199	-0.858579
17.62	202.02	3.019	76.185	-0.860666
17.62	202.04	3.018	76.171	-0.863733
17.62	202.06	3.018	76.156	-0.861039
17.62	202.07	3.017	76.142	-0.855938
17.63	202.09	3.017	76.128	-0.848844
17.63	202.11	3.016	76.114	-0.849336
17.63	202.12	3.016	76.100	-0.852765
17.63	202.14	3.015	76.086	-0.853114
17.63	202.16	3.015	76.071	-0.847922
17.63	202.17	3.014	76.057	-0.838922
17.63	202.19	3.013	76.044	-0.829879
17.64	202.21	3.013	76.030	-0.829236
17.64	202.22	3.012	76.016	-0.833334
17.64	202.24	3.012	76.002	-0.837936
17.64	202.26	3.011	75.988	-0.842185
17.64	202.27	3.011	75.974	-0.843534
17.64	202.29	3.010	75.961	-0.843652
17.65	202.30	3.010	75.946	-0.842316
17.65	202.32	3.009	75.933	-0.842759
17.65	202.34	3.009	75.919	-0.838099
17.65	202.35	3.008	75.905	-0.839125
17.65	202.37	3.007	75.891	-0.837638
17.66	202.39	3.007	75.877	-0.830607
17.66	202.40	3.006	75.863	-0.823974
17.66	202.42	3.006	75.850	-0.815664
17.66	202.44	3.005	75.836	-0.813694
17.66	202.45	3.005	75.822	-0.816529
17.66	202.47	3.004	75.809	-0.817631
17.67	202.49	3.004	75.795	-0.818215
17.67	202.50	3.003	75.782	-0.815970
17.67	202.52	3.003	75.768	-0.815149
17.67	202.54	3.002	75.755	-0.819071
17.67	202.55	3.001	75.741	-0.825494
17.67	202.57	3.001	75.727	-0.831821
17.68	202.59	3.000	75.713	-0.833410
17.68	202.60	3.000	75.699	-0.834051
17.68	202.62	2.999	75.686	-0.831744
17.68	202.64	2.999	75.672	-0.826476
17.68	202.65	2.998	75.658	-0.822082
17.68	202.67	2.998	75.644	-0.818303
17.68	202.69	2.997	75.631	-0.817266
17.69	202.70	2.997	75.617	-0.820641
17.69	202.72	2.996	75.603	-0.823420
17.69	202.74	2.995	75.590	-0.824108
17.69	202.75	2.995	75.576	-0.820543
17.69	202.77	2.994	75.562	-0.814312
17.69	202.79	2.994	75.549	-0.813798
17.70	202.80	2.993	75.535	-0.819483
17.70	202.82	2.993	75.521	-0.825352
17.70	202.84	2.992	75.507	-0.827195
17.70	202.85	2.992	75.494	-0.824257
17.70	202.87	2.991	75.480	-0.820179
17.71	202.89	2.991	75.466	-0.815902
17.71	202.90	2.990	75.453	-0.814566
17.71	202.92	2.990	75.439	-0.811781
17.71	202.94	2.989	75.425	-0.809761
17.71	202.95	2.988	75.412	-0.810133
17.71	202.97	2.988	75.399	-0.806545
17.72	202.99	2.987	75.385	-0.805330
17.72	203.00	2.987	75.372	-0.804828
17.72	203.02	2.986	75.358	-0.804162
17.72	203.04	2.986	75.345	-0.807664
17.72	203.05	2.985	75.331	-0.804369
17.72	203.07	2.985	75.318	-0.799507
17.73	203.09	2.984	75.304	-0.797264
17.73	203.10	2.984	75.291	-0.797537
17.73	203.12	2.983	75.278	-0.803055
17.73	203.14	2.983	75.264	-0.810807
17.73	203.16	2.982	75.251	-0.811992
17.73	203.17	2.981	75.237	-0.809655
17.73	203.19	2.981	75.224	-0.807439
17.74	203.21	2.980	75.210	-0.805981
17.74	203.22	2.980	75.196	-0.809656
17.74	203.24	2.979	75.183	-0.808801
17.74	203.26	2.979	75.169	-0.806612
17.74	203.27	2.978	75.156	-0.804925
17.74	203.29	2.978	75.142	-0.804834
17.75	203.31	2.977	75.129	-0.803967
17.75	203.32	2.977	75.115	-0.801049
17.75	203.34	2.976	75.102	-0.799544
17.75	203.36	2.976	75.089	-0.800547
17.75	203.37	2.975	75.075	-0.806931
17.76	203.39	2.975	75.062	-0.813361
17.76	203.41	2.974	75.048	-0.812495
17.76	203.42	2.973	75.034	-0.804890
17.76	203.44	2.973	75.021	-0.794245
17.76	203.46	2.972	75.008	-0.788921
17.76	203.47	2.972	74.995	-0.791685
17.77	203.49	2.971	74.982	-0.796888
17.77	203.51	2.971	74.968	-0.798047
17.77	203.52	2.970	74.955	-0.798951
17.77	203.54	2.970	74.942	-0.797682
17.77	203.56	2.969	74.928	-0.796440
17.77	203.57	2.969	74.915	-0.796741
17.78	203.59	2.968	74.902	-0.793390
17.78	203.61	2.968	74.888	-0.794486
17.78	203.62	2.967	74.875	-0.800356
17.78	203.64	2.967	74.862	-0.807854
17.78	203.66	2.966	74.848	-0.815525
17.78	203.67	2.966	74.834	-0.812603
17.78	203.69	2.965	74.821	-0.802477
17.79	203.71	2.964	74.807	-0.794693
17.79	203.72	2.964	74.794	-0.792691
17.79	203.74	2.963	74.781	-0.798775
17.79	203.76	2.963	74.768	-0.800265
17.79	203.77	2.962	74.754	-0.799497
17.79	203.79	2.962	74.741	-0.796207
17.80	203.81	2.961	74.728	-0.791865
17.80	203.82	2.961	74.714	-0.790273
17.80	203.84	2.960	74.701	-0.789476
17.80	203.86	2.960	74.688	-0.791678
17.80	203.87	2.959	74.675	-0.792967
17.81	203.89	2.959	74.662	-0.793679
17.81	203.91	2.958	74.649	-0.790622
17.81	203.92	2.958	74.635	-0.788205
17.81	203.94	2.957	74.622	-0.784479
17.81	203.96	2.957	74.609	-0.781190
17.81	203.97	2.956	74.596	-0.780326
17.82	203.99	2.956	74.583	-0.779299
17.82	204.01	2.955	74.570	-0.779630
17.82	204.02	2.955	74.557	-0.777045
17.82	204.04	2.954	74.544	-0.779432
17.82	204.06	2.954	74.531	-0.782598
17.82	204.07	2.953	74.518	-0.784365
17.83	204.09	2.952	74.505	-0.784876
17.83	204.11	2.952	74.492	-0.782316
17.83	204.12	2.951	74.479	-0.783396
17.83	204.14	2.951	74.466	-0.783311
17.83	204.16	2.950	74.453	-0.782904
17.83	204.17	2.950	74.440	-0.779628
17.83	204.19	2.949	74.427	-0.778532
17.84	204.21	2.949	74.414	-0.780138
17.84	204.22	2.948	74.401	-0.780373
17.84	204.24	2.948	74.388	-0.781178
17.84	204.26	2.947	74.375	-0.778746
17.84	204.27	2.947	74.362	-0.778864
17.84	204.29	2.946	74.349	-0.780908
17.85	204.31	2.946	74.336	-0.783005
17.85	204.32	2.945	74.323	-0.787695
17.85	204.34	2.945	74.310	-0.786279
17.85	204.36	2.944	74.297	-0.785065
17.85	204.37	2.944	74.284	-0.781397
17.86	204.39	2.943	74.271	-0.776579
17.86	204.41	2.943	74.258	-0.779361
17.86	204.42	2.942	74.245	-0.776925
17.86	204.44	2.942	74.232	-0.779334
17.86	204.46	2.941	74.219	-0.776624
17.86	204.47	2.941	74.206	-0.775730
17.87	204.49	2.940	74.194	-0.775965
17.87	204.51	2.940	74.181	-0.773346
17.87	204.52	2.939	74.168	-0.774959
17.87	204.54	2.939	74.155	-0.775213
17.87	204.56	2.938	74.142	-0.780776
17.87	204.57	2.938	74.129	-0.786174
17.88	204.59	2.937	74.116	-0.783923
17.88	204.61	2.937	74.103	-0.777099
17.88	204.62	2.936	74.090	-0.767629
17.88	204.64	2.936	74.078	-0.760664
17.88	204.66	2.935	74.065	-0.761213
17.88	204.67	2.935	74.052	-0.762132
17.88	204.69	2.934	74.040	-0.765487
17.89	204.71	2.934	74.027	-0.766961
17.89	204.72	2.933	74.014	-0.767123
17.89	204.74	2.933	74.002	-0.765557
17.89	204.76	2.932	73.989	-0.765049
17.89	204.77	2.932	73.976	-0.762657
17.89	204.79	2.931	73.963	-0.761809
17.90	204.80	2.931	73.951	-0.759926
17.90	204.82	2.930	73.938	-0.756250
17.90	204.84	2.930	73.926	-0.752941
17.90	204.85	2.929	73.913	-0.747335
17.90	204.87	2.929	73.901	-0.744831
17.91	204.89	2.928	73.889	-0.746255
17.91	204.90	2.928	73.876	-0.749678
17.91	204.92	2.927	73.864	-0.750896
17.91	204.94	2.927	73.851	-0.749678
17.91	204.95	2.926	73.839	-0.747451
17.91	204.97	2.926	73.826	-0.749243
17.92	204.99	2.925	73.814	-0.753766
17.92	205.00	2.925	73.801	-0.753994
17.92	205.02	2.924	73.789	-0.755601
17.92	205.04	2.924	73.776	-0.757805
17.92	205.05	2.923	73.764	-0.758538
17.92	205.07	2.923	73.751	-0.761314
17.93	205.09	2.922	73.738	-0.759937
17.93	205.10	2.922	73.726	-0.755784
17.93	205.12	2.921	73.713	-0.753810
17.93	205.14	2.921	73.701	-0.750160
17.93	205.15	2.920	73.688	-0.748325
17.93	205.17	2.920	73.676	-0.751124
17.93	205.19	2.919	73.663	-0.753349
17.94	205.20	2.919	73.651	-0.754633
17.94	205.22	2.918	73.638	-0.754495
17.94	205.24	2.918	73.626	-0.753348
17.94	205.25	2.917	73.613	-0.749519
17.94	205.27	2.917	73.601	-0.745071
17.94	205.29	2.916	73.588	-0.739066
17.95	205.30	2.916	73.576	-0.735515
17.95	205.32	2.915	73.564	-0.736572
17.95	205.34	2.915	73.552	-0.738036
17.95	205.35	2.914	73.539	-0.737462
17.95	205.37	2.914	73.527	-0.732969
17.96	205.39	2.913	73.515	-0.728872
17.96	205.40	2.913	73.503	-0.728947
17.96	205.42	2.912	73.491	-0.736873
17.96	205.44	2.912	73.478	-0.744042
17.96	205.45	2.911	73.466	-0.746838
17.96	205.47	2.911	73.453	-0.746907
17.97	205.49	2.910	73.441	-0.744549
17.97	205.50	2.910	73.429	-0.747458
17.97	205.52	2.909	73.416	-0.748466
17.97	205.54	2.909	73.403	-0.746978
17.97	205.55	2.908	73.391	-0.744118
17.97	205.57	2.908	73.379	-0.742929
17.98	205.59	2.907	73.366	-0.743478
17.98	205.60	2.907	73.354	-0.748376
17.98	205.62	2.906	73.342	-0.752815
17.98	205.64	2.906	73.329	-0.750962
17.98	205.65	2.905	73.316	-0.745082
17.98	205.67	2.905	73.304	-0.732817
17.98	205.69	2.904	73.292	-0.725159
17.99	205.70	2.904	73.280	-0.722995
17.99	205.72	2.903	73.268	-0.726516
17.99	205.74	2.903	73.256	-0.734128
17.99	205.75	2.902	73.243	-0.739069
17.99	205.77	2.902	73.231	-0.740556
17.99	205.79	2.902	73.219	-0.737951
18.00	205.80	2.901	73.206	-0.734616
18.00	205.82	2.901	73.194	-0.732995
18.00	205.84	2.900	73.182	-0.733181
18.00	205.85	2.900	73.170	-0.738803
18.00	205.87	2.899	73.157	-0.743739
18.01	205.89	2.899	73.145	-0.743190
18.01	205.90	2.898	73.132	-0.737523
18.01	205.92	2.898	73.120	-0.729433
18.01	205.94	2.897	73.108	-0.726005
18.01	205.95	2.897	73.096	-0.729209
18.01	205.97	2.896	73.084	-0.731381
18.02	205.99	2.896	73.071	-0.729645
18.02	206.00	2.895	73.059	-0.728844
18.02	206.02	2.895	73.047	-0.724360
18.02	206.04	2.894	73.035	-0.723771
18.02	206.05	2.894	73.023	-0.722242
18.02	206.07	2.893	73.011	-0.719964
18.03	206.09	2.893	72.999	-0.719598
18.03	206.10	2.892	72.987	-0.717223
18.03	206.12	2.892	72.975	-0.714299
18.03	206.14	2.891	72.963	-0.707492
18.03	206.15	2.891	72.951	-0.705619
18.03	206.17	2.890	72.940	-0.707127
18.03	206.19	2.890	72.928	-0.712014
18.04	206.20	2.890	72.916	-0.716994
18.04	206.22	2.889	72.904	-0.713300
18.04	206.24	2.889	72.892	-0.706651
18.04	206.25	2.888	72.880	-0.700421
18.04	206.27	2.888	72.869	-0.696127
18.04	206.29	2.887	72.857	-0.698566
18.05	206.30	2.887	72.845	-0.703836
18.05	206.32	2.886	72.833	-0.709110
18.05	206.34	2.886	72.821	-0.709906
18.05	206.35	2.885	72.810	-0.706167
18.05	206.37	2.885	72.798	-0.700412
18.06	206.39	2.884	72.786	-0.699498
18.06	206.40	2.884	72.775	-0.705527
18.06	206.42	2.883	72.763	-0.711048
18.06	206.44	2.883	72.751	-0.715363
18.06	206.45	2.883	72.739	-0.717413
18.06	206.47	2.882	72.727	-0.718053
18.07	206.49	2.882	72.715	-0.721527
18.07	206.50	2.881	72.703	-0.723903
18.07	206.52	2.881	72.691	-0.722669
18.07	206.54	2.880	72.679	-0.720242
18.07	206.55	2.880	72.667	-0.718530
18.07	206.57	2.879	72.655	-0.720790
18.08	206.59	2.879	72.643	-0.722801
18.08	206.60	2.878	72.630	-0.721638
18.08	206.62	2.878	72.618	-0.719367
18.08	206.64	2.877	72.607	-0.716970
18.08	206.65	2.877	72.595	-0.715821
18.08	206.67	2.876	72.583	-0.714077
18.08	206.69	2.876	72.571	-0.712221
18.09	206.70	2.875	72.559	-0.711025
18.09	206.72	2.875	72.547	-0.707731
18.09	206.74	2.874	72.535	-0.703751
18.09	206.75	2.874	72.524	-0.700229
18.09	206.77	2.874	72.512	-0.700961
18.09	206.79	2.873	72.500	-0.702507
18.10	206.81	2.873	72.488	-0.700330
18.10	206.82	2.872	72.477	-0.693959
18.10	206.84	2.872	72.465	-0.689611
18.10	206.86	2.871	72.454	-0.690069
18.10	206.87	2.871	72.442	-0.693857
18.11	206.89	2.870	72.431	-0.699322
18.11	206.91	2.870	72.419	-0.698489
18.11	206.92	2.869	72.407	-0.695055
18.11	206.94	2.869	72.396	-0.690705
18.11	206.96	2.868	72.384	-0.686905
18.11	206.97	2.868	72.373	-0.685394
18.12	206.99	2.868	72.362	-0.683974
18.12	207.01	2.867	72.350	-0.681364
18.12	207.02	2.867	72.339	-0.682280
18.12	207.04	2.866	72.328	-0.685382
18.12	207.05	2.866	72.316	-0.688467
18.12	207.07	2.865	72.305	-0.689693
18.13	207.09	2.865	72.293	-0.689281
18.13	207.10	2.864	72.282	-0.694686
18.13	207.12	2.864	72.270	-0.697984
18.13	207.14	2.863	72.258	-0.700733
18.13	207.15	2.863	72.247	-0.700174
18.13	207.17	2.863	72.235	-0.697855
18.13	207.19	2.862	72.223	-0.697626
18.14	207.20	2.862	72.212	-0.696967
18.14	207.22	2.861	72.200	-0.699166
18.14	207.24	2.861	72.189	-0.701704
18.14	207.25	2.860	72.177	-0.703483
18.14	207.27	2.860	72.165	-0.703079
18.14	207.29	2.859	72.153	-0.702282
18.15	207.30	2.859	72.142	-0.700312
18.15	207.32	2.858	72.130	-0.698223
18.15	207.34	2.858	72.118	-0.695371
18.15	207.35	2.857	72.107	-0.694775
18.15	207.37	2.857	72.095	-0.697434
18.16	207.39	2.857	72.084	-0.700183
18.16	207.40	2.856	72.072	-0.703483
18.16	207.42	2.856	72.060	-0.706637
18.16	207.44	2.855	72.048	-0.707115
18.16	207.45	2.855	72.037	-0.702255
18.16	207.47	2.854	72.025	-0.698615
18.17	207.49	2.854	72.014	-0.697204
18.17	207.50	2.853	72.002	-0.699496
18.17	207.52	2.853	71.990	-0.699679
18.17	207.54	2.852	71.978	-0.694409
18.17	207.55	2.852	71.967	-0.692438
18.17	207.57	2.851	71.956	-0.690880
18.18	207.59	2.851	71.944	-0.688680
18.18	207.60	2.851	71.932	-0.686618
18.18	207.62	2.850	71.921	-0.684131
18.18	207.64	2.850	71.910	-0.684881
18.18	207.65	2.849	71.898	-0.686256
18.18	207.67	2.849	71.887	-0.681884
18.18	207.69	2.848	71.876	-0.680922
18.19	207.70	2.848	71.864	-0.681259
18.19	207.72	2.847	71.853	-0.681201
18.19	207.74	2.847	71.842	-0.679092
18.19	207.75	2.847	71.830	-0.672916
18.19	207.77	2.846	71.819	-0.668179
18.19	207.79	2.846	71.808	-0.662878
18.20	207.80	2.845	71.797	-0.658020
18.20	207.82	2.845	71.786	-0.656554
18.20	207.84	2.844	71.775	-0.660403
18.20	207.85	2.844	71.764	-0.665399
18.20	207.87	2.843	71.753	-0.668775
18.21	207.89	2.843	71.742	-0.665261
18.21	207.90	2.843	71.731	-0.659468
18.21	207.92	2.842	71.720	-0.656121
18.21	207.94	2.842	71.709	-0.657084
18.21	207.95	2.841	71.698	-0.665246
18.21	207.97	2.841	71.687	-0.674017
18.22	207.99	2.840	71.676	-0.678356
18.22	208.00	2.840	71.664	-0.675160
18.22	208.02	2.839	71.653	-0.669111
18.22	208.04	2.839	71.642	-0.665475
18.22	208.05	2.839	71.631	-0.664115
18.22	208.07	2.838	71.620	-0.664665
18.23	208.09	2.838	71.609	-0.663045
18.23	208.10	2.837	71.598	-0.662358
18.23	208.12	2.837	71.587	-0.660814
18.23	208.14	2.836	71.576	-0.659789
18.23	208.15	2.836	71.565	-0.657634
18.23	208.17	2.836	71.554	-0.652041
18.23	208.19	2.835	71.543	-0.647501
18.24	208.20	2.835	71.533	-0.649610
18.24	208.22	2.834	71.522	-0.658075
18.24	208.24	2.834	71.511	-0.669020
18.24	208.25	2.833	71.499	-0.676695
18.24	208.27	2.833	71.488	-0.674631
18.24	208.29	2.832	71.477	-0.672217
18.25	208.30	2.832	71.466	-0.670413
18.25	208.32	2.832	71.455	-0.669510
18.25	208.34	2.831	71.443	-0.671145
18.25	208.35	2.831	71.432	-0.671237
18.25	208.37	2.830	71.421	-0.670978
18.26	208.39	2.830	71.410	-0.671224
18.26	208.40	2.829	71.399	-0.670597
18.26	208.42	2.829	71.388	-0.669542
18.26	208.44	2.829	71.377	-0.669297
18.26	208.45	2.828	71.365	-0.669587
18.26	208.47	2.828	71.354	-0.672156
18.27	208.49	2.827	71.343	-0.672982
18.27	208.50	2.827	71.332	-0.671376
18.27	208.52	2.826	71.321	-0.668165
18.27	208.54	2.826	71.310	-0.667844
18.27	208.55	2.825	71.299	-0.673380
18.27	208.57	2.825	71.287	-0.678856
18.28	208.59	2.825	71.276	-0.681597
18.28	208.60	2.824	71.265	-0.678384
18.28	208.62	2.824	71.253	-0.674484
18.28	208.64	2.823	71.242	-0.670904
18.28	208.65	2.823	71.231	-0.670032
18.28	208.67	2.822	71.220	-0.670537
18.28	208.69	2.822	71.209	-0.671042
18.29	208.70	2.821	71.198	-0.672680
18.29	208.72	2.821	71.186	-0.670874
18.29	208.74	2.821	71.175	-0.670614
18.29	208.75	2.820	71.164	-0.667599
18.29	208.77	2.820	71.153	-0.665993
18.29	208.79	2.819	71.142	-0.666758
18.30	208.80	2.819	71.131	-0.666957
18.30	208.82	2.818	71.120	-0.664325
18.30	208.84	2.818	71.109	-0.656123
18.30	208.85	2.817	71.098	-0.650509
18.30	208.87	2.817	71.087	-0.649362
18.31	208.89	2.817	71.076	-0.647585
18.31	208.90	2.816	71.066	-0.643040
18.31	208.92	2.816	71.055	-0.634581
18.31	208.94	2.815	71.045	-0.630084
18.31	208.95	2.815	71.034	-0.634891
18.31	208.97	2.815	71.024	-0.641881
18.32	208.99	2.814	71.013	-0.648077
18.32	209.00	2.814	71.002	-0.650358
18.32	209.02	2.813	70.991	-0.650096
18.32	209.03	2.813	70.980	-0.648049
18.32	209.05	2.812	70.970	-0.645893
18.32	209.07	2.812	70.959	-0.647985
18.33	209.08	2.812	70.948	-0.652772
18.33	209.10	2.811	70.937	-0.662000
18.33	209.12	2.811	70.926	-0.668641
18.33	209.13	2.810	70.915	-0.669008
18.33	209.15	2.810	70.904	-0.668350
18.33	209.17	2.809	70.893	-0.664372
18.33	209.18	2.809	70.882	-0.659431
18.34	209.20	2.808	70.871	-0.657044
18.34	209.22	2.808	70.860	-0.655989
18.34	209.23	2.808	70.849	-0.652731
18.34	209.25	2.807	70.838	-0.649610
18.34	209.27	2.807	70.827	-0.646738
18.34	209.28	2.806	70.817	-0.647073
18.35	209.30	2.806	70.806	-0.651877
18.35	209.32	2.805	70.795	-0.653987
18.35	209.33	2.805	70.784	-0.656433
18.35	209.35	2.805	70.773	-0.659264
18.35	209.37	2.804	70.762	-0.661099
18.36	209.38	2.804	70.751	-0.662140
18.36	209.40	2.803	70.740	-0.659250
18.36	209.42	2.803	70.729	-0.655318
18.36	209.43	2.802	70.718	-0.651647
18.36	209.45	2.802	70.708	-0.649890
18.36	209.47	2.802	70.697	-0.649312
18.37	209.48	2.801	70.686	-0.649771
18.37	209.50	2.801	70.675	-0.649083
18.37	209.52	2.800	70.664	-0.646349
18.37	209.53	2.800	70.654	-0.641750
18.37	209.55	2.799	70.643	-0.636405
18.37	209.57	2.799	70.633	-0.636106
18.38	209.58	2.799	70.622	-0.638685
18.38	209.60	2.798	70.611	-0.641999
18.38	209.62	2.798	70.601	-0.643571
18.38	209.63	2.797	70.590	-0.638219
18.38	209.65	2.797	70.579	-0.631753
18.38	209.67	2.797	70.569	-0.627385
18.38	209.68	2.796	70.558	-0.629139
18.39	209.70	2.796	70.548	-0.638423
18.39	209.72	2.795	70.537	-0.647822
18.39	209.73	2.795	70.526	-0.651261
18.39	209.75	2.794	70.515	-0.653049
18.39	209.77	2.794	70.505	-0.653370
18.39	209.78	2.794	70.494	-0.653204
18.40	209.80	2.793	70.483	-0.652393
18.40	209.82	2.793	70.472	-0.650638
18.40	209.83	2.792	70.461	-0.646649
18.40	209.85	2.792	70.450	-0.643270
18.40	209.87	2.791	70.440	-0.640323
18.41	209.88	2.791	70.429	-0.635876
18.41	209.90	2.791	70.419	-0.636276
18.41	209.92	2.790	70.408	-0.633456
18.41	209.93	2.790	70.397	-0.628781
18.41	209.95	2.789	70.387	-0.625229
18.41	209.97	2.789	70.377	-0.623660
18.42	209.98	2.788	70.366	-0.627600
18.42	210.00	2.788	70.356	-0.635355
18.42	210.02	2.788	70.345	-0.642026
18.42	210.03	2.787	70.334	-0.647342
18.42	210.05	2.787	70.324	-0.648350
18.42	210.07	2.786	70.313	-0.644867
18.43	210.08	2.786	70.302	-0.636205
18.43	210.10	2.786	70.291	-0.630293
18.43	210.12	2.785	70.281	-0.629927
18.43	210.13	2.785	70.271	-0.634189
18.43	210.15	2.784	70.260	-0.638359
18.43	210.17	2.784	70.249	-0.636755
18.43	210.18	2.783	70.239	-0.632035
18.44	210.20	2.783	70.228	-0.625848
18.44	210.22	2.783	70.218	-0.623236
18.44	210.23	2.782	70.208	-0.622066
18.44	210.25	2.782	70.197	-0.624690
18.44	210.27	2.781	70.187	-0.628037
18.44	210.28	2.781	70.176	-0.629492
18.45	210.30	2.781	70.166	-0.628368
18.45	210.32	2.780	70.155	-0.626971
18.45	210.33	2.780	70.145	-0.627991
18.45	210.35	2.779	70.135	-0.628794
18.45	210.37	2.779	70.124	-0.631454
18.46	210.38	2.778	70.114	-0.631659
18.46	210.40	2.778	70.103	-0.628829
18.46	210.42	2.778	70.093	-0.627258
18.46	210.43	2.777	70.082	-0.624439
18.46	210.45	2.777	70.072	-0.625356
18.46	210.47	2.776	70.061	-0.628565
18.47	210.48	2.776	70.051	-0.630216
18.47	210.50	2.776	70.040	-0.629757
18.47	210.52	2.775	70.030	-0.626250
18.47	210.53	2.775	70.020	-0.621630
18.47	210.55	2.774	70.009	-0.615253
18.47	210.57	2.774	69.999	-0.610153
18.48	210.58	2.774	69.989	-0.608089
18.48	210.60	2.773	69.979	-0.610117
18.48	210.62	2.773	69.969	-0.613349
18.48	210.63	2.772	69.958	-0.615734
18.48	210.65	2.772	69.948	-0.619358
18.48	210.67	2.772	69.938	-0.621789
18.48	210.68	2.771	69.927	-0.625092
18.49	210.70	2.771	69.917	-0.626514
18.49	210.72	2.770	69.907	-0.626376
18.49	210.73	2.770	69.896	-0.633738
18.49	210.75	2.769	69.886	-0.639687
18.49	210.77	2.769	69.875	-0.646886
18.49	210.78	2.769	69.864	-0.650019
18.50	210.80	2.768	69.853	-0.643807
18.50	210.82	2.768	69.842	-0.635872
18.50	210.83	2.767	69.832	-0.626904
18.50	210.85	2.767	69.822	-0.627466
18.50	210.86	2.766	69.811	-0.636827
18.51	210.88	2.766	69.801	-0.642871
18.51	210.90	2.766	69.790	-0.641487
18.51	210.91	2.765	69.779	-0.636521
18.51	210.93	2.765	69.769	-0.629414
18.51	210.95	2.764	69.758	-0.623831
18.51	210.96	2.764	69.748	-0.620550
18.52	210.98	2.764	69.738	-0.617731
18.52	211.00	2.763	69.727	-0.619897
18.52	211.01	2.763	69.717	-0.621170
18.52	211.03	2.762	69.707	-0.618739
18.52	211.05	2.762	69.696	-0.615335
18.52	211.06	2.762	69.686	-0.611259
18.53	211.08	2.761	69.676	-0.609618
18.53	211.10	2.761	69.666	-0.611901
18.53	211.11	2.760	69.656	-0.614239
18.53	211.13	2.760	69.645	-0.617299
18.53	211.15	2.760	69.635	-0.618561
18.53	211.16	2.759	69.625	-0.617003
18.53	211.18	2.759	69.615	-0.616590
18.54	211.20	2.758	69.604	-0.613566
18.54	211.21	2.758	69.594	-0.610862
18.54	211.23	2.757	69.584	-0.608341
18.54	211.25	2.757	69.574	-0.606580
18.54	211.26	2.757	69.564	-0.607487
18.54	211.28	2.756	69.554	-0.607512
18.55	211.30	2.756	69.544	-0.607951
18.55	211.31	2.755	69.534	-0.603793
18.55	211.33	2.755	69.523	-0.600990
18.55	211.35	2.755	69.514	-0.601219
18.55	211.36	2.754	69.503	-0.601301
18.56	211.38	2.754	69.493	-0.602335
18.56	211.40	2.753	69.483	-0.601328
18.56	211.41	2.753	69.473	-0.599084
18.56	211.43	2.753	69.463	-0.597738
18.56	211.45	2.752	69.454	-0.595395
18.56	211.46	2.752	69.444	-0.593015
18.57	211.48	2.752	69.434	-0.595020
18.57	211.50	2.751	69.424	-0.597089
18.57	211.51	2.751	69.414	-0.599835
18.57	211.53	2.750	69.404	-0.601154
18.57	211.55	2.750	69.394	-0.600339
18.57	211.56	2.750	69.384	-0.600046
18.58	211.58	2.749	69.374	-0.599890
18.58	211.60	2.749	69.364	-0.598966
18.58	211.61	2.748	69.354	-0.595471
18.58	211.63	2.748	69.344	-0.589890
18.58	211.65	2.748	69.334	-0.583394
18.58	211.66	2.747	69.324	-0.577982
18.58	211.68	2.747	69.315	-0.574956
18.59	211.70	2.746	69.305	-0.576237
18.59	211.71	2.746	69.296	-0.582084
18.59	211.73	2.746	69.286	-0.591558
18.59	211.75	2.745	69.276	-0.599040
18.59	211.76	2.745	69.266	-0.599158
18.59	211.78	2.744	69.256	-0.595693
18.60	211.80	2.744	69.246	-0.590884
18.60	211.81	2.744	69.236	-0.589330
18.60	211.83	2.743	69.226	-0.592385
18.60	211.85	2.743	69.216	-0.593876
18.60	211.86	2.743	69.206	-0.595110
18.61	211.88	2.742	69.197	-0.595887
18.61	211.90	2.742	69.187	-0.594516
18.61	211.91	2.741	69.177	-0.595475
18.61	211.93	2.741	69.167	-0.596709
18.61	211.95	2.741	69.157	-0.596892
18.61	211.96	2.740	69.147	-0.596252
18.62	211.98	2.740	69.137	-0.592550
18.62	212.00	2.739	69.127	-0.587020
18.62	212.01	2.739	69.117	-0.584582
18.62	212.03	2.739	69.107	-0.585945
18.62	212.05	2.738	69.098	-0.589326
18.62	212.06	2.738	69.088	-0.589729
18.63	212.08	2.737	69.078	-0.586448
18.63	212.10	2.737	69.068	-0.580539
18.63	212.11	2.737	69.059	-0.576291
18.63	212.13	2.736	69.049	-0.573563
18.63	212.15	2.736	69.039	-0.572551
18.63	212.17	2.736	69.030	-0.569679
18.63	212.18	2.735	69.020	-0.568629
18.64	212.20	2.735	69.011	-0.567617
18.64	212.22	2.734	69.001	-0.566115
18.64	212.23	2.734	68.992	-0.568994
18.64	212.25	2.734	68.982	-0.570279
18.64	212.27	2.733	68.973	-0.571650
18.64	212.28	2.733	68.963	-0.570260
18.65	212.30	2.733	68.954	-0.568975
18.65	212.32	2.732	68.944	-0.569666
18.65	212.33	2.732	68.935	-0.572107
18.65	212.35	2.731	68.925	-0.570142
18.65	212.37	2.731	68.916	-0.565978
18.66	212.38	2.731	68.906	-0.563008
18.66	212.40	2.730	68.897	-0.563836
18.66	212.42	2.730	68.888	-0.568693
18.66	212.43	2.730	68.878	-0.570978
18.66	212.45	2.729	68.868	-0.574027
18.66	212.47	2.729	68.859	-0.573243
18.67	212.48	2.728	68.849	-0.571370
18.67	212.50	2.728	68.840	-0.569458
18.67	212.52	2.728	68.830	-0.565631
18.67	212.53	2.727	68.821	-0.566088
18.67	212.55	2.727	68.811	-0.568327
18.67	212.57	2.726	68.802	-0.568053
18.68	212.58	2.726	68.792	-0.569378
18.68	212.60	2.726	68.783	-0.571115
18.68	212.62	2.725	68.773	-0.574497
18.68	212.63	2.725	68.764	-0.579113
18.68	212.65	2.725	68.754	-0.579525
18.68	212.67	2.724	68.744	-0.577651
18.68	212.68	2.724	68.735	-0.574785
18.69	212.70	2.723	68.725	-0.571912
18.69	212.72	2.723	68.716	-0.574119
18.69	212.73	2.723	68.706	-0.578340
18.69	212.75	2.722	68.696	-0.584933
18.69	212.77	2.722	68.687	-0.587557
18.69	212.78	2.722	68.677	-0.584339
18.70	212.80	2.721	68.667	-0.580825
18.70	212.82	2.721	68.657	-0.574794
18.70	212.83	2.720	68.648	-0.573795
18.70	212.85	2.720	68.638	-0.575083
18.70	212.87	2.720	68.629	-0.579643
18.71	212.88	2.719	68.619	-0.586429
18.71	212.90	2.719	68.609	-0.589931
18.71	212.92	2.718	68.599	-0.586598
18.71	212.93	2.718	68.589	-0.578778
18.71	212.95	2.718	68.580	-0.570402
18.71	212.97	2.717	68.571	-0.566425
18.72	212.98	2.717	68.561	-0.566712
18.72	213.00	2.717	68.552	-0.565992
18.72	213.02	2.716	68.542	-0.563571
18.72	213.03	2.716	68.533	-0.560880
18.72	213.05	2.715	68.524	-0.558462
18.72	213.07	2.715	68.514	-0.554813
18.73	213.08	2.715	68.505	-0.552810
18.73	213.10	2.714	68.496	-0.554553
18.73	213.12	2.714	68.487	-0.558811
18.73	213.13	2.714	68.477	-0.563394
18.73	213.15	2.713	68.468	-0.564592
18.73	213.17	2.713	68.458	-0.561623
18.73	213.18	2.713	68.449	-0.559067
18.74	213.20	2.712	68.440	-0.558017
18.74	213.22	2.712	68.431	-0.558211
18.74	213.23	2.711	68.421	-0.559369
18.74	213.25	2.711	68.412	-0.560165
18.74	213.27	2.711	68.403	-0.560033
18.74	213.28	2.710	68.393	-0.561232
18.75	213.30	2.710	68.384	-0.562012
18.75	213.32	2.710	68.375	-0.564543
18.75	213.33	2.709	68.365	-0.567413
18.75	213.35	2.709	68.356	-0.573206
18.75	213.37	2.708	68.346	-0.577262
18.76	213.38	2.708	68.337	-0.580539
18.76	213.40	2.708	68.327	-0.581174
18.76	213.42	2.707	68.317	-0.577965
18.76	213.43	2.707	68.308	-0.572039
18.76	213.45	2.707	68.298	-0.568370
18.76	213.47	2.706	68.289	-0.572289
18.77	213.48	2.706	68.279	-0.578323
18.77	213.50	2.705	68.270	-0.582054
18.77	213.51	2.705	68.260	-0.576000
18.77	213.53	2.705	68.250	-0.567310
18.77	213.55	2.704	68.241	-0.564322
18.77	213.56	2.704	68.232	-0.567092
18.78	213.58	2.704	68.222	-0.572617
18.78	213.60	2.703	68.213	-0.574457
18.78	213.61	2.703	68.203	-0.571415
18.78	213.63	2.702	68.194	-0.563828
18.78	213.65	2.702	68.184	-0.556890
18.78	213.66	2.702	68.175	-0.553726
18.78	213.68	2.701	68.166	-0.553404
18.79	213.70	2.701	68.157	-0.557544
18.79	213.71	2.701	68.148	-0.559338
18.79	213.73	2.700	68.138	-0.559522
18.79	213.75	2.700	68.129	-0.556716
18.79	213.76	2.699	68.120	-0.549872
18.79	213.78	2.699	68.111	-0.543021
18.80	213.80	2.699	68.102	-0.540819
18.80	213.81	2.698	68.093	-0.541786
18.80	213.83	2.698	68.084	-0.543902
18.80	213.85	2.698	68.075	-0.543120
18.80	213.86	2.697	68.066	-0.539715
18.81	213.88	2.697	68.057	-0.535665
18.81	213.90	2.697	68.048	-0.531201
18.81	213.91	2.696	68.039	-0.528348
18.81	213.93	2.696	68.031	-0.528532
18.81	213.95	2.696	68.022	-0.531431
18.81	213.96	2.695	68.013	-0.533910
18.82	213.98	2.695	68.004	-0.537272
18.82	214.00	2.695	67.995	-0.541363
18.82	214.01	2.694	67.986	-0.544676
18.82	214.03	2.694	67.977	-0.544856
18.82	214.05	2.693	67.968	-0.541858
18.82	214.06	2.693	67.959	-0.540103
18.83	214.08	2.693	67.950	-0.539824
18.83	214.10	2.692	67.941	-0.541065
18.83	214.11	2.692	67.932	-0.544656
18.83	214.13	2.692	67.923	-0.551472
18.83	214.15	2.691	67.914	-0.558142
18.83	214.16	2.691	67.905	-0.562281
18.83	214.18	2.691	67.895	-0.562696
18.84	214.19	2.690	67.886	-0.563523
18.84	214.21	2.690	67.877	-0.569629
18.84	214.23	2.689	67.867	-0.573347
18.84	214.24	2.689	67.858	-0.576230
18.84	214.26	2.689	67.848	-0.576322
18.84	214.28	2.688	67.839	-0.572736
18.85	214.29	2.688	67.829	-0.571021
18.85	214.31	2.688	67.820	-0.569602
18.85	214.33	2.687	67.810	-0.568986
18.85	214.34	2.687	67.801	-0.574173
18.85	214.36	2.686	67.791	-0.577107
18.86	214.38	2.686	67.781	-0.577283
18.86	214.39	2.686	67.772	-0.574632
18.86	214.41	2.685	67.762	-0.570083
18.86	214.43	2.685	67.753	-0.569794
18.86	214.44	2.685	67.744	-0.571600
18.86	214.46	2.684	67.734	-0.572813
18.87	214.48	2.684	67.724	-0.574084
18.87	214.49	2.683	67.715	-0.574321
18.87	214.51	2.683	67.705	-0.571015
18.87	214.53	2.683	67.696	-0.565533
18.87	214.54	2.682	67.687	-0.556259
18.87	214.56	2.682	67.677	-0.547628
18.88	214.58	2.682	67.668	-0.542259
18.88	214.59	2.681	67.659	-0.539449
18.88	214.61	2.681	67.650	-0.540493
18.88	214.63	2.681	67.641	-0.542098
18.88	214.64	2.680	67.632	-0.538517
18.88	214.66	2.680	67.623	-0.531727
18.88	214.68	2.679	67.615	-0.525485
18.89	214.69	2.679	67.606	-0.524106
18.89	214.71	2.679	67.597	-0.526306
18.89	214.73	2.678	67.588	-0.528547
18.89	214.74	2.678	67.580	-0.526202
18.89	214.76	2.678	67.571	-0.524180
18.89	214.78	2.677	67.562	-0.524542
18.90	214.79	2.677	67.554	-0.523988
18.90	214.81	2.677	67.545	-0.525268
18.90	214.83	2.676	67.536	-0.527369
18.90	214.84	2.676	67.527	-0.531528
18.90	214.86	2.676	67.518	-0.537290
18.91	214.88	2.675	67.509	-0.538007
18.91	214.89	2.675	67.500	-0.532699
18.91	214.91	2.675	67.491	-0.529310
18.91	214.93	2.674	67.483	-0.531230
18.91	214.94	2.674	67.474	-0.537403
18.91	214.96	2.674	67.465	-0.541510
18.92	214.98	2.673	67.456	-0.540409
18.92	214.99	2.673	67.447	-0.537424
18.92	215.01	2.672	67.438	-0.535861
18.92	215.03	2.672	67.429	-0.538455
18.92	215.04	2.672	67.420	-0.540692
18.92	215.06	2.671	67.411	-0.543886
18.93	215.08	2.671	67.402	-0.548585
18.93	215.09	2.671	67.392	-0.549265
18.93	215.11	2.670	67.383	-0.549626
18.93	215.13	2.670	67.374	-0.549809
18.93	215.14	2.670	67.365	-0.551302
18.93	215.16	2.669	67.356	-0.557868
18.93	215.18	2.669	67.346	-0.560920
18.94	215.19	2.668	67.337	-0.559368
18.94	215.21	2.668	67.327	-0.556762
18.94	215.23	2.668	67.318	-0.551505
18.94	215.24	2.667	67.309	-0.546989
18.94	215.26	2.667	67.300	-0.546122
18.94	215.28	2.667	67.291	-0.545529
18.95	215.29	2.666	67.282	-0.544745
18.95	215.31	2.666	67.272	-0.542734
18.95	215.33	2.666	67.263	-0.538760
18.95	215.34	2.665	67.254	-0.535105
18.95	215.36	2.665	67.245	-0.535011
18.96	215.38	2.664	67.237	-0.533871
18.96	215.39	2.664	67.228	-0.532735
18.96	215.41	2.664	67.219	-0.532558
18.96	215.43	2.663	67.210	-0.529822
18.96	215.44	2.663	67.201	-0.528814
18.96	215.46	2.663	67.192	-0.527124
18.97	215.48	2.662	67.183	-0.525347
18.97	215.50	2.662	67.175	-0.524209
18.97	215.51	2.662	67.166	-0.523434
18.97	215.53	2.661	67.157	-0.518640
18.97	215.55	2.661	67.148	-0.514808
18.97	215.56	2.661	67.140	-0.510845
18.98	215.58	2.660	67.131	-0.508339
18.98	215.60	2.660	67.123	-0.508660
18.98	215.61	2.660	67.114	-0.504830
18.98	215.63	2.659	67.106	-0.501048
18.98	215.65	2.659	67.098	-0.497631
18.98	215.66	2.659	67.089	-0.497949
18.98	215.68	2.658	67.081	-0.501413
18.99	215.70	2.658	67.072	-0.504830
18.99	215.71	2.658	67.064	-0.504238
18.99	215.73	2.657	67.056	-0.501777
18.99	215.75	2.657	67.047	-0.499408
18.99	215.76	2.657	67.039	-0.498269
18.99	215.78	2.656	67.030	-0.498132
19.00	215.80	2.656	67.022	-0.497767
19.00	215.81	2.656	67.014	-0.495670
19.00	215.83	2.655	67.005	-0.493938
19.00	215.85	2.655	66.997	-0.491887
19.00	215.86	2.655	66.989	-0.488332
19.01	215.88	2.654	66.981	-0.487329
19.01	215.90	2.654	66.973	-0.484956
19.01	215.91	2.654	66.965	-0.484408
19.01	215.93	2.653	66.957	-0.486095
19.01	215.95	2.653	66.948	-0.487598
19.01	215.96	2.653	66.940	-0.489879
19.02	215.98	2.652	66.932	-0.491380
19.02	216.00	2.652	66.924	-0.488139
19.02	216.01	2.652	66.916	-0.483073
19.02	216.03	2.651	66.908	-0.478101
19.02	216.05	2.651	66.900	-0.475691
19.02	216.06	2.651	66.892	-0.475645
19.03	216.08	2.650	66.884	-0.477285
19.03	216.10	2.650	66.876	-0.478600
19.03	216.11	2.650	66.868	-0.479237
19.03	216.13	2.650	66.860	-0.479872
19.03	216.15	2.649	66.852	-0.478590
19.03	216.16	2.649	66.844	-0.478451
19.03	216.18	2.649	66.836	-0.478451
19.04	216.20	2.648	66.828	-0.476947
19.04	216.21	2.648	66.820	-0.478312
19.04	216.23	2.648	66.812	-0.481409
19.04	216.25	2.647	66.804	-0.483321
19.04	216.26	2.647	66.796	-0.481307
19.04	216.28	2.647	66.788	-0.478154
19.05	216.30	2.646	66.780	-0.478154
19.05	216.31	2.646	66.772	-0.478565
19.05	216.33	2.646	66.764	-0.478062
19.05	216.35	2.645	66.756	-0.477144
19.05	216.36	2.645	66.748	-0.475770
19.06	216.38	2.645	66.740	-0.479831
19.06	216.40	2.644	66.732	-0.484129
19.06	216.41	2.644	66.724	-0.487239
19.06	216.43	2.644	66.716	-0.492407
19.06	216.45	2.643	66.707	-0.491217
19.06	216.46	2.643	66.699	-0.490025
19.07	216.48	2.643	66.691	-0.483570
19.07	216.50	2.643	66.683	-0.477433
19.07	216.51	2.642	66.675	-0.473316
19.07	216.53	2.642	66.667	-0.470841
19.07	216.55	2.642	66.659	-0.474452
19.07	216.56	2.641	66.651	-0.476325
19.08	216.58	2.641	66.643	-0.479432
19.08	216.60	2.641	66.635	-0.479153
19.08	216.61	2.640	66.627	-0.475803
19.08	216.63	2.640	66.620	-0.474466
19.08	216.65	2.640	66.612	-0.473086
19.08	216.66	2.639	66.604	-0.476433
19.08	216.68	2.639	66.596	-0.478817
19.09	216.70	2.639	66.588	-0.479956
19.09	216.71	2.638	66.580	-0.480044
19.09	216.73	2.638	66.572	-0.476966
19.09	216.75	2.638	66.564	-0.474532
19.09	216.76	2.637	66.556	-0.473244
19.09	216.78	2.637	66.548	-0.473558
19.10	216.80	2.637	66.540	-0.474288
19.10	216.81	2.637	66.533	-0.472631
19.10	216.83	2.636	66.525	-0.470653
19.10	216.85	2.636	66.517	-0.471704
19.10	216.86	2.636	66.509	-0.471056
19.11	216.88	2.635	66.501	-0.469859
19.11	216.90	2.635	66.493	-0.466636
19.11	216.91	2.635	66.486	-0.465533
19.11	216.93	2.634	66.478	-0.467871
19.11	216.95	2.634	66.470	-0.468649
19.11	216.96	2.634	66.462	-0.469287
19.12	216.98	2.633	66.455	-0.468172
19.12	217.00	2.633	66.447	-0.469638
19.12	217.01	2.633	66.439	-0.472762
19.12	217.03	2.633	66.431	-0.474743
19.12	217.05	2.632	66.423	-0.476307
19.12	217.06	2.632	66.415	-0.475384
19.13	217.08	2.632	66.408	-0.471974
19.13	217.10	2.631	66.400	-0.468977
19.13	217.11	2.631	66.392	-0.465430
19.13	217.13	2.631	66.384	-0.461885
19.13	217.15	2.630	66.377	-0.460830
19.13	217.16	2.630	66.369	-0.460922
19.13	217.18	2.630	66.361	-0.462168
19.14	217.20	2.629	66.354	-0.461567
19.14	217.21	2.629	66.346	-0.460777
19.14	217.23	2.629	66.339	-0.460217
19.14	217.25	2.629	66.331	-0.458874
19.14	217.26	2.628	66.323	-0.457727
19.14	217.28	2.628	66.316	-0.458610
19.15	217.30	2.628	66.308	-0.461595
19.15	217.31	2.627	66.300	-0.463710
19.15	217.33	2.627	66.293	-0.463526
19.15	217.35	2.627	66.285	-0.461595
19.15	217.36	2.626	66.277	-0.461694
19.16	217.38	2.626	66.270	-0.463628
19.16	217.39	2.626	66.262	-0.462845
19.16	217.41	2.626	66.254	-0.463168
19.16	217.43	2.625	66.247	-0.461280
19.16	217.44	2.625	66.239	-0.459630
19.16	217.46	2.625	66.232	-0.458345
19.17	217.48	2.624	66.224	-0.459035
19.17	217.49	2.624	66.216	-0.459775
19.17	217.51	2.624	66.209	-0.458444
19.17	217.53	2.623	66.201	-0.457397
19.17	217.54	2.623	66.194	-0.455290
19.17	217.56	2.623	66.186	-0.456210
19.18	217.58	2.623	66.178	-0.457682
19.18	217.59	2.622	66.171	-0.455573
19.18	217.61	2.622	66.163	-0.452321
19.18	217.63	2.622	66.156	-0.449714
19.18	217.64	2.621	66.148	-0.451746
19.18	217.66	2.621	66.141	-0.456388
19.18	217.68	2.621	66.133	-0.459881
19.19	217.69	2.620	66.126	-0.462002
19.19	217.71	2.620	66.118	-0.462786
19.19	217.73	2.620	66.110	-0.463941
19.19	217.74	2.620	66.102	-0.459171
19.19	217.76	2.619	66.095	-0.451727
19.19	217.78	2.619	66.087	-0.446230
19.20	217.79	2.619	66.080	-0.445179
19.20	217.81	2.618	66.073	-0.450418
19.20	217.83	2.618	66.065	-0.452772
19.20	217.84	2.618	66.057	-0.452455
19.20	217.86	2.617	66.050	-0.450220
19.21	217.88	2.617	66.043	-0.446789
19.21	217.89	2.617	66.035	-0.446055
19.21	217.91	2.617	66.028	-0.442064
19.21	217.93	2.616	66.020	-0.441422
19.21	217.94	2.616	66.013	-0.443497
19.21	217.96	2.616	66.006	-0.449235
19.22	217.98	2.615	65.998	-0.452911
19.22	217.99	2.615	65.991	-0.450628
19.22	218.01	2.615	65.983	-0.446231
19.22	218.03	2.614	65.976	-0.443044
19.22	218.04	2.614	65.968	-0.445066
19.22	218.06	2.614	65.961	-0.448282
19.23	218.08	2.614	65.953	-0.454603
19.23	218.09	2.613	65.946	-0.458039
19.23	218.11	2.613	65.938	-0.454291
19.23	218.13	2.613	65.931	-0.447242
19.23	218.14	2.612	65.923	-0.436447
19.23	218.16	2.612	65.916	-0.430678
19.23	218.18	2.612	65.909	-0.432555
19.24	218.19	2.612	65.902	-0.435897
19.24	218.21	2.611	65.894	-0.442456
19.24	218.23	2.611	65.887	-0.445172
19.24	218.24	2.611	65.879	-0.442889
19.24	218.26	2.610	65.872	-0.437037
19.24	218.28	2.610	65.865	-0.431408
19.25	218.29	2.610	65.858	-0.430866
19.25	218.31	2.610	65.851	-0.433532
19.25	218.33	2.609	65.843	-0.437294
19.25	218.34	2.609	65.836	-0.435425
19.25	218.36	2.609	65.829	-0.434614
19.26	218.38	2.608	65.822	-0.435038
19.26	218.39	2.608	65.814	-0.435729
19.26	218.41	2.608	65.807	-0.437523
19.26	218.43	2.608	65.800	-0.435420
19.26	218.44	2.607	65.792	-0.434004
19.26	218.46	2.607	65.785	-0.434473
19.27	218.48	2.607	65.778	-0.436078
19.27	218.49	2.606	65.771	-0.438648
19.27	218.51	2.606	65.763	-0.438248
19.27	218.53	2.606	65.756	-0.434679
19.27	218.54	2.606	65.749	-0.429250
19.27	218.56	2.605	65.742	-0.426587
19.28	218.58	2.605	65.735	-0.432161
19.28	218.59	2.605	65.727	-0.439893
19.28	218.61	2.604	65.720	-0.445069
19.28	218.63	2.604	65.712	-0.446088
19.28	218.64	2.604	65.705	-0.440757
19.28	218.66	2.603	65.698	-0.435372
19.28	218.68	2.603	65.690	-0.432314
19.29	218.69	2.603	65.683	-0.433605
19.29	218.71	2.603	65.676	-0.438265
19.29	218.73	2.602	65.668	-0.442290
19.29	218.74	2.602	65.661	-0.443522
19.29	218.76	2.602	65.654	-0.441413
19.29	218.78	2.601	65.646	-0.440540
19.30	218.79	2.601	65.639	-0.438213
19.30	218.81	2.601	65.632	-0.437169
19.30	218.83	2.601	65.624	-0.437865
19.30	218.84	2.600	65.617	-0.439370
19.30	218.86	2.600	65.610	-0.442644
19.31	218.88	2.600	65.602	-0.442832
19.31	218.89	2.599	65.595	-0.443795
19.31	218.91	2.599	65.587	-0.443390
19.31	218.93	2.599	65.580	-0.442220
19.31	218.94	2.599	65.573	-0.440345
19.31	218.96	2.598	65.565	-0.434827
19.32	218.98	2.598	65.558	-0.432130
19.32	218.99	2.598	65.551	-0.428982
19.32	219.01	2.597	65.544	-0.427894
19.32	219.03	2.597	65.537	-0.428031
19.32	219.04	2.597	65.529	-0.428389
19.32	219.06	2.597	65.522	-0.429777
19.33	219.08	2.596	65.515	-0.429373
19.33	219.09	2.596	65.508	-0.426368
19.33	219.11	2.596	65.501	-0.421572
19.33	219.13	2.595	65.494	-0.418469
19.33	219.14	2.595	65.487	-0.418287
19.33	219.16	2.595	65.480	-0.421814
19.33	219.18	2.595	65.473	-0.426161
19.34	219.19	2.594	65.465	-0.426656
19.34	219.21	2.594	65.458	-0.423221
19.34	219.23	2.594	65.451	-0.418371
19.34	219.25	2.593	65.444	-0.414940
19.34	219.26	2.593	65.437	-0.412156
19.34	219.28	2.593	65.430	-0.407464
19.35	219.30	2.593	65.424	-0.403330
19.35	219.31	2.592	65.417	-0.402673
19.35	219.33	2.592	65.410	-0.406178
19.35	219.35	2.592	65.403	-0.409448
19.35	219.36	2.592	65.397	-0.408672
19.36	219.38	2.591	65.390	-0.404975
19.36	219.40	2.591	65.383	-0.402812
19.36	219.41	2.591	65.376	-0.403807
19.36	219.43	2.590	65.370	-0.406273
19.36	219.45	2.590	65.363	-0.409294
19.36	219.46	2.590	65.356	-0.410025
19.37	219.48	2.590	65.349	-0.410701
19.37	219.50	2.589	65.342	-0.409680
19.37	219.51	2.589	65.335	-0.407381
19.37	219.53	2.589	65.329	-0.406550
19.37	219.55	2.589	65.322	-0.406715
19.37	219.56	2.588	65.315	-0.409776
19.38	219.58	2.588	65.308	-0.413019
19.38	219.60	2.588	65.301	-0.414375
19.38	219.61	2.587	65.294	-0.411975
19.38	219.63	2.587	65.287	-0.407882
19.38	219.65	2.587	65.281	-0.404361
19.38	219.66	2.587	65.274	-0.403164
19.38	219.68	2.586	65.267	-0.405212
19.39	219.70	2.586	65.260	-0.406193
19.39	219.71	2.586	65.254	-0.406359
19.39	219.73	2.586	65.247	-0.404878
19.39	219.75	2.585	65.240	-0.400568
19.39	219.76	2.585	65.233	-0.395790
19.39	219.78	2.585	65.227	-0.394305
19.40	219.80	2.585	65.220	-0.396218
19.40	219.81	2.584	65.214	-0.400092
19.40	219.83	2.584	65.207	-0.403645
19.40	219.85	2.584	65.200	-0.402107
19.40	219.86	2.584	65.194	-0.401869
19.41	219.88	2.583	65.187	-0.401906
19.41	219.90	2.583	65.180	-0.404820
19.41	219.91	2.583	65.174	-0.411815
19.41	219.93	2.582	65.167	-0.414305
19.41	219.95	2.582	65.160	-0.411952
19.41	219.96	2.582	65.153	-0.404743
19.42	219.98	2.582	65.146	-0.398073
19.42	220.00	2.581	65.140	-0.398146
19.42	220.01	2.581	65.133	-0.398944
19.42	220.03	2.581	65.126	-0.401992
19.42	220.05	2.581	65.120	-0.403076
19.42	220.06	2.580	65.113	-0.400625
19.43	220.08	2.580	65.106	-0.399312
19.43	220.10	2.580	65.100	-0.393651
19.43	220.11	2.580	65.093	-0.390543
19.43	220.13	2.579	65.087	-0.389154
19.43	220.15	2.579	65.080	-0.389215
19.43	220.16	2.579	65.074	-0.393359
19.43	220.18	2.578	65.067	-0.396293
19.44	220.20	2.578	65.061	-0.396504
19.44	220.21	2.578	65.054	-0.393836
19.44	220.23	2.578	65.048	-0.392068
19.44	220.25	2.577	65.041	-0.391828
19.44	220.26	2.577	65.035	-0.391881
19.44	220.28	2.577	65.028	-0.390148
19.45	220.29	2.577	65.022	-0.386408
19.45	220.31	2.576	65.015	-0.383496
19.45	220.33	2.576	65.009	-0.380043
19.45	220.34	2.576	65.003	-0.378904
19.45	220.36	2.576	64.996	-0.376751
19.46	220.38	2.575	64.990	-0.375668
19.46	220.39	2.575	64.984	-0.374931
19.46	220.41	2.575	64.978	-0.373088
19.46	220.43	2.575	64.972	-0.372719
19.46	220.44	2.574	64.965	-0.372833
19.46	220.46	2.574	64.959	-0.375011
19.47	220.48	2.574	64.953	-0.377766
19.47	220.49	2.574	64.947	-0.379046
19.47	220.51	2.573	64.940	-0.377156
19.47	220.53	2.573	64.934	-0.376084
19.47	220.54	2.573	64.928	-0.375277
19.47	220.56	2.573	64.922	-0.377675
19.48	220.58	2.572	64.916	-0.381297
19.48	220.59	2.572	64.909	-0.381354
19.48	220.61	2.572	64.903	-0.380165
19.48	220.63	2.572	64.897	-0.376302
19.48	220.64	2.571	64.890	-0.371103
19.48	220.66	2.571	64.884	-0.370664
19.48	220.68	2.571	64.878	-0.368865
19.49	220.69	2.571	64.872	-0.370686
19.49	220.71	2.571	64.866	-0.375011
19.49	220.73	2.570	64.860	-0.376880
19.49	220.74	2.570	64.853	-0.378356
19.49	220.76	2.570	64.847	-0.375484
19.49	220.77	2.570	64.841	-0.372509
19.50	220.79	2.569	64.835	-0.368241
19.50	220.81	2.569	64.829	-0.367079
19.50	220.82	2.569	64.823	-0.369339
19.50	220.84	2.569	64.817	-0.371207
19.50	220.86	2.568	64.810	-0.370619
19.51	220.87	2.568	64.804	-0.367911
19.51	220.89	2.568	64.798	-0.365665
19.51	220.91	2.568	64.792	-0.370010
19.51	220.92	2.567	64.786	-0.377040
19.51	220.94	2.567	64.780	-0.378906
19.51	220.96	2.567	64.773	-0.379987
19.52	220.97	2.567	64.767	-0.377142
19.52	220.99	2.566	64.761	-0.376808
19.52	221.01	2.566	64.755	-0.378996
19.52	221.02	2.566	64.748	-0.379410
19.52	221.04	2.566	64.742	-0.380101
19.52	221.06	2.565	64.736	-0.377428
19.53	221.07	2.565	64.730	-0.373170
19.53	221.09	2.565	64.723	-0.371422
19.53	221.11	2.565	64.717	-0.371606
19.53	221.12	2.564	64.711	-0.375748
19.53	221.14	2.564	64.705	-0.380740
19.53	221.16	2.564	64.699	-0.384984
19.53	221.17	2.564	64.692	-0.385879
19.54	221.19	2.563	64.686	-0.383140
19.54	221.21	2.563	64.679	-0.378482
19.54	221.22	2.563	64.673	-0.374379
19.54	221.24	2.563	64.667	-0.374357
19.54	221.26	2.562	64.661	-0.375988
19.54	221.27	2.562	64.655	-0.377492
19.55	221.29	2.562	64.648	-0.375413
19.55	221.30	2.562	64.642	-0.371625
19.55	221.32	2.561	64.636	-0.366645
19.55	221.34	2.561	64.630	-0.362643
19.55	221.35	2.561	64.624	-0.361600
19.56	221.37	2.561	64.618	-0.361613
19.56	221.39	2.560	64.612	-0.361889
19.56	221.40	2.560	64.606	-0.361330
19.56	221.42	2.560	64.600	-0.361047
19.56	221.44	2.560	64.594	-0.361944
19.56	221.45	2.559	64.588	-0.365479
19.57	221.47	2.559	64.582	-0.369857
19.57	221.49	2.559	64.575	-0.372583
19.57	221.50	2.559	64.569	-0.374977
19.57	221.52	2.559	64.563	-0.375905
19.57	221.54	2.558	64.557	-0.374794
19.57	221.55	2.558	64.550	-0.375298
19.58	221.57	2.558	64.544	-0.375561
19.58	221.59	2.558	64.538	-0.377851
19.58	221.60	2.557	64.532	-0.379441
19.58	221.62	2.557	64.525	-0.378833
19.58	221.64	2.557	64.519	-0.375240
19.58	221.65	2.557	64.513	-0.369360
19.58	221.67	2.556	64.507	-0.367450
19.59	221.69	2.556	64.501	-0.369192
19.59	221.70	2.556	64.494	-0.374669
19.59	221.72	2.556	64.488	-0.377857
19.59	221.74	2.555	64.482	-0.372989
19.59	221.75	2.555	64.475	-0.365768
19.59	221.77	2.555	64.470	-0.361974
19.60	221.79	2.555	64.464	-0.360446
19.60	221.80	2.554	64.457	-0.364891
19.60	221.82	2.554	64.451	-0.368159
19.60	221.84	2.554	64.445	-0.370900
19.60	221.85	2.554	64.439	-0.372407
19.61	221.87	2.553	64.433	-0.369233
19.61	221.89	2.553	64.427	-0.364587
19.61	221.90	2.553	64.421	-0.362582
19.61	221.92	2.553	64.415	-0.364375
19.61	221.94	2.552	64.408	-0.368827
19.61	221.96	2.552	64.402	-0.372684
19.62	221.97	2.552	64.396	-0.372559
19.62	221.99	2.552	64.390	-0.368613
19.62	222.01	2.551	64.383	-0.363707
19.62	222.02	2.551	64.378	-0.358675
19.62	222.04	2.551	64.372	-0.355161
19.62	222.06	2.551	64.366	-0.357684
19.63	222.07	2.550	64.360	-0.360655
19.63	222.09	2.550	64.354	-0.363496
19.63	222.11	2.550	64.347	-0.363450
19.63	222.12	2.550	64.341	-0.359996
19.63	222.14	2.549	64.335	-0.358185
19.63	222.16	2.549	64.329	-0.355762
19.63	222.17	2.549	64.323	-0.353327
19.64	222.19	2.549	64.318	-0.351823
19.64	222.21	2.549	64.312	-0.352780
19.64	222.22	2.548	64.306	-0.355105
19.64	222.24	2.548	64.300	-0.354148
19.64	222.26	2.548	64.294	-0.351595
19.64	222.27	2.548	64.288	-0.348314
19.65	222.29	2.547	64.282	-0.349043
19.65	222.31	2.547	64.276	-0.353054
19.65	222.32	2.547	64.270	-0.356263
19.65	222.34	2.547	64.264	-0.356889
19.65	222.36	2.546	64.258	-0.354746
19.66	222.37	2.546	64.253	-0.356446
19.66	222.39	2.546	64.247	-0.360027
19.66	222.41	2.546	64.240	-0.362808
19.66	222.42	2.545	64.234	-0.363674
19.66	222.44	2.545	64.228	-0.361623
19.66	222.46	2.545	64.222	-0.362489
19.67	222.47	2.545	64.216	-0.363719
19.67	222.49	2.545	64.210	-0.364540
19.67	222.51	2.544	64.204	-0.365087
19.67	222.52	2.544	64.198	-0.364540
19.67	222.54	2.544	64.192	-0.363172
19.67	222.56	2.544	64.186	-0.358660
19.68	222.57	2.543	64.180	-0.355580
19.68	222.59	2.543	64.174	-0.353789
19.68	222.61	2.543	64.168	-0.354218
19.68	222.62	2.543	64.162	-0.354537
19.68	222.64	2.542	64.156	-0.354172
19.68	222.66	2.542	64.150	-0.352549
19.68	222.67	2.542	64.144	-0.350028
19.69	222.69	2.542	64.138	-0.346898
19.69	222.71	2.541	64.133	-0.342746
19.69	222.72	2.541	64.127	-0.338960
19.69	222.74	2.541	64.121	-0.333303
19.69	222.76	2.541	64.116	-0.327706
19.69	222.77	2.541	64.110	-0.322442
19.70	222.79	2.540	64.105	-0.321073
19.70	222.81	2.540	64.100	-0.322048
19.70	222.83	2.540	64.094	-0.326199
19.70	222.84	2.540	64.089	-0.328511
19.70	222.86	2.539	64.083	-0.328024
19.71	222.88	2.539	64.078	-0.325710
19.71	222.89	2.539	64.072	-0.323991
19.71	222.91	2.539	64.067	-0.327582
19.71	222.93	2.539	64.062	-0.332238
19.71	222.94	2.538	64.056	-0.336194
19.71	222.96	2.538	64.050	-0.334993
19.72	222.98	2.538	64.045	-0.330730
19.72	222.99	2.538	64.039	-0.327304
19.72	223.01	2.538	64.034	-0.324000
19.72	223.03	2.537	64.028	-0.322509
19.72	223.04	2.537	64.023	-0.321014
19.72	223.06	2.537	64.018	-0.321164
19.73	223.08	2.537	64.012	-0.326768
19.73	223.09	2.536	64.007	-0.328336
19.73	223.11	2.536	64.001	-0.326965
19.73	223.13	2.536	63.996	-0.323825
19.73	223.14	2.536	63.991	-0.321272
19.73	223.16	2.536	63.985	-0.323695
19.73	223.18	2.535	63.980	-0.321942
19.74	223.19	2.535	63.974	-0.318689
19.74	223.21	2.535	63.969	-0.316702
19.74	223.23	2.535	63.964	-0.316194
19.74	223.24	2.535	63.958	-0.316429
19.74	223.26	2.534	63.953	-0.315291
19.74	223.28	2.534	63.948	-0.313095
19.75	223.29	2.534	63.943	-0.310504
19.75	223.31	2.534	63.938	-0.309754
19.75	223.33	2.534	63.933	-0.309073
19.75	223.34	2.533	63.927	-0.307608
19.75	223.36	2.533	63.922	-0.306113
19.76	223.38	2.533	63.917	-0.304214
19.76	223.39	2.533	63.912	-0.305525
19.76	223.41	2.533	63.907	-0.309150
19.76	223.43	2.532	63.902	-0.311005
19.76	223.44	2.532	63.897	-0.311836
19.76	223.46	2.532	63.891	-0.311068
19.77	223.48	2.532	63.886	-0.310518
19.77	223.49	2.531	63.881	-0.309051
19.77	223.51	2.531	63.876	-0.305991
19.77	223.53	2.531	63.871	-0.304369
19.77	223.54	2.531	63.866	-0.305158
19.77	223.56	2.531	63.861	-0.306384
19.78	223.58	2.530	63.856	-0.307558
19.78	223.59	2.530	63.851	-0.307087
19.78	223.61	2.530	63.845	-0.307844
19.78	223.63	2.530	63.840	-0.309541
19.78	223.64	2.530	63.835	-0.310573
19.78	223.66	2.529	63.830	-0.310619
19.78	223.68	2.529	63.825	-0.310298
19.79	223.69	2.529	63.820	-0.311341
19.79	223.71	2.529	63.814	-0.313114
19.79	223.73	2.529	63.809	-0.314100
19.79	223.74	2.528	63.804	-0.315127
19.79	223.76	2.528	63.799	-0.317122
19.79	223.78	2.528	63.793	-0.320547
19.80	223.79	2.528	63.788	-0.322717
19.80	223.81	2.528	63.783	-0.324690
19.80	223.83	2.527	63.777	-0.324209
19.80	223.84	2.527	63.772	-0.324369
19.80	223.86	2.527	63.767	-0.325884
19.81	223.88	2.527	63.761	-0.325048
19.81	223.89	2.527	63.756	-0.322554
19.81	223.91	2.526	63.750	-0.316850
19.81	223.92	2.526	63.745	-0.314050
19.81	223.94	2.526	63.740	-0.312856
19.81	223.96	2.526	63.735	-0.316288
19.82	223.97	2.525	63.729	-0.319012
19.82	223.99	2.525	63.724	-0.318324
19.82	224.01	2.525	63.719	-0.316632
19.82	224.02	2.525	63.714	-0.311880
19.82	224.04	2.525	63.708	-0.307766
19.82	224.06	2.524	63.703	-0.306999
19.83	224.07	2.524	63.698	-0.308582
19.83	224.09	2.524	63.693	-0.309832
19.83	224.11	2.524	63.688	-0.310079
19.83	224.12	2.524	63.683	-0.307812
19.83	224.14	2.523	63.678	-0.305645
19.83	224.16	2.523	63.673	-0.305782
19.83	224.17	2.523	63.668	-0.306953
19.84	224.19	2.523	63.662	-0.307618
19.84	224.21	2.523	63.657	-0.307802
19.84	224.22	2.522	63.652	-0.306310
19.84	224.24	2.522	63.647	-0.305668
19.84	224.26	2.522	63.642	-0.304786
19.84	224.27	2.522	63.637	-0.303496
19.85	224.29	2.522	63.632	-0.299151
19.85	224.31	2.521	63.627	-0.295275
19.85	224.32	2.521	63.622	-0.292913
19.85	224.34	2.521	63.617	-0.292064
19.85	224.36	2.521	63.612	-0.293142
19.86	224.37	2.521	63.608	-0.294748
19.86	224.39	2.520	63.603	-0.297638
19.86	224.41	2.520	63.598	-0.299532
19.86	224.42	2.520	63.593	-0.299138
19.86	224.44	2.520	63.588	-0.296813
19.86	224.46	2.520	63.583	-0.296470
19.87	224.47	2.519	63.578	-0.297708
19.87	224.49	2.519	63.573	-0.300449
19.87	224.51	2.519	63.568	-0.302393
19.87	224.52	2.519	63.563	-0.301329
19.87	224.54	2.519	63.558	-0.298203
19.87	224.56	2.518	63.553	-0.294419
19.88	224.57	2.518	63.548	-0.292281
19.88	224.59	2.518	63.543	-0.290289
19.88	224.61	2.518	63.538	-0.288708
19.88	224.62	2.518	63.534	-0.287197
19.88	224.64	2.518	63.529	-0.287632
19.88	224.66	2.517	63.524	-0.291060
19.88	224.67	2.517	63.519	-0.290919
19.89	224.69	2.517	63.514	-0.289957
19.89	224.71	2.517	63.509	-0.286869
19.89	224.72	2.517	63.505	-0.285999
19.89	224.74	2.516	63.500	-0.286935
19.89	224.76	2.516	63.495	-0.288249
19.89	224.77	2.516	63.490	-0.288794
19.90	224.79	2.516	63.485	-0.289229
19.90	224.81	2.516	63.481	-0.291674
19.90	224.82	2.515	63.476	-0.292159
19.90	224.84	2.515	63.471	-0.292860
19.90	224.86	2.515	63.466	-0.295278
19.91	224.87	2.515	63.461	-0.298408
19.91	224.89	2.515	63.456	-0.303418
19.91	224.91	2.514	63.451	-0.308433
19.91	224.92	2.514	63.446	-0.311443
19.91	224.94	2.514	63.441	-0.313489
19.91	224.96	2.514	63.435	-0.312472
19.92	224.97	2.514	63.430	-0.310602
19.92	224.99	2.513	63.425	-0.309241
19.92	225.01	2.513	63.420	-0.307789
19.92	225.02	2.513	63.415	-0.304846
19.92	225.04	2.513	63.410	-0.301115
19.92	225.06	2.513	63.405	-0.298231
19.93	225.07	2.512	63.400	-0.295816
19.93	225.09	2.512	63.395	-0.294353
19.93	225.11	2.512	63.390	-0.291899
19.93	225.12	2.512	63.385	-0.290021
19.93	225.14	2.512	63.380	-0.290311
19.93	225.16	2.511	63.375	-0.291476
19.93	225.17	2.511	63.370	-0.291431
19.94	225.19	2.511	63.365	-0.290311
19.94	225.21	2.511	63.361	-0.288277
19.94	225.22	2.511	63.356	-0.288346
19.94	225.24	2.510	63.351	-0.291476
19.94	225.26	2.510	63.346	-0.292230
19.94	225.27	2.510	63.341	-0.292474
19.95	225.29	2.510	63.336	-0.292653
19.95	225.31	2.510	63.332	-0.289843
19.95	225.32	2.510	63.327	-0.290068
19.95	225.34	2.509	63.322	-0.288701
19.95	225.36	2.509	63.317	-0.288717
19.96	225.37	2.509	63.312	-0.291359
19.96	225.39	2.509	63.307	-0.291454
19.96	225.41	2.509	63.302	-0.293619
19.96	225.42	2.508	63.298	-0.294038
19.96	225.44	2.508	63.293	-0.292531
19.96	225.46	2.508	63.288	-0.291746
19.97	225.47	2.508	63.283	-0.291674
19.97	225.49	2.508	63.278	-0.292626
19.97	225.51	2.507	63.273	-0.293265
19.97	225.52	2.507	63.268	-0.291781
19.97	225.54	2.507	63.263	-0.290487
19.97	225.56	2.507	63.259	-0.290605
19.98	225.57	2.507	63.254	-0.290742
19.98	225.59	2.506	63.249	-0.289162
19.98	225.61	2.506	63.244	-0.285639
19.98	225.62	2.506	63.239	-0.283773
19.98	225.64	2.506	63.235	-0.285078
19.98	225.66	2.506	63.230	-0.288168
19.98	225.67	2.505	63.225	-0.290361
19.99	225.69	2.505	63.220	-0.290178
19.99	225.71	2.505	63.215	-0.289059
19.99	225.72	2.505	63.210	-0.286546
19.99	225.74	2.505	63.206	-0.285130
19.99	225.76	2.505	63.201	-0.282778
19.99	225.77	2.504	63.196	-0.284719
20.00	225.79	2.504	63.192	-0.285793
20.00	225.81	2.504	63.187	-0.288015
20.00	225.82	2.504	63.182	-0.290114
20.00	225.84	2.504	63.177	-0.288655
20.00	225.86	2.503	63.172	-0.287901
20.01	225.88	2.503	63.167	-0.283655
20.01	225.89	2.503	63.163	-0.280827
20.01	225.91	2.503	63.158	-0.278679
20.01	225.93	2.503	63.153	-0.276440
20.01	225.94	2.502	63.149	-0.275480
20.01	225.96	2.502	63.144	-0.274589
20.02	225.98	2.502	63.140	-0.275206
20.02	225.99	2.502	63.135	-0.276650
20.02	226.01	2.502	63.130	-0.276538
20.02	226.03	2.502	63.126	-0.276680
20.02	226.04	2.501	63.121	-0.274897
20.02	226.06	2.501	63.117	-0.272149
20.03	226.08	2.501	63.112	-0.269820
20.03	226.09	2.501	63.108	-0.268058
20.03	226.11	2.501	63.103	-0.267284
20.03	226.13	2.500	63.099	-0.267261
20.03	226.14	2.500	63.094	-0.267375
20.03	226.16	2.500	63.090	-0.267718
20.03	226.18	2.500	63.085	-0.268225
20.04	226.19	2.500	63.081	-0.268707
20.04	226.21	2.500	63.076	-0.269004
20.04	226.23	2.499	63.072	-0.269166
20.04	226.24	2.499	63.067	-0.269278
20.04	226.26	2.499	63.063	-0.269465
20.04	226.28	2.499	63.058	-0.269789
20.05	226.29	2.499	63.054	-0.270957
20.05	226.31	2.499	63.049	-0.271808
20.05	226.33	2.498	63.045	-0.272174
20.05	226.34	2.498	63.040	-0.271941
20.05	226.36	2.498	63.036	-0.271142
20.06	226.38	2.498	63.031	-0.271140
20.06	226.39	2.498	63.027	-0.271140
20.06	226.41	2.497	63.022	-0.271234
20.06	226.43	2.497	63.018	-0.271350
20.06	226.44	2.497	63.013	-0.271539
20.06	226.46	2.497	63.009	-0.271703
20.07	226.48	2.497	63.004	-0.271845
20.07	226.49	2.497	63.000	-0.271961
20.07	226.51	2.496	62.995	-0.271663
20.07	226.53	2.496	62.990	-0.271661
20.07	226.54	2.496	62.986	-0.271616
20.07	226.56	2.496	62.981	-0.271755
20.08	226.58	2.496	62.977	-0.272007
20.08	226.59	2.495	62.972	-0.271963
20.08	226.61	2.495	62.968	-0.272167
20.08	226.63	2.495	62.963	-0.272469
20.08	226.64	2.495	62.959	-0.272881
20.08	226.66	2.495	62.954	-0.273225
20.08	226.68	2.495	62.950	-0.273412
20.09	226.69	2.494	62.945	-0.273575
20.09	226.71	2.494	62.941	-0.273694
20.09	226.73	2.494	62.936	-0.273877
20.09	226.74	2.494	62.931	-0.274267
20.09	226.76	2.494	62.927	-0.274546
20.09	226.78	2.493	62.922	-0.274938
20.10	226.79	2.493	62.918	-0.274938
20.10	226.81	2.493	62.913	-0.274826
20.10	226.83	2.493	62.909	-0.274920
20.10	226.84	2.493	62.904	-0.274784
20.10	226.86	2.493	62.899	-0.274947
20.11	226.88	2.492	62.895	-0.274828
20.11	226.89	2.492	62.890	-0.274645
20.11	226.91	2.492	62.886	-0.274535
20.11	226.93	2.492	62.881	-0.274262
20.11	226.94	2.492	62.877	-0.274381
20.11	226.96	2.492	62.872	-0.274399
20.12	226.98	2.491	62.867	-0.274397
20.12	226.99	2.491	62.863	-0.274282
20.12	227.01	2.491	62.858	-0.274174
20.12	227.02	2.491	62.854	-0.274291
20.12	227.04	2.491	62.849	-0.274633
20.12	227.06	2.490	62.845	-0.274837
20.13	227.07	2.490	62.840	-0.275138
20.13	227.09	2.490	62.835	-0.275328
20.13	227.11	2.490	62.831	-0.275470
20.13	227.12	2.490	62.826	-0.275723
20.13	227.14	2.490	62.822	-0.275585
20.13	227.16	2.489	62.817	-0.275659
20.13	227.17	2.489	62.813	-0.275592
20.14	227.19	2.489	62.808	-0.275716
20.14	227.21	2.489	62.803	-0.275696
20.14	227.22	2.489	62.799	-0.275604
20.14	227.24	2.488	62.794	-0.275602
20.14	227.26	2.488	62.790	-0.275620
20.14	227.27	2.488	62.785	-0.275602
20.15	227.29	2.488	62.780	-0.275420
20.15	227.31	2.488	62.776	-0.275126
20.15	227.32	2.488	62.771	-0.274920
20.15	227.34	2.487	62.767	-0.275126
20.15	227.36	2.487	62.762	-0.275356
20.16	227.37	2.487	62.758	-0.275655
20.16	227.39	2.487	62.753	-0.275861
20.16	227.41	2.487	62.748	-0.275907
20.16	227.42	2.486	62.744	-0.275884
20.16	227.44	2.486	62.739	-0.275678
20.16	227.46	2.486	62.735	-0.275448
20.17	227.47	2.486	62.730	-0.275356
20.17	227.49	2.486	62.726	-0.275678
20.17	227.51	2.486	62.721	-0.276137
20.17	227.52	2.485	62.716	-0.276348
20.17	227.54	2.485	62.712	-0.276484
20.17	227.56	2.485	62.707	-0.276440
20.18	227.57	2.485	62.703	-0.276325
20.18	227.59	2.485	62.698	-0.276231
20.18	227.61	2.484	62.693	-0.276257
20.18	227.62	2.484	62.689	-0.276390
20.18	227.64	2.484	62.684	-0.276642
20.18	227.66	2.484	62.680	-0.276734
20.18	227.67	2.484	62.675	-0.276642
20.19	227.69	2.484	62.670	-0.276550
20.19	227.71	2.483	62.666	-0.276596
20.19	227.72	2.483	62.661	-0.276412
20.19	227.74	2.483	62.657	-0.276252
20.19	227.76	2.483	62.652	-0.276022
20.19	227.77	2.483	62.648	-0.275930
20.20	227.79	2.482	62.643	-0.276114
20.20	227.81	2.482	62.638	-0.276040
20.20	227.82	2.482	62.634	-0.275877
20.20	227.84	2.482	62.629	-0.275413
20.20	227.86	2.482	62.625	-0.275115
20.21	227.87	2.482	62.620	-0.275092
20.21	227.89	2.481	62.615	-0.275161
20.21	227.91	2.481	62.611	-0.275367
20.21	227.92	2.481	62.606	-0.275340
20.21	227.94	2.481	62.602	-0.275291
20.21	227.96	2.481	62.597	-0.275218
20.22	227.97	2.480	62.593	-0.274869
20.22	227.99	2.480	62.588	-0.274390
20.22	228.01	2.480	62.583	-0.273791
20.22	228.02	2.480	62.579	-0.273658
20.22	228.04	2.480	62.574	-0.273933
20.22	228.06	2.480	62.570	-0.274222
20.23	228.07	2.479	62.565	-0.274264
20.23	228.09	2.479	62.561	-0.274007
20.23	228.10	2.479	62.556	-0.273780
20.23	228.12	2.479	62.552	-0.273578
20.23	228.14	2.479	62.547	-0.273486
20.23	228.15	2.478	62.543	-0.273482
20.23	228.17	2.478	62.538	-0.273526
20.24	228.19	2.478	62.533	-0.273617
20.24	228.20	2.478	62.529	-0.273436
20.24	228.22	2.478	62.524	-0.273161
20.24	228.24	2.478	62.520	-0.272975
20.24	228.25	2.477	62.515	-0.272884
20.24	228.27	2.477	62.511	-0.272950
20.25	228.29	2.477	62.506	-0.272838
20.25	228.30	2.477	62.502	-0.272581
20.25	228.32	2.477	62.497	-0.272513
20.25	228.34	2.476	62.493	-0.272260
20.25	228.35	2.476	62.488	-0.271981
20.26	228.37	2.476	62.483	-0.271639
20.26	228.39	2.476	62.479	-0.271546
20.26	228.40	2.476	62.474	-0.271706
20.26	228.42	2.476	62.470	-0.271773
20.26	228.44	2.475	62.465	-0.271590
20.26	228.45	2.475	62.461	-0.271202
20.27	228.47	2.475	62.456	-0.270996
20.27	228.49	2.475	62.452	-0.270860
20.27	228.50	2.475	62.447	-0.270862
20.27	228.52	2.474	62.443	-0.270772
20.27	228.54	2.474	62.438	-0.270541
20.27	228.55	2.474	62.434	-0.270306
20.28	228.57	2.474	62.429	-0.270005
20.28	228.59	2.474	62.425	-0.269779
20.28	228.60	2.474	62.420	-0.269437
20.28	228.62	2.473	62.416	-0.269120
20.28	228.64	2.473	62.411	-0.269028
20.28	228.65	2.473	62.407	-0.269002
20.28	228.67	2.473	62.402	-0.269229
20.29	228.69	2.473	62.398	-0.269321
20.29	228.70	2.473	62.393	-0.269208
20.29	228.72	2.472	62.389	-0.268864
20.29	228.74	2.472	62.385	-0.268266
20.29	228.75	2.472	62.380	-0.267785
20.29	228.77	2.472	62.376	-0.267649
20.30	228.79	2.472	62.371	-0.267901
20.30	228.80	2.471	62.367	-0.268312
20.30	228.82	2.471	62.362	-0.268793
20.30	228.84	2.471	62.358	-0.268726
20.30	228.85	2.471	62.353	-0.268543
20.31	228.87	2.471	62.349	-0.268312
20.31	228.89	2.471	62.344	-0.267828
20.31	228.90	2.470	62.340	-0.267648
20.31	228.92	2.470	62.335	-0.267214
20.31	228.94	2.470	62.331	-0.267030
20.31	228.95	2.470	62.327	-0.267006
20.32	228.97	2.470	62.322	-0.266679
20.32	228.99	2.470	62.318	-0.266402
20.32	229.00	2.469	62.313	-0.266105
20.32	229.02	2.469	62.309	-0.265992
20.32	229.04	2.469	62.304	-0.266083
20.32	229.05	2.469	62.300	-0.266242
20.33	229.07	2.469	62.296	-0.266311
20.33	229.09	2.468	62.291	-0.266195
20.33	229.10	2.468	62.287	-0.265898
20.33	229.12	2.468	62.282	-0.265506
20.33	229.14	2.468	62.278	-0.265277
20.33	229.15	2.468	62.273	-0.265165
20.33	229.17	2.468	62.269	-0.265027
20.34	229.19	2.467	62.265	-0.264934
20.34	229.20	2.467	62.260	-0.264769
20.34	229.22	2.467	62.256	-0.264792
20.34	229.24	2.467	62.251	-0.264931
20.34	229.25	2.467	62.247	-0.264954
20.34	229.27	2.467	62.243	-0.264841
20.35	229.29	2.466	62.238	-0.264519
20.35	229.30	2.466	62.234	-0.264335
20.35	229.32	2.466	62.229	-0.264311
20.35	229.34	2.466	62.225	-0.264331
20.35	229.35	2.466	62.220	-0.264077
20.36	229.37	2.466	62.216	-0.263755
20.36	229.39	2.465	62.212	-0.263229
20.36	229.40	2.465	62.207	-0.262770
20.36	229.42	2.465	62.203	-0.262430
20.36	229.44	2.465	62.199	-0.262177
20.36	229.45	2.465	62.194	-0.262131
20.37	229.47	2.464	62.190	-0.262176
20.37	229.49	2.464	62.185	-0.262197
20.37	229.50	2.464	62.181	-0.262243
20.37	229.52	2.464	62.177	-0.262151
20.37	229.54	2.464	62.172	-0.261876
20.37	229.55	2.464	62.168	-0.261577
20.38	229.57	2.463	62.164	-0.261258
20.38	229.59	2.463	62.159	-0.261096
20.38	229.60	2.463	62.155	-0.260982
20.38	229.62	2.463	62.151	-0.261004
20.38	229.64	2.463	62.146	-0.261002
20.38	229.65	2.463	62.142	-0.260958
20.38	229.67	2.462	62.138	-0.260616
20.39	229.69	2.462	62.133	-0.260250
20.39	229.70	2.462	62.129	-0.260068
20.39	229.72	2.462	62.125	-0.260044
20.39	229.74	2.462	62.120	-0.260181
20.39	229.75	2.462	62.116	-0.259862
20.39	229.77	2.461	62.111	-0.259380
20.40	229.79	2.461	62.107	-0.259083
20.40	229.80	2.461	62.103	-0.258901
20.40	229.82	2.461	62.099	-0.259060
20.40	229.84	2.461	62.094	-0.259037
20.40	229.85	2.461	62.090	-0.259015
20.41	229.87	2.460	62.086	-0.258807
20.41	229.89	2.460	62.081	-0.258396
20.41	229.90	2.460	62.077	-0.257938
20.41	229.92	2.460	62.073	-0.257298
20.41	229.94	2.460	62.068	-0.257048
20.41	229.95	2.459	62.064	-0.256979
20.42	229.97	2.459	62.060	-0.257118
20.42	229.99	2.459	62.056	-0.257255
20.42	230.00	2.459	62.051	-0.257026
20.42	230.02	2.459	62.047	-0.256798
20.42	230.04	2.459	62.043	-0.256478
20.42	230.05	2.458	62.038	-0.256181
20.43	230.07	2.458	62.034	-0.255907
20.43	230.09	2.458	62.030	-0.255723
20.43	230.10	2.458	62.026	-0.255793
20.43	230.12	2.458	62.021	-0.255794
20.43	230.14	2.458	62.017	-0.255702
20.43	230.15	2.457	62.013	-0.255519
20.43	230.17	2.457	62.009	-0.255175
20.44	230.19	2.457	62.004	-0.254534
20.44	230.20	2.457	62.000	-0.253893
20.44	230.22	2.457	61.996	-0.253480
20.44	230.24	2.457	61.992	-0.253527
20.44	230.25	2.456	61.987	-0.253642
20.44	230.27	2.456	61.983	-0.253413
20.45	230.29	2.456	61.979	-0.253436
20.45	230.30	2.456	61.975	-0.253321
20.45	230.32	2.456	61.971	-0.253092
20.45	230.34	2.456	61.966	-0.252680
20.45	230.35	2.455	61.962	-0.251993
20.46	230.37	2.455	61.958	-0.251833
20.46	230.39	2.455	61.954	-0.251833
20.46	230.40	2.455	61.950	-0.252017
20.46	230.42	2.455	61.945	-0.252040
20.46	230.44	2.455	61.941	-0.251674
20.46	230.45	2.454	61.937	-0.251307
20.47	230.47	2.454	61.933	-0.251031
20.47	230.49	2.454	61.929	-0.250917
20.47	230.50	2.454	61.924	-0.250963
20.47	230.52	2.454	61.920	-0.250940
20.47	230.54	2.454	61.916	-0.250757
20.47	230.55	2.453	61.912	-0.250665
20.48	230.57	2.453	61.908	-0.250573
20.48	230.59	2.453	61.904	-0.250367
20.48	230.60	2.453	61.899	-0.250275
20.48	230.62	2.453	61.895	-0.250298
20.48	230.64	2.453	61.891	-0.250390
20.48	230.65	2.452	61.887	-0.250757
20.48	230.67	2.452	61.883	-0.250826
20.49	230.69	2.452	61.879	-0.250527
20.49	230.70	2.452	61.874	-0.250183
20.49	230.72	2.452	61.870	-0.249519
20.49	230.74	2.452	61.866	-0.248968
20.49	230.75	2.451	61.862	-0.248510
20.49	230.77	2.451	61.858	-0.248212
20.50	230.79	2.451	61.854	-0.248487
20.50	230.80	2.451	61.850	-0.248831
20.50	230.82	2.451	61.845	-0.249106
20.50	230.84	2.451	61.841	-0.248808
20.50	230.85	2.450	61.837	-0.248051
20.51	230.87	2.450	61.833	-0.247479
20.51	230.89	2.450	61.829	-0.247181
20.51	230.90	2.450	61.825	-0.247318
20.51	230.92	2.450	61.821	-0.247479
20.51	230.94	2.450	61.817	-0.247272
20.51	230.95	2.450	61.812	-0.247089
20.52	230.97	2.449	61.808	-0.246768
20.52	230.99	2.449	61.804	-0.246493
20.52	231.00	2.449	61.800	-0.246448
20.52	231.02	2.449	61.796	-0.246334
20.52	231.04	2.449	61.792	-0.246402
20.52	231.05	2.449	61.788	-0.246403
20.53	231.07	2.448	61.784	-0.246380
20.53	231.09	2.448	61.780	-0.246244
20.53	231.10	2.448	61.776	-0.245923
20.53	231.12	2.448	61.771	-0.245693
20.53	231.14	2.448	61.767	-0.245464
20.53	231.15	2.448	61.763	-0.245257
20.53	231.17	2.447	61.759	-0.245052
20.54	231.19	2.447	61.755	-0.244663
20.54	231.20	2.447	61.751	-0.244480
20.54	231.22	2.447	61.747	-0.244297
20.54	231.24	2.447	61.743	-0.243977
20.54	231.25	2.447	61.739	-0.243839
20.54	231.27	2.446	61.735	-0.243565
20.55	231.29	2.446	61.731	-0.243222
20.55	231.30	2.446	61.727	-0.243062
20.55	231.32	2.446	61.723	-0.242834
20.55	231.34	2.446	61.719	-0.242628
20.55	231.35	2.446	61.715	-0.242399
20.56	231.37	2.445	61.711	-0.241804
20.56	231.39	2.445	61.706	-0.241186
20.56	231.40	2.445	61.702	-0.240774
20.56	231.42	2.445	61.698	-0.240408
20.56	231.44	2.445	61.694	-0.240705
20.56	231.45	2.445	61.690	-0.241073
20.57	231.47	2.445	61.686	-0.241324
20.57	231.49	2.444	61.682	-0.241233
20.57	231.50	2.444	61.678	-0.240753
20.57	231.52	2.444	61.674	-0.240410
20.57	231.54	2.444	61.670	-0.240000
20.57	231.55	2.444	61.666	-0.239794
20.58	231.57	2.444	61.662	-0.239453
20.58	231.59	2.443	61.658	-0.239131
20.58	231.60	2.443	61.654	-0.238858
20.58	231.62	2.443	61.650	-0.238492
20.58	231.64	2.443	61.646	-0.238173
20.58	231.65	2.443	61.642	-0.237832
20.58	231.67	2.443	61.639	-0.237578
20.59	231.69	2.442	61.635	-0.237531
20.59	231.70	2.442	61.631	-0.237485
20.59	231.72	2.442	61.627	-0.237601
20.59	231.74	2.442	61.623	-0.237578
20.59	231.75	2.442	61.619	-0.237325
20.59	231.77	2.442	61.615	-0.237002
20.60	231.79	2.442	61.611	-0.236590
20.60	231.80	2.441	61.607	-0.236270
20.60	231.82	2.441	61.603	-0.236156
20.60	231.84	2.441	61.599	-0.236247
20.60	231.85	2.441	61.595	-0.236499
20.61	231.87	2.441	61.591	-0.236728
20.61	231.89	2.441	61.587	-0.236657
20.61	231.90	2.440	61.583	-0.236109
20.61	231.92	2.440	61.579	-0.235652
20.61	231.94	2.440	61.575	-0.235379
20.61	231.95	2.440	61.571	-0.235060
20.62	231.97	2.440	61.568	-0.235172
20.62	231.99	2.440	61.564	-0.235192
20.62	232.00	2.439	61.560	-0.234984
20.62	232.02	2.439	61.556	-0.234890
20.62	232.04	2.439	61.552	-0.234229
20.62	232.05	2.439	61.548	-0.233613
20.63	232.07	2.439	61.544	-0.233246
20.63	232.09	2.439	61.540	-0.233039
20.63	232.10	2.439	61.536	-0.233150
20.63	232.12	2.438	61.532	-0.233288
20.63	232.14	2.438	61.529	-0.233242
20.63	232.15	2.438	61.525	-0.232990
20.63	232.17	2.438	61.521	-0.232872
20.64	232.19	2.438	61.517	-0.232573
20.64	232.20	2.438	61.513	-0.232295
20.64	232.22	2.437	61.509	-0.232112
20.64	232.24	2.437	61.505	-0.232092
20.64	232.25	2.437	61.501	-0.232346
20.64	232.27	2.437	61.498	-0.232578
20.65	232.29	2.437	61.494	-0.232414
20.65	232.30	2.437	61.490	-0.232023
20.65	232.32	2.437	61.486	-0.231726
20.65	232.34	2.436	61.482	-0.231521
20.65	232.35	2.436	61.478	-0.231705
20.66	232.37	2.436	61.474	-0.231909
20.66	232.39	2.436	61.470	-0.231929
20.66	232.40	2.436	61.467	-0.231791
20.66	232.42	2.436	61.463	-0.231291
20.66	232.44	2.436	61.459	-0.230945
20.66	232.45	2.435	61.455	-0.230738
20.67	232.47	2.435	61.451	-0.230755
20.67	232.49	2.435	61.447	-0.230778
20.67	232.50	2.435	61.444	-0.230619
20.67	232.52	2.435	61.440	-0.230440
20.67	232.54	2.435	61.436	-0.230005
20.67	232.55	2.434	61.432	-0.229612
20.68	232.57	2.434	61.428	-0.229178
20.68	232.59	2.434	61.424	-0.229085
20.68	232.60	2.434	61.421	-0.229314
20.68	232.62	2.434	61.417	-0.229289
20.68	232.64	2.434	61.413	-0.229262
20.68	232.65	2.434	61.409	-0.229033
20.68	232.67	2.433	61.405	-0.228689
20.69	232.69	2.433	61.402	-0.228483
20.69	232.70	2.433	61.398	-0.228254
20.69	232.72	2.433	61.394	-0.228067
20.69	232.74	2.433	61.390	-0.228065
20.69	232.75	2.433	61.386	-0.227904
20.69	232.77	2.432	61.383	-0.227723
20.70	232.79	2.432	61.379	-0.227704
20.70	232.80	2.432	61.375	-0.227521
20.70	232.82	2.432	61.371	-0.227314
20.70	232.84	2.432	61.367	-0.226971
20.70	232.85	2.432	61.364	-0.226714
20.71	232.87	2.432	61.360	-0.226506
20.71	232.88	2.431	61.356	-0.226529
20.71	232.90	2.431	61.352	-0.226439
20.71	232.92	2.431	61.349	-0.225990
20.71	232.93	2.431	61.345	-0.225465
20.71	232.95	2.431	61.341	-0.224732
20.72	232.97	2.431	61.337	-0.224065
20.72	232.98	2.431	61.334	-0.223767
20.72	233.00	2.430	61.330	-0.223518
20.72	233.02	2.430	61.326	-0.223449
20.72	233.03	2.430	61.322	-0.223447
20.72	233.05	2.430	61.319	-0.223236
20.73	233.07	2.430	61.315	-0.223236
20.73	233.08	2.430	61.311	-0.223309
20.73	233.10	2.430	61.308	-0.223243
20.73	233.12	2.429	61.304	-0.223087
20.73	233.13	2.429	61.300	-0.222927
20.73	233.15	2.429	61.296	-0.222716
20.73	233.17	2.429	61.293	-0.222535
20.74	233.18	2.429	61.289	-0.222349
20.74	233.20	2.429	61.285	-0.222166
20.74	233.22	2.428	61.282	-0.222118
20.74	233.23	2.428	61.278	-0.221861
20.74	233.25	2.428	61.274	-0.221293
20.74	233.27	2.428	61.271	-0.220860
20.75	233.28	2.428	61.267	-0.220723
20.75	233.30	2.428	61.263	-0.220680
20.75	233.32	2.428	61.259	-0.220631
20.75	233.33	2.427	61.256	-0.220334
20.75	233.35	2.427	61.252	-0.219970
20.76	233.37	2.427	61.249	-0.219766
20.76	233.38	2.427	61.245	-0.219517
20.76	233.40	2.427	61.241	-0.219268
20.76	233.42	2.427	61.238	-0.219308
20.76	233.43	2.427	61.234	-0.219509
20.76	233.45	2.426	61.230	-0.219535
20.77	233.47	2.426	61.227	-0.219377
20.77	233.48	2.426	61.223	-0.218927
20.77	233.50	2.426	61.219	-0.218744
20.77	233.52	2.426	61.216	-0.218764
20.77	233.53	2.426	61.212	-0.218650
20.77	233.55	2.426	61.208	-0.218372
20.78	233.57	2.425	61.205	-0.217871
20.78	233.58	2.425	61.201	-0.217711
20.78	233.60	2.425	61.197	-0.217622
20.78	233.62	2.425	61.194	-0.217485
20.78	233.63	2.425	61.190	-0.217230
20.78	233.65	2.425	61.187	-0.216835
20.78	233.67	2.425	61.183	-0.216422
20.79	233.68	2.424	61.179	-0.216039
20.79	233.70	2.424	61.176	-0.215853
20.79	233.72	2.424	61.172	-0.215787
20.79	233.73	2.424	61.169	-0.215856
20.79	233.75	2.424	61.165	-0.215670
20.79	233.77	2.424	61.161	-0.215261
20.80	233.78	2.424	61.158	-0.215100
20.80	233.80	2.423	61.154	-0.214950
20.80	233.82	2.423	61.151	-0.214999
20.80	233.83	2.423	61.147	-0.215041
20.80	233.85	2.423	61.144	-0.214855
20.81	233.87	2.423	61.140	-0.214691
20.81	233.88	2.423	61.136	-0.214286
20.81	233.90	2.423	61.133	-0.213965
20.81	233.92	2.422	61.129	-0.213988
20.81	233.93	2.422	61.126	-0.214148
20.81	233.95	2.422	61.122	-0.214423
20.82	233.97	2.422	61.119	-0.214475
20.82	233.98	2.422	61.115	-0.214135
20.82	234.00	2.422	61.111	-0.213609
20.82	234.02	2.422	61.108	-0.213262
20.82	234.03	2.421	61.104	-0.212965
20.82	234.05	2.421	61.101	-0.212945
20.83	234.07	2.421	61.097	-0.213066
20.83	234.08	2.421	61.094	-0.212952
20.83	234.10	2.421	61.090	-0.213082
20.83	234.12	2.421	61.087	-0.213056
20.83	234.13	2.421	61.083	-0.212775
20.83	234.15	2.420	61.079	-0.212232
20.83	234.17	2.420	61.076	-0.211618
20.84	234.18	2.420	61.072	-0.211160
20.84	234.20	2.420	61.069	-0.211339
20.84	234.22	2.420	61.065	-0.211676
20.84	234.23	2.420	61.062	-0.211797
20.84	234.25	2.420	61.058	-0.211801
20.84	234.27	2.419	61.055	-0.211137
20.85	234.28	2.419	61.051	-0.210591
20.85	234.30	2.419	61.048	-0.210183
20.85	234.32	2.419	61.044	-0.210148
20.85	234.33	2.419	61.041	-0.210537
20.85	234.35	2.419	61.037	-0.210739
20.86	234.37	2.419	61.034	-0.210602
20.86	234.38	2.419	61.030	-0.210415
20.86	234.40	2.418	61.027	-0.210213
20.86	234.42	2.418	61.023	-0.209984
20.86	234.43	2.418	61.020	-0.210057
20.86	234.45	2.418	61.016	-0.209881
20.87	234.47	2.418	61.013	-0.209790
20.87	234.48	2.418	61.009	-0.209652
20.87	234.50	2.418	61.006	-0.209210
20.87	234.52	2.417	61.002	-0.208863
20.87	234.53	2.417	60.999	-0.208497
20.87	234.55	2.417	60.995	-0.208425
20.88	234.57	2.417	60.992	-0.208452
20.88	234.58	2.417	60.988	-0.208268
20.88	234.60	2.417	60.985	-0.207975
20.88	234.62	2.417	60.981	-0.207860
20.88	234.63	2.416	60.978	-0.207902
20.88	234.65	2.416	60.974	-0.207880
20.88	234.67	2.416	60.971	-0.207449
20.89	234.68	2.416	60.967	-0.206747
20.89	234.70	2.416	60.964	-0.206587
20.89	234.72	2.416	60.961	-0.206404
20.89	234.73	2.416	60.957	-0.206488
20.89	234.75	2.415	60.954	-0.206507
20.89	234.77	2.415	60.950	-0.206461
20.90	234.78	2.415	60.947	-0.206374
20.90	234.80	2.415	60.943	-0.205833
20.90	234.82	2.415	60.940	-0.205269
20.90	234.83	2.415	60.937	-0.204945
20.90	234.85	2.415	60.933	-0.205017
20.91	234.87	2.415	60.930	-0.205063
20.91	234.88	2.414	60.926	-0.204990
20.91	234.90	2.414	60.923	-0.204583
20.91	234.92	2.414	60.919	-0.204369
20.91	234.93	2.414	60.916	-0.204140
20.91	234.95	2.414	60.913	-0.204094
20.92	234.97	2.414	60.909	-0.204246
20.92	234.98	2.414	60.906	-0.204021
20.92	235.00	2.413	60.902	-0.203934
20.92	235.02	2.413	60.899	-0.203633
20.92	235.03	2.413	60.896	-0.203244
20.92	235.05	2.413	60.892	-0.203052
20.93	235.07	2.413	60.889	-0.203011
20.93	235.08	2.413	60.885	-0.203065
20.93	235.10	2.413	60.882	-0.203111
20.93	235.12	2.413	60.879	-0.202951
20.93	235.13	2.412	60.875	-0.202470
20.93	235.15	2.412	60.872	-0.201999
20.93	235.17	2.412	60.869	-0.201606
20.94	235.18	2.412	60.865	-0.201281
20.94	235.20	2.412	60.862	-0.201185
20.94	235.22	2.412	60.859	-0.201180
20.94	235.23	2.412	60.855	-0.201304
20.94	235.25	2.411	60.852	-0.201432
20.94	235.27	2.411	60.848	-0.201519
20.95	235.28	2.411	60.845	-0.201419
20.95	235.30	2.411	60.842	-0.201076
20.95	235.32	2.411	60.838	-0.200604
20.95	235.33	2.411	60.835	-0.200220
20.95	235.35	2.411	60.832	-0.199991
20.96	235.37	2.411	60.828	-0.200069
20.96	235.38	2.410	60.825	-0.200316
20.96	235.40	2.410	60.822	-0.200380
20.96	235.42	2.410	60.818	-0.200494
20.96	235.43	2.410	60.815	-0.200215
20.96	235.45	2.410	60.812	-0.199780
20.97	235.47	2.410	60.808	-0.199442
20.97	235.48	2.410	60.805	-0.199236
20.97	235.50	2.409	60.802	-0.199231
20.97	235.52	2.409	60.798	-0.199267
20.97	235.53	2.409	60.795	-0.199176
20.97	235.55	2.409	60.792	-0.199075
20.98	235.57	2.409	60.788	-0.198841
20.98	235.58	2.409	60.785	-0.198475
20.98	235.60	2.409	60.782	-0.198388
20.98	235.62	2.409	60.779	-0.198214
20.98	235.63	2.408	60.775	-0.198306
20.98	235.65	2.408	60.772	-0.198375
20.98	235.67	2.408	60.769	-0.198329
20.99	235.68	2.408	60.765	-0.198375
20.99	235.70	2.408	60.762	-0.197999
20.99	235.72	2.408	60.759	-0.197568
20.99	235.73	2.408	60.755	-0.197367
20.99	235.75	2.407	60.752	-0.197303
20.99	235.77	2.407	60.749	-0.197491
21.00	235.78	2.407	60.746	-0.197344
21.00	235.80	2.407	60.742	-0.197184
21.00	235.82	2.407	60.739	-0.197014
21.00	235.83	2.407	60.736	-0.196744
21.00	235.85	2.407	60.732	-0.196602
21.01	235.87	2.407	60.729	-0.196373
21.01	235.88	2.406	60.726	-0.196378
21.01	235.90	2.406	60.723	-0.196442
21.01	235.92	2.406	60.719	-0.196337
21.01	235.93	2.406	60.716	-0.195984
21.01	235.95	2.406	60.713	-0.195498
21.02	235.97	2.406	60.710	-0.195007
21.02	235.98	2.406	60.706	-0.194617
21.02	236.00	2.406	60.703	-0.194353
21.02	236.02	2.405	60.700	-0.194404
21.02	236.03	2.405	60.697	-0.194460
21.02	236.05	2.405	60.693	-0.194528
21.03	236.07	2.405	60.690	-0.194358
21.03	236.08	2.405	60.687	-0.193826
21.03	236.10	2.405	60.684	-0.193335
21.03	236.12	2.405	60.680	-0.192877
21.03	236.13	2.405	60.677	-0.192910
21.03	236.15	2.404	60.674	-0.193076
21.03	236.17	2.404	60.671	-0.193350
21.04	236.18	2.404	60.668	-0.193483
21.04	236.20	2.404	60.664	-0.193139
21.04	236.22	2.404	60.661	-0.192641
21.04	236.23	2.404	60.658	-0.192056
21.04	236.25	2.404	60.655	-0.191896
21.04	236.27	2.404	60.652	-0.192137
21.05	236.28	2.403	60.648	-0.192269
21.05	236.30	2.403	60.645	-0.192029
21.05	236.32	2.403	60.642	-0.191640
21.05	236.33	2.403	60.639	-0.191353
21.05	236.35	2.403	60.636	-0.191427
21.06	236.37	2.403	60.632	-0.191346
21.06	236.38	2.403	60.629	-0.191015
21.06	236.40	2.402	60.626	-0.190529
21.06	236.42	2.402	60.623	-0.190139
21.06	236.43	2.402	60.620	-0.190007
21.06	236.45	2.402	60.617	-0.189835
21.07	236.47	2.402	60.613	-0.189835
21.07	236.48	2.402	60.610	-0.189927
21.07	236.50	2.402	60.607	-0.190224
21.07	236.52	2.402	60.604	-0.190362
21.07	236.53	2.401	60.601	-0.190145
21.07	236.55	2.401	60.598	-0.189761
21.08	236.57	2.401	60.594	-0.189515
21.08	236.58	2.401	60.591	-0.189314
21.08	236.60	2.401	60.588	-0.189228
21.08	236.62	2.401	60.585	-0.188999
21.08	236.63	2.401	60.582	-0.188684
21.08	236.65	2.401	60.579	-0.188730
21.08	236.67	2.400	60.575	-0.188839
21.09	236.68	2.400	60.572	-0.189068
21.09	236.70	2.400	60.569	-0.189165
21.09	236.72	2.400	60.566	-0.189096
21.09	236.73	2.400	60.563	-0.188804
21.09	236.75	2.400	60.560	-0.188341
21.09	236.77	2.400	60.557	-0.187986
21.10	236.78	2.400	60.553	-0.187803
21.10	236.80	2.399	60.550	-0.188009
21.10	236.82	2.399	60.547	-0.188272
21.10	236.83	2.399	60.544	-0.188358
21.10	236.85	2.399	60.541	-0.188043
21.11	236.87	2.399	60.538	-0.187643
21.11	236.88	2.399	60.535	-0.187323
21.11	236.90	2.399	60.532	-0.187277
21.11	236.92	2.399	60.528	-0.187391
21.11	236.93	2.399	60.525	-0.187254
21.11	236.95	2.398	60.522	-0.187037
21.12	236.97	2.398	60.519	-0.186699
21.12	236.98	2.398	60.516	-0.186602
21.12	237.00	2.398	60.513	-0.186316
21.12	237.02	2.398	60.510	-0.186339
21.12	237.03	2.398	60.507	-0.186316
21.12	237.05	2.398	60.503	-0.186270
21.13	237.07	2.398	60.500	-0.186201
21.13	237.08	2.397	60.497	-0.185847
21.13	237.10	2.397	60.494	-0.185658
21.13	237.12	2.397	60.491	-0.185618
21.13	237.13	2.397	60.488	-0.185595
21.13	237.15	2.397	60.485	-0.185361
21.13	237.17	2.397	60.482	-0.185161
21.14	237.18	2.397	60.479	-0.185000
21.14	237.20	2.397	60.476	-0.185075
21.14	237.22	2.396	60.473	-0.185247
21.14	237.23	2.396	60.469	-0.185350
21.14	237.25	2.396	60.466	-0.185229
21.14	237.27	2.396	60.463	-0.185103
21.15	237.28	2.396	60.460	-0.184668
21.15	237.30	2.396	60.457	-0.184188
21.15	237.32	2.396	60.454	-0.183913
21.15	237.33	2.396	60.451	-0.183776
21.15	237.35	2.395	60.448	-0.183844
21.16	237.37	2.395	60.445	-0.183799
21.16	237.38	2.395	60.442	-0.183661
21.16	237.40	2.395	60.439	-0.183501
21.16	237.42	2.395	60.436	-0.183466
21.16	237.43	2.395	60.433	-0.183735
21.16	237.45	2.395	60.430	-0.183929
21.17	237.47	2.395	60.426	-0.184020
21.17	237.48	2.394	60.423	-0.183837
21.17	237.50	2.394	60.420	-0.183459
21.17	237.52	2.394	60.417	-0.183223
21.17	237.53	2.394	60.414	-0.182982
21.17	237.55	2.394	60.411	-0.182684
21.18	237.57	2.394	60.408	-0.182432
21.18	237.58	2.394	60.405	-0.182328
21.18	237.60	2.394	60.402	-0.182116
21.18	237.62	2.394	60.399	-0.181933
21.18	237.63	2.393	60.396	-0.181710
21.18	237.65	2.393	60.393	-0.181687
21.18	237.67	2.393	60.390	-0.182139
21.19	237.68	2.393	60.387	-0.182356
21.19	237.70	2.393	60.384	-0.182447
21.19	237.72	2.393	60.381	-0.182310
21.19	237.73	2.393	60.378	-0.181783
21.19	237.75	2.393	60.375	-0.181347
21.19	237.77	2.392	60.372	-0.180854
21.20	237.78	2.392	60.369	-0.180458
21.20	237.80	2.392	60.366	-0.180605
21.20	237.82	2.392	60.363	-0.180822
21.20	237.83	2.392	60.360	-0.180930
21.20	237.85	2.392	60.357	-0.180826
21.21	237.87	2.392	60.354	-0.180471
21.21	237.88	2.392	60.351	-0.180340
21.21	237.90	2.391	60.348	-0.180238
21.21	237.92	2.391	60.345	-0.180078
21.21	237.93	2.391	60.342	-0.179996
21.21	237.95	2.391	60.339	-0.180242
21.22	237.97	2.391	60.336	-0.180482
21.22	237.98	2.391	60.333	-0.180550
21.22	238.00	2.391	60.330	-0.180298
21.22	238.02	2.391	60.327	-0.179702
21.22	238.03	2.391	60.324	-0.179299
21.22	238.05	2.390	60.321	-0.179040
21.23	238.07	2.390	60.318	-0.178834
21.23	238.08	2.390	60.315	-0.178758
21.23	238.10	2.390	60.312	-0.178696
21.23	238.12	2.390	60.309	-0.178843
21.23	238.13	2.390	60.306	-0.179004
21.23	238.15	2.390	60.303	-0.178971
21.23	238.17	2.390	60.300	-0.178666
21.24	238.18	2.389	60.297	-0.178352
21.24	238.20	2.389	60.294	-0.178270
21.24	238.22	2.389	60.291	-0.178385
21.24	238.23	2.389	60.288	-0.178545
21.24	238.25	2.389	60.285	-0.178568
21.24	238.27	2.389	60.282	-0.178545
21.25	238.28	2.389	60.279	-0.178348
21.25	238.30	2.389	60.276	-0.178240
21.25	238.32	2.389	60.273	-0.178142
21.25	238.33	2.388	60.270	-0.177880
21.25	238.35	2.388	60.267	-0.177801
21.26	238.37	2.388	60.264	-0.177611
21.26	238.38	2.388	60.262	-0.177342
21.26	238.40	2.388	60.259	-0.177145
21.26	238.42	2.388	60.256	-0.176801
21.26	238.43	2.388	60.253	-0.176549
21.26	238.45	2.388	60.250	-0.176549
21.27	238.47	2.387	60.247	-0.176296
21.27	238.48	2.387	60.244	-0.176136
21.27	238.50	2.387	60.241	-0.175792
21.27	238.52	2.387	60.238	-0.175549
21.27	238.53	2.387	60.235	-0.175578
21.27	238.55	2.387	60.232	-0.175663
21.28	238.57	2.387	60.229	-0.175769
21.28	238.58	2.387	60.226	-0.175631
21.28	238.60	2.387	60.223	-0.175549
21.28	238.62	2.386	60.221	-0.175464
21.28	238.63	2.386	60.218	-0.175709
21.28	238.65	2.386	60.215	-0.175654
21.28	238.67	2.386	60.212	-0.175539
21.29	238.68	2.386	60.209	-0.175333
21.29	238.70	2.386	60.206	-0.175172
21.29	238.72	2.386	60.203	-0.175342
21.29	238.73	2.386	60.200	-0.175418
21.29	238.75	2.386	60.197	-0.175388
21.29	238.77	2.385	60.194	-0.175204
21.30	238.78	2.385	60.191	-0.174890
21.30	238.80	2.385	60.188	-0.174676
21.30	238.82	2.385	60.186	-0.174438
21.30	238.83	2.385	60.183	-0.174323
21.30	238.85	2.385	60.180	-0.174355
21.31	238.86	2.385	60.177	-0.174601
21.31	238.88	2.385	60.174	-0.174793
21.31	238.90	2.384	60.171	-0.174725
21.31	238.91	2.384	60.168	-0.174334
21.31	238.93	2.384	60.165	-0.173714
21.31	238.95	2.384	60.162	-0.173384
21.32	238.96	2.384	60.160	-0.173322
21.32	238.98	2.384	60.157	-0.173598
21.32	239.00	2.384	60.154	-0.173820
21.32	239.01	2.384	60.151	-0.173646
21.32	239.03	2.384	60.148	-0.173462
21.32	239.05	2.383	60.145	-0.173324
21.33	239.06	2.383	60.142	-0.173186
21.33	239.08	2.383	60.139	-0.173049
21.33	239.10	2.383	60.136	-0.172498
21.33	239.11	2.383	60.134	-0.172305
21.33	239.13	2.383	60.131	-0.172221
21.33	239.15	2.383	60.128	-0.172244
21.33	239.16	2.383	60.125	-0.172030
21.34	239.18	2.383	60.122	-0.171717
21.34	239.20	2.382	60.119	-0.171396
21.34	239.21	2.382	60.116	-0.171450
21.34	239.23	2.382	60.114	-0.171512
21.34	239.25	2.382	60.111	-0.171213
21.34	239.26	2.382	60.108	-0.170968
21.35	239.28	2.382	60.105	-0.170753
21.35	239.30	2.382	60.102	-0.170983
21.35	239.31	2.382	60.099	-0.171189
21.35	239.33	2.382	60.097	-0.171304
21.35	239.35	2.381	60.094	-0.171152
21.36	239.36	2.381	60.091	-0.171007
21.36	239.38	2.381	60.088	-0.170854
21.36	239.40	2.381	60.085	-0.170763
21.36	239.41	2.381	60.082	-0.170900
21.36	239.43	2.381	60.080	-0.170877
21.36	239.45	2.381	60.077	-0.170570
21.37	239.46	2.381	60.074	-0.170310
21.37	239.48	2.381	60.071	-0.170019
21.37	239.50	2.380	60.068	-0.170019
21.37	239.51	2.380	60.065	-0.169782
21.37	239.53	2.380	60.063	-0.169285
21.37	239.55	2.380	60.060	-0.169101
21.38	239.56	2.380	60.057	-0.168902
21.38	239.58	2.380	60.054	-0.168908
21.38	239.60	2.380	60.051	-0.168786
21.38	239.61	2.380	60.049	-0.168710
21.38	239.63	2.380	60.046	-0.169047
21.38	239.65	2.379	60.043	-0.169292
21.38	239.66	2.379	60.040	-0.169490
21.39	239.68	2.379	60.037	-0.169161
21.39	239.70	2.379	60.034	-0.168732
21.39	239.71	2.379	60.032	-0.168388
21.39	239.73	2.379	60.029	-0.168335
21.39	239.75	2.379	60.026	-0.168664
21.39	239.76	2.379	60.023	-0.168725
21.40	239.78	2.378	60.020	-0.168747
21.40	239.80	2.378	60.018	-0.168540
21.40	239.81	2.378	60.015	-0.168372
21.40	239.83	2.378	60.012	-0.168234
21.40	239.85	2.378	60.009	-0.168035
21.41	239.86	2.378	60.006	-0.167959
21.41	239.88	2.378	60.004	-0.167890
21.41	239.90	2.378	60.001	-0.167967
21.41	239.91	2.378	59.998	-0.167928
21.41	239.93	2.378	59.995	-0.167729
21.41	239.95	2.377	59.992	-0.167538
21.42	239.96	2.377	59.990	-0.167209
21.42	239.98	2.377	59.987	-0.167079
21.42	240.00	2.377	59.984	-0.167117
21.42	240.01	2.377	59.981	-0.167155
21.42	240.03	2.377	59.979	-0.167300
21.42	240.05	2.377	59.976	-0.167163
21.43	240.06	2.377	59.973	-0.166735
21.43	240.08	2.377	59.970	-0.166514
21.43	240.10	2.376	59.967	-0.166400
21.43	240.11	2.376	59.965	-0.166644
21.43	240.13	2.376	59.962	-0.166850
21.43	240.15	2.376	59.959	-0.166819
21.43	240.16	2.376	59.956	-0.166690
21.44	240.18	2.376	59.954	-0.166415
21.44	240.20	2.376	59.951	-0.166033
21.44	240.21	2.376	59.948	-0.165744
21.44	240.23	2.376	59.945	-0.165607
21.44	240.25	2.375	59.943	-0.165531
21.44	240.26	2.375	59.940	-0.165485
21.45	240.28	2.375	59.937	-0.165439
21.45	240.30	2.375	59.934	-0.165348
21.45	240.31	2.375	59.931	-0.165142
21.45	240.33	2.375	59.929	-0.164837
21.45	240.35	2.375	59.926	-0.164548
21.46	240.36	2.375	59.923	-0.164403
21.46	240.38	2.375	59.920	-0.164350
21.46	240.40	2.374	59.918	-0.164175
21.46	240.41	2.374	59.915	-0.164100
21.46	240.43	2.374	59.912	-0.164077
21.46	240.45	2.374	59.910	-0.164054
21.47	240.46	2.374	59.907	-0.163917
21.47	240.48	2.374	59.904	-0.163665
21.47	240.50	2.374	59.901	-0.163528
21.47	240.51	2.374	59.899	-0.163368
21.47	240.53	2.374	59.896	-0.163247
21.47	240.55	2.373	59.893	-0.163141
21.48	240.56	2.373	59.890	-0.163042
21.48	240.58	2.373	59.888	-0.162921
21.48	240.60	2.373	59.885	-0.162792
21.48	240.61	2.373	59.882	-0.162450
21.48	240.63	2.373	59.880	-0.162236
21.48	240.65	2.373	59.877	-0.162054
21.48	240.66	2.373	59.874	-0.161879
21.49	240.68	2.373	59.871	-0.161986
21.49	240.70	2.372	59.869	-0.161963
21.49	240.71	2.372	59.866	-0.161902
21.49	240.73	2.372	59.863	-0.161620
21.49	240.75	2.372	59.861	-0.161163
21.49	240.76	2.372	59.858	-0.161171
21.50	240.78	2.372	59.855	-0.161416
21.50	240.80	2.372	59.853	-0.161872
21.50	240.81	2.372	59.850	-0.162032
21.50	240.83	2.372	59.847	-0.161872
21.50	240.85	2.372	59.844	-0.161530
21.51	240.86	2.371	59.842	-0.161279
21.51	240.88	2.371	59.839	-0.161239
21.51	240.90	2.371	59.836	-0.161300
21.51	240.91	2.371	59.834	-0.161323
21.51	240.93	2.371	59.831	-0.161370
21.51	240.95	2.371	59.828	-0.161417
21.52	240.96	2.371	59.826	-0.161515
21.52	240.98	2.371	59.823	-0.161499
21.52	241.00	2.371	59.820	-0.161140
21.52	241.01	2.370	59.817	-0.160874
21.52	241.03	2.370	59.815	-0.160616
21.52	241.05	2.370	59.812	-0.160737
21.53	241.06	2.370	59.809	-0.160889
21.53	241.08	2.370	59.807	-0.161055
21.53	241.10	2.370	59.804	-0.161101
21.53	241.11	2.370	59.801	-0.160895
21.53	241.13	2.370	59.799	-0.160621
21.53	241.15	2.370	59.796	-0.160324
21.53	241.16	2.369	59.793	-0.160194
21.54	241.18	2.369	59.791	-0.160208
21.54	241.20	2.369	59.788	-0.160352
21.54	241.21	2.369	59.785	-0.160414
21.54	241.23	2.369	59.783	-0.160262
21.54	241.25	2.369	59.780	-0.160239
21.54	241.26	2.369	59.777	-0.160254
21.55	241.28	2.369	59.775	-0.160420
21.55	241.30	2.369	59.772	-0.160535
21.55	241.31	2.369	59.769	-0.160283
21.55	241.33	2.368	59.767	-0.159947
21.55	241.35	2.368	59.764	-0.159573
21.56	241.36	2.368	59.761	-0.159282
21.56	241.38	2.368	59.759	-0.159259
21.56	241.40	2.368	59.756	-0.159396
21.56	241.41	2.368	59.753	-0.159586
21.56	241.43	2.368	59.751	-0.159600
21.56	241.45	2.368	59.748	-0.159652
21.57	241.46	2.368	59.745	-0.159652
21.57	241.48	2.367	59.743	-0.159515
21.57	241.50	2.367	59.740	-0.159195
21.57	241.51	2.367	59.737	-0.158783
21.57	241.53	2.367	59.735	-0.158829
21.57	241.55	2.367	59.732	-0.158943
21.58	241.56	2.367	59.729	-0.159149
21.58	241.58	2.367	59.727	-0.159103
21.58	241.60	2.367	59.724	-0.158989
21.58	241.61	2.367	59.721	-0.158737
21.58	241.63	2.367	59.719	-0.158326
21.58	241.65	2.366	59.716	-0.158012
21.58	241.66	2.366	59.713	-0.157866
21.59	241.68	2.366	59.711	-0.158072
21.59	241.70	2.366	59.708	-0.158172
21.59	241.71	2.366	59.706	-0.157943
21.59	241.73	2.366	59.703	-0.157500
21.59	241.75	2.366	59.700	-0.157088
21.59	241.76	2.366	59.698	-0.156919
21.60	241.78	2.366	59.695	-0.156911
21.60	241.80	2.366	59.692	-0.157068
21.60	241.81	2.365	59.690	-0.157091
21.60	241.83	2.365	59.687	-0.157260
21.60	241.85	2.365	59.685	-0.157460
21.61	241.86	2.365	59.682	-0.157391
21.61	241.88	2.365	59.679	-0.157260
21.61	241.90	2.365	59.677	-0.156885
21.61	241.91	2.365	59.674	-0.156588
21.61	241.93	2.365	59.672	-0.156573
21.61	241.95	2.365	59.669	-0.156733
21.62	241.96	2.364	59.666	-0.156839
21.62	241.98	2.364	59.664	-0.156868
21.62	242.00	2.364	59.661	-0.156845
21.62	242.01	2.364	59.658	-0.156799
21.62	242.03	2.364	59.656	-0.156639
21.62	242.05	2.364	59.653	-0.156250
21.63	242.06	2.364	59.651	-0.155769
21.63	242.08	2.364	59.648	-0.155683
21.63	242.10	2.364	59.645	-0.155881
21.63	242.11	2.364	59.643	-0.156178
21.63	242.13	2.363	59.640	-0.156302
21.63	242.15	2.363	59.638	-0.156136
21.63	242.16	2.363	59.635	-0.155952
21.64	242.18	2.363	59.632	-0.155655
21.64	242.20	2.363	59.630	-0.155546
21.64	242.21	2.363	59.627	-0.155423
21.64	242.23	2.363	59.625	-0.155308
21.64	242.25	2.363	59.622	-0.155529
21.64	242.26	2.363	59.619	-0.155400
21.65	242.28	2.363	59.617	-0.155291
21.65	242.30	2.362	59.614	-0.155039
21.65	242.31	2.362	59.612	-0.154901
21.65	242.33	2.362	59.609	-0.155085
21.65	242.35	2.362	59.607	-0.155314
21.66	242.36	2.362	59.604	-0.155497
21.66	242.38	2.362	59.601	-0.155497
21.66	242.40	2.362	59.599	-0.155686
21.66	242.41	2.362	59.596	-0.155654
21.66	242.43	2.362	59.594	-0.155769
21.66	242.45	2.361	59.591	-0.155823
21.67	242.46	2.361	59.588	-0.155795
21.67	242.48	2.361	59.586	-0.155749
21.67	242.50	2.361	59.583	-0.155612
21.67	242.51	2.361	59.581	-0.155629
21.67	242.53	2.361	59.578	-0.155574
21.67	242.55	2.361	59.575	-0.155446
21.68	242.56	2.361	59.573	-0.155245
21.68	242.58	2.361	59.570	-0.154879
21.68	242.60	2.361	59.568	-0.154787
21.68	242.61	2.360	59.565	-0.154741
21.68	242.63	2.360	59.563	-0.154598
21.68	242.65	2.360	59.560	-0.154521
21.68	242.66	2.360	59.557	-0.154072
21.69	242.68	2.360	59.555	-0.153888
21.69	242.70	2.360	59.552	-0.153714
21.69	242.71	2.360	59.550	-0.153485
21.69	242.73	2.360	59.547	-0.153316
21.69	242.75	2.360	59.545	-0.153229
21.69	242.76	2.360	59.542	-0.153275
21.70	242.78	2.359	59.540	-0.153321
21.70	242.80	2.359	59.537	-0.153207
21.70	242.81	2.359	59.534	-0.153046
21.70	242.83	2.359	59.532	-0.152909
21.70	242.85	2.359	59.529	-0.152817
21.71	242.86	2.359	59.527	-0.152886
21.71	242.88	2.359	59.524	-0.152978
21.71	242.90	2.359	59.522	-0.153138
21.71	242.91	2.359	59.519	-0.153115
21.71	242.93	2.359	59.517	-0.152955
21.71	242.95	2.358	59.514	-0.152835
21.72	242.96	2.358	59.511	-0.152757
21.72	242.98	2.358	59.509	-0.152497
21.72	243.00	2.358	59.506	-0.152419
21.72	243.01	2.358	59.504	-0.152639
21.72	243.03	2.358	59.501	-0.152932
21.72	243.05	2.358	59.499	-0.153229
21.73	243.06	2.358	59.496	-0.153000
21.73	243.08	2.358	59.494	-0.152514
21.73	243.10	2.358	59.491	-0.152116
21.73	243.11	2.357	59.489	-0.151850
21.73	243.13	2.357	59.486	-0.151832
21.73	243.15	2.357	59.484	-0.151695
21.73	243.16	2.357	59.481	-0.151649
21.74	243.18	2.357	59.479	-0.151397
21.74	243.20	2.357	59.476	-0.151347
21.74	243.21	2.357	59.473	-0.151401
21.74	243.23	2.357	59.471	-0.151401
21.74	243.25	2.357	59.468	-0.151461
21.74	243.26	2.357	59.466	-0.151232
21.75	243.28	2.356	59.463	-0.151177
21.75	243.30	2.356	59.461	-0.151072
21.75	243.31	2.356	59.458	-0.150939
21.75	243.33	2.356	59.456	-0.150939
21.75	243.35	2.356	59.453	-0.150916
21.76	243.36	2.356	59.451	-0.150939
21.76	243.38	2.356	59.448	-0.150985
21.76	243.40	2.356	59.446	-0.150825
21.76	243.41	2.356	59.443	-0.150756
21.76	243.43	2.356	59.441	-0.150756
21.76	243.45	2.355	59.438	-0.150504
21.77	243.46	2.355	59.436	-0.150183
21.77	243.48	2.355	59.433	-0.149675
21.77	243.50	2.355	59.431	-0.149414
21.77	243.51	2.355	59.428	-0.149537
21.77	243.53	2.355	59.426	-0.149725
21.77	243.55	2.355	59.423	-0.150023
21.78	243.56	2.355	59.421	-0.150293
21.78	243.58	2.355	59.418	-0.150559
21.78	243.60	2.355	59.416	-0.150545
21.78	243.61	2.354	59.413	-0.150133
21.78	243.63	2.354	59.411	-0.149597
21.78	243.65	2.354	59.408	-0.149263
21.78	243.66	2.354	59.406	-0.149656
21.79	243.68	2.354	59.403	-0.149954
21.79	243.70	2.354	59.401	-0.149954
21.79	243.71	2.354	59.398	-0.149748
21.79	243.73	2.354	59.396	-0.149492
21.79	243.75	2.354	59.393	-0.149643
21.79	243.76	2.354	59.391	-0.149515
21.80	243.78	2.353	59.388	-0.149382
21.80	243.80	2.353	59.386	-0.149313
21.80	243.81	2.353	59.383	-0.149404
21.80	243.83	2.353	59.381	-0.149542
21.80	243.85	2.353	59.378	-0.149446
21.81	243.86	2.353	59.376	-0.149524
21.81	243.88	2.353	59.373	-0.149501
21.81	243.90	2.353	59.371	-0.149583
21.81	243.91	2.353	59.368	-0.149446
21.81	243.93	2.353	59.366	-0.149116
21.81	243.95	2.352	59.363	-0.149057
21.82	243.96	2.352	59.361	-0.148667
21.82	243.98	2.352	59.358	-0.148475
21.82	244.00	2.352	59.356	-0.148488
21.82	244.01	2.352	59.354	-0.148433
21.82	244.03	2.352	59.351	-0.148447
21.82	244.05	2.352	59.349	-0.148259
21.83	244.06	2.352	59.346	-0.148072
21.83	244.08	2.352	59.344	-0.148085
21.83	244.10	2.352	59.341	-0.148118
21.83	244.11	2.351	59.339	-0.147939
21.83	244.13	2.351	59.336	-0.147618
21.83	244.15	2.351	59.334	-0.147408
21.83	244.16	2.351	59.331	-0.147394
21.84	244.18	2.351	59.329	-0.147573
21.84	244.20	2.351	59.326	-0.147715
21.84	244.21	2.351	59.324	-0.147476
21.84	244.23	2.351	59.322	-0.147293
21.84	244.25	2.351	59.319	-0.147097
21.84	244.26	2.351	59.317	-0.147070
21.85	244.28	2.351	59.314	-0.147047
21.85	244.30	2.350	59.312	-0.146864
21.85	244.31	2.350	59.309	-0.146882
21.85	244.33	2.350	59.307	-0.147006
21.85	244.35	2.350	59.304	-0.147212
21.86	244.36	2.350	59.302	-0.147313
21.86	244.38	2.350	59.299	-0.147098
21.86	244.40	2.350	59.297	-0.146961
21.86	244.41	2.350	59.295	-0.146951
21.86	244.43	2.350	59.292	-0.146997
21.86	244.45	2.350	59.290	-0.147121
21.87	244.46	2.349	59.287	-0.146979
21.87	244.48	2.349	59.285	-0.146796
21.87	244.50	2.349	59.282	-0.146522
21.87	244.51	2.349	59.280	-0.146178
21.87	244.53	2.349	59.277	-0.145995
21.87	244.55	2.349	59.275	-0.145900
21.88	244.56	2.349	59.273	-0.145932
21.88	244.58	2.349	59.270	-0.146138
21.88	244.60	2.349	59.268	-0.146083
21.88	244.61	2.349	59.265	-0.145973
21.88	244.63	2.348	59.263	-0.145858
21.88	244.65	2.348	59.260	-0.145904
21.88	244.66	2.348	59.258	-0.146201
21.89	244.68	2.348	59.256	-0.146403
21.89	244.70	2.348	59.253	-0.146302
21.89	244.71	2.348	59.251	-0.146198
21.89	244.73	2.348	59.248	-0.146201
21.89	244.75	2.348	59.246	-0.146251
21.89	244.76	2.348	59.243	-0.146356
21.90	244.78	2.348	59.241	-0.146474
21.90	244.80	2.348	59.238	-0.146703
21.90	244.81	2.347	59.236	-0.146589
21.90	244.83	2.347	59.234	-0.146425
21.90	244.85	2.347	59.231	-0.145999
21.91	244.86	2.347	59.229	-0.145816
21.91	244.88	2.347	59.226	-0.145921
21.91	244.90	2.347	59.224	-0.145852
21.91	244.91	2.347	59.221	-0.145816
21.91	244.93	2.347	59.219	-0.145519
21.91	244.95	2.347	59.217	-0.145166
21.92	244.96	2.347	59.214	-0.144914
21.92	244.98	2.346	59.212	-0.144626
21.92	245.00	2.346	59.209	-0.144512
21.92	245.01	2.346	59.207	-0.144548
21.92	245.03	2.346	59.205	-0.144483
21.92	245.05	2.346	59.202	-0.144506
21.93	245.06	2.346	59.200	-0.144296
21.93	245.08	2.346	59.197	-0.144401
21.93	245.10	2.346	59.195	-0.144689
21.93	245.11	2.346	59.192	-0.144885
21.93	245.13	2.346	59.190	-0.144853
21.93	245.15	2.345	59.188	-0.144506
21.93	245.16	2.345	59.185	-0.144528
21.94	245.18	2.345	59.183	-0.144528
21.94	245.20	2.345	59.180	-0.144712
21.94	245.21	2.345	59.178	-0.144830
21.94	245.23	2.345	59.176	-0.144912
21.94	245.25	2.345	59.173	-0.144912
21.94	245.26	2.345	59.171	-0.144833
21.95	245.28	2.345	59.168	-0.144591
21.95	245.30	2.345	59.166	-0.144499
21.95	245.31	2.345	59.164	-0.144696
21.95	245.33	2.344	59.161	-0.145003
21.95	245.35	2.344	59.159	-0.145301
21.96	245.36	2.344	59.156	-0.145452
21.96	245.38	2.344	59.154	-0.145347
21.96	245.40	2.344	59.151	-0.145049
21.96	245.41	2.344	59.149	-0.144669
21.96	245.43	2.344	59.147	-0.144116
21.96	245.45	2.344	59.144	-0.144120
21.97	245.46	2.344	59.142	-0.144110
21.97	245.48	2.344	59.139	-0.144179
21.97	245.50	2.343	59.137	-0.144074
21.97	245.51	2.343	59.135	-0.143708
21.97	245.53	2.343	59.132	-0.143694
21.97	245.55	2.343	59.130	-0.143704
21.98	245.56	2.343	59.127	-0.143737
21.98	245.58	2.343	59.125	-0.143884
21.98	245.60	2.343	59.123	-0.143773
21.98	245.61	2.343	59.120	-0.143613
21.98	245.63	2.343	59.118	-0.143567
21.98	245.65	2.343	59.115	-0.143502
21.98	245.66	2.343	59.113	-0.143469
21.99	245.68	2.342	59.111	-0.143263
21.99	245.70	2.342	59.108	-0.143066
21.99	245.71	2.342	59.106	-0.143066
21.99	245.73	2.342	59.104	-0.143148
21.99	245.75	2.342	59.101	-0.143125
21.99	245.76	2.342	59.099	-0.142952
22.00	245.78	2.342	59.096	-0.142906
22.00	245.80	2.342	59.094	-0.142851
22.00	245.81	2.342	59.092	-0.142942
22.00	245.83	2.342	59.089	-0.143070
22.00	245.85	2.342	59.087	-0.143011
22.01	245.86	2.341	59.084	-0.143080
22.01	245.88	2.341	59.082	-0.143044
22.01	245.90	2.341	59.080	-0.142952
22.01	245.91	2.341	59.077	-0.142645
22.01	245.93	2.341	59.075	-0.142393
22.01	245.95	2.341	59.073	-0.142268
22.02	245.96	2.341	59.070	-0.142415
22.02	245.98	2.341	59.068	-0.142671
22.02	246.00	2.341	59.065	-0.142533
22.02	246.01	2.341	59.063	-0.142350
22.02	246.03	2.340	59.061	-0.142055
22.02	246.05	2.340	59.058	-0.141725
22.03	246.06	2.340	59.056	-0.141656
22.03	246.08	2.340	59.054	-0.141783
22.03	246.10	2.340	59.051	-0.142114
22.03	246.11	2.340	59.049	-0.142507
22.03	246.13	2.340	59.047	-0.142602
22.03	246.15	2.340	59.044	-0.142382
22.03	246.16	2.340	59.042	-0.142094
22.04	246.18	2.340	59.039	-0.141849
22.04	246.20	2.340	59.037	-0.141941
22.04	246.21	2.339	59.035	-0.142343
22.04	246.23	2.339	59.032	-0.142805
22.04	246.25	2.339	59.030	-0.143129
22.04	246.26	2.339	59.028	-0.143050
22.05	246.28	2.339	59.025	-0.142684
22.05	246.30	2.339	59.023	-0.142487
22.05	246.31	2.339	59.020	-0.142461
22.05	246.33	2.339	59.018	-0.142530
22.05	246.35	2.339	59.016	-0.142648
22.06	246.36	2.339	59.013	-0.142569
22.06	246.38	2.338	59.011	-0.142595
```
