## Supplementary material for "Water content, transition temperature and fragility influence protection and anhydrobiotic capacity": File S2: 95 percent trehalose 5 percent glycerol 10g per L 3 post829 PM.txt

```
Filename	95 percent trehalose 5 percent glycerol 10g per L 3 post829 PM
Instrument name	5500-0686 (192.168.1.100)
Operator	JFR
rundate	6/16/2022
Sample name	95 percent trehalose 5 percent glycerol 10g per L 3 post
proceduresegments	Equilibrate 30.00 °C; Ramp 10.00 °C/min to 250.00 °C
[step]
Ramp 10.00 °C/min to 250.00 °C
Time	Temperature	Weight	Weight	Deriv. Weight
min	°C	mg	%	% / °C
0.00	29.71	5.282	99.999	4.69473e-3
0.00	29.71	5.282	99.999	6.59128e-3
0.00	29.71	5.282	99.999	9.43123e-3
0.01	29.71	5.282	99.999	0.0122869
0.01	29.72	5.282	99.999	0.0122713
0.01	29.72	5.282	99.999	0.0132151
0.01	29.72	5.282	99.999	0.0103733
0.01	29.72	5.282	99.999	5.65771e-3
0.01	29.72	5.282	99.999	9.41172e-4
0.01	29.72	5.282	99.999	-2.83241e-3
0.02	29.72	5.282	99.999	-3.78384e-3
0.02	29.72	5.282	99.999	-2.83866e-3
0.02	29.72	5.282	99.999	-2.84405e-3
0.02	29.72	5.282	99.999	-1.90068e-3
0.02	29.72	5.282	99.999	0.00000
0.03	29.72	5.282	99.999	-1.90656e-3
0.03	29.73	5.282	99.999	-4.78010e-3
0.03	29.73	5.282	99.999	-9.58583e-3
0.03	29.73	5.282	99.999	-6.74231e-3
0.03	29.73	5.282	99.999	1.92307e-3
0.03	29.73	5.282	99.999	9.63759e-3
0.03	29.73	5.282	99.999	0.0106033
0.04	29.73	5.282	99.999	3.86935e-3
0.04	29.73	5.282	99.999	-2.89808e-3
0.04	29.73	5.282	99.999	-4.85011e-3
0.04	29.73	5.282	99.999	-9.77955e-4
0.04	29.73	5.282	99.999	2.91969e-3
0.05	29.73	5.282	99.999	9.77562e-3
0.05	29.73	5.282	99.999	8.81581e-3
0.05	29.74	5.282	99.999	2.93829e-3
0.05	29.74	5.282	99.999	-1.96702e-3
0.05	29.74	5.282	99.999	-4.88806e-3
0.05	29.74	5.282	99.999	4.77536e-7
0.05	29.74	5.282	99.999	6.84403e-3
0.06	29.74	5.282	99.999	0.0107809
0.06	29.74	5.282	99.999	8.84327e-3
0.06	29.74	5.282	99.999	3.94088e-3
0.06	29.74	5.282	99.999	-9.84734e-4
0.06	29.74	5.282	99.999	-4.87729e-6
0.07	29.74	5.282	99.999	8.90590e-3
0.07	29.74	5.282	99.999	9.93041e-3
0.07	29.75	5.282	99.999	4.00345e-3
0.07	29.75	5.282	99.999	-2.99450e-3
0.07	29.75	5.282	99.999	-8.01799e-3
0.07	29.75	5.282	99.999	-4.01908e-3
0.08	29.75	5.282	99.999	4.01908e-3
0.08	29.75	5.282	99.999	0.0100644
0.08	29.75	5.282	99.999	0.0140562
0.08	29.75	5.282	99.999	0.0130441
0.08	29.75	5.282	99.999	5.03016e-3
0.08	29.75	5.282	99.999	-9.99944e-4
0.08	29.75	5.282	99.999	-1.01521e-3
0.09	29.75	5.282	99.999	1.01008e-3
0.09	29.75	5.282	99.999	3.04878e-3
0.09	29.75	5.282	99.999	2.04029e-3
0.09	29.76	5.282	99.999	0.00000
0.09	29.76	5.282	99.999	-2.04810e-3
0.09	29.76	5.282	99.999	-3.09223e-3
0.10	29.76	5.282	99.999	-5.17648e-3
0.10	29.76	5.282	99.999	-5.19102e-3
0.10	29.76	5.282	99.999	-1.03734e-3
0.10	29.76	5.282	99.999	1.04004e-3
0.10	29.76	5.282	99.999	3.12012e-3
0.11	29.76	5.282	99.999	4.16991e-3
0.11	29.76	5.282	99.999	3.13478e-3
0.11	29.76	5.282	99.999	3.14026e-3
0.11	29.76	5.282	99.999	-1.09876e-6
0.11	29.76	5.282	99.999	-5.24272e-3
0.11	29.77	5.282	99.999	-0.0125995
0.12	29.77	5.282	99.999	-8.42659e-3
0.12	29.77	5.282	99.999	-1.44652e-5
0.12	29.77	5.282	99.999	6.34128e-3
0.12	29.77	5.282	99.999	7.48016e-3
0.12	29.77	5.282	99.999	-7.46892e-3
0.12	29.77	5.282	99.999	-0.0128285
0.13	29.77	5.282	99.999	-0.0117219
0.13	29.77	5.282	99.999	-8.50326e-3
0.13	29.77	5.282	99.999	-3.18696e-3
0.13	29.77	5.282	99.999	-7.43095e-3
0.13	29.77	5.282	99.999	-0.0106496
0.13	29.77	5.282	99.999	-0.0117731
0.14	29.77	5.282	99.999	-0.0107821
0.14	29.78	5.282	99.999	-5.41879e-3
0.14	29.78	5.282	99.999	-2.16331e-3
0.14	29.78	5.282	99.999	0.00000
0.14	29.78	5.282	99.999	0.00000
0.14	29.78	5.282	99.999	-2.15574e-3
0.14	29.78	5.282	99.999	-3.24441e-3
0.15	29.78	5.282	99.999	-1.07816e-3
0.15	29.78	5.282	99.999	3.24616e-3
0.15	29.78	5.282	99.999	0.0129870
0.15	29.78	5.282	99.999	0.0172995
0.15	29.78	5.282	99.999	0.0151012
0.16	29.78	5.282	99.999	0.0139837
0.16	29.78	5.282	99.999	0.0107475
0.16	29.78	5.282	99.999	0.0139612
0.16	29.79	5.282	99.999	0.0161123
0.16	29.79	5.282	99.999	0.0139721
0.16	29.79	5.282	99.999	0.0172101
0.16	29.79	5.282	99.999	0.0171869
0.17	29.79	5.282	99.999	0.0171403
0.17	29.79	5.282	99.999	0.0192439
0.17	29.79	5.282	99.999	0.0170718
0.17	29.79	5.282	99.999	0.0170513
0.17	29.79	5.282	99.999	0.0127247
0.18	29.79	5.282	99.999	9.52431e-3
0.18	29.79	5.282	99.999	8.44268e-3
0.18	29.79	5.282	99.999	8.42714e-3
0.18	29.79	5.282	99.999	5.23934e-3
0.18	29.79	5.282	99.999	-8.73950e-6
0.18	29.80	5.282	99.999	1.03787e-3
0.19	29.80	5.282	99.999	1.03788e-3
0.19	29.80	5.282	99.999	1.03896e-3
0.19	29.80	5.282	99.999	1.03895e-3
0.19	29.80	5.282	99.999	2.07681e-3
0.19	29.80	5.282	99.999	6.21115e-3
0.19	29.80	5.282	99.999	8.23889e-3
0.19	29.80	5.282	99.999	5.12338e-3
0.20	29.80	5.282	99.999	2.03400e-3
0.20	29.80	5.282	99.999	2.03406e-3
0.20	29.80	5.282	99.999	7.09887e-3
0.20	29.80	5.282	99.999	0.0111033
0.20	29.80	5.282	99.999	0.0150579
0.21	29.80	5.282	99.999	0.0129734
0.21	29.81	5.282	99.999	1.96834e-3
0.21	29.81	5.282	99.999	-2.97855e-3
0.21	29.81	5.282	99.999	-1.93805e-3
0.21	29.81	5.282	99.999	6.86453e-3
0.21	29.81	5.282	99.999	0.0155637
0.21	29.81	5.282	99.999	0.0125503
0.22	29.81	5.282	99.999	8.62222e-3
0.22	29.81	5.282	99.999	4.75819e-3
0.22	29.81	5.282	99.999	4.73392e-3
0.22	29.81	5.282	99.999	8.48695e-3
0.22	29.81	5.282	99.999	0.0121994
0.23	29.81	5.282	99.999	0.0167878
0.23	29.82	5.282	99.999	0.0148111
0.23	29.82	5.282	99.999	9.15797e-3
0.23	29.82	5.282	99.999	5.44060e-3
0.23	29.82	5.282	99.999	4.51083e-3
0.23	29.82	5.282	99.999	7.14676e-3
0.24	29.82	5.282	99.999	7.09330e-3
0.24	29.82	5.282	99.999	4.38611e-3
0.24	29.82	5.282	99.999	1.73411e-3
0.24	29.82	5.282	99.999	1.73415e-3
0.24	29.82	5.282	99.999	6.00086e-3
0.24	29.82	5.282	99.999	9.30517e-3
0.24	29.82	5.282	99.999	0.0125052
0.25	29.83	5.282	99.999	0.0140152
0.25	29.83	5.282	99.999	0.0114444
0.25	29.83	5.282	99.999	0.0113376
0.25	29.83	5.282	99.999	0.0128573
0.25	29.83	5.282	99.999	0.0150777
0.26	29.83	5.282	99.999	0.0195379
0.26	29.83	5.282	99.999	0.0223610
0.26	29.83	5.282	99.999	0.0204637
0.26	29.83	5.282	99.999	0.0171555
0.26	29.83	5.282	99.999	0.0102660
0.26	29.84	5.282	99.999	7.99533e-3
0.26	29.84	5.282	99.999	0.0136313
0.27	29.84	5.282	99.999	0.0190342
0.27	29.84	5.282	99.999	0.0214512
0.27	29.84	5.282	99.999	0.0197443
0.27	29.84	5.282	99.999	0.0194210
0.27	29.84	5.282	99.999	0.0230397
0.28	29.84	5.282	99.999	0.0251858
0.28	29.84	5.282	99.999	0.0266224
0.28	29.85	5.282	99.999	0.0261825
0.28	29.85	5.282	99.999	0.0263775
0.28	29.85	5.282	99.999	0.0271131
0.28	29.85	5.282	99.999	0.0266608
0.29	29.85	5.282	100.000	0.0261300
0.29	29.85	5.282	100.000	0.0233317
0.29	29.85	5.282	100.000	0.0228806
0.29	29.85	5.282	100.000	0.0230042
0.29	29.86	5.282	100.000	0.0247000
0.29	29.86	5.282	100.000	0.0252261
0.30	29.86	5.282	100.000	0.0231961
0.30	29.86	5.282	100.000	0.0232526
0.30	29.86	5.282	100.000	0.0217681
0.30	29.86	5.282	100.000	0.0237300
0.30	29.87	5.282	100.000	0.0246133
0.30	29.87	5.282	100.000	0.0250334
0.30	29.87	5.282	100.000	0.0276462
0.31	29.87	5.282	100.000	0.0306196
0.31	29.87	5.282	100.000	0.0342255
0.31	29.87	5.282	100.000	0.0346221
0.31	29.88	5.282	100.000	0.0333814
0.31	29.88	5.282	100.000	0.0318244
0.31	29.88	5.282	100.000	0.0342212
0.32	29.88	5.282	100.000	0.0368201
0.32	29.88	5.282	100.000	0.0369823
0.32	29.89	5.282	100.001	0.0367780
0.32	29.89	5.282	100.001	0.0347900
0.32	29.89	5.282	100.001	0.0353069
0.33	29.89	5.282	100.001	0.0361017
0.33	29.89	5.282	100.001	0.0384938
0.33	29.90	5.282	100.001	0.0403336
0.33	29.90	5.282	100.001	0.0402065
0.33	29.90	5.282	100.001	0.0385122
0.33	29.90	5.282	100.001	0.0348663
0.34	29.91	5.282	100.001	0.0333843
0.34	29.91	5.282	100.001	0.0339449
0.34	29.91	5.282	100.001	0.0363544
0.34	29.91	5.282	100.002	0.0388662
0.34	29.92	5.282	100.002	0.0391157
0.34	29.92	5.282	100.002	0.0378064
0.35	29.92	5.282	100.002	0.0365517
0.35	29.93	5.282	100.002	0.0353666
0.35	29.93	5.282	100.002	0.0353816
0.35	29.93	5.282	100.002	0.0365161
0.35	29.94	5.282	100.002	0.0377531
0.35	29.94	5.282	100.003	0.0375839
0.35	29.94	5.282	100.003	0.0363842
0.36	29.95	5.282	100.003	0.0344510
0.36	29.95	5.282	100.003	0.0333872
0.36	29.96	5.282	100.003	0.0337151
0.36	29.96	5.282	100.003	0.0340091
0.36	29.96	5.282	100.003	0.0350128
0.36	29.97	5.282	100.003	0.0352267
0.37	29.97	5.282	100.004	0.0347313
0.37	29.98	5.282	100.004	0.0347595
0.37	29.98	5.282	100.004	0.0344302
0.37	29.99	5.282	100.004	0.0340930
0.37	29.99	5.282	100.004	0.0339303
0.38	30.00	5.282	100.004	0.0331497
0.38	30.00	5.282	100.005	0.0328441
0.38	30.01	5.282	100.005	0.0331418
0.38	30.01	5.282	100.005	0.0325493
0.38	30.02	5.282	100.005	0.0326818
0.38	30.02	5.282	100.005	0.0314040
0.39	30.03	5.282	100.005	0.0299141
0.39	30.03	5.282	100.006	0.0287346
0.39	30.04	5.282	100.006	0.0279981
0.39	30.04	5.282	100.006	0.0282992
0.39	30.05	5.282	100.006	0.0284715
0.39	30.06	5.282	100.006	0.0280210
0.40	30.06	5.282	100.006	0.0269917
0.40	30.07	5.282	100.007	0.0257694
0.40	30.08	5.282	100.007	0.0250528
0.40	30.08	5.282	100.007	0.0244582
0.40	30.09	5.282	100.007	0.0241132
0.40	30.10	5.282	100.007	0.0236662
0.40	30.10	5.282	100.007	0.0231374
0.41	30.11	5.282	100.008	0.0228266
0.41	30.12	5.282	100.008	0.0224374
0.41	30.12	5.282	100.008	0.0221493
0.41	30.13	5.282	100.008	0.0217710
0.41	30.14	5.282	100.008	0.0213059
0.41	30.15	5.282	100.008	0.0203774
0.42	30.16	5.283	100.009	0.0198605
0.42	30.16	5.283	100.009	0.0191712
0.42	30.17	5.283	100.009	0.0188705
0.42	30.18	5.283	100.009	0.0187606
0.42	30.19	5.283	100.009	0.0185717
0.43	30.20	5.283	100.009	0.0182975
0.43	30.21	5.283	100.010	0.0179493
0.43	30.22	5.283	100.010	0.0175248
0.43	30.22	5.283	100.010	0.0171143
0.43	30.23	5.283	100.010	0.0167989
0.43	30.24	5.283	100.010	0.0165751
0.44	30.25	5.283	100.010	0.0162738
0.44	30.26	5.283	100.010	0.0159818
0.44	30.27	5.283	100.011	0.0158595
0.44	30.28	5.283	100.011	0.0155062
0.44	30.29	5.283	100.011	0.0152372
0.44	30.30	5.283	100.011	0.0147520
0.45	30.31	5.283	100.011	0.0141328
0.45	30.32	5.283	100.011	0.0137489
0.45	30.33	5.283	100.012	0.0132270
0.45	30.34	5.283	100.012	0.0125699
0.45	30.35	5.283	100.012	0.0121446
0.45	30.36	5.283	100.012	0.0118752
0.45	30.37	5.283	100.012	0.0116811
0.46	30.38	5.283	100.012	0.0114948
0.46	30.40	5.283	100.012	0.0108989
0.46	30.41	5.283	100.012	0.0103844
0.46	30.42	5.283	100.013	0.0102196
0.46	30.43	5.283	100.013	9.98862e-3
0.46	30.44	5.283	100.013	9.82997e-3
0.47	30.45	5.283	100.013	9.34640e-3
0.47	30.46	5.283	100.013	8.80935e-3
0.47	30.48	5.283	100.013	8.54085e-3
0.47	30.49	5.283	100.013	8.47217e-3
0.47	30.50	5.283	100.013	8.59546e-3
0.48	30.51	5.283	100.013	8.46292e-3
0.48	30.52	5.283	100.013	8.27081e-3
0.48	30.54	5.283	100.014	7.77072e-3
0.48	30.55	5.283	100.014	7.28062e-3
0.48	30.56	5.283	100.014	7.10574e-3
0.48	30.57	5.283	100.014	7.11857e-3
0.49	30.59	5.283	100.014	7.06905e-3
0.49	30.60	5.283	100.014	6.90027e-3
0.49	30.61	5.283	100.014	6.37648e-3
0.49	30.62	5.283	100.014	5.80306e-3
0.49	30.64	5.283	100.014	5.88583e-3
0.49	30.65	5.283	100.014	5.90914e-3
0.50	30.66	5.283	100.014	6.28069e-3
0.50	30.68	5.283	100.014	6.24230e-3
0.50	30.69	5.283	100.015	5.80484e-3
0.50	30.70	5.283	100.015	5.37251e-3
0.50	30.72	5.283	100.015	4.60462e-3
0.50	30.73	5.283	100.015	4.29774e-3
0.50	30.74	5.283	100.015	4.27656e-3
0.51	30.76	5.283	100.015	4.19867e-3
0.51	30.77	5.283	100.015	4.06607e-3
0.51	30.78	5.283	100.015	3.65942e-3
0.51	30.80	5.283	100.015	3.53342e-3
0.51	30.81	5.283	100.015	3.51700e-3
0.51	30.83	5.283	100.015	3.55595e-3
0.52	30.84	5.283	100.015	3.59558e-3
0.52	30.85	5.283	100.015	3.58148e-3
0.52	30.87	5.283	100.015	3.67495e-3
0.52	30.88	5.283	100.015	3.39122e-3
0.52	30.90	5.283	100.015	2.94892e-3
0.53	30.91	5.283	100.015	2.61793e-3
0.53	30.92	5.283	100.015	2.28937e-3
0.53	30.94	5.283	100.016	2.22918e-3
0.53	30.95	5.283	100.016	2.22213e-3
0.53	30.97	5.283	100.016	2.26817e-3
0.53	30.98	5.283	100.016	2.47134e-3
0.53	31.00	5.283	100.016	2.41136e-3
0.54	31.01	5.283	100.016	2.45637e-3
0.54	31.03	5.283	100.016	2.44926e-3
0.54	31.04	5.283	100.016	2.28641e-3
0.54	31.06	5.283	100.016	2.07290e-3
0.54	31.07	5.283	100.016	1.86122e-3
0.55	31.08	5.283	100.016	1.70225e-3
0.55	31.10	5.283	100.016	1.80132e-3
0.55	31.11	5.283	100.016	1.79721e-3
0.55	31.13	5.283	100.016	1.69095e-3
0.55	31.14	5.283	100.016	1.43157e-3
0.55	31.16	5.283	100.016	1.12255e-3
0.55	31.17	5.283	100.016	1.06967e-3
0.56	31.19	5.283	100.016	1.16938e-3
0.56	31.20	5.283	100.016	1.21767e-3
0.56	31.22	5.283	100.016	1.11424e-3
0.56	31.23	5.283	100.016	7.58446e-4
0.56	31.25	5.283	100.016	5.04954e-4
0.57	31.26	5.283	100.016	4.53785e-4
0.57	31.28	5.283	100.016	4.02878e-4
0.57	31.29	5.283	100.016	4.02131e-4
0.57	31.31	5.283	100.016	2.50924e-4
0.57	31.33	5.283	100.016	-1.33245e-7
0.57	31.34	5.283	100.016	-3.50690e-4
0.58	31.36	5.283	100.016	-6.50374e-4
0.58	31.37	5.283	100.016	-6.99332e-4
0.58	31.39	5.283	100.016	-2.99087e-4
0.58	31.40	5.283	100.016	9.98449e-5
0.58	31.42	5.283	100.016	9.94379e-5
0.58	31.43	5.283	100.016	-1.99155e-4
0.58	31.45	5.283	100.016	-4.47385e-4
0.59	31.46	5.283	100.016	-6.45780e-4
0.59	31.48	5.283	100.016	-6.45321e-4
0.59	31.49	5.283	100.016	-4.95939e-4
0.59	31.51	5.283	100.016	-2.97292e-4
0.59	31.52	5.283	100.016	-1.48663e-4
0.60	31.54	5.283	100.016	-3.96183e-4
0.60	31.56	5.283	100.016	-7.91751e-4
0.60	31.57	5.283	100.016	-9.89217e-4
0.60	31.59	5.283	100.016	-7.90983e-4
0.60	31.60	5.283	100.016	-6.91802e-4
0.60	31.62	5.283	100.016	-5.92729e-4
0.60	31.63	5.283	100.016	-6.41897e-4
0.61	31.65	5.283	100.016	-6.41517e-4
0.61	31.66	5.283	100.016	-6.90595e-4
0.61	31.68	5.283	100.016	-9.36809e-4
0.61	31.69	5.283	100.016	-1.18290e-3
0.61	31.71	5.283	100.016	-1.57696e-3
0.62	31.73	5.283	100.016	-1.52753e-3
0.62	31.74	5.283	100.016	-1.37949e-3
0.62	31.76	5.283	100.016	-1.08364e-3
0.62	31.77	5.283	100.016	-7.38681e-4
0.62	31.79	5.283	100.016	-8.86273e-4
0.62	31.80	5.283	100.016	-1.03393e-3
0.63	31.82	5.283	100.016	-1.18158e-3
0.63	31.83	5.283	100.016	-1.27992e-3
0.63	31.85	5.283	100.016	-1.32908e-3
0.63	31.86	5.283	100.016	-1.32901e-3
0.63	31.88	5.283	100.016	-1.23058e-3
0.63	31.90	5.283	100.016	-1.13211e-3
0.63	31.91	5.283	100.016	-1.23049e-3
0.64	31.93	5.283	100.016	-1.62419e-3
0.64	31.94	5.283	100.016	-1.47654e-3
0.64	31.96	5.283	100.016	-1.08290e-3
0.64	31.97	5.283	100.016	-6.39914e-4
0.64	31.99	5.283	100.016	-3.93800e-4
0.65	32.00	5.283	100.016	-5.90688e-4
0.65	32.02	5.283	100.016	-9.35236e-4
0.65	32.04	5.283	100.016	-1.18127e-3
0.65	32.05	5.283	100.015	-1.37804e-3
0.65	32.07	5.283	100.015	-1.42712e-3
0.65	32.08	5.283	100.015	-1.18096e-3
0.65	32.10	5.283	100.015	-1.08260e-3
0.66	32.11	5.283	100.015	-9.35044e-4
0.66	32.13	5.283	100.015	-1.08275e-3
0.66	32.14	5.283	100.015	-1.37806e-3
0.66	32.16	5.283	100.015	-1.42724e-3
0.66	32.17	5.283	100.015	-1.52566e-3
0.67	32.19	5.283	100.015	-1.37805e-3
0.67	32.21	5.283	100.015	-1.27968e-3
0.67	32.22	5.283	100.015	-1.18124e-3
0.67	32.24	5.283	100.015	-1.18115e-3
0.67	32.25	5.283	100.015	-1.27957e-3
0.67	32.27	5.283	100.015	-1.18118e-3
0.68	32.28	5.283	100.015	-9.35095e-4
0.68	32.30	5.283	100.015	-5.90573e-4
0.68	32.31	5.283	100.015	-5.90488e-4
0.68	32.33	5.283	100.015	-6.39580e-4
0.68	32.35	5.283	100.015	-6.39478e-4
0.68	32.36	5.283	100.015	-4.91877e-4
0.68	32.38	5.283	100.015	-3.44307e-4
0.69	32.39	5.283	100.015	-1.47548e-4
0.69	32.41	5.283	100.015	-9.83574e-5
0.69	32.42	5.283	100.015	-2.95000e-4
0.69	32.44	5.283	100.015	-3.44050e-4
0.69	32.45	5.283	100.015	-4.91270e-4
0.70	32.47	5.283	100.015	-2.45558e-4
0.70	32.48	5.283	100.015	-1.96435e-4
0.70	32.50	5.283	100.015	-4.41894e-4
0.70	32.52	5.283	100.015	-5.89147e-4
0.70	32.53	5.283	100.015	-7.36348e-4
0.70	32.55	5.283	100.015	-3.92542e-4
0.70	32.56	5.283	100.015	-9.80632e-5
0.71	32.58	5.283	100.015	-4.90340e-5
0.71	32.59	5.283	100.015	-1.47090e-4
0.71	32.61	5.283	100.015	-2.94010e-4
0.71	32.62	5.283	100.015	-3.42883e-4
0.71	32.64	5.283	100.015	-2.44824e-4
0.72	32.66	5.283	100.015	-4.89189e-5
0.72	32.67	5.283	100.015	1.46852e-4
0.72	32.69	5.283	100.015	1.95630e-4
0.72	32.70	5.283	100.015	-6.45399e-8
0.72	32.72	5.283	100.015	-1.95491e-4
0.72	32.73	5.283	100.015	-2.44188e-4
0.73	32.75	5.283	100.015	4.52840e-8
0.73	32.77	5.283	100.015	1.46408e-4
0.73	32.78	5.283	100.015	1.46313e-4
0.73	32.80	5.283	100.015	9.74659e-5
0.73	32.81	5.283	100.015	0.00000
0.73	32.83	5.283	100.015	0.00000
0.73	32.84	5.283	100.015	0.00000
0.74	32.86	5.283	100.015	9.72904e-5
0.74	32.87	5.283	100.015	1.45806e-4
0.74	32.89	5.283	100.015	1.45669e-4
0.74	32.91	5.283	100.015	9.70167e-5
0.74	32.92	5.283	100.015	0.00000
0.75	32.94	5.283	100.015	0.00000
0.75	32.95	5.283	100.015	0.00000
0.75	32.97	5.283	100.015	0.00000
0.75	32.99	5.283	100.015	0.00000
0.75	33.00	5.283	100.015	-1.93428e-4
0.75	33.02	5.283	100.015	-3.86515e-4
0.75	33.03	5.283	100.015	-5.31023e-4
0.76	33.05	5.283	100.015	-4.82416e-4
0.76	33.06	5.283	100.015	-3.37456e-4
0.76	33.08	5.283	100.015	-4.33586e-4
0.76	33.10	5.283	100.015	-6.25768e-4
0.76	33.11	5.283	100.015	-8.65738e-4
0.77	33.13	5.283	100.015	-8.65207e-4
0.77	33.14	5.283	100.015	-6.24309e-4
0.77	33.16	5.283	100.015	-4.31822e-4
0.77	33.18	5.283	100.015	-4.31553e-4
0.77	33.19	5.283	100.015	-5.26967e-4
0.77	33.21	5.283	100.015	-8.13773e-4
0.78	33.22	5.283	100.015	-7.65292e-4
0.78	33.24	5.283	100.015	-6.21257e-4
0.78	33.25	5.283	100.015	-3.34129e-4
0.78	33.27	5.283	100.015	-9.54312e-5
0.78	33.29	5.283	100.015	-9.53561e-5
0.78	33.30	5.283	100.015	-4.76599e-5
0.78	33.32	5.283	100.015	-9.51633e-5
0.79	33.33	5.283	100.015	0.00000
0.79	33.35	5.283	100.015	-9.50796e-5
0.79	33.37	5.283	100.015	-1.42446e-4
0.79	33.38	5.283	100.015	-1.42306e-4
0.79	33.40	5.283	100.015	-9.47867e-5
0.80	33.42	5.283	100.015	0.00000
0.80	33.43	5.283	100.015	9.46969e-5
0.80	33.45	5.283	100.015	1.41893e-4
0.80	33.46	5.283	100.015	2.36281e-4
0.80	33.48	5.283	100.015	2.36020e-4
0.80	33.50	5.283	100.015	3.30197e-4
0.80	33.51	5.283	100.015	4.71227e-4
0.81	33.53	5.283	100.015	5.17886e-4
0.81	33.54	5.283	100.015	6.58591e-4
0.81	33.56	5.283	100.015	5.17072e-4
0.81	33.58	5.283	100.015	4.69682e-4
0.81	33.59	5.283	100.015	3.28486e-4
0.82	33.61	5.283	100.015	1.40667e-4
0.82	33.63	5.283	100.015	2.81169e-4
0.82	33.64	5.283	100.015	3.74582e-4
0.82	33.66	5.283	100.015	7.95234e-4
0.82	33.67	5.283	100.015	8.87813e-4
0.82	33.69	5.283	100.015	7.46946e-4
0.83	33.71	5.283	100.015	4.19709e-4
0.83	33.72	5.283	100.015	-3.47700e-8
0.83	33.74	5.283	100.015	4.65983e-5
0.83	33.76	5.283	100.015	4.65983e-5
0.83	33.77	5.283	100.015	2.32558e-4
0.83	33.79	5.283	100.015	2.32331e-4
0.83	33.81	5.283	100.015	4.63800e-5
0.84	33.82	5.283	100.015	-1.39291e-4
0.84	33.84	5.283	100.015	-2.78179e-4
0.84	33.86	5.283	100.015	-1.38902e-4
0.84	33.87	5.283	100.015	4.63434e-5
0.84	33.89	5.283	100.015	1.38769e-4
0.85	33.90	5.283	100.015	-6.19762e-8
0.85	33.92	5.283	100.015	-1.38604e-4
0.85	33.94	5.283	100.015	-3.23200e-4
0.85	33.95	5.283	100.015	-4.61410e-4
0.85	33.97	5.283	100.015	-5.07169e-4
0.85	33.99	5.283	100.015	-4.60679e-4
0.85	34.00	5.283	100.015	-2.30198e-4
0.86	34.02	5.283	100.015	-1.84079e-4
0.86	34.04	5.283	100.015	-2.30010e-4
0.86	34.05	5.283	100.015	-3.67710e-4
0.86	34.07	5.283	100.015	-3.67362e-4
0.86	34.09	5.283	100.015	-2.29423e-4
0.87	34.10	5.283	100.015	-9.16947e-5
0.87	34.12	5.283	100.015	-9.16947e-5
0.87	34.14	5.283	100.015	-4.57854e-5
0.87	34.15	5.283	100.015	3.35225e-8
0.87	34.17	5.283	100.015	1.37285e-4
0.87	34.19	5.283	100.015	3.20046e-4
0.88	34.20	5.283	100.015	2.74177e-4
0.88	34.22	5.283	100.015	3.19710e-4
0.88	34.24	5.283	100.015	2.28248e-4
0.88	34.25	5.283	100.015	2.28165e-4
0.88	34.27	5.283	100.015	3.19256e-4
0.88	34.29	5.283	100.015	5.47062e-4
0.88	34.30	5.283	100.015	7.28946e-4
0.89	34.32	5.283	100.015	5.46278e-4
0.89	34.34	5.283	100.015	3.63961e-4
0.89	34.35	5.283	100.015	9.09566e-5
0.89	34.37	5.283	100.015	1.36405e-4
0.89	34.39	5.283	100.015	2.27182e-4
0.90	34.40	5.283	100.015	2.27091e-4
0.90	34.42	5.283	100.015	1.36161e-4
0.90	34.44	5.283	100.015	-1.85284e-8
0.90	34.45	5.283	100.015	-4.53597e-5
0.90	34.47	5.283	100.015	-9.06413e-5
0.90	34.49	5.283	100.015	9.06413e-5
0.90	34.51	5.283	100.015	4.52816e-5
0.91	34.52	5.283	100.015	9.05408e-5
0.91	34.54	5.283	100.015	-1.43342e-8
0.91	34.56	5.283	100.015	-1.80963e-4
0.91	34.57	5.283	100.015	-9.04343e-5
0.91	34.59	5.283	100.015	5.51491e-8
0.92	34.61	5.283	100.015	3.61461e-4
0.92	34.62	5.283	100.015	5.87166e-4
0.92	34.64	5.283	100.015	4.96604e-4
0.92	34.66	5.283	100.015	3.15884e-4
0.92	34.67	5.283	100.015	-3.46045e-8
0.92	34.69	5.283	100.015	-1.35310e-4
0.93	34.71	5.283	100.015	-4.50755e-5
0.93	34.72	5.283	100.015	2.25438e-4
0.93	34.74	5.283	100.015	4.95721e-4
0.93	34.76	5.283	100.015	4.95465e-4
0.93	34.78	5.283	100.015	4.05192e-4
0.93	34.79	5.283	100.015	2.25037e-4
0.93	34.81	5.283	100.015	4.04990e-4
0.94	34.83	5.283	100.015	5.84822e-4
0.94	34.84	5.283	100.015	8.09591e-4
0.94	34.86	5.283	100.015	8.99175e-4
0.94	34.88	5.283	100.015	7.19077e-4
0.94	34.89	5.283	100.015	5.39140e-4
0.95	34.91	5.283	100.015	4.04284e-4
0.95	34.93	5.283	100.015	3.59331e-4
0.95	34.95	5.283	100.015	3.59274e-4
0.95	34.96	5.283	100.015	3.14306e-4
0.95	34.98	5.283	100.015	1.34684e-4
0.95	35.00	5.283	100.015	-2.01460e-8
0.95	35.01	5.283	100.015	-1.34640e-4
0.96	35.03	5.283	100.015	-1.34596e-4
0.96	35.05	5.283	100.015	-8.97102e-5
0.96	35.06	5.283	100.015	-8.97102e-5
0.96	35.08	5.283	100.015	-2.24203e-4
0.96	35.10	5.283	100.015	-3.58646e-4
0.97	35.12	5.283	100.015	-3.58535e-4
0.97	35.13	5.283	100.015	-1.34417e-4
0.97	35.15	5.283	100.015	-4.47988e-5
0.97	35.17	5.283	100.015	-8.96117e-5
0.97	35.18	5.283	100.015	-4.47934e-4
0.97	35.20	5.283	100.015	-7.16515e-4
0.98	35.22	5.283	100.015	-6.26889e-4
0.98	35.23	5.283	100.015	-4.92501e-4
0.98	35.25	5.283	100.015	-2.23840e-4
0.98	35.27	5.283	100.015	-1.34286e-4
0.98	35.29	5.283	100.015	-2.68532e-4
0.98	35.30	5.283	100.015	-3.58014e-4
0.98	35.32	5.283	100.015	-6.71135e-4
0.99	35.34	5.283	100.015	-7.15758e-4
0.99	35.35	5.283	100.015	-4.92024e-4
0.99	35.37	5.283	100.015	-3.57808e-4
0.99	35.39	5.283	100.015	-3.13067e-4
0.99	35.41	5.283	100.015	-5.81267e-4
1.00	35.42	5.283	100.015	-7.15198e-4
1.00	35.44	5.283	100.015	-6.70267e-4
1.00	35.46	5.283	100.015	-7.14830e-4
1.00	35.47	5.283	100.015	-7.14782e-4
1.00	35.49	5.283	100.015	-7.14782e-4
1.00	35.51	5.283	100.015	-7.14782e-4
1.00	35.52	5.283	100.015	-7.59481e-4
1.01	35.54	5.283	100.015	-7.59521e-4
1.01	35.56	5.283	100.015	-6.70159e-4
1.01	35.58	5.283	100.015	-4.02045e-4
1.01	35.59	5.283	100.015	-1.34016e-4
1.01	35.61	5.283	100.015	-8.93415e-5
1.02	35.63	5.283	100.015	-2.68025e-4
1.02	35.64	5.283	100.015	-4.91351e-4
1.02	35.66	5.283	100.015	-5.35954e-4
1.02	35.68	5.283	100.015	-4.01939e-4
1.02	35.70	5.283	100.015	-8.93116e-5
1.02	35.71	5.283	100.015	0.00000
1.03	35.73	5.283	100.015	8.93116e-5
1.03	35.75	5.283	100.015	3.12578e-4
1.03	35.76	5.283	100.015	4.01832e-4
1.03	35.78	5.283	100.015	3.57133e-4
1.03	35.80	5.283	100.015	1.78571e-4
1.03	35.82	5.283	100.015	-1.78571e-4
1.03	35.83	5.283	100.015	-2.67889e-4
1.04	35.85	5.283	100.015	-2.67929e-4
1.04	35.87	5.283	100.015	-1.78627e-4
1.04	35.88	5.283	100.015	0.00000
1.04	35.90	5.283	100.015	0.00000
1.04	35.92	5.283	100.015	-1.78587e-4
1.05	35.93	5.283	100.015	-3.57147e-4
1.05	35.95	5.283	100.015	-5.80363e-4
1.05	35.97	5.283	100.015	-5.80379e-4
1.05	35.99	5.283	100.015	-1.78559e-4
1.05	36.00	5.283	100.015	8.93096e-5
1.05	36.02	5.283	100.015	2.67901e-4
1.05	36.04	5.283	100.015	1.78623e-4
1.06	36.05	5.283	100.015	-1.78623e-4
1.06	36.07	5.283	100.015	-8.93056e-5
1.06	36.09	5.283	100.015	0.00000
1.06	36.11	5.283	100.015	8.93336e-5
1.06	36.12	5.283	100.015	1.78691e-4
1.07	36.14	5.283	100.015	0.00000
1.07	36.16	5.283	100.015	-1.78667e-4
1.07	36.17	5.283	100.015	-3.57272e-4
1.07	36.19	5.283	100.015	-4.01927e-4
1.07	36.21	5.283	100.015	-3.12666e-4
1.07	36.23	5.283	100.015	-1.99539e-9
1.08	36.24	5.283	100.015	3.12689e-4
1.08	36.26	5.283	100.015	4.02035e-4
1.08	36.28	5.283	100.015	3.57354e-4
1.08	36.29	5.283	100.015	1.78691e-4
1.08	36.31	5.283	100.015	0.00000
1.08	36.33	5.283	100.015	0.00000
1.08	36.34	5.283	100.015	0.00000
1.09	36.36	5.283	100.015	0.00000
1.09	36.38	5.283	100.015	-1.78711e-4
1.09	36.40	5.283	100.015	-8.93655e-5
1.09	36.41	5.283	100.015	-1.78731e-4
1.09	36.43	5.283	100.015	0.00000
1.09	36.45	5.283	100.015	1.78739e-4
1.10	36.46	5.283	100.015	1.78743e-4
1.10	36.48	5.283	100.015	2.23450e-4
1.10	36.50	5.283	100.015	3.99488e-9
1.10	36.52	5.283	100.015	-4.46947e-5
1.10	36.53	5.283	100.015	1.99771e-9
1.11	36.55	5.283	100.015	2.23484e-4
1.11	36.57	5.283	100.015	1.78795e-4
1.11	36.58	5.283	100.015	8.94075e-5
1.11	36.60	5.283	100.015	-1.34112e-4
1.11	36.62	5.283	100.015	-2.23542e-4
1.11	36.63	5.283	100.015	4.47147e-5
1.12	36.65	5.283	100.015	2.68282e-4
1.12	36.67	5.283	100.015	4.02464e-4
1.12	36.69	5.283	100.015	3.13079e-4
1.12	36.70	5.283	100.015	-8.00084e-9
1.12	36.72	5.283	100.015	-1.34164e-4
1.12	36.74	5.283	100.015	-4.47287e-5
1.13	36.75	5.283	100.015	4.47087e-5
1.13	36.77	5.283	100.015	3.13093e-4
1.13	36.79	5.283	100.015	3.57862e-4
1.13	36.81	5.283	100.015	2.68396e-4
1.13	36.82	5.283	100.015	1.78931e-4
1.13	36.84	5.283	100.015	8.94654e-5
1.13	36.86	5.283	100.015	4.02655e-4
1.14	36.87	5.283	100.015	5.36973e-4
1.14	36.89	5.283	100.015	5.81696e-4
1.14	36.91	5.283	100.015	3.13173e-4
1.14	36.92	5.283	100.015	8.00693e-9
1.14	36.94	5.283	100.015	-2.23690e-4
1.14	36.96	5.283	100.015	-1.78991e-4
1.15	36.98	5.283	100.015	1.78963e-4
1.15	36.99	5.283	100.015	4.47459e-4
1.15	37.01	5.283	100.015	6.71257e-4
1.15	37.03	5.283	100.015	5.36969e-4
1.15	37.04	5.283	100.015	4.47467e-4
1.16	37.06	5.283	100.015	5.37009e-4
1.16	37.08	5.283	100.015	4.92396e-4
1.16	37.10	5.283	100.015	4.47748e-4
1.16	37.11	5.283	100.015	3.13436e-4
1.16	37.13	5.283	100.015	1.34328e-4
1.16	37.15	5.283	100.015	1.79091e-4
1.17	37.16	5.283	100.015	1.34302e-4
1.17	37.18	5.283	100.015	1.34306e-4
1.17	37.20	5.283	100.015	8.95415e-5
1.17	37.21	5.283	100.015	0.00000
1.17	37.23	5.283	100.015	0.00000
1.17	37.25	5.283	100.015	0.00000
1.18	37.27	5.283	100.015	8.95175e-5
1.18	37.28	5.283	100.015	2.23842e-4
1.18	37.30	5.283	100.015	2.68687e-4
1.18	37.32	5.283	100.015	4.03095e-4
1.18	37.33	5.283	100.015	3.58319e-4
1.18	37.35	5.283	100.015	2.68765e-4
1.18	37.37	5.283	100.015	2.68801e-4
1.19	37.38	5.283	100.015	3.13594e-4
1.19	37.40	5.283	100.015	4.03123e-4
1.19	37.42	5.283	100.015	4.47856e-4
1.19	37.44	5.283	100.015	3.13508e-4
1.19	37.45	5.283	100.015	2.23962e-4
1.19	37.47	5.283	100.015	4.03198e-4
1.20	37.49	5.283	100.015	4.92880e-4
1.20	37.50	5.283	100.015	6.72077e-4
1.20	37.52	5.283	100.015	5.82421e-4
1.20	37.54	5.283	100.015	3.58421e-4
1.20	37.56	5.283	100.015	3.58439e-4
1.21	37.57	5.283	100.015	8.96218e-5
1.21	37.59	5.283	100.015	4.01675e-9
1.21	37.61	5.283	100.015	8.96298e-5
1.21	37.62	5.283	100.015	1.79270e-4
1.21	37.64	5.283	100.015	3.13718e-4
1.21	37.66	5.283	100.015	1.79264e-4
1.22	37.67	5.283	100.015	-2.24079e-4
1.22	37.69	5.283	100.015	-3.58529e-4
1.22	37.71	5.283	100.015	-3.58553e-4
1.22	37.73	5.283	100.015	-4.48390e-5
1.22	37.74	5.283	100.015	2.68934e-4
1.22	37.76	5.283	100.015	4.03366e-4
1.23	37.78	5.283	100.015	1.34417e-4
1.23	37.79	5.283	100.015	-2.68853e-4
1.23	37.81	5.283	100.015	-1.34415e-4
1.23	37.83	5.283	100.015	8.96318e-5
1.23	37.84	5.283	100.015	4.92868e-4
1.23	37.86	5.283	100.015	5.37659e-4
1.23	37.88	5.283	100.015	4.48089e-4
1.24	37.90	5.283	100.015	4.48099e-4
1.24	37.91	5.283	100.015	4.48109e-4
1.24	37.93	5.283	100.015	3.58431e-4
1.24	37.95	5.283	100.015	3.13596e-4
1.24	37.96	5.283	100.015	2.23998e-4
1.24	37.98	5.283	100.015	3.13602e-4
1.25	38.00	5.283	100.015	1.79211e-4
1.25	38.01	5.283	100.015	4.01495e-9
1.25	38.03	5.283	100.015	-8.96097e-5
1.25	38.05	5.283	100.015	-1.79224e-4
1.25	38.07	5.283	100.015	0.00000
1.26	38.08	5.283	100.015	-8.95937e-5
1.26	38.10	5.283	100.015	-2.23978e-4
1.26	38.12	5.283	100.015	-2.68761e-4
1.26	38.13	5.283	100.015	-1.34342e-4
1.26	38.15	5.283	100.015	3.13516e-4
1.26	38.17	5.283	100.015	6.26983e-4
1.27	38.19	5.283	100.015	6.27037e-4
1.27	38.20	5.283	100.015	4.03144e-4
1.27	38.22	5.283	100.015	8.95877e-5
1.27	38.24	5.283	100.015	1.79175e-4
1.27	38.25	5.283	100.015	3.58349e-4
1.27	38.27	5.283	100.015	4.92727e-4
1.28	38.29	5.283	100.015	5.37576e-4
1.28	38.30	5.283	100.015	5.37536e-4
1.28	38.32	5.283	100.015	6.71804e-4
1.28	38.34	5.283	100.015	7.16501e-4
1.28	38.36	5.283	100.015	6.71674e-4
1.28	38.37	5.283	100.015	4.47840e-4
1.28	38.39	5.283	100.015	4.03089e-4
1.29	38.41	5.283	100.015	6.27047e-4
1.29	38.42	5.283	100.015	6.71786e-4
1.29	38.44	5.283	100.015	5.82184e-4
1.29	38.46	5.283	100.015	3.58230e-4
1.29	38.47	5.283	100.015	2.23888e-4
1.29	38.49	5.283	100.015	3.58212e-4
1.30	38.51	5.283	100.015	5.37343e-4
1.30	38.53	5.283	100.015	4.92623e-4
1.30	38.54	5.283	100.015	4.47802e-4
1.30	38.56	5.283	100.015	4.02969e-4
1.30	38.58	5.283	100.015	5.37247e-4
1.31	38.59	5.283	100.015	7.16370e-4
1.31	38.61	5.283	100.015	6.26817e-4
1.31	38.63	5.283	100.015	4.92525e-4
1.31	38.65	5.283	100.015	4.02975e-4
1.31	38.66	5.283	100.015	4.92561e-4
1.31	38.68	5.283	100.015	4.92575e-4
1.32	38.70	5.283	100.015	5.82088e-4
1.32	38.71	5.283	100.015	4.92501e-4
1.32	38.73	5.283	100.015	1.34306e-4
1.32	38.75	5.283	100.015	1.34306e-4
1.32	38.76	5.283	100.015	1.20238e-8
1.32	38.78	5.283	100.015	1.34300e-4
1.33	38.80	5.283	100.015	2.68534e-4
1.33	38.82	5.283	100.015	-2.68534e-4
1.33	38.83	5.283	100.015	-4.92322e-4
1.33	38.85	5.283	100.015	-4.47577e-4
1.33	38.87	5.283	100.015	-2.68548e-4
1.33	38.88	5.283	100.015	4.02827e-4
1.33	38.90	5.283	100.015	7.16082e-4
1.34	38.92	5.283	100.016	6.71309e-4
1.34	38.93	5.283	100.016	5.81822e-4
1.34	38.95	5.283	100.016	2.23778e-4
1.34	38.97	5.283	100.016	1.34258e-4
1.34	38.99	5.283	100.016	8.94995e-5
1.34	39.00	5.283	100.016	8.94995e-5
1.35	39.02	5.283	100.016	2.23710e-4
1.35	39.04	5.283	100.016	2.68396e-4
1.35	39.05	5.283	100.016	1.34186e-4
1.35	39.07	5.283	100.016	-1.34186e-4
1.35	39.09	5.283	100.016	-2.68338e-4
1.36	39.11	5.283	100.016	-4.47107e-5
1.36	39.12	5.283	100.016	1.78883e-4
1.36	39.14	5.283	100.016	3.57790e-4
1.36	39.16	5.283	100.016	4.02516e-4
1.36	39.17	5.283	100.016	2.68334e-4
1.36	39.19	5.283	100.016	1.34164e-4
1.37	39.21	5.283	100.016	4.47247e-5
1.37	39.22	5.283	100.016	1.78891e-4
1.37	39.24	5.283	100.016	4.91796e-4
1.37	39.26	5.283	100.016	7.15130e-4
1.37	39.28	5.283	100.016	7.59771e-4
1.37	39.29	5.283	100.016	6.70463e-4
1.38	39.31	5.283	100.016	6.70407e-4
1.38	39.33	5.283	100.016	6.70423e-4
1.38	39.34	5.283	100.016	4.91576e-4
1.38	39.36	5.283	100.016	4.02139e-4
1.38	39.38	5.283	100.016	3.12773e-4
1.38	39.40	5.283	100.016	2.68067e-4
1.38	39.41	5.283	100.016	3.12743e-4
1.39	39.43	5.283	100.016	4.02113e-4
1.39	39.45	5.283	100.016	4.91442e-4
1.39	39.46	5.283	100.016	6.70122e-4
1.39	39.48	5.283	100.016	6.70042e-4
1.39	39.50	5.283	100.016	4.91347e-4
1.39	39.52	5.283	100.016	3.12672e-4
1.40	39.53	5.283	100.016	1.78659e-4
1.40	39.55	5.283	100.016	1.34002e-4
1.40	39.57	5.283	100.016	1.34002e-4
1.40	39.58	5.283	100.016	8.93376e-5
1.40	39.60	5.283	100.016	0.00000
1.41	39.62	5.283	100.016	-8.93256e-5
1.41	39.63	5.283	100.016	-1.33976e-4
1.41	39.65	5.283	100.016	-4.46528e-5
1.41	39.67	5.283	100.016	4.46528e-5
1.41	39.69	5.283	100.016	1.33931e-4
1.41	39.70	5.283	100.016	8.92797e-5
1.42	39.72	5.283	100.016	-8.92797e-5
1.42	39.74	5.283	100.016	-4.46429e-5
1.42	39.75	5.283	100.016	8.92877e-5
1.42	39.77	5.283	100.016	3.57107e-4
1.42	39.79	5.283	100.016	5.80194e-4
1.42	39.81	5.283	100.016	5.80124e-4
1.43	39.82	5.283	100.016	6.24747e-4
1.43	39.84	5.283	100.016	5.80134e-4
1.43	39.86	5.283	100.016	4.90908e-4
1.43	39.87	5.283	100.016	4.90888e-4
1.43	39.89	5.283	100.016	5.35467e-4
1.43	39.91	5.283	100.016	4.46174e-4
1.43	39.93	5.283	100.016	4.01517e-4
1.44	39.94	5.283	100.016	2.67668e-4
1.44	39.96	5.283	100.016	2.67656e-4
1.44	39.98	5.283	100.016	6.24474e-4
1.44	39.99	5.283	100.016	7.13649e-4
1.44	40.01	5.283	100.016	8.92061e-4
1.44	40.03	5.283	100.016	8.92061e-4
1.45	40.05	5.283	100.016	7.13577e-4
1.45	40.06	5.283	100.016	7.13545e-4
1.45	40.08	5.283	100.016	5.79760e-4
1.45	40.10	5.283	100.016	4.90621e-4
1.45	40.11	5.283	100.016	2.23035e-4
1.46	40.13	5.283	100.016	4.46070e-5
1.46	40.15	5.283	100.016	8.92220e-5
1.46	40.16	5.283	100.016	1.78382e-4
1.46	40.18	5.283	100.016	4.01260e-4
1.46	40.20	5.283	100.016	4.45784e-4
1.46	40.22	5.283	100.016	4.01270e-4
1.47	40.23	5.283	100.016	3.12128e-4
1.47	40.25	5.283	100.016	1.78360e-4
1.47	40.27	5.283	100.016	3.12116e-4
1.47	40.28	5.283	100.016	4.01246e-4
1.47	40.30	5.283	100.016	4.45818e-4
1.47	40.32	5.283	100.016	4.01236e-4
1.48	40.34	5.283	100.016	2.67497e-4
1.48	40.35	5.283	100.016	2.22896e-4
1.48	40.37	5.283	100.016	8.91524e-5
1.48	40.39	5.283	100.016	8.91524e-5
1.48	40.40	5.283	100.016	3.12007e-4
1.48	40.42	5.283	100.016	4.90297e-4
1.48	40.44	5.283	100.016	5.79456e-4
1.49	40.46	5.283	100.016	6.24017e-4
1.49	40.47	5.283	100.016	5.79418e-4
1.49	40.49	5.283	100.016	6.68509e-4
1.49	40.51	5.283	100.016	5.79392e-4
1.49	40.52	5.283	100.016	1.78271e-4
1.49	40.54	5.283	100.016	8.91305e-5
1.50	40.56	5.283	100.016	3.17614e-8
1.50	40.58	5.283	100.016	-8.90750e-5
1.50	40.59	5.283	100.016	-8.90749e-5
1.50	40.61	5.283	100.016	-2.67372e-4
1.50	40.63	5.283	100.016	-1.78269e-4
1.51	40.64	5.283	100.016	0.00000
1.51	40.66	5.283	100.016	0.00000
1.51	40.68	5.283	100.016	0.00000
1.51	40.70	5.283	100.016	0.00000
1.51	40.71	5.283	100.016	3.56379e-4
1.51	40.73	5.283	100.016	6.23801e-4
1.52	40.75	5.283	100.016	7.57500e-4
1.52	40.76	5.283	100.016	8.02079e-4
1.52	40.78	5.283	100.016	4.90164e-4
1.52	40.80	5.283	100.016	4.45637e-4
1.52	40.82	5.283	100.016	3.11947e-4
1.52	40.83	5.283	100.016	2.22814e-4
1.53	40.85	5.283	100.016	2.22808e-4
1.53	40.87	5.283	100.016	1.33684e-4
1.53	40.88	5.283	100.016	8.91325e-5
1.53	40.90	5.283	100.016	0.00000
1.53	40.92	5.283	100.016	8.91345e-5
1.53	40.94	5.283	100.016	2.22860e-4
1.53	40.95	5.283	100.016	3.56596e-4
1.54	40.97	5.283	100.016	2.67429e-4
1.54	40.99	5.283	100.016	8.91206e-5
1.54	41.00	5.283	100.016	-4.45633e-5
1.54	41.02	5.283	100.016	-8.91385e-5
1.54	41.04	5.283	100.016	1.78277e-4
1.54	41.05	5.283	100.016	2.67455e-4
1.55	41.07	5.283	100.016	3.56651e-4
1.55	41.09	5.283	100.016	3.12106e-4
1.55	41.11	5.283	100.016	3.12130e-4
1.55	41.12	5.283	100.016	5.35107e-4
1.55	41.14	5.283	100.016	5.35232e-4
1.56	41.16	5.283	100.016	5.35302e-4
1.56	41.17	5.283	100.016	4.01487e-4
1.56	41.19	5.283	100.016	3.56878e-4
1.56	41.21	5.283	100.016	3.56848e-4
1.56	41.23	5.283	100.016	5.79883e-4
1.56	41.24	5.283	100.016	7.13716e-4
1.57	41.26	5.283	100.016	7.58303e-4
1.57	41.28	5.283	100.016	7.13734e-4
1.57	41.29	5.283	100.016	3.56862e-4
1.57	41.31	5.283	100.016	2.23069e-4
1.57	41.33	5.283	100.016	8.92479e-5
1.57	41.35	5.283	100.016	8.92479e-5
1.58	41.36	5.283	100.016	1.33887e-4
1.58	41.38	5.283	100.016	1.33875e-4
1.58	41.40	5.283	100.016	8.92459e-5
1.58	41.41	5.283	100.016	-8.92459e-5
1.58	41.43	5.283	100.016	-1.33893e-4
1.58	41.45	5.283	100.016	-1.33921e-4
1.58	41.47	5.283	100.016	-8.92937e-5
1.59	41.48	5.283	100.016	0.00000
1.59	41.50	5.283	100.016	0.00000
1.59	41.52	5.283	100.016	0.00000
1.59	41.53	5.283	100.016	-8.93336e-5
1.59	41.55	5.283	100.016	-1.33996e-4
1.59	41.57	5.283	100.016	4.46309e-5
1.60	41.58	5.283	100.016	5.36059e-4
1.60	41.60	5.283	100.016	9.82917e-4
1.60	41.62	5.283	100.016	1.07236e-3
1.60	41.64	5.283	100.016	7.59593e-4
1.60	41.65	5.283	100.016	3.12785e-4
1.61	41.67	5.283	100.016	8.93595e-5
1.61	41.69	5.283	100.016	-8.93595e-5
1.61	41.70	5.283	100.016	-4.46808e-5
1.61	41.72	5.283	100.016	1.78729e-4
1.61	41.74	5.283	100.016	3.12913e-4
1.61	41.76	5.283	100.016	2.68290e-4
1.62	41.77	5.283	100.016	-1.34172e-4
1.62	41.79	5.283	100.016	-4.91868e-4
1.62	41.81	5.283	100.016	-5.81321e-4
1.62	41.82	5.283	100.016	-4.47269e-4
1.62	41.84	5.283	100.016	-2.23684e-4
1.62	41.86	5.283	100.016	-2.68444e-4
1.63	41.88	5.283	100.016	-3.57966e-4
1.63	41.89	5.283	100.016	-3.13283e-4
1.63	41.91	5.283	100.016	-2.68569e-4
1.63	41.93	5.283	100.016	-8.95335e-5
1.63	41.94	5.283	100.016	4.47668e-5
1.63	41.96	5.283	100.016	4.47668e-5
1.63	41.98	5.283	100.016	3.13518e-4
1.64	41.99	5.283	100.016	3.58365e-4
1.64	42.01	5.283	100.016	3.58437e-4
1.64	42.03	5.283	100.016	4.92918e-4
1.64	42.05	5.283	100.016	4.92968e-4
1.64	42.06	5.283	100.016	5.82662e-4
1.64	42.08	5.283	100.016	5.37908e-4
1.65	42.10	5.283	100.016	4.48370e-4
1.65	42.11	5.283	100.016	5.38177e-4
1.65	42.13	5.283	100.016	5.83191e-4
1.65	42.15	5.283	100.016	5.83346e-4
1.65	42.16	5.283	100.016	5.38588e-4
1.66	42.18	5.283	100.016	4.48914e-4
1.66	42.20	5.283	100.016	4.49024e-4
1.66	42.22	5.283	100.016	5.38888e-4
1.66	42.23	5.283	100.016	6.73675e-4
1.66	42.25	5.283	100.016	7.18673e-4
1.66	42.27	5.283	100.016	6.73842e-4
1.67	42.28	5.283	100.016	4.49283e-4
1.67	42.30	5.283	100.016	2.24665e-4
1.67	42.32	5.283	100.016	2.69612e-4
1.67	42.33	5.283	100.016	3.59549e-4
1.67	42.35	5.283	100.016	5.84474e-4
1.67	42.37	5.283	100.016	5.84652e-4
1.68	42.39	5.283	100.016	3.59872e-4
1.68	42.40	5.283	100.016	1.79978e-4
1.68	42.42	5.283	100.016	0.00000
1.68	42.44	5.283	100.016	0.00000
1.68	42.45	5.283	100.016	1.80050e-4
1.68	42.47	5.283	100.016	3.60099e-4
1.68	42.49	5.283	100.017	4.95124e-4
1.69	42.50	5.283	100.017	3.60123e-4
1.69	42.52	5.283	100.017	1.82410e-8
1.69	42.54	5.283	100.017	-3.60208e-4
1.69	42.55	5.283	100.017	-4.95370e-4
1.69	42.57	5.283	100.016	-3.60275e-4
1.69	42.59	5.283	100.016	-1.80148e-4
1.70	42.61	5.283	100.016	-9.00739e-5
1.70	42.62	5.283	100.016	-1.35135e-4
1.70	42.64	5.283	100.016	-2.25246e-4
1.70	42.66	5.283	100.016	-3.15332e-4
1.70	42.67	5.283	100.016	-1.80205e-4
1.71	42.69	5.283	100.016	-9.01144e-5
1.71	42.71	5.283	100.016	1.35168e-4
1.71	42.72	5.283	100.016	1.35186e-4
1.71	42.74	5.283	100.016	2.03070e-9
1.71	42.76	5.283	100.016	4.50674e-5
1.71	42.77	5.283	100.016	4.50674e-5
1.72	42.79	5.283	100.016	2.25280e-4
1.72	42.81	5.283	100.016	4.05470e-4
1.72	42.83	5.283	100.016	5.85675e-4
1.72	42.84	5.283	100.017	7.20849e-4
1.72	42.86	5.283	100.017	7.66007e-4
1.72	42.88	5.283	100.017	6.75917e-4
1.73	42.89	5.283	100.017	4.95664e-4
1.73	42.91	5.283	100.017	4.95664e-4
1.73	42.93	5.283	100.017	5.40695e-4
1.73	42.94	5.283	100.017	6.30813e-4
1.73	42.96	5.283	100.017	8.56018e-4
1.73	42.98	5.283	100.017	8.10815e-4
1.73	43.00	5.283	100.017	8.10705e-4
1.74	43.01	5.283	100.017	7.65516e-4
1.74	43.03	5.283	100.017	5.85316e-4
1.74	43.05	5.283	100.017	4.50148e-4
1.74	43.06	5.283	100.017	3.15078e-4
1.74	43.08	5.283	100.017	4.05099e-4
1.74	43.10	5.283	100.017	5.85135e-4
1.75	43.11	5.283	100.017	8.10211e-4
1.75	43.13	5.283	100.017	7.20189e-4
1.75	43.15	5.283	100.017	5.40129e-4
1.75	43.16	5.283	100.017	3.15062e-4
1.75	43.18	5.283	100.017	2.25027e-4
1.76	43.20	5.283	100.017	3.14975e-4
1.76	43.22	5.283	100.017	1.79937e-4
1.76	43.23	5.283	100.017	1.79913e-4
1.76	43.25	5.283	100.017	1.79907e-4
1.76	43.27	5.283	100.017	1.79890e-4
1.76	43.28	5.283	100.017	2.24826e-4
1.77	43.30	5.283	100.017	1.79854e-4
1.77	43.32	5.283	100.017	3.14746e-4
1.77	43.33	5.283	100.017	4.04723e-4
1.77	43.35	5.283	100.017	3.59775e-4
1.77	43.37	5.283	100.017	1.79872e-4
1.77	43.39	5.283	100.017	1.79872e-4
1.78	43.40	5.283	100.017	2.69719e-4
1.78	43.42	5.283	100.017	3.59549e-4
1.78	43.44	5.283	100.017	4.94307e-4
1.78	43.45	5.283	100.017	4.04347e-4
1.78	43.47	5.283	100.017	3.59339e-4
1.78	43.49	5.283	100.017	2.69471e-4
1.78	43.50	5.283	100.017	2.24554e-4
1.79	43.52	5.283	100.017	4.49101e-4
1.79	43.54	5.283	100.017	4.93942e-4
1.79	43.55	5.283	100.017	3.59173e-4
1.79	43.57	5.283	100.017	3.59119e-4
1.79	43.59	5.283	100.017	2.69268e-4
1.79	43.61	5.283	100.017	2.69211e-4
1.80	43.62	5.283	100.017	1.79457e-4
1.80	43.64	5.283	100.017	0.00000
1.80	43.66	5.283	100.017	-1.79453e-4
1.80	43.67	5.283	100.017	-3.58853e-4
1.80	43.69	5.283	100.017	-4.93338e-4
1.81	43.71	5.283	100.017	-6.27785e-4
1.81	43.73	5.283	100.017	-4.93185e-4
1.81	43.74	5.283	100.017	-3.58642e-4
1.81	43.76	5.283	100.017	-1.79304e-4
1.81	43.78	5.283	100.017	0.00000
1.81	43.79	5.283	100.017	0.00000
1.82	43.81	5.283	100.017	0.00000
1.82	43.83	5.283	100.017	8.96138e-5
1.82	43.84	5.283	100.017	1.34391e-4
1.82	43.86	5.283	100.017	1.34391e-4
1.82	43.88	5.283	100.017	1.79193e-4
1.82	43.90	5.283	100.017	1.34372e-4
1.83	43.91	5.283	100.017	2.23890e-4
1.83	43.93	5.283	100.017	2.23830e-4
1.83	43.95	5.283	100.017	1.34264e-4
1.83	43.96	5.283	100.017	1.78991e-4
1.83	43.98	5.283	100.017	1.34234e-4
1.83	44.00	5.283	100.017	4.47407e-5
1.83	44.01	5.283	100.017	-4.47407e-5
1.84	44.03	5.283	100.017	-1.34194e-4
1.84	44.05	5.283	100.017	-8.94314e-5
1.84	44.07	5.283	100.017	0.00000
1.84	44.08	5.283	100.017	-8.94234e-5
1.84	44.10	5.283	100.017	-1.34116e-4
1.84	44.12	5.283	100.017	-2.23492e-4
1.85	44.13	5.283	100.017	-2.23414e-4
1.85	44.15	5.283	100.017	-1.34018e-4
1.85	44.17	5.283	100.017	2.39372e-8
1.85	44.19	5.283	100.017	1.33964e-4
1.85	44.20	5.283	100.017	1.33964e-4
1.86	44.22	5.283	100.017	1.78613e-4
1.86	44.24	5.283	100.017	1.33958e-4
1.86	44.25	5.283	100.017	2.23250e-4
1.86	44.27	5.283	100.017	4.91071e-4
1.86	44.29	5.283	100.017	6.24922e-4
1.86	44.30	5.283	100.017	6.24797e-4
1.87	44.32	5.283	100.017	5.80120e-4
1.87	44.34	5.283	100.017	4.46197e-4
1.87	44.36	5.283	100.017	4.90797e-4
1.87	44.37	5.283	100.017	6.24590e-4
1.87	44.39	5.283	100.017	6.69161e-4
1.87	44.41	5.283	100.017	6.24548e-4
1.88	44.42	5.283	100.017	4.46066e-4
1.88	44.44	5.283	100.017	1.78400e-4
1.88	44.46	5.283	100.017	0.00000
1.88	44.48	5.283	100.017	0.00000
1.88	44.49	5.283	100.017	-8.91782e-5
1.88	44.51	5.283	100.017	-1.33765e-4
1.88	44.53	5.283	100.017	-1.33777e-4
1.89	44.54	5.283	100.017	-1.78354e-4
1.89	44.56	5.283	100.017	-3.12092e-4
1.89	44.58	5.283	100.017	-4.01219e-4
1.89	44.60	5.283	100.017	-1.78331e-4
1.89	44.61	5.283	100.017	8.91504e-5
1.89	44.63	5.283	100.017	2.67463e-4
1.90	44.65	5.283	100.017	1.78305e-4
1.90	44.66	5.283	100.017	0.00000
1.90	44.68	5.283	100.017	8.91484e-5
1.90	44.70	5.283	100.017	2.22868e-4
1.90	44.72	5.283	100.017	3.56635e-4
1.91	44.73	5.283	100.017	4.45901e-4
1.91	44.75	5.283	100.017	4.45951e-4
1.91	44.77	5.283	100.017	4.45931e-4
1.91	44.78	5.283	100.017	3.56745e-4
1.91	44.80	5.283	100.017	2.22979e-4
1.91	44.82	5.283	100.017	1.78386e-4
1.92	44.84	5.283	100.017	1.33777e-4
1.92	44.85	5.283	100.017	1.33765e-4
1.92	44.87	5.283	100.017	2.67521e-4
1.92	44.89	5.283	100.017	4.45923e-4
1.92	44.90	5.283	100.017	5.35240e-4
1.92	44.92	5.283	100.017	5.35352e-4
1.93	44.94	5.283	100.017	4.01579e-4
1.93	44.95	5.283	100.017	1.78536e-4
1.93	44.97	5.283	100.017	1.78575e-4
1.93	44.99	5.283	100.017	8.92937e-5
1.93	45.01	5.283	100.017	1.33941e-4
1.93	45.02	5.283	100.017	3.12488e-4
1.93	45.04	5.283	100.017	2.67841e-4
1.94	45.06	5.283	100.017	1.33925e-4
1.94	45.07	5.283	100.017	-1.33915e-4
1.94	45.09	5.283	100.017	-2.67873e-4
1.94	45.11	5.283	100.017	-3.12534e-4
1.94	45.13	5.283	100.017	-2.23260e-4
1.94	45.14	5.283	100.017	-4.01879e-4
1.95	45.16	5.283	100.017	-4.91265e-4
1.95	45.18	5.283	100.017	-5.80600e-4
1.95	45.19	5.283	100.017	-6.25261e-4
1.95	45.21	5.283	100.017	-5.80654e-4
1.95	45.23	5.283	100.017	-6.70066e-4
1.96	45.25	5.283	100.017	-4.91470e-4
1.96	45.26	5.283	100.017	-2.23374e-4
1.96	45.28	5.283	100.017	4.46867e-5
1.96	45.30	5.283	100.017	2.23378e-4
1.96	45.31	5.283	100.017	2.23372e-4
1.96	45.33	5.283	100.017	1.34032e-4
1.97	45.35	5.283	100.017	7.98441e-9
1.97	45.37	5.283	100.017	-4.46748e-5
1.97	45.38	5.283	100.017	5.98831e-9
1.97	45.40	5.283	100.017	4.46808e-5
1.97	45.42	5.283	100.017	1.78717e-4
1.97	45.43	5.283	100.017	1.34040e-4
1.98	45.45	5.283	100.017	4.46847e-5
1.98	45.47	5.283	100.017	-4.46847e-5
1.98	45.48	5.283	100.017	-1.34040e-4
1.98	45.50	5.283	100.017	-1.78729e-4
1.98	45.52	5.283	100.017	-2.23420e-4
1.98	45.54	5.283	100.017	-2.68144e-4
1.98	45.55	5.283	100.017	-2.23476e-4
1.99	45.57	5.283	100.017	-8.93795e-5
1.99	45.59	5.283	100.017	0.00000
1.99	45.60	5.283	100.017	0.00000
1.99	45.62	5.283	100.017	8.93595e-5
1.99	45.64	5.283	100.017	1.34044e-4
1.99	45.66	5.283	100.017	2.23418e-4
2.00	45.67	5.283	100.017	3.12815e-4
2.00	45.69	5.283	100.017	5.36273e-4
2.00	45.71	5.283	100.017	6.25668e-4
2.00	45.72	5.283	100.017	4.91560e-4
2.00	45.74	5.283	100.017	2.68091e-4
2.01	45.76	5.283	100.017	0.00000
2.01	45.77	5.283	100.017	0.00000
2.01	45.79	5.283	100.017	0.00000
2.01	45.81	5.283	100.017	0.00000
2.01	45.83	5.283	100.017	0.00000
2.01	45.84	5.283	100.017	1.78723e-4
2.02	45.86	5.283	100.017	2.68081e-4
2.02	45.88	5.283	100.017	2.68041e-4
2.02	45.89	5.283	100.017	1.78675e-4
2.02	45.91	5.283	100.017	-3.57350e-4
2.02	45.93	5.283	100.017	-5.35977e-4
2.02	45.95	5.283	100.017	-6.25357e-4
2.03	45.96	5.283	100.017	-5.80732e-4
2.03	45.98	5.283	100.017	-2.68065e-4
2.03	46.00	5.283	100.017	-3.12785e-4
2.03	46.01	5.283	100.017	-3.12809e-4
2.03	46.03	5.283	100.017	-3.57492e-4
2.03	46.05	5.283	100.017	-3.57432e-4
2.03	46.07	5.283	100.017	-4.02059e-4
2.04	46.08	5.283	100.017	-3.57434e-4
2.04	46.10	5.283	100.017	-5.36221e-4
2.04	46.12	5.283	100.017	-5.81047e-4
2.04	46.13	5.283	100.017	-4.02301e-4
2.04	46.15	5.283	100.017	-2.68174e-4
2.04	46.17	5.283	100.017	0.00000
2.05	46.18	5.283	100.017	-8.93795e-5
2.05	46.20	5.283	100.017	-2.23434e-4
2.05	46.22	5.283	100.017	-2.68126e-4
2.05	46.24	5.283	100.017	-3.12851e-4
2.05	46.25	5.283	100.017	-3.12881e-4
2.06	46.27	5.283	100.017	-2.68188e-4
2.06	46.29	5.283	100.017	-1.34068e-4
2.06	46.30	5.283	100.017	4.47027e-5
2.06	46.32	5.283	100.017	1.34072e-4
2.06	46.34	5.283	100.017	-8.93675e-5
2.06	46.36	5.283	100.017	-2.68168e-4
2.07	46.37	5.283	100.017	-2.68168e-4
2.07	46.39	5.283	100.017	-8.93795e-5
2.07	46.41	5.283	100.017	3.12843e-4
2.07	46.42	5.283	100.017	4.02193e-4
2.07	46.44	5.283	100.017	4.46911e-4
2.07	46.46	5.283	100.017	2.23498e-4
2.08	46.47	5.283	100.017	3.99720e-9
2.08	46.49	5.283	100.017	-1.34140e-4
2.08	46.51	5.283	100.017	-2.23586e-4
2.08	46.53	5.283	100.017	-4.47187e-5
2.08	46.54	5.283	100.017	1.34156e-4
2.08	46.56	5.283	100.017	3.57804e-4
2.08	46.58	5.283	100.017	3.57914e-4
2.09	46.59	5.283	100.017	2.23732e-4
2.09	46.61	5.283	100.017	-1.40153e-8
2.09	46.63	5.283	100.017	-1.34230e-4
2.09	46.65	5.283	100.017	-4.47607e-5
2.09	46.66	5.283	100.017	1.34222e-4
2.09	46.68	5.283	100.017	4.47575e-4
2.10	46.70	5.283	100.017	4.92470e-4
2.10	46.71	5.283	100.017	3.58204e-4
2.10	46.73	5.283	100.017	1.79103e-4
2.10	46.75	5.283	100.017	0.00000
2.10	46.76	5.283	100.017	0.00000
2.11	46.78	5.283	100.017	0.00000
2.11	46.80	5.283	100.017	8.95576e-5
2.11	46.82	5.283	100.017	2.23936e-4
2.11	46.83	5.283	100.017	4.47962e-4
2.11	46.85	5.283	100.017	4.92828e-4
2.11	46.87	5.283	100.017	4.48059e-4
2.12	46.88	5.283	100.017	3.13692e-4
2.12	46.90	5.283	100.017	1.34473e-4
2.12	46.92	5.283	100.017	8.96680e-5
2.12	46.93	5.283	100.017	0.00000
2.12	46.95	5.283	100.017	0.00000
2.12	46.97	5.283	100.017	0.00000
2.13	46.99	5.283	100.017	0.00000
2.13	47.00	5.283	100.017	0.00000
2.13	47.02	5.283	100.017	8.96781e-5
2.13	47.04	5.283	100.017	1.34549e-4
2.13	47.05	5.283	100.017	2.24290e-4
2.13	47.07	5.283	100.017	2.24320e-4
2.14	47.09	5.283	100.017	3.14080e-4
2.14	47.11	5.283	100.017	3.59026e-4
2.14	47.12	5.283	100.017	8.98069e-5
2.14	47.14	5.283	100.017	-1.79553e-4
2.14	47.16	5.283	100.017	-4.04085e-4
2.14	47.17	5.283	100.017	-3.14306e-4
2.14	47.19	5.283	100.017	-8.98190e-5
2.15	47.21	5.283	100.017	8.98190e-5
2.15	47.22	5.283	100.017	4.49135e-5
2.15	47.24	5.283	100.017	-8.98311e-5
2.15	47.26	5.283	100.017	-2.69510e-4
2.15	47.27	5.283	100.017	-3.59433e-4
2.16	47.29	5.283	100.017	-2.24667e-4
2.16	47.31	5.283	100.017	-8.98715e-5
2.16	47.33	5.283	100.017	0.00000
2.16	47.34	5.283	100.017	0.00000
2.16	47.36	5.283	100.017	-8.98654e-5
2.16	47.38	5.283	100.017	-2.24685e-4
2.16	47.39	5.283	100.017	-2.69618e-4
2.17	47.41	5.283	100.017	-2.24671e-4
2.17	47.43	5.283	100.017	2.01886e-9
2.17	47.44	5.283	100.017	1.34797e-4
2.17	47.46	5.283	100.017	2.24675e-4
2.17	47.48	5.283	100.017	2.24687e-4
2.18	47.50	5.283	100.017	2.24723e-4
2.18	47.51	5.283	100.017	2.24784e-4
2.18	47.53	5.283	100.017	1.34882e-4
2.18	47.55	5.283	100.017	8.99260e-5
2.18	47.56	5.283	100.017	8.99260e-5
2.18	47.58	5.283	100.017	1.34872e-4
2.19	47.60	5.283	100.017	1.34868e-4
2.19	47.61	5.283	100.017	8.99018e-5
2.19	47.63	5.283	100.017	-8.99018e-5
2.19	47.65	5.283	100.017	-4.49640e-5
2.19	47.67	5.283	100.017	-8.99361e-5
2.19	47.68	5.283	100.017	-1.79897e-4
2.19	47.70	5.283	100.017	-2.69853e-4
2.20	47.72	5.283	100.017	-3.59838e-4
2.20	47.73	5.283	100.017	-2.24873e-4
2.20	47.75	5.283	100.017	-8.99442e-5
2.20	47.77	5.283	100.017	-8.99442e-5
2.20	47.78	5.283	100.017	-2.24873e-4
2.21	47.80	5.283	100.017	-2.69920e-4
2.21	47.82	5.283	100.017	-3.14951e-4
2.21	47.83	5.283	100.017	-4.05000e-4
2.21	47.85	5.283	100.017	-4.95029e-4
2.21	47.87	5.283	100.017	-4.05061e-4
2.21	47.89	5.283	100.017	-2.70041e-4
2.21	47.90	5.283	100.017	-1.80028e-4
2.22	47.92	5.283	100.017	-2.70047e-4
2.22	47.94	5.283	100.017	-4.50085e-4
2.22	47.95	5.283	100.017	-4.50146e-4
2.22	47.97	5.283	100.017	-6.30262e-4
2.22	47.99	5.283	100.017	-7.20289e-4
2.23	48.00	5.283	100.017	-8.10245e-4
2.23	48.02	5.283	100.017	-9.45161e-4
2.23	48.04	5.283	100.017	-8.55090e-4
2.23	48.06	5.283	100.017	-9.00157e-4
2.23	48.07	5.283	100.017	-7.65153e-4
2.23	48.09	5.283	100.017	-5.85188e-4
2.24	48.11	5.283	100.017	-5.40224e-4
2.24	48.12	5.283	100.017	-3.60170e-4
2.24	48.14	5.283	100.017	-3.15173e-4
2.24	48.16	5.283	100.017	-1.35050e-4
2.24	48.17	5.283	100.017	6.08059e-9
2.24	48.19	5.283	100.017	4.50329e-5
2.24	48.21	5.283	100.017	2.23096e-8
2.25	48.22	5.283	100.017	-1.35137e-4
2.25	48.24	5.283	100.017	-2.25239e-4
2.25	48.26	5.283	100.017	-4.05418e-4
2.25	48.28	5.283	100.017	-5.85600e-4
2.25	48.29	5.283	100.017	-7.20674e-4
2.26	48.31	5.283	100.017	-5.85586e-4
2.26	48.33	5.283	100.017	-4.95516e-4
2.26	48.34	5.283	100.017	-5.40583e-4
2.26	48.36	5.283	100.017	-7.20733e-4
2.26	48.38	5.283	100.017	-9.90883e-4
2.26	48.39	5.283	100.017	-1.12597e-3
2.26	48.41	5.283	100.017	-1.08091e-3
2.27	48.43	5.283	100.017	-9.00850e-4
2.27	48.45	5.283	100.017	-5.40514e-4
2.27	48.46	5.283	100.017	-3.15299e-4
2.27	48.48	5.283	100.017	-4.05393e-4
2.27	48.50	5.283	100.017	-5.85490e-4
2.28	48.51	5.283	100.017	-7.20512e-4
2.28	48.53	5.283	100.017	-7.65504e-4
2.28	48.55	5.283	100.017	-6.75465e-4
2.28	48.56	5.283	100.017	-4.95420e-4
2.28	48.58	5.283	100.017	-5.85523e-4
2.28	48.60	5.283	100.017	-7.65703e-4
2.29	48.61	5.283	100.016	-9.90944e-4
2.29	48.63	5.283	100.016	-1.21621e-3
2.29	48.65	5.283	100.016	-1.21632e-3
2.29	48.67	5.283	100.016	-1.08123e-3
2.29	48.68	5.283	100.016	-9.91214e-4
2.29	48.70	5.283	100.016	-9.46082e-4
2.29	48.72	5.283	100.016	-9.46041e-4
2.30	48.73	5.283	100.016	-1.03618e-3
2.30	48.75	5.283	100.016	-9.91155e-4
2.30	48.77	5.283	100.016	-9.91216e-4
2.30	48.78	5.283	100.016	-1.12636e-3
2.30	48.80	5.283	100.016	-1.08128e-3
2.31	48.82	5.283	100.016	-9.91312e-4
2.31	48.83	5.283	100.016	-1.03645e-3
2.31	48.85	5.283	100.016	-9.91407e-4
2.31	48.87	5.283	100.016	-1.03642e-3
2.31	48.89	5.283	100.016	-8.56077e-4
2.31	48.90	5.283	100.016	-5.85717e-4
2.31	48.92	5.283	100.016	-6.30746e-4
2.32	48.94	5.283	100.016	-4.95550e-4
2.32	48.95	5.283	100.016	-5.40610e-4
2.32	48.97	5.283	100.016	-6.30761e-4
2.32	48.99	5.283	100.016	-8.11111e-4
2.32	49.00	5.283	100.016	-1.12671e-3
2.33	49.02	5.283	100.016	-1.08169e-3
2.33	49.04	5.283	100.016	-1.17188e-3
2.33	49.05	5.283	100.016	-1.30713e-3
2.33	49.07	5.283	100.016	-1.35214e-3
2.33	49.09	5.283	100.016	-1.35214e-3
2.33	49.11	5.283	100.016	-1.08180e-3
2.34	49.12	5.283	100.016	-1.08190e-3
2.34	49.14	5.283	100.016	-1.17223e-3
2.34	49.16	5.283	100.016	-1.17223e-3
2.34	49.17	5.283	100.016	-1.17233e-3
2.34	49.19	5.283	100.016	-1.03729e-3
2.34	49.21	5.283	100.016	-1.03749e-3
2.34	49.22	5.283	100.016	-9.02378e-4
2.35	49.24	5.283	100.016	-6.76893e-4
2.35	49.26	5.283	100.016	-6.31806e-4
2.35	49.27	5.283	100.016	-5.86712e-4
2.35	49.29	5.283	100.016	-5.86641e-4
2.35	49.31	5.283	100.016	-6.31751e-4
2.36	49.33	5.283	100.016	-6.76916e-4
2.36	49.34	5.283	100.016	-7.22150e-4
2.36	49.36	5.283	100.016	-7.67376e-4
2.36	49.38	5.283	100.016	-6.77160e-4
2.36	49.39	5.283	100.016	-5.86883e-4
2.36	49.41	5.283	100.016	-5.41791e-4
2.36	49.43	5.283	100.016	-4.51539e-4
2.37	49.44	5.283	100.016	-4.51579e-4
2.37	49.46	5.283	100.016	-5.41987e-4
2.37	49.48	5.283	100.016	-7.67876e-4
2.37	49.49	5.283	100.016	-1.03902e-3
2.37	49.51	5.283	100.016	-9.93956e-4
2.38	49.53	5.283	100.016	-6.77844e-4
2.38	49.54	5.283	100.016	-3.61555e-4
2.38	49.56	5.283	100.016	-2.25974e-4
2.38	49.58	5.283	100.016	-3.61555e-4
2.38	49.60	5.283	100.016	-6.32730e-4
2.38	49.61	5.283	100.016	-9.04049e-4
2.39	49.63	5.283	100.016	-9.94589e-4
2.39	49.65	5.283	100.016	-1.08518e-3
2.39	49.66	5.283	100.016	-9.94816e-4
2.39	49.68	5.283	100.016	-9.49743e-4
2.39	49.70	5.283	100.016	-9.04560e-4
2.39	49.71	5.283	100.016	-1.04020e-3
2.39	49.73	5.283	100.016	-1.17586e-3
2.40	49.75	5.283	100.015	-1.22108e-3
2.40	49.76	5.283	100.015	-1.08555e-3
2.40	49.78	5.283	100.015	-6.78631e-4
2.40	49.80	5.283	100.015	-6.33529e-4
2.40	49.81	5.283	100.015	-6.78840e-4
2.41	49.83	5.283	100.015	-7.24133e-4
2.41	49.85	5.283	100.015	-6.78878e-4
2.41	49.87	5.283	100.015	-6.33646e-4
2.41	49.88	5.283	100.015	-7.69489e-4
2.41	49.90	5.283	100.015	-9.50591e-4
2.41	49.92	5.283	100.015	-1.04120e-3
2.41	49.93	5.283	100.015	-1.26763e-3
2.42	49.95	5.283	100.015	-1.31308e-3
2.42	49.97	5.283	100.015	-1.31334e-3
2.42	49.98	5.283	100.015	-1.35878e-3
2.42	50.00	5.283	100.015	-1.17778e-3
2.42	50.02	5.283	100.015	-1.08727e-3
2.43	50.03	5.283	100.015	-9.51405e-4
2.43	50.05	5.283	100.015	-7.70225e-4
2.43	50.07	5.283	100.015	-9.06179e-4
2.43	50.08	5.283	100.015	-1.04216e-3
2.43	50.10	5.283	100.015	-1.13293e-3
2.43	50.12	5.283	100.015	-1.04243e-3
2.44	50.13	5.283	100.015	-9.06497e-4
2.44	50.15	5.283	100.015	-7.70572e-4
2.44	50.17	5.283	100.015	-5.89322e-4
2.44	50.19	5.283	100.015	-6.34723e-4
2.44	50.20	5.283	100.015	-5.89448e-4
2.44	50.22	5.283	100.015	-6.80151e-4
2.44	50.24	5.283	100.015	-8.61483e-4
2.45	50.25	5.283	100.015	-8.61524e-4
2.45	50.27	5.283	100.015	-8.16244e-4
2.45	50.29	5.283	100.015	-6.34900e-4
2.45	50.30	5.283	100.015	-4.53535e-4
2.45	50.32	5.283	100.015	-4.53566e-4
2.46	50.34	5.283	100.015	-6.35032e-4
2.46	50.35	5.283	100.015	-7.25788e-4
2.46	50.37	5.283	100.015	-8.16438e-4
2.46	50.39	5.283	100.015	-7.71160e-4
2.46	50.40	5.283	100.015	-4.99084e-4
2.46	50.42	5.283	100.015	-3.17670e-4
2.46	50.44	5.283	100.015	-9.07647e-5
2.47	50.45	5.283	100.015	0.00000
2.47	50.47	5.283	100.015	0.00000
2.47	50.49	5.283	100.015	9.07606e-5
2.47	50.51	5.283	100.015	1.36135e-4
2.47	50.52	5.283	100.015	3.17631e-4
2.48	50.54	5.283	100.015	3.63020e-4
2.48	50.56	5.283	100.015	2.72245e-4
2.48	50.57	5.283	100.015	-1.23506e-8
2.48	50.59	5.283	100.015	-3.62958e-4
2.48	50.61	5.283	100.015	-4.99016e-4
2.48	50.62	5.283	100.015	-5.44366e-4
2.49	50.64	5.283	100.015	-3.62952e-4
2.49	50.66	5.283	100.015	-4.08313e-4
2.49	50.67	5.283	100.015	-3.62943e-4
2.49	50.69	5.283	100.015	-3.62943e-4
2.49	50.71	5.283	100.015	-3.17588e-4
2.49	50.72	5.283	100.015	-1.36108e-4
2.49	50.74	5.283	100.015	-9.07235e-5
2.50	50.76	5.283	100.015	0.00000
2.50	50.77	5.283	100.015	0.00000
2.50	50.79	5.283	100.015	0.00000
2.50	50.81	5.283	100.015	-9.06968e-5
2.50	50.82	5.283	100.015	-2.26727e-4
2.51	50.84	5.283	100.015	-3.62752e-4
2.51	50.86	5.283	100.015	-4.53443e-4
2.51	50.88	5.283	100.015	-3.62744e-4
2.51	50.89	5.283	100.015	-1.36009e-4
2.51	50.91	5.283	100.015	1.36019e-4
2.51	50.93	5.283	100.015	2.71985e-4
2.51	50.94	5.283	100.015	2.26636e-4
2.52	50.96	5.283	100.015	-1.02712e-8
2.52	50.98	5.283	100.015	-2.26609e-4
2.52	50.99	5.283	100.015	-1.81283e-4
2.52	51.01	5.283	100.015	-9.06433e-5
2.52	51.03	5.283	100.015	1.35960e-4
2.53	51.04	5.283	100.015	3.17187e-4
2.53	51.06	5.283	100.015	3.62444e-4
2.53	51.08	5.283	100.015	3.62372e-4
2.53	51.09	5.283	100.015	1.35874e-4
2.53	51.11	5.283	100.015	4.52878e-5
2.53	51.13	5.283	100.015	-4.10290e-9
2.54	51.14	5.283	100.015	-4.53001e-5
2.54	51.16	5.283	100.015	4.52796e-5
2.54	51.18	5.283	100.015	9.05695e-5
2.54	51.19	5.283	100.015	3.62263e-4
2.54	51.21	5.283	100.015	5.88637e-4
2.54	51.23	5.283	100.015	5.88536e-4
2.54	51.25	5.283	100.015	4.52648e-4
2.55	51.26	5.283	100.015	3.16840e-4
2.55	51.28	5.283	100.015	1.35798e-4
2.55	51.30	5.283	100.015	4.09863e-9
2.55	51.31	5.283	100.015	-4.52673e-5
2.55	51.33	5.283	100.015	1.22931e-8
2.56	51.35	5.283	100.015	1.35771e-4
2.56	51.36	5.283	100.015	1.35751e-4
2.56	51.38	5.283	100.015	9.04936e-5
2.56	51.40	5.283	100.015	1.80987e-4
2.56	51.41	5.283	100.015	2.71465e-4
2.56	51.43	5.283	100.015	3.61919e-4
2.56	51.45	5.283	100.015	2.26197e-4
2.57	51.46	5.283	100.015	9.04732e-5
2.57	51.48	5.283	100.015	-1.80955e-4
2.57	51.50	5.283	100.015	-3.61749e-4
2.57	51.52	5.283	100.015	-4.06896e-4
2.57	51.53	5.283	100.015	-5.87752e-4
2.58	51.55	5.283	100.015	-4.06917e-4
2.58	51.57	5.283	100.015	-5.42565e-4
2.58	51.58	5.283	100.015	-4.52088e-4
2.58	51.60	5.283	100.015	-2.71211e-4
2.58	51.62	5.283	100.015	-2.71193e-4
2.58	51.63	5.283	100.015	-1.35575e-4
2.59	51.65	5.283	100.015	-1.35538e-4
2.59	51.67	5.283	100.015	-9.03526e-5
2.59	51.68	5.283	100.015	0.00000
2.59	51.70	5.283	100.015	-9.03587e-5
2.59	51.72	5.283	100.015	-1.35526e-4
2.59	51.73	5.283	100.015	-4.51753e-5
2.59	51.75	5.283	100.015	4.51651e-5
2.60	51.77	5.283	100.015	1.35518e-4
2.60	51.79	5.283	100.015	9.03342e-5
2.60	51.80	5.283	100.015	0.00000
2.60	51.82	5.283	100.015	0.00000
2.60	51.84	5.283	100.015	0.00000
2.61	51.85	5.283	100.015	9.03016e-5
2.61	51.87	5.283	100.015	4.51426e-5
2.61	51.89	5.283	100.015	-8.15033e-9
2.61	51.90	5.283	100.015	-4.51386e-5
2.61	51.92	5.283	100.015	-6.11082e-9
2.61	51.94	5.283	100.015	1.35391e-4
2.61	51.95	5.283	100.015	4.51141e-5
2.62	51.97	5.283	100.015	-1.35403e-4
2.62	51.99	5.283	100.015	-3.60972e-4
2.62	52.01	5.283	100.015	-2.70711e-4
2.62	52.02	5.283	100.015	-9.02222e-5
2.62	52.04	5.283	100.015	4.51121e-5
2.63	52.06	5.283	100.015	9.02181e-5
2.63	52.07	5.283	100.015	-9.02181e-5
2.63	52.09	5.283	100.015	-2.25548e-4
2.63	52.11	5.283	100.015	-3.60840e-4
2.63	52.12	5.283	100.015	-4.50979e-4
2.63	52.14	5.283	100.015	-3.60779e-4
2.64	52.16	5.283	100.015	-2.25506e-4
2.64	52.17	5.283	100.015	-1.80424e-4
2.64	52.19	5.283	100.015	-3.15754e-4
2.64	52.21	5.283	100.015	-6.76621e-4
2.64	52.23	5.283	100.015	-9.47187e-4
2.64	52.24	5.283	100.015	-1.03722e-3
2.64	52.26	5.283	100.015	-1.17248e-3
2.65	52.28	5.283	100.015	-1.17253e-3
2.65	52.29	5.283	100.015	-1.08258e-3
2.65	52.31	5.283	100.015	-9.47360e-4
2.65	52.33	5.283	100.015	-8.57118e-4
2.65	52.34	5.283	100.015	-9.47316e-4
2.66	52.36	5.283	100.015	-1.12778e-3
2.66	52.38	5.283	100.015	-1.12780e-3
2.66	52.39	5.283	100.015	-1.03755e-3
2.66	52.41	5.283	100.015	-9.02155e-4
2.66	52.43	5.283	100.015	-6.76625e-4
2.66	52.44	5.283	100.015	-5.41311e-4
2.66	52.46	5.283	100.015	-4.51131e-4
2.67	52.48	5.283	100.015	-7.21914e-4
2.67	52.50	5.283	100.015	-9.47662e-4
2.67	52.51	5.283	100.015	-1.08332e-3
2.67	52.53	5.283	100.015	-1.26397e-3
2.67	52.55	5.283	100.015	-1.17376e-3
2.68	52.56	5.283	100.014	-1.17393e-3
2.68	52.58	5.283	100.014	-1.08374e-3
2.68	52.60	5.283	100.014	-1.17416e-3
2.68	52.61	5.283	100.014	-1.30964e-3
2.68	52.63	5.283	100.014	-1.58050e-3
2.68	52.65	5.283	100.014	-1.67062e-3
2.69	52.66	5.283	100.014	-1.44483e-3
2.69	52.68	5.283	100.014	-1.49015e-3
2.69	52.70	5.283	100.014	-1.35494e-3
2.69	52.72	5.283	100.014	-1.31015e-3
2.69	52.73	5.283	100.014	-1.40076e-3
2.69	52.75	5.283	100.014	-1.35566e-3
2.69	52.77	5.283	100.014	-1.31044e-3
2.70	52.78	5.283	100.014	-1.31041e-3
2.70	52.80	5.283	100.014	-1.31059e-3
2.70	52.82	5.283	100.014	-1.31090e-3
2.70	52.83	5.283	100.014	-1.44698e-3
2.70	52.85	5.283	100.014	-1.44704e-3
2.71	52.87	5.283	100.014	-1.49220e-3
2.71	52.88	5.283	100.014	-1.40184e-3
2.71	52.90	5.283	100.014	-1.22108e-3
2.71	52.92	5.283	100.014	-1.08569e-3
2.71	52.93	5.283	100.014	-1.04060e-3
2.71	52.95	5.283	100.014	-1.22161e-3
2.71	52.97	5.283	100.014	-1.08596e-3
2.72	52.99	5.283	100.014	-9.95436e-4
2.72	53.00	5.283	100.014	-9.50189e-4
2.72	53.02	5.283	100.014	-9.50333e-4
2.72	53.04	5.283	100.014	-9.50382e-4
2.72	53.05	5.283	100.014	-8.59941e-4
2.73	53.07	5.283	100.014	-5.88440e-4
2.73	53.09	5.283	100.014	-7.24283e-4
2.73	53.10	5.283	100.014	-8.15039e-4
2.73	53.12	5.283	100.014	-8.60462e-4
2.73	53.14	5.283	100.014	-8.60462e-4
2.73	53.15	5.283	100.014	-6.79329e-4
2.74	53.17	5.283	100.014	-6.79379e-4
2.74	53.19	5.283	100.014	-4.98260e-4
2.74	53.20	5.283	100.014	-4.98322e-4
2.74	53.22	5.283	100.014	-4.53065e-4
2.74	53.24	5.283	100.014	-4.07800e-4
2.74	53.25	5.283	100.014	-4.07841e-4
2.74	53.27	5.283	100.014	-3.17220e-4
2.75	53.29	5.283	100.014	-2.71895e-4
2.75	53.31	5.283	100.014	-2.26570e-4
2.75	53.32	5.283	100.014	-1.81254e-4
2.75	53.34	5.283	100.014	-1.35950e-4
2.75	53.36	5.283	100.014	-2.26640e-4
2.76	53.37	5.283	100.014	-3.17351e-4
2.76	53.39	5.283	100.014	-2.72018e-4
2.76	53.41	5.283	100.014	-2.26704e-4
2.76	53.42	5.283	100.014	-2.72059e-4
2.76	53.44	5.283	100.014	-4.53531e-4
2.76	53.46	5.283	100.014	-6.34999e-4
2.76	53.47	5.283	100.014	-5.89645e-4
2.77	53.49	5.283	100.014	-4.98988e-4
2.77	53.51	5.283	100.014	-5.44421e-4
2.77	53.52	5.283	100.014	-8.16674e-4
2.77	53.54	5.283	100.014	-9.52683e-4
2.77	53.56	5.283	100.014	-8.16555e-4
2.78	53.57	5.283	100.014	-6.35112e-4
2.78	53.59	5.283	100.014	-4.53648e-4
2.78	53.61	5.283	100.014	-5.44368e-4
2.78	53.63	5.283	100.014	-6.80426e-4
2.78	53.64	5.283	100.014	-8.16547e-4
2.78	53.66	5.283	100.014	-8.16608e-4
2.79	53.68	5.283	100.014	-7.71292e-4
2.79	53.69	5.283	100.014	-6.80647e-4
2.79	53.71	5.283	100.013	-8.62217e-4
2.79	53.73	5.283	100.013	-1.04377e-3
2.79	53.74	5.283	100.013	-1.08910e-3
2.79	53.76	5.283	100.013	-1.08902e-3
2.79	53.78	5.283	100.013	-9.98253e-4
2.80	53.79	5.283	100.013	-1.04358e-3
2.80	53.81	5.283	100.013	-1.04353e-3
2.80	53.83	5.283	100.013	-9.07334e-4
2.80	53.84	5.283	100.013	-9.52700e-4
2.80	53.86	5.283	100.013	-9.52700e-4
2.81	53.88	5.283	100.013	-9.52609e-4
2.81	53.89	5.283	100.013	-9.52609e-4
2.81	53.91	5.283	100.013	-9.07266e-4
2.81	53.93	5.283	100.013	-1.13414e-3
2.81	53.94	5.283	100.013	-1.17948e-3
2.81	53.96	5.283	100.013	-1.22468e-3
2.81	53.98	5.283	100.013	-1.22460e-3
2.82	53.99	5.283	100.013	-1.17916e-3
2.82	54.01	5.283	100.013	-1.31530e-3
2.82	54.03	5.283	100.013	-1.27009e-3
2.82	54.05	5.283	100.013	-1.17940e-3
2.82	54.06	5.283	100.013	-9.07202e-4
2.83	54.08	5.283	100.013	-5.44226e-4
2.83	54.10	5.283	100.013	-5.89528e-4
2.83	54.11	5.283	100.013	-8.16238e-4
2.83	54.13	5.283	100.013	-1.08831e-3
2.83	54.15	5.283	100.013	-1.04291e-3
2.83	54.16	5.283	100.013	-9.52202e-4
2.84	54.18	5.283	100.013	-9.06820e-4
2.84	54.20	5.283	100.013	-9.52202e-4
2.84	54.21	5.283	100.013	-9.97619e-4
2.84	54.23	5.283	100.013	-9.97516e-4
2.84	54.25	5.283	100.013	-9.52081e-4
2.84	54.26	5.283	100.013	-9.06514e-4
2.84	54.28	5.283	100.013	-8.61094e-4
2.85	54.30	5.283	100.013	-8.15722e-4
2.85	54.31	5.283	100.013	-9.96939e-4
2.85	54.33	5.283	100.013	-9.51764e-4
2.85	54.35	5.283	100.013	-9.06548e-4
2.85	54.37	5.283	100.013	-9.51900e-4
2.86	54.38	5.283	100.013	-1.13319e-3
2.86	54.40	5.283	100.013	-1.22377e-3
2.86	54.42	5.283	100.013	-1.13307e-3
2.86	54.43	5.283	100.013	-1.13307e-3
2.86	54.45	5.283	100.013	-1.08768e-3
2.86	54.47	5.283	100.013	-1.26886e-3
2.86	54.48	5.283	100.013	-1.40472e-3
2.87	54.50	5.283	100.013	-1.22324e-3
2.87	54.52	5.283	100.013	-1.22301e-3
2.87	54.53	5.283	100.013	-9.96465e-4
2.87	54.55	5.283	100.013	-7.24689e-4
2.87	54.57	5.283	100.013	-7.24722e-4
2.88	54.58	5.283	100.013	-6.79426e-4
2.88	54.60	5.283	100.013	-9.05826e-4
2.88	54.62	5.283	100.013	-9.51068e-4
2.88	54.63	5.283	100.013	-1.08680e-3
2.88	54.65	5.283	100.013	-1.04149e-3
2.88	54.67	5.283	100.013	-9.50792e-4
2.89	54.69	5.283	100.013	-8.60159e-4
2.89	54.70	5.283	100.012	-4.97981e-4
2.89	54.72	5.283	100.012	-6.79030e-4
2.89	54.74	5.283	100.012	-8.14893e-4
2.89	54.75	5.283	100.012	-9.05387e-4
2.89	54.77	5.283	100.012	-8.60165e-4
2.89	54.79	5.283	100.012	-6.33789e-4
2.90	54.80	5.283	100.012	-6.79020e-4
2.90	54.82	5.283	100.012	-7.24250e-4
2.90	54.84	5.283	100.012	-5.88377e-4
2.90	54.85	5.283	100.012	-4.97826e-4
2.90	54.87	5.283	100.012	-5.43062e-4
2.91	54.89	5.283	100.012	-6.33523e-4
2.91	54.90	5.283	100.012	-5.88166e-4
2.91	54.92	5.283	100.012	-3.16648e-4
2.91	54.94	5.283	100.012	-1.80938e-4
2.91	54.95	5.283	100.012	-4.97602e-4
2.91	54.97	5.283	100.012	-6.78696e-4
2.91	54.99	5.283	100.012	-7.23966e-4
2.92	55.01	5.283	100.012	-5.88207e-4
2.92	55.02	5.283	100.012	-3.61956e-4
2.92	55.04	5.283	100.012	-3.61946e-4
2.92	55.06	5.283	100.012	-3.16711e-4
2.92	55.07	5.283	100.012	-3.16724e-4
2.93	55.09	5.283	100.012	-4.52466e-4
2.93	55.11	5.283	100.012	-4.97672e-4
2.93	55.12	5.283	100.012	-4.52378e-4
2.93	55.14	5.283	100.012	-4.07133e-4
2.93	55.16	5.283	100.012	-2.71460e-4
2.93	55.17	5.283	100.012	-2.26216e-4
2.94	55.19	5.283	100.012	-9.04936e-5
2.94	55.21	5.283	100.012	0.00000
2.94	55.22	5.283	100.012	0.00000
2.94	55.24	5.283	100.012	0.00000
2.94	55.26	5.283	100.012	-9.05121e-5
2.94	55.28	5.283	100.012	-1.35755e-4
2.94	55.29	5.283	100.012	-2.26242e-4
2.95	55.31	5.283	100.012	-2.26248e-4
2.95	55.33	5.283	100.012	-2.26265e-4
2.95	55.34	5.283	100.012	-3.16832e-4
2.95	55.36	5.283	100.012	-3.62134e-4
2.95	55.38	5.283	100.012	-3.62155e-4
2.96	55.39	5.283	100.012	-4.07424e-4
2.96	55.41	5.283	100.012	-3.62155e-4
2.96	55.43	5.283	100.012	-3.62188e-4
2.96	55.44	5.283	100.012	-4.07482e-4
2.96	55.46	5.283	100.012	-3.62218e-4
2.96	55.48	5.283	100.012	-4.52786e-4
2.96	55.49	5.283	100.012	-3.62222e-4
2.97	55.51	5.283	100.012	-3.16943e-4
2.97	55.53	5.283	100.012	-1.35843e-4
2.97	55.54	5.283	100.012	9.05448e-5
2.97	55.56	5.283	100.012	2.71721e-4
2.97	55.58	5.283	100.012	2.71772e-4
2.98	55.60	5.283	100.012	-6.15546e-9
2.98	55.61	5.283	100.012	-1.81198e-4
2.98	55.63	5.283	100.012	-2.26499e-4
2.98	55.65	5.283	100.012	-9.06105e-5
2.98	55.66	5.283	100.012	-9.06105e-5
2.98	55.68	5.283	100.012	-1.35937e-4
2.99	55.70	5.283	100.012	-4.98523e-4
2.99	55.71	5.283	100.012	-7.25147e-4
2.99	55.73	5.283	100.012	-8.61059e-4
2.99	55.75	5.283	100.012	-1.04227e-3
2.99	55.76	5.283	100.012	-1.04233e-3
2.99	55.78	5.283	100.012	-1.17849e-3
2.99	55.80	5.283	100.012	-1.22402e-3
3.00	55.81	5.283	100.012	-1.31480e-3
3.00	55.83	5.283	100.012	-1.31483e-3
3.00	55.85	5.283	100.012	-1.45091e-3
3.00	55.86	5.283	100.012	-1.54166e-3
3.00	55.88	5.283	100.012	-1.36040e-3
3.01	55.90	5.283	100.012	-1.31527e-3
3.01	55.92	5.283	100.012	-1.26997e-3
3.01	55.93	5.283	100.012	-1.13397e-3
3.01	55.95	5.283	100.012	-1.13409e-3
3.01	55.97	5.283	100.012	-1.13416e-3
3.01	55.98	5.283	100.012	-1.08898e-3
3.01	56.00	5.283	100.012	-1.27057e-3
3.02	56.02	5.283	100.012	-1.22534e-3
3.02	56.03	5.283	100.012	-1.22557e-3
3.02	56.05	5.283	100.012	-1.36208e-3
3.02	56.07	5.283	100.012	-1.49866e-3
3.02	56.08	5.283	100.012	-1.49885e-3
3.03	56.10	5.283	100.012	-1.27190e-3
3.03	56.12	5.283	100.012	-1.09026e-3
3.03	56.13	5.283	100.012	-9.99457e-4
3.03	56.15	5.283	100.012	-1.13582e-3
3.03	56.17	5.283	100.012	-1.18128e-3
3.03	56.18	5.283	100.012	-1.13610e-3
3.04	56.20	5.283	100.012	-1.18181e-3
3.04	56.22	5.283	100.012	-1.27292e-3
3.04	56.23	5.283	100.012	-1.40954e-3
3.04	56.25	5.283	100.011	-1.36397e-3
3.04	56.27	5.283	100.011	-1.13667e-3
3.04	56.28	5.283	100.011	-1.09120e-3
3.04	56.30	5.283	100.011	-1.31851e-3
3.05	56.32	5.283	100.011	-1.54595e-3
3.05	56.34	5.283	100.011	-1.63677e-3
3.05	56.35	5.283	100.011	-1.54588e-3
3.05	56.37	5.283	100.011	-1.27314e-3
3.05	56.39	5.283	100.011	-1.13684e-3
3.06	56.40	5.283	100.011	-1.00062e-3
3.06	56.42	5.283	100.011	-1.00070e-3
3.06	56.44	5.283	100.011	-1.04624e-3
3.06	56.45	5.283	100.011	-1.22817e-3
3.06	56.47	5.283	100.011	-1.18268e-3
3.06	56.49	5.283	100.011	-1.04630e-3
3.06	56.50	5.283	100.011	-8.64393e-4
3.07	56.52	5.283	100.011	-6.82468e-4
3.07	56.54	5.283	100.011	-7.73449e-4
3.07	56.55	5.283	100.011	-7.27970e-4
3.07	56.57	5.283	100.011	-8.64569e-4
3.07	56.59	5.283	100.011	-9.10193e-4
3.08	56.60	5.283	100.011	-8.64915e-4
3.08	56.62	5.283	100.011	-9.55988e-4
3.08	56.64	5.283	100.011	-9.10407e-4
3.08	56.65	5.283	100.011	-1.04696e-3
3.08	56.67	5.283	100.011	-1.04702e-3
3.08	56.69	5.283	100.011	-9.10479e-4
3.09	56.70	5.283	100.011	-9.55965e-4
3.09	56.72	5.283	100.011	-9.55799e-4
3.09	56.74	5.283	100.011	-1.04664e-3
3.09	56.75	5.283	100.011	-1.09212e-3
3.09	56.77	5.283	100.011	-1.04655e-3
3.09	56.79	5.283	100.011	-1.13758e-3
3.09	56.80	5.283	100.011	-1.22869e-3
3.10	56.82	5.283	100.011	-1.27434e-3
3.10	56.84	5.283	100.011	-1.27425e-3
3.10	56.85	5.283	100.011	-1.22865e-3
3.10	56.87	5.283	100.011	-1.04649e-3
3.10	56.89	5.283	100.011	-8.18916e-4
3.11	56.91	5.283	100.011	-6.36970e-4
3.11	56.92	5.283	100.011	-4.54980e-4
3.11	56.94	5.283	100.011	-4.54980e-4
3.11	56.96	5.283	100.011	-4.55000e-4
3.11	56.97	5.283	100.011	-4.54980e-4
3.11	56.99	5.283	100.011	-5.45984e-4
3.11	57.01	5.283	100.011	-5.91513e-4
3.12	57.02	5.283	100.011	-5.91513e-4
3.12	57.04	5.283	100.011	-5.45984e-4
3.12	57.06	5.283	100.011	-5.45932e-4
3.12	57.07	5.283	100.011	-5.91424e-4
3.12	57.09	5.283	100.011	-9.55358e-4
3.13	57.11	5.283	100.011	-1.09198e-3
3.13	57.12	5.283	100.011	-9.10024e-4
3.13	57.14	5.283	100.011	-7.73484e-4
3.13	57.16	5.283	100.011	-7.28032e-4
3.13	57.17	5.283	100.011	-1.00108e-3
3.13	57.19	5.283	100.011	-1.18318e-3
3.14	57.21	5.283	100.011	-1.09210e-3
3.14	57.22	5.283	100.011	-1.00102e-3
3.14	57.24	5.283	100.011	-1.04662e-3
3.14	57.26	5.283	100.011	-1.13758e-3
3.14	57.27	5.283	100.010	-1.22864e-3
3.14	57.29	5.283	100.010	-1.18314e-3
3.14	57.31	5.283	100.010	-1.13769e-3
3.15	57.32	5.283	100.010	-1.00134e-3
3.15	57.34	5.283	100.010	-1.00139e-3
3.15	57.36	5.283	100.010	-9.55913e-4
3.15	57.37	5.283	100.010	-8.19332e-4
3.15	57.39	5.283	100.010	-6.37166e-4
3.16	57.41	5.283	100.010	-4.55042e-4
3.16	57.43	5.283	100.010	-4.55011e-4
3.16	57.44	5.283	100.010	-4.55031e-4
3.16	57.46	5.283	100.010	-4.55104e-4
3.16	57.48	5.283	100.010	-3.64112e-4
3.16	57.49	5.283	100.010	-2.27550e-4
3.16	57.51	5.283	100.010	-9.10249e-5
3.17	57.53	5.283	100.010	-2.73075e-4
3.17	57.54	5.283	100.010	-5.00654e-4
3.17	57.56	5.283	100.010	-6.37148e-4
3.17	57.58	5.283	100.010	-6.37098e-4
3.17	57.59	5.283	100.010	-3.64060e-4
3.18	57.61	5.283	100.010	-2.27558e-4
3.18	57.63	5.283	100.010	-2.73064e-4
3.18	57.64	5.283	100.010	-5.46077e-4
3.18	57.66	5.283	100.010	-8.64592e-4
3.18	57.68	5.283	100.010	-9.55696e-4
3.18	57.69	5.283	100.010	-7.73745e-4
3.19	57.71	5.283	100.010	-4.55189e-4
3.19	57.73	5.283	100.010	-1.36515e-4
3.19	57.74	5.283	100.010	4.55187e-5
3.19	57.76	5.283	100.010	4.54980e-5
3.19	57.78	5.283	100.010	-4.54876e-5
3.19	57.79	5.283	100.010	-2.27455e-4
3.19	57.81	5.283	100.010	-2.27448e-4
3.20	57.83	5.283	100.010	-1.36455e-4
3.20	57.84	5.283	100.010	2.06941e-9
3.20	57.86	5.283	100.010	1.36459e-4
3.20	57.88	5.283	100.010	1.36463e-4
3.20	57.89	5.283	100.010	-1.86221e-8
3.21	57.91	5.283	100.010	-1.36457e-4
3.21	57.93	5.283	100.010	-4.09351e-4
3.21	57.94	5.283	100.010	-5.91186e-4
3.21	57.96	5.283	100.010	-4.54711e-4
3.21	57.98	5.283	100.010	-2.72824e-4
3.21	58.00	5.283	100.010	-4.54793e-5
3.21	58.01	5.283	100.010	-4.54793e-5
3.22	58.03	5.283	100.010	-1.36376e-4
3.22	58.05	5.283	100.010	-1.81818e-4
3.22	58.06	5.283	100.010	-2.27260e-4
3.22	58.08	5.283	100.010	-2.72665e-4
3.22	58.10	5.283	100.010	-2.27153e-4
3.23	58.11	5.283	100.010	-8.25620e-9
3.23	58.13	5.283	100.010	1.36293e-4
3.23	58.15	5.283	100.010	2.27157e-4
3.23	58.16	5.283	100.010	1.36265e-4
3.23	58.18	5.283	100.010	-9.08451e-5
3.23	58.20	5.283	100.010	-2.72465e-4
3.24	58.21	5.283	100.010	-5.44920e-4
3.24	58.23	5.283	100.010	-4.99523e-4
3.24	58.25	5.283	100.010	-3.63306e-4
3.24	58.26	5.283	100.010	-1.81616e-4
3.24	58.28	5.283	100.010	0.00000
3.24	58.30	5.283	100.010	-2.72350e-4
3.24	58.31	5.283	100.010	-4.08478e-4
3.25	58.33	5.283	100.010	-4.99294e-4
3.25	58.35	5.283	100.010	-6.80890e-4
3.25	58.36	5.283	100.010	-5.44631e-4
3.25	58.38	5.283	100.010	-5.89938e-4
3.25	58.40	5.283	100.010	-4.08342e-4
3.26	58.42	5.283	100.010	-1.36122e-4
3.26	58.43	5.283	100.010	-9.07544e-5
3.26	58.45	5.283	100.010	9.07544e-5
3.26	58.47	5.283	100.010	1.36126e-4
3.26	58.48	5.283	100.010	1.36110e-4
3.26	58.50	5.283	100.010	9.07379e-5
3.26	58.52	5.283	100.010	-9.07379e-5
3.27	58.53	5.283	100.010	-1.36075e-4
3.27	58.55	5.283	100.010	-1.36038e-4
3.27	58.57	5.283	100.010	-1.81369e-4
3.27	58.58	5.283	100.010	-2.26710e-4
3.27	58.60	5.283	100.010	-5.44185e-4
3.28	58.62	5.283	100.010	-8.16359e-4
3.28	58.63	5.283	100.010	-9.52488e-4
3.28	58.65	5.283	100.010	-9.97823e-4
3.28	58.67	5.283	100.010	-9.97782e-4
3.28	58.68	5.283	100.010	-1.04306e-3
3.28	58.70	5.283	100.010	-8.61692e-4
3.29	58.72	5.283	100.010	-6.34937e-4
3.29	58.73	5.283	100.010	-4.08165e-4
3.29	58.75	5.283	100.010	-5.44195e-4
3.29	58.77	5.283	100.010	-9.06859e-4
3.29	58.79	5.283	100.010	-9.97443e-4
3.29	58.80	5.283	100.010	-9.97418e-4
3.29	58.82	5.283	100.010	-7.70693e-4
3.30	58.84	5.283	100.010	-4.98691e-4
3.30	58.85	5.283	100.010	-4.98722e-4
3.30	58.87	5.283	100.010	-4.53393e-4
3.30	58.89	5.283	100.010	-4.98807e-4
3.30	58.90	5.283	100.010	-5.44154e-4
3.31	58.92	5.283	100.010	-4.53402e-4
3.31	58.94	5.283	100.010	-3.62653e-4
3.31	58.95	5.283	100.010	-3.17327e-4
3.31	58.97	5.283	100.010	-3.17351e-4
3.31	58.99	5.283	100.010	-1.81365e-4
3.31	59.00	5.283	100.010	-1.81373e-4
3.31	59.02	5.283	100.010	-3.62734e-4
3.32	59.04	5.283	100.010	-7.25519e-4
3.32	59.05	5.283	100.010	-1.08833e-3
3.32	59.07	5.283	100.010	-1.31504e-3
3.32	59.09	5.283	100.010	-1.17892e-3
3.32	59.10	5.283	100.010	-1.04285e-3
3.33	59.12	5.283	100.010	-9.52120e-4
3.33	59.14	5.283	100.010	-8.16088e-4
3.33	59.16	5.283	100.010	-9.06721e-4
3.33	59.17	5.283	100.010	-9.06721e-4
3.33	59.19	5.283	100.010	-9.06844e-4
3.33	59.21	5.283	100.010	-8.16218e-4
3.34	59.22	5.283	100.010	-8.61602e-4
3.34	59.24	5.283	100.010	-9.06949e-4
3.34	59.26	5.283	100.010	-8.61497e-4
3.34	59.27	5.283	100.010	-7.70833e-4
3.34	59.29	5.283	100.010	-7.25490e-4
3.34	59.31	5.283	100.010	-9.97593e-4
3.34	59.32	5.283	100.010	-1.22443e-3
3.35	59.34	5.283	100.009	-1.26984e-3
3.35	59.36	5.283	100.009	-1.26984e-3
3.35	59.37	5.283	100.009	-1.17898e-3
3.35	59.39	5.283	100.009	-1.26964e-3
3.35	59.41	5.283	100.009	-1.40557e-3
3.36	59.42	5.283	100.009	-1.31498e-3
3.36	59.44	5.283	100.009	-1.54197e-3
3.36	59.46	5.283	100.009	-1.49673e-3
3.36	59.48	5.283	100.009	-1.22470e-3
3.36	59.49	5.283	100.009	-1.13406e-3
3.36	59.51	5.283	100.009	-9.98012e-4
3.36	59.53	5.283	100.009	-1.08877e-3
3.37	59.54	5.283	100.009	-1.13409e-3
3.37	59.56	5.283	100.009	-9.07258e-4
3.37	59.58	5.283	100.009	-5.89795e-4
3.37	59.59	5.283	100.009	-4.08369e-4
3.37	59.61	5.283	100.009	-3.17629e-4
3.38	59.63	5.283	100.009	-4.53776e-4
3.38	59.64	5.283	100.009	-7.71424e-4
3.38	59.66	5.283	100.009	-8.62267e-4
3.38	59.68	5.283	100.009	-8.16839e-4
3.38	59.69	5.283	100.009	-6.35182e-4
3.38	59.71	5.283	100.009	-4.53669e-4
3.39	59.73	5.283	100.009	-5.44339e-4
3.39	59.74	5.283	100.009	-6.80387e-4
3.39	59.76	5.283	100.009	-7.25728e-4
3.39	59.78	5.283	100.009	-7.71012e-4
3.39	59.79	5.283	100.009	-6.80324e-4
3.39	59.81	5.283	100.009	-7.71125e-4
3.39	59.83	5.283	100.009	-8.16565e-4
3.40	59.85	5.283	100.009	-7.25883e-4
3.40	59.86	5.283	100.009	-6.35194e-4
3.40	59.88	5.283	100.009	-5.44463e-4
3.40	59.90	5.283	100.009	-5.89849e-4
3.40	59.91	5.283	100.009	-8.62057e-4
3.41	59.93	5.283	100.009	-8.62011e-4
3.41	59.95	5.283	100.009	-7.25930e-4
3.41	59.96	5.283	100.009	-5.89882e-4
3.41	59.98	5.283	100.009	-2.72263e-4
3.41	60.00	5.283	100.009	-3.17611e-4
3.41	60.01	5.283	100.009	-3.17611e-4
3.41	60.03	5.283	100.009	-5.44473e-4
3.42	60.05	5.283	100.009	-6.35258e-4
3.42	60.06	5.283	100.009	-5.89956e-4
3.42	60.08	5.283	100.009	-4.08418e-4
3.42	60.10	5.283	100.009	-1.36137e-4
3.42	60.11	5.283	100.009	-2.72296e-4
3.43	60.13	5.283	100.009	-4.53856e-4
3.43	60.15	5.283	100.009	-7.26319e-4
3.43	60.16	5.283	100.009	-9.98754e-4
3.43	60.18	5.283	100.009	-9.53262e-4
3.43	60.20	5.283	100.009	-9.07869e-4
3.43	60.21	5.283	100.009	-7.71636e-4
3.44	60.23	5.283	100.009	-8.62446e-4
3.44	60.25	5.283	100.009	-1.04416e-3
3.44	60.27	5.283	100.009	-1.08969e-3
3.44	60.28	5.283	100.009	-1.08988e-3
3.44	60.30	5.283	100.009	-8.17439e-4
3.44	60.32	5.283	100.009	-7.71990e-4
3.44	60.33	5.283	100.009	-7.71974e-4
3.45	60.35	5.283	100.009	-7.26565e-4
3.45	60.37	5.283	100.009	-6.81137e-4
3.45	60.38	5.283	100.009	-6.35740e-4
3.45	60.40	5.283	100.009	-7.72021e-4
3.45	60.42	5.283	100.009	-9.53831e-4
3.46	60.43	5.283	100.009	-1.13574e-3
3.46	60.45	5.283	100.009	-1.22682e-3
3.46	60.47	5.283	100.009	-1.18144e-3
3.46	60.48	5.283	100.009	-1.04511e-3
3.46	60.50	5.283	100.009	-7.72471e-4
3.46	60.52	5.283	100.009	-5.45273e-4
3.46	60.53	5.283	100.009	-5.45324e-4
3.47	60.55	5.283	100.009	-7.72628e-4
3.47	60.57	5.283	100.009	-8.63593e-4
3.47	60.58	5.283	100.008	-7.27316e-4
3.47	60.60	5.282	100.008	-5.90983e-4
3.47	60.62	5.282	100.008	-5.45531e-4
3.48	60.63	5.282	100.008	-8.18374e-4
3.48	60.65	5.282	100.008	-1.22767e-3
3.48	60.67	5.282	100.008	-1.31887e-3
3.48	60.69	5.282	100.008	-1.27386e-3
3.48	60.70	5.282	100.008	-1.09216e-3
3.48	60.72	5.282	100.008	-9.10270e-4
3.49	60.74	5.282	100.008	-8.19278e-4
3.49	60.75	5.282	100.008	-7.73731e-4
3.49	60.77	5.282	100.008	-7.73780e-4
3.49	60.79	5.282	100.008	-7.28349e-4
3.49	60.80	5.282	100.008	-6.82913e-4
3.49	60.82	5.282	100.008	-6.37450e-4
3.49	60.84	5.282	100.008	-5.91983e-4
3.50	60.85	5.282	100.008	-6.83166e-4
3.50	60.87	5.282	100.008	-7.74361e-4
3.50	60.89	5.282	100.008	-6.37819e-4
3.50	60.90	5.282	100.008	-6.37892e-4
3.50	60.92	5.282	100.008	-4.55668e-4
3.51	60.94	5.282	100.008	-3.64581e-4
3.51	60.95	5.282	100.008	-4.10212e-4
3.51	60.97	5.282	100.008	-3.64687e-4
3.51	60.99	5.282	100.008	-4.55944e-4
3.51	61.00	5.282	100.008	-6.38382e-4
3.51	61.02	5.282	100.008	-7.29738e-4
3.51	61.04	5.282	100.008	-8.21095e-4
3.52	61.05	5.282	100.008	-7.75612e-4
3.52	61.07	5.282	100.008	-6.84388e-4
3.52	61.09	5.282	100.008	-6.84421e-4
3.52	61.10	5.282	100.008	-7.75783e-4
3.52	61.12	5.282	100.008	-7.30283e-4
3.53	61.14	5.282	100.008	-5.93416e-4
3.53	61.15	5.282	100.008	-5.02181e-4
3.53	61.17	5.282	100.008	-2.73956e-4
3.53	61.19	5.282	100.008	-4.11011e-4
3.53	61.20	5.282	100.008	-4.56790e-4
3.53	61.22	5.282	100.008	-7.76662e-4
3.54	61.24	5.282	100.008	-9.59620e-4
3.54	61.25	5.282	100.008	-8.68241e-4
3.54	61.27	5.282	100.008	-7.31149e-4
3.54	61.29	5.282	100.008	-4.56997e-4
3.54	61.30	5.282	100.008	-4.57028e-4
3.54	61.32	5.282	100.008	-5.48465e-4
3.54	61.34	5.282	100.008	-6.85576e-4
3.55	61.35	5.282	100.008	-8.22703e-4
3.55	61.37	5.282	100.008	-8.22828e-4
3.55	61.39	5.282	100.008	-7.77164e-4
3.55	61.40	5.282	100.008	-7.77214e-4
3.55	61.42	5.282	100.008	-8.23022e-4
3.56	61.44	5.282	100.008	-9.14662e-4
3.56	61.45	5.282	100.008	-1.18928e-3
3.56	61.47	5.282	100.008	-1.41806e-3
3.56	61.49	5.282	100.008	-1.55525e-3
3.56	61.50	5.282	100.008	-1.55518e-3
3.56	61.52	5.282	100.008	-1.09776e-3
3.56	61.54	5.282	100.008	-8.69111e-4
3.57	61.55	5.282	100.008	-7.31987e-4
3.57	61.57	5.282	100.008	-5.48990e-4
3.57	61.59	5.282	100.008	-6.40527e-4
3.57	61.60	5.282	100.008	-4.57511e-4
3.57	61.62	5.282	100.008	-4.57511e-4
3.58	61.64	5.282	100.008	-6.40561e-4
3.58	61.65	5.282	100.008	-6.40575e-4
3.58	61.67	5.282	100.008	-8.69368e-4
3.58	61.69	5.282	100.008	-1.00666e-3
3.58	61.70	5.282	100.008	-1.00674e-3
3.58	61.72	5.282	100.008	-1.00676e-3
3.59	61.74	5.282	100.008	-8.69530e-4
3.59	61.75	5.282	100.008	-8.23763e-4
3.59	61.77	5.282	100.008	-9.15311e-4
3.59	61.79	5.282	100.008	-8.23759e-4
3.59	61.80	5.282	100.008	-6.86465e-4
3.59	61.82	5.282	100.008	-6.40659e-4
3.59	61.84	5.282	100.008	-6.86402e-4
3.60	61.85	5.282	100.008	-7.32146e-4
3.60	61.87	5.282	100.008	-7.77833e-4
3.60	61.89	5.282	100.008	-8.69393e-4
3.60	61.90	5.282	100.007	-8.69456e-4
3.60	61.92	5.282	100.007	-9.15334e-4
3.61	61.94	5.282	100.007	-1.05269e-3
3.61	61.95	5.282	100.007	-1.09833e-3
3.61	61.97	5.282	100.007	-1.09821e-3
3.61	61.99	5.282	100.007	-9.61008e-4
3.61	62.00	5.282	100.007	-7.77959e-4
3.61	62.02	5.282	100.007	-4.57572e-4
3.61	62.04	5.282	100.007	-3.66011e-4
3.62	62.05	5.282	100.007	-1.82987e-4
3.62	62.07	5.282	100.007	-1.82983e-4
3.62	62.09	5.282	100.007	-3.20182e-4
3.62	62.10	5.282	100.007	-1.37208e-4
3.62	62.12	5.282	100.007	-9.14578e-5
3.63	62.14	5.282	100.007	-9.14578e-5
3.63	62.15	5.282	100.007	-1.37189e-4
3.63	62.17	5.282	100.007	-4.57226e-5
3.63	62.19	5.282	100.007	4.57331e-5
3.63	62.20	5.282	100.007	1.37176e-4
3.63	62.22	5.282	100.007	9.14474e-5
3.64	62.24	5.282	100.007	0.00000
3.64	62.25	5.282	100.007	-9.14244e-5
3.64	62.27	5.282	100.007	-2.28517e-4
3.64	62.29	5.282	100.007	-1.82772e-4
3.64	62.30	5.282	100.007	-1.82751e-4
3.64	62.32	5.282	100.007	-9.13722e-5
3.64	62.34	5.282	100.007	-2.28411e-4
3.65	62.36	5.282	100.007	-3.65366e-4
3.65	62.37	5.282	100.007	-4.56692e-4
3.65	62.39	5.282	100.007	-4.56667e-4
3.65	62.41	5.282	100.007	-2.73964e-4
3.65	62.42	5.282	100.007	-4.56556e-4
3.66	62.44	5.282	100.007	-5.93461e-4
3.66	62.46	5.282	100.007	-7.75999e-4
3.66	62.47	5.282	100.007	-7.75978e-4
3.66	62.49	5.282	100.007	-4.56400e-4
3.66	62.51	5.282	100.007	-3.19420e-4
3.66	62.52	5.282	100.007	-5.01887e-4
3.66	62.54	5.282	100.007	-6.38705e-4
3.67	62.56	5.282	100.007	-8.21074e-4
3.67	62.57	5.282	100.007	-7.75400e-4
3.67	62.59	5.282	100.007	-5.01577e-4
3.67	62.61	5.282	100.007	-5.01432e-4
3.67	62.62	5.282	100.007	-4.55757e-4
3.68	62.64	5.282	100.007	-5.92373e-4
3.68	62.66	5.282	100.007	-7.74693e-4
3.68	62.67	5.282	100.007	-8.20336e-4
3.68	62.69	5.282	100.007	-1.09385e-3
3.68	62.71	5.282	100.007	-1.09377e-3
3.68	62.72	5.282	100.007	-8.65730e-4
3.69	62.74	5.282	100.007	-6.83382e-4
3.69	62.76	5.282	100.007	-4.55568e-4
3.69	62.77	5.282	100.007	-5.01112e-4
3.69	62.79	5.282	100.007	-5.46643e-4
3.69	62.81	5.282	100.007	-6.37685e-4
3.69	62.82	5.282	100.007	-7.28573e-4
3.69	62.84	5.282	100.007	-9.10517e-4
3.70	62.86	5.282	100.007	-1.00145e-3
3.70	62.87	5.282	100.007	-1.04681e-3
3.70	62.89	5.282	100.007	-1.04662e-3
3.70	62.91	5.282	100.007	-9.10017e-4
3.70	62.92	5.282	100.007	-8.64441e-4
3.71	62.94	5.282	100.007	-8.18908e-4
3.71	62.96	5.282	100.007	-9.09877e-4
3.71	62.97	5.282	100.007	-8.18713e-4
3.71	62.99	5.282	100.007	-6.82157e-4
3.71	63.01	5.282	100.007	-5.45667e-4
3.71	63.02	5.282	100.007	-4.54680e-4
3.71	63.04	5.282	100.007	-6.36515e-4
3.72	63.06	5.282	100.007	-9.09202e-4
3.72	63.08	5.282	100.007	-1.18170e-3
3.72	63.09	5.282	100.007	-1.27231e-3
3.72	63.11	5.282	100.007	-1.22674e-3
3.72	63.13	5.282	100.007	-1.22663e-3
3.73	63.14	5.282	100.007	-1.27209e-3
3.73	63.16	5.282	100.007	-1.45376e-3
3.73	63.18	5.282	100.007	-1.49898e-3
3.73	63.19	5.282	100.007	-1.40786e-3
3.73	63.21	5.282	100.007	-1.04443e-3
3.73	63.23	5.282	100.007	-7.26635e-4
3.74	63.24	5.282	100.007	-6.35815e-4
3.74	63.26	5.282	100.007	-7.26695e-4
3.74	63.28	5.282	100.007	-9.08306e-4
3.74	63.29	5.282	100.007	-1.08983e-3
3.74	63.31	5.282	100.007	-1.18054e-3
3.74	63.33	5.282	100.007	-1.18022e-3
3.74	63.34	5.282	100.007	-9.98475e-4
3.75	63.36	5.282	100.007	-7.71516e-4
3.75	63.38	5.282	100.007	-8.62314e-4
3.75	63.39	5.282	100.007	-9.53155e-4
3.75	63.41	5.282	100.006	-1.22547e-3
3.75	63.43	5.282	100.006	-1.27070e-3
3.76	63.44	5.282	100.006	-1.17980e-3
3.76	63.46	5.282	100.006	-9.98220e-4
3.76	63.48	5.282	100.006	-9.52778e-4
3.76	63.50	5.282	100.006	-1.04354e-3
3.76	63.51	5.282	100.006	-9.98245e-4
3.76	63.53	5.282	100.006	-1.04372e-3
3.76	63.55	5.282	100.006	-1.08922e-3
3.77	63.56	5.282	100.006	-1.31617e-3
3.77	63.58	5.282	100.006	-1.31631e-3
3.77	63.60	5.282	100.006	-9.98597e-4
3.77	63.61	5.282	100.006	-6.35439e-4
3.77	63.63	5.282	100.006	-5.44683e-4
3.78	63.65	5.282	100.006	-6.80822e-4
3.78	63.66	5.282	100.006	-9.07775e-4
3.78	63.68	5.282	100.006	-1.31627e-3
3.78	63.70	5.282	100.006	-1.54310e-3
3.78	63.71	5.282	100.006	-1.54317e-3
3.78	63.73	5.282	100.006	-1.40694e-3
3.79	63.75	5.282	100.006	-1.13456e-3
3.79	63.76	5.282	100.006	-1.04382e-3
3.79	63.78	5.282	100.006	-1.17992e-3
3.79	63.80	5.282	100.006	-1.36154e-3
3.79	63.81	5.282	100.006	-1.54314e-3
3.79	63.83	5.282	100.006	-1.58845e-3
3.79	63.85	5.282	100.006	-1.36166e-3
3.80	63.86	5.282	100.006	-1.04392e-3
3.80	63.88	5.282	100.006	-8.62388e-4
3.80	63.90	5.282	100.006	-9.53155e-4
3.80	63.92	5.282	100.006	-1.18005e-3
3.80	63.93	5.282	100.006	-1.31637e-3
3.81	63.95	5.282	100.006	-1.49810e-3
3.81	63.97	5.282	100.006	-1.31662e-3
3.81	63.98	5.282	100.006	-1.18045e-3
3.81	64.00	5.282	100.006	-1.13513e-3
3.81	64.02	5.282	100.006	-1.04448e-3
3.81	64.03	5.282	100.006	-1.18079e-3
3.81	64.05	5.282	100.006	-1.04449e-3
3.82	64.07	5.282	100.006	-9.53542e-4
3.82	64.08	5.282	100.006	-9.08141e-4
3.82	64.10	5.282	100.006	-7.72124e-4
3.82	64.12	5.282	100.006	-7.26773e-4
3.82	64.13	5.282	100.006	-4.54281e-4
3.83	64.15	5.282	100.006	-4.54281e-4
3.83	64.17	5.282	100.006	-8.17678e-4
3.83	64.18	5.282	100.006	-9.99430e-4
3.83	64.20	5.282	100.006	-1.09040e-3
3.83	64.22	5.282	100.006	-9.54285e-4
3.83	64.23	5.282	100.006	-8.63554e-4
3.84	64.25	5.282	100.006	-8.63636e-4
3.84	64.27	5.282	100.006	-9.09004e-4
3.84	64.28	5.282	100.006	-7.72620e-4
3.84	64.30	5.282	100.006	-5.90893e-4
3.84	64.32	5.282	100.006	-7.27310e-4
3.84	64.34	5.282	100.006	-8.18302e-4
3.84	64.35	5.282	100.005	-8.63806e-4
3.85	64.37	5.282	100.005	-8.63847e-4
3.85	64.39	5.282	100.005	-7.73008e-4
3.85	64.40	5.282	100.005	-8.18624e-4
3.85	64.42	5.282	100.005	-9.09794e-4
3.85	64.44	5.282	100.005	-9.09959e-4
3.86	64.45	5.282	100.005	-9.10125e-4
3.86	64.47	5.282	100.005	-1.00114e-3
3.86	64.49	5.282	100.005	-9.55638e-4
3.86	64.50	5.282	100.005	-1.00115e-3
3.86	64.52	5.282	100.005	-1.00115e-3
3.86	64.54	5.282	100.005	-1.13784e-3
3.86	64.55	5.282	100.005	-1.36555e-3
3.87	64.57	5.282	100.005	-1.50225e-3
3.87	64.59	5.282	100.005	-1.68442e-3
3.87	64.60	5.282	100.005	-1.63897e-3
3.87	64.62	5.282	100.005	-1.68473e-3
3.87	64.64	5.282	100.005	-1.50273e-3
3.88	64.65	5.282	100.005	-1.36612e-3
3.88	64.67	5.282	100.005	-1.50285e-3
3.88	64.69	5.282	100.005	-1.54846e-3
3.88	64.70	5.282	100.005	-1.73096e-3
3.88	64.72	5.282	100.005	-1.68565e-3
3.88	64.74	5.282	100.005	-1.50348e-3
3.89	64.75	5.282	100.005	-1.54925e-3
3.89	64.77	5.282	100.005	-1.59474e-3
3.89	64.79	5.282	100.005	-1.91402e-3
3.89	64.80	5.282	100.005	-1.91449e-3
3.89	64.82	5.282	100.005	-1.82367e-3
3.89	64.84	5.282	100.005	-1.64174e-3
3.89	64.85	5.282	100.005	-1.41378e-3
3.90	64.87	5.282	100.005	-1.64196e-3
3.90	64.89	5.282	100.005	-1.73318e-3
3.90	64.90	5.282	100.005	-1.96122e-3
3.90	64.92	5.282	100.005	-1.96141e-3
3.90	64.94	5.282	100.005	-1.91588e-3
3.91	64.96	5.282	100.005	-1.82482e-3
3.91	64.97	5.282	100.005	-1.82466e-3
3.91	64.99	5.282	100.005	-1.91580e-3
3.91	65.01	5.282	100.005	-1.87036e-3
3.91	65.02	5.282	100.005	-1.82492e-3
3.91	65.04	5.282	100.004	-1.59724e-3
3.91	65.06	5.282	100.004	-1.55194e-3
3.92	65.07	5.282	100.004	-1.50643e-3
3.92	65.09	5.282	100.004	-1.32388e-3
3.92	65.11	5.282	100.004	-1.27828e-3
3.92	65.12	5.282	100.004	-1.23273e-3
3.92	65.14	5.282	100.004	-1.23279e-3
3.93	65.16	5.282	100.004	-1.41544e-3
3.93	65.17	5.282	100.004	-1.46110e-3
3.93	65.19	5.282	100.004	-1.55256e-3
3.93	65.21	5.282	100.004	-1.59854e-3
3.93	65.22	5.282	100.004	-1.37044e-3
3.93	65.24	5.282	100.004	-1.32487e-3
3.94	65.26	5.282	100.004	-1.37068e-3
3.94	65.27	5.282	100.004	-1.32493e-3
3.94	65.29	5.282	100.004	-1.23357e-3
3.94	65.31	5.282	100.004	-1.18802e-3
3.94	65.32	5.282	100.004	-1.27969e-3
3.94	65.34	5.282	100.004	-1.32559e-3
3.94	65.36	5.282	100.004	-1.23417e-3
3.95	65.37	5.282	100.004	-1.00557e-3
3.95	65.39	5.282	100.004	-9.14160e-4
3.95	65.41	5.282	100.004	-9.14286e-4
3.95	65.42	5.282	100.004	-1.09728e-3
3.95	65.44	5.282	100.004	-1.28018e-3
3.96	65.46	5.282	100.004	-1.32584e-3
3.96	65.47	5.282	100.004	-1.32584e-3
3.96	65.49	5.282	100.004	-1.14302e-3
3.96	65.51	5.282	100.004	-1.05167e-3
3.96	65.52	5.282	100.004	-1.18884e-3
3.96	65.54	5.282	100.004	-1.28040e-3
3.96	65.56	5.282	100.004	-1.50899e-3
3.97	65.57	5.282	100.004	-1.69182e-3
3.97	65.59	5.282	100.004	-1.64618e-3
3.97	65.61	5.282	100.004	-1.69190e-3
3.97	65.62	5.282	100.004	-1.60059e-3
3.97	65.64	5.282	100.004	-1.69212e-3
3.98	65.66	5.282	100.004	-1.73777e-3
3.98	65.67	5.282	100.004	-1.73777e-3
3.98	65.69	5.282	100.004	-1.87472e-3
3.98	65.71	5.282	100.004	-1.78303e-3
3.98	65.72	5.282	100.004	-1.82875e-3
3.98	65.74	5.282	100.004	-1.60024e-3
3.99	65.76	5.282	100.003	-1.37174e-3
3.99	65.77	5.282	100.003	-1.50904e-3
3.99	65.79	5.282	100.003	-1.55498e-3
3.99	65.81	5.282	100.003	-1.64653e-3
3.99	65.82	5.282	100.003	-1.55528e-3
3.99	65.84	5.282	100.003	-1.18940e-3
3.99	65.86	5.282	100.003	-1.09795e-3
4.00	65.87	5.282	100.003	-1.09800e-3
4.00	65.89	5.282	100.003	-1.18939e-3
4.00	65.91	5.282	100.003	-1.37237e-3
4.00	65.92	5.282	100.003	-1.55535e-3
4.00	65.94	5.282	100.003	-1.55520e-3
4.01	65.96	5.282	100.003	-1.60087e-3
4.01	65.97	5.282	100.003	-1.37218e-3
4.01	65.99	5.282	100.003	-1.14354e-3
4.01	66.01	5.282	100.003	-1.09800e-3
4.01	66.02	5.282	100.003	-1.05229e-3
4.01	66.04	5.282	100.003	-1.23531e-3
4.01	66.06	5.282	100.003	-1.28100e-3
4.02	66.07	5.282	100.003	-1.37250e-3
4.02	66.09	5.282	100.003	-1.18955e-3
4.02	66.11	5.282	100.003	-1.00653e-3
4.02	66.12	5.282	100.003	-9.60822e-4
4.02	66.14	5.282	100.003	-1.14379e-3
4.03	66.16	5.282	100.003	-1.32680e-3
4.03	66.17	5.282	100.003	-1.37249e-3
4.03	66.19	5.282	100.003	-1.32687e-3
4.03	66.21	5.282	100.003	-1.18971e-3
4.03	66.22	5.282	100.003	-1.23558e-3
4.03	66.24	5.282	100.003	-1.05258e-3
4.04	66.26	5.282	100.003	-1.00677e-3
4.04	66.27	5.282	100.003	-1.00686e-3
4.04	66.29	5.282	100.003	-9.61098e-4
4.04	66.31	5.282	100.003	-9.15332e-4
4.04	66.32	5.282	100.003	-8.69565e-4
4.04	66.34	5.282	100.003	-8.23799e-4
4.04	66.36	5.282	100.003	-8.23874e-4
4.05	66.37	5.282	100.003	-7.78141e-4
4.05	66.39	5.282	100.003	-5.95041e-4
4.05	66.41	5.282	100.003	-4.57750e-4
4.05	66.42	5.282	100.003	-2.28871e-4
4.05	66.44	5.282	100.003	-1.83096e-4
4.06	66.46	5.282	100.003	-4.11954e-4
4.06	66.47	5.282	100.003	-6.40732e-4
4.06	66.49	5.282	100.003	-6.40657e-4
4.06	66.51	5.282	100.003	-5.94924e-4
4.06	66.52	5.282	100.003	-4.57649e-4
4.06	66.54	5.282	100.003	-5.03487e-4
4.06	66.56	5.282	100.003	-4.57762e-4
4.07	66.57	5.282	100.003	-3.20408e-4
4.07	66.59	5.282	100.003	-2.28875e-4
4.07	66.61	5.282	100.003	-1.37321e-4
4.07	66.62	5.282	100.003	-2.74646e-4
4.07	66.64	5.282	100.003	-9.15416e-5
4.08	66.66	5.282	100.003	0.00000
4.08	66.67	5.282	100.003	9.15332e-5
4.08	66.69	5.282	100.003	2.74625e-4
4.08	66.71	5.282	100.003	2.28871e-4
4.08	66.72	5.282	100.003	2.74696e-4
4.08	66.74	5.282	100.003	1.37333e-4
4.09	66.76	5.282	100.003	-4.57917e-5
4.09	66.77	5.282	100.003	-2.28858e-4
4.09	66.79	5.282	100.003	-1.37300e-4
4.09	66.81	5.282	100.003	0.00000
4.09	66.82	5.282	100.003	4.57708e-5
4.09	66.84	5.282	100.003	4.19031e-9
4.09	66.86	5.282	100.003	-3.20421e-4
4.10	66.87	5.282	100.003	-5.03491e-4
4.10	66.89	5.282	100.003	-5.94966e-4
4.10	66.91	5.282	100.003	-5.49254e-4
4.10	66.92	5.282	100.003	-5.49316e-4
4.10	66.94	5.282	100.003	-6.86742e-4
4.11	66.96	5.282	100.003	-1.00733e-3
4.11	66.97	5.282	100.003	-1.19037e-3
4.11	66.99	5.282	100.003	-1.55656e-3
4.11	67.01	5.282	100.003	-1.64796e-3
4.11	67.02	5.282	100.002	-1.55626e-3
4.11	67.04	5.282	100.002	-1.51056e-3
4.11	67.06	5.282	100.002	-1.19009e-3
4.12	67.07	5.282	100.002	-1.14432e-3
4.12	67.09	5.282	100.002	-1.28159e-3
4.12	67.11	5.282	100.002	-1.51030e-3
4.12	67.12	5.282	100.002	-1.87643e-3
4.12	67.14	5.282	100.002	-1.96796e-3
4.13	67.16	5.282	100.002	-1.73896e-3
4.13	67.17	5.282	100.002	-1.64736e-3
4.13	67.19	5.282	100.002	-1.41857e-3
4.13	67.21	5.282	100.002	-1.37288e-3
4.13	67.22	5.282	100.002	-1.41876e-3
4.13	67.24	5.282	100.002	-1.41864e-3
4.14	67.26	5.282	100.002	-1.51009e-3
4.14	67.27	5.282	100.002	-1.46433e-3
4.14	67.29	5.282	100.002	-1.28123e-3
4.14	67.31	5.282	100.002	-1.05237e-3
4.14	67.32	5.282	100.002	-1.05224e-3
4.14	67.34	5.282	100.002	-1.05215e-3
4.14	67.36	5.282	100.002	-1.09790e-3
4.15	67.37	5.282	100.002	-1.28088e-3
4.15	67.39	5.282	100.002	-1.09790e-3
4.15	67.41	5.282	100.002	-8.69167e-4
4.15	67.42	5.282	100.002	-5.03202e-4
4.15	67.44	5.282	100.002	-3.65953e-4
4.16	67.46	5.282	100.002	-5.03190e-4
4.16	67.47	5.282	100.002	-7.31876e-4
4.16	67.49	5.282	100.002	-8.69100e-4
4.16	67.51	5.282	100.002	-7.31905e-4
4.16	67.52	5.282	100.002	-6.86059e-4
4.16	67.54	5.282	100.002	-6.40293e-4
4.16	67.56	5.282	100.002	-6.85942e-4
4.17	67.57	5.282	100.002	-8.23116e-4
4.17	67.59	5.282	100.002	-8.23158e-4
4.17	67.61	5.282	100.002	-7.77496e-4
4.17	67.62	5.282	100.002	-6.86022e-4
4.17	67.64	5.282	100.002	-5.94497e-4
4.18	67.66	5.282	100.002	-4.57222e-4
4.18	67.67	5.282	100.002	-2.28586e-4
4.18	67.69	5.282	100.002	-1.82870e-4
4.18	67.71	5.282	100.002	-2.28582e-4
4.18	67.72	5.282	100.002	-4.57189e-4
4.18	67.74	5.282	100.002	-5.94338e-4
4.19	67.76	5.282	100.002	-6.85746e-4
4.19	67.77	5.282	100.002	-5.94342e-4
4.19	67.79	5.282	100.002	-5.48626e-4
4.19	67.81	5.282	100.002	-5.48651e-4
4.19	67.82	5.282	100.002	-6.85825e-4
4.19	67.84	5.282	100.002	-9.14298e-4
4.19	67.86	5.282	100.002	-9.59877e-4
4.20	67.87	5.282	100.002	-9.14173e-4
4.20	67.89	5.282	100.002	-7.77149e-4
4.20	67.91	5.282	100.002	-7.77249e-4
4.20	67.92	5.282	100.002	-9.14495e-4
4.20	67.94	5.282	100.002	-1.14302e-3
4.21	67.96	5.282	100.002	-1.55443e-3
4.21	67.97	5.282	100.002	-1.78285e-3
4.21	67.99	5.282	100.002	-1.78268e-3
4.21	68.01	5.282	100.001	-1.55421e-3
4.21	68.02	5.282	100.001	-1.14276e-3
4.21	68.04	5.282	100.001	-9.14294e-4
4.21	68.06	5.282	100.001	-6.85783e-4
4.22	68.07	5.282	100.001	-6.40092e-4
4.22	68.09	5.282	100.001	-6.85871e-4
4.22	68.11	5.282	100.001	-8.22974e-4
4.22	68.12	5.282	100.001	-1.00581e-3
4.22	68.14	5.282	100.001	-1.05152e-3
4.23	68.16	5.282	100.001	-9.60136e-4
4.23	68.17	5.282	100.001	-8.68770e-4
4.23	68.19	5.282	100.001	-7.77321e-4
4.23	68.21	5.282	100.001	-6.40146e-4
4.23	68.22	5.282	100.001	-5.48755e-4
4.23	68.24	5.282	100.001	-4.11581e-4
4.24	68.26	5.282	100.001	-4.57285e-4
4.24	68.27	5.282	100.001	-5.94351e-4
4.24	68.29	5.282	100.001	-6.85683e-4
4.24	68.31	5.282	100.001	-6.85716e-4
4.24	68.32	5.282	100.001	-5.94426e-4
4.24	68.34	5.282	100.001	-5.48776e-4
4.24	68.36	5.282	100.001	-4.57310e-4
4.25	68.37	5.282	100.001	-3.65827e-4
4.25	68.39	5.282	100.001	-4.11523e-4
4.25	68.41	5.282	100.001	-4.57210e-4
4.25	68.42	5.282	100.001	-6.85825e-4
4.25	68.44	5.282	100.001	-9.14478e-4
4.26	68.46	5.282	100.001	-1.05179e-3
4.26	68.47	5.282	100.001	-1.05190e-3
4.26	68.49	5.282	100.001	-9.14612e-4
4.26	68.51	5.282	100.001	-9.60383e-4
4.26	68.52	5.282	100.001	-1.14326e-3
4.26	68.54	5.282	100.001	-1.50926e-3
4.26	68.56	5.282	100.001	-1.64647e-3
4.27	68.58	5.282	100.001	-1.60042e-3
4.27	68.59	5.282	100.001	-1.46311e-3
4.27	68.61	5.282	100.001	-1.18881e-3
4.27	68.63	5.282	100.001	-1.09746e-3
4.27	68.64	5.282	100.001	-1.00600e-3
4.28	68.66	5.282	100.001	-1.23462e-3
4.28	68.68	5.282	100.001	-1.50902e-3
4.28	68.69	5.282	100.001	-1.64637e-3
4.28	68.71	5.282	100.001	-1.78383e-3
4.28	68.73	5.282	100.001	-1.55515e-3
4.28	68.74	5.282	100.001	-1.37212e-3
4.29	68.76	5.282	100.001	-1.18911e-3
4.29	68.78	5.282	100.001	-1.05187e-3
4.29	68.79	5.282	100.001	-1.23474e-3
4.29	68.81	5.282	100.001	-1.46340e-3
4.29	68.83	5.282	100.001	-1.55465e-3
4.29	68.84	5.282	100.001	-1.60014e-3
4.30	68.86	5.282	100.001	-1.37170e-3
4.30	68.88	5.282	100.001	-1.05174e-3
4.30	68.89	5.282	100.001	-8.68887e-4
4.30	68.91	5.282	100.001	-7.77525e-4
4.30	68.93	5.282	100.001	-9.14808e-4
4.30	68.94	5.282	100.001	-1.05220e-3
4.30	68.96	5.282	100.001	-1.14365e-3
4.31	68.98	5.282	100.001	-1.14338e-3
4.31	68.99	5.282	100.000	-1.14333e-3
4.31	69.01	5.282	100.000	-1.23474e-3
4.31	69.03	5.282	100.000	-1.46351e-3
4.31	69.04	5.282	100.000	-1.55499e-3
4.31	69.06	5.282	100.000	-1.50926e-3
4.32	69.08	5.282	100.000	-1.60086e-3
4.32	69.09	5.282	100.000	-1.46385e-3
4.32	69.11	5.282	100.000	-1.41832e-3
4.32	69.13	5.282	100.000	-1.37269e-3
4.32	69.14	5.282	100.000	-1.28128e-3
4.33	69.16	5.282	100.000	-1.41850e-3
4.33	69.18	5.282	100.000	-1.46433e-3
4.33	69.19	5.282	100.000	-1.18965e-3
4.33	69.21	5.282	100.000	-9.15026e-4
4.33	69.23	5.282	100.000	-7.31985e-4
4.33	69.24	5.282	100.000	-6.86239e-4
4.34	69.26	5.282	100.000	-8.23602e-4
4.34	69.28	5.282	100.000	-9.15164e-4
4.34	69.29	5.282	100.000	-9.15290e-4
4.34	69.31	5.282	100.000	-9.15416e-4
4.34	69.33	5.282	100.000	-1.00705e-3
4.34	69.34	5.282	100.000	-1.14444e-3
4.35	69.36	5.282	100.000	-1.00695e-3
4.35	69.38	5.282	100.000	-8.69477e-4
4.35	69.39	5.282	100.000	-7.32165e-4
4.35	69.41	5.282	100.000	-9.15198e-4
4.35	69.43	5.282	100.000	-1.18981e-3
4.35	69.44	5.282	100.000	-1.18993e-3
4.35	69.46	5.282	100.000	-1.09851e-3
4.36	69.48	5.282	100.000	-9.15457e-4
4.36	69.49	5.282	100.000	-9.15457e-4
4.36	69.51	5.282	100.000	-9.15416e-4
4.36	69.53	5.282	100.000	-1.00695e-3
4.36	69.54	5.282	100.000	-1.14432e-3
4.36	69.56	5.282	100.000	-1.28175e-3
4.37	69.58	5.282	100.000	-1.19032e-3
4.37	69.59	5.282	100.000	-1.00715e-3
4.37	69.61	5.282	100.000	-8.69762e-4
4.37	69.63	5.282	100.000	-8.23811e-4
4.37	69.64	5.282	100.000	-8.23769e-4
4.38	69.66	5.282	100.000	-6.86583e-4
4.38	69.68	5.282	100.000	-7.32412e-4
4.38	69.69	5.282	100.000	-8.24075e-4
4.38	69.71	5.282	100.000	-8.69854e-4
4.38	69.73	5.282	100.000	-7.78334e-4
4.38	69.74	5.282	100.000	-7.32601e-4
4.39	69.76	5.282	100.000	-9.15751e-4
4.39	69.78	5.282	100.000	-1.09880e-3
4.39	69.79	5.282	100.000	-1.05296e-3
4.39	69.81	5.282	100.000	-8.69846e-4
4.39	69.83	5.282	100.000	-8.69879e-4
4.39	69.84	5.282	100.000	-8.69879e-4
4.40	69.86	5.282	100.000	-8.23966e-4
4.40	69.88	5.282	100.000	-6.40774e-4
4.40	69.89	5.282	100.000	-5.49199e-4
4.40	69.91	5.282	100.000	-7.77978e-4
4.40	69.93	5.282	100.000	-8.69373e-4
4.40	69.94	5.282	100.000	-9.15168e-4
4.40	69.96	5.282	100.000	-9.60927e-4
4.41	69.98	5.282	100.000	-1.05245e-3
4.41	69.99	5.282	99.999	-1.18973e-3
4.41	70.01	5.282	99.999	-1.14380e-3
4.41	70.03	5.282	99.999	-1.00654e-3
4.41	70.04	5.282	99.999	-1.00642e-3
4.41	70.06	5.282	99.999	-9.60533e-4
4.42	70.08	5.282	99.999	-9.14796e-4
4.42	70.09	5.282	99.999	-8.69017e-4
4.42	70.11	5.282	99.999	-6.40284e-4
4.42	70.13	5.282	99.999	-6.40196e-4
4.42	70.14	5.282	99.999	-9.14545e-4
4.43	70.16	5.282	99.999	-1.14325e-3
4.43	70.18	5.282	99.999	-1.41765e-3
4.43	70.19	5.282	99.999	-1.23479e-3
4.43	70.21	5.282	99.999	-8.23079e-4
4.43	70.23	5.282	99.999	-7.31592e-4
4.43	70.24	5.282	99.999	-5.94396e-4
4.44	70.26	5.282	99.999	-5.02930e-4
4.44	70.28	5.282	99.999	-4.11564e-4
4.44	70.29	5.282	99.999	-3.20115e-4
4.44	70.31	5.282	99.999	-4.57314e-4
4.44	70.33	5.282	99.999	-6.85942e-4
4.44	70.34	5.282	99.999	-7.31525e-4
4.45	70.36	5.282	99.999	-6.85700e-4
4.45	70.38	5.282	99.999	-5.48488e-4
4.45	70.39	5.282	99.999	-5.48404e-4
4.45	70.41	5.282	99.999	-7.76865e-4
4.45	70.43	5.282	99.999	-9.59730e-4
4.45	70.44	5.282	99.999	-1.05124e-3
4.45	70.46	5.282	99.999	-1.18837e-3
4.46	70.48	5.282	99.999	-1.09686e-3
4.46	70.49	5.282	99.999	-1.05106e-3
4.46	70.51	5.282	99.999	-9.59618e-4
4.46	70.53	5.282	99.999	-7.31165e-4
4.46	70.54	5.282	99.999	-8.68110e-4
4.46	70.56	5.282	99.999	-9.13676e-4
4.47	70.58	5.282	99.999	-9.59401e-4
4.47	70.59	5.282	99.999	-1.00518e-3
4.47	70.61	5.282	99.999	-9.14077e-4
4.47	70.63	5.282	99.999	-9.14202e-4
4.47	70.64	5.282	99.999	-9.14119e-4
4.48	70.66	5.282	99.999	-8.22627e-4
4.48	70.68	5.282	99.999	-7.76861e-4
4.48	70.69	5.282	99.999	-8.68289e-4
4.48	70.71	5.282	99.999	-9.59697e-4
4.48	70.73	5.282	99.999	-1.05104e-3
4.48	70.74	5.282	99.999	-1.00525e-3
4.49	70.76	5.282	99.999	-1.00525e-3
4.49	70.78	5.282	99.999	-1.05095e-3
4.49	70.79	5.282	99.999	-1.23371e-3
4.49	70.81	5.282	99.999	-1.55358e-3
4.49	70.83	5.282	99.999	-1.50789e-3
4.49	70.84	5.282	99.999	-1.55373e-3
4.50	70.86	5.282	99.999	-1.41657e-3
4.50	70.88	5.282	99.999	-1.23384e-3
4.50	70.89	5.282	99.999	-1.41662e-3
4.50	70.91	5.282	99.999	-1.46238e-3
4.50	70.93	5.282	99.999	-1.55379e-3
4.50	70.94	5.282	99.999	-1.69096e-3
4.50	70.96	5.282	99.999	-1.41682e-3
4.51	70.98	5.282	99.999	-1.23406e-3
4.51	70.99	5.282	99.998	-1.27992e-3
4.51	71.01	5.282	99.998	-1.32558e-3
4.51	71.03	5.282	99.998	-1.50857e-3
4.51	71.04	5.282	99.998	-1.73729e-3
4.51	71.06	5.282	99.998	-1.96613e-3
4.52	71.08	5.282	99.998	-2.05809e-3
4.52	71.09	5.282	99.998	-1.92097e-3
4.52	71.11	5.282	99.998	-1.55483e-3
4.52	71.13	5.282	99.998	-1.18891e-3
4.52	71.14	5.282	99.998	-9.14520e-4
4.53	71.16	5.282	99.998	-7.31713e-4
4.53	71.18	5.282	99.998	-8.69034e-4
4.53	71.19	5.282	99.998	-1.18926e-3
4.53	71.21	5.282	99.998	-1.41825e-3
4.53	71.23	5.282	99.998	-1.55543e-3
4.53	71.24	5.282	99.998	-1.41826e-3
4.54	71.26	5.282	99.998	-1.28114e-3
4.54	71.28	5.282	99.998	-1.00650e-3
4.54	71.29	5.282	99.998	-8.69314e-4
4.54	71.31	5.282	99.998	-9.14984e-4
4.54	71.33	5.282	99.998	-8.69193e-4
4.54	71.34	5.282	99.998	-9.60738e-4
4.55	71.36	5.282	99.998	-7.32010e-4
4.55	71.38	5.282	99.998	-6.86289e-4
4.55	71.39	5.282	99.998	-6.40598e-4
4.55	71.41	5.282	99.998	-5.03416e-4
4.55	71.43	5.282	99.998	-5.49182e-4
4.55	71.44	5.282	99.998	-4.57666e-4
4.55	71.46	5.282	99.998	-4.57645e-4
4.56	71.48	5.282	99.998	-3.66145e-4
4.56	71.49	5.282	99.998	-3.20416e-4
4.56	71.51	5.282	99.998	-3.20442e-4
4.56	71.53	5.282	99.998	-4.57779e-4
4.56	71.54	5.282	99.998	-5.95104e-4
4.56	71.56	5.282	99.998	-5.95104e-4
4.57	71.58	5.282	99.998	-6.40824e-4
4.57	71.59	5.282	99.998	-6.86625e-4
4.57	71.61	5.282	99.998	-7.32433e-4
4.57	71.63	5.282	99.998	-7.78321e-4
4.57	71.64	5.282	99.998	-9.61471e-4
4.58	71.66	5.282	99.998	-1.19043e-3
4.58	71.68	5.282	99.998	-1.32785e-3
4.58	71.69	5.282	99.998	-1.23620e-3
4.58	71.71	5.282	99.998	-1.00727e-3
4.58	71.73	5.282	99.998	-9.15625e-4
4.58	71.74	5.282	99.998	-1.09879e-3
4.59	71.76	5.282	99.998	-1.19059e-3
4.59	71.78	5.282	99.998	-1.28223e-3
4.59	71.79	5.282	99.998	-1.51121e-3
4.59	71.81	5.282	99.998	-1.46535e-3
4.59	71.83	5.282	99.998	-1.41941e-3
4.59	71.84	5.282	99.998	-1.37363e-3
4.60	71.86	5.282	99.998	-1.19037e-3
4.60	71.88	5.282	99.998	-1.19043e-3
4.60	71.89	5.282	99.998	-1.28216e-3
4.60	71.91	5.282	99.998	-1.28227e-3
4.60	71.93	5.282	99.998	-1.60308e-3
4.60	71.94	5.282	99.997	-1.74032e-3
4.60	71.96	5.282	99.997	-1.55697e-3
4.61	71.98	5.282	99.997	-1.60270e-3
4.61	71.99	5.282	99.997	-1.51099e-3
4.61	72.01	5.282	99.997	-1.64835e-3
4.61	72.03	5.282	99.997	-1.69398e-3
4.61	72.04	5.282	99.997	-1.60234e-3
4.61	72.06	5.282	99.997	-1.78546e-3
4.62	72.08	5.282	99.997	-1.78554e-3
4.62	72.09	5.282	99.997	-1.73975e-3
4.62	72.11	5.282	99.997	-1.46484e-3
4.62	72.13	5.282	99.997	-1.23569e-3
4.62	72.14	5.282	99.997	-1.14401e-3
4.63	72.16	5.282	99.997	-1.14381e-3
4.63	72.18	5.282	99.997	-1.32664e-3
4.63	72.19	5.282	99.997	-1.60091e-3
4.63	72.21	5.282	99.997	-1.69221e-3
4.63	72.23	5.282	99.997	-1.50942e-3
4.63	72.24	5.282	99.997	-1.09770e-3
4.64	72.26	5.282	99.997	-8.69042e-4
4.64	72.28	5.282	99.997	-1.00617e-3
4.64	72.29	5.282	99.997	-1.09754e-3
4.64	72.31	5.282	99.997	-1.23456e-3
4.64	72.33	5.282	99.997	-1.05142e-3
4.64	72.34	5.282	99.997	-9.14244e-4
4.65	72.36	5.282	99.997	-7.77074e-4
4.65	72.38	5.282	99.997	-5.94167e-4
4.65	72.39	5.282	99.997	-6.39816e-4
4.65	72.41	5.282	99.997	-7.76848e-4
4.65	72.43	5.282	99.997	-9.59597e-4
4.65	72.44	5.282	99.997	-1.05094e-3
4.65	72.46	5.282	99.997	-1.09649e-3
4.66	72.48	5.282	99.997	-9.59342e-4
4.66	72.49	5.282	99.997	-9.13659e-4
4.66	72.51	5.282	99.997	-9.59263e-4
4.66	72.53	5.282	99.997	-1.14184e-3
4.66	72.54	5.282	99.997	-1.41554e-3
4.66	72.56	5.282	99.997	-1.32388e-3
4.67	72.58	5.282	99.997	-1.00429e-3
4.67	72.59	5.282	99.997	-5.47778e-4
4.67	72.61	5.282	99.997	-5.02158e-4
4.67	72.63	5.282	99.997	-5.93466e-4
4.67	72.64	5.282	99.997	-8.21589e-4
4.68	72.66	5.282	99.997	-1.09525e-3
4.68	72.68	5.282	99.997	-1.18626e-3
4.68	72.70	5.282	99.997	-1.27737e-3
4.68	72.71	5.282	99.997	-1.14062e-3
4.68	72.73	5.282	99.997	-1.18630e-3
4.68	72.75	5.282	99.997	-1.27766e-3
4.69	72.76	5.282	99.997	-1.41469e-3
4.69	72.78	5.282	99.996	-1.46026e-3
4.69	72.80	5.282	99.996	-1.27766e-3
4.69	72.81	5.282	99.996	-1.23175e-3
4.69	72.83	5.282	99.996	-1.23148e-3
4.69	72.85	5.282	99.996	-1.18582e-3
4.70	72.86	5.282	99.996	-1.14004e-3
4.70	72.88	5.282	99.996	-1.27680e-3
4.70	72.90	5.282	99.996	-1.41341e-3
4.70	72.91	5.282	99.996	-1.45885e-3
4.70	72.93	5.282	99.996	-1.59563e-3
4.70	72.95	5.282	99.996	-1.41314e-3
4.70	72.96	5.282	99.996	-1.32204e-3
4.71	72.98	5.282	99.996	-1.18510e-3
4.71	73.00	5.282	99.996	-1.18506e-3
4.71	73.01	5.282	99.996	-1.41289e-3
4.71	73.03	5.282	99.996	-1.73168e-3
4.71	73.05	5.282	99.996	-1.82273e-3
4.71	73.06	5.282	99.996	-1.64040e-3
4.72	73.08	5.282	99.996	-1.54934e-3
4.72	73.10	5.282	99.996	-1.27610e-3
4.72	73.11	5.282	99.996	-1.13947e-3
4.72	73.13	5.282	99.996	-1.36727e-3
4.72	73.15	5.282	99.996	-1.45835e-3
4.73	73.16	5.282	99.996	-1.64063e-3
4.73	73.18	5.282	99.996	-1.54972e-3
4.73	73.20	5.282	99.996	-1.09416e-3
4.73	73.21	5.282	99.996	-9.57430e-4
4.73	73.23	5.282	99.996	-9.57397e-4
4.73	73.25	5.282	99.996	-1.09410e-3
4.74	73.26	5.282	99.996	-1.45884e-3
4.74	73.28	5.282	99.996	-1.50465e-3
4.74	73.30	5.282	99.996	-1.23119e-3
4.74	73.31	5.282	99.996	-1.04879e-3
4.74	73.33	5.282	99.996	-9.57592e-4
4.74	73.35	5.282	99.996	-1.18559e-3
4.75	73.36	5.282	99.996	-1.41359e-3
4.75	73.38	5.282	99.996	-1.55052e-3
4.75	73.40	5.282	99.996	-1.50512e-3
4.75	73.41	5.282	99.996	-1.68779e-3
4.75	73.43	5.282	99.996	-1.82466e-3
4.75	73.45	5.282	99.996	-1.87018e-3
4.75	73.46	5.282	99.996	-1.82457e-3
4.76	73.48	5.282	99.996	-1.59673e-3
4.76	73.50	5.282	99.995	-1.55131e-3
4.76	73.51	5.282	99.995	-1.59721e-3
4.76	73.53	5.282	99.995	-1.55212e-3
4.76	73.55	5.282	99.995	-1.55247e-3
4.76	73.56	5.282	99.995	-1.37005e-3
4.77	73.58	5.282	99.995	-1.27878e-3
4.77	73.60	5.282	99.995	-1.23317e-3
4.77	73.62	5.282	99.995	-9.59259e-4
4.77	73.63	5.282	99.995	-8.67976e-4
4.77	73.65	5.282	99.995	-7.76610e-4
4.78	73.67	5.282	99.995	-8.22364e-4
4.78	73.68	5.282	99.995	-1.18800e-3
4.78	73.70	5.282	99.995	-1.23400e-3
4.78	73.72	5.282	99.995	-1.18848e-3
4.78	73.73	5.282	99.995	-1.23419e-3
4.78	73.75	5.282	99.995	-1.09720e-3
4.79	73.77	5.282	99.995	-1.28018e-3
4.79	73.78	5.282	99.995	-1.41755e-3
4.79	73.80	5.282	99.995	-1.32615e-3
4.79	73.82	5.282	99.995	-1.64635e-3
4.79	73.83	5.282	99.995	-1.64667e-3
4.79	73.85	5.282	99.995	-1.55540e-3
4.80	73.87	5.282	99.995	-1.69287e-3
4.80	73.88	5.282	99.995	-1.83020e-3
4.80	73.90	5.282	99.995	-2.15082e-3
4.80	73.92	5.282	99.995	-2.28812e-3
4.80	73.93	5.282	99.995	-2.15073e-3
4.80	73.95	5.282	99.995	-1.87618e-3
4.80	73.97	5.282	99.995	-1.78475e-3
4.81	73.98	5.282	99.995	-1.51030e-3
4.81	74.00	5.282	99.995	-1.37300e-3
4.81	74.02	5.282	99.995	-1.41889e-3
4.81	74.03	5.282	99.995	-1.60217e-3
4.81	74.05	5.282	99.995	-1.96867e-3
4.81	74.07	5.282	99.995	-1.92308e-3
4.82	74.08	5.282	99.995	-1.78589e-3
4.82	74.10	5.282	99.995	-1.55699e-3
4.82	74.12	5.282	99.995	-1.41973e-3
4.82	74.13	5.282	99.995	-1.64873e-3
4.82	74.15	5.282	99.995	-1.55714e-3
4.83	74.17	5.282	99.994	-1.60309e-3
4.83	74.18	5.282	99.994	-1.64911e-3
4.83	74.20	5.282	99.994	-1.55770e-3
4.83	74.22	5.282	99.994	-1.78694e-3
4.83	74.23	5.282	99.994	-1.64947e-3
4.83	74.25	5.282	99.994	-1.42024e-3
4.84	74.27	5.282	99.994	-1.55762e-3
4.84	74.28	5.282	99.994	-1.74086e-3
4.84	74.30	5.282	99.994	-1.97003e-3
4.84	74.32	5.282	99.994	-1.92460e-3
4.84	74.33	5.282	99.994	-1.55821e-3
4.84	74.35	5.282	99.994	-1.28316e-3
4.85	74.37	5.282	99.994	-1.23733e-3
4.85	74.38	5.282	99.994	-1.42050e-3
4.85	74.40	5.282	99.994	-1.64983e-3
4.85	74.42	5.282	99.994	-1.87927e-3
4.85	74.43	5.282	99.994	-1.83343e-3
4.85	74.45	5.282	99.994	-1.69584e-3
4.85	74.47	5.282	99.994	-1.60418e-3
4.86	74.48	5.282	99.994	-1.60426e-3
4.86	74.50	5.282	99.994	-1.60441e-3
4.86	74.52	5.282	99.994	-1.42118e-3
4.86	74.53	5.282	99.994	-1.32943e-3
4.86	74.55	5.282	99.994	-1.51275e-3
4.86	74.57	5.282	99.994	-1.60435e-3
4.87	74.58	5.282	99.994	-1.74177e-3
4.87	74.60	5.282	99.994	-1.74177e-3
4.87	74.61	5.282	99.994	-1.55836e-3
4.87	74.63	5.282	99.994	-1.69569e-3
4.87	74.65	5.282	99.994	-1.60403e-3
4.88	74.66	5.282	99.994	-1.60403e-3
4.88	74.68	5.282	99.994	-1.51253e-3
4.88	74.70	5.282	99.994	-1.37508e-3
4.88	74.71	5.282	99.994	-1.60439e-3
4.88	74.73	5.282	99.994	-1.60439e-3
4.88	74.75	5.282	99.994	-1.74174e-3
4.89	74.76	5.282	99.994	-1.64983e-3
4.89	74.78	5.282	99.993	-1.42065e-3
4.89	74.80	5.282	99.993	-1.46655e-3
4.89	74.81	5.282	99.993	-1.37495e-3
4.89	74.83	5.282	99.993	-1.37501e-3
4.89	74.85	5.282	99.993	-1.55820e-3
4.90	74.86	5.282	99.993	-1.64986e-3
4.90	74.88	5.282	99.993	-1.74136e-3
4.90	74.90	5.282	99.993	-1.69546e-3
4.90	74.91	5.282	99.993	-1.42053e-3
4.90	74.93	5.282	99.993	-1.42047e-3
4.90	74.95	5.282	99.993	-1.19129e-3
4.90	74.96	5.282	99.993	-1.05369e-3
4.91	74.98	5.282	99.993	-1.23683e-3
4.91	75.00	5.282	99.993	-1.23683e-3
4.91	75.01	5.282	99.993	-1.32831e-3
4.91	75.03	5.282	99.993	-1.19085e-3
4.91	75.05	5.282	99.993	-8.24360e-4
4.91	75.06	5.282	99.993	-9.61748e-4
4.92	75.08	5.282	99.993	-1.05344e-3
4.92	75.10	5.282	99.993	-1.00759e-3
4.92	75.11	5.282	99.993	-1.05334e-3
4.92	75.13	5.282	99.993	-9.15919e-4
4.92	75.15	5.282	99.993	-1.23643e-3
4.93	75.16	5.282	99.993	-1.51121e-3
4.93	75.18	5.282	99.993	-1.46534e-3
4.93	75.20	5.282	99.993	-1.23599e-3
4.93	75.21	5.282	99.993	-9.61170e-4
4.93	75.23	5.282	99.993	-1.00681e-3
4.93	75.25	5.282	99.993	-1.09818e-3
4.94	75.26	5.282	99.993	-1.23552e-3
4.94	75.28	5.282	99.993	-1.32704e-3
4.94	75.30	5.282	99.993	-1.51002e-3
4.94	75.31	5.282	99.993	-1.55585e-3
4.94	75.33	5.282	99.993	-1.46434e-3
4.94	75.35	5.282	99.993	-1.32700e-3
4.95	75.36	5.282	99.993	-1.37270e-3
4.95	75.38	5.282	99.993	-1.50975e-3
4.95	75.40	5.282	99.993	-1.41797e-3
4.95	75.41	5.282	99.993	-1.23483e-3
4.95	75.43	5.282	99.993	-1.18895e-3
4.95	75.45	5.282	99.993	-1.18895e-3
4.95	75.46	5.282	99.993	-1.28047e-3
4.96	75.48	5.282	99.993	-1.41755e-3
4.96	75.50	5.282	99.993	-1.41730e-3
4.96	75.51	5.282	99.993	-1.59993e-3
4.96	75.53	5.282	99.993	-1.50858e-3
4.96	75.55	5.282	99.992	-1.28018e-3
4.96	75.56	5.282	99.992	-1.37174e-3
4.97	75.58	5.282	99.992	-1.32602e-3
4.97	75.60	5.282	99.992	-1.32615e-3
4.97	75.61	5.282	99.992	-1.37182e-3
4.97	75.63	5.282	99.992	-1.18886e-3
4.97	75.65	5.282	99.992	-1.18880e-3
4.98	75.66	5.282	99.992	-1.00587e-3
4.98	75.68	5.282	99.992	-7.77321e-4
4.98	75.70	5.282	99.992	-9.60286e-4
4.98	75.71	5.282	99.992	-1.00607e-3
4.98	75.73	5.282	99.992	-1.05180e-3
4.98	75.75	5.282	99.992	-9.60291e-4
4.99	75.76	5.282	99.992	-8.23045e-4
4.99	75.78	5.282	99.992	-8.22962e-4
4.99	75.80	5.282	99.992	-6.85771e-4
4.99	75.81	5.282	99.992	-6.40054e-4
4.99	75.83	5.282	99.992	-7.77237e-4
4.99	75.85	5.282	99.992	-9.60387e-4
5.00	75.87	5.282	99.992	-1.05196e-3
5.00	75.88	5.282	99.992	-1.00632e-3
5.00	75.90	5.282	99.992	-7.31813e-4
5.00	75.92	5.282	99.992	-6.40289e-4
5.00	75.93	5.282	99.992	-4.57390e-4
5.00	75.95	5.282	99.992	-4.57373e-4
5.00	75.97	5.282	99.992	-8.23313e-4
5.01	75.98	5.282	99.992	-9.14788e-4
5.01	76.00	5.282	99.992	-1.32649e-3
5.01	76.02	5.282	99.992	-1.28075e-3
5.01	76.03	5.282	99.992	-1.00604e-3
5.01	76.05	5.282	99.992	-8.23049e-4
5.01	76.07	5.282	99.992	-4.57247e-4
5.02	76.08	5.282	99.992	-4.57268e-4
5.02	76.10	5.282	99.992	-7.31717e-4
5.02	76.12	5.282	99.992	-9.60491e-4
5.02	76.13	5.282	99.992	-1.00645e-3
5.02	76.15	5.282	99.992	-8.69184e-4
5.03	76.17	5.282	99.992	-5.48910e-4
5.03	76.18	5.282	99.992	-6.40385e-4
5.03	76.20	5.282	99.992	-9.14993e-4
5.03	76.22	5.282	99.992	-1.09829e-3
5.03	76.23	5.282	99.992	-1.14394e-3
5.03	76.25	5.282	99.992	-1.18950e-3
5.04	76.27	5.282	99.992	-1.09796e-3
5.04	76.28	5.282	99.992	-1.05232e-3
5.04	76.30	5.282	99.992	-1.05255e-3
5.04	76.32	5.282	99.992	-8.69565e-4
5.04	76.33	5.282	99.992	-9.15244e-4
5.04	76.35	5.282	99.992	-8.69364e-4
5.05	76.37	5.282	99.992	-1.09802e-3
5.05	76.38	5.282	99.992	-1.32662e-3
5.05	76.40	5.282	99.992	-1.32662e-3
5.05	76.42	5.282	99.992	-1.37249e-3
5.05	76.43	5.282	99.992	-1.18965e-3
5.05	76.45	5.282	99.992	-1.18982e-3
5.05	76.47	5.282	99.992	-1.09851e-3
5.06	76.48	5.282	99.992	-1.00709e-3
5.06	76.50	5.282	99.992	-1.05301e-3
5.06	76.52	5.282	99.992	-1.05311e-3
5.06	76.53	5.282	99.992	-1.09880e-3
5.06	76.55	5.282	99.992	-1.05298e-3
5.06	76.57	5.282	99.991	-1.05298e-3
5.07	76.58	5.282	99.991	-9.15680e-4
5.07	76.60	5.282	99.991	-7.78317e-4
5.07	76.62	5.282	99.991	-8.69913e-4
5.07	76.63	5.282	99.991	-9.61610e-4
5.07	76.65	5.282	99.991	-1.05320e-3
5.08	76.67	5.282	99.991	-1.09909e-3
5.08	76.68	5.282	99.991	-1.05330e-3
5.08	76.70	5.282	99.991	-1.23649e-3
5.08	76.72	5.282	99.991	-1.28235e-3
5.08	76.73	5.282	99.991	-1.37376e-3
5.08	76.75	5.282	99.991	-1.55678e-3
5.09	76.77	5.282	99.991	-1.46534e-3
5.09	76.78	5.282	99.991	-1.46556e-3
5.09	76.80	5.282	99.991	-1.23661e-3
5.09	76.82	5.282	99.991	-1.14505e-3
5.09	76.83	5.282	99.991	-1.41985e-3
5.09	76.85	5.282	99.991	-1.55747e-3
5.10	76.87	5.282	99.991	-1.64918e-3
5.10	76.88	5.282	99.991	-1.46586e-3
5.10	76.90	5.282	99.991	-1.23677e-3
5.10	76.92	5.282	99.991	-1.14511e-3
5.10	76.93	5.282	99.991	-1.14521e-3
5.10	76.95	5.282	99.991	-1.23694e-3
5.10	76.97	5.282	99.991	-1.28292e-3
5.11	76.98	5.282	99.991	-1.46641e-3
5.11	77.00	5.282	99.991	-1.51237e-3
5.11	77.02	5.282	99.991	-1.42057e-3
5.11	77.03	5.282	99.991	-1.32886e-3
5.11	77.05	5.282	99.991	-1.23711e-3
5.11	77.07	5.282	99.991	-1.37445e-3
5.12	77.08	5.282	99.991	-1.42033e-3
5.12	77.10	5.282	99.991	-1.37445e-3
5.12	77.12	5.282	99.991	-1.51203e-3
5.12	77.13	5.282	99.991	-1.46634e-3
5.12	77.15	5.282	99.991	-1.42059e-3
5.13	77.17	5.282	99.991	-1.37489e-3
5.13	77.18	5.282	99.991	-1.37489e-3
5.13	77.20	5.282	99.991	-1.55835e-3
5.13	77.21	5.282	99.991	-1.69593e-3
5.13	77.23	5.282	99.991	-1.69608e-3
5.13	77.25	5.282	99.991	-1.83361e-3
5.14	77.26	5.282	99.991	-1.87927e-3
5.14	77.28	5.282	99.991	-1.83369e-3
5.14	77.30	5.282	99.991	-1.69633e-3
5.14	77.31	5.282	99.990	-1.51327e-3
5.14	77.33	5.282	99.990	-1.46741e-3
5.14	77.35	5.282	99.990	-1.55880e-3
5.15	77.36	5.282	99.990	-1.46696e-3
5.15	77.38	5.282	99.990	-1.37509e-3
5.15	77.40	5.282	99.990	-1.19174e-3
5.15	77.41	5.282	99.990	-9.62605e-4
5.15	77.43	5.282	99.990	-1.00839e-3
5.15	77.45	5.282	99.990	-1.10007e-3
5.15	77.46	5.282	99.990	-1.37514e-3
5.16	77.48	5.282	99.990	-1.74175e-3
5.16	77.50	5.282	99.990	-1.78759e-3
5.16	77.51	5.282	99.990	-1.69584e-3
5.16	77.53	5.282	99.990	-1.55820e-3
5.16	77.55	5.282	99.990	-1.32906e-3
5.16	77.56	5.282	99.990	-1.51225e-3
5.17	77.58	5.282	99.990	-1.60383e-3
5.17	77.60	5.282	99.990	-1.87859e-3
5.17	77.61	5.282	99.990	-2.06186e-3
5.17	77.63	5.282	99.990	-1.97022e-3
5.17	77.65	5.282	99.990	-1.92440e-3
5.18	77.66	5.282	99.990	-1.92440e-3
5.18	77.68	5.282	99.990	-2.06185e-3
5.18	77.70	5.282	99.990	-2.19951e-3
5.18	77.71	5.282	99.990	-2.19941e-3
5.18	77.73	5.282	99.990	-2.15388e-3
5.18	77.75	5.282	99.990	-2.06213e-3
5.19	77.76	5.282	99.990	-2.06213e-3
5.19	77.78	5.282	99.990	-2.15369e-3
5.19	77.80	5.282	99.990	-2.10728e-3
5.19	77.81	5.282	99.990	-2.06147e-3
5.19	77.83	5.282	99.990	-1.92414e-3
5.19	77.85	5.281	99.990	-1.64941e-3
5.20	77.86	5.281	99.990	-1.64962e-3
5.20	77.88	5.281	99.990	-1.78709e-3
5.20	77.90	5.281	99.989	-1.92430e-3
5.20	77.91	5.281	99.989	-2.15338e-3
5.20	77.93	5.281	99.989	-2.15319e-3
5.20	77.95	5.281	99.989	-2.01586e-3
5.20	77.96	5.281	99.989	-2.01586e-3
5.21	77.98	5.281	99.989	-1.83235e-3
5.21	78.00	5.281	99.989	-1.64920e-3
5.21	78.01	5.281	99.989	-1.64905e-3
5.21	78.03	5.281	99.989	-1.51169e-3
5.21	78.05	5.281	99.989	-1.69470e-3
5.21	78.06	5.281	99.989	-1.92335e-3
5.22	78.08	5.281	99.989	-2.01503e-3
5.22	78.10	5.281	99.989	-1.96914e-3
5.22	78.11	5.281	99.989	-1.69437e-3
5.22	78.13	5.281	99.989	-1.64850e-3
5.22	78.15	5.281	99.989	-1.64835e-3
5.23	78.16	5.281	99.989	-1.83150e-3
5.23	78.18	5.281	99.989	-1.92290e-3
5.23	78.20	5.281	99.989	-1.96860e-3
5.23	78.21	5.281	99.989	-1.96879e-3
5.23	78.23	5.281	99.989	-1.83143e-3
5.23	78.25	5.281	99.989	-1.69398e-3
5.24	78.26	5.281	99.989	-1.69369e-3
5.24	78.28	5.281	99.989	-1.92220e-3
5.24	78.30	5.281	99.989	-2.10545e-3
5.24	78.31	5.281	99.989	-2.19710e-3
5.24	78.33	5.281	99.989	-2.05977e-3
5.24	78.35	5.281	99.989	-1.73927e-3
5.25	78.36	5.281	99.989	-1.37300e-3
5.25	78.38	5.281	99.989	-1.09840e-3
5.25	78.40	5.281	99.989	-1.28138e-3
5.25	78.41	5.281	99.989	-1.55574e-3
5.25	78.43	5.281	99.989	-1.78426e-3
5.25	78.45	5.281	99.988	-1.87557e-3
5.25	78.46	5.281	99.988	-1.73849e-3
5.26	78.48	5.281	99.988	-1.64707e-3
5.26	78.50	5.281	99.988	-1.64693e-3
5.26	78.51	5.281	99.988	-1.60104e-3
5.26	78.53	5.281	99.988	-1.46353e-3
5.26	78.55	5.281	99.988	-1.32633e-3
5.26	78.56	5.281	99.988	-1.09774e-3
5.27	78.58	5.281	99.988	-1.05205e-3
5.27	78.60	5.281	99.988	-1.14354e-3
5.27	78.61	5.281	99.988	-1.23486e-3
5.27	78.63	5.281	99.988	-1.09749e-3
5.27	78.65	5.281	99.988	-1.18884e-3
5.28	78.66	5.281	99.988	-1.14291e-3
5.28	78.68	5.281	99.988	-1.27984e-3
5.28	78.70	5.281	99.988	-1.37104e-3
5.28	78.71	5.281	99.988	-1.27947e-3
5.28	78.73	5.281	99.988	-1.41662e-3
5.28	78.75	5.281	99.988	-1.50801e-3
5.29	78.76	5.281	99.988	-1.73642e-3
5.29	78.78	5.281	99.988	-1.82790e-3
5.29	78.80	5.281	99.988	-1.82790e-3
5.29	78.81	5.281	99.988	-1.73642e-3
5.29	78.83	5.281	99.988	-1.78204e-3
5.29	78.85	5.281	99.988	-1.82749e-3
5.30	78.86	5.281	99.988	-1.96437e-3
5.30	78.88	5.281	99.988	-2.05554e-3
5.30	78.90	5.281	99.988	-1.87274e-3
5.30	78.91	5.281	99.988	-1.87258e-3
5.30	78.93	5.281	99.988	-1.91825e-3
5.30	78.95	5.281	99.988	-1.82690e-3
5.30	78.96	5.281	99.988	-1.78123e-3
5.31	78.98	5.281	99.988	-1.82690e-3
5.31	79.00	5.281	99.988	-1.91808e-3
5.31	79.01	5.281	99.988	-2.19199e-3
5.31	79.03	5.281	99.988	-2.32877e-3
5.31	79.05	5.281	99.988	-2.14612e-3
5.31	79.07	5.281	99.987	-2.14592e-3
5.32	79.08	5.281	99.987	-2.00904e-3
5.32	79.10	5.281	99.987	-1.96347e-3
5.32	79.12	5.281	99.987	-1.96357e-3
5.32	79.13	5.281	99.987	-2.00915e-3
5.32	79.15	5.281	99.987	-2.14584e-3
5.33	79.17	5.281	99.987	-2.32825e-3
5.33	79.18	5.281	99.987	-2.41932e-3
5.33	79.20	5.281	99.987	-2.19076e-3
5.33	79.22	5.281	99.987	-2.00812e-3
5.33	79.23	5.281	99.987	-2.09932e-3
5.33	79.25	5.281	99.987	-2.41898e-3
5.34	79.27	5.281	99.987	-2.60156e-3
5.34	79.28	5.281	99.987	-2.69259e-3
5.34	79.30	5.281	99.987	-2.60143e-3
5.34	79.32	5.281	99.987	-2.46417e-3
5.34	79.33	5.281	99.987	-2.37323e-3
5.34	79.35	5.281	99.987	-2.05407e-3
5.35	79.37	5.281	99.987	-1.91712e-3
5.35	79.38	5.281	99.987	-2.00859e-3
5.35	79.40	5.281	99.987	-2.19099e-3
5.35	79.42	5.281	99.987	-2.41910e-3
5.35	79.43	5.281	99.987	-2.51073e-3
5.35	79.45	5.281	99.987	-2.51084e-3
5.35	79.47	5.281	99.987	-2.41965e-3
5.36	79.48	5.281	99.987	-2.37410e-3
5.36	79.50	5.281	99.986	-2.19148e-3
5.36	79.52	5.281	99.986	-2.14612e-3
5.36	79.53	5.281	99.986	-2.05507e-3
5.36	79.55	5.281	99.986	-2.14660e-3
5.36	79.57	5.281	99.986	-2.19248e-3
5.37	79.58	5.281	99.986	-2.28393e-3
5.37	79.60	5.281	99.986	-2.19278e-3
5.37	79.62	5.281	99.986	-2.14691e-3
5.37	79.63	5.281	99.986	-2.32972e-3
5.37	79.65	5.281	99.986	-2.28436e-3
5.38	79.67	5.281	99.986	-2.37596e-3
5.38	79.68	5.281	99.986	-2.14758e-3
5.38	79.70	5.281	99.986	-2.14730e-3
5.38	79.72	5.281	99.986	-2.37551e-3
5.38	79.73	5.281	99.986	-2.46688e-3
5.38	79.75	5.281	99.986	-2.60393e-3
5.39	79.77	5.281	99.986	-2.42120e-3
5.39	79.78	5.281	99.986	-2.28415e-3
5.39	79.80	5.281	99.986	-2.33004e-3
5.39	79.82	5.281	99.986	-2.14759e-3
5.39	79.83	5.281	99.986	-2.05650e-3
5.39	79.85	5.281	99.986	-1.87386e-3
5.40	79.87	5.281	99.986	-1.82815e-3
5.40	79.88	5.281	99.986	-2.23949e-3
5.40	79.90	5.281	99.986	-2.46823e-3
5.40	79.92	5.281	99.986	-2.37717e-3
5.40	79.93	5.281	99.986	-2.19461e-3
5.40	79.95	5.281	99.985	-1.92026e-3
5.40	79.97	5.281	99.985	-1.87446e-3
5.41	79.98	5.281	99.985	-2.10286e-3
5.41	80.00	5.281	99.985	-2.19429e-3
5.41	80.02	5.281	99.985	-2.33165e-3
5.41	80.03	5.281	99.985	-2.46891e-3
5.41	80.05	5.281	99.985	-2.51486e-3
5.41	80.07	5.281	99.985	-2.46937e-3
5.42	80.08	5.281	99.985	-2.28679e-3
5.42	80.10	5.281	99.985	-1.92116e-3
5.42	80.12	5.281	99.985	-1.78424e-3
5.42	80.13	5.281	99.985	-2.01324e-3
5.42	80.15	5.281	99.985	-2.24214e-3
5.43	80.17	5.281	99.985	-2.24203e-3
5.43	80.18	5.281	99.985	-2.01297e-3
5.43	80.20	5.281	99.985	-1.69275e-3
5.43	80.22	5.281	99.985	-1.50996e-3
5.43	80.23	5.281	99.985	-1.46427e-3
5.43	80.25	5.281	99.985	-1.55585e-3
5.44	80.27	5.281	99.985	-1.73888e-3
5.44	80.28	5.281	99.985	-1.87642e-3
5.44	80.30	5.281	99.985	-1.92246e-3
5.44	80.32	5.281	99.985	-1.73953e-3
5.44	80.33	5.281	99.985	-1.60235e-3
5.44	80.35	5.281	99.985	-1.64820e-3
5.45	80.37	5.281	99.985	-1.73993e-3
5.45	80.38	5.281	99.985	-1.96904e-3
5.45	80.40	5.281	99.985	-2.06072e-3
5.45	80.42	5.281	99.985	-2.06072e-3
5.45	80.43	5.281	99.985	-1.96904e-3
5.45	80.45	5.281	99.984	-1.92308e-3
5.45	80.47	5.281	99.984	-1.92308e-3
5.46	80.48	5.281	99.984	-1.96886e-3
5.46	80.50	5.281	99.984	-2.15201e-3
5.46	80.52	5.281	99.984	-2.19780e-3
5.46	80.53	5.281	99.984	-2.28938e-3
5.46	80.55	5.281	99.984	-2.19801e-3
5.46	80.57	5.281	99.984	-1.96934e-3
5.47	80.58	5.281	99.984	-1.78605e-3
5.47	80.60	5.281	99.984	-1.69430e-3
5.47	80.62	5.281	99.984	-1.74001e-3
5.47	80.63	5.281	99.984	-1.92333e-3
5.47	80.65	5.281	99.984	-2.15279e-3
5.48	80.67	5.281	99.984	-2.42785e-3
5.48	80.68	5.281	99.984	-2.56480e-3
5.48	80.70	5.281	99.984	-2.51852e-3
5.48	80.72	5.281	99.984	-2.56398e-3
5.48	80.73	5.281	99.984	-2.47230e-3
5.48	80.75	5.281	99.984	-2.42674e-3
5.49	80.77	5.281	99.984	-2.24359e-3
5.49	80.78	5.281	99.984	-2.24377e-3
5.49	80.80	5.281	99.984	-2.33547e-3
5.49	80.82	5.281	99.984	-2.42706e-3
5.49	80.83	5.281	99.984	-2.47297e-3
5.49	80.85	5.281	99.984	-2.24390e-3
5.50	80.87	5.281	99.984	-2.33549e-3
5.50	80.88	5.281	99.984	-2.19800e-3
5.50	80.90	5.281	99.983	-2.19780e-3
5.50	80.92	5.281	99.983	-2.24380e-3
5.50	80.93	5.281	99.983	-2.19810e-3
5.50	80.95	5.281	99.983	-2.47267e-3
5.50	80.97	5.281	99.983	-2.47243e-3
5.51	80.98	5.281	99.983	-2.42619e-3
5.51	81.00	5.281	99.983	-2.24309e-3
5.51	81.02	5.281	99.983	-2.15153e-3
5.51	81.03	5.281	99.983	-2.47196e-3
5.51	81.05	5.281	99.983	-2.60929e-3
5.51	81.07	5.281	99.983	-2.65481e-3
5.52	81.08	5.281	99.983	-2.65493e-3
5.52	81.10	5.281	99.983	-2.65505e-3
5.52	81.12	5.281	99.983	-2.79252e-3
5.52	81.13	5.281	99.983	-2.65531e-3
5.52	81.15	5.281	99.983	-2.38063e-3
5.53	81.17	5.281	99.983	-2.33496e-3
5.53	81.18	5.281	99.983	-2.33496e-3
5.53	81.20	5.281	99.983	-2.42640e-3
5.53	81.22	5.281	99.983	-2.19729e-3
5.53	81.23	5.281	99.983	-2.10574e-3
5.53	81.25	5.281	99.983	-2.33463e-3
5.54	81.27	5.281	99.983	-2.33463e-3
5.54	81.28	5.281	99.983	-2.28885e-3
5.54	81.30	5.281	99.983	-1.96843e-3
5.54	81.32	5.281	99.983	-1.64797e-3
5.54	81.33	5.281	99.982	-1.78499e-3
5.54	81.35	5.281	99.982	-1.92213e-3
5.55	81.37	5.281	99.982	-2.01346e-3
5.55	81.38	5.281	99.982	-1.96799e-3
5.55	81.40	5.281	99.982	-1.78498e-3
5.55	81.42	5.281	99.982	-1.69337e-3
5.55	81.43	5.281	99.982	-1.83059e-3
5.55	81.45	5.281	99.982	-2.24234e-3
5.55	81.47	5.281	99.982	-2.47140e-3
5.56	81.48	5.281	99.982	-2.47140e-3
5.56	81.50	5.281	99.982	-2.42563e-3
5.56	81.52	5.281	99.982	-2.38007e-3
5.56	81.53	5.281	99.982	-2.38018e-3
5.56	81.55	5.281	99.982	-2.38018e-3
5.56	81.57	5.281	99.982	-2.15101e-3
5.57	81.58	5.281	99.982	-2.05940e-3
5.57	81.60	5.281	99.982	-2.33427e-3
5.57	81.62	5.281	99.982	-2.47182e-3
5.57	81.63	5.281	99.982	-2.56350e-3
5.57	81.65	5.281	99.982	-2.37982e-3
5.58	81.67	5.281	99.982	-2.15073e-3
5.58	81.68	5.281	99.982	-2.33395e-3
5.58	81.70	5.281	99.982	-2.37994e-3
5.58	81.72	5.281	99.982	-2.42595e-3
5.58	81.73	5.281	99.982	-2.24297e-3
5.58	81.75	5.281	99.982	-2.15133e-3
5.59	81.77	5.281	99.982	-2.28865e-3
5.59	81.78	5.281	99.981	-2.33410e-3
5.59	81.80	5.281	99.981	-2.47127e-3
5.59	81.82	5.281	99.981	-2.33431e-3
5.59	81.83	5.281	99.981	-2.28897e-3
5.59	81.85	5.281	99.981	-2.24359e-3
5.60	81.87	5.281	99.981	-2.28938e-3
5.60	81.88	5.281	99.981	-2.33516e-3
5.60	81.90	5.281	99.981	-2.28959e-3
5.60	81.92	5.281	99.981	-2.06052e-3
5.60	81.93	5.281	99.981	-2.01447e-3
5.60	81.95	5.281	99.981	-1.96869e-3
5.60	81.97	5.281	99.981	-1.96869e-3
5.61	81.98	5.281	99.981	-2.01495e-3
5.61	82.00	5.281	99.981	-1.96950e-3
5.61	82.02	5.281	99.981	-2.15261e-3
5.61	82.03	5.281	99.981	-2.19871e-3
5.61	82.05	5.281	99.981	-2.38204e-3
5.61	82.07	5.281	99.981	-2.42818e-3
5.62	82.08	5.281	99.981	-2.52005e-3
5.62	82.10	5.281	99.981	-2.70308e-3
5.62	82.12	5.281	99.981	-2.61133e-3
5.62	82.13	5.281	99.981	-2.51996e-3
5.62	82.15	5.281	99.981	-2.24525e-3
5.63	82.17	5.281	99.981	-2.15378e-3
5.63	82.18	5.281	99.981	-2.19971e-3
5.63	82.20	5.281	99.981	-2.19981e-3
5.63	82.22	5.281	99.981	-2.06282e-3
5.63	82.23	5.281	99.980	-1.92537e-3
5.63	82.25	5.281	99.980	-1.74208e-3
5.64	82.27	5.281	99.980	-1.51273e-3
5.64	82.28	5.281	99.980	-1.51273e-3
5.64	82.30	5.281	99.980	-1.42117e-3
5.64	82.32	5.281	99.980	-1.60447e-3
5.64	82.33	5.281	99.980	-1.60470e-3
5.64	82.35	5.281	99.980	-1.51308e-3
5.65	82.37	5.281	99.980	-1.55914e-3
5.65	82.38	5.281	99.980	-1.51341e-3
5.65	82.40	5.281	99.980	-1.69699e-3
5.65	82.42	5.281	99.980	-1.74294e-3
5.65	82.43	5.281	99.980	-1.65121e-3
5.65	82.45	5.281	99.980	-1.65144e-3
5.65	82.47	5.281	99.980	-1.60556e-3
5.66	82.48	5.281	99.980	-1.83543e-3
5.66	82.50	5.281	99.980	-1.88159e-3
5.66	82.52	5.281	99.980	-1.83578e-3
5.66	82.53	5.281	99.980	-1.79013e-3
5.66	82.55	5.281	99.980	-1.83611e-3
5.66	82.57	5.281	99.980	-1.97410e-3
5.67	82.58	5.281	99.980	-2.06612e-3
5.67	82.60	5.281	99.980	-2.06631e-3
5.67	82.62	5.281	99.980	-2.06640e-3
5.67	82.63	5.281	99.980	-2.06679e-3
5.67	82.65	5.281	99.980	-2.06707e-3
5.68	82.67	5.281	99.980	-1.97529e-3
5.68	82.68	5.281	99.980	-2.02132e-3
5.68	82.70	5.281	99.980	-1.97520e-3
5.68	82.72	5.281	99.980	-1.69976e-3
5.68	82.73	5.281	99.980	-1.69999e-3
5.68	82.75	5.281	99.980	-1.60830e-3
5.69	82.77	5.281	99.980	-1.88435e-3
5.69	82.78	5.281	99.979	-1.97657e-3
5.69	82.80	5.281	99.979	-2.02262e-3
5.69	82.82	5.281	99.979	-2.06850e-3
5.69	82.83	5.281	99.979	-2.11418e-3
5.69	82.85	5.281	99.979	-2.16013e-3
5.70	82.87	5.281	99.979	-2.06830e-3
5.70	82.88	5.281	99.979	-1.97657e-3
5.70	82.90	5.281	99.979	-1.83884e-3
5.70	82.92	5.281	99.979	-1.79295e-3
5.70	82.93	5.281	99.979	-1.93103e-3
5.70	82.95	5.281	99.979	-2.02318e-3
5.70	82.96	5.281	99.979	-2.06926e-3
5.71	82.98	5.281	99.979	-2.11525e-3
5.71	83.00	5.281	99.979	-2.02319e-3
5.71	83.01	5.281	99.979	-2.06916e-3
5.71	83.03	5.281	99.979	-1.93131e-3
5.71	83.05	5.281	99.979	-1.83950e-3
5.71	83.06	5.281	99.979	-2.02346e-3
5.72	83.08	5.281	99.979	-2.11524e-3
5.72	83.10	5.281	99.979	-2.20731e-3
5.72	83.11	5.281	99.979	-2.16122e-3
5.72	83.13	5.281	99.979	-1.97728e-3
5.72	83.15	5.281	99.979	-1.93139e-3
5.73	83.16	5.281	99.979	-2.11523e-3
5.73	83.18	5.281	99.979	-2.34537e-3
5.73	83.20	5.281	99.979	-2.48357e-3
5.73	83.21	5.281	99.979	-2.39147e-3
5.73	83.23	5.281	99.979	-1.97744e-3
5.73	83.25	5.281	99.979	-2.06932e-3
5.74	83.26	5.281	99.979	-2.20718e-3
5.74	83.28	5.281	99.978	-2.48331e-3
5.74	83.30	5.281	99.978	-2.71301e-3
5.74	83.31	5.281	99.978	-2.57471e-3
5.74	83.33	5.281	99.978	-2.62033e-3
5.74	83.35	5.281	99.978	-2.61985e-3
5.75	83.36	5.281	99.978	-2.57377e-3
5.75	83.38	5.281	99.978	-2.43590e-3
5.75	83.40	5.281	99.978	-2.34408e-3
5.75	83.41	5.281	99.978	-2.29791e-3
5.75	83.43	5.281	99.978	-2.43556e-3
5.75	83.45	5.281	99.978	-2.52699e-3
5.75	83.46	5.281	99.978	-2.71053e-3
5.76	83.48	5.281	99.978	-2.98579e-3
5.76	83.50	5.281	99.978	-3.07721e-3
5.76	83.51	5.281	99.978	-2.89351e-3
5.76	83.53	5.281	99.978	-2.57189e-3
5.76	83.55	5.281	99.978	-2.38828e-3
5.76	83.56	5.281	99.978	-2.34236e-3
5.77	83.58	5.281	99.978	-2.48003e-3
5.77	83.60	5.281	99.978	-2.34191e-3
5.77	83.61	5.281	99.978	-2.38718e-3
5.77	83.63	5.281	99.978	-2.29505e-3
5.77	83.65	5.281	99.978	-2.20315e-3
5.78	83.66	5.281	99.978	-2.15725e-3
5.78	83.68	5.281	99.977	-2.24877e-3
5.78	83.70	5.281	99.977	-2.52354e-3
5.78	83.71	5.281	99.977	-2.61493e-3
5.78	83.73	5.281	99.977	-2.79817e-3
5.78	83.75	5.281	99.977	-2.66055e-3
5.79	83.76	5.281	99.977	-2.75205e-3
5.79	83.78	5.281	99.977	-2.84365e-3
5.79	83.80	5.281	99.977	-2.88926e-3
5.79	83.81	5.281	99.977	-3.07241e-3
5.79	83.83	5.281	99.977	-2.84299e-3
5.79	83.84	5.281	99.977	-2.61348e-3
5.80	83.86	5.281	99.977	-2.24646e-3
5.80	83.88	5.281	99.977	-2.06280e-3
5.80	83.89	5.281	99.977	-2.42939e-3
5.80	83.91	5.281	99.977	-2.61262e-3
5.80	83.93	5.281	99.977	-2.79571e-3
5.80	83.94	5.281	99.977	-2.52047e-3
5.80	83.96	5.281	99.977	-2.15350e-3
5.81	83.98	5.281	99.977	-2.38240e-3
5.81	83.99	5.281	99.977	-2.42788e-3
5.81	84.01	5.281	99.977	-2.65627e-3
5.81	84.03	5.281	99.977	-2.38138e-3
5.81	84.04	5.281	99.977	-2.15213e-3
5.81	84.06	5.281	99.976	-2.15203e-3
5.82	84.08	5.281	99.976	-1.92282e-3
5.82	84.09	5.281	99.976	-1.87669e-3
5.82	84.11	5.281	99.976	-1.69352e-3
5.82	84.13	5.281	99.976	-1.73913e-3
5.82	84.14	5.281	99.976	-2.10510e-3
5.83	84.16	5.281	99.976	-2.24207e-3
5.83	84.18	5.281	99.976	-2.42475e-3
5.83	84.19	5.281	99.976	-2.47027e-3
5.83	84.21	5.281	99.976	-2.24154e-3
5.83	84.23	5.281	99.976	-2.24133e-3
5.83	84.24	5.281	99.976	-2.05827e-3
5.84	84.26	5.281	99.976	-1.87496e-3
5.84	84.28	5.281	99.976	-1.87471e-3
5.84	84.29	5.281	99.976	-2.01179e-3
5.84	84.31	5.281	99.976	-2.05761e-3
5.84	84.33	5.281	99.976	-2.24063e-3
5.84	84.34	5.281	99.976	-2.05742e-3
5.85	84.36	5.281	99.976	-2.05672e-3
5.85	84.38	5.281	99.976	-2.23849e-3
5.85	84.40	5.281	99.976	-2.23789e-3
5.85	84.41	5.281	99.976	-2.55730e-3
5.85	84.43	5.281	99.976	-2.55765e-3
5.85	84.45	5.281	99.976	-2.64937e-3
5.85	84.46	5.281	99.976	-2.51256e-3
5.86	84.48	5.281	99.976	-2.37551e-3
5.86	84.50	5.281	99.976	-2.46666e-3
5.86	84.51	5.281	99.976	-2.46632e-3
5.86	84.53	5.281	99.975	-2.51140e-3
5.86	84.55	5.281	99.975	-2.55672e-3
5.86	84.56	5.281	99.975	-2.46518e-3
5.87	84.58	5.281	99.975	-2.23648e-3
5.87	84.60	5.281	99.975	-2.05372e-3
5.87	84.61	5.281	99.975	-1.91650e-3
5.87	84.63	5.281	99.975	-2.19027e-3
5.87	84.65	5.281	99.975	-2.60119e-3
5.88	84.66	5.281	99.975	-2.78360e-3
5.88	84.68	5.281	99.975	-2.78347e-3
5.88	84.70	5.281	99.975	-2.78334e-3
5.88	84.71	5.281	99.975	-2.82909e-3
5.88	84.73	5.281	99.975	-2.73795e-3
5.88	84.75	5.281	99.975	-2.78346e-3
5.89	84.76	5.281	99.975	-2.78286e-3
5.89	84.78	5.281	99.975	-2.91957e-3
5.89	84.80	5.281	99.975	-3.01096e-3
5.89	84.81	5.281	99.975	-2.82860e-3
5.89	84.83	5.281	99.975	-2.78285e-3
5.89	84.85	5.281	99.975	-2.69100e-3
5.90	84.86	5.281	99.975	-2.73648e-3
5.90	84.88	5.281	99.975	-2.69099e-3
5.90	84.90	5.281	99.974	-2.82796e-3
5.90	84.91	5.281	99.974	-2.91932e-3
5.90	84.93	5.281	99.974	-2.78248e-3
5.90	84.95	5.281	99.974	-2.55454e-3
5.90	84.96	5.281	99.974	-2.28102e-3
5.91	84.98	5.281	99.974	-2.37226e-3
5.91	85.00	5.281	99.974	-2.50912e-3
5.91	85.01	5.281	99.974	-2.64575e-3
5.91	85.03	5.281	99.974	-2.82808e-3
5.91	85.05	5.281	99.974	-2.87395e-3
5.91	85.06	5.281	99.974	-2.87422e-3
5.92	85.08	5.281	99.974	-2.82912e-3
5.92	85.10	5.281	99.974	-2.64658e-3
5.92	85.11	5.281	99.974	-2.69221e-3
5.92	85.13	5.281	99.974	-2.64683e-3
5.92	85.15	5.281	99.974	-2.55592e-3
5.93	85.16	5.281	99.974	-2.46497e-3
5.93	85.18	5.281	99.974	-2.28258e-3
5.93	85.20	5.281	99.974	-2.37431e-3
5.93	85.21	5.281	99.974	-2.51152e-3
5.93	85.23	5.281	99.974	-2.37498e-3
5.93	85.25	5.281	99.974	-2.32931e-3
5.94	85.26	5.281	99.974	-2.14642e-3
5.94	85.28	5.281	99.974	-2.19219e-3
5.94	85.30	5.281	99.973	-2.46652e-3
5.94	85.31	5.281	99.973	-2.46720e-3
5.94	85.33	5.281	99.973	-2.69628e-3
5.94	85.35	5.281	99.973	-2.65107e-3
5.95	85.36	5.281	99.973	-2.56001e-3
5.95	85.38	5.281	99.973	-2.37749e-3
5.95	85.40	5.281	99.973	-2.14906e-3
5.95	85.41	5.281	99.973	-2.24070e-3
5.95	85.43	5.281	99.973	-2.33248e-3
5.95	85.45	5.281	99.973	-2.51578e-3
5.95	85.46	5.281	99.973	-2.69923e-3
5.96	85.48	5.281	99.973	-2.88261e-3
5.96	85.50	5.281	99.973	-2.83755e-3
5.96	85.51	5.281	99.973	-2.70087e-3
5.96	85.53	5.281	99.973	-2.38098e-3
5.96	85.55	5.281	99.973	-2.28970e-3
5.96	85.56	5.281	99.973	-2.65628e-3
5.97	85.58	5.281	99.973	-3.02319e-3
5.97	85.60	5.281	99.973	-3.38996e-3
5.97	85.61	5.281	99.973	-3.34479e-3
5.97	85.63	5.281	99.973	-3.07016e-3
5.97	85.65	5.281	99.973	-3.02474e-3
5.98	85.66	5.281	99.972	-3.11710e-3
5.98	85.68	5.281	99.972	-3.16399e-3
5.98	85.70	5.281	99.972	-3.16487e-3
5.98	85.71	5.281	99.972	-3.16529e-3
5.98	85.73	5.281	99.972	-3.34895e-3
5.98	85.75	5.281	99.972	-3.39450e-3
5.99	85.76	5.281	99.972	-3.21101e-3
5.99	85.78	5.281	99.972	-2.93606e-3
5.99	85.80	5.281	99.972	-2.93644e-3
5.99	85.81	5.281	99.972	-3.02863e-3
5.99	85.83	5.281	99.972	-2.93713e-3
5.99	85.85	5.281	99.972	-2.79971e-3
6.00	85.86	5.281	99.972	-2.70803e-3
6.00	85.88	5.281	99.972	-2.80034e-3
6.00	85.90	5.281	99.972	-2.80075e-3
6.00	85.91	5.281	99.972	-2.70930e-3
6.00	85.93	5.281	99.972	-2.61791e-3
6.00	85.95	5.281	99.972	-2.75558e-3
6.00	85.96	5.281	99.972	-2.89323e-3
6.01	85.98	5.281	99.972	-2.89337e-3
6.01	86.00	5.281	99.971	-3.03168e-3
6.01	86.01	5.281	99.971	-3.03251e-3
6.01	86.03	5.281	99.971	-3.03309e-3
6.01	86.05	5.281	99.971	-2.84926e-3
6.01	86.06	5.281	99.971	-2.61973e-3
6.02	86.08	5.281	99.971	-2.71201e-3
6.02	86.10	5.281	99.971	-2.71239e-3
6.02	86.11	5.281	99.971	-2.75836e-3
6.02	86.13	5.281	99.971	-2.89615e-3
6.02	86.15	5.281	99.971	-3.03406e-3
6.03	86.16	5.281	99.971	-3.17212e-3
6.03	86.18	5.281	99.971	-3.17241e-3
6.03	86.20	5.281	99.971	-3.08074e-3
6.03	86.21	5.281	99.971	-3.03490e-3
6.03	86.23	5.281	99.971	-2.89694e-3
6.03	86.25	5.281	99.971	-2.89681e-3
6.04	86.26	5.281	99.971	-2.98877e-3
6.04	86.28	5.281	99.971	-3.17285e-3
6.04	86.30	5.280	99.971	-3.12686e-3
6.04	86.31	5.280	99.971	-2.94279e-3
6.04	86.33	5.280	99.971	-2.85057e-3
6.04	86.35	5.280	99.970	-2.89655e-3
6.05	86.36	5.280	99.970	-2.89655e-3
6.05	86.38	5.280	99.970	-2.85057e-3
6.05	86.40	5.280	99.970	-2.66667e-3
6.05	86.41	5.280	99.970	-2.43701e-3
6.05	86.43	5.280	99.970	-2.43690e-3
6.05	86.45	5.280	99.970	-2.43659e-3
6.05	86.46	5.280	99.970	-2.66619e-3
6.06	86.48	5.280	99.970	-2.75773e-3
6.06	86.49	5.280	99.970	-2.57388e-3
6.06	86.51	5.280	99.970	-2.57376e-3
6.06	86.53	5.280	99.970	-2.43589e-3
6.06	86.54	5.280	99.970	-2.43600e-3
6.06	86.56	5.280	99.970	-2.57390e-3
6.07	86.58	5.280	99.970	-2.48186e-3
6.07	86.59	5.280	99.970	-2.80331e-3
6.07	86.61	5.280	99.970	-2.89496e-3
6.07	86.63	5.280	99.970	-2.75697e-3
6.07	86.64	5.280	99.970	-2.66508e-3
6.08	86.66	5.280	99.970	-2.57307e-3
6.08	86.68	5.280	99.970	-2.71080e-3
6.08	86.69	5.280	99.970	-2.80227e-3
6.08	86.71	5.280	99.969	-2.71015e-3
6.08	86.73	5.280	99.969	-2.71015e-3
6.08	86.74	5.280	99.969	-2.89364e-3
6.09	86.76	5.280	99.969	-3.12257e-3
6.09	86.78	5.280	99.969	-3.30534e-3
6.09	86.79	5.280	99.969	-3.25867e-3
6.09	86.81	5.280	99.969	-3.21248e-3
6.09	86.83	5.280	99.969	-3.07481e-3
6.09	86.84	5.280	99.969	-3.07454e-3
6.10	86.86	5.280	99.969	-3.21176e-3
6.10	86.88	5.280	99.969	-3.16543e-3
6.10	86.89	5.280	99.969	-2.98165e-3
6.10	86.91	5.280	99.969	-2.88991e-3
6.10	86.93	5.280	99.969	-2.88965e-3
6.10	86.94	5.280	99.969	-3.11856e-3
6.10	86.96	5.280	99.969	-3.20952e-3
6.11	86.98	5.280	99.969	-3.11712e-3
6.11	86.99	5.280	99.969	-3.16281e-3
6.11	87.01	5.280	99.969	-3.11683e-3
6.11	87.03	5.280	99.969	-3.02486e-3
6.11	87.04	5.280	99.968	-2.84154e-3
6.11	87.06	5.280	99.968	-2.79534e-3
6.12	87.08	5.280	99.968	-2.61179e-3
6.12	87.09	5.280	99.968	-2.79459e-3
6.12	87.11	5.280	99.968	-2.93136e-3
6.12	87.13	5.280	99.968	-3.06848e-3
6.12	87.14	5.280	99.968	-3.11367e-3
6.13	87.16	5.280	99.968	-3.02182e-3
6.13	87.18	5.280	99.968	-2.88421e-3
6.13	87.19	5.280	99.968	-2.88408e-3
6.13	87.21	5.280	99.968	-3.11285e-3
6.13	87.23	5.280	99.968	-2.97511e-3
6.13	87.24	5.280	99.968	-2.97483e-3
6.14	87.26	5.280	99.968	-2.88304e-3
6.14	87.28	5.280	99.968	-2.79114e-3
6.14	87.29	5.280	99.968	-2.88197e-3
6.14	87.31	5.280	99.968	-2.74409e-3
6.14	87.33	5.280	99.968	-2.51508e-3
6.14	87.34	5.280	99.968	-2.56059e-3
6.15	87.36	5.280	99.968	-2.74325e-3
6.15	87.38	5.280	99.968	-2.92572e-3
6.15	87.39	5.280	99.967	-3.06243e-3
6.15	87.41	5.280	99.967	-3.15329e-3
6.15	87.43	5.280	99.967	-3.24425e-3
6.15	87.44	5.280	99.967	-3.24378e-3
6.15	87.46	5.280	99.967	-3.06047e-3
6.16	87.48	5.280	99.967	-3.01466e-3
6.16	87.49	5.280	99.967	-3.10601e-3
6.16	87.51	5.280	99.967	-3.33454e-3
6.16	87.53	5.280	99.967	-3.51727e-3
6.16	87.54	5.280	99.967	-3.56214e-3
6.16	87.56	5.280	99.967	-3.65247e-3
6.17	87.58	5.280	99.967	-3.56067e-3
6.17	87.59	5.280	99.967	-3.42357e-3
6.17	87.61	5.280	99.967	-3.28662e-3
6.17	87.63	5.280	99.967	-3.37748e-3
6.17	87.64	5.280	99.967	-3.55923e-3
6.18	87.66	5.280	99.967	-3.60468e-3
6.18	87.68	5.280	99.967	-3.69577e-3
6.18	87.69	5.280	99.966	-3.55889e-3
6.18	87.71	5.280	99.966	-3.46747e-3
6.18	87.73	5.280	99.966	-3.37560e-3
6.18	87.74	5.280	99.966	-3.28393e-3
6.19	87.76	5.280	99.966	-3.32878e-3
6.19	87.78	5.280	99.966	-3.32832e-3
6.19	87.79	5.280	99.966	-3.37360e-3
6.19	87.81	5.280	99.966	-3.23654e-3
6.19	87.83	5.280	99.966	-3.19081e-3
6.19	87.84	5.280	99.966	-3.32726e-3
6.20	87.86	5.280	99.966	-3.28168e-3
6.20	87.88	5.280	99.966	-3.05347e-3
6.20	87.89	5.280	99.966	-2.82522e-3
6.20	87.91	5.280	99.966	-2.68841e-3
6.20	87.93	5.280	99.966	-2.73385e-3
6.20	87.95	5.280	99.966	-2.91585e-3
6.20	87.96	5.280	99.966	-2.91559e-3
6.21	87.98	5.280	99.966	-2.91506e-3
6.21	88.00	5.280	99.966	-2.86951e-3
6.21	88.01	5.280	99.965	-2.68756e-3
6.21	88.03	5.280	99.965	-2.59657e-3
6.21	88.05	5.280	99.965	-2.73325e-3
6.21	88.06	5.280	99.965	-2.96088e-3
6.22	88.08	5.280	99.965	-3.09725e-3
6.22	88.10	5.280	99.965	-3.09696e-3
6.22	88.11	5.280	99.965	-3.14236e-3
6.22	88.13	5.280	99.965	-3.00575e-3
6.22	88.15	5.280	99.965	-2.96034e-3
6.23	88.16	5.280	99.965	-2.91507e-3
6.23	88.18	5.280	99.965	-2.86977e-3
6.23	88.20	5.280	99.965	-3.05184e-3
6.23	88.21	5.280	99.965	-3.09725e-3
6.23	88.23	5.280	99.965	-3.18790e-3
6.23	88.25	5.280	99.965	-3.18761e-3
6.24	88.26	5.280	99.965	-3.09654e-3
6.24	88.28	5.280	99.965	-3.05100e-3
6.24	88.30	5.280	99.965	-3.23342e-3
6.24	88.31	5.280	99.965	-3.37021e-3
6.24	88.33	5.280	99.965	-3.46162e-3
6.24	88.35	5.280	99.964	-3.46194e-3
6.25	88.36	5.280	99.964	-3.32513e-3
6.25	88.38	5.280	99.964	-3.41639e-3
6.25	88.40	5.280	99.964	-3.59859e-3
6.25	88.41	5.280	99.964	-3.78096e-3
6.25	88.43	5.280	99.964	-3.82688e-3
6.25	88.45	5.280	99.964	-3.73576e-3
6.25	88.46	5.280	99.964	-3.50830e-3
6.26	88.48	5.280	99.964	-3.41733e-3
6.26	88.50	5.280	99.964	-3.50877e-3
6.26	88.51	5.280	99.964	-3.55498e-3
6.26	88.53	5.280	99.964	-3.55532e-3
6.26	88.55	5.280	99.964	-3.51005e-3
6.26	88.56	5.280	99.964	-3.51021e-3
6.27	88.58	5.280	99.964	-3.46446e-3
6.27	88.60	5.280	99.964	-3.60154e-3
6.27	88.61	5.280	99.964	-3.46477e-3
6.27	88.63	5.280	99.963	-3.23715e-3
6.27	88.65	5.280	99.963	-3.19198e-3
6.28	88.67	5.280	99.963	-3.19239e-3
6.28	88.68	5.280	99.963	-3.46668e-3
6.28	88.70	5.280	99.963	-3.64964e-3
6.28	88.72	5.280	99.963	-3.74172e-3
6.28	88.73	5.280	99.963	-3.78822e-3
6.28	88.75	5.280	99.963	-3.69780e-3
6.29	88.77	5.280	99.963	-3.78995e-3
6.29	88.78	5.280	99.963	-3.69946e-3
6.29	88.80	5.280	99.963	-3.69998e-3
6.29	88.82	5.280	99.963	-3.79203e-3
6.29	88.83	5.280	99.963	-3.51806e-3
6.29	88.85	5.280	99.963	-3.42733e-3
6.30	88.87	5.280	99.963	-3.42778e-3
6.30	88.88	5.280	99.963	-3.56535e-3
6.30	88.90	5.280	99.962	-3.74962e-3
6.30	88.92	5.280	99.962	-3.84197e-3
6.30	88.93	5.280	99.962	-3.66018e-3
6.30	88.95	5.280	99.962	-3.56931e-3
6.30	88.97	5.280	99.962	-3.70676e-3
6.31	88.98	5.280	99.962	-3.70709e-3
6.31	89.00	5.280	99.962	-3.89086e-3
6.31	89.02	5.280	99.962	-4.07470e-3
6.31	89.03	5.280	99.962	-4.16760e-3
6.31	89.05	5.280	99.962	-4.35221e-3
6.31	89.07	5.280	99.962	-4.35261e-3
6.32	89.08	5.280	99.962	-4.35360e-3
6.32	89.10	5.280	99.962	-4.35380e-3
6.32	89.12	5.280	99.962	-4.44606e-3
6.32	89.13	5.280	99.962	-4.67693e-3
6.32	89.15	5.280	99.961	-4.67802e-3
6.33	89.17	5.280	99.961	-4.49606e-3
6.33	89.18	5.280	99.961	-4.26742e-3
6.33	89.20	5.280	99.961	-3.85463e-3
6.33	89.22	5.280	99.961	-3.67175e-3
6.33	89.23	5.280	99.961	-3.85584e-3
6.33	89.25	5.280	99.961	-3.81081e-3
6.34	89.27	5.280	99.961	-4.04135e-3
6.34	89.28	5.280	99.961	-4.13413e-3
6.34	89.30	5.280	99.961	-3.81383e-3
6.34	89.32	5.280	99.961	-3.86051e-3
6.34	89.33	5.280	99.961	-3.72295e-3
6.34	89.35	5.280	99.961	-3.63119e-3
6.35	89.36	5.280	99.961	-3.67733e-3
6.35	89.38	5.280	99.961	-3.63185e-3
6.35	89.40	5.280	99.960	-3.58587e-3
6.35	89.41	5.280	99.960	-3.40183e-3
6.35	89.43	5.280	99.960	-3.35586e-3
6.35	89.45	5.280	99.960	-3.03421e-3
6.35	89.46	5.280	99.960	-2.80460e-3
6.36	89.48	5.280	99.960	-2.66667e-3
6.36	89.50	5.280	99.960	-2.80460e-3
6.36	89.51	5.280	99.960	-3.17297e-3
6.36	89.53	5.280	99.960	-3.40355e-3
6.36	89.55	5.280	99.960	-3.58772e-3
6.36	89.56	5.280	99.960	-3.58772e-3
6.37	89.58	5.280	99.960	-3.72534e-3
6.37	89.60	5.280	99.960	-3.86385e-3
6.37	89.61	5.280	99.960	-3.91038e-3
6.37	89.63	5.280	99.960	-4.04840e-3
6.37	89.65	5.280	99.960	-4.04821e-3
6.38	89.66	5.280	99.960	-4.00184e-3
6.38	89.68	5.280	99.960	-3.81785e-3
6.38	89.70	5.280	99.959	-3.77185e-3
6.38	89.71	5.280	99.959	-3.67951e-3
6.38	89.73	5.280	99.959	-3.58703e-3
6.38	89.75	5.280	99.959	-3.81678e-3
6.39	89.76	5.280	99.959	-3.86258e-3
6.39	89.78	5.280	99.959	-4.04653e-3
6.39	89.80	5.280	99.959	-4.00036e-3
6.39	89.81	5.280	99.959	-3.90769e-3
6.39	89.83	5.280	99.959	-3.81557e-3
6.39	89.85	5.280	99.959	-3.76960e-3
6.40	89.86	5.280	99.959	-3.86102e-3
6.40	89.88	5.280	99.959	-3.86102e-3
6.40	89.90	5.280	99.959	-3.90661e-3
6.40	89.91	5.280	99.959	-3.76821e-3
6.40	89.93	5.280	99.959	-3.67630e-3
6.40	89.95	5.280	99.958	-3.85975e-3
6.40	89.96	5.280	99.958	-3.76731e-3
6.41	89.98	5.280	99.958	-3.67508e-3
6.41	90.00	5.280	99.958	-3.85766e-3
6.41	90.01	5.280	99.958	-3.81087e-3
6.41	90.03	5.280	99.958	-3.76477e-3
6.41	90.05	5.280	99.958	-3.62654e-3
6.41	90.06	5.280	99.958	-3.44276e-3
6.42	90.08	5.280	99.958	-3.53374e-3
6.42	90.10	5.280	99.958	-3.71644e-3
6.42	90.11	5.280	99.958	-3.57831e-3
6.42	90.13	5.280	99.958	-3.48591e-3
6.42	90.15	5.280	99.958	-3.66889e-3
6.43	90.16	5.280	99.958	-3.53049e-3
6.43	90.18	5.280	99.958	-3.66719e-3
6.43	90.20	5.280	99.958	-3.80419e-3
6.43	90.21	5.280	99.958	-3.75768e-3
6.43	90.23	5.280	99.957	-3.89460e-3
6.43	90.25	5.280	99.957	-3.75629e-3
6.44	90.26	5.280	99.957	-3.66384e-3
6.44	90.28	5.280	99.957	-3.66334e-3
6.44	90.29	5.280	99.957	-3.66300e-3
6.44	90.31	5.280	99.957	-3.66267e-3
6.44	90.33	5.280	99.957	-3.47904e-3
6.44	90.34	5.280	99.957	-3.38672e-3
6.45	90.36	5.280	99.957	-3.38597e-3
6.45	90.38	5.280	99.957	-3.38612e-3
6.45	90.40	5.280	99.957	-3.61491e-3
6.45	90.41	5.280	99.957	-3.66034e-3
6.45	90.43	5.280	99.957	-3.79675e-3
6.45	90.45	5.280	99.957	-4.06988e-3
6.45	90.46	5.280	99.957	-4.06875e-3
6.46	90.48	5.280	99.957	-4.02228e-3
6.46	90.50	5.280	99.956	-3.93033e-3
6.46	90.51	5.280	99.956	-3.70133e-3
6.46	90.53	5.280	99.956	-3.74685e-3
6.46	90.55	5.280	99.956	-3.83772e-3
6.46	90.56	5.280	99.956	-3.74635e-3
6.47	90.58	5.280	99.956	-3.65480e-3
6.47	90.60	5.280	99.956	-3.56295e-3
6.47	90.61	5.280	99.956	-3.47097e-3
6.47	90.63	5.280	99.956	-3.28767e-3
6.47	90.65	5.280	99.956	-3.28738e-3
6.48	90.66	5.280	99.956	-3.28695e-3
6.48	90.68	5.280	99.956	-3.60602e-3
6.48	90.70	5.280	99.956	-3.97079e-3
6.48	90.71	5.280	99.956	-3.92515e-3
6.48	90.73	5.280	99.956	-3.97043e-3
6.48	90.75	5.280	99.956	-3.96989e-3
6.49	90.76	5.280	99.955	-3.92372e-3
6.49	90.78	5.280	99.955	-3.96862e-3
6.49	90.80	5.280	99.955	-3.96844e-3
6.49	90.81	5.280	99.955	-4.01369e-3
6.49	90.83	5.280	99.955	-4.19574e-3
6.49	90.85	5.280	99.955	-4.24116e-3
6.50	90.86	5.280	99.955	-4.14996e-3
6.50	90.88	5.280	99.955	-4.05856e-3
6.50	90.90	5.280	99.955	-3.87597e-3
6.50	90.91	5.280	99.955	-3.87545e-3
6.50	90.93	5.280	99.955	-4.05744e-3
6.50	90.95	5.280	99.955	-4.05744e-3
6.50	90.96	5.280	99.955	-4.28538e-3
6.51	90.98	5.280	99.955	-4.42254e-3
6.51	91.00	5.280	99.955	-4.42234e-3
6.51	91.01	5.280	99.954	-4.51332e-3
6.51	91.03	5.280	99.954	-4.51272e-3
6.51	91.05	5.280	99.954	-4.33041e-3
6.51	91.06	5.280	99.954	-4.55892e-3
6.52	91.08	5.280	99.954	-4.55913e-3
6.52	91.10	5.280	99.954	-4.46774e-3
6.52	91.11	5.280	99.954	-4.37593e-3
6.52	91.13	5.280	99.954	-3.96536e-3
6.52	91.15	5.280	99.954	-3.96536e-3
6.53	91.16	5.280	99.954	-4.01058e-3
6.53	91.18	5.280	99.954	-4.19268e-3
6.53	91.20	5.280	99.954	-4.23787e-3
6.53	91.21	5.280	99.954	-4.14673e-3
6.53	91.23	5.280	99.954	-4.14711e-3
6.53	91.25	5.280	99.953	-4.01057e-3
6.54	91.26	5.280	99.953	-4.01094e-3
6.54	91.28	5.280	99.953	-4.23920e-3
6.54	91.30	5.280	99.953	-4.37615e-3
6.54	91.31	5.280	99.953	-4.78644e-3
6.54	91.33	5.280	99.953	-4.92342e-3
6.54	91.35	5.280	99.953	-4.64923e-3
6.55	91.36	5.280	99.953	-4.46712e-3
6.55	91.38	5.280	99.953	-4.10284e-3
6.55	91.40	5.280	99.953	-4.10320e-3
6.55	91.42	5.280	99.953	-4.19517e-3
6.55	91.43	5.280	99.953	-4.05837e-3
6.55	91.45	5.280	99.953	-4.14919e-3
6.55	91.47	5.280	99.953	-4.01223e-3
6.56	91.48	5.280	99.952	-3.92104e-3
6.56	91.50	5.280	99.952	-3.92158e-3
6.56	91.52	5.280	99.952	-3.87649e-3
6.56	91.53	5.280	99.952	-4.19575e-3
6.56	91.55	5.280	99.952	-4.37837e-3
6.56	91.57	5.280	99.952	-4.46979e-3
6.57	91.58	5.280	99.952	-4.60725e-3
6.57	91.60	5.280	99.952	-4.60766e-3
6.57	91.62	5.280	99.952	-4.69804e-3
6.57	91.63	5.280	99.952	-4.65200e-3
6.57	91.65	5.280	99.952	-4.37796e-3
6.58	91.67	5.279	99.952	-4.46936e-3
6.58	91.68	5.279	99.952	-4.65263e-3
6.58	91.70	5.279	99.951	-4.88092e-3
6.58	91.72	5.279	99.951	-5.01825e-3
6.58	91.73	5.279	99.951	-4.79015e-3
6.58	91.75	5.279	99.951	-4.56204e-3
6.59	91.77	5.279	99.951	-4.51642e-3
6.59	91.78	5.279	99.951	-4.74453e-3
6.59	91.80	5.279	99.951	-4.88139e-3
6.59	91.82	5.279	99.951	-5.10949e-3
6.59	91.83	5.279	99.951	-5.01871e-3
6.59	91.85	5.279	99.951	-5.01939e-3
6.60	91.87	5.279	99.951	-5.02009e-3
6.60	91.88	5.279	99.951	-4.92926e-3
6.60	91.90	5.279	99.951	-4.88316e-3
6.60	91.92	5.279	99.950	-4.70084e-3
6.60	91.93	5.279	99.950	-4.83797e-3
6.60	91.95	5.279	99.950	-4.74735e-3
6.60	91.97	5.279	99.950	-4.70213e-3
6.61	91.98	5.279	99.950	-4.61083e-3
6.61	92.00	5.279	99.950	-4.56558e-3
6.61	92.02	5.279	99.950	-4.79364e-3
6.61	92.03	5.279	99.950	-4.93039e-3
6.61	92.05	5.279	99.950	-5.02146e-3
6.61	92.07	5.279	99.950	-4.83909e-3
6.62	92.08	5.279	99.950	-4.74843e-3
6.62	92.10	5.279	99.950	-4.74886e-3
6.62	92.12	5.279	99.949	-4.84018e-3
6.62	92.13	5.279	99.949	-4.93197e-3
6.62	92.15	5.279	99.949	-4.79518e-3
6.63	92.17	5.279	99.949	-4.93219e-3
6.63	92.18	5.279	99.949	-4.88675e-3
6.63	92.20	5.279	99.949	-4.84086e-3
6.63	92.22	5.279	99.949	-4.61294e-3
6.63	92.23	5.279	99.949	-4.52199e-3
6.63	92.25	5.279	99.949	-4.61355e-3
6.64	92.27	5.279	99.949	-4.52261e-3
6.64	92.28	5.279	99.949	-4.65966e-3
6.64	92.30	5.279	99.949	-4.61398e-3
6.64	92.32	5.279	99.949	-4.84196e-3
6.64	92.33	5.279	99.948	-4.79696e-3
6.64	92.35	5.279	99.948	-4.47842e-3
6.65	92.37	5.279	99.948	-4.47942e-3
6.65	92.38	5.279	99.948	-4.38818e-3
6.65	92.40	5.279	99.948	-4.66200e-3
6.65	92.42	5.279	99.948	-4.79888e-3
6.65	92.43	5.279	99.948	-4.75383e-3
6.65	92.45	5.279	99.948	-4.75472e-3
6.65	92.47	5.279	99.948	-4.57206e-3
6.66	92.48	5.279	99.948	-4.75537e-3
6.66	92.50	5.279	99.948	-4.75537e-3
6.66	92.52	5.279	99.948	-4.89299e-3
6.66	92.53	5.279	99.948	-4.89321e-3
6.66	92.55	5.279	99.947	-4.84748e-3
6.66	92.57	5.279	99.947	-4.98536e-3
6.67	92.58	5.279	99.947	-4.75667e-3
6.67	92.60	5.279	99.947	-4.66606e-3
6.67	92.62	5.279	99.947	-4.34622e-3
6.67	92.63	5.279	99.947	-4.30028e-3
6.67	92.65	5.279	99.947	-4.43774e-3
6.68	92.67	5.279	99.947	-4.52923e-3
6.68	92.68	5.279	99.947	-4.84971e-3
6.68	92.70	5.279	99.947	-4.94122e-3
6.68	92.72	5.279	99.947	-5.07871e-3
6.68	92.73	5.279	99.947	-5.03272e-3
6.68	92.75	5.279	99.946	-5.07892e-3
6.69	92.77	5.279	99.946	-5.07939e-3
6.69	92.79	5.279	99.946	-5.17161e-3
6.69	92.80	5.279	99.946	-5.12608e-3
6.69	92.82	5.279	99.946	-5.12676e-3
6.69	92.84	5.279	99.946	-5.26481e-3
6.69	92.85	5.279	99.946	-5.21951e-3
6.70	92.87	5.279	99.946	-5.21975e-3
6.70	92.88	5.279	99.946	-4.94438e-3
6.70	92.90	5.279	99.946	-4.89860e-3
6.70	92.92	5.279	99.946	-4.89926e-3
6.70	92.93	5.279	99.946	-5.12891e-3
6.70	92.95	5.279	99.945	-5.22050e-3
6.70	92.97	5.279	99.945	-5.26605e-3
6.71	92.98	5.279	99.945	-5.31184e-3
6.71	93.00	5.279	99.945	-5.22097e-3
6.71	93.02	5.279	99.945	-5.26800e-3
6.71	93.03	5.279	99.945	-5.22337e-3
6.71	93.05	5.279	99.945	-5.26990e-3
6.71	93.07	5.279	99.945	-5.31573e-3
6.72	93.08	5.279	99.945	-5.26966e-3
6.72	93.10	5.279	99.945	-4.94939e-3
6.72	93.12	5.279	99.945	-4.76651e-3
6.72	93.13	5.279	99.945	-4.76737e-3
6.72	93.15	5.279	99.944	-4.85949e-3
6.73	93.17	5.279	99.944	-4.95094e-3
6.73	93.18	5.279	99.944	-4.99701e-3
6.73	93.20	5.279	99.944	-5.04240e-3
6.73	93.22	5.279	99.944	-5.08777e-3
6.73	93.23	5.279	99.944	-5.04170e-3
6.73	93.25	5.279	99.944	-4.81300e-3
6.74	93.27	5.279	99.944	-4.85927e-3
6.74	93.28	5.279	99.944	-4.86016e-3
6.74	93.30	5.279	99.944	-4.95233e-3
6.74	93.32	5.279	99.944	-4.99795e-3
6.74	93.33	5.279	99.944	-5.04403e-3
6.74	93.35	5.279	99.943	-5.18111e-3
6.75	93.37	5.279	99.943	-5.27377e-3
6.75	93.38	5.279	99.943	-5.45820e-3
6.75	93.40	5.279	99.943	-5.45896e-3
6.75	93.42	5.279	99.943	-5.41333e-3
6.75	93.43	5.279	99.943	-5.32159e-3
6.75	93.45	5.279	99.943	-5.18467e-3
6.75	93.47	5.279	99.943	-5.09362e-3
6.76	93.48	5.279	99.943	-5.18540e-3
6.76	93.50	5.279	99.943	-5.18517e-3
6.76	93.52	5.279	99.943	-5.32330e-3
6.76	93.53	5.279	99.942	-5.18613e-3
6.76	93.55	5.279	99.942	-5.09523e-3
6.76	93.57	5.279	99.942	-5.23342e-3
6.77	93.58	5.279	99.942	-5.27908e-3
6.77	93.60	5.279	99.942	-5.46296e-3
6.77	93.62	5.279	99.942	-5.18753e-3
6.77	93.63	5.279	99.942	-4.95823e-3
6.77	93.65	5.279	99.942	-5.14233e-3
6.78	93.67	5.279	99.942	-5.14233e-3
6.78	93.68	5.279	99.942	-5.14233e-3
6.78	93.70	5.279	99.942	-4.95868e-3
6.78	93.72	5.279	99.942	-4.59137e-3
6.78	93.73	5.279	99.941	-4.68362e-3
6.78	93.75	5.279	99.941	-4.82159e-3
6.79	93.77	5.279	99.941	-5.05075e-3
6.79	93.78	5.279	99.941	-5.18802e-3
6.79	93.80	5.279	99.941	-5.27935e-3
6.79	93.82	5.279	99.941	-5.27910e-3
6.79	93.83	5.279	99.941	-5.09571e-3
6.79	93.85	5.279	99.941	-4.91163e-3
6.80	93.87	5.279	99.941	-4.59076e-3
6.80	93.88	5.279	99.941	-4.72911e-3
6.80	93.90	5.279	99.941	-4.77524e-3
6.80	93.92	5.279	99.941	-4.86731e-3
6.80	93.93	5.279	99.940	-4.95913e-3
6.80	93.95	5.279	99.940	-5.05119e-3
6.80	93.97	5.279	99.940	-5.23488e-3
6.81	93.98	5.279	99.940	-5.09688e-3
6.81	94.00	5.279	99.940	-4.86731e-3
6.81	94.02	5.279	99.940	-4.59242e-3
6.81	94.03	5.279	99.940	-4.86820e-3
6.81	94.05	5.279	99.940	-5.18993e-3
6.81	94.07	5.279	99.940	-5.46499e-3
6.82	94.08	5.279	99.940	-5.60276e-3
6.82	94.10	5.279	99.940	-5.32771e-3
6.82	94.12	5.279	99.940	-5.05190e-3
6.82	94.13	5.279	99.939	-4.77610e-3
6.82	94.15	5.279	99.939	-4.59221e-3
6.83	94.17	5.279	99.939	-4.68426e-3
6.83	94.18	5.279	99.939	-4.82226e-3
6.83	94.20	5.279	99.939	-4.95982e-3
6.83	94.22	5.279	99.939	-5.05143e-3
6.83	94.23	5.279	99.939	-5.05120e-3
6.83	94.25	5.279	99.939	-5.05166e-3
6.84	94.27	5.279	99.939	-4.96028e-3
6.84	94.28	5.279	99.939	-4.82272e-3
6.84	94.30	5.279	99.939	-4.77722e-3
6.84	94.32	5.279	99.939	-4.91459e-3
6.84	94.33	5.279	99.938	-5.18992e-3
6.84	94.35	5.279	99.938	-5.32770e-3
6.85	94.36	5.279	99.938	-5.46574e-3
6.85	94.38	5.279	99.938	-5.32894e-3
6.85	94.40	5.279	99.938	-5.46749e-3
6.85	94.41	5.279	99.938	-5.42179e-3
6.85	94.43	5.279	99.938	-5.23775e-3
6.85	94.45	5.279	99.938	-5.19108e-3
6.85	94.46	5.279	99.938	-5.14469e-3
6.86	94.48	5.279	99.938	-5.23656e-3
6.86	94.50	5.279	99.938	-5.37437e-3
6.86	94.51	5.279	99.938	-5.55811e-3
6.86	94.53	5.279	99.937	-5.69591e-3
6.86	94.55	5.279	99.937	-5.88020e-3
6.86	94.56	5.279	99.937	-5.74264e-3
6.87	94.58	5.279	99.937	-5.51345e-3
6.87	94.60	5.279	99.937	-5.46799e-3
6.87	94.61	5.279	99.937	-5.42230e-3
6.87	94.63	5.279	99.937	-5.42279e-3
6.87	94.65	5.279	99.937	-5.46825e-3
6.88	94.66	5.279	99.937	-5.33065e-3
6.88	94.68	5.279	99.937	-5.28494e-3
6.88	94.70	5.279	99.936	-5.05539e-3
6.88	94.71	5.279	99.936	-5.00965e-3
6.88	94.73	5.279	99.936	-5.05469e-3
6.88	94.75	5.279	99.936	-5.19230e-3
6.89	94.76	5.279	99.936	-5.46799e-3
6.89	94.78	5.279	99.936	-5.56064e-3
6.89	94.80	5.279	99.936	-5.56091e-3
6.89	94.81	5.279	99.936	-5.46874e-3
6.89	94.83	5.279	99.936	-5.37658e-3
6.89	94.85	5.279	99.936	-5.51468e-3
6.90	94.86	5.279	99.936	-5.65335e-3
6.90	94.88	5.279	99.936	-5.56142e-3
6.90	94.90	5.279	99.935	-5.46924e-3
6.90	94.91	5.279	99.935	-5.37684e-3
6.90	94.93	5.279	99.935	-5.33187e-3
6.90	94.95	5.279	99.935	-5.37883e-3
6.90	94.96	5.279	99.935	-5.19565e-3
6.91	94.98	5.279	99.935	-5.15037e-3
6.91	95.00	5.279	99.935	-5.15013e-3
6.91	95.01	5.279	99.935	-5.28856e-3
6.91	95.03	5.279	99.935	-5.42653e-3
6.91	95.05	5.279	99.935	-5.51900e-3
6.91	95.06	5.279	99.935	-5.42829e-3
6.92	95.08	5.279	99.934	-5.19924e-3
6.92	95.10	5.279	99.934	-5.19971e-3
6.92	95.11	5.279	99.934	-5.29150e-3
6.92	95.13	5.279	99.934	-5.65908e-3
6.92	95.15	5.279	99.934	-5.98113e-3
6.93	95.16	5.279	99.934	-6.02770e-3
6.93	95.18	5.279	99.934	-6.07455e-3
6.93	95.19	5.279	99.934	-5.79923e-3
6.93	95.21	5.279	99.934	-5.33947e-3
6.93	95.23	5.279	99.934	-5.24788e-3
6.93	95.24	5.279	99.934	-5.29415e-3
6.94	95.26	5.279	99.933	-5.43329e-3
6.94	95.28	5.279	99.933	-5.57169e-3
6.94	95.29	5.279	99.933	-5.57219e-3
6.94	95.31	5.279	99.933	-5.80246e-3
6.94	95.33	5.279	99.933	-6.03270e-3
6.94	95.34	5.279	99.933	-5.98665e-3
6.95	95.36	5.279	99.933	-5.84850e-3
6.95	95.38	5.278	99.933	-5.94113e-3
6.95	95.39	5.278	99.933	-5.94141e-3
6.95	95.41	5.278	99.933	-5.89590e-3
6.95	95.43	5.278	99.932	-5.80432e-3
6.95	95.44	5.278	99.932	-5.66586e-3
6.95	95.46	5.278	99.932	-5.75825e-3
6.96	95.48	5.278	99.932	-5.66612e-3
6.96	95.49	5.278	99.932	-5.52819e-3
6.96	95.51	5.278	99.932	-5.57526e-3
6.96	95.53	5.278	99.932	-5.57500e-3
6.96	95.54	5.278	99.932	-5.66689e-3
6.96	95.56	5.278	99.932	-5.61950e-3
6.97	95.58	5.278	99.932	-5.43503e-3
6.97	95.59	5.278	99.932	-5.57296e-3
6.97	95.61	5.278	99.931	-5.66507e-3
6.97	95.63	5.278	99.931	-5.89510e-3
6.97	95.64	5.278	99.931	-5.89455e-3
6.98	95.66	5.278	99.931	-5.57217e-3
6.98	95.68	5.278	99.931	-5.43403e-3
6.98	95.69	5.278	99.931	-5.29587e-3
6.98	95.71	5.278	99.931	-5.24933e-3
6.98	95.72	5.278	99.931	-5.24908e-3
6.98	95.74	5.278	99.931	-5.24908e-3
6.99	95.76	5.278	99.931	-5.43303e-3
6.99	95.77	5.278	99.931	-5.66298e-3
6.99	95.79	5.278	99.930	-5.75372e-3
6.99	95.81	5.278	99.930	-5.66037e-3
6.99	95.82	5.278	99.930	-5.61409e-3
6.99	95.84	5.278	99.930	-5.61384e-3
7.00	95.86	5.278	99.930	-5.75242e-3
7.00	95.87	5.278	99.930	-5.88994e-3
7.00	95.89	5.278	99.930	-6.16519e-3
7.00	95.91	5.278	99.930	-6.44093e-3
7.00	95.92	5.278	99.930	-6.53263e-3
7.00	95.94	5.278	99.930	-6.62465e-3
7.00	95.96	5.278	99.929	-6.34772e-3
7.01	95.97	5.278	99.929	-6.20888e-3
7.01	95.99	5.278	99.929	-6.07034e-3
7.01	96.01	5.278	99.929	-6.07034e-3
7.01	96.02	5.278	99.929	-6.39170e-3
7.01	96.04	5.278	99.929	-6.43619e-3
7.01	96.06	5.278	99.929	-6.61946e-3
7.02	96.07	5.278	99.929	-6.52663e-3
7.02	96.09	5.278	99.929	-6.48126e-3
7.02	96.11	5.278	99.928	-6.61917e-3
7.02	96.12	5.278	99.928	-6.48067e-3
7.02	96.14	5.278	99.928	-6.52574e-3
7.03	96.16	5.278	99.928	-6.70864e-3
7.03	96.17	5.278	99.928	-6.66207e-3
7.03	96.19	5.278	99.928	-6.75333e-3
7.03	96.21	5.278	99.928	-6.43144e-3
7.03	96.22	5.278	99.928	-6.29363e-3
7.03	96.24	5.278	99.928	-6.10958e-3
7.04	96.26	5.278	99.928	-5.97095e-3
7.04	96.27	5.278	99.927	-6.01632e-3
7.04	96.29	5.278	99.927	-6.10681e-3
7.04	96.31	5.278	99.927	-6.33610e-3
7.04	96.32	5.278	99.927	-6.24399e-3
7.04	96.34	5.278	99.927	-6.33494e-3
7.05	96.36	5.278	99.927	-6.15045e-3
7.05	96.37	5.278	99.927	-6.19521e-3
7.05	96.39	5.278	99.927	-6.14762e-3
7.05	96.41	5.278	99.927	-6.10037e-3
7.05	96.42	5.278	99.926	-6.19152e-3
7.05	96.44	5.278	99.926	-6.28182e-3
7.05	96.46	5.278	99.926	-6.23626e-3
7.06	96.47	5.278	99.926	-6.00699e-3
7.06	96.49	5.278	99.926	-5.96087e-3
7.06	96.51	5.278	99.926	-5.96113e-3
7.06	96.52	5.278	99.926	-6.23567e-3
7.06	96.54	5.278	99.926	-6.41849e-3
7.06	96.56	5.278	99.926	-6.50929e-3
7.07	96.57	5.278	99.926	-6.46255e-3
7.07	96.59	5.278	99.925	-6.50720e-3
7.07	96.61	5.278	99.925	-6.41466e-3
7.07	96.62	5.278	99.925	-6.32216e-3
7.07	96.64	5.278	99.925	-6.45842e-3
7.08	96.65	5.278	99.925	-6.45695e-3
7.08	96.67	5.278	99.925	-6.45514e-3
7.08	96.69	5.278	99.925	-6.27117e-3
7.08	96.71	5.278	99.925	-6.13301e-3
7.08	96.72	5.278	99.925	-6.17795e-3
7.08	96.74	5.278	99.925	-6.22313e-3
7.09	96.76	5.278	99.924	-6.26859e-3
7.09	96.77	5.278	99.924	-6.26945e-3
7.09	96.79	5.278	99.924	-6.40617e-3
7.09	96.81	5.278	99.924	-6.35922e-3
7.09	96.82	5.278	99.924	-6.44927e-3
7.09	96.84	5.278	99.924	-6.58529e-3
7.10	96.86	5.278	99.924	-6.53986e-3
7.10	96.87	5.278	99.924	-6.76821e-3
7.10	96.89	5.278	99.924	-6.53833e-3
7.10	96.91	5.278	99.923	-6.44481e-3
7.10	96.92	5.278	99.923	-6.26025e-3
7.10	96.94	5.278	99.923	-6.12236e-3
7.10	96.96	5.278	99.923	-6.35026e-3
7.11	96.97	5.278	99.923	-6.39535e-3
7.11	96.99	5.278	99.923	-6.76015e-3
7.11	97.01	5.278	99.923	-6.66910e-3
7.11	97.02	5.278	99.923	-6.57774e-3
7.11	97.04	5.278	99.923	-6.43980e-3
7.11	97.06	5.278	99.922	-5.98172e-3
7.12	97.07	5.278	99.922	-5.98036e-3
7.12	97.09	5.278	99.922	-6.02574e-3
7.12	97.11	5.278	99.922	-6.29935e-3
7.12	97.12	5.278	99.922	-6.52760e-3
7.12	97.14	5.278	99.922	-6.61859e-3
7.13	97.16	5.278	99.922	-6.70927e-3
7.13	97.17	5.278	99.922	-6.75429e-3
7.13	97.19	5.278	99.922	-6.75398e-3
7.13	97.21	5.278	99.921	-6.52582e-3
7.13	97.22	5.278	99.921	-6.52553e-3
7.13	97.24	5.278	99.921	-6.43337e-3
7.14	97.26	5.278	99.921	-6.52343e-3
7.14	97.27	5.278	99.921	-6.56783e-3
7.14	97.29	5.278	99.921	-6.43101e-3
7.14	97.31	5.278	99.921	-6.56844e-3
7.14	97.32	5.278	99.921	-6.34067e-3
7.14	97.34	5.278	99.921	-6.24943e-3
7.15	97.36	5.278	99.921	-6.11174e-3
7.15	97.37	5.278	99.920	-6.06586e-3
7.15	97.39	5.278	99.920	-6.24857e-3
7.15	97.41	5.278	99.920	-6.29504e-3
7.15	97.42	5.278	99.920	-6.29504e-3
7.15	97.44	5.278	99.920	-6.34037e-3
7.15	97.46	5.278	99.920	-6.47662e-3
7.16	97.47	5.278	99.920	-6.56784e-3
7.16	97.49	5.278	99.920	-6.61406e-3
7.16	97.51	5.278	99.920	-6.56815e-3
7.16	97.52	5.278	99.919	-6.33978e-3
7.16	97.54	5.278	99.919	-6.33950e-3
7.16	97.56	5.278	99.919	-6.15679e-3
7.17	97.57	5.278	99.919	-6.15734e-3
7.17	97.59	5.278	99.919	-6.43158e-3
7.17	97.61	5.278	99.919	-6.47690e-3
7.17	97.62	5.278	99.919	-6.70467e-3
7.17	97.64	5.278	99.919	-6.52194e-3
7.18	97.66	5.278	99.919	-6.47604e-3
7.18	97.67	5.278	99.919	-6.29361e-3
7.18	97.69	5.278	99.918	-6.24829e-3
7.18	97.71	5.278	99.918	-6.52163e-3
7.18	97.72	5.278	99.918	-6.52223e-3
7.18	97.74	5.278	99.918	-6.70530e-3
7.19	97.76	5.278	99.918	-6.29507e-3
7.19	97.77	5.278	99.918	-6.11314e-3
7.19	97.79	5.278	99.918	-6.11370e-3
7.19	97.81	5.278	99.918	-6.11397e-3
7.19	97.82	5.278	99.918	-6.43453e-3
7.19	97.84	5.278	99.917	-6.52668e-3
7.20	97.86	5.278	99.917	-6.66453e-3
7.20	97.87	5.278	99.917	-6.71141e-3
7.20	97.89	5.278	99.917	-6.89373e-3
7.20	97.91	5.278	99.917	-7.21428e-3
7.20	97.93	5.278	99.917	-7.30526e-3
7.20	97.94	5.278	99.917	-7.35091e-3
7.20	97.96	5.278	99.917	-7.25992e-3
7.21	97.98	5.278	99.916	-7.25894e-3
7.21	97.99	5.278	99.916	-7.57955e-3
7.21	98.01	5.278	99.916	-7.85454e-3
7.21	98.03	5.278	99.916	-8.08290e-3
7.21	98.04	5.278	99.916	-8.03798e-3
7.21	98.06	5.278	99.916	-7.80893e-3
7.22	98.08	5.278	99.916	-7.53598e-3
7.22	98.09	5.278	99.916	-7.35428e-3
7.22	98.11	5.278	99.915	-7.44564e-3
7.22	98.13	5.278	99.915	-7.53734e-3
7.22	98.14	5.278	99.915	-7.72040e-3
7.23	98.16	5.278	99.915	-7.85855e-3
7.23	98.18	5.278	99.915	-7.76717e-3
7.23	98.19	5.278	99.915	-7.85890e-3
7.23	98.21	5.278	99.915	-7.81357e-3
7.23	98.23	5.278	99.915	-7.67684e-3
7.23	98.24	5.278	99.914	-7.58579e-3
7.24	98.26	5.278	99.914	-7.54077e-3
7.24	98.28	5.278	99.914	-7.67858e-3
7.24	98.29	5.278	99.914	-7.58858e-3
7.24	98.31	5.278	99.914	-7.40640e-3
7.24	98.33	5.277	99.914	-7.26958e-3
7.24	98.34	5.277	99.914	-7.22385e-3
7.25	98.36	5.277	99.914	-7.13208e-3
7.25	98.38	5.277	99.913	-7.04129e-3
7.25	98.39	5.277	99.913	-6.95111e-3
7.25	98.41	5.277	99.913	-7.18076e-3
7.25	98.43	5.277	99.913	-7.45553e-3
7.25	98.44	5.277	99.913	-7.50127e-3
7.25	98.46	5.277	99.913	-7.41014e-3
7.26	98.48	5.277	99.913	-7.09058e-3
7.26	98.49	5.277	99.913	-6.86185e-3
7.26	98.51	5.277	99.912	-6.63374e-3
7.26	98.53	5.277	99.912	-6.49798e-3
7.26	98.54	5.277	99.912	-6.68222e-3
7.26	98.56	5.277	99.912	-7.09481e-3
7.27	98.58	5.277	99.912	-7.23247e-3
7.27	98.59	5.277	99.912	-7.18636e-3
7.27	98.61	5.277	99.912	-7.00390e-3
7.27	98.63	5.277	99.912	-6.82141e-3
7.27	98.64	5.277	99.912	-7.05127e-3
7.28	98.66	5.277	99.911	-7.18962e-3
7.28	98.68	5.277	99.911	-7.28188e-3
7.28	98.69	5.277	99.911	-7.60385e-3
7.28	98.71	5.277	99.911	-7.78847e-3
7.28	98.73	5.277	99.911	-7.97359e-3
7.28	98.74	5.277	99.911	-8.02017e-3
7.29	98.76	5.277	99.911	-7.88268e-3
7.29	98.78	5.277	99.911	-7.60841e-3
7.29	98.79	5.277	99.910	-7.60945e-3
7.29	98.81	5.277	99.910	-7.47295e-3
7.29	98.83	5.277	99.910	-7.38193e-3
7.29	98.84	5.277	99.910	-7.47432e-3
7.30	98.86	5.277	99.910	-7.29123e-3
7.30	98.88	5.277	99.910	-7.15500e-3
7.30	98.89	5.277	99.910	-6.92662e-3
7.30	98.91	5.277	99.910	-6.83641e-3
7.30	98.93	5.277	99.909	-6.92977e-3
7.30	98.94	5.277	99.909	-7.38969e-3
7.30	98.96	5.277	99.909	-7.80353e-3
7.31	98.98	5.277	99.909	-7.75763e-3
7.31	98.99	5.277	99.909	-7.89607e-3
7.31	99.01	5.277	99.909	-7.66688e-3
7.31	99.03	5.277	99.909	-7.48533e-3
7.31	99.04	5.277	99.909	-7.57858e-3
7.31	99.06	5.277	99.908	-7.44245e-3
7.32	99.08	5.277	99.908	-7.62763e-3
7.32	99.09	5.277	99.908	-7.81250e-3
7.32	99.11	5.277	99.908	-7.81358e-3
7.32	99.12	5.277	99.908	-7.81430e-3
7.32	99.14	5.277	99.908	-7.72236e-3
7.33	99.16	5.277	99.908	-7.76762e-3
7.33	99.17	5.277	99.908	-7.72273e-3
7.33	99.19	5.277	99.907	-7.63150e-3
7.33	99.21	5.277	99.907	-7.63255e-3
7.33	99.22	5.277	99.907	-7.49564e-3
7.33	99.24	5.277	99.907	-7.49529e-3
7.34	99.26	5.277	99.907	-7.45068e-3
7.34	99.27	5.277	99.907	-7.45170e-3
7.34	99.29	5.277	99.907	-7.49873e-3
7.34	99.31	5.277	99.907	-7.50012e-3
7.34	99.32	5.277	99.906	-7.54648e-3
7.34	99.34	5.277	99.906	-7.59250e-3
7.35	99.36	5.277	99.906	-7.82292e-3
7.35	99.37	5.277	99.906	-7.96134e-3
7.35	99.39	5.277	99.906	-7.96244e-3
7.35	99.41	5.277	99.906	-8.00994e-3
7.35	99.42	5.277	99.906	-8.05634e-3
7.35	99.44	5.277	99.906	-8.19596e-3
7.35	99.46	5.277	99.905	-8.19634e-3
7.36	99.47	5.277	99.905	-8.15105e-3
7.36	99.49	5.277	99.905	-8.05969e-3
7.36	99.51	5.277	99.905	-8.06079e-3
7.36	99.52	5.277	99.905	-8.06266e-3
7.36	99.54	5.277	99.905	-7.97162e-3
7.36	99.56	5.277	99.905	-8.01843e-3
7.37	99.57	5.277	99.904	-7.78728e-3
7.37	99.59	5.277	99.904	-7.78764e-3
7.37	99.61	5.277	99.904	-7.78800e-3
7.37	99.62	5.277	99.904	-7.69690e-3
7.37	99.64	5.277	99.904	-7.88272e-3
7.38	99.66	5.277	99.904	-7.74479e-3
7.38	99.67	5.277	99.904	-7.65330e-3
7.38	99.69	5.277	99.904	-7.65330e-3
7.38	99.71	5.277	99.903	-7.60719e-3
7.38	99.72	5.277	99.903	-7.74621e-3
7.38	99.74	5.277	99.903	-7.74658e-3
7.39	99.75	5.277	99.903	-7.79340e-3
7.39	99.77	5.277	99.903	-7.93247e-3
7.39	99.79	5.277	99.903	-8.02434e-3
7.39	99.80	5.277	99.903	-8.25606e-3
7.39	99.82	5.277	99.903	-8.21108e-3
7.39	99.84	5.277	99.902	-8.12033e-3
7.40	99.85	5.277	99.902	-7.93724e-3
7.40	99.87	5.277	99.902	-7.70580e-3
7.40	99.89	5.277	99.902	-7.79843e-3
7.40	99.90	5.277	99.902	-7.89108e-3
7.40	99.92	5.277	99.902	-7.98301e-3
7.40	99.94	5.277	99.902	-8.02842e-3
7.40	99.95	5.277	99.901	-7.98045e-3
7.41	99.97	5.277	99.901	-8.07196e-3
7.41	99.99	5.277	99.901	-8.07196e-3
7.41	100.00	5.277	99.901	-8.07196e-3
7.41	100.02	5.277	99.901	-7.88745e-3
7.41	100.04	5.277	99.901	-7.70367e-3
7.41	100.05	5.277	99.901	-7.56492e-3
7.42	100.07	5.277	99.901	-7.51845e-3
7.42	100.09	5.277	99.900	-7.70188e-3
7.42	100.10	5.277	99.900	-7.74658e-3
7.42	100.12	5.277	99.900	-7.74621e-3
7.42	100.14	5.277	99.900	-7.69869e-3
7.43	100.15	5.277	99.900	-7.69834e-3
7.43	100.17	5.277	99.900	-7.46715e-3
7.43	100.18	5.277	99.900	-7.32819e-3
7.43	100.20	5.277	99.900	-7.28177e-3
7.43	100.22	5.277	99.899	-7.23502e-3
7.43	100.23	5.277	99.899	-7.55692e-3
7.44	100.25	5.277	99.899	-7.69410e-3
7.44	100.27	5.277	99.899	-7.78517e-3
7.44	100.28	5.277	99.899	-7.82976e-3
7.44	100.30	5.277	99.899	-7.69053e-3
7.44	100.32	5.277	99.899	-7.78157e-3
7.44	100.33	5.277	99.899	-7.96501e-3
7.45	100.35	5.277	99.898	-8.10313e-3
7.45	100.37	5.277	99.898	-8.05709e-3
7.45	100.38	5.277	99.898	-7.82615e-3
7.45	100.40	5.277	99.898	-7.77835e-3
7.45	100.42	5.277	99.898	-7.91426e-3
7.45	100.43	5.277	99.898	-8.00517e-3
7.45	100.45	5.277	99.898	-8.05080e-3
7.46	100.47	5.277	99.897	-7.91278e-3
7.46	100.48	5.277	99.897	-7.91242e-3
7.46	100.50	5.277	99.897	-7.95768e-3
7.46	100.52	5.277	99.897	-8.04894e-3
7.46	100.53	5.277	99.897	-8.04782e-3
7.46	100.55	5.277	99.897	-7.86352e-3
7.47	100.57	5.277	99.897	-7.77048e-3
7.47	100.58	5.277	99.897	-7.67817e-3
7.47	100.60	5.277	99.896	-7.81504e-3
7.47	100.62	5.277	99.896	-7.76761e-3
7.47	100.63	5.277	99.896	-7.67533e-3
7.48	100.65	5.277	99.896	-7.62868e-3
7.48	100.67	5.277	99.896	-7.44416e-3
7.48	100.68	5.277	99.896	-7.53502e-3
7.48	100.70	5.277	99.896	-7.53331e-3
7.48	100.72	5.277	99.896	-7.62344e-3
7.48	100.73	5.277	99.895	-7.89788e-3
7.49	100.75	5.277	99.895	-8.03489e-3
7.49	100.77	5.277	99.895	-8.08006e-3
7.49	100.78	5.277	99.895	-8.12560e-3
7.49	100.80	5.276	99.895	-8.12485e-3
7.49	100.82	5.276	99.895	-8.17076e-3
7.49	100.83	5.276	99.895	-8.07819e-3
7.50	100.85	5.276	99.894	-8.07782e-3
7.50	100.86	5.276	99.894	-8.12372e-3
7.50	100.88	5.276	99.894	-8.30767e-3
7.50	100.90	5.276	99.894	-8.40027e-3
7.50	100.91	5.276	99.894	-8.26180e-3
7.50	100.93	5.276	99.894	-8.21477e-3
7.50	100.95	5.276	99.894	-8.16776e-3
7.51	100.96	5.276	99.894	-8.16776e-3
7.51	100.98	5.276	99.893	-8.12225e-3
7.51	101.00	5.276	99.893	-8.03121e-3
7.51	101.01	5.276	99.893	-8.03047e-3
7.51	101.03	5.276	99.893	-8.12039e-3
7.51	101.05	5.276	99.893	-8.16478e-3
7.52	101.06	5.276	99.893	-8.16402e-3
7.52	101.08	5.276	99.893	-8.02605e-3
7.52	101.10	5.276	99.892	-7.97982e-3
7.52	101.11	5.276	99.892	-8.11557e-3
7.52	101.13	5.276	99.892	-8.38875e-3
7.53	101.15	5.276	99.892	-8.52508e-3
7.53	101.16	5.276	99.892	-8.66099e-3
7.53	101.18	5.276	99.892	-8.61398e-3
7.53	101.20	5.276	99.892	-8.52195e-3
7.53	101.21	5.276	99.891	-8.24668e-3
7.53	101.23	5.276	99.891	-7.87941e-3
7.54	101.25	5.276	99.891	-7.83289e-3
7.54	101.26	5.276	99.891	-7.55738e-3
7.54	101.28	5.276	99.891	-7.60283e-3
7.54	101.30	5.276	99.891	-7.60180e-3
7.54	101.31	5.276	99.891	-7.55463e-3
7.54	101.33	5.276	99.891	-7.73632e-3
7.55	101.35	5.276	99.890	-7.64408e-3
7.55	101.36	5.276	99.890	-7.78105e-3
7.55	101.38	5.276	99.890	-7.91617e-3
7.55	101.40	5.276	99.890	-8.00622e-3
7.55	101.41	5.276	99.890	-8.09660e-3
7.55	101.43	5.276	99.890	-8.14197e-3
7.55	101.45	5.276	99.890	-8.32646e-3
7.56	101.46	5.276	99.889	-8.37260e-3
7.56	101.48	5.276	99.889	-8.46411e-3
7.56	101.50	5.276	99.889	-8.27993e-3
7.56	101.51	5.276	99.889	-8.27881e-3
7.56	101.53	5.276	99.889	-8.32379e-3
7.56	101.55	5.276	99.889	-8.41450e-3
7.57	101.56	5.276	99.889	-8.64276e-3
7.57	101.58	5.276	99.889	-8.50324e-3
7.57	101.60	5.276	99.888	-8.54739e-3
7.57	101.61	5.276	99.888	-8.54544e-3
7.57	101.63	5.276	99.888	-8.40681e-3
7.58	101.65	5.276	99.888	-8.22367e-3
7.58	101.66	5.276	99.888	-8.22367e-3
7.58	101.68	5.276	99.888	-8.36111e-3
7.58	101.70	5.276	99.888	-8.63447e-3
7.58	101.71	5.276	99.887	-8.67935e-3
7.58	101.73	5.276	99.887	-8.54154e-3
7.59	101.75	5.276	99.887	-8.44980e-3
7.59	101.76	5.276	99.887	-8.26748e-3
7.59	101.78	5.276	99.887	-8.17538e-3
7.59	101.80	5.276	99.887	-8.17391e-3
7.59	101.81	5.276	99.887	-8.53771e-3
7.59	101.83	5.276	99.886	-9.03782e-3
7.60	101.85	5.276	99.886	-9.21953e-3
7.60	101.86	5.276	99.886	-9.12825e-3
7.60	101.88	5.276	99.886	-8.94487e-3
7.60	101.90	5.276	99.886	-8.89803e-3
7.60	101.92	5.276	99.886	-8.94161e-3
7.60	101.93	5.276	99.885	-8.98599e-3
7.60	101.95	5.276	99.885	-8.98599e-3
7.61	101.97	5.276	99.885	-8.93997e-3
7.61	101.98	5.276	99.885	-8.89394e-3
7.61	102.00	5.276	99.885	-8.75512e-3
7.61	102.02	5.276	99.885	-8.66196e-3
7.61	102.03	5.276	99.885	-8.56960e-3
7.61	102.05	5.276	99.884	-8.61518e-3
7.62	102.07	5.276	99.884	-8.66116e-3
7.62	102.08	5.276	99.884	-8.79792e-3
7.62	102.10	5.276	99.884	-8.97985e-3
7.62	102.12	5.276	99.884	-8.84148e-3
7.62	102.13	5.276	99.884	-8.93142e-3
7.63	102.15	5.276	99.884	-8.88383e-3
7.63	102.17	5.276	99.883	-8.83706e-3
7.63	102.18	5.276	99.883	-8.74596e-3
7.63	102.20	5.276	99.883	-8.70080e-3
7.63	102.22	5.276	99.883	-8.79191e-3
7.63	102.23	5.276	99.883	-8.83544e-3
7.64	102.25	5.276	99.883	-8.92489e-3
7.64	102.27	5.276	99.883	-8.78750e-3
7.64	102.28	5.276	99.882	-8.87816e-3
7.64	102.30	5.276	99.882	-8.96882e-3
7.64	102.32	5.276	99.882	-9.01393e-3
7.64	102.33	5.276	99.882	-9.10457e-3
7.65	102.35	5.276	99.882	-9.28667e-3
7.65	102.37	5.276	99.882	-9.46748e-3
7.65	102.38	5.276	99.881	-9.51080e-3
7.65	102.40	5.276	99.881	-9.41849e-3
7.65	102.42	5.276	99.881	-9.19017e-3
7.65	102.43	5.276	99.881	-9.37216e-3
7.65	102.45	5.276	99.881	-9.60050e-3
7.66	102.47	5.276	99.881	-9.64645e-3
7.66	102.48	5.276	99.881	-9.50994e-3
7.66	102.50	5.276	99.880	-9.19100e-3
7.66	102.52	5.276	99.880	-9.09918e-3
7.66	102.53	5.276	99.880	-9.18934e-3
7.66	102.55	5.276	99.880	-9.23357e-3
7.67	102.57	5.276	99.880	-9.23315e-3
7.67	102.59	5.276	99.880	-9.27905e-3
7.67	102.60	5.276	99.879	-9.32496e-3
7.67	102.62	5.276	99.879	-9.46186e-3
7.67	102.64	5.276	99.879	-9.64294e-3
7.68	102.65	5.276	99.879	-9.59746e-3
7.68	102.67	5.276	99.879	-9.64295e-3
7.68	102.69	5.276	99.879	-9.64295e-3
7.68	102.70	5.276	99.878	-9.41638e-3
7.68	102.72	5.276	99.878	-9.37132e-3
7.68	102.74	5.276	99.878	-9.28116e-3
7.69	102.75	5.276	99.878	-9.27948e-3
7.69	102.77	5.276	99.878	-9.41421e-3
7.69	102.79	5.276	99.878	-9.41294e-3
7.69	102.80	5.276	99.878	-9.54891e-3
7.69	102.82	5.276	99.877	-9.59527e-3
7.69	102.84	5.276	99.877	-9.54980e-3
7.70	102.85	5.276	99.877	-9.59441e-3
7.70	102.87	5.276	99.877	-9.50303e-3
7.70	102.89	5.276	99.877	-9.54850e-3
7.70	102.90	5.276	99.877	-9.59354e-3
7.70	102.92	5.276	99.876	-9.68491e-3
7.70	102.94	5.276	99.876	-0.0100032
7.70	102.95	5.276	99.876	-0.0102301
7.71	102.97	5.275	99.876	-0.0100941
7.71	102.99	5.275	99.876	-9.77494e-3
7.71	103.00	5.275	99.876	-9.54849e-3
7.71	103.02	5.275	99.875	-9.36788e-3
7.71	103.04	5.275	99.875	-9.45926e-3
7.71	103.05	5.275	99.875	-9.68710e-3
7.72	103.07	5.275	99.875	-9.73170e-3
7.72	103.09	5.275	99.875	-0.0100045
7.72	103.11	5.275	99.875	-9.91452e-3
7.72	103.12	5.275	99.874	-9.77940e-3
7.72	103.14	5.275	99.874	-9.73436e-3
7.73	103.16	5.275	99.874	-9.68931e-3
7.73	103.17	5.275	99.874	-9.78118e-3
7.73	103.19	5.275	99.874	-9.78206e-3
7.73	103.21	5.275	99.874	-9.87396e-3
7.73	103.22	5.275	99.873	-9.91992e-3
7.73	103.24	5.275	99.873	-9.82937e-3
7.74	103.26	5.275	99.873	-9.64866e-3
7.74	103.27	5.275	99.873	-9.51384e-3
7.74	103.29	5.275	99.873	-9.46874e-3
7.74	103.31	5.275	99.873	-9.74189e-3
7.74	103.32	5.275	99.872	-9.83339e-3
7.74	103.34	5.275	99.872	-9.83384e-3
7.75	103.36	5.275	99.872	-9.92624e-3
7.75	103.37	5.275	99.872	-0.0100173
7.75	103.39	5.275	99.872	-0.0101079
7.75	103.41	5.275	99.872	-0.0101980
7.75	103.42	5.275	99.871	-9.92490e-3
7.75	103.44	5.275	99.871	-9.78831e-3
7.75	103.46	5.275	99.871	-9.92488e-3
7.76	103.47	5.275	99.871	-0.0101543
7.76	103.49	5.275	99.871	-0.0105196
7.76	103.51	5.275	99.871	-0.0105215
7.76	103.52	5.275	99.870	-0.0105234
7.76	103.54	5.275	99.870	-0.0104798
7.76	103.56	5.275	99.870	-0.0105268
7.77	103.57	5.275	99.870	-0.0106640
7.77	103.59	5.275	99.870	-0.0105273
7.77	103.61	5.275	99.870	-0.0104831
7.77	103.62	5.275	99.869	-0.0102566
7.77	103.64	5.275	99.869	-0.0101208
7.78	103.66	5.275	99.869	-0.0101226
7.78	103.67	5.275	99.869	-0.0100780
7.78	103.69	5.275	99.869	-0.0102148
7.78	103.71	5.275	99.869	-0.0102595
7.78	103.73	5.275	99.868	-0.0102129
7.78	103.74	5.275	99.868	-0.0102153
7.79	103.76	5.275	99.868	-0.0100356
7.79	103.78	5.275	99.868	-9.94660e-3
7.79	103.79	5.275	99.868	-9.99406e-3
7.79	103.81	5.275	99.868	-9.85670e-3
7.79	103.83	5.275	99.867	-9.90279e-3
7.79	103.84	5.275	99.867	-9.99496e-3
7.80	103.86	5.275	99.867	-9.99771e-3
7.80	103.88	5.275	99.867	-0.0101384
7.80	103.89	5.275	99.867	-0.0101398
7.80	103.91	5.275	99.867	-0.0100946
7.80	103.93	5.275	99.866	-0.0101412
7.80	103.94	5.275	99.866	-0.0100507
7.80	103.96	5.275	99.866	-0.0100525
7.81	103.98	5.275	99.866	-9.96299e-3
7.81	103.99	5.275	99.866	-9.91910e-3
7.81	104.01	5.275	99.866	-9.92046e-3
7.81	104.03	5.275	99.865	-9.87519e-3
7.81	104.04	5.275	99.865	-9.92182e-3
7.81	104.06	5.275	99.865	-9.74072e-3
7.82	104.08	5.275	99.865	-9.60571e-3
7.82	104.09	5.275	99.865	-9.65233e-3
7.82	104.11	5.275	99.865	-9.47023e-3
7.82	104.13	5.275	99.864	-9.65367e-3
7.82	104.14	5.275	99.864	-9.70119e-3
7.83	104.16	5.275	99.864	-9.88470e-3
7.83	104.18	5.275	99.864	-0.0100687
7.83	104.19	5.275	99.864	-0.0100705
7.83	104.21	5.275	99.864	-0.0101630
7.83	104.23	5.275	99.863	-0.0102106
7.83	104.24	5.275	99.863	-0.0102106
7.84	104.26	5.275	99.863	-0.0101658
7.84	104.28	5.275	99.863	-0.0100756
7.84	104.29	5.275	99.863	-0.0101704
7.84	104.31	5.275	99.863	-0.0103097
7.84	104.33	5.275	99.862	-0.0104482
7.84	104.34	5.275	99.862	-0.0105413
7.85	104.36	5.275	99.862	-0.0104496
7.85	104.38	5.275	99.862	-0.0104974
7.85	104.39	5.275	99.862	-0.0106359
7.85	104.41	5.275	99.861	-0.0108197
7.85	104.43	5.275	99.861	-0.0109134
7.85	104.44	5.275	99.861	-0.0108691
7.85	104.46	5.275	99.861	-0.0105963
7.86	104.48	5.275	99.861	-0.0105080
7.86	104.49	5.275	99.861	-0.0105089
7.86	104.51	5.275	99.860	-0.0105094
7.86	104.53	5.275	99.860	-0.0106485
7.86	104.54	5.275	99.860	-0.0108346
7.86	104.56	5.275	99.860	-0.0108835
7.87	104.58	5.275	99.860	-0.0109320
7.87	104.59	5.275	99.860	-0.0108406
7.87	104.61	5.275	99.859	-0.0106124
7.87	104.63	5.275	99.859	-0.0107522
7.87	104.64	5.275	99.859	-0.0106158
7.88	104.66	5.275	99.859	-0.0105723
7.88	104.68	5.275	99.859	-0.0108036
7.88	104.69	5.275	99.858	-0.0108975
7.88	104.71	5.275	99.858	-0.0109911
7.88	104.72	5.275	99.858	-0.0107626
7.88	104.74	5.275	99.858	-0.0104426
7.89	104.76	5.275	99.858	-0.0102600
7.89	104.77	5.275	99.858	-0.0101233
7.89	104.79	5.275	99.857	-0.0102632
7.89	104.81	5.275	99.857	-0.0105878
7.89	104.82	5.275	99.857	-0.0108220
7.89	104.84	5.274	99.857	-0.0109182
7.90	104.86	5.274	99.857	-0.0106893
7.90	104.87	5.274	99.857	-0.0105064
7.90	104.89	5.274	99.856	-0.0103696
7.90	104.91	5.274	99.856	-0.0103254
7.90	104.92	5.274	99.856	-0.0105579
7.90	104.94	5.274	99.856	-0.0108816
7.90	104.96	5.274	99.856	-0.0109303
7.91	104.97	5.274	99.855	-0.0110696
7.91	104.99	5.274	99.855	-0.0109799
7.91	105.01	5.274	99.855	-0.0112121
7.91	105.02	5.274	99.855	-0.0112142
7.91	105.04	5.274	99.855	-0.0111701
7.91	105.06	5.274	99.855	-0.0113547
7.92	105.07	5.274	99.854	-0.0114030
7.92	105.09	5.274	99.854	-0.0116360
7.92	105.11	5.274	99.854	-0.0115463
7.92	105.12	5.274	99.854	-0.0115484
7.92	105.14	5.274	99.854	-0.0114566
7.93	105.16	5.274	99.853	-0.0113190
7.93	105.17	5.274	99.853	-0.0112738
7.93	105.19	5.274	99.853	-0.0112271
7.93	105.20	5.274	99.853	-0.0112276
7.93	105.22	5.274	99.853	-0.0111814
7.93	105.24	5.274	99.852	-0.0110906
7.94	105.25	5.274	99.852	-0.0111856
7.94	105.27	5.274	99.852	-0.0109550
7.94	105.29	5.274	99.852	-0.0108158
7.94	105.30	5.274	99.852	-0.0108605
7.94	105.32	5.274	99.852	-0.0108595
7.94	105.34	5.274	99.851	-0.0111830
7.95	105.35	5.274	99.851	-0.0112764
7.95	105.37	5.274	99.851	-0.0115543
7.95	105.39	5.274	99.851	-0.0118327
7.95	105.40	5.274	99.851	-0.0119262
7.95	105.42	5.274	99.850	-0.0118806
7.95	105.44	5.274	99.850	-0.0116032
7.95	105.45	5.274	99.850	-0.0114167
7.96	105.47	5.274	99.850	-0.0113689
7.96	105.49	5.274	99.850	-0.0114603
7.96	105.50	5.274	99.849	-0.0116000
7.96	105.52	5.274	99.849	-0.0114619
7.96	105.53	5.274	99.849	-0.0113684
7.96	105.55	5.274	99.849	-0.0114135
7.97	105.57	5.274	99.849	-0.0115038
7.97	105.58	5.274	99.849	-0.0115489
7.97	105.60	5.274	99.848	-0.0114098
7.97	105.62	5.274	99.848	-0.0113174
7.97	105.63	5.274	99.848	-0.0113169
7.98	105.65	5.274	99.848	-0.0114088
7.98	105.67	5.274	99.848	-0.0115468
7.98	105.68	5.274	99.847	-0.0115925
7.98	105.70	5.274	99.847	-0.0115473
7.98	105.72	5.274	99.847	-0.0113153
7.98	105.73	5.274	99.847	-0.0111752
7.99	105.75	5.274	99.847	-0.0113584
7.99	105.77	5.274	99.846	-0.0114035
7.99	105.78	5.274	99.846	-0.0116354
7.99	105.80	5.274	99.846	-0.0114491
7.99	105.82	5.274	99.846	-0.0113085
7.99	105.83	5.274	99.846	-0.0114459
8.00	105.85	5.274	99.846	-0.0113977
8.00	105.87	5.274	99.845	-0.0116290
8.00	105.88	5.274	99.845	-0.0116263
8.00	105.90	5.274	99.845	-0.0114863
8.00	105.91	5.274	99.845	-0.0114852
8.00	105.93	5.274	99.845	-0.0114831
8.00	105.95	5.274	99.844	-0.0115743
8.01	105.96	5.274	99.844	-0.0117566
8.01	105.98	5.274	99.844	-0.0120343
8.01	106.00	5.274	99.844	-0.0120810
8.01	106.01	5.274	99.844	-0.0121259
8.01	106.03	5.274	99.843	-0.0119382
8.01	106.05	5.274	99.843	-0.0116563
8.02	106.06	5.274	99.843	-0.0115149
8.02	106.08	5.274	99.843	-0.0114667
8.02	106.10	5.274	99.843	-0.0115117
8.02	106.11	5.274	99.842	-0.0116493
8.02	106.13	5.274	99.842	-0.0117403
8.03	106.15	5.274	99.842	-0.0117403
8.03	106.16	5.274	99.842	-0.0117403
8.03	106.18	5.274	99.842	-0.0116472
8.03	106.20	5.274	99.841	-0.0115064
8.03	106.21	5.274	99.841	-0.0112742
8.03	106.23	5.274	99.841	-0.0112261
8.04	106.25	5.274	99.841	-0.0112721
8.04	106.26	5.274	99.841	-0.0114091
8.04	106.28	5.274	99.841	-0.0114065
8.04	106.30	5.274	99.840	-0.0112664
8.04	106.31	5.274	99.840	-0.0112184
8.04	106.33	5.274	99.840	-0.0112633
8.05	106.35	5.274	99.840	-0.0114906
8.05	106.36	5.274	99.840	-0.0117182
8.05	106.38	5.274	99.839	-0.0117609
8.05	106.40	5.274	99.839	-0.0117134
8.05	106.41	5.274	99.839	-0.0115740
8.05	106.43	5.274	99.839	-0.0114789
8.05	106.45	5.274	99.839	-0.0115697
8.06	106.46	5.274	99.838	-0.0117064
8.06	106.48	5.274	99.838	-0.0120272
8.06	106.50	5.273	99.838	-0.0121184
8.06	106.51	5.273	99.838	-0.0120697
8.06	106.53	5.273	99.838	-0.0119741
8.06	106.54	5.273	99.837	-0.0119261
8.07	106.56	5.273	99.837	-0.0120615
8.07	106.58	5.273	99.837	-0.0121509
8.07	106.59	5.273	99.837	-0.0123321
8.07	106.61	5.273	99.837	-0.0126032
8.07	106.63	5.273	99.836	-0.0127835
8.08	106.64	5.273	99.836	-0.0130108
8.08	106.66	5.273	99.836	-0.0129626
8.08	106.68	5.273	99.836	-0.0128692
8.08	106.69	5.273	99.836	-0.0127747
8.08	106.71	5.273	99.835	-0.0126814
8.08	106.73	5.273	99.835	-0.0129080
8.09	106.74	5.273	99.835	-0.0129977
8.09	106.76	5.273	99.835	-0.0129501
8.09	106.78	5.273	99.834	-0.0126721
8.09	106.79	5.273	99.834	-0.0123496
8.09	106.81	5.273	99.834	-0.0122096
8.09	106.83	5.273	99.834	-0.0122074
8.10	106.84	5.273	99.834	-0.0123429
8.10	106.86	5.273	99.833	-0.0123857
8.10	106.88	5.273	99.833	-0.0123383
8.10	106.89	5.273	99.833	-0.0122001
8.10	106.91	5.273	99.833	-0.0121076
8.10	106.93	5.273	99.833	-0.0121060
8.10	106.95	5.273	99.832	-0.0121946
8.11	106.96	5.273	99.832	-0.0123310
8.11	106.98	5.273	99.832	-0.0122848
8.11	107.00	5.273	99.832	-0.0121934
8.11	107.01	5.273	99.832	-0.0119635
8.11	107.03	5.273	99.831	-0.0119607
8.11	107.05	5.273	99.831	-0.0121873
8.12	107.06	5.273	99.831	-0.0122764
8.12	107.08	5.273	99.831	-0.0124127
8.12	107.10	5.273	99.831	-0.0124116
8.12	107.11	5.273	99.830	-0.0122736
8.12	107.13	5.273	99.830	-0.0121818
8.13	107.15	5.273	99.830	-0.0118613
8.13	107.16	5.273	99.830	-0.0117245
8.13	107.18	5.273	99.830	-0.0116321
8.13	107.20	5.273	99.829	-0.0116306
8.13	107.21	5.273	99.829	-0.0116290
8.13	107.23	5.273	99.829	-0.0116279
8.14	107.25	5.273	99.829	-0.0116290
8.14	107.26	5.273	99.829	-0.0116295
8.14	107.28	5.273	99.828	-0.0117218
8.14	107.30	5.273	99.828	-0.0117685
8.14	107.31	5.273	99.828	-0.0117679
8.14	107.33	5.273	99.828	-0.0118130
8.15	107.35	5.273	99.828	-0.0119482
8.15	107.36	5.273	99.827	-0.0121284
8.15	107.38	5.273	99.827	-0.0124926
8.15	107.40	5.273	99.827	-0.0124926
8.15	107.41	5.273	99.827	-0.0124487
8.15	107.43	5.273	99.827	-0.0123592
8.15	107.45	5.273	99.826	-0.0122224
8.16	107.46	5.273	99.826	-0.0124042
8.16	107.48	5.273	99.826	-0.0126311
8.16	107.50	5.273	99.826	-0.0126299
8.16	107.51	5.273	99.826	-0.0127217
8.16	107.53	5.273	99.825	-0.0125399
8.16	107.55	5.273	99.825	-0.0123580
8.17	107.56	5.273	99.825	-0.0123597
8.17	107.58	5.273	99.825	-0.0122235
8.17	107.60	5.273	99.825	-0.0123153
8.17	107.61	5.273	99.824	-0.0123147
8.17	107.63	5.273	99.824	-0.0124054
8.18	107.65	5.273	99.824	-0.0125427
8.18	107.66	5.273	99.824	-0.0127725
8.18	107.68	5.273	99.823	-0.0128182
8.18	107.70	5.273	99.823	-0.0127731
8.18	107.71	5.273	99.823	-0.0127281
8.18	107.73	5.273	99.823	-0.0126854
8.19	107.75	5.273	99.823	-0.0127807
8.19	107.76	5.273	99.822	-0.0127819
8.19	107.78	5.273	99.822	-0.0127836
8.19	107.80	5.273	99.822	-0.0127836
8.19	107.81	5.273	99.822	-0.0127842
8.19	107.83	5.273	99.822	-0.0127854
8.20	107.85	5.273	99.821	-0.0129692
8.20	107.86	5.273	99.821	-0.0131549
8.20	107.88	5.273	99.821	-0.0132030
8.20	107.90	5.273	99.821	-0.0132054
8.20	107.91	5.273	99.820	-0.0130238
8.20	107.93	5.273	99.820	-0.0129330
8.20	107.95	5.273	99.820	-0.0130713
8.21	107.96	5.273	99.820	-0.0131627
8.21	107.98	5.273	99.820	-0.0132986
8.21	108.00	5.273	99.819	-0.0133449
8.21	108.02	5.272	99.819	-0.0131639
8.21	108.03	5.272	99.819	-0.0133035
8.21	108.05	5.272	99.819	-0.0133973
8.22	108.07	5.272	99.818	-0.0136272
8.22	108.08	5.272	99.818	-0.0137206
8.22	108.10	5.272	99.818	-0.0135407
8.22	108.12	5.272	99.818	-0.0135438
8.22	108.13	5.272	99.818	-0.0133169
8.23	108.15	5.272	99.817	-0.0131808
8.23	108.17	5.272	99.817	-0.0129977
8.23	108.18	5.272	99.817	-0.0130001
8.23	108.20	5.272	99.817	-0.0132771
8.23	108.22	5.272	99.816	-0.0136465
8.23	108.23	5.272	99.816	-0.0137877
8.24	108.25	5.272	99.816	-0.0136516
8.24	108.27	5.272	99.816	-0.0137457
8.24	108.28	5.272	99.816	-0.0137928
8.24	108.30	5.272	99.815	-0.0139309
8.24	108.32	5.272	99.815	-0.0139322
8.24	108.33	5.272	99.815	-0.0139347
8.25	108.35	5.272	99.815	-0.0140277
8.25	108.36	5.272	99.814	-0.0141232
8.25	108.38	5.272	99.814	-0.0139889
8.25	108.40	5.272	99.814	-0.0138526
8.25	108.41	5.272	99.814	-0.0137640
8.25	108.43	5.272	99.813	-0.0135811
8.25	108.45	5.272	99.813	-0.0136760
8.26	108.46	5.272	99.813	-0.0136779
8.26	108.48	5.272	99.813	-0.0138168
8.26	108.50	5.272	99.813	-0.0137722
8.26	108.51	5.272	99.812	-0.0136351
8.26	108.53	5.272	99.812	-0.0136376
8.26	108.55	5.272	99.812	-0.0137785
8.27	108.56	5.272	99.812	-0.0141026
8.27	108.58	5.272	99.811	-0.0142890
8.27	108.60	5.272	99.811	-0.0145673
8.27	108.61	5.272	99.811	-0.0146146
8.27	108.63	5.272	99.811	-0.0143415
8.28	108.65	5.272	99.810	-0.0140670
8.28	108.66	5.272	99.810	-0.0140230
8.28	108.68	5.272	99.810	-0.0143021
8.28	108.70	5.272	99.810	-0.0144894
8.28	108.71	5.272	99.809	-0.0144454
8.28	108.73	5.272	99.809	-0.0141234
8.29	108.75	5.272	99.809	-0.0137534
8.29	108.76	5.272	99.809	-0.0135241
8.29	108.78	5.272	99.809	-0.0132953
8.29	108.80	5.272	99.808	-0.0132511
8.29	108.81	5.272	99.808	-0.0136223
8.29	108.83	5.272	99.808	-0.0137604
8.30	108.85	5.272	99.808	-0.0138550
8.30	108.86	5.272	99.807	-0.0136709
8.30	108.88	5.272	99.807	-0.0134407
8.30	108.90	5.272	99.807	-0.0135340
8.30	108.91	5.272	99.807	-0.0135347
8.30	108.93	5.272	99.807	-0.0138595
8.30	108.95	5.272	99.806	-0.0138601
8.31	108.96	5.272	99.806	-0.0139522
8.31	108.98	5.272	99.806	-0.0140897
8.31	109.00	5.272	99.806	-0.0139976
8.31	109.01	5.272	99.805	-0.0141377
8.31	109.03	5.272	99.805	-0.0139541
8.31	109.05	5.272	99.805	-0.0138166
8.32	109.06	5.272	99.805	-0.0137705
8.32	109.08	5.272	99.804	-0.0136330
8.32	109.10	5.272	99.804	-0.0139567
8.32	109.11	5.272	99.804	-0.0141870
8.32	109.13	5.272	99.804	-0.0141870
8.33	109.14	5.272	99.804	-0.0140949
8.33	109.16	5.272	99.803	-0.0138633
8.33	109.18	5.272	99.803	-0.0139535
8.33	109.19	5.272	99.803	-0.0143647
8.33	109.21	5.272	99.803	-0.0148217
8.33	109.23	5.272	99.802	-0.0150497
8.34	109.24	5.272	99.802	-0.0148182
8.34	109.26	5.272	99.802	-0.0143134
8.34	109.28	5.272	99.802	-0.0140378
8.34	109.29	5.272	99.801	-0.0141759
8.34	109.31	5.272	99.801	-0.0143594
8.34	109.33	5.272	99.801	-0.0144487
8.35	109.34	5.272	99.801	-0.0143574
8.35	109.36	5.272	99.800	-0.0144027
8.35	109.38	5.271	99.800	-0.0146775
8.35	109.39	5.271	99.800	-0.0147695
8.35	109.41	5.271	99.800	-0.0149515
8.35	109.43	5.271	99.799	-0.0150435
8.35	109.44	5.271	99.799	-0.0149034
8.36	109.46	5.271	99.799	-0.0148094
8.36	109.48	5.271	99.799	-0.0148540
8.36	109.49	5.271	99.798	-0.0148066
8.36	109.51	5.271	99.798	-0.0148519
8.36	109.53	5.271	99.798	-0.0150345
8.36	109.54	5.271	99.798	-0.0150345
8.37	109.56	5.271	99.797	-0.0150331
8.37	109.58	5.271	99.797	-0.0145713
8.37	109.59	5.271	99.797	-0.0141570
8.37	109.61	5.271	99.797	-0.0142023
8.37	109.63	5.271	99.797	-0.0143415
8.38	109.64	5.271	99.796	-0.0145700
8.38	109.66	5.271	99.796	-0.0144748
8.38	109.68	5.271	99.796	-0.0144721
8.38	109.69	5.271	99.796	-0.0145600
8.38	109.71	5.271	99.795	-0.0145121
8.38	109.73	5.271	99.795	-0.0144641
8.39	109.74	5.271	99.795	-0.0142319
8.39	109.76	5.271	99.795	-0.0142759
8.39	109.78	5.271	99.794	-0.0145493
8.39	109.79	5.271	99.794	-0.0145939
8.39	109.81	5.271	99.794	-0.0147302
8.39	109.83	5.271	99.794	-0.0145460
8.40	109.84	5.271	99.793	-0.0144974
8.40	109.86	5.271	99.793	-0.0146330
8.40	109.87	5.271	99.793	-0.0146769
8.40	109.89	5.271	99.793	-0.0149952
8.40	109.91	5.271	99.792	-0.0152696
8.40	109.92	5.271	99.792	-0.0154044
8.40	109.94	5.271	99.792	-0.0150827
8.41	109.96	5.271	99.792	-0.0148063
8.41	109.97	5.271	99.791	-0.0143453
8.41	109.99	5.271	99.791	-0.0142052
8.41	110.01	5.271	99.791	-0.0143394
8.41	110.02	5.271	99.791	-0.0144742
8.41	110.04	5.271	99.790	-0.0149760
8.42	110.06	5.271	99.790	-0.0151571
8.42	110.07	5.271	99.790	-0.0152473
8.42	110.09	5.271	99.790	-0.0149267
8.42	110.11	5.271	99.789	-0.0146951
8.42	110.12	5.271	99.789	-0.0146911
8.43	110.14	5.271	99.789	-0.0149145
8.43	110.16	5.271	99.789	-0.0152298
8.43	110.17	5.271	99.788	-0.0152277
8.43	110.19	5.271	99.788	-0.0151806
8.43	110.21	5.271	99.788	-0.0151792
8.43	110.22	5.271	99.788	-0.0151314
8.44	110.24	5.271	99.787	-0.0151751
8.44	110.26	5.271	99.787	-0.0151723
8.44	110.27	5.271	99.787	-0.0152159
8.44	110.29	5.271	99.787	-0.0153052
8.44	110.31	5.271	99.786	-0.0152124
8.44	110.32	5.271	99.786	-0.0151667
8.45	110.34	5.271	99.786	-0.0151654
8.45	110.36	5.271	99.786	-0.0152103
8.45	110.38	5.271	99.785	-0.0151190
8.45	110.39	5.271	99.785	-0.0151183
8.45	110.41	5.271	99.785	-0.0150719
8.45	110.43	5.271	99.785	-0.0151155
8.45	110.44	5.271	99.784	-0.0152498
8.46	110.46	5.271	99.784	-0.0151107
8.46	110.48	5.271	99.784	-0.0150616
8.46	110.49	5.271	99.784	-0.0150139
8.46	110.51	5.271	99.783	-0.0149669
8.46	110.53	5.271	99.783	-0.0148743
8.46	110.54	5.271	99.783	-0.0148736
8.47	110.56	5.271	99.783	-0.0148253
8.47	110.58	5.271	99.782	-0.0146864
8.47	110.59	5.271	99.782	-0.0147287
8.47	110.61	5.271	99.782	-0.0144987
8.47	110.63	5.271	99.782	-0.0144987
8.48	110.64	5.271	99.781	-0.0147273
8.48	110.66	5.270	99.781	-0.0148641
8.48	110.68	5.270	99.781	-0.0149090
8.48	110.69	5.270	99.781	-0.0150445
8.48	110.71	5.270	99.780	-0.0150431
8.48	110.73	5.270	99.780	-0.0151336
8.49	110.74	5.270	99.780	-0.0153145
8.49	110.76	5.270	99.780	-0.0151764
8.49	110.78	5.270	99.779	-0.0152668
8.49	110.79	5.270	99.779	-0.0153566
8.49	110.81	5.270	99.779	-0.0153096
8.49	110.83	5.270	99.779	-0.0153545
8.50	110.84	5.270	99.778	-0.0153531
8.50	110.86	5.270	99.778	-0.0152150
8.50	110.88	5.270	99.778	-0.0152143
8.50	110.89	5.270	99.778	-0.0151218
8.50	110.91	5.270	99.777	-0.0151660
8.50	110.93	5.270	99.777	-0.0151667
8.50	110.94	5.270	99.777	-0.0149369
8.51	110.96	5.270	99.777	-0.0149376
8.51	110.98	5.270	99.776	-0.0147554
8.51	110.99	5.270	99.776	-0.0147976
8.51	111.01	5.270	99.776	-0.0149322
8.51	111.03	5.270	99.776	-0.0148846
8.51	111.04	5.270	99.775	-0.0149315
8.52	111.06	5.270	99.775	-0.0150273
8.52	111.08	5.270	99.775	-0.0149824
8.52	111.09	5.270	99.775	-0.0151639
8.52	111.11	5.270	99.774	-0.0152074
8.52	111.13	5.270	99.774	-0.0150681
8.53	111.15	5.270	99.774	-0.0152053
8.53	111.16	5.270	99.774	-0.0152501
8.53	111.18	5.270	99.773	-0.0152957
8.53	111.20	5.270	99.773	-0.0154329
8.53	111.21	5.270	99.773	-0.0154778
8.53	111.23	5.270	99.773	-0.0157068
8.53	111.25	5.270	99.772	-0.0158434
8.54	111.26	5.270	99.772	-0.0155702
8.54	111.28	5.270	99.772	-0.0153895
8.54	111.30	5.270	99.772	-0.0151170
8.54	111.31	5.270	99.771	-0.0151626
8.54	111.33	5.270	99.771	-0.0154351
8.55	111.35	5.270	99.771	-0.0155247
8.55	111.36	5.270	99.770	-0.0157993
8.55	111.38	5.270	99.770	-0.0159381
8.55	111.40	5.270	99.770	-0.0160769
8.55	111.41	5.270	99.770	-0.0160798
8.55	111.43	5.270	99.769	-0.0160335
8.55	111.45	5.270	99.769	-0.0160343
8.56	111.46	5.270	99.769	-0.0159887
8.56	111.48	5.270	99.769	-0.0161261
8.56	111.50	5.270	99.768	-0.0160820
8.56	111.51	5.270	99.768	-0.0161746
8.56	111.53	5.270	99.768	-0.0160842
8.57	111.55	5.270	99.768	-0.0160401
8.57	111.56	5.270	99.767	-0.0160416
8.57	111.58	5.270	99.767	-0.0160879
8.57	111.60	5.270	99.767	-0.0161805
8.57	111.61	5.270	99.766	-0.0160908
8.57	111.63	5.270	99.766	-0.0161371
8.58	111.65	5.270	99.766	-0.0160930
8.58	111.66	5.270	99.766	-0.0160930
8.58	111.68	5.270	99.765	-0.0160474
8.58	111.70	5.270	99.765	-0.0160489
8.58	111.71	5.270	99.765	-0.0160952
8.58	111.73	5.270	99.765	-0.0162791
8.58	111.75	5.270	99.764	-0.0164174
8.59	111.76	5.270	99.764	-0.0165579
8.59	111.78	5.270	99.764	-0.0166553
8.59	111.80	5.270	99.763	-0.0165701
8.59	111.81	5.270	99.763	-0.0166180
8.59	111.83	5.270	99.763	-0.0166644
8.60	111.85	5.270	99.763	-0.0166203
8.60	111.86	5.269	99.762	-0.0165305
8.60	111.88	5.269	99.762	-0.0163949
8.60	111.90	5.269	99.762	-0.0165327
8.60	111.92	5.269	99.762	-0.0166248
8.60	111.93	5.269	99.761	-0.0166743
8.60	111.95	5.269	99.761	-0.0165441
8.61	111.97	5.269	99.761	-0.0165478
8.61	111.98	5.269	99.760	-0.0166880
8.61	112.00	5.269	99.760	-0.0168275
8.61	112.02	5.269	99.760	-0.0169205
8.61	112.03	5.269	99.760	-0.0169259
8.62	112.05	5.269	99.759	-0.0170197
8.62	112.07	5.269	99.759	-0.0171570
8.62	112.08	5.269	99.759	-0.0172950
8.62	112.10	5.269	99.758	-0.0172958
8.62	112.12	5.269	99.758	-0.0173455
8.62	112.13	5.269	99.758	-0.0173053
8.63	112.15	5.269	99.758	-0.0172169
8.63	112.17	5.269	99.757	-0.0171285
8.63	112.18	5.269	99.757	-0.0172216
8.63	112.20	5.269	99.757	-0.0173598
8.63	112.22	5.269	99.756	-0.0175463
8.63	112.23	5.269	99.756	-0.0175045
8.63	112.25	5.269	99.756	-0.0173244
8.64	112.27	5.269	99.756	-0.0171900
8.64	112.28	5.269	99.755	-0.0172374
8.64	112.30	5.269	99.755	-0.0172398
8.64	112.32	5.269	99.755	-0.0174256
8.64	112.33	5.269	99.754	-0.0176106
8.65	112.35	5.269	99.754	-0.0176123
8.65	112.36	5.269	99.754	-0.0176589
8.65	112.38	5.269	99.753	-0.0175245
8.65	112.40	5.269	99.753	-0.0175269
8.65	112.41	5.269	99.753	-0.0173917
8.65	112.43	5.269	99.753	-0.0174851
8.65	112.45	5.269	99.752	-0.0176244
8.66	112.46	5.269	99.752	-0.0177645
8.66	112.48	5.269	99.752	-0.0179949
8.66	112.50	5.269	99.751	-0.0180875
8.66	112.51	5.269	99.751	-0.0179957
8.66	112.53	5.269	99.751	-0.0178162
8.67	112.55	5.269	99.751	-0.0176817
8.67	112.56	5.269	99.750	-0.0174979
8.67	112.58	5.269	99.750	-0.0174963
8.67	112.60	5.269	99.750	-0.0175881
8.67	112.61	5.269	99.749	-0.0174995
8.67	112.63	5.269	99.749	-0.0175019
8.68	112.65	5.269	99.749	-0.0175044
8.68	112.66	5.269	99.749	-0.0172739
8.68	112.68	5.269	99.748	-0.0173214
8.68	112.70	5.269	99.748	-0.0172311
8.68	112.71	5.269	99.748	-0.0172303
8.68	112.73	5.269	99.747	-0.0171392
8.68	112.75	5.269	99.747	-0.0170917
8.69	112.76	5.269	99.747	-0.0170917
8.69	112.78	5.269	99.747	-0.0173214
8.69	112.80	5.269	99.746	-0.0175987
8.69	112.81	5.269	99.746	-0.0176471
8.69	112.83	5.269	99.746	-0.0177414
8.70	112.85	5.269	99.745	-0.0176068
8.70	112.86	5.269	99.745	-0.0177898
8.70	112.88	5.269	99.745	-0.0181092
8.70	112.90	5.269	99.744	-0.0180615
8.70	112.91	5.269	99.744	-0.0182002
8.70	112.93	5.269	99.744	-0.0182019
8.70	112.95	5.269	99.744	-0.0183423
8.71	112.96	5.268	99.743	-0.0186181
8.71	112.98	5.268	99.743	-0.0185270
8.71	113.00	5.268	99.743	-0.0183891
8.71	113.01	5.268	99.742	-0.0184342
8.71	113.03	5.268	99.742	-0.0184342
8.72	113.05	5.268	99.742	-0.0185287
8.72	113.06	5.268	99.741	-0.0185773
8.72	113.08	5.268	99.741	-0.0183473
8.72	113.10	5.268	99.741	-0.0184385
8.72	113.11	5.268	99.740	-0.0183925
8.72	113.13	5.268	99.740	-0.0183474
8.73	113.15	5.268	99.740	-0.0182554
8.73	113.16	5.268	99.740	-0.0180246
8.73	113.18	5.268	99.739	-0.0179343
8.73	113.20	5.268	99.739	-0.0178457
8.73	113.21	5.268	99.739	-0.0177085
8.73	113.23	5.268	99.738	-0.0176625
8.73	113.25	5.268	99.738	-0.0177052
8.74	113.26	5.268	99.738	-0.0179351
8.74	113.28	5.268	99.738	-0.0182587
8.74	113.29	5.268	99.737	-0.0182596
8.74	113.31	5.268	99.737	-0.0181710
8.74	113.33	5.268	99.737	-0.0178958
8.75	113.34	5.268	99.736	-0.0177101
8.75	113.36	5.268	99.736	-0.0177085
8.75	113.38	5.268	99.736	-0.0177069
8.75	113.39	5.268	99.735	-0.0179853
8.75	113.41	5.268	99.735	-0.0181241
8.75	113.43	5.268	99.735	-0.0183089
8.75	113.44	5.268	99.735	-0.0182612
8.76	113.46	5.268	99.734	-0.0180756
8.76	113.48	5.268	99.734	-0.0181241
8.76	113.49	5.268	99.734	-0.0182621
8.76	113.51	5.268	99.733	-0.0184478
8.76	113.53	5.268	99.733	-0.0186310
8.77	113.54	5.268	99.733	-0.0187213
8.77	113.56	5.268	99.732	-0.0186770
8.77	113.58	5.268	99.732	-0.0187238
8.77	113.59	5.268	99.732	-0.0184478
8.77	113.61	5.268	99.731	-0.0182629
8.77	113.63	5.268	99.731	-0.0182153
8.78	113.64	5.268	99.731	-0.0182136
8.78	113.66	5.268	99.731	-0.0184870
8.78	113.68	5.268	99.730	-0.0186241
8.78	113.69	5.268	99.730	-0.0186692
8.78	113.71	5.268	99.730	-0.0186233
8.78	113.73	5.268	99.729	-0.0185764
8.78	113.74	5.268	99.729	-0.0183465
8.79	113.76	5.268	99.729	-0.0182554
8.79	113.78	5.268	99.728	-0.0183014
8.79	113.79	5.268	99.728	-0.0181626
8.79	113.81	5.268	99.728	-0.0183465
8.79	113.83	5.268	99.727	-0.0181634
8.80	113.84	5.268	99.727	-0.0179811
8.80	113.86	5.268	99.727	-0.0180715
8.80	113.88	5.268	99.727	-0.0178851
8.80	113.89	5.268	99.726	-0.0179302
8.80	113.91	5.268	99.726	-0.0178834
8.80	113.93	5.268	99.726	-0.0180230
8.80	113.94	5.268	99.725	-0.0182052
8.81	113.96	5.268	99.725	-0.0182946
8.81	113.97	5.268	99.725	-0.0183398
8.81	113.99	5.267	99.724	-0.0183832
8.81	114.01	5.267	99.724	-0.0184283
8.81	114.02	5.267	99.724	-0.0183815
8.82	114.04	5.267	99.724	-0.0184266
8.82	114.06	5.267	99.723	-0.0183347
8.82	114.07	5.267	99.723	-0.0184717
8.82	114.09	5.267	99.723	-0.0183781
8.82	114.11	5.267	99.722	-0.0183764
8.82	114.12	5.267	99.722	-0.0183773
8.83	114.14	5.267	99.722	-0.0183764
8.83	114.16	5.267	99.721	-0.0185602
8.83	114.17	5.267	99.721	-0.0186495
8.83	114.19	5.267	99.721	-0.0188289
8.83	114.21	5.267	99.720	-0.0189182
8.83	114.22	5.267	99.720	-0.0189624
8.83	114.24	5.267	99.720	-0.0190542
8.84	114.26	5.267	99.720	-0.0191460
8.84	114.27	5.267	99.719	-0.0191902
8.84	114.29	5.267	99.719	-0.0191857
8.84	114.31	5.267	99.719	-0.0190445
8.84	114.32	5.267	99.718	-0.0189987
8.85	114.34	5.267	99.718	-0.0188610
8.85	114.36	5.267	99.718	-0.0188160
8.85	114.37	5.267	99.717	-0.0189510
8.85	114.39	5.267	99.717	-0.0190835
8.85	114.41	5.267	99.717	-0.0194028
8.85	114.42	5.267	99.716	-0.0193093
8.85	114.44	5.267	99.716	-0.0191267
8.86	114.46	5.267	99.716	-0.0191743
8.86	114.47	5.267	99.715	-0.0193119
8.86	114.49	5.267	99.715	-0.0193560
8.86	114.51	5.267	99.715	-0.0193974
8.86	114.52	5.267	99.714	-0.0194380
8.87	114.54	5.267	99.714	-0.0194793
8.87	114.56	5.267	99.714	-0.0194775
8.87	114.57	5.267	99.713	-0.0191091
8.87	114.59	5.267	99.713	-0.0189708
8.87	114.61	5.267	99.713	-0.0190166
8.87	114.62	5.267	99.713	-0.0193383
8.88	114.64	5.267	99.712	-0.0196132
8.88	114.66	5.267	99.712	-0.0198396
8.88	114.67	5.267	99.712	-0.0198369
8.88	114.69	5.267	99.711	-0.0196060
8.88	114.71	5.267	99.711	-0.0195144
8.88	114.72	5.267	99.711	-0.0194686
8.88	114.74	5.267	99.710	-0.0196977
8.89	114.76	5.267	99.710	-0.0197435
8.89	114.77	5.267	99.710	-0.0196977
8.89	114.79	5.267	99.709	-0.0196519
8.89	114.81	5.267	99.709	-0.0193294
8.89	114.82	5.267	99.709	-0.0191929
8.90	114.84	5.267	99.708	-0.0189647
8.90	114.86	5.267	99.708	-0.0188264
8.90	114.87	5.267	99.708	-0.0190537
8.90	114.89	5.267	99.707	-0.0192343
8.90	114.91	5.267	99.707	-0.0195980
8.90	114.92	5.267	99.707	-0.0198260
8.90	114.94	5.267	99.706	-0.0196401
8.91	114.96	5.267	99.706	-0.0195010
8.91	114.97	5.267	99.706	-0.0193179
8.91	114.99	5.266	99.705	-0.0193637
8.91	115.01	5.266	99.705	-0.0196384
8.91	115.02	5.266	99.705	-0.0198197
8.92	115.04	5.266	99.704	-0.0199579
8.92	115.06	5.266	99.704	-0.0199112
8.92	115.07	5.266	99.704	-0.0197721
8.92	115.09	5.266	99.703	-0.0196805
8.92	115.11	5.266	99.703	-0.0196796
8.92	115.12	5.266	99.703	-0.0197721
8.93	115.14	5.266	99.702	-0.0200000
8.93	115.16	5.266	99.702	-0.0200888
8.93	115.17	5.266	99.702	-0.0201345
8.93	115.19	5.266	99.701	-0.0200897
8.93	115.21	5.266	99.701	-0.0200476
8.93	115.22	5.266	99.701	-0.0201401
8.93	115.24	5.266	99.700	-0.0197757
8.94	115.26	5.266	99.700	-0.0195010
8.94	115.27	5.266	99.700	-0.0194535
8.94	115.29	5.266	99.699	-0.0196357
8.94	115.31	5.266	99.699	-0.0198627
8.94	115.32	5.266	99.699	-0.0197712
8.95	115.34	5.266	99.698	-0.0196321
8.95	115.36	5.266	99.698	-0.0196769
8.95	115.37	5.266	99.698	-0.0197209
8.95	115.39	5.266	99.697	-0.0197666
8.95	115.41	5.266	99.697	-0.0198600
8.95	115.42	5.266	99.697	-0.0199506
8.95	115.44	5.266	99.696	-0.0201345
8.96	115.46	5.266	99.696	-0.0201327
8.96	115.47	5.266	99.696	-0.0201327
8.96	115.49	5.266	99.695	-0.0201345
8.96	115.51	5.266	99.695	-0.0202251
8.96	115.52	5.266	99.695	-0.0202737
8.97	115.54	5.266	99.694	-0.0203661
8.97	115.56	5.266	99.694	-0.0202755
8.97	115.57	5.266	99.694	-0.0201391
8.97	115.59	5.266	99.693	-0.0200934
8.97	115.61	5.266	99.693	-0.0200485
8.97	115.62	5.266	99.693	-0.0203232
8.98	115.64	5.266	99.692	-0.0205053
8.98	115.66	5.266	99.692	-0.0205511
8.98	115.67	5.266	99.692	-0.0204605
8.98	115.69	5.266	99.691	-0.0203232
8.98	115.71	5.266	99.691	-0.0202783
8.98	115.72	5.266	99.691	-0.0202774
8.98	115.74	5.266	99.690	-0.0202335
8.99	115.76	5.266	99.690	-0.0203269
8.99	115.77	5.266	99.690	-0.0206025
8.99	115.79	5.266	99.689	-0.0208791
8.99	115.81	5.266	99.689	-0.0209688
8.99	115.82	5.266	99.689	-0.0208305
9.00	115.84	5.266	99.688	-0.0207847
9.00	115.86	5.266	99.688	-0.0207399
9.00	115.87	5.266	99.688	-0.0208333
9.00	115.89	5.266	99.687	-0.0209249
9.00	115.91	5.266	99.687	-0.0210623
9.00	115.92	5.265	99.687	-0.0211100
9.00	115.94	5.265	99.686	-0.0210652
9.01	115.96	5.265	99.686	-0.0210232
9.01	115.97	5.265	99.686	-0.0209803
9.01	115.99	5.265	99.685	-0.0211664
9.01	116.01	5.265	99.685	-0.0213058
9.01	116.02	5.265	99.684	-0.0212600
9.02	116.04	5.265	99.684	-0.0213556
9.02	116.06	5.265	99.684	-0.0212200
9.02	116.07	5.265	99.683	-0.0211303
9.02	116.09	5.265	99.683	-0.0211293
9.02	116.11	5.265	99.683	-0.0210816
9.02	116.12	5.265	99.682	-0.0212191
9.03	116.14	5.265	99.682	-0.0212191
9.03	116.16	5.265	99.682	-0.0212649
9.03	116.17	5.265	99.681	-0.0214043
9.03	116.19	5.265	99.681	-0.0215887
9.03	116.21	5.265	99.681	-0.0216823
9.03	116.22	5.265	99.680	-0.0217302
9.03	116.24	5.265	99.680	-0.0216833
9.04	116.26	5.265	99.679	-0.0218677
9.04	116.27	5.265	99.679	-0.0219135
9.04	116.29	5.265	99.679	-0.0219145
9.04	116.31	5.265	99.678	-0.0218707
9.04	116.32	5.265	99.678	-0.0218707
9.05	116.34	5.265	99.678	-0.0218249
9.05	116.36	5.265	99.677	-0.0216873
9.05	116.37	5.265	99.677	-0.0215936
9.05	116.39	5.265	99.677	-0.0212717
9.05	116.41	5.265	99.676	-0.0211800
9.05	116.42	5.265	99.676	-0.0211332
9.05	116.44	5.265	99.676	-0.0209489
9.06	116.46	5.265	99.675	-0.0211313
9.06	116.47	5.265	99.675	-0.0211761
9.06	116.49	5.265	99.674	-0.0212698
9.06	116.51	5.265	99.674	-0.0214092
9.06	116.52	5.265	99.674	-0.0211352
9.07	116.54	5.265	99.673	-0.0210454
9.07	116.56	5.265	99.673	-0.0210435
9.07	116.57	5.265	99.673	-0.0211342
9.07	116.59	5.265	99.672	-0.0213137
9.07	116.61	5.265	99.672	-0.0212191
9.07	116.62	5.265	99.672	-0.0210806
9.08	116.64	5.265	99.671	-0.0212171
9.08	116.66	5.265	99.671	-0.0214502
9.08	116.67	5.265	99.671	-0.0218178
9.08	116.69	5.265	99.670	-0.0219075
9.08	116.71	5.265	99.670	-0.0219493
9.08	116.72	5.265	99.670	-0.0219005
9.08	116.74	5.265	99.669	-0.0218099
9.09	116.76	5.265	99.669	-0.0218109
9.09	116.77	5.265	99.668	-0.0215808
9.09	116.79	5.265	99.668	-0.0215320
9.09	116.81	5.264	99.668	-0.0215758
9.09	116.82	5.264	99.667	-0.0215738
9.10	116.84	5.264	99.667	-0.0218457
9.10	116.86	5.264	99.667	-0.0218905
9.10	116.87	5.264	99.666	-0.0218895
9.10	116.89	5.264	99.666	-0.0219353
9.10	116.91	5.264	99.666	-0.0217969
9.10	116.92	5.264	99.665	-0.0217511
9.10	116.94	5.264	99.665	-0.0216127
9.11	116.96	5.264	99.664	-0.0215221
9.11	116.97	5.264	99.664	-0.0216137
9.11	116.99	5.264	99.664	-0.0217501
9.11	117.01	5.264	99.663	-0.0217949
9.11	117.02	5.264	99.663	-0.0217461
9.12	117.04	5.264	99.663	-0.0216068
9.12	117.06	5.264	99.662	-0.0216048
9.12	117.07	5.264	99.662	-0.0217391
9.12	117.09	5.264	99.662	-0.0219669
9.12	117.11	5.264	99.661	-0.0221032
9.12	117.12	5.264	99.661	-0.0221927
9.13	117.14	5.264	99.660	-0.0220992
9.13	117.16	5.264	99.660	-0.0220514
9.13	117.17	5.264	99.660	-0.0219609
9.13	117.19	5.264	99.659	-0.0219629
9.13	117.21	5.264	99.659	-0.0221460
9.13	117.22	5.264	99.659	-0.0221439
9.13	117.24	5.264	99.658	-0.0221866
9.14	117.26	5.264	99.658	-0.0221379
9.14	117.27	5.264	99.657	-0.0219071
9.14	117.29	5.264	99.657	-0.0219051
9.14	117.31	5.264	99.657	-0.0219021
9.14	117.32	5.264	99.656	-0.0219926
9.15	117.34	5.264	99.656	-0.0221745
9.15	117.36	5.264	99.656	-0.0220830
9.15	117.37	5.264	99.655	-0.0220383
9.15	117.39	5.264	99.655	-0.0220353
9.15	117.41	5.264	99.655	-0.0220840
9.15	117.42	5.264	99.654	-0.0221765
9.15	117.44	5.264	99.654	-0.0221775
9.16	117.46	5.264	99.653	-0.0221785
9.16	117.47	5.264	99.653	-0.0221765
9.16	117.49	5.264	99.653	-0.0221765
9.16	117.51	5.264	99.652	-0.0221765
9.16	117.52	5.264	99.652	-0.0221765
9.17	117.54	5.264	99.652	-0.0223594
9.17	117.56	5.264	99.651	-0.0222700
9.17	117.57	5.264	99.651	-0.0221816
9.17	117.59	5.264	99.650	-0.0220931
9.17	117.61	5.264	99.650	-0.0219996
9.17	117.62	5.264	99.650	-0.0219976
9.18	117.64	5.264	99.649	-0.0219956
9.18	117.66	5.264	99.649	-0.0220403
9.18	117.67	5.263	99.649	-0.0224072
9.18	117.69	5.263	99.648	-0.0225901
9.18	117.71	5.263	99.648	-0.0225475
9.18	117.72	5.263	99.648	-0.0224591
9.18	117.74	5.263	99.647	-0.0224133
9.19	117.76	5.263	99.647	-0.0226410
9.19	117.77	5.263	99.646	-0.0227761
9.19	117.79	5.263	99.646	-0.0228655
9.19	117.81	5.263	99.646	-0.0228645
9.19	117.82	5.263	99.645	-0.0230474
9.20	117.84	5.263	99.645	-0.0230484
9.20	117.86	5.263	99.644	-0.0230027
9.20	117.87	5.263	99.644	-0.0230037
9.20	117.89	5.263	99.644	-0.0228219
9.20	117.91	5.263	99.643	-0.0228686
9.20	117.92	5.263	99.643	-0.0229154
9.20	117.94	5.263	99.643	-0.0230069
9.21	117.96	5.263	99.642	-0.0231431
9.21	117.97	5.263	99.642	-0.0230963
9.21	117.99	5.263	99.641	-0.0230495
9.21	118.01	5.263	99.641	-0.0230942
9.21	118.02	5.263	99.641	-0.0231441
9.22	118.04	5.263	99.640	-0.0230994
9.22	118.06	5.263	99.640	-0.0229601
9.22	118.07	5.263	99.639	-0.0228686
9.22	118.09	5.263	99.639	-0.0229591
9.22	118.11	5.263	99.639	-0.0230994
9.22	118.12	5.263	99.638	-0.0232388
9.23	118.14	5.263	99.638	-0.0231494
9.23	118.16	5.263	99.638	-0.0228760
9.23	118.17	5.263	99.637	-0.0226950
9.23	118.19	5.263	99.637	-0.0226493
9.23	118.21	5.263	99.636	-0.0228760
9.23	118.22	5.263	99.636	-0.0231037
9.23	118.24	5.263	99.636	-0.0233324
9.24	118.26	5.263	99.635	-0.0234707
9.24	118.27	5.263	99.635	-0.0233792
9.24	118.29	5.263	99.634	-0.0231994
9.24	118.31	5.263	99.634	-0.0231537
9.24	118.32	5.263	99.634	-0.0231579
9.25	118.34	5.263	99.633	-0.0231600
9.25	118.36	5.263	99.633	-0.0232526
9.25	118.37	5.263	99.633	-0.0234379
9.25	118.39	5.263	99.632	-0.0236667
9.25	118.41	5.263	99.632	-0.0238019
9.25	118.42	5.263	99.631	-0.0237550
9.25	118.44	5.263	99.631	-0.0236177
9.26	118.46	5.263	99.631	-0.0236646
9.26	118.47	5.263	99.630	-0.0236667
9.26	118.49	5.262	99.630	-0.0236188
9.26	118.51	5.262	99.629	-0.0235763
9.26	118.52	5.262	99.629	-0.0235326
9.27	118.54	5.262	99.629	-0.0235838
9.27	118.56	5.262	99.628	-0.0236318
9.27	118.57	5.262	99.628	-0.0236732
9.27	118.59	5.262	99.627	-0.0233985
9.27	118.61	5.262	99.627	-0.0233975
9.27	118.62	5.262	99.627	-0.0235359
9.28	118.64	5.262	99.626	-0.0236765
9.28	118.66	5.262	99.626	-0.0239066
9.28	118.67	5.262	99.625	-0.0237266
9.28	118.69	5.262	99.625	-0.0236852
9.28	118.71	5.262	99.625	-0.0236884
9.28	118.72	5.262	99.624	-0.0237375
9.28	118.74	5.262	99.624	-0.0238292
9.29	118.76	5.262	99.623	-0.0238281
9.29	118.77	5.262	99.623	-0.0237386
9.29	118.79	5.262	99.623	-0.0236971
9.29	118.81	5.262	99.622	-0.0236087
9.29	118.82	5.262	99.622	-0.0237015
9.30	118.84	5.262	99.622	-0.0238412
9.30	118.86	5.262	99.621	-0.0237975
9.30	118.87	5.262	99.621	-0.0237102
9.30	118.89	5.262	99.620	-0.0236665
9.30	118.91	5.262	99.620	-0.0235780
9.30	118.92	5.262	99.620	-0.0236271
9.30	118.94	5.262	99.619	-0.0236773
9.31	118.96	5.262	99.619	-0.0237702
9.31	118.97	5.262	99.618	-0.0239996
9.31	118.99	5.262	99.618	-0.0240007
9.31	119.01	5.262	99.618	-0.0239538
9.31	119.02	5.262	99.617	-0.0238685
9.32	119.04	5.262	99.617	-0.0237811
9.32	119.06	5.262	99.616	-0.0237406
9.32	119.07	5.262	99.616	-0.0238369
9.32	119.09	5.262	99.616	-0.0241135
9.32	119.11	5.262	99.615	-0.0243017
9.32	119.12	5.262	99.615	-0.0243488
9.33	119.14	5.262	99.614	-0.0242132
9.33	119.16	5.262	99.614	-0.0240316
9.33	119.17	5.262	99.614	-0.0241706
9.33	119.19	5.262	99.613	-0.0242669
9.33	119.21	5.262	99.613	-0.0244082
9.33	119.22	5.262	99.612	-0.0243656
9.33	119.24	5.262	99.612	-0.0242321
9.34	119.25	5.262	99.612	-0.0242332
9.34	119.27	5.262	99.611	-0.0242837
9.34	119.29	5.261	99.611	-0.0243790
9.34	119.30	5.261	99.610	-0.0243824
9.34	119.32	5.261	99.610	-0.0242926
9.35	119.34	5.261	99.610	-0.0243408
9.35	119.35	5.261	99.609	-0.0243902
9.35	119.37	5.261	99.609	-0.0244374
9.35	119.39	5.261	99.608	-0.0245788
9.35	119.40	5.261	99.608	-0.0243498
9.35	119.42	5.261	99.607	-0.0243554
9.35	119.44	5.261	99.607	-0.0243588
9.36	119.45	5.261	99.607	-0.0244531
9.36	119.47	5.261	99.606	-0.0246373
9.36	119.49	5.261	99.606	-0.0245452
9.36	119.50	5.261	99.605	-0.0245015
9.36	119.52	5.261	99.605	-0.0243161
9.37	119.54	5.261	99.605	-0.0241791
9.37	119.55	5.261	99.604	-0.0244093
9.37	119.57	5.261	99.604	-0.0246890
9.37	119.59	5.261	99.603	-0.0249689
9.37	119.60	5.261	99.603	-0.0249712
9.37	119.62	5.261	99.603	-0.0248330
9.38	119.64	5.261	99.602	-0.0247869
9.38	119.65	5.261	99.602	-0.0246948
9.38	119.67	5.261	99.601	-0.0248791
9.38	119.69	5.261	99.601	-0.0250219
9.38	119.70	5.261	99.601	-0.0253905
9.38	119.72	5.261	99.600	-0.0256658
9.38	119.74	5.261	99.600	-0.0255253
9.39	119.75	5.261	99.599	-0.0255264
9.39	119.77	5.261	99.599	-0.0253421
9.39	119.78	5.261	99.598	-0.0249735
9.39	119.80	5.261	99.598	-0.0249746
9.39	119.82	5.261	99.598	-0.0248836
9.40	119.83	5.261	99.597	-0.0250726
9.40	119.85	5.261	99.597	-0.0251175
9.40	119.87	5.261	99.596	-0.0247926
9.40	119.88	5.261	99.596	-0.0247005
9.40	119.90	5.261	99.596	-0.0246566
9.40	119.92	5.261	99.595	-0.0249804
9.40	119.93	5.261	99.595	-0.0250703
9.41	119.95	5.261	99.594	-0.0251164
9.41	119.97	5.261	99.594	-0.0251590
9.41	119.98	5.261	99.593	-0.0254354
9.41	120.00	5.261	99.593	-0.0256647
9.41	120.02	5.261	99.593	-0.0255241
9.42	120.03	5.261	99.592	-0.0256186
9.42	120.05	5.260	99.592	-0.0255252
9.42	120.07	5.260	99.591	-0.0256623
9.42	120.08	5.260	99.591	-0.0257048
9.42	120.10	5.260	99.591	-0.0256540
9.42	120.12	5.260	99.590	-0.0257426
9.43	120.13	5.260	99.590	-0.0258795
9.43	120.15	5.260	99.589	-0.0258783
9.43	120.17	5.260	99.589	-0.0258323
9.43	120.18	5.260	99.588	-0.0257827
9.43	120.20	5.260	99.588	-0.0256387
9.43	120.22	5.260	99.588	-0.0256351
9.43	120.23	5.260	99.587	-0.0255891
9.44	120.25	5.260	99.587	-0.0256363
9.44	120.27	5.260	99.586	-0.0257260
9.44	120.28	5.260	99.586	-0.0258133
9.44	120.30	5.260	99.585	-0.0259937
9.44	120.32	5.260	99.585	-0.0260822
9.45	120.33	5.260	99.585	-0.0261294
9.45	120.35	5.260	99.584	-0.0261269
9.45	120.36	5.260	99.584	-0.0259818
9.45	120.38	5.260	99.583	-0.0258402
9.45	120.40	5.260	99.583	-0.0256493
9.45	120.41	5.260	99.582	-0.0254171
9.45	120.43	5.260	99.582	-0.0254159
9.46	120.45	5.260	99.582	-0.0254136
9.46	120.46	5.260	99.581	-0.0253676
9.46	120.48	5.260	99.581	-0.0254113
9.46	120.50	5.260	99.580	-0.0252699
9.46	120.51	5.260	99.580	-0.0252182
9.47	120.53	5.260	99.579	-0.0251205
9.47	120.55	5.260	99.579	-0.0250735
9.47	120.56	5.260	99.579	-0.0252537
9.47	120.58	5.260	99.578	-0.0254362
9.47	120.60	5.260	99.578	-0.0255704
9.47	120.61	5.260	99.577	-0.0256575
9.48	120.63	5.260	99.577	-0.0256563
9.48	120.65	5.260	99.576	-0.0257893
9.48	120.66	5.260	99.576	-0.0258799
9.48	120.68	5.260	99.576	-0.0257857
9.48	120.70	5.260	99.575	-0.0259669
9.48	120.71	5.260	99.575	-0.0260092
9.48	120.73	5.260	99.574	-0.0260973
9.49	120.75	5.260	99.574	-0.0261384
9.49	120.76	5.260	99.573	-0.0259972
9.49	120.78	5.259	99.573	-0.0258127
9.49	120.80	5.259	99.573	-0.0256716
9.49	120.81	5.259	99.572	-0.0258079
9.50	120.83	5.259	99.572	-0.0261276
9.50	120.85	5.259	99.571	-0.0263556
9.50	120.86	5.259	99.571	-0.0263532
9.50	120.88	5.259	99.570	-0.0260758
9.50	120.90	5.259	99.570	-0.0257961
9.50	120.91	5.259	99.570	-0.0259312
9.50	120.93	5.259	99.569	-0.0259324
9.51	120.95	5.259	99.569	-0.0261144
9.51	120.96	5.259	99.568	-0.0263894
9.51	120.98	5.259	99.568	-0.0263423
9.51	121.00	5.259	99.567	-0.0265207
9.51	121.01	5.259	99.567	-0.0264255
9.52	121.03	5.259	99.566	-0.0263761
9.52	121.05	5.259	99.566	-0.0266917
9.52	121.06	5.259	99.566	-0.0267363
9.52	121.08	5.259	99.565	-0.0269194
9.52	121.10	5.259	99.565	-0.0270530
9.52	121.11	5.259	99.564	-0.0269565
9.53	121.13	5.259	99.564	-0.0270889
9.53	121.15	5.259	99.563	-0.0269961
9.53	121.16	5.259	99.563	-0.0267228
9.53	121.18	5.259	99.562	-0.0266758
9.53	121.20	5.259	99.562	-0.0265325
9.53	121.21	5.259	99.562	-0.0265721
9.53	121.23	5.259	99.561	-0.0267081
9.54	121.25	5.259	99.561	-0.0267526
9.54	121.26	5.259	99.560	-0.0268923
9.54	121.28	5.259	99.560	-0.0269838
9.54	121.30	5.259	99.559	-0.0270752
9.54	121.31	5.259	99.559	-0.0271210
9.55	121.33	5.259	99.558	-0.0271160
9.55	121.35	5.259	99.558	-0.0270678
9.55	121.36	5.259	99.558	-0.0269714
9.55	121.38	5.259	99.557	-0.0271543
9.55	121.40	5.259	99.557	-0.0272457
9.55	121.41	5.259	99.556	-0.0274286
9.55	121.43	5.259	99.556	-0.0276139
9.56	121.45	5.259	99.555	-0.0277066
9.56	121.46	5.259	99.555	-0.0278895
9.56	121.48	5.259	99.554	-0.0279771
9.56	121.50	5.258	99.554	-0.0279276
9.56	121.51	5.258	99.553	-0.0279707
9.57	121.53	5.258	99.553	-0.0281510
9.57	121.55	5.258	99.552	-0.0281928
9.57	121.56	5.258	99.552	-0.0283286
9.57	121.58	5.258	99.552	-0.0281903
9.57	121.60	5.258	99.551	-0.0280075
9.57	121.61	5.258	99.551	-0.0279631
9.58	121.63	5.258	99.550	-0.0280557
9.58	121.65	5.258	99.550	-0.0281484
9.58	121.66	5.258	99.549	-0.0282385
9.58	121.68	5.258	99.549	-0.0281941
9.58	121.70	5.258	99.548	-0.0281079
9.58	121.71	5.258	99.548	-0.0281156
9.58	121.73	5.258	99.547	-0.0281233
9.59	121.75	5.258	99.547	-0.0282135
9.59	121.76	5.258	99.546	-0.0284408
9.59	121.78	5.258	99.546	-0.0287112
9.59	121.80	5.258	99.545	-0.0287543
9.59	121.81	5.258	99.545	-0.0287569
9.60	121.83	5.258	99.544	-0.0285780
9.60	121.85	5.258	99.544	-0.0284878
9.60	121.86	5.258	99.543	-0.0283467
9.60	121.88	5.258	99.543	-0.0282044
9.60	121.90	5.258	99.543	-0.0281104
9.60	121.91	5.258	99.542	-0.0282006
9.60	121.93	5.258	99.542	-0.0283390
9.61	121.95	5.258	99.541	-0.0282933
9.61	121.96	5.258	99.541	-0.0282032
9.61	121.98	5.258	99.540	-0.0280737
9.61	122.00	5.258	99.540	-0.0283989
9.61	122.01	5.258	99.539	-0.0287687
9.62	122.03	5.258	99.539	-0.0290876
9.62	122.05	5.258	99.538	-0.0294064
9.62	122.06	5.258	99.538	-0.0293593
9.62	122.08	5.258	99.537	-0.0294992
9.62	122.10	5.258	99.537	-0.0296391
9.62	122.11	5.258	99.536	-0.0295005
9.63	122.13	5.258	99.536	-0.0295934
9.63	122.15	5.258	99.535	-0.0296364
9.63	122.16	5.257	99.535	-0.0294077
9.63	122.18	5.257	99.534	-0.0294535
9.63	122.20	5.257	99.534	-0.0292248
9.63	122.21	5.257	99.533	-0.0292732
9.63	122.23	5.257	99.533	-0.0295947
9.64	122.25	5.257	99.532	-0.0298692
9.64	122.26	5.257	99.532	-0.0300993
9.64	122.28	5.257	99.531	-0.0301921
9.64	122.30	5.257	99.531	-0.0304680
9.64	122.31	5.257	99.530	-0.0304264
9.65	122.33	5.257	99.530	-0.0305166
9.65	122.35	5.257	99.529	-0.0304736
9.65	122.36	5.257	99.529	-0.0305651
9.65	122.38	5.257	99.528	-0.0307939
9.65	122.40	5.257	99.528	-0.0307052
9.65	122.41	5.257	99.527	-0.0307038
9.65	122.43	5.257	99.527	-0.0307509
9.66	122.45	5.257	99.526	-0.0306594
9.66	122.46	5.257	99.526	-0.0307066
9.66	122.48	5.257	99.525	-0.0305235
9.66	122.50	5.257	99.525	-0.0305707
9.66	122.51	5.257	99.524	-0.0306636
9.67	122.53	5.257	99.524	-0.0305763
9.67	122.55	5.257	99.523	-0.0307192
9.67	122.56	5.257	99.523	-0.0307178
9.67	122.58	5.257	99.522	-0.0307220
9.67	122.60	5.257	99.522	-0.0307235
9.67	122.61	5.257	99.521	-0.0307706
9.68	122.63	5.257	99.521	-0.0307721
9.68	122.65	5.257	99.520	-0.0309524
9.68	122.66	5.257	99.520	-0.0309094
9.68	122.68	5.257	99.519	-0.0308679
9.68	122.70	5.257	99.519	-0.0310525
9.68	122.71	5.257	99.518	-0.0310511
9.68	122.73	5.257	99.518	-0.0309982
9.69	122.75	5.257	99.517	-0.0310425
9.69	122.76	5.257	99.517	-0.0311841
9.69	122.78	5.256	99.516	-0.0314646
9.69	122.80	5.256	99.515	-0.0317453
9.69	122.81	5.256	99.515	-0.0316995
9.70	122.83	5.256	99.514	-0.0313330
9.70	122.85	5.256	99.514	-0.0311068
9.70	122.86	5.256	99.513	-0.0310624
9.70	122.88	5.256	99.513	-0.0312027
9.70	122.90	5.256	99.512	-0.0314318
9.70	122.91	5.256	99.512	-0.0313860
9.70	122.93	5.256	99.511	-0.0313431
9.71	122.95	5.256	99.511	-0.0313875
9.71	122.96	5.256	99.510	-0.0315264
9.71	122.98	5.256	99.510	-0.0316180
9.71	123.00	5.256	99.509	-0.0314391
9.71	123.01	5.256	99.509	-0.0313546
9.72	123.03	5.256	99.508	-0.0314477
9.72	123.05	5.256	99.508	-0.0315867
9.72	123.06	5.256	99.507	-0.0318617
9.72	123.08	5.256	99.507	-0.0318603
9.72	123.10	5.256	99.506	-0.0316784
9.72	123.11	5.256	99.506	-0.0315867
9.73	123.13	5.256	99.505	-0.0314993
9.73	123.15	5.256	99.504	-0.0316441
9.73	123.16	5.256	99.504	-0.0318778
9.73	123.18	5.256	99.503	-0.0320183
9.73	123.20	5.256	99.503	-0.0321101
9.73	123.21	5.256	99.502	-0.0322048
9.73	123.23	5.256	99.502	-0.0321633
9.74	123.25	5.256	99.501	-0.0322107
9.74	123.26	5.256	99.501	-0.0323957
9.74	123.28	5.256	99.500	-0.0325304
9.74	123.30	5.256	99.500	-0.0326222
9.74	123.31	5.256	99.499	-0.0327169
9.75	123.33	5.256	99.499	-0.0327184
9.75	123.35	5.256	99.498	-0.0326755
9.75	123.36	5.256	99.497	-0.0326326
9.75	123.38	5.255	99.497	-0.0323617
9.75	123.40	5.255	99.496	-0.0324610
9.75	123.41	5.255	99.496	-0.0325114
9.75	123.43	5.255	99.495	-0.0326032
9.76	123.45	5.255	99.495	-0.0326935
9.76	123.46	5.255	99.494	-0.0326476
9.76	123.48	5.255	99.494	-0.0327869
9.76	123.50	5.255	99.493	-0.0330165
9.76	123.51	5.255	99.493	-0.0332446
9.77	123.53	5.255	99.492	-0.0332415
9.77	123.55	5.255	99.491	-0.0330119
9.77	123.56	5.255	99.491	-0.0327854
9.77	123.58	5.255	99.490	-0.0330195
9.77	123.60	5.255	99.490	-0.0333425
9.77	123.61	5.255	99.489	-0.0335737
9.78	123.63	5.255	99.489	-0.0336165
9.78	123.65	5.255	99.488	-0.0334328
9.78	123.66	5.255	99.488	-0.0333900
9.78	123.68	5.255	99.487	-0.0332997
9.78	123.70	5.255	99.486	-0.0334864
9.78	123.71	5.255	99.486	-0.0337590
9.78	123.73	5.255	99.485	-0.0339442
9.79	123.75	5.255	99.485	-0.0339886
9.79	123.76	5.255	99.484	-0.0336702
9.79	123.78	5.255	99.484	-0.0334864
9.79	123.80	5.255	99.483	-0.0333915
9.79	123.81	5.255	99.483	-0.0335308
9.80	123.83	5.255	99.482	-0.0337589
9.80	123.85	5.255	99.481	-0.0338936
9.80	123.86	5.255	99.481	-0.0339792
9.80	123.88	5.255	99.480	-0.0337909
9.80	123.90	5.255	99.480	-0.0336976
9.80	123.91	5.255	99.479	-0.0337925
9.80	123.93	5.255	99.479	-0.0339271
9.81	123.95	5.254	99.478	-0.0342928
9.81	123.96	5.254	99.478	-0.0343387
9.81	123.98	5.254	99.477	-0.0345208
9.81	124.00	5.254	99.476	-0.0346569
9.81	124.01	5.254	99.476	-0.0344258
9.82	124.03	5.254	99.475	-0.0343324
9.82	124.04	5.254	99.475	-0.0342406
9.82	124.06	5.254	99.474	-0.0344685
9.82	124.08	5.254	99.474	-0.0346030
9.82	124.09	5.254	99.473	-0.0345112
9.82	124.11	5.254	99.472	-0.0344622
9.83	124.13	5.254	99.472	-0.0345524
9.83	124.14	5.254	99.471	-0.0347818
9.83	124.16	5.254	99.471	-0.0348752
9.83	124.18	5.254	99.470	-0.0350588
9.83	124.19	5.254	99.469	-0.0351489
9.83	124.21	5.254	99.469	-0.0350539
9.83	124.23	5.254	99.468	-0.0350080
9.84	124.24	5.254	99.468	-0.0349621
9.84	124.26	5.254	99.467	-0.0349589
9.84	124.28	5.254	99.467	-0.0349573
9.84	124.29	5.254	99.466	-0.0349114
9.84	124.31	5.254	99.465	-0.0350048
9.85	124.33	5.254	99.465	-0.0351457
9.85	124.34	5.254	99.464	-0.0350998
9.85	124.36	5.254	99.464	-0.0348672
9.85	124.38	5.254	99.463	-0.0346330
9.85	124.39	5.254	99.462	-0.0345856
9.85	124.41	5.254	99.462	-0.0345381
9.85	124.43	5.254	99.461	-0.0349050
9.86	124.44	5.254	99.461	-0.0353163
9.86	124.46	5.254	99.460	-0.0356308
9.86	124.48	5.254	99.460	-0.0358584
9.86	124.49	5.253	99.459	-0.0358551
9.86	124.51	5.253	99.458	-0.0359927
9.87	124.53	5.253	99.458	-0.0360418
9.87	124.54	5.253	99.457	-0.0360893
9.87	124.56	5.253	99.457	-0.0359059
9.87	124.58	5.253	99.456	-0.0360418
9.87	124.59	5.253	99.455	-0.0362219
9.87	124.61	5.253	99.455	-0.0361302
9.88	124.63	5.253	99.454	-0.0361302
9.88	124.64	5.253	99.454	-0.0361335
9.88	124.66	5.253	99.453	-0.0360401
9.88	124.68	5.253	99.452	-0.0360843
9.88	124.69	5.253	99.452	-0.0359026
9.88	124.71	5.253	99.451	-0.0358109
9.88	124.73	5.253	99.451	-0.0361844
9.89	124.74	5.253	99.450	-0.0364562
9.89	124.76	5.253	99.449	-0.0369131
9.89	124.78	5.253	99.449	-0.0370965
9.89	124.79	5.253	99.448	-0.0371406
9.89	124.81	5.253	99.448	-0.0370965
9.90	124.83	5.253	99.447	-0.0371389
9.90	124.84	5.253	99.446	-0.0371848
9.90	124.86	5.253	99.446	-0.0371389
9.90	124.88	5.253	99.445	-0.0371848
9.90	124.89	5.253	99.444	-0.0373682
9.90	124.91	5.253	99.444	-0.0376433
9.90	124.93	5.253	99.443	-0.0380101
9.91	124.94	5.253	99.443	-0.0381018
9.91	124.96	5.253	99.442	-0.0381935
9.91	124.98	5.253	99.441	-0.0381441
9.91	124.99	5.253	99.441	-0.0377722
9.91	125.01	5.252	99.440	-0.0377246
9.92	125.03	5.252	99.439	-0.0375888
9.92	125.04	5.252	99.439	-0.0376433
9.92	125.06	5.252	99.438	-0.0378743
9.92	125.08	5.252	99.437	-0.0378691
9.92	125.09	5.252	99.437	-0.0379538
9.92	125.11	5.252	99.436	-0.0379010
9.93	125.13	5.252	99.436	-0.0378059
9.93	125.14	5.252	99.435	-0.0379874
9.93	125.16	5.252	99.434	-0.0383575
9.93	125.18	5.252	99.434	-0.0385937
9.93	125.19	5.252	99.433	-0.0386414
9.93	125.21	5.252	99.432	-0.0384580
9.93	125.23	5.252	99.432	-0.0382747
9.94	125.24	5.252	99.431	-0.0385532
9.94	125.26	5.252	99.430	-0.0386978
9.94	125.28	5.252	99.430	-0.0389765
9.94	125.29	5.252	99.429	-0.0388866
9.94	125.31	5.252	99.429	-0.0388443
9.95	125.33	5.252	99.428	-0.0389360
9.95	125.34	5.252	99.427	-0.0390277
9.95	125.36	5.252	99.427	-0.0392112
9.95	125.38	5.252	99.426	-0.0393029
9.95	125.39	5.252	99.425	-0.0395358
9.95	125.41	5.252	99.425	-0.0398092
9.95	125.43	5.252	99.424	-0.0402238
9.96	125.44	5.252	99.423	-0.0402201
9.96	125.46	5.252	99.423	-0.0403118
9.96	125.48	5.252	99.422	-0.0402238
9.96	125.49	5.251	99.421	-0.0401798
9.96	125.51	5.251	99.421	-0.0403174
9.97	125.53	5.251	99.420	-0.0401743
9.97	125.54	5.251	99.419	-0.0403100
9.97	125.56	5.251	99.419	-0.0404494
9.97	125.58	5.251	99.418	-0.0405467
9.97	125.59	5.251	99.417	-0.0408716
9.97	125.61	5.251	99.417	-0.0406918
9.98	125.63	5.251	99.416	-0.0408772
9.98	125.64	5.251	99.415	-0.0411104
9.98	125.66	5.251	99.415	-0.0412021
9.98	125.68	5.251	99.414	-0.0415692
9.98	125.69	5.251	99.413	-0.0414315
9.98	125.71	5.251	99.412	-0.0414277
9.98	125.73	5.251	99.412	-0.0412882
9.99	125.74	5.251	99.411	-0.0414258
9.99	125.76	5.251	99.410	-0.0416647
9.99	125.78	5.251	99.410	-0.0420434
9.99	125.79	5.251	99.409	-0.0425122
9.99	125.81	5.251	99.408	-0.0424662
10.00	125.82	5.251	99.408	-0.0426440
10.00	125.84	5.251	99.407	-0.0426421
10.00	125.86	5.251	99.406	-0.0428276
10.00	125.87	5.251	99.405	-0.0433425
10.00	125.89	5.251	99.405	-0.0436659
10.00	125.91	5.251	99.404	-0.0439853
10.00	125.92	5.251	99.403	-0.0441710
10.01	125.94	5.250	99.403	-0.0443087
10.01	125.96	5.250	99.402	-0.0444506
10.01	125.97	5.250	99.401	-0.0446363
10.01	125.99	5.250	99.400	-0.0448597
10.01	126.01	5.250	99.400	-0.0452291
10.02	126.02	5.250	99.399	-0.0456006
10.02	126.04	5.250	99.398	-0.0456508
10.02	126.06	5.250	99.397	-0.0456550
10.02	126.07	5.250	99.397	-0.0455610
10.02	126.09	5.250	99.396	-0.0456069
10.02	126.11	5.250	99.395	-0.0457928
10.03	126.12	5.250	99.394	-0.0460224
10.03	126.14	5.250	99.393	-0.0462083
10.03	126.16	5.250	99.393	-0.0462061
10.03	126.17	5.250	99.392	-0.0460224
10.03	126.19	5.250	99.391	-0.0458867
10.03	126.21	5.250	99.390	-0.0459305
10.03	126.22	5.250	99.390	-0.0460726
10.04	126.24	5.250	99.389	-0.0461644
10.04	126.26	5.250	99.388	-0.0464358
10.04	126.27	5.250	99.387	-0.0468470
10.04	126.29	5.250	99.387	-0.0471685
10.04	126.31	5.250	99.386	-0.0475797
10.05	126.32	5.250	99.385	-0.0478575
10.05	126.34	5.250	99.384	-0.0480871
10.05	126.36	5.249	99.383	-0.0481308
10.05	126.37	5.249	99.383	-0.0481286
10.05	126.39	5.249	99.382	-0.0482226
10.05	126.41	5.249	99.381	-0.0484982
10.05	126.42	5.249	99.380	-0.0489575
10.06	126.44	5.249	99.379	-0.0491871
10.06	126.46	5.249	99.379	-0.0494054
10.06	126.47	5.249	99.378	-0.0494536
10.06	126.49	5.249	99.377	-0.0493663
10.06	126.51	5.249	99.376	-0.0495545
10.07	126.52	5.249	99.375	-0.0496509
10.07	126.54	5.249	99.374	-0.0499196
10.07	126.56	5.249	99.374	-0.0500597
10.07	126.57	5.249	99.373	-0.0502939
10.07	126.59	5.249	99.372	-0.0503468
10.07	126.61	5.249	99.371	-0.0503951
10.08	126.62	5.249	99.370	-0.0502939
10.08	126.64	5.249	99.369	-0.0500161
10.08	126.66	5.249	99.369	-0.0498737
10.08	126.67	5.249	99.368	-0.0495936
10.08	126.69	5.249	99.367	-0.0494122
10.08	126.71	5.249	99.366	-0.0491389
10.08	126.72	5.249	99.365	-0.0490538
10.09	126.74	5.248	99.365	-0.0491457
10.09	126.76	5.248	99.364	-0.0493272
10.09	126.77	5.248	99.363	-0.0492767
10.09	126.79	5.248	99.362	-0.0489966
10.09	126.81	5.248	99.361	-0.0489530
10.10	126.82	5.248	99.360	-0.0490426
10.10	126.84	5.248	99.360	-0.0493640
10.10	126.85	5.248	99.359	-0.0496877
10.10	126.87	5.248	99.358	-0.0499610
10.10	126.89	5.248	99.357	-0.0502778
10.10	126.90	5.248	99.356	-0.0506864
10.10	126.92	5.248	99.355	-0.0510902
10.11	126.94	5.248	99.355	-0.0515492
10.11	126.95	5.248	99.354	-0.0518753
10.11	126.97	5.248	99.353	-0.0519141
10.11	126.99	5.248	99.352	-0.0520470
10.11	127.00	5.248	99.351	-0.0521727
10.12	127.02	5.248	99.350	-0.0524432
10.12	127.04	5.248	99.349	-0.0527692
10.12	127.05	5.248	99.349	-0.0531846
10.12	127.07	5.248	99.348	-0.0535059
10.12	127.09	5.248	99.347	-0.0537329
10.12	127.10	5.247	99.346	-0.0536820
10.13	127.12	5.247	99.345	-0.0538197
10.13	127.14	5.247	99.344	-0.0540491
10.13	127.15	5.247	99.343	-0.0543194
10.13	127.17	5.247	99.342	-0.0547348
10.13	127.19	5.247	99.341	-0.0546814
10.13	127.20	5.247	99.340	-0.0549133
10.13	127.22	5.247	99.340	-0.0549133
10.14	127.24	5.247	99.339	-0.0548599
10.14	127.25	5.247	99.338	-0.0551759
10.14	127.27	5.247	99.337	-0.0553008
10.14	127.29	5.247	99.336	-0.0554384
10.14	127.30	5.247	99.335	-0.0555326
10.15	127.32	5.247	99.334	-0.0555734
10.15	127.34	5.247	99.333	-0.0557568
10.15	127.35	5.247	99.332	-0.0560293
10.15	127.37	5.247	99.331	-0.0561643
10.15	127.39	5.247	99.330	-0.0563019
10.15	127.40	5.247	99.329	-0.0564801
10.15	127.42	5.247	99.328	-0.0567119
10.16	127.44	5.247	99.327	-0.0570839
10.16	127.45	5.246	99.326	-0.0574507
10.16	127.47	5.246	99.326	-0.0580468
10.16	127.49	5.246	99.325	-0.0585053
10.16	127.50	5.246	99.324	-0.0588775
10.17	127.52	5.246	99.323	-0.0592875
10.17	127.54	5.246	99.322	-0.0594223
10.17	127.55	5.246	99.321	-0.0597350
10.17	127.57	5.246	99.320	-0.0599991
10.17	127.59	5.246	99.319	-0.0602769
10.17	127.60	5.246	99.318	-0.0606463
10.18	127.62	5.246	99.317	-0.0608839
10.18	127.64	5.246	99.316	-0.0610673
10.18	127.65	5.246	99.315	-0.0612020
10.18	127.67	5.246	99.314	-0.0614313
10.18	127.69	5.246	99.313	-0.0615660
10.18	127.70	5.246	99.311	-0.0618382
10.18	127.72	5.246	99.310	-0.0621104
10.19	127.74	5.246	99.309	-0.0624799
10.19	127.75	5.246	99.308	-0.0628095
10.19	127.77	5.245	99.307	-0.0626719
10.19	127.79	5.245	99.306	-0.0626232
10.19	127.80	5.245	99.305	-0.0624398
10.20	127.82	5.245	99.304	-0.0624828
10.20	127.84	5.245	99.303	-0.0626633
10.20	127.85	5.245	99.302	-0.0626146
10.20	127.87	5.245	99.301	-0.0626576
10.20	127.89	5.245	99.300	-0.0626576
10.20	127.90	5.245	99.299	-0.0626146
10.20	127.92	5.245	99.298	-0.0627550
10.21	127.94	5.245	99.297	-0.0627178
10.21	127.95	5.245	99.296	-0.0627235
10.21	127.97	5.245	99.295	-0.0628668
10.21	127.99	5.245	99.294	-0.0629557
10.21	128.00	5.245	99.293	-0.0630961
10.22	128.02	5.245	99.292	-0.0633312
10.22	128.04	5.245	99.291	-0.0635088
10.22	128.05	5.245	99.290	-0.0635947
10.22	128.07	5.244	99.289	-0.0637722
10.22	128.09	5.244	99.287	-0.0636405
10.22	128.10	5.244	99.286	-0.0636464
10.23	128.12	5.244	99.285	-0.0638015
10.23	128.14	5.244	99.284	-0.0639908
10.23	128.15	5.244	99.283	-0.0642719
10.23	128.17	5.244	99.282	-0.0644614
10.23	128.19	5.244	99.281	-0.0645413
10.23	128.20	5.244	99.280	-0.0644954
10.23	128.22	5.244	99.279	-0.0645413
10.24	128.24	5.244	99.278	-0.0645413
10.24	128.25	5.244	99.277	-0.0645872
10.24	128.27	5.244	99.276	-0.0645872
10.24	128.29	5.244	99.275	-0.0646330
10.24	128.30	5.244	99.274	-0.0645872
10.25	128.32	5.244	99.272	-0.0646789
10.25	128.34	5.244	99.271	-0.0649541
10.25	128.35	5.244	99.270	-0.0650917
10.25	128.37	5.243	99.269	-0.0652752
10.25	128.39	5.243	99.268	-0.0653331
10.25	128.40	5.243	99.267	-0.0652932
10.25	128.42	5.243	99.266	-0.0654767
10.26	128.44	5.243	99.265	-0.0657001
10.26	128.45	5.243	99.264	-0.0659633
10.26	128.47	5.243	99.263	-0.0661927
10.26	128.49	5.243	99.262	-0.0664679
10.26	128.50	5.243	99.260	-0.0669266
10.27	128.52	5.243	99.259	-0.0672018
10.27	128.54	5.243	99.258	-0.0675229
10.27	128.55	5.243	99.257	-0.0676147
10.27	128.57	5.243	99.256	-0.0677064
10.27	128.58	5.243	99.255	-0.0680858
10.27	128.60	5.243	99.254	-0.0682756
10.28	128.62	5.243	99.253	-0.0684259
10.28	128.63	5.243	99.251	-0.0684718
10.28	128.65	5.242	99.250	-0.0683674
10.28	128.67	5.242	99.249	-0.0683737
10.28	128.68	5.242	99.248	-0.0683800
10.28	128.70	5.242	99.247	-0.0683863
10.28	128.72	5.242	99.246	-0.0685636
10.29	128.73	5.242	99.245	-0.0688200
10.29	128.75	5.242	99.243	-0.0690952
10.29	128.77	5.242	99.242	-0.0692851
10.29	128.78	5.242	99.241	-0.0695605
10.29	128.80	5.242	99.240	-0.0697963
10.30	128.82	5.242	99.239	-0.0702028
10.30	128.83	5.242	99.238	-0.0704322
10.30	128.85	5.242	99.236	-0.0707599
10.30	128.87	5.242	99.235	-0.0710287
10.30	128.88	5.242	99.234	-0.0710746
10.30	128.90	5.242	99.233	-0.0712516
10.30	128.92	5.241	99.232	-0.0713303
10.31	128.93	5.241	99.231	-0.0717890
10.31	128.95	5.241	99.229	-0.0721428
10.31	128.97	5.241	99.228	-0.0724571
10.31	128.98	5.241	99.227	-0.0728698
10.31	129.00	5.241	99.226	-0.0730924
10.32	129.02	5.241	99.225	-0.0734526
10.32	129.03	5.241	99.223	-0.0736750
10.32	129.05	5.241	99.222	-0.0739433
10.32	129.07	5.241	99.221	-0.0744476
10.32	129.08	5.241	99.220	-0.0745920
10.32	129.10	5.241	99.218	-0.0748923
10.33	129.12	5.241	99.217	-0.0749313
10.33	129.13	5.241	99.216	-0.0750619
10.33	129.15	5.241	99.215	-0.0752383
10.33	129.17	5.241	99.213	-0.0752062
10.33	129.18	5.240	99.212	-0.0753437
10.33	129.20	5.240	99.211	-0.0754674
10.33	129.22	5.240	99.210	-0.0757354
10.34	129.23	5.240	99.208	-0.0759505
10.34	129.25	5.240	99.207	-0.0760282
10.34	129.27	5.240	99.206	-0.0761128
10.34	129.28	5.240	99.205	-0.0762363
10.34	129.30	5.240	99.203	-0.0764652
10.35	129.32	5.240	99.202	-0.0767857
10.35	129.33	5.240	99.201	-0.0770463
10.35	129.35	5.240	99.199	-0.0770851
10.35	129.37	5.240	99.198	-0.0771625
10.35	129.38	5.240	99.197	-0.0772998
10.35	129.40	5.240	99.196	-0.0774371
10.35	129.42	5.239	99.194	-0.0775602
10.36	129.43	5.239	99.193	-0.0775988
10.36	129.45	5.239	99.192	-0.0776761
10.36	129.47	5.239	99.190	-0.0778906
10.36	129.48	5.239	99.189	-0.0781579
10.36	129.50	5.239	99.188	-0.0783265
10.37	129.52	5.239	99.186	-0.0788294
10.37	129.53	5.239	99.185	-0.0793324
10.37	129.55	5.239	99.184	-0.0797294
10.37	129.57	5.239	99.182	-0.0801792
10.37	129.58	5.239	99.181	-0.0805302
10.37	129.60	5.239	99.180	-0.0808501
10.38	129.62	5.239	99.178	-0.0809267
10.38	129.63	5.239	99.177	-0.0809045
10.38	129.65	5.239	99.176	-0.0811107
10.38	129.67	5.238	99.174	-0.0813847
10.38	129.68	5.238	99.173	-0.0817576
10.38	129.70	5.238	99.172	-0.0819403
10.38	129.72	5.238	99.170	-0.0818414
10.39	129.73	5.238	99.169	-0.0821005
10.39	129.75	5.238	99.168	-0.0822681
10.39	129.77	5.238	99.166	-0.0826714
10.39	129.78	5.238	99.165	-0.0830671
10.39	129.80	5.238	99.163	-0.0831888
10.40	129.82	5.238	99.162	-0.0832725
10.40	129.83	5.238	99.161	-0.0830748
10.40	129.85	5.238	99.159	-0.0831509
10.40	129.87	5.238	99.158	-0.0833258
10.40	129.88	5.237	99.156	-0.0835538
10.40	129.90	5.237	99.155	-0.0838654
10.40	129.92	5.237	99.154	-0.0839187
10.41	129.93	5.237	99.152	-0.0839489
10.41	129.95	5.237	99.151	-0.0840857
10.41	129.97	5.237	99.149	-0.0842225
10.41	129.99	5.237	99.148	-0.0845719
10.41	130.00	5.237	99.147	-0.0847465
10.42	130.02	5.237	99.145	-0.0848678
10.42	130.04	5.237	99.144	-0.0850501
10.42	130.05	5.237	99.142	-0.0852780
10.42	130.07	5.237	99.141	-0.0855815
10.42	130.09	5.237	99.139	-0.0857559
10.42	130.10	5.237	99.138	-0.0858015
10.43	130.12	5.236	99.137	-0.0857937
10.43	130.14	5.236	99.135	-0.0860293
10.43	130.15	5.236	99.134	-0.0862571
10.43	130.17	5.236	99.132	-0.0864473
10.43	130.19	5.236	99.131	-0.0866296
10.43	130.20	5.236	99.129	-0.0865762
10.43	130.22	5.236	99.128	-0.0867128
10.44	130.24	5.236	99.126	-0.0870853
10.44	130.25	5.236	99.125	-0.0874043
10.44	130.27	5.236	99.124	-0.0877609
10.44	130.29	5.236	99.122	-0.0882165
10.44	130.30	5.236	99.121	-0.0884524
10.45	130.32	5.236	99.119	-0.0886803
10.45	130.34	5.235	99.118	-0.0888089
10.45	130.35	5.235	99.116	-0.0887633
10.45	130.37	5.235	99.115	-0.0890448
10.45	130.39	5.235	99.113	-0.0893183
10.45	130.40	5.235	99.112	-0.0895835
10.45	130.42	5.235	99.110	-0.0897494
10.46	130.44	5.235	99.109	-0.0895672
10.46	130.45	5.235	99.107	-0.0895835
10.46	130.47	5.235	99.106	-0.0897284
10.46	130.49	5.235	99.104	-0.0900638
10.46	130.50	5.235	99.103	-0.0902005
10.47	130.52	5.235	99.101	-0.0900182
10.47	130.54	5.234	99.100	-0.0897448
10.47	130.55	5.234	99.098	-0.0894713
10.47	130.57	5.234	99.097	-0.0896080
10.47	130.59	5.234	99.095	-0.0896992
10.47	130.60	5.234	99.094	-0.0901094
10.48	130.62	5.234	99.092	-0.0905816
10.48	130.64	5.234	99.091	-0.0907267
10.48	130.65	5.234	99.089	-0.0907433
10.48	130.67	5.234	99.088	-0.0904862
10.48	130.69	5.234	99.086	-0.0903867
10.48	130.70	5.234	99.085	-0.0905318
10.48	130.72	5.234	99.083	-0.0907598
10.49	130.74	5.234	99.081	-0.0909215
10.49	130.76	5.233	99.080	-0.0911290
10.49	130.77	5.233	99.078	-0.0912825
10.49	130.79	5.233	99.077	-0.0912369
10.49	130.81	5.233	99.075	-0.0914194
10.50	130.82	5.233	99.074	-0.0914361
10.50	130.84	5.233	99.072	-0.0915647
10.50	130.86	5.233	99.071	-0.0918013
10.50	130.87	5.233	99.069	-0.0918926
10.50	130.89	5.233	99.068	-0.0921293
10.50	130.91	5.233	99.066	-0.0921630
10.50	130.92	5.233	99.065	-0.0922171
10.51	130.94	5.233	99.063	-0.0920800
10.51	130.96	5.232	99.062	-0.0919346
10.51	130.97	5.232	99.060	-0.0919346
10.51	130.99	5.232	99.058	-0.0919597
10.51	131.01	5.232	99.057	-0.0920139
10.52	131.02	5.232	99.055	-0.0920223
10.52	131.04	5.232	99.054	-0.0923710
10.52	131.06	5.232	99.052	-0.0928278
10.52	131.07	5.232	99.051	-0.0933017
10.52	131.09	5.232	99.049	-0.0937671
10.52	131.11	5.232	99.048	-0.0940756
10.53	131.12	5.232	99.046	-0.0946786
10.53	131.14	5.232	99.044	-0.0952903
10.53	131.16	5.231	99.043	-0.0956279
10.53	131.17	5.231	99.041	-0.0961397
10.53	131.19	5.231	99.040	-0.0966148
10.53	131.21	5.231	99.038	-0.0968435
10.53	131.22	5.231	99.036	-0.0973468
10.54	131.24	5.231	99.035	-0.0978500
10.54	131.26	5.231	99.033	-0.0983532
10.54	131.27	5.231	99.032	-0.0988106
10.54	131.29	5.231	99.030	-0.0990851
10.54	131.31	5.231	99.028	-0.0996064
10.55	131.32	5.231	99.027	-0.100183
10.55	131.34	5.231	99.025	-0.100604
10.55	131.36	5.230	99.023	-0.100705
10.55	131.37	5.230	99.022	-0.100613
10.55	131.39	5.230	99.020	-0.100577
10.55	131.41	5.230	99.018	-0.100595
10.55	131.42	5.230	99.017	-0.100824
10.56	131.44	5.230	99.015	-0.101374
10.56	131.46	5.230	99.013	-0.101942
10.56	131.47	5.230	99.011	-0.102592
10.56	131.49	5.230	99.010	-0.102867
10.56	131.51	5.230	99.008	-0.103041
10.57	131.52	5.230	99.006	-0.103205
10.57	131.54	5.229	99.005	-0.103499
10.57	131.56	5.229	99.003	-0.103966
10.57	131.57	5.229	99.001	-0.104352
10.57	131.59	5.229	98.999	-0.104489
10.57	131.61	5.229	98.998	-0.104352
10.58	131.62	5.229	98.996	-0.104554
10.58	131.64	5.229	98.994	-0.104636
10.58	131.66	5.229	98.992	-0.104783
10.58	131.67	5.229	98.991	-0.104921
10.58	131.69	5.229	98.989	-0.104839
10.58	131.71	5.229	98.987	-0.105270
10.58	131.72	5.228	98.985	-0.105748
10.59	131.74	5.228	98.984	-0.106170
10.59	131.76	5.228	98.982	-0.106491
10.59	131.77	5.228	98.980	-0.106665
10.59	131.79	5.228	98.978	-0.106894
10.59	131.81	5.228	98.977	-0.106995
10.60	131.82	5.228	98.975	-0.107408
10.60	131.84	5.228	98.973	-0.107719
10.60	131.86	5.228	98.971	-0.108020
10.60	131.87	5.228	98.969	-0.108249
10.60	131.89	5.228	98.968	-0.108269
10.60	131.91	5.227	98.966	-0.108417
10.60	131.92	5.227	98.964	-0.108738
10.61	131.94	5.227	98.962	-0.109114
10.61	131.96	5.227	98.960	-0.109654
10.61	131.97	5.227	98.958	-0.110179
10.61	131.99	5.227	98.957	-0.110546
10.61	132.01	5.227	98.955	-0.110821
10.62	132.02	5.227	98.953	-0.110979
10.62	132.04	5.227	98.951	-0.111310
10.62	132.06	5.227	98.949	-0.111697
10.62	132.07	5.226	98.947	-0.112135
10.62	132.09	5.226	98.946	-0.112492
10.62	132.11	5.226	98.944	-0.112742
10.63	132.12	5.226	98.942	-0.112834
10.63	132.14	5.226	98.940	-0.112865
10.63	132.16	5.226	98.938	-0.112957
10.63	132.17	5.226	98.936	-0.113267
10.63	132.19	5.226	98.934	-0.113507
10.63	132.21	5.226	98.932	-0.113599
10.63	132.22	5.226	98.930	-0.113793
10.64	132.24	5.225	98.929	-0.113951
10.64	132.25	5.225	98.927	-0.114502
10.64	132.27	5.225	98.925	-0.114961
10.64	132.29	5.225	98.923	-0.115166
10.64	132.30	5.225	98.921	-0.115589
10.65	132.32	5.225	98.919	-0.115840
10.65	132.34	5.225	98.917	-0.116299
10.65	132.35	5.225	98.915	-0.116804
10.65	132.37	5.225	98.913	-0.117401
10.65	132.39	5.225	98.911	-0.118044
10.65	132.40	5.224	98.909	-0.118411
10.65	132.42	5.224	98.907	-0.118549
10.66	132.44	5.224	98.905	-0.118365
10.66	132.45	5.224	98.903	-0.118433
10.66	132.47	5.224	98.901	-0.118398
10.66	132.49	5.224	98.899	-0.118604
10.66	132.50	5.224	98.897	-0.119039
10.67	132.52	5.224	98.896	-0.119304
10.67	132.54	5.224	98.894	-0.119682
10.67	132.55	5.224	98.892	-0.119866
10.67	132.57	5.223	98.890	-0.120152
10.67	132.59	5.223	98.888	-0.120244
10.67	132.60	5.223	98.886	-0.120417
10.68	132.62	5.223	98.884	-0.120555
10.68	132.64	5.223	98.882	-0.120796
10.68	132.65	5.223	98.880	-0.121186
10.68	132.67	5.223	98.878	-0.121140
10.68	132.69	5.223	98.875	-0.121163
10.68	132.70	5.223	98.873	-0.121152
10.68	132.72	5.222	98.871	-0.121474
10.69	132.74	5.222	98.869	-0.121899
10.69	132.75	5.222	98.867	-0.122127
10.69	132.77	5.222	98.865	-0.122414
10.69	132.79	5.222	98.863	-0.122322
10.69	132.80	5.222	98.861	-0.122334
10.70	132.82	5.222	98.859	-0.122437
10.70	132.84	5.222	98.857	-0.122356
10.70	132.85	5.222	98.855	-0.122345
10.70	132.87	5.221	98.853	-0.122219
10.70	132.89	5.221	98.851	-0.122219
10.70	132.90	5.221	98.849	-0.122345
10.70	132.92	5.221	98.847	-0.122563
10.71	132.94	5.221	98.845	-0.122655
10.71	132.95	5.221	98.843	-0.122689
10.71	132.97	5.221	98.841	-0.122851
10.71	132.99	5.221	98.839	-0.123080
10.71	133.00	5.221	98.837	-0.123448
10.72	133.02	5.221	98.835	-0.123908
10.72	133.04	5.220	98.833	-0.124368
10.72	133.05	5.220	98.831	-0.124437
10.72	133.07	5.220	98.829	-0.124448
10.72	133.09	5.220	98.827	-0.124598
10.72	133.10	5.220	98.825	-0.124793
10.73	133.12	5.220	98.822	-0.125195
10.73	133.13	5.220	98.820	-0.125552
10.73	133.15	5.220	98.818	-0.125701
10.73	133.17	5.220	98.816	-0.125805
10.73	133.18	5.219	98.814	-0.125701
10.73	133.20	5.219	98.812	-0.125506
10.73	133.22	5.219	98.810	-0.125586
10.74	133.23	5.219	98.808	-0.125724
10.74	133.25	5.219	98.806	-0.125965
10.74	133.27	5.219	98.804	-0.126092
10.74	133.28	5.219	98.802	-0.126184
10.74	133.30	5.219	98.800	-0.126103
10.75	133.32	5.219	98.797	-0.125954
10.75	133.33	5.218	98.795	-0.126000
10.75	133.35	5.218	98.793	-0.126057
10.75	133.37	5.218	98.791	-0.126252
10.75	133.38	5.218	98.789	-0.126619
10.75	133.40	5.218	98.787	-0.127045
10.75	133.42	5.218	98.785	-0.127366
10.76	133.43	5.218	98.783	-0.127676
10.76	133.45	5.218	98.781	-0.127607
10.76	133.47	5.218	98.778	-0.127790
10.76	133.48	5.217	98.776	-0.128020
10.76	133.50	5.217	98.774	-0.128089
10.77	133.52	5.217	98.772	-0.128398
10.77	133.53	5.217	98.770	-0.128306
10.77	133.55	5.217	98.768	-0.128732
10.77	133.57	5.217	98.766	-0.129121
10.77	133.58	5.217	98.764	-0.129257
10.77	133.60	5.217	98.761	-0.129359
10.78	133.62	5.217	98.759	-0.129026
10.78	133.63	5.216	98.757	-0.129142
10.78	133.65	5.216	98.755	-0.129509
10.78	133.67	5.216	98.753	-0.129715
10.78	133.68	5.216	98.751	-0.130116
10.78	133.70	5.216	98.748	-0.130275
10.78	133.72	5.216	98.746	-0.130367
10.79	133.73	5.216	98.744	-0.130550
10.79	133.75	5.216	98.742	-0.130688
10.79	133.77	5.215	98.740	-0.130802
10.79	133.78	5.215	98.738	-0.131111
10.79	133.80	5.215	98.735	-0.131523
10.80	133.82	5.215	98.733	-0.132107
10.80	133.83	5.215	98.731	-0.132875
10.80	133.85	5.215	98.729	-0.133297
10.80	133.87	5.215	98.727	-0.133776
10.80	133.88	5.215	98.724	-0.134097
10.80	133.90	5.215	98.722	-0.134302
10.80	133.92	5.214	98.720	-0.134610
10.81	133.93	5.214	98.718	-0.134906
10.81	133.95	5.214	98.715	-0.135502
10.81	133.97	5.214	98.713	-0.135776
10.81	133.98	5.214	98.711	-0.135706
10.81	134.00	5.214	98.709	-0.135419
10.82	134.02	5.214	98.706	-0.135073
10.82	134.03	5.214	98.704	-0.135211
10.82	134.05	5.213	98.702	-0.135348
10.82	134.07	5.213	98.700	-0.135918
10.82	134.08	5.213	98.697	-0.136110
10.82	134.10	5.213	98.695	-0.136097
10.83	134.12	5.213	98.693	-0.136131
10.83	134.13	5.213	98.691	-0.135948
10.83	134.15	5.213	98.688	-0.136118
10.83	134.17	5.213	98.686	-0.136002
10.83	134.18	5.213	98.684	-0.135865
10.83	134.20	5.212	98.681	-0.136093
10.83	134.22	5.212	98.679	-0.136551
10.84	134.23	5.212	98.677	-0.137100
10.84	134.25	5.212	98.675	-0.137258
10.84	134.27	5.212	98.672	-0.137336
10.84	134.28	5.212	98.670	-0.137403
10.84	134.30	5.212	98.668	-0.137743
10.85	134.32	5.212	98.665	-0.138168
10.85	134.33	5.211	98.663	-0.138429
10.85	134.35	5.211	98.661	-0.138841
10.85	134.37	5.211	98.658	-0.138894
10.85	134.38	5.211	98.656	-0.139084
10.85	134.40	5.211	98.654	-0.139221
10.85	134.42	5.211	98.652	-0.139534
10.86	134.43	5.211	98.649	-0.140075
10.86	134.45	5.211	98.647	-0.140304
10.86	134.47	5.210	98.644	-0.140565
10.86	134.48	5.210	98.642	-0.140605
10.86	134.50	5.210	98.640	-0.140638
10.87	134.52	5.210	98.637	-0.140912
10.87	134.53	5.210	98.635	-0.141225
10.87	134.55	5.210	98.633	-0.141512
10.87	134.57	5.210	98.630	-0.141682
10.87	134.58	5.210	98.628	-0.141669
10.87	134.60	5.209	98.626	-0.141813
10.88	134.62	5.209	98.623	-0.141826
10.88	134.63	5.209	98.621	-0.141846
10.88	134.65	5.209	98.619	-0.141891
10.88	134.67	5.209	98.616	-0.141917
10.88	134.68	5.209	98.614	-0.142204
10.88	134.70	5.209	98.611	-0.142276
10.88	134.72	5.209	98.609	-0.142459
10.89	134.73	5.208	98.607	-0.142596
10.89	134.75	5.208	98.604	-0.142733
10.89	134.77	5.208	98.602	-0.142825
10.89	134.78	5.208	98.600	-0.142798
10.89	134.80	5.208	98.597	-0.142968
10.90	134.82	5.208	98.595	-0.142968
10.90	134.83	5.208	98.592	-0.143210
10.90	134.85	5.208	98.590	-0.143464
10.90	134.87	5.207	98.588	-0.143693
10.90	134.88	5.207	98.585	-0.144058
10.90	134.90	5.207	98.583	-0.144287
10.90	134.92	5.207	98.580	-0.144561
10.91	134.93	5.207	98.578	-0.144607
10.91	134.95	5.207	98.576	-0.144241
10.91	134.97	5.207	98.573	-0.143876
10.91	134.98	5.207	98.571	-0.143719
10.91	135.00	5.206	98.568	-0.143641
10.92	135.02	5.206	98.566	-0.143667
10.92	135.03	5.206	98.564	-0.143530
10.92	135.05	5.206	98.561	-0.143484
10.92	135.07	5.206	98.559	-0.143667
10.92	135.08	5.206	98.556	-0.143804
10.92	135.10	5.206	98.554	-0.143876
10.93	135.12	5.206	98.552	-0.144027
10.93	135.13	5.205	98.549	-0.144190
10.93	135.15	5.205	98.547	-0.144282
10.93	135.17	5.205	98.544	-0.144419
10.93	135.18	5.205	98.542	-0.144445
10.93	135.20	5.205	98.539	-0.144504
10.93	135.22	5.205	98.537	-0.144687
10.94	135.23	5.205	98.535	-0.144838
10.94	135.25	5.205	98.532	-0.145328
10.94	135.27	5.204	98.530	-0.145812
10.94	135.28	5.204	98.527	-0.146114
10.94	135.30	5.204	98.525	-0.146310
10.95	135.32	5.204	98.523	-0.146226
10.95	135.33	5.204	98.520	-0.146240
10.95	135.35	5.204	98.518	-0.146469
10.95	135.37	5.204	98.515	-0.146501
10.95	135.38	5.203	98.513	-0.146684
10.95	135.40	5.203	98.510	-0.146770
10.95	135.42	5.203	98.508	-0.146857
10.96	135.43	5.203	98.505	-0.147204
10.96	135.45	5.203	98.503	-0.147479
10.96	135.47	5.203	98.501	-0.147736
10.96	135.48	5.203	98.498	-0.147749
10.96	135.50	5.203	98.496	-0.147612
10.97	135.52	5.202	98.493	-0.147396
10.97	135.53	5.202	98.491	-0.147364
10.97	135.55	5.202	98.488	-0.147267
10.97	135.57	5.202	98.486	-0.147156
10.97	135.58	5.202	98.483	-0.146999
10.97	135.60	5.202	98.481	-0.146765
10.98	135.62	5.202	98.478	-0.146916
10.98	135.63	5.202	98.476	-0.147113
10.98	135.65	5.201	98.474	-0.147388
10.98	135.67	5.201	98.471	-0.147402
10.98	135.68	5.201	98.469	-0.147245
10.98	135.70	5.201	98.466	-0.147043
10.98	135.72	5.201	98.464	-0.146899
10.99	135.73	5.201	98.461	-0.147078
10.99	135.75	5.201	98.459	-0.147289
10.99	135.77	5.201	98.456	-0.147537
10.99	135.78	5.200	98.454	-0.147616
10.99	135.80	5.200	98.452	-0.147413
11.00	135.82	5.200	98.449	-0.147164
11.00	135.83	5.200	98.447	-0.147172
11.00	135.85	5.200	98.444	-0.147448
11.00	135.87	5.200	98.442	-0.147862
11.00	135.88	5.200	98.439	-0.148092
11.00	135.90	5.199	98.437	-0.148165
11.00	135.92	5.199	98.434	-0.148206
11.01	135.93	5.199	98.432	-0.148238
11.01	135.95	5.199	98.429	-0.148082
11.01	135.97	5.199	98.427	-0.148022
11.01	135.98	5.199	98.425	-0.148201
11.01	136.00	5.199	98.422	-0.148412
11.02	136.02	5.199	98.420	-0.148523
11.02	136.03	5.198	98.417	-0.148445
11.02	136.05	5.198	98.415	-0.148504
11.02	136.07	5.198	98.412	-0.148610
11.02	136.08	5.198	98.410	-0.148670
11.02	136.10	5.198	98.407	-0.148624
11.03	136.11	5.198	98.405	-0.148776
11.03	136.13	5.198	98.402	-0.149171
11.03	136.15	5.198	98.400	-0.149448
11.03	136.16	5.197	98.397	-0.149659
11.03	136.18	5.197	98.395	-0.149673
11.03	136.20	5.197	98.392	-0.149673
11.03	136.21	5.197	98.390	-0.150055
11.04	136.23	5.197	98.388	-0.150318
11.04	136.25	5.197	98.385	-0.150668
11.04	136.26	5.197	98.383	-0.150806
11.04	136.28	5.196	98.380	-0.150852
11.04	136.30	5.196	98.378	-0.150926
11.05	136.31	5.196	98.375	-0.151050
11.05	136.33	5.196	98.373	-0.151202
11.05	136.35	5.196	98.370	-0.151110
11.05	136.36	5.196	98.368	-0.151235
11.05	136.38	5.196	98.365	-0.151387
11.05	136.40	5.196	98.363	-0.151543
11.05	136.41	5.195	98.360	-0.151589
11.06	136.43	5.195	98.357	-0.151451
11.06	136.45	5.195	98.355	-0.151313
11.06	136.46	5.195	98.352	-0.151543
11.06	136.48	5.195	98.350	-0.151838
11.06	136.50	5.195	98.347	-0.151916
11.07	136.51	5.195	98.345	-0.152054
11.07	136.53	5.194	98.342	-0.151884
11.07	136.55	5.194	98.340	-0.151838
11.07	136.56	5.194	98.337	-0.151731
11.07	136.58	5.194	98.335	-0.151611
11.07	136.60	5.194	98.332	-0.151657
11.08	136.61	5.194	98.330	-0.151916
11.08	136.63	5.194	98.327	-0.152344
11.08	136.64	5.194	98.325	-0.152252
11.08	136.66	5.193	98.322	-0.152376
11.08	136.68	5.193	98.320	-0.152256
11.08	136.69	5.193	98.317	-0.152486
11.08	136.71	5.193	98.315	-0.152993
11.09	136.73	5.193	98.312	-0.152947
11.09	136.74	5.193	98.310	-0.153149
11.09	136.76	5.193	98.307	-0.153227
11.09	136.78	5.192	98.305	-0.153106
11.09	136.79	5.192	98.302	-0.153106
11.10	136.81	5.192	98.299	-0.152784
11.10	136.83	5.192	98.297	-0.152618
11.10	136.84	5.192	98.294	-0.152632
11.10	136.86	5.192	98.292	-0.152664
11.10	136.88	5.192	98.289	-0.152784
11.10	136.89	5.192	98.287	-0.152480
11.10	136.91	5.191	98.284	-0.152208
11.11	136.93	5.191	98.282	-0.152056
11.11	136.94	5.191	98.279	-0.152042
11.11	136.96	5.191	98.277	-0.152318
11.11	136.98	5.191	98.274	-0.152258
11.11	136.99	5.191	98.272	-0.152396
11.12	137.01	5.191	98.269	-0.152612
11.12	137.03	5.190	98.267	-0.152736
11.12	137.04	5.190	98.264	-0.152923
11.12	137.06	5.190	98.262	-0.152895
11.12	137.08	5.190	98.259	-0.152637
11.12	137.09	5.190	98.256	-0.152605
11.13	137.11	5.190	98.254	-0.152591
11.13	137.13	5.190	98.251	-0.152637
11.13	137.14	5.190	98.249	-0.152853
11.13	137.16	5.189	98.246	-0.152521
11.13	137.18	5.189	98.244	-0.152535
11.13	137.19	5.189	98.241	-0.152659
11.13	137.21	5.189	98.239	-0.152705
11.14	137.23	5.189	98.236	-0.152755
11.14	137.24	5.189	98.234	-0.152391
11.14	137.26	5.189	98.231	-0.151978
11.14	137.28	5.188	98.229	-0.151855
11.14	137.29	5.188	98.226	-0.151717
11.15	137.31	5.188	98.224	-0.151749
11.15	137.33	5.188	98.221	-0.151950
11.15	137.34	5.188	98.218	-0.151767
11.15	137.36	5.188	98.216	-0.151831
11.15	137.38	5.188	98.213	-0.151789
11.15	137.39	5.188	98.211	-0.151683
11.15	137.41	5.187	98.208	-0.151733
11.16	137.43	5.187	98.206	-0.151747
11.16	137.44	5.187	98.203	-0.151811
11.16	137.46	5.187	98.201	-0.151875
11.16	137.47	5.187	98.198	-0.152182
11.16	137.49	5.187	98.196	-0.152521
11.17	137.51	5.187	98.193	-0.153208
11.17	137.52	5.186	98.191	-0.153575
11.17	137.54	5.186	98.188	-0.153638
11.17	137.56	5.186	98.186	-0.153670
11.17	137.57	5.186	98.183	-0.153504
11.17	137.59	5.186	98.180	-0.153339
11.18	137.61	5.186	98.178	-0.153050
11.18	137.62	5.186	98.175	-0.153159
11.18	137.64	5.186	98.173	-0.153589
11.18	137.66	5.185	98.170	-0.154033
11.18	137.67	5.185	98.168	-0.154508
11.18	137.69	5.185	98.165	-0.154663
11.18	137.71	5.185	98.162	-0.154832
11.19	137.72	5.185	98.160	-0.155095
11.19	137.74	5.185	98.157	-0.155053
11.19	137.76	5.185	98.155	-0.155313
11.19	137.77	5.184	98.152	-0.155527
11.19	137.79	5.184	98.150	-0.155710
11.20	137.81	5.184	98.147	-0.156061
11.20	137.82	5.184	98.144	-0.156096
11.20	137.84	5.184	98.142	-0.156173
11.20	137.86	5.184	98.139	-0.156493
11.20	137.88	5.184	98.136	-0.156661
11.20	137.89	5.183	98.134	-0.157058
11.20	137.91	5.183	98.131	-0.157289
11.21	137.93	5.183	98.129	-0.157534
11.21	137.94	5.183	98.126	-0.157808
11.21	137.96	5.183	98.123	-0.157900
11.21	137.98	5.183	98.121	-0.157945
11.21	137.99	5.183	98.118	-0.157779
11.22	138.01	5.183	98.115	-0.157599
11.22	138.03	5.182	98.113	-0.157402
11.22	138.04	5.182	98.110	-0.157177
11.22	138.06	5.182	98.108	-0.156980
11.22	138.08	5.182	98.105	-0.156874
11.22	138.09	5.182	98.102	-0.156678
11.23	138.11	5.182	98.100	-0.156706
11.23	138.13	5.182	98.097	-0.156769
11.23	138.14	5.181	98.094	-0.156800
11.23	138.16	5.181	98.092	-0.156863
11.23	138.18	5.181	98.089	-0.156925
11.23	138.19	5.181	98.087	-0.157076
11.23	138.21	5.181	98.084	-0.157108
11.24	138.23	5.181	98.081	-0.157336
11.24	138.24	5.181	98.079	-0.157321
11.24	138.26	5.180	98.076	-0.157321
11.24	138.28	5.180	98.073	-0.157307
11.24	138.29	5.180	98.071	-0.157338
11.25	138.31	5.180	98.068	-0.157415
11.25	138.33	5.180	98.065	-0.157355
11.25	138.34	5.180	98.063	-0.157110
11.25	138.36	5.180	98.060	-0.156974
11.25	138.38	5.179	98.058	-0.157019
11.25	138.39	5.179	98.055	-0.157156
11.25	138.41	5.179	98.052	-0.157521
11.26	138.43	5.179	98.050	-0.157657
11.26	138.44	5.179	98.047	-0.157748
11.26	138.46	5.179	98.044	-0.157566
11.26	138.48	5.179	98.042	-0.157247
11.26	138.49	5.178	98.039	-0.156928
11.27	138.51	5.178	98.037	-0.156746
11.27	138.53	5.178	98.034	-0.156655
11.27	138.54	5.178	98.031	-0.156791
11.27	138.56	5.178	98.029	-0.157019
11.27	138.58	5.178	98.026	-0.157185
11.27	138.59	5.178	98.023	-0.157108
11.28	138.61	5.178	98.021	-0.156954
11.28	138.63	5.177	98.018	-0.156846
11.28	138.64	5.177	98.016	-0.156843
11.28	138.66	5.177	98.013	-0.157160
11.28	138.68	5.177	98.010	-0.157251
11.28	138.69	5.177	98.008	-0.157174
11.28	138.71	5.177	98.005	-0.157052
11.29	138.73	5.177	98.002	-0.156792
11.29	138.74	5.176	98.000	-0.156898
11.29	138.76	5.176	97.997	-0.157126
11.29	138.78	5.176	97.995	-0.157323
11.29	138.80	5.176	97.992	-0.157654
11.30	138.81	5.176	97.989	-0.157714
11.30	138.83	5.176	97.987	-0.157652
11.30	138.85	5.176	97.984	-0.157498
11.30	138.86	5.175	97.981	-0.157192
11.30	138.88	5.175	97.979	-0.157084
11.30	138.90	5.175	97.976	-0.157113
11.30	138.91	5.175	97.973	-0.157476
11.31	138.93	5.175	97.971	-0.157748
11.31	138.95	5.175	97.968	-0.157868
11.31	138.96	5.175	97.966	-0.157897
11.31	138.98	5.174	97.963	-0.157774
11.31	139.00	5.174	97.960	-0.158078
11.32	139.01	5.174	97.958	-0.158290
11.32	139.03	5.174	97.955	-0.158321
11.32	139.05	5.174	97.952	-0.158427
11.32	139.06	5.174	97.950	-0.158564
11.32	139.08	5.174	97.947	-0.158928
11.32	139.10	5.173	97.944	-0.159201
11.33	139.11	5.173	97.942	-0.159247
11.33	139.13	5.173	97.939	-0.159353
11.33	139.15	5.173	97.937	-0.159643
11.33	139.16	5.173	97.934	-0.160053
11.33	139.18	5.173	97.931	-0.160312
11.33	139.20	5.173	97.929	-0.160433
11.33	139.21	5.172	97.926	-0.160293
11.34	139.23	5.172	97.923	-0.160154
11.34	139.25	5.172	97.921	-0.160017
11.34	139.26	5.172	97.918	-0.160077
11.34	139.28	5.172	97.915	-0.160229
11.34	139.30	5.172	97.913	-0.160273
11.35	139.31	5.172	97.910	-0.160286
11.35	139.33	5.172	97.907	-0.160393
11.35	139.34	5.171	97.905	-0.160422
11.35	139.36	5.171	97.902	-0.160376
11.35	139.38	5.171	97.899	-0.160376
11.35	139.39	5.171	97.897	-0.160285
11.35	139.41	5.171	97.894	-0.160222
11.36	139.43	5.171	97.891	-0.160221
11.36	139.44	5.171	97.889	-0.160127
11.36	139.46	5.170	97.886	-0.160018
11.36	139.48	5.170	97.883	-0.159972
11.36	139.49	5.170	97.881	-0.159881
11.37	139.51	5.170	97.878	-0.160002
11.37	139.53	5.170	97.875	-0.159925
11.37	139.54	5.170	97.873	-0.159787
11.37	139.56	5.170	97.870	-0.159526
11.37	139.58	5.169	97.867	-0.159356
11.37	139.59	5.169	97.865	-0.159308
11.38	139.61	5.169	97.862	-0.159062
11.38	139.63	5.169	97.859	-0.159108
11.38	139.64	5.169	97.857	-0.158970
11.38	139.66	5.169	97.854	-0.158677
11.38	139.68	5.169	97.851	-0.158323
11.38	139.69	5.168	97.849	-0.158030
11.38	139.71	5.168	97.846	-0.157892
11.39	139.73	5.168	97.844	-0.157938
11.39	139.74	5.168	97.841	-0.157967
11.39	139.76	5.168	97.838	-0.158091
11.39	139.78	5.168	97.836	-0.158428
11.39	139.79	5.168	97.833	-0.158428
11.40	139.81	5.167	97.831	-0.158442
11.40	139.83	5.167	97.828	-0.158212
11.40	139.84	5.167	97.825	-0.158105
11.40	139.86	5.167	97.823	-0.158260
11.40	139.88	5.167	97.820	-0.158445
11.40	139.89	5.167	97.817	-0.158612
11.40	139.91	5.167	97.815	-0.158764
11.41	139.93	5.166	97.812	-0.158932
11.41	139.94	5.166	97.810	-0.159024
11.41	139.96	5.166	97.807	-0.159070
11.41	139.98	5.166	97.804	-0.158932
11.41	139.99	5.166	97.802	-0.158903
11.42	140.01	5.166	97.799	-0.158842
11.42	140.02	5.166	97.796	-0.158704
11.42	140.04	5.166	97.794	-0.158718
11.42	140.06	5.165	97.791	-0.158626
11.42	140.07	5.165	97.788	-0.158796
11.42	140.09	5.165	97.786	-0.159164
11.43	140.11	5.165	97.783	-0.159334
11.43	140.12	5.165	97.781	-0.159716
11.43	140.14	5.165	97.778	-0.159687
11.43	140.16	5.165	97.775	-0.159687
11.43	140.17	5.164	97.773	-0.159624
11.43	140.19	5.164	97.770	-0.159380
11.43	140.21	5.164	97.767	-0.159365
11.44	140.22	5.164	97.765	-0.159258
11.44	140.24	5.164	97.762	-0.159612
11.44	140.26	5.164	97.759	-0.159612
11.44	140.27	5.164	97.757	-0.159551
11.44	140.29	5.163	97.754	-0.159367
11.45	140.31	5.163	97.751	-0.159106
11.45	140.32	5.163	97.749	-0.159060
11.45	140.34	5.163	97.746	-0.158769
11.45	140.36	5.163	97.744	-0.158493
11.45	140.37	5.163	97.741	-0.158323
11.45	140.39	5.163	97.738	-0.158369
11.45	140.41	5.162	97.736	-0.158631
11.46	140.42	5.162	97.733	-0.158832
11.46	140.44	5.162	97.730	-0.158832
11.46	140.46	5.162	97.728	-0.158907
11.46	140.47	5.162	97.725	-0.158875
11.46	140.49	5.162	97.722	-0.158783
11.47	140.51	5.162	97.720	-0.158861
11.47	140.52	5.161	97.717	-0.158894
11.47	140.54	5.161	97.715	-0.158880
11.47	140.56	5.161	97.712	-0.158742
11.47	140.57	5.161	97.709	-0.158297
11.47	140.59	5.161	97.707	-0.158188
11.48	140.61	5.161	97.704	-0.158142
11.48	140.62	5.161	97.701	-0.158142
11.48	140.64	5.161	97.699	-0.158096
11.48	140.66	5.160	97.696	-0.157791
11.48	140.67	5.160	97.694	-0.157684
11.48	140.69	5.160	97.691	-0.157500
11.48	140.70	5.160	97.688	-0.157423
11.49	140.72	5.160	97.686	-0.157498
11.49	140.74	5.160	97.683	-0.157423
11.49	140.75	5.160	97.681	-0.157408
11.49	140.77	5.159	97.678	-0.157425
11.49	140.79	5.159	97.675	-0.157195
11.50	140.80	5.159	97.673	-0.157224
11.50	140.82	5.159	97.670	-0.157210
11.50	140.84	5.159	97.667	-0.157103
11.50	140.85	5.159	97.665	-0.157181
11.50	140.87	5.159	97.662	-0.157103
11.50	140.89	5.158	97.660	-0.157135
11.50	140.90	5.158	97.657	-0.157319
11.51	140.92	5.158	97.654	-0.157215
11.51	140.94	5.158	97.652	-0.156865
11.51	140.95	5.158	97.649	-0.156603
11.51	140.97	5.158	97.647	-0.156405
11.51	140.99	5.158	97.644	-0.156526
11.52	141.00	5.157	97.641	-0.156526
11.52	141.02	5.157	97.639	-0.156342
11.52	141.04	5.157	97.636	-0.156083
11.52	141.05	5.157	97.634	-0.155793
11.52	141.07	5.157	97.631	-0.155581
11.52	141.09	5.157	97.628	-0.155260
11.53	141.10	5.157	97.626	-0.155030
11.53	141.12	5.157	97.623	-0.155047
11.53	141.14	5.156	97.621	-0.155096
11.53	141.15	5.156	97.618	-0.155375
11.53	141.17	5.156	97.616	-0.155604
11.53	141.19	5.156	97.613	-0.155544
11.53	141.20	5.156	97.610	-0.155467
11.54	141.22	5.156	97.608	-0.155117
11.54	141.24	5.156	97.605	-0.154859
11.54	141.25	5.155	97.603	-0.154827
11.54	141.27	5.155	97.600	-0.154739
11.54	141.29	5.155	97.598	-0.154816
11.55	141.30	5.155	97.595	-0.154802
11.55	141.32	5.155	97.592	-0.154668
11.55	141.34	5.155	97.590	-0.154791
11.55	141.35	5.155	97.587	-0.154565
11.55	141.37	5.154	97.585	-0.154445
11.55	141.39	5.154	97.582	-0.154537
11.55	141.40	5.154	97.580	-0.154812
11.56	141.42	5.154	97.577	-0.155225
11.56	141.44	5.154	97.574	-0.155334
11.56	141.45	5.154	97.572	-0.155090
11.56	141.47	5.154	97.569	-0.154650
11.56	141.49	5.154	97.567	-0.154421
11.57	141.50	5.153	97.564	-0.154146
11.57	141.52	5.153	97.561	-0.154026
11.57	141.54	5.153	97.559	-0.153938
11.57	141.55	5.153	97.556	-0.153804
11.57	141.57	5.153	97.554	-0.153959
11.57	141.59	5.153	97.551	-0.154022
11.58	141.60	5.153	97.549	-0.154283
11.58	141.62	5.152	97.546	-0.154392
11.58	141.64	5.152	97.543	-0.154437
11.58	141.65	5.152	97.541	-0.154392
11.58	141.67	5.152	97.538	-0.154071
11.58	141.69	5.152	97.536	-0.154071
11.58	141.70	5.152	97.533	-0.154135
11.59	141.72	5.152	97.531	-0.154578
11.59	141.74	5.151	97.528	-0.155007
11.59	141.75	5.151	97.525	-0.155161
11.59	141.77	5.151	97.523	-0.155284
11.59	141.79	5.151	97.520	-0.155256
11.60	141.80	5.151	97.518	-0.155210
11.60	141.82	5.151	97.515	-0.155347
11.60	141.84	5.151	97.513	-0.155210
11.60	141.85	5.151	97.510	-0.155136
11.60	141.87	5.150	97.507	-0.154957
11.60	141.89	5.150	97.505	-0.154549
11.60	141.90	5.150	97.502	-0.154320
11.61	141.92	5.150	97.500	-0.154197
11.61	141.94	5.150	97.497	-0.154197
11.61	141.95	5.150	97.494	-0.154275
11.61	141.97	5.150	97.492	-0.154110
11.61	141.99	5.149	97.489	-0.153607
11.62	142.00	5.149	97.487	-0.153123
11.62	142.02	5.149	97.484	-0.152744
11.62	142.04	5.149	97.482	-0.152515
11.62	142.05	5.149	97.479	-0.152575
11.62	142.07	5.149	97.477	-0.152575
11.62	142.09	5.149	97.474	-0.152515
11.63	142.10	5.148	97.471	-0.152470
11.63	142.12	5.148	97.469	-0.152227
11.63	142.14	5.148	97.466	-0.152168
11.63	142.15	5.148	97.464	-0.152017
11.63	142.17	5.148	97.461	-0.151958
11.63	142.19	5.148	97.459	-0.152031
11.63	142.20	5.148	97.456	-0.151848
11.64	142.22	5.148	97.454	-0.151821
11.64	142.24	5.147	97.451	-0.151789
11.64	142.25	5.147	97.449	-0.151593
11.64	142.27	5.147	97.446	-0.151620
11.64	142.29	5.147	97.443	-0.151301
11.65	142.30	5.147	97.441	-0.151045
11.65	142.32	5.147	97.438	-0.151104
11.65	142.34	5.147	97.436	-0.150908
11.65	142.35	5.146	97.433	-0.150908
11.65	142.37	5.146	97.431	-0.150666
11.65	142.39	5.146	97.428	-0.150365
11.65	142.40	5.146	97.426	-0.150210
11.66	142.42	5.146	97.423	-0.150087
11.66	142.44	5.146	97.421	-0.150132
11.66	142.45	5.146	97.418	-0.150256
11.66	142.47	5.146	97.416	-0.150256
11.66	142.49	5.145	97.413	-0.150041
11.67	142.50	5.145	97.411	-0.149950
11.67	142.52	5.145	97.408	-0.149890
11.67	142.54	5.145	97.406	-0.150091
11.67	142.55	5.145	97.403	-0.150256
11.67	142.57	5.145	97.401	-0.150360
11.67	142.59	5.145	97.398	-0.150388
11.68	142.60	5.144	97.396	-0.150023
11.68	142.62	5.144	97.393	-0.149840
11.68	142.64	5.144	97.391	-0.149384
11.68	142.66	5.144	97.388	-0.149064
11.68	142.67	5.144	97.386	-0.148927
11.68	142.69	5.144	97.383	-0.148699
11.68	142.71	5.144	97.381	-0.148818
11.69	142.72	5.144	97.378	-0.148740
11.69	142.74	5.143	97.376	-0.148603
11.69	142.76	5.143	97.373	-0.148361
11.69	142.77	5.143	97.371	-0.148069
11.69	142.79	5.143	97.368	-0.147730
11.70	142.81	5.143	97.366	-0.147483
11.70	142.82	5.143	97.363	-0.147470
11.70	142.84	5.143	97.361	-0.147561
11.70	142.86	5.143	97.358	-0.147693
11.70	142.87	5.142	97.356	-0.147505
11.70	142.89	5.142	97.354	-0.147166
11.70	142.91	5.142	97.351	-0.146801
11.71	142.92	5.142	97.349	-0.146599
11.71	142.94	5.142	97.346	-0.146521
11.71	142.96	5.142	97.344	-0.146365
11.71	142.97	5.142	97.341	-0.146483
11.71	142.99	5.141	97.339	-0.146405
11.72	143.01	5.141	97.336	-0.146432
11.72	143.02	5.141	97.334	-0.146340
11.72	143.04	5.141	97.332	-0.145910
11.72	143.06	5.141	97.329	-0.145603
11.72	143.07	5.141	97.327	-0.145263
11.72	143.09	5.141	97.324	-0.145381
11.73	143.11	5.141	97.322	-0.145532
11.73	143.12	5.140	97.319	-0.145559
11.73	143.14	5.140	97.317	-0.145356
11.73	143.16	5.140	97.315	-0.144957
11.73	143.17	5.140	97.312	-0.144755
11.73	143.19	5.140	97.310	-0.144461
11.73	143.21	5.140	97.307	-0.144199
11.74	143.22	5.140	97.305	-0.144088
11.74	143.24	5.140	97.303	-0.144042
11.74	143.26	5.139	97.300	-0.143859
11.74	143.27	5.139	97.298	-0.143748
11.74	143.29	5.139	97.295	-0.143604
11.75	143.31	5.139	97.293	-0.143506
11.75	143.32	5.139	97.291	-0.143440
11.75	143.34	5.139	97.288	-0.143211
11.75	143.36	5.139	97.286	-0.143237
11.75	143.37	5.139	97.283	-0.143231
11.75	143.39	5.138	97.281	-0.143198
11.75	143.41	5.138	97.279	-0.142982
11.76	143.42	5.138	97.276	-0.142660
11.76	143.44	5.138	97.274	-0.142700
11.76	143.46	5.138	97.272	-0.142647
11.76	143.47	5.138	97.269	-0.142673
11.76	143.49	5.138	97.267	-0.142700
11.77	143.51	5.138	97.264	-0.142457
11.77	143.52	5.137	97.262	-0.142148
11.77	143.54	5.137	97.260	-0.141873
11.77	143.55	5.137	97.257	-0.141610
11.77	143.57	5.137	97.255	-0.141406
11.77	143.59	5.137	97.253	-0.141268
11.78	143.60	5.137	97.250	-0.140947
11.78	143.62	5.137	97.248	-0.140855
11.78	143.64	5.137	97.246	-0.141065
11.78	143.65	5.136	97.243	-0.141011
11.78	143.67	5.136	97.241	-0.140933
11.78	143.69	5.136	97.239	-0.140736
11.78	143.70	5.136	97.236	-0.140493
11.79	143.72	5.136	97.234	-0.140250
11.79	143.74	5.136	97.232	-0.140020
11.79	143.75	5.136	97.229	-0.139732
11.79	143.77	5.136	97.227	-0.139732
11.79	143.79	5.135	97.225	-0.139836
11.80	143.80	5.135	97.222	-0.139698
11.80	143.82	5.135	97.220	-0.139619
11.80	143.84	5.135	97.218	-0.139377
11.80	143.85	5.135	97.215	-0.139101
11.80	143.87	5.135	97.213	-0.139088
11.80	143.89	5.135	97.211	-0.139292
11.80	143.90	5.135	97.209	-0.139844
11.81	143.92	5.134	97.206	-0.140165
11.81	143.94	5.134	97.204	-0.140074
11.81	143.95	5.134	97.202	-0.140028
11.81	143.97	5.134	97.199	-0.139982
11.81	143.99	5.134	97.197	-0.140094
11.82	144.00	5.134	97.195	-0.140081
11.82	144.02	5.134	97.192	-0.139779
11.82	144.04	5.134	97.190	-0.139825
11.82	144.05	5.133	97.188	-0.139779
11.82	144.07	5.133	97.185	-0.139596
11.82	144.09	5.133	97.183	-0.139642
11.83	144.10	5.133	97.181	-0.139340
11.83	144.12	5.133	97.178	-0.139374
11.83	144.14	5.133	97.176	-0.139302
11.83	144.15	5.133	97.174	-0.139465
11.83	144.17	5.133	97.171	-0.139912
11.83	144.19	5.133	97.169	-0.140312
11.83	144.20	5.132	97.167	-0.140529
11.84	144.22	5.132	97.164	-0.140378
11.84	144.24	5.132	97.162	-0.140286
11.84	144.25	5.132	97.160	-0.140228
11.84	144.27	5.132	97.157	-0.140457
11.84	144.29	5.132	97.155	-0.140674
11.85	144.30	5.132	97.153	-0.140916
11.85	144.32	5.132	97.150	-0.140844
11.85	144.34	5.131	97.148	-0.140477
11.85	144.35	5.131	97.146	-0.140202
11.85	144.37	5.131	97.143	-0.139947
11.85	144.39	5.131	97.141	-0.139980
11.85	144.40	5.131	97.139	-0.140066
11.86	144.42	5.131	97.136	-0.140308
11.86	144.44	5.131	97.134	-0.140550
11.86	144.45	5.131	97.132	-0.140839
11.86	144.47	5.130	97.129	-0.141127
11.86	144.49	5.130	97.127	-0.141239
11.87	144.50	5.130	97.125	-0.141789
11.87	144.52	5.130	97.122	-0.142294
11.87	144.53	5.130	97.120	-0.143119
11.87	144.55	5.130	97.118	-0.143971
11.87	144.57	5.130	97.115	-0.144306
11.87	144.58	5.130	97.113	-0.144214
11.88	144.60	5.129	97.110	-0.143788
11.88	144.62	5.129	97.108	-0.143375
11.88	144.63	5.129	97.106	-0.143067
11.88	144.65	5.129	97.103	-0.142792
11.88	144.67	5.129	97.101	-0.142457
11.88	144.68	5.129	97.098	-0.142320
11.88	144.70	5.129	97.096	-0.142241
11.89	144.72	5.129	97.094	-0.142149
11.89	144.73	5.128	97.091	-0.141999
11.89	144.75	5.128	97.089	-0.142044
11.89	144.77	5.128	97.087	-0.142083
11.89	144.78	5.128	97.084	-0.142031
11.90	144.80	5.128	97.082	-0.141893
11.90	144.82	5.128	97.080	-0.141605
11.90	144.83	5.128	97.077	-0.141421
11.90	144.85	5.128	97.075	-0.141342
11.90	144.87	5.127	97.073	-0.141276
11.90	144.88	5.127	97.070	-0.141322
11.90	144.90	5.127	97.068	-0.141440
11.91	144.92	5.127	97.065	-0.141611
11.91	144.93	5.127	97.063	-0.141690
11.91	144.95	5.127	97.061	-0.141886
11.91	144.97	5.127	97.058	-0.141978
11.91	144.98	5.127	97.056	-0.141866
11.92	145.00	5.126	97.054	-0.142129
11.92	145.02	5.126	97.051	-0.142149
11.92	145.03	5.126	97.049	-0.142103
11.92	145.05	5.126	97.047	-0.141985
11.92	145.07	5.126	97.044	-0.141605
11.92	145.08	5.126	97.042	-0.141513
11.93	145.10	5.126	97.040	-0.141388
11.93	145.12	5.126	97.037	-0.141185
11.93	145.13	5.125	97.035	-0.140955
11.93	145.15	5.125	97.033	-0.140725
11.93	145.17	5.125	97.030	-0.140404
11.93	145.18	5.125	97.028	-0.140129
11.93	145.20	5.125	97.026	-0.139991
11.94	145.22	5.125	97.023	-0.140037
11.94	145.23	5.125	97.021	-0.140083
11.94	145.25	5.125	97.019	-0.140103
11.94	145.27	5.124	97.016	-0.140182
11.94	145.28	5.124	97.014	-0.140365
11.95	145.30	5.124	97.012	-0.140700
11.95	145.32	5.124	97.009	-0.140654
11.95	145.33	5.124	97.007	-0.140549
11.95	145.35	5.124	97.005	-0.140294
11.95	145.37	5.124	97.002	-0.140294
11.95	145.38	5.124	97.000	-0.140431
11.95	145.40	5.123	96.998	-0.140294
11.96	145.42	5.123	96.995	-0.140248
11.96	145.43	5.123	96.993	-0.140039
11.96	145.45	5.123	96.991	-0.139980
11.96	145.47	5.123	96.988	-0.140000
11.96	145.48	5.123	96.986	-0.140000
11.97	145.50	5.123	96.984	-0.140046
11.97	145.52	5.123	96.981	-0.140138
11.97	145.53	5.122	96.979	-0.140020
11.97	145.55	5.122	96.977	-0.139870
11.97	145.57	5.122	96.974	-0.139732
11.97	145.58	5.122	96.972	-0.139536
11.98	145.60	5.122	96.970	-0.139569
11.98	145.62	5.122	96.967	-0.139576
11.98	145.63	5.122	96.965	-0.139505
11.98	145.65	5.122	96.963	-0.139597
11.98	145.67	5.121	96.960	-0.139459
11.98	145.68	5.121	96.958	-0.139525
11.98	145.70	5.121	96.956	-0.139604
11.99	145.72	5.121	96.953	-0.139650
11.99	145.73	5.121	96.951	-0.139729
11.99	145.75	5.121	96.949	-0.139716
11.99	145.77	5.121	96.946	-0.139861
11.99	145.78	5.121	96.944	-0.140018
12.00	145.80	5.121	96.942	-0.140430
12.00	145.82	5.120	96.939	-0.140771
12.00	145.83	5.120	96.937	-0.141216
12.00	145.85	5.120	96.935	-0.141739
12.00	145.87	5.120	96.932	-0.142217
12.00	145.88	5.120	96.930	-0.142687
12.00	145.90	5.120	96.928	-0.143269
12.01	145.92	5.120	96.925	-0.143635
12.01	145.93	5.120	96.923	-0.143668
12.01	145.95	5.119	96.920	-0.143458
12.01	145.97	5.119	96.918	-0.143047
12.01	145.98	5.119	96.916	-0.142864
12.02	146.00	5.119	96.913	-0.142609
12.02	146.02	5.119	96.911	-0.142413
12.02	146.03	5.119	96.908	-0.142387
12.02	146.05	5.119	96.906	-0.142478
12.02	146.07	5.119	96.904	-0.142661
12.02	146.08	5.118	96.901	-0.142635
12.03	146.10	5.118	96.899	-0.142687
12.03	146.12	5.118	96.897	-0.142785
12.03	146.13	5.118	96.894	-0.142922
12.03	146.15	5.118	96.892	-0.142818
12.03	146.17	5.118	96.889	-0.142465
12.03	146.18	5.118	96.887	-0.142211
12.03	146.20	5.117	96.885	-0.142139
12.04	146.22	5.117	96.882	-0.142309
12.04	146.23	5.117	96.880	-0.142374
12.04	146.25	5.117	96.877	-0.141963
12.04	146.27	5.117	96.875	-0.141689
12.04	146.28	5.117	96.873	-0.141507
12.05	146.30	5.117	96.870	-0.141390
12.05	146.32	5.117	96.868	-0.141534
12.05	146.33	5.116	96.866	-0.141358
12.05	146.35	5.116	96.863	-0.141150
12.05	146.37	5.116	96.861	-0.141039
12.05	146.38	5.116	96.859	-0.140661
12.05	146.40	5.116	96.856	-0.140354
12.06	146.42	5.116	96.854	-0.140100
12.06	146.43	5.116	96.852	-0.139984
12.06	146.45	5.116	96.849	-0.139905
12.06	146.47	5.116	96.847	-0.139892
12.06	146.48	5.115	96.845	-0.139690
12.07	146.50	5.115	96.842	-0.139482
12.07	146.52	5.115	96.840	-0.139515
12.07	146.53	5.115	96.838	-0.139444
12.07	146.55	5.115	96.835	-0.139353
12.07	146.57	5.115	96.833	-0.139378
12.07	146.58	5.115	96.831	-0.139411
12.08	146.60	5.115	96.828	-0.139398
12.08	146.62	5.114	96.826	-0.139294
12.08	146.63	5.114	96.824	-0.139033
12.08	146.65	5.114	96.821	-0.138955
12.08	146.67	5.114	96.819	-0.138805
12.08	146.68	5.114	96.817	-0.138767
12.08	146.70	5.114	96.814	-0.138585
12.09	146.72	5.114	96.812	-0.138598
12.09	146.73	5.114	96.810	-0.138689
12.09	146.75	5.113	96.807	-0.138473
12.09	146.77	5.113	96.805	-0.138506
12.09	146.78	5.113	96.803	-0.138370
12.10	146.80	5.113	96.800	-0.138519
12.10	146.82	5.113	96.798	-0.138689
12.10	146.83	5.113	96.796	-0.138734
12.10	146.85	5.113	96.793	-0.138722
12.10	146.87	5.113	96.791	-0.138585
12.10	146.88	5.112	96.789	-0.138395
12.10	146.90	5.112	96.786	-0.138205
12.11	146.92	5.112	96.784	-0.138068
12.11	146.93	5.112	96.782	-0.137807
12.11	146.95	5.112	96.779	-0.137728
12.11	146.97	5.112	96.777	-0.137649
12.11	146.99	5.112	96.775	-0.137616
12.12	147.00	5.112	96.773	-0.137454
12.12	147.02	5.111	96.770	-0.137181
12.12	147.04	5.111	96.768	-0.137160
12.12	147.05	5.111	96.766	-0.137081
12.12	147.07	5.111	96.763	-0.136762
12.12	147.09	5.111	96.761	-0.136364
12.13	147.10	5.111	96.759	-0.136239
12.13	147.12	5.111	96.757	-0.136160
12.13	147.14	5.111	96.754	-0.136173
12.13	147.15	5.110	96.752	-0.135853
12.13	147.17	5.110	96.750	-0.135409
12.13	147.19	5.110	96.747	-0.135276
12.13	147.20	5.110	96.745	-0.135243
12.14	147.22	5.110	96.743	-0.135450
12.14	147.24	5.110	96.741	-0.135450
12.14	147.25	5.110	96.738	-0.135404
12.14	147.27	5.110	96.736	-0.135109
12.14	147.29	5.110	96.734	-0.134872
12.15	147.30	5.109	96.732	-0.134909
12.15	147.32	5.109	96.729	-0.134888
12.15	147.34	5.109	96.727	-0.135050
12.15	147.35	5.109	96.725	-0.135062
12.15	147.37	5.109	96.723	-0.134883
12.15	147.39	5.109	96.720	-0.134621
12.15	147.40	5.109	96.718	-0.134508
12.16	147.42	5.109	96.716	-0.134371
12.16	147.44	5.108	96.714	-0.134325
12.16	147.45	5.108	96.711	-0.134237
12.16	147.47	5.108	96.709	-0.133895
12.16	147.49	5.108	96.707	-0.133807
12.17	147.50	5.108	96.705	-0.133556
12.17	147.52	5.108	96.703	-0.133660
12.17	147.54	5.108	96.700	-0.133755
12.17	147.55	5.108	96.698	-0.133584
12.17	147.57	5.108	96.696	-0.133355
12.17	147.59	5.107	96.694	-0.133046
12.18	147.60	5.107	96.691	-0.132783
12.18	147.62	5.107	96.689	-0.132545
12.18	147.64	5.107	96.687	-0.132410
12.18	147.65	5.107	96.685	-0.132308
12.18	147.67	5.107	96.683	-0.132321
12.18	147.69	5.107	96.680	-0.132195
12.18	147.70	5.107	96.678	-0.131898
12.19	147.72	5.106	96.676	-0.131738
12.19	147.74	5.106	96.674	-0.131787
12.19	147.75	5.106	96.672	-0.131811
12.19	147.77	5.106	96.669	-0.131893
12.19	147.79	5.106	96.667	-0.131700
12.20	147.80	5.106	96.665	-0.131194
12.20	147.82	5.106	96.663	-0.130930
12.20	147.84	5.106	96.661	-0.130667
12.20	147.85	5.106	96.659	-0.130725
12.20	147.87	5.105	96.656	-0.130829
12.20	147.88	5.105	96.654	-0.130645
12.20	147.90	5.105	96.652	-0.130473
12.21	147.92	5.105	96.650	-0.130083
12.21	147.93	5.105	96.648	-0.129991
12.21	147.95	5.105	96.646	-0.130129
12.21	147.97	5.105	96.643	-0.130291
12.21	147.98	5.105	96.641	-0.130465
12.22	148.00	5.105	96.639	-0.130431
12.22	148.02	5.104	96.637	-0.130213
12.22	148.03	5.104	96.635	-0.130097
12.22	148.05	5.104	96.633	-0.129798
12.22	148.07	5.104	96.631	-0.129580
12.22	148.08	5.104	96.628	-0.129534
12.23	148.10	5.104	96.626	-0.129316
12.23	148.12	5.104	96.624	-0.129304
12.23	148.13	5.104	96.622	-0.129144
12.23	148.15	5.104	96.620	-0.128867
12.23	148.17	5.103	96.618	-0.128821
12.23	148.18	5.103	96.616	-0.128683
12.23	148.20	5.103	96.613	-0.128729
12.24	148.22	5.103	96.611	-0.128591
12.24	148.23	5.103	96.609	-0.128291
12.24	148.25	5.103	96.607	-0.128418
12.24	148.27	5.103	96.605	-0.128694
12.24	148.28	5.103	96.603	-0.128890
12.25	148.30	5.102	96.601	-0.128659
12.25	148.32	5.102	96.598	-0.128233
12.25	148.33	5.102	96.596	-0.127842
12.25	148.35	5.102	96.594	-0.127772
12.25	148.37	5.102	96.592	-0.127784
12.25	148.38	5.102	96.590	-0.127634
12.25	148.40	5.102	96.588	-0.127634
12.26	148.42	5.102	96.586	-0.127438
12.26	148.43	5.102	96.584	-0.127231
12.26	148.45	5.101	96.582	-0.127323
12.26	148.47	5.101	96.579	-0.127415
12.26	148.48	5.101	96.577	-0.127483
12.27	148.50	5.101	96.575	-0.127448
12.27	148.51	5.101	96.573	-0.127207
12.27	148.53	5.101	96.571	-0.127103
12.27	148.55	5.101	96.569	-0.127103
12.27	148.56	5.101	96.567	-0.126908
12.27	148.58	5.101	96.565	-0.126861
12.28	148.60	5.100	96.563	-0.126803
12.28	148.61	5.100	96.560	-0.126849
12.28	148.63	5.100	96.558	-0.126884
12.28	148.65	5.100	96.556	-0.126688
12.28	148.66	5.100	96.554	-0.126424
12.28	148.68	5.100	96.552	-0.126217
12.28	148.70	5.100	96.550	-0.126010
12.29	148.71	5.100	96.548	-0.126090
12.29	148.73	5.100	96.546	-0.126044
12.29	148.75	5.099	96.544	-0.125895
12.29	148.76	5.099	96.542	-0.125815
12.29	148.78	5.099	96.539	-0.125562
12.30	148.80	5.099	96.537	-0.125378
12.30	148.81	5.099	96.535	-0.125080
12.30	148.83	5.099	96.533	-0.124805
12.30	148.85	5.099	96.531	-0.124805
12.30	148.86	5.099	96.529	-0.124943
12.30	148.88	5.099	96.527	-0.124897
12.30	148.90	5.098	96.525	-0.124897
12.31	148.91	5.098	96.523	-0.124691
12.31	148.93	5.098	96.521	-0.124587
12.31	148.95	5.098	96.519	-0.124588
12.31	148.96	5.098	96.517	-0.124508
12.31	148.98	5.098	96.515	-0.124588
12.32	149.00	5.098	96.512	-0.124576
12.32	149.01	5.098	96.510	-0.124508
12.32	149.03	5.098	96.508	-0.124370
12.32	149.05	5.098	96.506	-0.124096
12.32	149.06	5.097	96.504	-0.124027
12.32	149.08	5.097	96.502	-0.124050
12.33	149.10	5.097	96.500	-0.124085
12.33	149.11	5.097	96.498	-0.124027
12.33	149.13	5.097	96.496	-0.123673
12.33	149.15	5.097	96.494	-0.123468
12.33	149.16	5.097	96.492	-0.123285
12.33	149.18	5.097	96.490	-0.123102
12.33	149.20	5.097	96.488	-0.122988
12.34	149.21	5.096	96.486	-0.122793
12.34	149.23	5.096	96.484	-0.122862
12.34	149.25	5.096	96.482	-0.122977
12.34	149.26	5.096	96.479	-0.122829
12.34	149.28	5.096	96.477	-0.122761
12.35	149.30	5.096	96.475	-0.122486
12.35	149.31	5.096	96.473	-0.122281
12.35	149.33	5.096	96.471	-0.122179
12.35	149.35	5.096	96.469	-0.121996
12.35	149.36	5.095	96.467	-0.122076
12.35	149.38	5.095	96.465	-0.122133
12.35	149.40	5.095	96.463	-0.122202
12.36	149.41	5.095	96.461	-0.122202
12.36	149.43	5.095	96.459	-0.122133
12.36	149.45	5.095	96.457	-0.121985
12.36	149.46	5.095	96.455	-0.121767
12.36	149.48	5.095	96.453	-0.121425
12.37	149.50	5.095	96.451	-0.121243
12.37	149.51	5.094	96.449	-0.121425
12.37	149.53	5.094	96.447	-0.121403
12.37	149.55	5.094	96.445	-0.121506
12.37	149.56	5.094	96.443	-0.121312
12.37	149.58	5.094	96.441	-0.121014
12.38	149.60	5.094	96.439	-0.121014
12.38	149.61	5.094	96.437	-0.120992
12.38	149.63	5.094	96.435	-0.121164
12.38	149.65	5.094	96.433	-0.121209
12.38	149.66	5.094	96.431	-0.121129
12.38	149.68	5.093	96.429	-0.120901
12.38	149.70	5.093	96.427	-0.120707
12.39	149.71	5.093	96.425	-0.120844
12.39	149.73	5.093	96.423	-0.120855
12.39	149.75	5.093	96.421	-0.120672
12.39	149.76	5.093	96.419	-0.120661
12.39	149.78	5.093	96.417	-0.120479
12.40	149.80	5.093	96.415	-0.120535
12.40	149.81	5.093	96.413	-0.120740
12.40	149.83	5.092	96.411	-0.120557
12.40	149.85	5.092	96.409	-0.120420
12.40	149.87	5.092	96.407	-0.120031
12.40	149.88	5.092	96.405	-0.119655
12.40	149.90	5.092	96.403	-0.119574
12.41	149.92	5.092	96.401	-0.119620
12.41	149.93	5.092	96.399	-0.119539
12.41	149.95	5.092	96.397	-0.119470
12.41	149.97	5.092	96.395	-0.119378
12.41	149.98	5.092	96.393	-0.119080
12.42	150.00	5.091	96.391	-0.119022
12.42	150.02	5.091	96.389	-0.118941
12.42	150.03	5.091	96.387	-0.119089
12.42	150.05	5.091	96.385	-0.119272
12.42	150.07	5.091	96.383	-0.119237
12.42	150.08	5.091	96.381	-0.119167
12.43	150.10	5.091	96.379	-0.119006
12.43	150.12	5.091	96.377	-0.118926
12.43	150.13	5.091	96.375	-0.118947
12.43	150.15	5.090	96.373	-0.119039
12.43	150.17	5.090	96.371	-0.119061
12.43	150.18	5.090	96.369	-0.119002
12.43	150.20	5.090	96.367	-0.118738
12.44	150.22	5.090	96.365	-0.118542
12.44	150.23	5.090	96.363	-0.118348
12.44	150.25	5.090	96.361	-0.118186
12.44	150.27	5.090	96.359	-0.118321
12.44	150.28	5.090	96.357	-0.118410
12.45	150.30	5.090	96.355	-0.118648
12.45	150.32	5.089	96.353	-0.118624
12.45	150.33	5.089	96.351	-0.118486
12.45	150.35	5.089	96.349	-0.118416
12.45	150.37	5.089	96.347	-0.118198
12.45	150.38	5.089	96.345	-0.118265
12.45	150.40	5.089	96.343	-0.118357
12.46	150.42	5.089	96.341	-0.118541
12.46	150.43	5.089	96.339	-0.118905
12.46	150.45	5.089	96.337	-0.118881
12.46	150.46	5.088	96.335	-0.118741
12.46	150.48	5.088	96.333	-0.118488
12.47	150.50	5.088	96.331	-0.118315
12.47	150.51	5.088	96.329	-0.118336
12.47	150.53	5.088	96.327	-0.118153
12.47	150.55	5.088	96.325	-0.118174
12.47	150.56	5.088	96.323	-0.118047
12.47	150.58	5.088	96.321	-0.117977
12.48	150.60	5.088	96.320	-0.117793
12.48	150.61	5.088	96.318	-0.117655
12.48	150.63	5.087	96.316	-0.117723
12.48	150.65	5.087	96.314	-0.117780
12.48	150.66	5.087	96.312	-0.117571
12.48	150.68	5.087	96.310	-0.117271
12.48	150.70	5.087	96.308	-0.117052
12.49	150.71	5.087	96.306	-0.116935
12.49	150.73	5.087	96.304	-0.117187
12.49	150.75	5.087	96.302	-0.117176
12.49	150.76	5.087	96.300	-0.117187
12.49	150.78	5.087	96.298	-0.117095
12.50	150.80	5.086	96.296	-0.116829
12.50	150.81	5.086	96.294	-0.116805
12.50	150.83	5.086	96.292	-0.116529
12.50	150.85	5.086	96.290	-0.116458
12.50	150.86	5.086	96.288	-0.116469
12.50	150.88	5.086	96.286	-0.116582
12.50	150.90	5.086	96.285	-0.116972
12.51	150.91	5.086	96.283	-0.116961
12.51	150.93	5.086	96.281	-0.117018
12.51	150.95	5.085	96.279	-0.117043
12.51	150.96	5.085	96.277	-0.117135
12.51	150.98	5.085	96.275	-0.117273
12.52	151.00	5.085	96.273	-0.117319
12.52	151.01	5.085	96.271	-0.117341
12.52	151.03	5.085	96.269	-0.117398
12.52	151.05	5.085	96.267	-0.117213
12.52	151.06	5.085	96.265	-0.116972
12.52	151.08	5.085	96.263	-0.116813
12.53	151.09	5.085	96.261	-0.116813
12.53	151.11	5.084	96.259	-0.116905
12.53	151.13	5.084	96.257	-0.116766
12.53	151.14	5.084	96.255	-0.116742
12.53	151.16	5.084	96.254	-0.116869
12.53	151.18	5.084	96.252	-0.117043
12.53	151.19	5.084	96.250	-0.117216
12.54	151.21	5.084	96.248	-0.117411
12.54	151.23	5.084	96.246	-0.117699
12.54	151.24	5.084	96.244	-0.117780
12.54	151.26	5.084	96.242	-0.117655
12.54	151.28	5.083	96.240	-0.117379
12.55	151.29	5.083	96.238	-0.117113
12.55	151.31	5.083	96.236	-0.117159
12.55	151.33	5.083	96.234	-0.117287
12.55	151.34	5.083	96.232	-0.117379
12.55	151.36	5.083	96.230	-0.117344
12.55	151.38	5.083	96.228	-0.117252
12.55	151.39	5.083	96.226	-0.116918
12.56	151.41	5.083	96.224	-0.116967
12.56	151.43	5.083	96.222	-0.116911
12.56	151.44	5.082	96.221	-0.116865
12.56	151.46	5.082	96.219	-0.116875
12.56	151.48	5.082	96.217	-0.116529
12.57	151.49	5.082	96.215	-0.116529
12.57	151.51	5.082	96.213	-0.116277
12.57	151.53	5.082	96.211	-0.116128
12.57	151.54	5.082	96.209	-0.116291
12.57	151.56	5.082	96.207	-0.116361
12.57	151.58	5.082	96.205	-0.116673
12.58	151.59	5.081	96.203	-0.116881
12.58	151.61	5.081	96.201	-0.116973
12.58	151.63	5.081	96.199	-0.117111
12.58	151.64	5.081	96.197	-0.116973
12.58	151.66	5.081	96.195	-0.117044
12.58	151.67	5.081	96.193	-0.117171
12.58	151.69	5.081	96.191	-0.117609
12.59	151.71	5.081	96.190	-0.118001
12.59	151.72	5.081	96.188	-0.118245
12.59	151.74	5.081	96.186	-0.118534
12.59	151.76	5.080	96.184	-0.118374
12.59	151.77	5.080	96.182	-0.118328
12.60	151.79	5.080	96.180	-0.118052
12.60	151.81	5.080	96.178	-0.118031
12.60	151.82	5.080	96.176	-0.118112
12.60	151.84	5.080	96.174	-0.118320
12.60	151.86	5.080	96.172	-0.118779
12.60	151.87	5.080	96.170	-0.118803
12.60	151.89	5.080	96.168	-0.118816
12.61	151.91	5.080	96.166	-0.118759
12.61	151.92	5.079	96.164	-0.118794
12.61	151.94	5.079	96.162	-0.119345
12.61	151.96	5.079	96.160	-0.119930
12.61	151.97	5.079	96.158	-0.120688
12.62	151.99	5.079	96.156	-0.121284
12.62	152.01	5.079	96.154	-0.121537
12.62	152.02	5.079	96.152	-0.121687
12.62	152.04	5.079	96.150	-0.121929
12.62	152.06	5.079	96.148	-0.122273
12.62	152.07	5.078	96.146	-0.122502
12.63	152.09	5.078	96.144	-0.122686
12.63	152.11	5.078	96.142	-0.122801
12.63	152.12	5.078	96.140	-0.122927
12.63	152.14	5.078	96.138	-0.123110
12.63	152.16	5.078	96.136	-0.123511
12.63	152.17	5.078	96.134	-0.123866
12.63	152.19	5.078	96.131	-0.124176
12.64	152.21	5.078	96.129	-0.124096
12.64	152.22	5.077	96.127	-0.123947
12.64	152.24	5.077	96.125	-0.124027
12.64	152.26	5.077	96.123	-0.124107
12.64	152.27	5.077	96.121	-0.124199
12.65	152.29	5.077	96.119	-0.124142
12.65	152.31	5.077	96.117	-0.123936
12.65	152.32	5.077	96.115	-0.123890
12.65	152.34	5.077	96.113	-0.123890
12.65	152.36	5.077	96.111	-0.123822
12.65	152.37	5.077	96.109	-0.123856
12.65	152.39	5.076	96.107	-0.123765
12.66	152.41	5.076	96.105	-0.123776
12.66	152.42	5.076	96.103	-0.123867
12.66	152.44	5.076	96.100	-0.123993
12.66	152.46	5.076	96.098	-0.124108
12.66	152.47	5.076	96.096	-0.123994
12.67	152.49	5.076	96.094	-0.123799
12.67	152.51	5.076	96.092	-0.123731
12.67	152.52	5.076	96.090	-0.123983
12.67	152.54	5.075	96.088	-0.124497
12.67	152.56	5.075	96.086	-0.124600
12.67	152.57	5.075	96.084	-0.124771
12.68	152.59	5.075	96.082	-0.124840
12.68	152.61	5.075	96.080	-0.125046
12.68	152.62	5.075	96.078	-0.125400
12.68	152.64	5.075	96.076	-0.125240
12.68	152.66	5.075	96.073	-0.125057
12.68	152.67	5.075	96.071	-0.125080
12.68	152.69	5.074	96.069	-0.125229
12.69	152.71	5.074	96.067	-0.125320
12.69	152.72	5.074	96.065	-0.125263
12.69	152.74	5.074	96.063	-0.125011
12.69	152.76	5.074	96.061	-0.124966
12.69	152.77	5.074	96.059	-0.124966
12.70	152.79	5.074	96.057	-0.124920
12.70	152.81	5.074	96.055	-0.124760
12.70	152.82	5.074	96.053	-0.124703
12.70	152.84	5.073	96.051	-0.124806
12.70	152.86	5.073	96.048	-0.124897
12.70	152.87	5.073	96.046	-0.125000
12.70	152.89	5.073	96.044	-0.124863
12.71	152.91	5.073	96.042	-0.124806
12.71	152.92	5.073	96.040	-0.124760
12.71	152.94	5.073	96.038	-0.124588
12.71	152.96	5.073	96.036	-0.124474
12.71	152.97	5.073	96.034	-0.124291
12.72	152.99	5.072	96.032	-0.124542
12.72	153.01	5.072	96.030	-0.124828
12.72	153.02	5.072	96.028	-0.124966
12.72	153.04	5.072	96.026	-0.124908
12.72	153.06	5.072	96.023	-0.124680
12.72	153.07	5.072	96.021	-0.124554
12.73	153.09	5.072	96.019	-0.124668
12.73	153.11	5.072	96.017	-0.124783
12.73	153.12	5.072	96.015	-0.124886
12.73	153.14	5.071	96.013	-0.124840
12.73	153.16	5.071	96.011	-0.124645
12.73	153.17	5.071	96.009	-0.124531
12.73	153.19	5.071	96.007	-0.124393
12.74	153.21	5.071	96.005	-0.124588
12.74	153.22	5.071	96.003	-0.124920
12.74	153.24	5.071	96.001	-0.125652
12.74	153.26	5.071	95.999	-0.126592
12.74	153.27	5.071	95.996	-0.127519
12.75	153.29	5.070	95.994	-0.128401
12.75	153.31	5.070	95.992	-0.129146
12.75	153.32	5.070	95.990	-0.129891
12.75	153.34	5.070	95.988	-0.130166
12.75	153.36	5.070	95.986	-0.130224
12.75	153.37	5.070	95.983	-0.129973
12.75	153.39	5.070	95.981	-0.129560
12.76	153.41	5.070	95.979	-0.129630
12.76	153.42	5.070	95.977	-0.129504
12.76	153.44	5.069	95.975	-0.129733
12.76	153.46	5.069	95.973	-0.130158
12.76	153.47	5.069	95.971	-0.130192
12.77	153.49	5.069	95.968	-0.130307
12.77	153.51	5.069	95.966	-0.130377
12.77	153.52	5.069	95.964	-0.130435
12.77	153.54	5.069	95.962	-0.130826
12.77	153.56	5.069	95.960	-0.131055
12.77	153.57	5.069	95.957	-0.131354
12.78	153.59	5.068	95.955	-0.131596
12.78	153.61	5.068	95.953	-0.131847
12.78	153.62	5.068	95.951	-0.132306
12.78	153.64	5.068	95.949	-0.132844
12.78	153.66	5.068	95.946	-0.133498
12.78	153.67	5.068	95.944	-0.134061
12.78	153.69	5.068	95.942	-0.134566
12.79	153.71	5.068	95.940	-0.135129
12.79	153.72	5.067	95.938	-0.135680
12.79	153.74	5.067	95.935	-0.136289
12.79	153.76	5.067	95.933	-0.136964
12.79	153.77	5.067	95.931	-0.137494
12.80	153.79	5.067	95.928	-0.137999
12.80	153.81	5.067	95.926	-0.138183
12.80	153.82	5.067	95.924	-0.138366
12.80	153.84	5.067	95.922	-0.138524
12.80	153.86	5.067	95.919	-0.138996
12.80	153.87	5.066	95.917	-0.139376
12.80	153.89	5.066	95.915	-0.139756
12.81	153.91	5.066	95.912	-0.140202
12.81	153.92	5.066	95.910	-0.140510
12.81	153.94	5.066	95.908	-0.140910
12.81	153.96	5.066	95.905	-0.141074
12.81	153.97	5.066	95.903	-0.141120
12.82	153.99	5.066	95.901	-0.141415
12.82	154.01	5.065	95.898	-0.141677
12.82	154.02	5.065	95.896	-0.141606
12.82	154.04	5.065	95.893	-0.141468
12.82	154.06	5.065	95.891	-0.141147
12.82	154.07	5.065	95.889	-0.141055
12.83	154.09	5.065	95.886	-0.141422
12.83	154.11	5.065	95.884	-0.141514
12.83	154.12	5.065	95.882	-0.141651
12.83	154.14	5.064	95.879	-0.141651
12.83	154.16	5.064	95.877	-0.141258
12.83	154.17	5.064	95.875	-0.141108
12.83	154.19	5.064	95.872	-0.140899
12.84	154.21	5.064	95.870	-0.140899
12.84	154.22	5.064	95.868	-0.141062
12.84	154.24	5.064	95.865	-0.141003
12.84	154.26	5.064	95.863	-0.140945
12.84	154.27	5.063	95.861	-0.140977
12.85	154.29	5.063	95.858	-0.140919
12.85	154.31	5.063	95.856	-0.140526
12.85	154.32	5.063	95.854	-0.140042
12.85	154.34	5.063	95.851	-0.139813
12.85	154.36	5.063	95.849	-0.139905
12.85	154.37	5.063	95.847	-0.139963
12.85	154.39	5.063	95.844	-0.139676
12.86	154.41	5.062	95.842	-0.139225
12.86	154.42	5.062	95.840	-0.138891
12.86	154.44	5.062	95.837	-0.138787
12.86	154.46	5.062	95.835	-0.138774
12.86	154.47	5.062	95.833	-0.138591
12.87	154.49	5.062	95.830	-0.138670
12.87	154.51	5.062	95.828	-0.138553
12.87	154.52	5.062	95.826	-0.138462
12.87	154.54	5.061	95.823	-0.138299
12.87	154.56	5.061	95.821	-0.137895
12.87	154.57	5.061	95.819	-0.137811
12.88	154.59	5.061	95.817	-0.137603
12.88	154.61	5.061	95.814	-0.137557
12.88	154.62	5.061	95.812	-0.137557
12.88	154.64	5.061	95.810	-0.137420
12.88	154.66	5.061	95.807	-0.137237
12.88	154.67	5.060	95.805	-0.136962
12.88	154.69	5.060	95.803	-0.136663
12.89	154.71	5.060	95.801	-0.136488
12.89	154.72	5.060	95.798	-0.136339
12.89	154.74	5.060	95.796	-0.136235
12.89	154.76	5.060	95.794	-0.136326
12.89	154.77	5.060	95.791	-0.136359
12.90	154.79	5.060	95.789	-0.136152
12.90	154.81	5.060	95.787	-0.135832
12.90	154.82	5.059	95.785	-0.135649
12.90	154.84	5.059	95.782	-0.135558
12.90	154.86	5.059	95.780	-0.135558
12.90	154.87	5.059	95.778	-0.135466
12.90	154.89	5.059	95.776	-0.135101
12.91	154.91	5.059	95.773	-0.134893
12.91	154.92	5.059	95.771	-0.134744
12.91	154.94	5.059	95.769	-0.134515
12.91	154.96	5.058	95.767	-0.134320
12.91	154.97	5.058	95.764	-0.134125
12.92	154.99	5.058	95.762	-0.133860
12.92	155.01	5.058	95.760	-0.133723
12.92	155.02	5.058	95.758	-0.133553
12.92	155.04	5.058	95.755	-0.133486
12.92	155.06	5.058	95.753	-0.133531
12.92	155.07	5.058	95.751	-0.133531
12.93	155.09	5.057	95.749	-0.133577
12.93	155.11	5.057	95.746	-0.133690
12.93	155.12	5.057	95.744	-0.133495
12.93	155.14	5.057	95.742	-0.133105
12.93	155.16	5.057	95.740	-0.132557
12.93	155.17	5.057	95.738	-0.132374
12.93	155.19	5.057	95.735	-0.132624
12.94	155.21	5.057	95.733	-0.132703
12.94	155.22	5.057	95.731	-0.132679
12.94	155.24	5.056	95.729	-0.132427
12.94	155.26	5.056	95.727	-0.132165
12.94	155.27	5.056	95.724	-0.132062
12.95	155.29	5.056	95.722	-0.131788
12.95	155.31	5.056	95.720	-0.131663
12.95	155.32	5.056	95.718	-0.131514
12.95	155.34	5.056	95.716	-0.131332
12.95	155.36	5.056	95.713	-0.131298
12.95	155.37	5.056	95.711	-0.130830
12.95	155.39	5.055	95.709	-0.130373
12.96	155.41	5.055	95.707	-0.130066
12.96	155.42	5.055	95.705	-0.129780
12.96	155.44	5.055	95.702	-0.129941
12.96	155.46	5.055	95.700	-0.130123
12.96	155.47	5.055	95.698	-0.130145
12.97	155.49	5.055	95.696	-0.130294
12.97	155.51	5.055	95.694	-0.130054
12.97	155.52	5.054	95.692	-0.130032
12.97	155.54	5.054	95.689	-0.129986
12.97	155.56	5.054	95.687	-0.129986
12.97	155.57	5.054	95.685	-0.130032
12.98	155.59	5.054	95.683	-0.129712
12.98	155.61	5.054	95.681	-0.129667
12.98	155.62	5.054	95.679	-0.129393
12.98	155.64	5.054	95.676	-0.129302
12.98	155.66	5.054	95.674	-0.129506
12.98	155.67	5.053	95.672	-0.129381
12.98	155.69	5.053	95.670	-0.129393
12.99	155.71	5.053	95.668	-0.129314
12.99	155.72	5.053	95.666	-0.129051
12.99	155.74	5.053	95.663	-0.129051
12.99	155.76	5.053	95.661	-0.128835
12.99	155.77	5.053	95.659	-0.128767
13.00	155.79	5.053	95.657	-0.128950
13.00	155.81	5.053	95.655	-0.128950
13.00	155.82	5.052	95.653	-0.128995
13.00	155.84	5.052	95.650	-0.128791
13.00	155.86	5.052	95.648	-0.128574
13.00	155.88	5.052	95.646	-0.128346
13.00	155.89	5.052	95.644	-0.128106
13.01	155.91	5.052	95.642	-0.128060
13.01	155.93	5.052	95.640	-0.128117
13.01	155.94	5.052	95.638	-0.128072
13.01	155.96	5.052	95.635	-0.128266
13.01	155.98	5.051	95.633	-0.128095
13.02	155.99	5.051	95.631	-0.127970
13.02	156.01	5.051	95.629	-0.127844
13.02	156.03	5.051	95.627	-0.127707
13.02	156.04	5.051	95.625	-0.127833
13.02	156.06	5.051	95.623	-0.127753
13.02	156.08	5.051	95.621	-0.127662
13.03	156.09	5.051	95.618	-0.127399
13.03	156.11	5.051	95.616	-0.127011
13.03	156.13	5.050	95.614	-0.126669
13.03	156.14	5.050	95.612	-0.126269
13.03	156.16	5.050	95.610	-0.125994
13.03	156.18	5.050	95.608	-0.126097
13.03	156.19	5.050	95.606	-0.126109
13.04	156.21	5.050	95.604	-0.126349
13.04	156.23	5.050	95.602	-0.126269
13.04	156.24	5.050	95.599	-0.125903
13.04	156.26	5.049	95.597	-0.125663
13.04	156.28	5.049	95.595	-0.125652
13.05	156.29	5.049	95.593	-0.125846
13.05	156.31	5.049	95.591	-0.126132
13.05	156.33	5.049	95.589	-0.126098
13.05	156.34	5.049	95.587	-0.125869
13.05	156.36	5.049	95.585	-0.125469
13.05	156.38	5.049	95.583	-0.125103
13.05	156.39	5.049	95.581	-0.125114
13.06	156.41	5.049	95.578	-0.125309
13.06	156.43	5.048	95.576	-0.125481
13.06	156.44	5.048	95.574	-0.125458
13.06	156.46	5.048	95.572	-0.125412
13.06	156.48	5.048	95.570	-0.125366
13.07	156.49	5.048	95.568	-0.125481
13.07	156.51	5.048	95.566	-0.125584
13.07	156.53	5.048	95.564	-0.125653
13.07	156.54	5.048	95.562	-0.125676
13.07	156.56	5.048	95.560	-0.125642
13.07	156.58	5.047	95.558	-0.125665
13.08	156.59	5.047	95.555	-0.125435
13.08	156.61	5.047	95.553	-0.125023
13.08	156.63	5.047	95.551	-0.124656
13.08	156.64	5.047	95.549	-0.124335
13.08	156.66	5.047	95.547	-0.124267
13.08	156.68	5.047	95.545	-0.124209
13.08	156.69	5.047	95.543	-0.124060
13.09	156.71	5.047	95.541	-0.123899
13.09	156.73	5.046	95.539	-0.123716
13.09	156.74	5.046	95.537	-0.123578
13.09	156.76	5.046	95.535	-0.123624
13.09	156.78	5.046	95.533	-0.123761
13.10	156.79	5.046	95.531	-0.123784
13.10	156.81	5.046	95.529	-0.123841
13.10	156.83	5.046	95.527	-0.123796
13.10	156.84	5.046	95.524	-0.123601
13.10	156.86	5.046	95.522	-0.123463
13.10	156.88	5.045	95.520	-0.123313
13.10	156.89	5.045	95.518	-0.123279
13.11	156.91	5.045	95.516	-0.123244
13.11	156.93	5.045	95.514	-0.123015
13.11	156.94	5.045	95.512	-0.122980
13.11	156.96	5.045	95.510	-0.123049
13.11	156.97	5.045	95.508	-0.123095
13.12	156.99	5.045	95.506	-0.123140
13.12	157.01	5.045	95.504	-0.123049
13.12	157.02	5.044	95.502	-0.122865
13.12	157.04	5.044	95.500	-0.122590
13.12	157.06	5.044	95.498	-0.122383
13.12	157.07	5.044	95.496	-0.122234
13.13	157.09	5.044	95.494	-0.122441
13.13	157.11	5.044	95.492	-0.122601
13.13	157.12	5.044	95.490	-0.122669
13.13	157.14	5.044	95.488	-0.122818
13.13	157.16	5.044	95.486	-0.122784
13.13	157.17	5.043	95.484	-0.122611
13.13	157.19	5.043	95.482	-0.122576
13.14	157.21	5.043	95.480	-0.122416
13.14	157.22	5.043	95.478	-0.122370
13.14	157.24	5.043	95.476	-0.122209
13.14	157.26	5.043	95.473	-0.122036
13.14	157.27	5.043	95.471	-0.121921
13.15	157.29	5.043	95.469	-0.121899
13.15	157.31	5.043	95.467	-0.122025
13.15	157.32	5.043	95.465	-0.122025
13.15	157.34	5.042	95.463	-0.121853
13.15	157.36	5.042	95.461	-0.121691
13.15	157.37	5.042	95.459	-0.121507
13.15	157.39	5.042	95.457	-0.121415
13.16	157.41	5.042	95.455	-0.121691
13.16	157.42	5.042	95.453	-0.121507
13.16	157.44	5.042	95.451	-0.121461
13.16	157.46	5.042	95.449	-0.121278
13.16	157.47	5.042	95.447	-0.120910
13.17	157.49	5.041	95.445	-0.120818
13.17	157.51	5.041	95.443	-0.120726
13.17	157.52	5.041	95.441	-0.120864
13.17	157.54	5.041	95.439	-0.120840
13.17	157.56	5.041	95.437	-0.120759
13.17	157.57	5.041	95.435	-0.120622
13.18	157.59	5.041	95.433	-0.120495
13.18	157.61	5.041	95.431	-0.120713
13.18	157.62	5.041	95.429	-0.120644
13.18	157.64	5.041	95.427	-0.120506
13.18	157.66	5.040	95.425	-0.120346
13.18	157.67	5.040	95.423	-0.120105
13.18	157.69	5.040	95.421	-0.120197
13.19	157.71	5.040	95.419	-0.120300
13.19	157.72	5.040	95.417	-0.120254
13.19	157.74	5.040	95.415	-0.120311
13.19	157.76	5.040	95.413	-0.120230
13.19	157.77	5.040	95.411	-0.120241
13.20	157.79	5.040	95.409	-0.120160
13.20	157.81	5.039	95.407	-0.120000
13.20	157.82	5.039	95.405	-0.120024
13.20	157.84	5.039	95.403	-0.120127
13.20	157.85	5.039	95.401	-0.120162
13.20	157.87	5.039	95.399	-0.119978
13.20	157.89	5.039	95.397	-0.119713
13.21	157.90	5.039	95.395	-0.119610
13.21	157.92	5.039	95.393	-0.119564
13.21	157.94	5.039	95.391	-0.119323
13.21	157.95	5.039	95.389	-0.119072
13.21	157.97	5.038	95.387	-0.118958
13.22	157.99	5.038	95.385	-0.119131
13.22	158.00	5.038	95.383	-0.119177
13.22	158.02	5.038	95.381	-0.119096
13.22	158.04	5.038	95.379	-0.119072
13.22	158.05	5.038	95.377	-0.118980
13.22	158.07	5.038	95.375	-0.119096
13.23	158.09	5.038	95.374	-0.118971
13.23	158.10	5.038	95.372	-0.118868
13.23	158.12	5.037	95.370	-0.118811
13.23	158.14	5.037	95.368	-0.118628
13.23	158.15	5.037	95.366	-0.118479
13.23	158.17	5.037	95.364	-0.118228
13.23	158.19	5.037	95.362	-0.118068
13.24	158.20	5.037	95.360	-0.118149
13.24	158.22	5.037	95.358	-0.118219
13.24	158.24	5.037	95.356	-0.118219
13.24	158.25	5.037	95.354	-0.117944
13.24	158.27	5.037	95.352	-0.117647
13.25	158.29	5.036	95.350	-0.117566
13.25	158.30	5.036	95.348	-0.117580
13.25	158.32	5.036	95.346	-0.117569
13.25	158.34	5.036	95.344	-0.117512
13.25	158.35	5.036	95.342	-0.117777
13.25	158.37	5.036	95.340	-0.117982
13.25	158.39	5.036	95.338	-0.118143
13.26	158.40	5.036	95.336	-0.118111
13.26	158.42	5.036	95.334	-0.117963
13.26	158.44	5.036	95.332	-0.117952
13.26	158.45	5.035	95.330	-0.117906
13.26	158.47	5.035	95.328	-0.117825
13.27	158.49	5.035	95.326	-0.117814
13.27	158.50	5.035	95.324	-0.117631
13.27	158.52	5.035	95.322	-0.117528
13.27	158.54	5.035	95.321	-0.117437
13.27	158.55	5.035	95.319	-0.117380
13.27	158.57	5.035	95.317	-0.117599
13.28	158.59	5.035	95.315	-0.117679
13.28	158.60	5.034	95.313	-0.117898
13.28	158.62	5.034	95.311	-0.118011
13.28	158.64	5.034	95.309	-0.117919
13.28	158.65	5.034	95.307	-0.117669
13.28	158.67	5.034	95.305	-0.117475
13.28	158.69	5.034	95.303	-0.117270
13.29	158.70	5.034	95.301	-0.117087
13.29	158.72	5.034	95.299	-0.117016
13.29	158.74	5.034	95.297	-0.117119
13.29	158.75	5.034	95.295	-0.117278
13.29	158.77	5.033	95.293	-0.117348
13.30	158.79	5.033	95.291	-0.116971
13.30	158.80	5.033	95.289	-0.116467
13.30	158.82	5.033	95.287	-0.116294
13.30	158.84	5.033	95.285	-0.116132
13.30	158.85	5.033	95.283	-0.116382
13.30	158.87	5.033	95.282	-0.116326
13.30	158.89	5.033	95.280	-0.116315
13.31	158.90	5.033	95.278	-0.116259
13.31	158.92	5.033	95.276	-0.116086
13.31	158.94	5.032	95.274	-0.116072
13.31	158.95	5.032	95.272	-0.116072
13.31	158.97	5.032	95.270	-0.116199
13.32	158.99	5.032	95.268	-0.116245
13.32	159.00	5.032	95.266	-0.115935
13.32	159.02	5.032	95.264	-0.115751
13.32	159.04	5.032	95.262	-0.115624
13.32	159.05	5.032	95.260	-0.115818
13.32	159.07	5.032	95.258	-0.116012
13.33	159.09	5.031	95.256	-0.115840
13.33	159.10	5.031	95.254	-0.115840
13.33	159.12	5.031	95.253	-0.115713
13.33	159.14	5.031	95.251	-0.115572
13.33	159.15	5.031	95.249	-0.115536
13.33	159.17	5.031	95.247	-0.115307
13.33	159.19	5.031	95.245	-0.115296
13.34	159.20	5.031	95.243	-0.115413
13.34	159.22	5.031	95.241	-0.115251
13.34	159.24	5.031	95.239	-0.115261
13.34	159.25	5.030	95.237	-0.114961
13.34	159.27	5.030	95.235	-0.114844
13.35	159.29	5.030	95.233	-0.114855
13.35	159.30	5.030	95.231	-0.114646
13.35	159.32	5.030	95.230	-0.114713
13.35	159.34	5.030	95.228	-0.114791
13.35	159.35	5.030	95.226	-0.115123
13.35	159.37	5.030	95.224	-0.115272
13.35	159.38	5.030	95.222	-0.115272
13.36	159.40	5.030	95.220	-0.115190
13.36	159.42	5.029	95.218	-0.114982
13.36	159.43	5.029	95.216	-0.114844
13.36	159.45	5.029	95.214	-0.114727
13.36	159.47	5.029	95.212	-0.114737
13.37	159.48	5.029	95.210	-0.114667
13.37	159.50	5.029	95.209	-0.114642
13.37	159.52	5.029	95.207	-0.114606
13.37	159.53	5.029	95.205	-0.114811
13.37	159.55	5.029	95.203	-0.114627
13.37	159.57	5.029	95.201	-0.114280
13.38	159.58	5.028	95.199	-0.114015
13.38	159.60	5.028	95.197	-0.113923
13.38	159.62	5.028	95.195	-0.114209
13.38	159.63	5.028	95.193	-0.114245
13.38	159.65	5.028	95.192	-0.114174
13.38	159.67	5.028	95.190	-0.114103
13.38	159.68	5.028	95.188	-0.114021
13.39	159.70	5.028	95.186	-0.114088
13.39	159.72	5.028	95.184	-0.114088
13.39	159.73	5.028	95.182	-0.114042
13.39	159.75	5.027	95.180	-0.114042
13.39	159.77	5.027	95.178	-0.114180
13.40	159.78	5.027	95.176	-0.114411
13.40	159.80	5.027	95.174	-0.114365
13.40	159.82	5.027	95.173	-0.114088
13.40	159.83	5.027	95.171	-0.113766
13.40	159.85	5.027	95.169	-0.113490
13.40	159.87	5.027	95.167	-0.113306
13.40	159.88	5.027	95.165	-0.113306
13.41	159.90	5.027	95.163	-0.113720
13.41	159.92	5.026	95.161	-0.114457
13.41	159.93	5.026	95.159	-0.115562
13.41	159.95	5.026	95.157	-0.116872
13.41	159.97	5.026	95.156	-0.118243
13.42	159.98	5.026	95.154	-0.119107
13.42	160.00	5.026	95.152	-0.119302
13.42	160.01	5.026	95.150	-0.119096
13.42	160.03	5.026	95.148	-0.118923
13.42	160.05	5.026	95.146	-0.119418
13.42	160.06	5.026	95.144	-0.119821
13.43	160.08	5.025	95.142	-0.120006
13.43	160.10	5.025	95.140	-0.120179
13.43	160.11	5.025	95.138	-0.120295
13.43	160.13	5.025	95.136	-0.120525
13.43	160.15	5.025	95.134	-0.120893
13.43	160.16	5.025	95.132	-0.121101
13.43	160.18	5.025	95.130	-0.121181
13.44	160.20	5.025	95.128	-0.121113
13.44	160.21	5.025	95.126	-0.120837
13.44	160.23	5.024	95.124	-0.120423
13.44	160.25	5.024	95.122	-0.120423
13.44	160.26	5.024	95.120	-0.120515
13.45	160.28	5.024	95.118	-0.120585
13.45	160.30	5.024	95.116	-0.120552
13.45	160.31	5.024	95.114	-0.120219
13.45	160.33	5.024	95.112	-0.120070
13.45	160.35	5.024	95.110	-0.119908
13.45	160.36	5.024	95.108	-0.119770
13.45	160.38	5.024	95.106	-0.119610
13.46	160.40	5.023	95.104	-0.119415
13.46	160.41	5.023	95.102	-0.119347
13.46	160.43	5.023	95.100	-0.119256
13.46	160.45	5.023	95.098	-0.119142
13.46	160.46	5.023	95.096	-0.119085
13.47	160.48	5.023	95.094	-0.119063
13.47	160.50	5.023	95.092	-0.118925
13.47	160.51	5.023	95.090	-0.118833
13.47	160.53	5.023	95.088	-0.118582
13.47	160.55	5.022	95.086	-0.118409
13.47	160.56	5.022	95.084	-0.118536
13.48	160.58	5.022	95.082	-0.118352
13.48	160.60	5.022	95.080	-0.118249
13.48	160.61	5.022	95.078	-0.117931
13.48	160.63	5.022	95.076	-0.117736
13.48	160.65	5.022	95.074	-0.117806
13.48	160.66	5.022	95.072	-0.117831
13.48	160.68	5.022	95.070	-0.117728
13.49	160.70	5.022	95.068	-0.117523
13.49	160.71	5.021	95.066	-0.117294
13.49	160.73	5.021	95.064	-0.117364
13.49	160.75	5.021	95.062	-0.117423
13.49	160.76	5.021	95.060	-0.117391
13.50	160.78	5.021	95.059	-0.117256
13.50	160.80	5.021	95.057	-0.116971
13.50	160.81	5.021	95.055	-0.116925
13.50	160.83	5.021	95.053	-0.116822
13.50	160.85	5.021	95.051	-0.116720
13.50	160.86	5.021	95.049	-0.116642
13.50	160.88	5.020	95.047	-0.116529
13.51	160.90	5.020	95.045	-0.116508
13.51	160.91	5.020	95.043	-0.116314
13.51	160.93	5.020	95.041	-0.116131
13.51	160.95	5.020	95.039	-0.116075
13.51	160.96	5.020	95.037	-0.115973
13.52	160.98	5.020	95.035	-0.116169
13.52	161.00	5.020	95.033	-0.116194
13.52	161.01	5.020	95.031	-0.116148
13.52	161.03	5.020	95.029	-0.116148
13.52	161.05	5.019	95.027	-0.115874
13.52	161.06	5.019	95.026	-0.115807
13.53	161.08	5.019	95.024	-0.115796
13.53	161.10	5.019	95.022	-0.115729
13.53	161.11	5.019	95.020	-0.115845
13.53	161.13	5.019	95.018	-0.115606
13.53	161.15	5.019	95.016	-0.115472
13.53	161.16	5.019	95.014	-0.115416
13.53	161.18	5.019	95.012	-0.115325
13.54	161.20	5.018	95.010	-0.115360
13.54	161.21	5.018	95.008	-0.115212
13.54	161.23	5.018	95.006	-0.115181
13.54	161.25	5.018	95.004	-0.115297
13.54	161.26	5.018	95.002	-0.115251
13.55	161.28	5.018	95.000	-0.115139
13.55	161.30	5.018	94.999	-0.115083
13.55	161.31	5.018	94.997	-0.114991
13.55	161.33	5.018	94.995	-0.114935
13.55	161.35	5.018	94.993	-0.114854
13.55	161.36	5.017	94.991	-0.114696
13.55	161.38	5.017	94.989	-0.114493
13.56	161.40	5.017	94.987	-0.114346
13.56	161.41	5.017	94.985	-0.114416
13.56	161.43	5.017	94.983	-0.114416
13.56	161.45	5.017	94.981	-0.114507
13.56	161.46	5.017	94.979	-0.114416
13.57	161.48	5.017	94.977	-0.114325
13.57	161.50	5.017	94.976	-0.114304
13.57	161.51	5.017	94.974	-0.113999
13.57	161.53	5.016	94.972	-0.113989
13.57	161.55	5.016	94.970	-0.114024
13.57	161.56	5.016	94.968	-0.114090
13.58	161.58	5.016	94.966	-0.114045
13.58	161.60	5.016	94.964	-0.113842
13.58	161.61	5.016	94.962	-0.113624
13.58	161.63	5.016	94.960	-0.113386
13.58	161.65	5.016	94.958	-0.113112
13.58	161.66	5.016	94.957	-0.112986
13.58	161.68	5.016	94.955	-0.113158
13.59	161.70	5.015	94.953	-0.113112
13.59	161.71	5.015	94.951	-0.112986
13.59	161.73	5.015	94.949	-0.112702
13.59	161.75	5.015	94.947	-0.112474
13.59	161.76	5.015	94.945	-0.112484
13.60	161.78	5.015	94.943	-0.112428
13.60	161.80	5.015	94.941	-0.112747
13.60	161.81	5.015	94.940	-0.112803
13.60	161.83	5.015	94.938	-0.112611
13.60	161.85	5.015	94.936	-0.112403
13.60	161.86	5.014	94.934	-0.112059
13.60	161.88	5.014	94.932	-0.112003
13.61	161.90	5.014	94.930	-0.112059
13.61	161.91	5.014	94.928	-0.111876
13.61	161.93	5.014	94.926	-0.111750
13.61	161.95	5.014	94.925	-0.111724
13.61	161.96	5.014	94.923	-0.111496
13.62	161.98	5.014	94.921	-0.111405
13.62	162.00	5.014	94.919	-0.111086
13.62	162.01	5.014	94.917	-0.111040
13.62	162.03	5.013	94.915	-0.111268
13.62	162.05	5.013	94.913	-0.111517
13.62	162.07	5.013	94.912	-0.111892
13.63	162.08	5.013	94.910	-0.111867
13.63	162.10	5.013	94.908	-0.111456
13.63	162.12	5.013	94.906	-0.111045
13.63	162.13	5.013	94.904	-0.110655
13.63	162.15	5.013	94.902	-0.110619
13.63	162.17	5.013	94.900	-0.110619
13.63	162.18	5.013	94.899	-0.110472
13.64	162.20	5.012	94.897	-0.110264
13.64	162.22	5.012	94.895	-0.110147
13.64	162.23	5.012	94.893	-0.110076
13.64	162.25	5.012	94.891	-0.109903
13.64	162.27	5.012	94.889	-0.110005
13.65	162.28	5.012	94.887	-0.109923
13.65	162.30	5.012	94.886	-0.110116
13.65	162.32	5.012	94.884	-0.110228
13.65	162.33	5.012	94.882	-0.110202
13.65	162.35	5.012	94.880	-0.110085
13.65	162.37	5.012	94.878	-0.109709
13.65	162.38	5.011	94.876	-0.109526
13.66	162.40	5.011	94.875	-0.109216
13.66	162.42	5.011	94.873	-0.109419
13.66	162.43	5.011	94.871	-0.109622
13.66	162.45	5.011	94.869	-0.109678
13.66	162.47	5.011	94.867	-0.109855
13.67	162.48	5.011	94.866	-0.109591
13.67	162.50	5.011	94.864	-0.109519
13.67	162.52	5.011	94.862	-0.109474
13.67	162.53	5.011	94.860	-0.109474
13.67	162.55	5.010	94.858	-0.109448
13.67	162.57	5.010	94.856	-0.109412
13.68	162.58	5.010	94.855	-0.109498
13.68	162.60	5.010	94.853	-0.109508
13.68	162.62	5.010	94.851	-0.109711
13.68	162.63	5.010	94.849	-0.109823
13.68	162.65	5.010	94.847	-0.109696
13.68	162.67	5.010	94.845	-0.109553
13.68	162.68	5.010	94.844	-0.109216
13.69	162.70	5.010	94.842	-0.109017
13.69	162.72	5.009	94.840	-0.108925
13.69	162.73	5.009	94.838	-0.108935
13.69	162.75	5.009	94.836	-0.108945
13.69	162.77	5.009	94.835	-0.109250
13.70	162.78	5.009	94.833	-0.109428
13.70	162.80	5.009	94.831	-0.109438
13.70	162.82	5.009	94.829	-0.109249
13.70	162.83	5.009	94.827	-0.108662
13.70	162.85	5.009	94.825	-0.108544
13.70	162.87	5.009	94.824	-0.108682
13.70	162.88	5.009	94.822	-0.108957
13.71	162.90	5.008	94.820	-0.109253
13.71	162.92	5.008	94.818	-0.109401
13.71	162.93	5.008	94.816	-0.109441
13.71	162.95	5.008	94.815	-0.109359
13.71	162.96	5.008	94.813	-0.109241
13.72	162.98	5.008	94.811	-0.109078
13.72	163.00	5.008	94.809	-0.109225
13.72	163.01	5.008	94.807	-0.109384
13.72	163.03	5.008	94.806	-0.109404
13.72	163.05	5.008	94.804	-0.109480
13.72	163.06	5.007	94.802	-0.109372
13.73	163.08	5.007	94.800	-0.109162
13.73	163.10	5.007	94.798	-0.108932
13.73	163.11	5.007	94.796	-0.108768
13.73	163.13	5.007	94.795	-0.108640
13.73	163.15	5.007	94.793	-0.108567
13.73	163.16	5.007	94.791	-0.108521
13.73	163.18	5.007	94.789	-0.108409
13.74	163.20	5.007	94.787	-0.108189
13.74	163.21	5.007	94.786	-0.108015
13.74	163.23	5.007	94.784	-0.107814
13.74	163.25	5.006	94.782	-0.107972
13.74	163.26	5.006	94.780	-0.107972
13.75	163.28	5.006	94.779	-0.107926
13.75	163.30	5.006	94.777	-0.108038
13.75	163.31	5.006	94.775	-0.107956
13.75	163.33	5.006	94.773	-0.107956
13.75	163.35	5.006	94.771	-0.107808
13.75	163.36	5.006	94.770	-0.107650
13.75	163.38	5.006	94.768	-0.107788
13.76	163.40	5.006	94.766	-0.107670
13.76	163.41	5.005	94.764	-0.107633
13.76	163.43	5.005	94.762	-0.107423
13.76	163.45	5.005	94.761	-0.107304
13.76	163.46	5.005	94.759	-0.107479
13.77	163.48	5.005	94.757	-0.107607
13.77	163.49	5.005	94.755	-0.107782
13.77	163.51	5.005	94.754	-0.107746
13.77	163.53	5.005	94.752	-0.107848
13.77	163.54	5.005	94.750	-0.107838
13.77	163.56	5.005	94.748	-0.107874
13.78	163.58	5.005	94.746	-0.107726
13.78	163.59	5.004	94.745	-0.107653
13.78	163.61	5.004	94.743	-0.107838
13.78	163.63	5.004	94.741	-0.108022
13.78	163.64	5.004	94.739	-0.107976
13.78	163.66	5.004	94.738	-0.107930
13.78	163.68	5.004	94.736	-0.107745
13.79	163.69	5.004	94.734	-0.107699
13.79	163.71	5.004	94.732	-0.107930
13.79	163.73	5.004	94.730	-0.107726
13.79	163.74	5.004	94.729	-0.107736
13.79	163.76	5.004	94.727	-0.107587
13.80	163.78	5.003	94.725	-0.107541
13.80	163.79	5.003	94.723	-0.107367
13.80	163.81	5.003	94.721	-0.106758
13.80	163.83	5.003	94.720	-0.106251
13.80	163.84	5.003	94.718	-0.106241
13.80	163.86	5.003	94.716	-0.107393
13.80	163.88	5.003	94.714	-0.109615
13.81	163.89	5.003	94.713	-0.112494
13.81	163.91	5.003	94.711	-0.115814
13.81	163.93	5.003	94.709	-0.119456
13.81	163.94	5.002	94.707	-0.122960
13.81	163.96	5.002	94.705	-0.125334
13.82	163.97	5.002	94.703	-0.126106
13.82	163.99	5.002	94.701	-0.125622
13.82	164.01	5.002	94.698	-0.125184
13.82	164.02	5.002	94.696	-0.125587
13.82	164.04	5.002	94.694	-0.126256
13.82	164.06	5.002	94.692	-0.126947
13.83	164.07	5.002	94.690	-0.127281
13.83	164.09	5.001	94.688	-0.127546
13.83	164.11	5.001	94.686	-0.127857
13.83	164.12	5.001	94.684	-0.128018
13.83	164.14	5.001	94.682	-0.128179
13.83	164.16	5.001	94.679	-0.128306
13.83	164.17	5.001	94.677	-0.128328
13.84	164.19	5.001	94.675	-0.128558
13.84	164.21	5.001	94.673	-0.128558
13.84	164.22	5.001	94.671	-0.128719
13.84	164.24	5.000	94.669	-0.129099
13.84	164.26	5.000	94.667	-0.129824
13.85	164.27	5.000	94.665	-0.131366
13.85	164.29	5.000	94.662	-0.133367
13.85	164.31	5.000	94.660	-0.135782
13.85	164.32	5.000	94.658	-0.138510
13.85	164.34	5.000	94.656	-0.146501
13.85	164.36	5.000	94.653	-0.150387
13.85	164.37	4.999	94.650	-0.150326
13.86	164.39	4.999	94.648	-0.146479
13.86	164.41	4.999	94.646	-0.140241
13.86	164.42	4.999	94.643	-0.140208
13.86	164.44	4.999	94.641	-0.140353
13.86	164.46	4.999	94.639	-0.140616
13.87	164.47	4.999	94.636	-0.140925
13.87	164.49	4.999	94.634	-0.141392
13.87	164.51	4.998	94.632	-0.142003
13.87	164.52	4.998	94.629	-0.142621
13.87	164.54	4.998	94.627	-0.142916
13.87	164.55	4.998	94.625	-0.143271
13.88	164.57	4.998	94.622	-0.143382
13.88	164.59	4.998	94.620	-0.143612
13.88	164.60	4.998	94.617	-0.143907
13.88	164.62	4.998	94.615	-0.144327
13.88	164.64	4.997	94.613	-0.145095
13.88	164.65	4.997	94.610	-0.145770
13.88	164.67	4.997	94.608	-0.146505
13.89	164.69	4.997	94.605	-0.146675
13.89	164.70	4.997	94.603	-0.146484
13.89	164.72	4.997	94.600	-0.146516
13.89	164.74	4.997	94.598	-0.146443
13.89	164.75	4.997	94.596	-0.146738
13.90	164.77	4.996	94.593	-0.146908
13.90	164.79	4.996	94.591	-0.146743
13.90	164.80	4.996	94.588	-0.146743
13.90	164.82	4.996	94.586	-0.146533
13.90	164.84	4.996	94.583	-0.146584
13.90	164.85	4.996	94.581	-0.146708
13.90	164.87	4.996	94.579	-0.146924
13.91	164.89	4.996	94.576	-0.146970
13.91	164.90	4.995	94.574	-0.146700
13.91	164.92	4.995	94.571	-0.146522
13.91	164.94	4.995	94.569	-0.146083
13.91	164.95	4.995	94.566	-0.145809
13.92	164.97	4.995	94.564	-0.145488
13.92	164.99	4.995	94.561	-0.145186
13.92	165.00	4.995	94.559	-0.145265
13.92	165.02	4.995	94.557	-0.145559
13.92	165.04	4.994	94.554	-0.146062
13.92	165.05	4.994	94.552	-0.147180
13.93	165.07	4.994	94.549	-0.149428
13.93	165.09	4.994	94.547	-0.152252
13.93	165.10	4.994	94.544	-0.154983
13.93	165.12	4.994	94.542	-0.160091
13.93	165.14	4.994	94.539	-0.171305
13.93	165.15	4.993	94.536	-0.187472
13.93	165.17	4.993	94.533	-0.205071
13.94	165.19	4.993	94.529	-0.221043
13.94	165.20	4.993	94.525	-0.234130
13.94	165.22	4.993	94.521	-0.246367
13.94	165.24	4.992	94.517	-0.259418
13.94	165.25	4.992	94.513	-0.272057
13.95	165.27	4.992	94.508	-0.279510
13.95	165.29	4.992	94.503	-0.280953
13.95	165.30	4.991	94.499	-0.277951
13.95	165.32	4.991	94.494	-0.280078
13.95	165.34	4.991	94.489	-0.291912
13.95	165.35	4.991	94.484	-0.311232
13.95	165.37	4.990	94.479	-0.334705
13.96	165.39	4.990	94.473	-0.354715
13.96	165.40	4.990	94.467	-0.371313
13.96	165.42	4.989	94.461	-0.382560
13.96	165.44	4.989	94.454	-0.390746
13.96	165.45	4.989	94.448	-0.397716
13.97	165.47	4.988	94.441	-0.401645
13.97	165.49	4.988	94.434	-0.402421
13.97	165.50	4.988	94.427	-0.399177
13.97	165.52	4.987	94.421	-0.390426
13.97	165.54	4.987	94.414	-0.378013
13.97	165.55	4.987	94.408	-0.362785
13.98	165.57	4.986	94.402	-0.349452
13.98	165.59	4.986	94.397	-0.339863
13.98	165.60	4.986	94.391	-0.333075
13.98	165.62	4.985	94.385	-0.328264
13.98	165.64	4.985	94.380	-0.321046
13.98	165.65	4.985	94.375	-0.313527
13.98	165.67	4.985	94.370	-0.308311
13.99	165.69	4.984	94.364	-0.309543
13.99	165.70	4.984	94.359	-0.317569
13.99	165.72	4.984	94.354	-0.328495
13.99	165.74	4.984	94.348	-0.348472
13.99	165.76	4.983	94.342	-0.366316
14.00	165.77	4.983	94.336	-0.368918
14.00	165.79	4.983	94.329	-0.354086
14.00	165.81	4.982	94.324	-0.322424
14.00	165.82	4.982	94.319	-0.294788
14.00	165.84	4.982	94.314	-0.276393
14.00	165.86	4.981	94.310	-0.264198
14.00	165.87	4.981	94.305	-0.256779
14.01	165.89	4.981	94.301	-0.249977
14.01	165.91	4.981	94.297	-0.244409
14.01	165.92	4.981	94.293	-0.236602
14.01	165.94	4.980	94.289	-0.227950
14.01	165.96	4.980	94.285	-0.223288
14.02	165.97	4.980	94.282	-0.221279
14.02	165.99	4.980	94.278	-0.220233
14.02	166.01	4.980	94.274	-0.215973
14.02	166.02	4.979	94.271	-0.208287
14.02	166.04	4.979	94.267	-0.200594
14.02	166.06	4.979	94.264	-0.194632
14.03	166.07	4.979	94.261	-0.188578
14.03	166.09	4.979	94.258	-0.181001
14.03	166.11	4.979	94.255	-0.175324
14.03	166.12	4.978	94.252	-0.169451
14.03	166.14	4.978	94.249	-0.165115
14.03	166.16	4.978	94.246	-0.162163
14.03	166.17	4.978	94.244	-0.159788
14.04	166.19	4.978	94.241	-0.159529
14.04	166.21	4.978	94.238	-0.159423
14.04	166.22	4.978	94.236	-0.159469
14.04	166.24	4.977	94.233	-0.159574
14.04	166.26	4.977	94.230	-0.159257
14.05	166.27	4.977	94.228	-0.158952
14.05	166.29	4.977	94.225	-0.158587
14.05	166.31	4.977	94.222	-0.158390
14.05	166.32	4.977	94.220	-0.158404
14.05	166.34	4.977	94.217	-0.158313
14.05	166.36	4.976	94.215	-0.158190
14.05	166.37	4.976	94.212	-0.157808
14.06	166.39	4.976	94.209	-0.157609
14.06	166.41	4.976	94.207	-0.157258
14.06	166.42	4.976	94.204	-0.156875
14.06	166.44	4.976	94.201	-0.156510
14.06	166.46	4.976	94.199	-0.156281
14.07	166.47	4.975	94.196	-0.156281
14.07	166.49	4.975	94.194	-0.156373
14.07	166.51	4.975	94.191	-0.156264
14.07	166.52	4.975	94.188	-0.155839
14.07	166.54	4.975	94.186	-0.155716
14.07	166.56	4.975	94.183	-0.155762
14.08	166.57	4.975	94.181	-0.155913
14.08	166.59	4.975	94.178	-0.156261
14.08	166.61	4.974	94.175	-0.156279
14.08	166.62	4.974	94.173	-0.156219
14.08	166.64	4.974	94.170	-0.156127
14.08	166.66	4.974	94.167	-0.155913
14.08	166.67	4.974	94.165	-0.155759
14.09	166.69	4.974	94.162	-0.155622
14.09	166.71	4.974	94.160	-0.155393
14.09	166.72	4.973	94.157	-0.155193
14.09	166.74	4.973	94.155	-0.154979
14.09	166.76	4.973	94.152	-0.154567
14.10	166.77	4.973	94.149	-0.154141
14.10	166.79	4.973	94.147	-0.153684
14.10	166.81	4.973	94.144	-0.153561
14.10	166.82	4.973	94.142	-0.153698
14.10	166.84	4.972	94.139	-0.153621
14.10	166.86	4.972	94.137	-0.153287
14.10	166.87	4.972	94.134	-0.152830
14.11	166.89	4.972	94.131	-0.152450
14.11	166.91	4.972	94.129	-0.152267
14.11	166.92	4.972	94.126	-0.152218
14.11	166.94	4.972	94.124	-0.152049
14.11	166.96	4.972	94.121	-0.151943
14.12	166.97	4.971	94.119	-0.151884
14.12	166.99	4.971	94.116	-0.151504
14.12	167.01	4.971	94.114	-0.151303
14.12	167.02	4.971	94.111	-0.150919
14.12	167.04	4.971	94.109	-0.150704
14.12	167.06	4.971	94.106	-0.150595
14.13	167.07	4.971	94.104	-0.150412
14.13	167.09	4.970	94.101	-0.150457
14.13	167.11	4.970	94.099	-0.150320
14.13	167.12	4.970	94.096	-0.150000
14.13	167.14	4.970	94.094	-0.149360
14.13	167.16	4.970	94.091	-0.148902
14.13	167.17	4.970	94.089	-0.148673
14.14	167.19	4.970	94.086	-0.148811
14.14	167.21	4.970	94.084	-0.148994
14.14	167.22	4.969	94.081	-0.148856
14.14	167.24	4.969	94.079	-0.148673
14.14	167.26	4.969	94.076	-0.148399
14.15	167.27	4.969	94.074	-0.148033
14.15	167.29	4.969	94.071	-0.147758
14.15	167.31	4.969	94.069	-0.147484
14.15	167.32	4.969	94.066	-0.147484
14.15	167.34	4.969	94.064	-0.147392
14.15	167.36	4.968	94.061	-0.147118
14.15	167.37	4.968	94.059	-0.146661
14.16	167.39	4.968	94.057	-0.146249
14.16	167.41	4.968	94.054	-0.146249
14.16	167.42	4.968	94.052	-0.146176
14.16	167.44	4.968	94.049	-0.146392
14.16	167.46	4.968	94.047	-0.146483
14.17	167.47	4.967	94.044	-0.146515
14.17	167.49	4.967	94.042	-0.146254
14.17	167.51	4.967	94.039	-0.145751
14.17	167.52	4.967	94.037	-0.145307
14.17	167.54	4.967	94.035	-0.145079
14.17	167.56	4.967	94.032	-0.144974
14.18	167.57	4.967	94.030	-0.144765
14.18	167.59	4.967	94.027	-0.144673
14.18	167.61	4.966	94.025	-0.144425
14.18	167.62	4.966	94.023	-0.144366
14.18	167.64	4.966	94.020	-0.144379
14.18	167.66	4.966	94.018	-0.144425
14.18	167.67	4.966	94.015	-0.144503
14.19	167.69	4.966	94.013	-0.144517
14.19	167.71	4.966	94.010	-0.144307
14.19	167.73	4.966	94.008	-0.144033
14.19	167.74	4.965	94.006	-0.143850
14.19	167.76	4.965	94.003	-0.143713
14.20	167.78	4.965	94.001	-0.143621
14.20	167.79	4.965	93.998	-0.143412
14.20	167.81	4.965	93.996	-0.143197
14.20	167.83	4.965	93.994	-0.143092
14.20	167.84	4.965	93.991	-0.142909
14.20	167.86	4.965	93.989	-0.142531
14.20	167.88	4.964	93.987	-0.142119
14.21	167.89	4.964	93.984	-0.141904
14.21	167.91	4.964	93.982	-0.141858
14.21	167.93	4.964	93.979	-0.141845
14.21	167.94	4.964	93.977	-0.141865
14.21	167.96	4.964	93.975	-0.141728
14.22	167.98	4.964	93.972	-0.141499
14.22	167.99	4.964	93.970	-0.141271
14.22	168.01	4.963	93.968	-0.140905
14.22	168.03	4.963	93.965	-0.140768
14.22	168.04	4.963	93.963	-0.140696
14.22	168.06	4.963	93.961	-0.140455
14.23	168.08	4.963	93.958	-0.140272
14.23	168.09	4.963	93.956	-0.139828
14.23	168.11	4.963	93.954	-0.139671
14.23	168.13	4.963	93.951	-0.139691
14.23	168.14	4.962	93.949	-0.139770
14.23	168.16	4.962	93.947	-0.139998
14.23	168.18	4.962	93.944	-0.139782
14.24	168.19	4.962	93.942	-0.139534
14.24	168.21	4.962	93.940	-0.139188
14.24	168.23	4.962	93.937	-0.138810
14.24	168.24	4.962	93.935	-0.138739
14.24	168.26	4.962	93.933	-0.138739
14.25	168.28	4.961	93.930	-0.138719
14.25	168.29	4.961	93.928	-0.138569
14.25	168.31	4.961	93.926	-0.138374
14.25	168.33	4.961	93.923	-0.138087
14.25	168.34	4.961	93.921	-0.137963
14.25	168.36	4.961	93.919	-0.137929
14.25	168.38	4.961	93.916	-0.137871
14.26	168.39	4.961	93.914	-0.137950
14.26	168.41	4.960	93.912	-0.137871
14.26	168.43	4.960	93.910	-0.137747
14.26	168.44	4.960	93.907	-0.137531
14.26	168.46	4.960	93.905	-0.137211
14.27	168.48	4.960	93.903	-0.137066
14.27	168.49	4.960	93.900	-0.136921
14.27	168.51	4.960	93.898	-0.136738
14.27	168.53	4.960	93.896	-0.136542
14.27	168.54	4.960	93.894	-0.136380
14.27	168.56	4.959	93.891	-0.136817
14.28	168.58	4.959	93.889	-0.137490
14.28	168.59	4.959	93.887	-0.138234
14.28	168.61	4.959	93.884	-0.138645
14.28	168.63	4.959	93.882	-0.138841
14.28	168.64	4.959	93.880	-0.139095
14.28	168.66	4.959	93.877	-0.139252
14.28	168.68	4.959	93.875	-0.139448
14.29	168.69	4.958	93.873	-0.139643
14.29	168.71	4.958	93.870	-0.139656
14.29	168.73	4.958	93.868	-0.139532
14.29	168.74	4.958	93.866	-0.139303
14.29	168.76	4.958	93.863	-0.139041
14.30	168.78	4.958	93.861	-0.138975
14.30	168.79	4.958	93.859	-0.138838
14.30	168.81	4.958	93.857	-0.138792
14.30	168.83	4.957	93.854	-0.138655
14.30	168.84	4.957	93.852	-0.138726
14.30	168.86	4.957	93.850	-0.138556
14.30	168.88	4.957	93.847	-0.138535
14.31	168.89	4.957	93.845	-0.138535
14.31	168.91	4.957	93.843	-0.138464
14.31	168.93	4.957	93.840	-0.138548
14.31	168.94	4.957	93.838	-0.138182
14.31	168.96	4.956	93.836	-0.138253
14.32	168.98	4.956	93.833	-0.138083
14.32	168.99	4.956	93.831	-0.137978
14.32	169.01	4.956	93.829	-0.137800
14.32	169.03	4.956	93.827	-0.137400
14.32	169.04	4.956	93.824	-0.137538
14.32	169.06	4.956	93.822	-0.137663
14.33	169.08	4.956	93.820	-0.137800
14.33	169.09	4.955	93.817	-0.137813
14.33	169.11	4.955	93.815	-0.137838
14.33	169.13	4.955	93.813	-0.137771
14.33	169.14	4.955	93.810	-0.137759
14.33	169.16	4.955	93.808	-0.137542
14.33	169.18	4.955	93.806	-0.137359
14.34	169.19	4.955	93.804	-0.137601
14.34	169.21	4.955	93.801	-0.137580
14.34	169.23	4.955	93.799	-0.137468
14.34	169.24	4.954	93.797	-0.137205
14.34	169.26	4.954	93.794	-0.137022
14.35	169.28	4.954	93.792	-0.137218
14.35	169.29	4.954	93.790	-0.137343
14.35	169.31	4.954	93.788	-0.137322
14.35	169.33	4.954	93.785	-0.137210
14.35	169.34	4.954	93.783	-0.137131
14.35	169.36	4.954	93.781	-0.137156
14.35	169.38	4.953	93.778	-0.137181
14.36	169.39	4.953	93.776	-0.137102
14.36	169.41	4.953	93.774	-0.136873
14.36	169.43	4.953	93.772	-0.136676
14.36	169.44	4.953	93.769	-0.136309
14.36	169.46	4.953	93.767	-0.136230
14.37	169.48	4.953	93.765	-0.136163
14.37	169.49	4.953	93.763	-0.135842
14.37	169.51	4.952	93.760	-0.135750
14.37	169.53	4.952	93.758	-0.135567
14.37	169.54	4.952	93.756	-0.135567
14.37	169.56	4.952	93.754	-0.135704
14.38	169.58	4.952	93.751	-0.135796
14.38	169.59	4.952	93.749	-0.135821
14.38	169.61	4.952	93.747	-0.135971
14.38	169.63	4.952	93.745	-0.136088
14.38	169.64	4.952	93.742	-0.136063
14.38	169.66	4.951	93.740	-0.136280
14.38	169.68	4.951	93.738	-0.136234
14.39	169.69	4.951	93.735	-0.136063
14.39	169.71	4.951	93.733	-0.135950
14.39	169.73	4.951	93.731	-0.135583
14.39	169.74	4.951	93.729	-0.135445
14.39	169.76	4.951	93.726	-0.135283
14.40	169.78	4.951	93.724	-0.135179
14.40	169.79	4.950	93.722	-0.135295
14.40	169.81	4.950	93.720	-0.135458
14.40	169.83	4.950	93.717	-0.135529
14.40	169.84	4.950	93.715	-0.135495
14.40	169.86	4.950	93.713	-0.135437
14.40	169.87	4.950	93.711	-0.135416
14.41	169.89	4.950	93.708	-0.135624
14.41	169.91	4.950	93.706	-0.135566
14.41	169.92	4.949	93.704	-0.135532
14.41	169.94	4.949	93.702	-0.135395
14.41	169.96	4.949	93.699	-0.135382
14.42	169.97	4.949	93.697	-0.135624
14.42	169.99	4.949	93.695	-0.135532
14.42	170.01	4.949	93.693	-0.135499
14.42	170.02	4.949	93.690	-0.135269
14.42	170.04	4.949	93.688	-0.135236
14.42	170.06	4.949	93.686	-0.135248
14.43	170.07	4.948	93.684	-0.135307
14.43	170.09	4.948	93.681	-0.135825
14.43	170.11	4.948	93.679	-0.136652
14.43	170.12	4.948	93.677	-0.137906
14.43	170.14	4.948	93.675	-0.139264
14.43	170.16	4.948	93.672	-0.140532
14.43	170.17	4.948	93.670	-0.141786
14.44	170.19	4.948	93.668	-0.142916
14.44	170.21	4.947	93.665	-0.143882
14.44	170.22	4.947	93.663	-0.144802
14.44	170.24	4.947	93.660	-0.145492
14.44	170.26	4.947	93.658	-0.146320
14.45	170.27	4.947	93.656	-0.146918
14.45	170.29	4.947	93.653	-0.147470
14.45	170.31	4.947	93.651	-0.147865
14.45	170.32	4.947	93.648	-0.147879
14.45	170.34	4.946	93.646	-0.148136
14.45	170.36	4.946	93.643	-0.148182
14.45	170.37	4.946	93.641	-0.148044
14.46	170.39	4.946	93.638	-0.147933
14.46	170.41	4.946	93.636	-0.147625
14.46	170.42	4.946	93.634	-0.147560
14.46	170.44	4.946	93.631	-0.147533
14.46	170.46	4.946	93.629	-0.147362
14.47	170.47	4.945	93.626	-0.147376
14.47	170.49	4.945	93.624	-0.147159
14.47	170.51	4.945	93.621	-0.146942
14.47	170.52	4.945	93.619	-0.146685
14.47	170.54	4.945	93.616	-0.146712
14.47	170.56	4.945	93.614	-0.146864
14.48	170.57	4.945	93.612	-0.146864
14.48	170.59	4.944	93.609	-0.146804
14.48	170.60	4.944	93.607	-0.146547
14.48	170.62	4.944	93.604	-0.147007
14.48	170.64	4.944	93.602	-0.147311
14.48	170.65	4.944	93.599	-0.147647
14.48	170.67	4.944	93.597	-0.147904
14.49	170.69	4.944	93.595	-0.147812
14.49	170.70	4.944	93.592	-0.148134
14.49	170.72	4.943	93.590	-0.148227
14.49	170.74	4.943	93.587	-0.148457
14.49	170.75	4.943	93.585	-0.148641
14.50	170.77	4.943	93.582	-0.148871
14.50	170.79	4.943	93.580	-0.148964
14.50	170.80	4.943	93.577	-0.148798
14.50	170.82	4.943	93.575	-0.148738
14.50	170.84	4.943	93.572	-0.148803
14.50	170.85	4.942	93.570	-0.149125
14.50	170.87	4.942	93.567	-0.149401
14.51	170.89	4.942	93.565	-0.149862
14.51	170.90	4.942	93.562	-0.150617
14.51	170.92	4.942	93.560	-0.151800
14.51	170.94	4.942	93.557	-0.153347
14.51	170.95	4.942	93.555	-0.155309
14.52	170.97	4.941	93.552	-0.157548
14.52	170.99	4.941	93.550	-0.162968
14.52	171.00	4.941	93.547	-0.173527
14.52	171.02	4.941	93.544	-0.188720
14.52	171.04	4.941	93.541	-0.207146
14.52	171.05	4.941	93.537	-0.223144
14.53	171.07	4.940	93.533	-0.237365
14.53	171.09	4.940	93.529	-0.253635
14.53	171.10	4.940	93.525	-0.248479
14.53	171.12	4.940	93.520	-0.225580
14.53	171.14	4.940	93.517	-0.194015
14.53	171.15	4.939	93.514	-0.167143
14.53	171.17	4.939	93.512	-0.162540
14.54	171.18	4.939	93.509	-0.163201
14.54	171.20	4.939	93.506	-0.164504
14.54	171.22	4.939	93.504	-0.167295
14.54	171.23	4.939	93.501	-0.171621
14.54	171.25	4.939	93.498	-0.177112
14.55	171.27	4.938	93.495	-0.180868
14.55	171.28	4.938	93.492	-0.183445
14.55	171.30	4.938	93.489	-0.182646
14.55	171.32	4.938	93.486	-0.178657
14.55	171.33	4.938	93.483	-0.174701
14.55	171.35	4.938	93.480	-0.170484
14.55	171.37	4.938	93.477	-0.169272
14.56	171.38	4.937	93.474	-0.169057
14.56	171.40	4.937	93.472	-0.168705
14.56	171.42	4.937	93.469	-0.168490
14.56	171.43	4.937	93.466	-0.167969
14.56	171.45	4.937	93.463	-0.167509
14.57	171.47	4.937	93.461	-0.167126
14.57	171.48	4.936	93.458	-0.166927
14.57	171.50	4.936	93.455	-0.167463
14.57	171.52	4.936	93.452	-0.168397
14.57	171.53	4.936	93.449	-0.169376
14.57	171.55	4.936	93.447	-0.169912
14.58	171.57	4.936	93.444	-0.169927
14.58	171.58	4.936	93.441	-0.169835
14.58	171.60	4.935	93.438	-0.170018
14.58	171.62	4.935	93.435	-0.170340
14.58	171.63	4.935	93.432	-0.170661
14.58	171.65	4.935	93.430	-0.170722
14.58	171.67	4.935	93.427	-0.170720
14.59	171.68	4.935	93.424	-0.170444
14.59	171.70	4.935	93.421	-0.170275
14.59	171.72	4.934	93.418	-0.170183
14.59	171.73	4.934	93.415	-0.170152
14.59	171.75	4.934	93.413	-0.170045
14.60	171.77	4.934	93.410	-0.169816
14.60	171.78	4.934	93.407	-0.169708
14.60	171.80	4.934	93.404	-0.169311
14.60	171.82	4.934	93.401	-0.168959
14.60	171.83	4.933	93.399	-0.168699
14.60	171.85	4.933	93.396	-0.168867
14.60	171.87	4.933	93.393	-0.169538
14.61	171.88	4.933	93.390	-0.170531
14.61	171.90	4.933	93.387	-0.171584
14.61	171.92	4.933	93.384	-0.172837
14.61	171.93	4.932	93.381	-0.174304
14.61	171.95	4.932	93.379	-0.177188
14.62	171.97	4.932	93.376	-0.184100
14.62	171.98	4.932	93.373	-0.190705
14.62	172.00	4.932	93.369	-0.194734
14.62	172.02	4.932	93.366	-0.195101
14.62	172.03	4.931	93.363	-0.194424
14.62	172.05	4.931	93.359	-0.197061
14.63	172.07	4.931	93.356	-0.200952
14.63	172.08	4.931	93.353	-0.204450
14.63	172.10	4.931	93.349	-0.203663
14.63	172.12	4.931	93.346	-0.200833
14.63	172.13	4.930	93.343	-0.197162
14.63	172.15	4.930	93.339	-0.194902
14.63	172.17	4.930	93.336	-0.195652
14.64	172.18	4.930	93.333	-0.197913
14.64	172.20	4.930	93.330	-0.200275
14.64	172.22	4.930	93.326	-0.202865
14.64	172.23	4.929	93.323	-0.205775
14.64	172.25	4.929	93.319	-0.209885
14.65	172.27	4.929	93.316	-0.220916
14.65	172.28	4.929	93.312	-0.242333
14.65	172.30	4.929	93.308	-0.273686
14.65	172.32	4.928	93.303	-0.312668
14.65	172.33	4.928	93.298	-0.350906
14.65	172.35	4.928	93.291	-0.386106
14.65	172.37	4.927	93.285	-0.419238
14.66	172.38	4.927	93.277	-0.429299
14.66	172.40	4.927	93.270	-0.400569
14.66	172.42	4.926	93.263	-0.341581
14.66	172.43	4.926	93.258	-0.277080
14.66	172.45	4.926	93.254	-0.239844
14.67	172.47	4.926	93.251	-0.235865
14.67	172.48	4.925	93.247	-0.248626
14.67	172.50	4.925	93.243	-0.269240
14.67	172.52	4.925	93.238	-0.289885
14.67	172.53	4.925	93.233	-0.307415
14.67	172.55	4.924	93.228	-0.320857
14.68	172.57	4.924	93.222	-0.330862
14.68	172.58	4.924	93.216	-0.338061
14.68	172.60	4.923	93.211	-0.340595
14.68	172.62	4.923	93.205	-0.338581
14.68	172.63	4.923	93.199	-0.334188
14.68	172.65	4.923	93.194	-0.329611
14.68	172.67	4.922	93.188	-0.324394
14.69	172.68	4.922	93.183	-0.317496
14.69	172.70	4.922	93.178	-0.308220
14.69	172.72	4.921	93.173	-0.299047
14.69	172.73	4.921	93.168	-0.291633
14.69	172.75	4.921	93.163	-0.284610
14.70	172.77	4.921	93.158	-0.279069
14.70	172.78	4.920	93.154	-0.273002
14.70	172.80	4.920	93.149	-0.264992
14.70	172.82	4.920	93.145	-0.256227
14.70	172.83	4.920	93.141	-0.247070
14.70	172.85	4.920	93.137	-0.239652
14.70	172.87	4.919	93.133	-0.232005
14.71	172.88	4.919	93.129	-0.224134
14.71	172.90	4.919	93.125	-0.215365
14.71	172.92	4.919	93.122	-0.208288
14.71	172.93	4.919	93.118	-0.201667
14.71	172.95	4.918	93.115	-0.194083
14.72	172.97	4.918	93.112	-0.187775
14.72	172.98	4.918	93.109	-0.182463
14.72	173.00	4.918	93.106	-0.180266
14.72	173.02	4.918	93.103	-0.179383
14.72	173.03	4.918	93.100	-0.179170
14.72	173.05	4.917	93.097	-0.179262
14.73	173.07	4.917	93.094	-0.179187
14.73	173.08	4.917	93.091	-0.179079
14.73	173.10	4.917	93.088	-0.178895
14.73	173.12	4.917	93.085	-0.178742
14.73	173.13	4.917	93.082	-0.178617
14.73	173.15	4.916	93.079	-0.178375
14.73	173.17	4.916	93.076	-0.178025
14.74	173.18	4.916	93.073	-0.177796
14.74	173.20	4.916	93.070	-0.177721
14.74	173.22	4.916	93.067	-0.177613
14.74	173.23	4.916	93.064	-0.177325
14.74	173.25	4.916	93.061	-0.176912
14.75	173.27	4.915	93.058	-0.176514
14.75	173.28	4.915	93.055	-0.176223
14.75	173.30	4.915	93.052	-0.175994
14.75	173.32	4.915	93.049	-0.175827
14.75	173.33	4.915	93.047	-0.175643
14.75	173.35	4.915	93.044	-0.175568
14.75	173.37	4.914	93.041	-0.175231
14.76	173.38	4.914	93.038	-0.174911
14.76	173.40	4.914	93.035	-0.174666
14.76	173.42	4.914	93.032	-0.174405
14.76	173.43	4.914	93.029	-0.174496
14.76	173.45	4.914	93.026	-0.174451
14.77	173.47	4.914	93.023	-0.174373
14.77	173.48	4.913	93.020	-0.174357
14.77	173.50	4.913	93.017	-0.174050
14.77	173.52	4.913	93.015	-0.173790
14.77	173.53	4.913	93.012	-0.173531
14.77	173.55	4.913	93.009	-0.173410
14.78	173.57	4.913	93.006	-0.173654
14.78	173.58	4.912	93.003	-0.173776
14.78	173.60	4.912	93.000	-0.173806
14.78	173.62	4.912	92.997	-0.173424
14.78	173.63	4.912	92.994	-0.173149
14.78	173.65	4.912	92.991	-0.173073
14.78	173.67	4.912	92.989	-0.173103
14.79	173.68	4.912	92.986	-0.173103
14.79	173.70	4.911	92.983	-0.172950
14.79	173.72	4.911	92.980	-0.172690
14.79	173.73	4.911	92.977	-0.172461
14.79	173.75	4.911	92.974	-0.172292
14.80	173.77	4.911	92.971	-0.172094
14.80	173.78	4.911	92.968	-0.171956
14.80	173.80	4.910	92.966	-0.171712
14.80	173.82	4.910	92.963	-0.171591
14.80	173.83	4.910	92.960	-0.171376
14.80	173.85	4.910	92.957	-0.171391
14.80	173.87	4.910	92.954	-0.171329
14.81	173.88	4.910	92.951	-0.171329
14.81	173.90	4.910	92.948	-0.171482
14.81	173.92	4.909	92.945	-0.171299
14.81	173.93	4.909	92.943	-0.171192
14.81	173.95	4.909	92.940	-0.170795
14.82	173.97	4.909	92.937	-0.170293
14.82	173.98	4.909	92.934	-0.170064
14.82	174.00	4.909	92.931	-0.169698
14.82	174.02	4.909	92.928	-0.169561
14.82	174.03	4.908	92.926	-0.169393
14.82	174.05	4.908	92.923	-0.169195
14.83	174.07	4.908	92.920	-0.169027
14.83	174.08	4.908	92.917	-0.168799
14.83	174.10	4.908	92.914	-0.168784
14.83	174.12	4.908	92.911	-0.168631
14.83	174.13	4.907	92.909	-0.168601
14.83	174.15	4.907	92.906	-0.168433
14.83	174.17	4.907	92.903	-0.168159
14.84	174.18	4.907	92.900	-0.168007
14.84	174.20	4.907	92.897	-0.167702
14.84	174.22	4.907	92.895	-0.167474
14.84	174.23	4.907	92.892	-0.167413
14.84	174.25	4.906	92.889	-0.167276
14.85	174.27	4.906	92.886	-0.167154
14.85	174.28	4.906	92.883	-0.166788
14.85	174.30	4.906	92.881	-0.166408
14.85	174.32	4.906	92.878	-0.166179
14.85	174.33	4.906	92.875	-0.165951
14.85	174.35	4.906	92.872	-0.165783
14.85	174.37	4.905	92.870	-0.165387
14.86	174.38	4.905	92.867	-0.165295
14.86	174.40	4.905	92.864	-0.165265
14.86	174.42	4.905	92.861	-0.165249
14.86	174.43	4.905	92.859	-0.165158
14.86	174.45	4.905	92.856	-0.164838
14.87	174.47	4.905	92.853	-0.164883
14.87	174.48	4.904	92.850	-0.164944
14.87	174.50	4.904	92.848	-0.165065
14.87	174.52	4.904	92.845	-0.165050
14.87	174.53	4.904	92.842	-0.164790
14.87	174.55	4.904	92.839	-0.164592
14.88	174.57	4.904	92.837	-0.164485
14.88	174.58	4.904	92.834	-0.164469
14.88	174.60	4.903	92.831	-0.164393
14.88	174.62	4.903	92.828	-0.164453
14.88	174.63	4.903	92.826	-0.164422
14.88	174.65	4.903	92.823	-0.164468
14.88	174.67	4.903	92.820	-0.164254
14.89	174.68	4.903	92.817	-0.163827
14.89	174.70	4.903	92.815	-0.163674
14.89	174.72	4.902	92.812	-0.163612
14.89	174.73	4.902	92.809	-0.163597
14.89	174.75	4.902	92.806	-0.163521
14.90	174.77	4.902	92.804	-0.163154
14.90	174.78	4.902	92.801	-0.162894
14.90	174.80	4.902	92.798	-0.162679
14.90	174.82	4.902	92.796	-0.162540
14.90	174.83	4.901	92.793	-0.162463
14.90	174.85	4.901	92.790	-0.162524
14.90	174.87	4.901	92.788	-0.162570
14.91	174.88	4.901	92.785	-0.162814
14.91	174.90	4.901	92.782	-0.162982
14.91	174.92	4.901	92.779	-0.162706
14.91	174.93	4.901	92.777	-0.162461
14.91	174.95	4.900	92.774	-0.162155
14.92	174.97	4.900	92.771	-0.162109
14.92	174.98	4.900	92.769	-0.162002
14.92	175.00	4.900	92.766	-0.161635
14.92	175.02	4.900	92.763	-0.161450
14.92	175.03	4.900	92.761	-0.161236
14.92	175.05	4.900	92.758	-0.161159
14.93	175.07	4.899	92.755	-0.160883
14.93	175.08	4.899	92.753	-0.160439
14.93	175.10	4.899	92.750	-0.160285
14.93	175.12	4.899	92.747	-0.159963
14.93	175.13	4.899	92.745	-0.159780
14.93	175.15	4.899	92.742	-0.159320
14.93	175.17	4.899	92.739	-0.158770
14.94	175.18	4.898	92.737	-0.158603
14.94	175.20	4.898	92.734	-0.158404
14.94	175.22	4.898	92.731	-0.158313
14.94	175.23	4.898	92.729	-0.158190
14.94	175.25	4.898	92.726	-0.157943
14.95	175.27	4.898	92.723	-0.158035
14.95	175.28	4.898	92.721	-0.157989
14.95	175.30	4.897	92.718	-0.158064
14.95	175.32	4.897	92.716	-0.157895
14.95	175.33	4.897	92.713	-0.157636
14.95	175.35	4.897	92.710	-0.157515
14.95	175.37	4.897	92.708	-0.157469
14.96	175.38	4.897	92.705	-0.157636
14.96	175.40	4.897	92.702	-0.157757
14.96	175.42	4.896	92.700	-0.157651
14.96	175.43	4.896	92.697	-0.157668
14.96	175.45	4.896	92.695	-0.158173
14.97	175.46	4.896	92.692	-0.158815
14.97	175.48	4.896	92.689	-0.159475
14.97	175.50	4.896	92.687	-0.160011
14.97	175.51	4.896	92.684	-0.160149
14.97	175.53	4.895	92.681	-0.160042
14.97	175.55	4.895	92.679	-0.159873
14.98	175.56	4.895	92.676	-0.159660
14.98	175.58	4.895	92.673	-0.159660
14.98	175.60	4.895	92.671	-0.159644
14.98	175.61	4.895	92.668	-0.159446
14.98	175.63	4.895	92.665	-0.159460
14.98	175.65	4.894	92.663	-0.159523
14.98	175.66	4.894	92.660	-0.159523
14.99	175.68	4.894	92.658	-0.159368
14.99	175.70	4.894	92.655	-0.159216
14.99	175.71	4.894	92.652	-0.159185
14.99	175.73	4.894	92.650	-0.159185
14.99	175.75	4.894	92.647	-0.159062
15.00	175.76	4.894	92.644	-0.158832
15.00	175.78	4.893	92.642	-0.158863
15.00	175.80	4.893	92.639	-0.158680
15.00	175.81	4.893	92.636	-0.158511
15.00	175.83	4.893	92.634	-0.158281
15.00	175.85	4.893	92.631	-0.158037
15.00	175.86	4.893	92.628	-0.157975
15.01	175.88	4.893	92.626	-0.157820
15.01	175.90	4.892	92.623	-0.157682
15.01	175.91	4.892	92.621	-0.157515
15.01	175.93	4.892	92.618	-0.157441
15.01	175.95	4.892	92.615	-0.157409
15.02	175.96	4.892	92.613	-0.157363
15.02	175.98	4.892	92.610	-0.157320
15.02	176.00	4.892	92.608	-0.157168
15.02	176.01	4.891	92.605	-0.157016
15.02	176.03	4.891	92.602	-0.156953
15.02	176.05	4.891	92.600	-0.157073
15.03	176.06	4.891	92.597	-0.157288
15.03	176.08	4.891	92.594	-0.157366
15.03	176.10	4.891	92.592	-0.157277
15.03	176.11	4.891	92.589	-0.156972
15.03	176.13	4.890	92.587	-0.156927
15.03	176.15	4.890	92.584	-0.157110
15.03	176.16	4.890	92.581	-0.157110
15.04	176.18	4.890	92.579	-0.157064
15.04	176.20	4.890	92.576	-0.157081
15.04	176.21	4.890	92.574	-0.157067
15.04	176.23	4.890	92.571	-0.157084
15.04	176.25	4.890	92.568	-0.156918
15.05	176.26	4.889	92.566	-0.156491
15.05	176.28	4.889	92.563	-0.156462
15.05	176.30	4.889	92.561	-0.156370
15.05	176.31	4.889	92.558	-0.156112
15.05	176.33	4.889	92.555	-0.156024
15.05	176.35	4.889	92.553	-0.155798
15.05	176.36	4.889	92.550	-0.156118
15.06	176.38	4.888	92.548	-0.156911
15.06	176.40	4.888	92.545	-0.157919
15.06	176.41	4.888	92.542	-0.159691
15.06	176.43	4.888	92.540	-0.161905
15.06	176.45	4.888	92.537	-0.166575
15.07	176.46	4.888	92.534	-0.176694
15.07	176.48	4.888	92.531	-0.192595
15.07	176.50	4.887	92.528	-0.209559
15.07	176.51	4.887	92.524	-0.209656
15.07	176.53	4.887	92.520	-0.196210
15.07	176.55	4.887	92.517	-0.178106
15.08	176.56	4.887	92.515	-0.165736
15.08	176.58	4.887	92.512	-0.166560
15.08	176.60	4.886	92.509	-0.169427
15.08	176.61	4.886	92.506	-0.177493
15.08	176.63	4.886	92.503	-0.192498
15.08	176.65	4.886	92.500	-0.211025
15.08	176.66	4.886	92.496	-0.229145
15.09	176.68	4.885	92.492	-0.243895
15.09	176.70	4.885	92.488	-0.253041
15.09	176.71	4.885	92.484	-0.259578
15.09	176.73	4.885	92.479	-0.263716
15.09	176.75	4.885	92.475	-0.264972
15.10	176.76	4.884	92.471	-0.265063
15.10	176.78	4.884	92.466	-0.262022
15.10	176.80	4.884	92.462	-0.256307
15.10	176.81	4.884	92.457	-0.249634
15.10	176.83	4.883	92.453	-0.242209
15.10	176.85	4.883	92.449	-0.235632
15.10	176.86	4.883	92.446	-0.231113
15.11	176.88	4.883	92.442	-0.227302
15.11	176.90	4.883	92.438	-0.222735
15.11	176.91	4.882	92.434	-0.216589
15.11	176.93	4.882	92.431	-0.208550
15.11	176.95	4.882	92.427	-0.201132
15.12	176.96	4.882	92.424	-0.195753
15.12	176.98	4.882	92.421	-0.192557
15.12	177.00	4.882	92.418	-0.192922
15.12	177.01	4.881	92.414	-0.192729
15.12	177.03	4.881	92.411	-0.192610
15.12	177.05	4.881	92.408	-0.192564
15.13	177.06	4.881	92.405	-0.192638
15.13	177.08	4.881	92.401	-0.194886
15.13	177.10	4.881	92.398	-0.196677
15.13	177.11	4.880	92.395	-0.198074
15.13	177.13	4.880	92.392	-0.197754
15.13	177.15	4.880	92.388	-0.201890
15.13	177.16	4.880	92.385	-0.214006
15.14	177.18	4.880	92.381	-0.239567
15.14	177.20	4.879	92.377	-0.256618
15.14	177.21	4.879	92.372	-0.258037
15.14	177.23	4.879	92.368	-0.252146
15.14	177.25	4.879	92.364	-0.246301
15.15	177.26	4.879	92.360	-0.256758
15.15	177.28	4.878	92.356	-0.272392
15.15	177.30	4.878	92.351	-0.289047
15.15	177.31	4.878	92.346	-0.306572
15.15	177.33	4.877	92.341	-0.324477
15.15	177.35	4.877	92.335	-0.341976
15.15	177.36	4.877	92.329	-0.358076
15.16	177.38	4.877	92.323	-0.372023
15.16	177.40	4.876	92.317	-0.387083
15.16	177.41	4.876	92.310	-0.398220
15.16	177.43	4.876	92.303	-0.406161
15.16	177.45	4.875	92.297	-0.411211
15.17	177.46	4.875	92.290	-0.420105
15.17	177.48	4.874	92.283	-0.440470
15.17	177.50	4.874	92.275	-0.472566
15.17	177.51	4.874	92.267	-0.528847
15.17	177.53	4.873	92.258	-0.587364
15.17	177.55	4.873	92.247	-0.632888
15.18	177.56	4.872	92.236	-0.653383
15.18	177.58	4.871	92.225	-0.645408
15.18	177.60	4.871	92.214	-0.638239
15.18	177.62	4.870	92.204	-0.641422
15.18	177.63	4.870	92.193	-0.653245
15.18	177.65	4.869	92.182	-0.676678
15.18	177.67	4.869	92.171	-0.711187
15.19	177.68	4.868	92.159	-0.748215
15.19	177.70	4.867	92.146	-0.797884
15.19	177.72	4.866	92.132	-0.819592
15.19	177.73	4.866	92.117	-0.807600
15.19	177.75	4.865	92.104	-0.768186
15.20	177.77	4.864	92.092	-0.712663
15.20	177.78	4.864	92.081	-0.677480
15.20	177.80	4.863	92.070	-0.652655
15.20	177.82	4.863	92.059	-0.637701
15.20	177.83	4.862	92.048	-0.622864
15.20	177.85	4.861	92.038	-0.604040
15.20	177.87	4.861	92.028	-0.576223
15.21	177.88	4.860	92.019	-0.542367
15.21	177.90	4.860	92.010	-0.509049
15.21	177.92	4.860	92.002	-0.480346
15.21	177.93	4.859	91.994	-0.460639
15.21	177.95	4.859	91.987	-0.450938
15.22	177.97	4.858	91.979	-0.449383
15.22	177.98	4.858	91.972	-0.449337
15.22	178.00	4.858	91.964	-0.449749
15.22	178.02	4.857	91.957	-0.453818
15.22	178.03	4.857	91.949	-0.457925
15.22	178.05	4.856	91.941	-0.472197
15.23	178.07	4.856	91.934	-0.474482
15.23	178.08	4.856	91.925	-0.462958
15.23	178.10	4.855	91.918	-0.445751
15.23	178.12	4.855	91.911	-0.425781
15.23	178.13	4.854	91.904	-0.420976
15.23	178.15	4.854	91.897	-0.422264
15.23	178.17	4.854	91.890	-0.428591
15.24	178.18	4.853	91.882	-0.438930
15.24	178.20	4.853	91.875	-0.451545
15.24	178.22	4.852	91.867	-0.462112
15.24	178.23	4.852	91.860	-0.469010
15.24	178.25	4.852	91.852	-0.469048
15.25	178.27	4.851	91.844	-0.463052
15.25	178.28	4.851	91.836	-0.451147
15.25	178.30	4.850	91.829	-0.438250
15.25	178.32	4.850	91.822	-0.430142
15.25	178.33	4.850	91.814	-0.426982
15.25	178.35	4.849	91.807	-0.426302
15.25	178.37	4.849	91.800	-0.422824
15.26	178.38	4.849	91.793	-0.415081
15.26	178.40	4.848	91.786	-0.403372
15.26	178.42	4.848	91.780	-0.390676
15.26	178.43	4.848	91.773	-0.379891
15.26	178.45	4.847	91.767	-0.370132
15.27	178.47	4.847	91.761	-0.362346
15.27	178.48	4.847	91.755	-0.357051
15.27	178.50	4.846	91.749	-0.355068
15.27	178.52	4.846	91.743	-0.356966
15.27	178.53	4.846	91.737	-0.361320
15.27	178.55	4.845	91.731	-0.367553
15.28	178.57	4.845	91.725	-0.373923
15.28	178.58	4.845	91.719	-0.381989
15.28	178.60	4.844	91.712	-0.386526
15.28	178.62	4.844	91.706	-0.385222
15.28	178.63	4.844	91.699	-0.377923
15.28	178.65	4.843	91.693	-0.364903
15.28	178.67	4.843	91.687	-0.356409
15.29	178.68	4.843	91.682	-0.350234
15.29	178.70	4.842	91.676	-0.343054
15.29	178.72	4.842	91.670	-0.333808
15.29	178.73	4.842	91.665	-0.319837
15.29	178.75	4.841	91.659	-0.306933
15.30	178.77	4.841	91.654	-0.294497
15.30	178.78	4.841	91.650	-0.282806
15.30	178.80	4.841	91.645	-0.273136
15.30	178.82	4.840	91.640	-0.264307
15.30	178.83	4.840	91.636	-0.256122
15.30	178.85	4.840	91.632	-0.247777
15.30	178.87	4.840	91.628	-0.238463
15.31	178.88	4.840	91.624	-0.227631
15.31	178.90	4.839	91.620	-0.217287
15.31	178.92	4.839	91.617	-0.209083
15.31	178.93	4.839	91.613	-0.204992
15.31	178.95	4.839	91.610	-0.205148
15.32	178.97	4.839	91.607	-0.207030
15.32	178.98	4.839	91.603	-0.208899
15.32	179.00	4.838	91.600	-0.209522
15.32	179.02	4.838	91.596	-0.210734
15.32	179.03	4.838	91.593	-0.215020
15.32	179.05	4.838	91.589	-0.222283
15.33	179.06	4.838	91.585	-0.233229
15.33	179.08	4.837	91.581	-0.245435
15.33	179.10	4.837	91.577	-0.259315
15.33	179.11	4.837	91.573	-0.274436
15.33	179.13	4.837	91.568	-0.288048
15.33	179.15	4.836	91.563	-0.301846
15.33	179.16	4.836	91.558	-0.315661
15.34	179.18	4.836	91.553	-0.331205
15.34	179.20	4.836	91.547	-0.346356
15.34	179.21	4.835	91.541	-0.359452
15.34	179.23	4.835	91.535	-0.368105
15.34	179.25	4.835	91.529	-0.374759
15.35	179.26	4.834	91.523	-0.382126
15.35	179.28	4.834	91.516	-0.388817
15.35	179.30	4.834	91.510	-0.396897
15.35	179.31	4.833	91.503	-0.404131
15.35	179.33	4.833	91.496	-0.410564
15.35	179.35	4.833	91.489	-0.411274
15.35	179.36	4.832	91.482	-0.406483
15.36	179.38	4.832	91.476	-0.400964
15.36	179.40	4.831	91.469	-0.396704
15.36	179.41	4.831	91.463	-0.394923
15.36	179.43	4.831	91.456	-0.393893
15.36	179.45	4.830	91.450	-0.394628
15.37	179.46	4.830	91.443	-0.396373
15.37	179.48	4.830	91.436	-0.399954
15.37	179.50	4.829	91.430	-0.404637
15.37	179.51	4.829	91.423	-0.410698
15.37	179.53	4.829	91.416	-0.418825
15.37	179.55	4.828	91.409	-0.426584
15.38	179.56	4.828	91.402	-0.432586
15.38	179.58	4.828	91.395	-0.441719
15.38	179.60	4.827	91.387	-0.452743
15.38	179.61	4.827	91.380	-0.461970
15.38	179.63	4.826	91.372	-0.468816
15.38	179.65	4.826	91.364	-0.471980
15.38	179.66	4.825	91.356	-0.474180
15.39	179.68	4.825	91.348	-0.475974
15.39	179.70	4.825	91.340	-0.477534
15.39	179.71	4.824	91.332	-0.479421
15.39	179.73	4.824	91.324	-0.479467
15.39	179.75	4.823	91.316	-0.479418
15.40	179.76	4.823	91.309	-0.477808
15.40	179.78	4.823	91.301	-0.475322
15.40	179.80	4.822	91.293	-0.472886
15.40	179.81	4.822	91.285	-0.466131
15.40	179.83	4.821	91.277	-0.456250
15.40	179.85	4.821	91.270	-0.443695
15.40	179.86	4.821	91.262	-0.434725
15.41	179.88	4.820	91.255	-0.430450
15.41	179.90	4.820	91.248	-0.429307
15.41	179.91	4.819	91.241	-0.428906
15.41	179.93	4.819	91.234	-0.422472
15.41	179.95	4.819	91.227	-0.411903
15.42	179.96	4.818	91.220	-0.400919
15.42	179.98	4.818	91.214	-0.388741
15.42	180.00	4.818	91.207	-0.379298
15.42	180.01	4.817	91.201	-0.374713
15.42	180.03	4.817	91.195	-0.379162
15.42	180.05	4.817	91.189	-0.391981
15.43	180.06	4.816	91.182	-0.408047
15.43	180.08	4.816	91.175	-0.420965
15.43	180.09	4.816	91.168	-0.426759
15.43	180.11	4.815	91.161	-0.428092
15.43	180.13	4.815	91.154	-0.426469
15.43	180.14	4.814	91.147	-0.424545
15.43	180.16	4.814	91.140	-0.424630
15.44	180.18	4.814	91.133	-0.424998
15.44	180.19	4.813	91.126	-0.421832
15.44	180.21	4.813	91.118	-0.418145
15.44	180.23	4.813	91.112	-0.415126
15.44	180.24	4.812	91.105	-0.409610
15.45	180.26	4.812	91.098	-0.404443
15.45	180.28	4.811	91.091	-0.390178
15.45	180.29	4.811	91.085	-0.365661
15.45	180.31	4.811	91.079	-0.337991
15.45	180.33	4.811	91.074	-0.308058
15.45	180.34	4.810	91.069	-0.286104
15.45	180.36	4.810	91.064	-0.271706
15.46	180.38	4.810	91.060	-0.262482
15.46	180.39	4.810	91.056	-0.257907
15.46	180.41	4.809	91.051	-0.255585
15.46	180.43	4.809	91.047	-0.253012
15.46	180.44	4.809	91.043	-0.250069
15.47	180.46	4.809	91.039	-0.246597
15.47	180.48	4.809	91.035	-0.240065
15.47	180.49	4.808	91.031	-0.232272
15.47	180.51	4.808	91.027	-0.224823
15.47	180.53	4.808	91.024	-0.221814
15.47	180.54	4.808	91.020	-0.227633
15.48	180.56	4.808	91.016	-0.239751
15.48	180.58	4.807	91.012	-0.256847
15.48	180.59	4.807	91.008	-0.276471
15.48	180.61	4.807	91.003	-0.298247
15.48	180.63	4.807	90.998	-0.324717
15.48	180.64	4.806	90.992	-0.354905
15.48	180.66	4.806	90.986	-0.387663
15.49	180.68	4.806	90.979	-0.423580
15.49	180.69	4.805	90.972	-0.459719
15.49	180.71	4.805	90.964	-0.498437
15.49	180.73	4.804	90.955	-0.535319
15.49	180.74	4.804	90.946	-0.569805
15.50	180.76	4.803	90.936	-0.600321
15.50	180.78	4.803	90.926	-0.623670
15.50	180.79	4.802	90.916	-0.638897
15.50	180.81	4.802	90.905	-0.646791
15.50	180.83	4.801	90.894	-0.649669
15.50	180.84	4.800	90.883	-0.646470
15.50	180.86	4.800	90.872	-0.639054
15.51	180.88	4.799	90.862	-0.627765
15.51	180.89	4.799	90.852	-0.615511
15.51	180.91	4.798	90.841	-0.602918
15.51	180.92	4.798	90.831	-0.590153
15.51	180.94	4.797	90.822	-0.577018
15.52	180.96	4.797	90.812	-0.564037
15.52	180.97	4.796	90.803	-0.550826
15.52	180.99	4.796	90.794	-0.541284
15.52	181.01	4.795	90.785	-0.532241
15.52	181.02	4.795	90.776	-0.522419
15.52	181.04	4.794	90.768	-0.512470
15.53	181.06	4.794	90.759	-0.502659
15.53	181.07	4.794	90.751	-0.488538
15.53	181.09	4.793	90.743	-0.472407
15.53	181.11	4.793	90.735	-0.459955
15.53	181.12	4.792	90.728	-0.459680
15.53	181.14	4.792	90.720	-0.476996
15.53	181.16	4.791	90.712	-0.506602
15.54	181.17	4.791	90.703	-0.551313
15.54	181.19	4.790	90.694	-0.607809
15.54	181.21	4.790	90.683	-0.670788
15.54	181.22	4.789	90.671	-0.732280
15.54	181.24	4.789	90.659	-0.787363
15.55	181.26	4.788	90.645	-0.808471
15.55	181.27	4.787	90.631	-0.749725
15.55	181.29	4.786	90.618	-0.632784
15.55	181.31	4.786	90.610	-0.507555
15.55	181.32	4.786	90.603	-0.435852
15.55	181.34	4.785	90.596	-0.438247
15.55	181.36	4.785	90.589	-0.474414
15.56	181.37	4.785	90.580	-0.527462
15.56	181.39	4.784	90.571	-0.585922
15.56	181.41	4.783	90.561	-0.639515
15.56	181.42	4.783	90.550	-0.680586
15.56	181.44	4.782	90.538	-0.706328
15.57	181.46	4.782	90.526	-0.718622
15.57	181.47	4.781	90.514	-0.720727
15.57	181.49	4.780	90.502	-0.714070
15.57	181.51	4.780	90.490	-0.700913
15.57	181.52	4.779	90.478	-0.684422
15.57	181.54	4.779	90.467	-0.665678
15.58	181.56	4.778	90.456	-0.643657
15.58	181.57	4.777	90.446	-0.620238
15.58	181.59	4.777	90.436	-0.596958
15.58	181.61	4.776	90.426	-0.574200
15.58	181.62	4.776	90.416	-0.554839
15.58	181.64	4.775	90.407	-0.536259
15.58	181.66	4.775	90.398	-0.516575
15.59	181.67	4.774	90.390	-0.496658
15.59	181.69	4.774	90.382	-0.473810
15.59	181.71	4.774	90.374	-0.451786
15.59	181.72	4.773	90.367	-0.430861
15.59	181.74	4.773	90.360	-0.410654
15.60	181.76	4.773	90.353	-0.393378
15.60	181.77	4.772	90.347	-0.380669
15.60	181.79	4.772	90.341	-0.371392
15.60	181.81	4.772	90.334	-0.362012
15.60	181.82	4.771	90.328	-0.352358
15.60	181.84	4.771	90.323	-0.340647
15.60	181.86	4.771	90.317	-0.329456
15.61	181.87	4.770	90.312	-0.318595
15.61	181.89	4.770	90.307	-0.309487
15.61	181.91	4.770	90.302	-0.301136
15.61	181.92	4.770	90.296	-0.293686
15.61	181.94	4.769	90.292	-0.285760
15.62	181.96	4.769	90.287	-0.277218
15.62	181.97	4.769	90.282	-0.268744
15.62	181.99	4.769	90.278	-0.260724
15.62	182.01	4.768	90.274	-0.257287
15.62	182.02	4.768	90.270	-0.257609
15.62	182.04	4.768	90.265	-0.259604
15.63	182.06	4.768	90.261	-0.259879
15.63	182.07	4.767	90.257	-0.249909
15.63	182.09	4.767	90.252	-0.234254
15.63	182.11	4.767	90.249	-0.219717
15.63	182.12	4.767	90.245	-0.211554
15.63	182.14	4.767	90.242	-0.214259
15.63	182.16	4.766	90.238	-0.223057
15.64	182.17	4.766	90.234	-0.235510
15.64	182.19	4.766	90.230	-0.248786
15.64	182.21	4.766	90.226	-0.258875
15.64	182.22	4.766	90.222	-0.262134
15.64	182.24	4.765	90.217	-0.261861
15.65	182.26	4.765	90.213	-0.260048
15.65	182.27	4.765	90.209	-0.258440
15.65	182.29	4.765	90.204	-0.254680
15.65	182.31	4.764	90.200	-0.248510
15.65	182.32	4.764	90.196	-0.243621
15.65	182.34	4.764	90.192	-0.244239
15.65	182.36	4.764	90.188	-0.252455
15.66	182.37	4.764	90.184	-0.267120
15.66	182.39	4.763	90.179	-0.288392
15.66	182.41	4.763	90.174	-0.318465
15.66	182.42	4.763	90.169	-0.360602
15.66	182.44	4.762	90.163	-0.416289
15.67	182.46	4.762	90.155	-0.482977
15.67	182.47	4.762	90.147	-0.553642
15.67	182.49	4.761	90.137	-0.626514
15.67	182.51	4.760	90.126	-0.693841
15.67	182.52	4.760	90.114	-0.761337
15.67	182.54	4.759	90.101	-0.825158
15.68	182.56	4.758	90.086	-0.885417
15.68	182.57	4.758	90.071	-0.944019
15.68	182.59	4.757	90.055	-0.993435
15.68	182.61	4.756	90.038	-1.03782
15.68	182.62	4.755	90.020	-1.06874
15.68	182.64	4.754	90.002	-1.09302
15.68	182.66	4.753	89.984	-1.11072
15.69	182.67	4.752	89.965	-1.12150
15.69	182.69	4.751	89.946	-1.12482
15.69	182.71	4.750	89.927	-1.11613
15.69	182.72	4.749	89.909	-1.09911
15.69	182.74	4.748	89.891	-1.07654
15.70	182.76	4.747	89.873	-1.05015
15.70	182.77	4.746	89.856	-1.02083
15.70	182.79	4.745	89.839	-0.993161
15.70	182.81	4.744	89.823	-0.961193
15.70	182.82	4.744	89.807	-0.923899
15.70	182.84	4.743	89.792	-0.882816
15.70	182.86	4.742	89.778	-0.842427
15.71	182.87	4.741	89.764	-0.812163
15.71	182.89	4.741	89.751	-0.786830
15.71	182.91	4.740	89.738	-0.763252
15.71	182.92	4.739	89.726	-0.738786
15.71	182.94	4.739	89.713	-0.711737
15.72	182.96	4.738	89.702	-0.689189
15.72	182.97	4.738	89.691	-0.669094
15.72	182.99	4.737	89.680	-0.654858
15.72	183.01	4.736	89.669	-0.647709
15.72	183.02	4.736	89.658	-0.640624
15.72	183.04	4.735	89.647	-0.633806
15.73	183.06	4.735	89.637	-0.625251
15.73	183.07	4.734	89.627	-0.615544
15.73	183.09	4.734	89.616	-0.606119
15.73	183.11	4.733	89.606	-0.597169
15.73	183.12	4.733	89.597	-0.586026
15.73	183.14	4.732	89.587	-0.571868
15.73	183.16	4.732	89.577	-0.557717
15.74	183.17	4.731	89.568	-0.548201
15.74	183.19	4.731	89.559	-0.545812
15.74	183.21	4.730	89.550	-0.546490
15.74	183.22	4.730	89.541	-0.548499
15.74	183.24	4.729	89.532	-0.549680
15.75	183.26	4.729	89.523	-0.551592
15.75	183.27	4.728	89.513	-0.555464
15.75	183.29	4.728	89.504	-0.557608
15.75	183.31	4.727	89.495	-0.558243
15.75	183.32	4.727	89.485	-0.556871
15.75	183.34	4.726	89.476	-0.553620
15.75	183.36	4.726	89.467	-0.553236
15.76	183.37	4.725	89.458	-0.556520
15.76	183.39	4.725	89.448	-0.560622
15.76	183.41	4.724	89.439	-0.562312
15.76	183.42	4.724	89.430	-0.553494
15.76	183.44	4.723	89.420	-0.539836
15.77	183.46	4.723	89.412	-0.524668
15.77	183.47	4.722	89.403	-0.511689
15.77	183.49	4.722	89.394	-0.504565
15.77	183.51	4.721	89.386	-0.495253
15.77	183.52	4.721	89.378	-0.482653
15.77	183.54	4.721	89.370	-0.465068
15.78	183.56	4.720	89.362	-0.445762
15.78	183.57	4.720	89.355	-0.427599
15.78	183.59	4.719	89.348	-0.415061
15.78	183.61	4.719	89.341	-0.407137
15.78	183.62	4.719	89.335	-0.402856
15.78	183.64	4.718	89.328	-0.399972
15.78	183.66	4.718	89.321	-0.395877
15.79	183.67	4.718	89.315	-0.391772
15.79	183.69	4.717	89.308	-0.387313
15.79	183.71	4.717	89.302	-0.388944
15.79	183.72	4.717	89.295	-0.391949
15.79	183.74	4.716	89.288	-0.396426
15.80	183.76	4.716	89.282	-0.401732
15.80	183.77	4.716	89.275	-0.404120
15.80	183.79	4.715	89.268	-0.407393
15.80	183.81	4.715	89.261	-0.409223
15.80	183.82	4.714	89.255	-0.409953
15.80	183.84	4.714	89.248	-0.412711
15.80	183.86	4.714	89.241	-0.417775
15.81	183.87	4.713	89.234	-0.424782
15.81	183.89	4.713	89.227	-0.432841
15.81	183.91	4.713	89.219	-0.440457
15.81	183.92	4.712	89.212	-0.446656
15.81	183.94	4.712	89.204	-0.447891
15.82	183.96	4.711	89.197	-0.443508
15.82	183.97	4.711	89.189	-0.435170
15.82	183.99	4.711	89.182	-0.426756
15.82	184.01	4.710	89.175	-0.418518
15.82	184.02	4.710	89.168	-0.408925
15.82	184.04	4.710	89.161	-0.401594
15.83	184.06	4.709	89.155	-0.400046
15.83	184.07	4.709	89.148	-0.408015
15.83	184.09	4.708	89.141	-0.421432
15.83	184.11	4.708	89.134	-0.433269
15.83	184.13	4.708	89.127	-0.442061
15.83	184.14	4.707	89.119	-0.445254
15.83	184.16	4.707	89.112	-0.447222
15.84	184.18	4.707	89.104	-0.449444
15.84	184.19	4.706	89.097	-0.449567
15.84	184.21	4.706	89.089	-0.450647
15.84	184.23	4.705	89.081	-0.447229
15.84	184.24	4.705	89.074	-0.441173
15.85	184.26	4.705	89.067	-0.432243
15.85	184.28	4.704	89.059	-0.421802
15.85	184.29	4.704	89.053	-0.411851
15.85	184.31	4.703	89.046	-0.403373
15.85	184.33	4.703	89.039	-0.397356
15.85	184.34	4.703	89.032	-0.391203
15.85	184.36	4.702	89.026	-0.386053
15.86	184.38	4.702	89.019	-0.382066
15.86	184.39	4.702	89.013	-0.378636
15.86	184.41	4.701	89.007	-0.375787
15.86	184.43	4.701	89.001	-0.371888
15.86	184.44	4.701	88.994	-0.366220
15.87	184.46	4.700	88.988	-0.363914
15.87	184.48	4.700	88.982	-0.364142
15.87	184.49	4.700	88.976	-0.367016
15.87	184.51	4.699	88.970	-0.369274
15.87	184.53	4.699	88.964	-0.369055
15.87	184.54	4.699	88.958	-0.366783
15.88	184.56	4.698	88.951	-0.362877
15.88	184.58	4.698	88.945	-0.361050
15.88	184.59	4.698	88.939	-0.363881
15.88	184.61	4.698	88.933	-0.369589
15.88	184.63	4.697	88.927	-0.375776
15.88	184.64	4.697	88.921	-0.380287
15.88	184.66	4.697	88.914	-0.383850
15.89	184.68	4.696	88.908	-0.388270
15.89	184.69	4.696	88.901	-0.396390
15.89	184.71	4.695	88.895	-0.406460
15.89	184.73	4.695	88.888	-0.418037
15.89	184.74	4.695	88.881	-0.428773
15.90	184.76	4.694	88.874	-0.437539
15.90	184.78	4.694	88.866	-0.445313
15.90	184.79	4.694	88.859	-0.452034
15.90	184.81	4.693	88.851	-0.458649
15.90	184.83	4.693	88.843	-0.461615
15.90	184.84	4.692	88.836	-0.462295
15.90	184.86	4.692	88.828	-0.457899
15.91	184.88	4.692	88.820	-0.451900
15.91	184.89	4.691	88.813	-0.447492
15.91	184.91	4.691	88.805	-0.443498
15.91	184.93	4.690	88.798	-0.439825
15.91	184.94	4.690	88.791	-0.438216
15.92	184.96	4.690	88.784	-0.440266
15.92	184.98	4.689	88.776	-0.446394
15.92	184.99	4.689	88.769	-0.455095
15.92	185.01	4.688	88.761	-0.464940
15.92	185.03	4.688	88.753	-0.473780
15.92	185.04	4.688	88.745	-0.481846
15.93	185.06	4.687	88.737	-0.488308
15.93	185.08	4.687	88.729	-0.494084
15.93	185.09	4.686	88.721	-0.503484
15.93	185.11	4.686	88.712	-0.511838
15.93	185.13	4.685	88.704	-0.518491
15.93	185.14	4.685	88.695	-0.519870
15.93	185.16	4.684	88.686	-0.517577
15.94	185.18	4.684	88.678	-0.511887
15.94	185.19	4.684	88.669	-0.506288
15.94	185.21	4.683	88.661	-0.499817
15.94	185.23	4.683	88.653	-0.491186
15.94	185.24	4.682	88.645	-0.483329
15.95	185.26	4.682	88.637	-0.475058
15.95	185.28	4.681	88.629	-0.469586
15.95	185.29	4.681	88.621	-0.461733
15.95	185.31	4.681	88.613	-0.452494
15.95	185.33	4.680	88.606	-0.444730
15.95	185.34	4.680	88.599	-0.438798
15.95	185.36	4.679	88.591	-0.435466
15.96	185.38	4.679	88.584	-0.429852
15.96	185.39	4.679	88.577	-0.423035
15.96	185.41	4.678	88.570	-0.416459
15.96	185.43	4.678	88.563	-0.411310
15.96	185.44	4.678	88.557	-0.402482
15.97	185.46	4.677	88.550	-0.391127
15.97	185.48	4.677	88.544	-0.379610
15.97	185.49	4.677	88.537	-0.368861
15.97	185.51	4.676	88.531	-0.363469
15.97	185.53	4.676	88.525	-0.359744
15.97	185.54	4.676	88.519	-0.359390
15.98	185.56	4.675	88.514	-0.363883
15.98	185.58	4.675	88.507	-0.370504
15.98	185.59	4.675	88.501	-0.377897
15.98	185.61	4.674	88.495	-0.386477
15.98	185.63	4.674	88.488	-0.394020
15.98	185.64	4.674	88.482	-0.403864
15.98	185.66	4.673	88.475	-0.419152
15.99	185.68	4.673	88.468	-0.438197
15.99	185.69	4.673	88.461	-0.462291
15.99	185.71	4.672	88.453	-0.486753
15.99	185.72	4.672	88.444	-0.508050
15.99	185.74	4.671	88.436	-0.525663
16.00	185.76	4.671	88.427	-0.536743
16.00	185.77	4.670	88.418	-0.541517
16.00	185.79	4.670	88.409	-0.543402
16.00	185.81	4.669	88.400	-0.546951
16.00	185.82	4.669	88.391	-0.551775
16.00	185.84	4.668	88.382	-0.553619
16.00	185.86	4.668	88.372	-0.553195
16.01	185.87	4.667	88.363	-0.550382
16.01	185.89	4.667	88.354	-0.547435
16.01	185.91	4.666	88.345	-0.547243
16.01	185.92	4.666	88.336	-0.546332
16.01	185.94	4.665	88.327	-0.544627
16.02	185.96	4.665	88.318	-0.542555
16.02	185.97	4.665	88.309	-0.539702
16.02	185.99	4.664	88.300	-0.540112
16.02	186.01	4.664	88.291	-0.545818
16.02	186.02	4.663	88.282	-0.551691
16.02	186.04	4.663	88.273	-0.558440
16.03	186.06	4.662	88.263	-0.563849
16.03	186.07	4.662	88.254	-0.566547
16.03	186.09	4.661	88.244	-0.565944
16.03	186.11	4.661	88.235	-0.562363
16.03	186.12	4.660	88.226	-0.558086
16.03	186.14	4.660	88.216	-0.553948
16.03	186.16	4.659	88.207	-0.552199
16.04	186.17	4.659	88.198	-0.556417
16.04	186.19	4.658	88.189	-0.562524
16.04	186.21	4.658	88.179	-0.569357
16.04	186.22	4.657	88.170	-0.568012
16.04	186.24	4.657	88.160	-0.560337
16.05	186.26	4.656	88.151	-0.562305
16.05	186.27	4.656	88.142	-0.571009
16.05	186.29	4.655	88.132	-0.585826
16.05	186.31	4.655	88.122	-0.588927
16.05	186.32	4.654	88.112	-0.573694
16.05	186.34	4.654	88.103	-0.557290
16.05	186.36	4.653	88.094	-0.558078
16.06	186.37	4.653	88.085	-0.582777
16.06	186.39	4.652	88.075	-0.616337
16.06	186.41	4.652	88.064	-0.649226
16.06	186.42	4.651	88.053	-0.678940
16.06	186.44	4.650	88.042	-0.712537
16.07	186.46	4.650	88.030	-0.745671
16.07	186.47	4.649	88.017	-0.771731
16.07	186.49	4.648	88.004	-0.786879
16.07	186.51	4.648	87.991	-0.797516
16.07	186.52	4.647	87.977	-0.806931
16.07	186.54	4.646	87.964	-0.811743
16.08	186.56	4.646	87.950	-0.822041
16.08	186.57	4.645	87.937	-0.835520
16.08	186.59	4.644	87.923	-0.854100
16.08	186.61	4.643	87.908	-0.870761
16.08	186.62	4.643	87.893	-0.877658
16.08	186.64	4.642	87.879	-0.885298
16.08	186.66	4.641	87.864	-0.900293
16.09	186.67	4.640	87.849	-0.923479
16.09	186.69	4.639	87.833	-0.947772
16.09	186.71	4.639	87.817	-0.971826
16.09	186.72	4.638	87.801	-0.992210
16.09	186.74	4.637	87.784	-1.00779
16.10	186.76	4.636	87.767	-1.01517
16.10	186.77	4.635	87.750	-1.01044
16.10	186.79	4.634	87.733	-1.00394
16.10	186.81	4.633	87.717	-1.00037
16.10	186.82	4.632	87.700	-0.999221
16.10	186.84	4.631	87.684	-0.996060
16.10	186.86	4.631	87.667	-0.987128
16.11	186.87	4.630	87.651	-0.971319
16.11	186.89	4.629	87.635	-0.939434
16.11	186.91	4.628	87.619	-0.867540
16.11	186.92	4.627	87.605	-0.766509
16.11	186.94	4.627	87.593	-0.668213
16.12	186.96	4.626	87.583	-0.607466
16.12	186.97	4.626	87.574	-0.595769
16.12	186.99	4.625	87.564	-0.610416
16.12	187.01	4.625	87.554	-0.634454
16.12	187.02	4.624	87.543	-0.660620
16.12	187.04	4.623	87.531	-0.688377
16.13	187.06	4.623	87.520	-0.712083
16.13	187.07	4.622	87.508	-0.732688
16.13	187.09	4.622	87.495	-0.751442
16.13	187.11	4.621	87.483	-0.761840
16.13	187.12	4.620	87.470	-0.769281
16.13	187.14	4.620	87.457	-0.774088
16.13	187.16	4.619	87.444	-0.778510
16.14	187.17	4.618	87.431	-0.785701
16.14	187.19	4.617	87.418	-0.789431
16.14	187.21	4.617	87.405	-0.789751
16.14	187.22	4.616	87.392	-0.782770
16.14	187.24	4.615	87.378	-0.769258
16.15	187.26	4.615	87.366	-0.749496
16.15	187.27	4.614	87.353	-0.727307
16.15	187.29	4.613	87.342	-0.705458
16.15	187.31	4.613	87.330	-0.690327
16.15	187.32	4.612	87.319	-0.661160
16.15	187.34	4.612	87.307	-0.612213
16.15	187.36	4.611	87.298	-0.550301
16.16	187.37	4.611	87.289	-0.493171
16.16	187.39	4.610	87.282	-0.466844
16.16	187.41	4.610	87.274	-0.458875
16.16	187.42	4.609	87.267	-0.460344
16.16	187.44	4.609	87.259	-0.462356
16.17	187.46	4.609	87.251	-0.466804
16.17	187.47	4.608	87.243	-0.475641
16.17	187.49	4.608	87.235	-0.484291
16.17	187.51	4.607	87.227	-0.489237
16.17	187.52	4.607	87.219	-0.489282
16.17	187.54	4.607	87.211	-0.486490
16.18	187.56	4.606	87.203	-0.483516
16.18	187.57	4.606	87.195	-0.479441
16.18	187.59	4.605	87.187	-0.475183
16.18	187.61	4.605	87.179	-0.471652
16.18	187.62	4.604	87.171	-0.470459
16.18	187.64	4.604	87.163	-0.468489
16.18	187.65	4.604	87.155	-0.466843
16.19	187.67	4.603	87.148	-0.465476
16.19	187.69	4.603	87.140	-0.465476
16.19	187.70	4.602	87.132	-0.462225
16.19	187.72	4.602	87.124	-0.455861
16.19	187.74	4.602	87.117	-0.454533
16.20	187.75	4.601	87.110	-0.464377
16.20	187.77	4.601	87.102	-0.486589
16.20	187.79	4.600	87.093	-0.504075
16.20	187.80	4.600	87.085	-0.516293
16.20	187.82	4.599	87.076	-0.527597
16.20	187.84	4.599	87.067	-0.549939
16.20	187.85	4.598	87.058	-0.588292
16.21	187.87	4.598	87.048	-0.639687
16.21	187.89	4.597	87.037	-0.685247
16.21	187.90	4.597	87.025	-0.717533
16.21	187.92	4.596	87.013	-0.736155
16.21	187.94	4.595	87.000	-0.744623
16.22	187.95	4.595	86.988	-0.754004
16.22	187.97	4.594	86.975	-0.760000
16.22	187.99	4.593	86.962	-0.763384
16.22	188.01	4.593	86.950	-0.761759
16.22	188.02	4.592	86.937	-0.754620
16.22	188.04	4.591	86.924	-0.741766
16.23	188.06	4.591	86.912	-0.725435
16.23	188.07	4.590	86.900	-0.712763
16.23	188.09	4.589	86.888	-0.701243
16.23	188.11	4.589	86.877	-0.685218
16.23	188.12	4.588	86.865	-0.664654
16.23	188.14	4.588	86.854	-0.641473
16.23	188.16	4.587	86.844	-0.621514
16.24	188.17	4.587	86.834	-0.602956
16.24	188.19	4.586	86.824	-0.585041
16.24	188.21	4.586	86.814	-0.570357
16.24	188.22	4.585	86.805	-0.561608
16.24	188.24	4.585	86.796	-0.560322
16.25	188.26	4.584	86.786	-0.560219
16.25	188.27	4.584	86.777	-0.560036
16.25	188.29	4.583	86.768	-0.562369
16.25	188.31	4.583	86.758	-0.562129
16.25	188.32	4.582	86.749	-0.560751
16.25	188.34	4.582	86.739	-0.553976
16.25	188.36	4.581	86.730	-0.545256
16.26	188.37	4.581	86.721	-0.541099
16.26	188.39	4.580	86.712	-0.541511
16.26	188.41	4.580	86.703	-0.545118
16.26	188.42	4.579	86.694	-0.550146
16.26	188.44	4.579	86.685	-0.559751
16.27	188.46	4.578	86.676	-0.538034
16.27	188.47	4.578	86.666	-0.478691
16.27	188.49	4.577	86.659	-0.395510
16.27	188.51	4.577	86.653	-0.320978
16.27	188.52	4.577	86.649	-0.297432
16.27	188.54	4.577	86.644	-0.313360
16.28	188.56	4.576	86.639	-0.356993
16.28	188.57	4.576	86.632	-0.415244
16.28	188.59	4.576	86.625	-0.479973
16.28	188.61	4.575	86.616	-0.544942
16.28	188.62	4.575	86.607	-0.605601
16.28	188.64	4.574	86.596	-0.660948
16.28	188.66	4.573	86.584	-0.708876
16.29	188.67	4.573	86.572	-0.746363
16.29	188.69	4.572	86.559	-0.772337
16.29	188.71	4.571	86.546	-0.793598
16.29	188.72	4.571	86.533	-0.811249
16.29	188.74	4.570	86.519	-0.828988
16.30	188.76	4.569	86.505	-0.846000
16.30	188.77	4.568	86.491	-0.859259
16.30	188.79	4.568	86.476	-0.868221
16.30	188.81	4.567	86.462	-0.866096
16.30	188.82	4.566	86.447	-0.861146
16.30	188.84	4.565	86.433	-0.854348
16.30	188.86	4.565	86.419	-0.845679
16.31	188.87	4.564	86.405	-0.834338
16.31	188.89	4.563	86.391	-0.818382
16.31	188.91	4.563	86.378	-0.808515
16.31	188.92	4.562	86.364	-0.802908
16.31	188.94	4.561	86.351	-0.798362
16.32	188.96	4.560	86.337	-0.788759
16.32	188.97	4.560	86.324	-0.775065
16.32	188.99	4.559	86.312	-0.765328
16.32	189.01	4.558	86.299	-0.755880
16.32	189.02	4.558	86.286	-0.749382
16.32	189.04	4.557	86.274	-0.742312
16.33	189.06	4.556	86.262	-0.735682
16.33	189.07	4.556	86.249	-0.734858
16.33	189.09	4.555	86.237	-0.738060
16.33	189.11	4.554	86.225	-0.746706
16.33	189.12	4.554	86.212	-0.762672
16.33	189.14	4.553	86.200	-0.817790
16.33	189.16	4.552	86.186	-0.839847
16.34	189.17	4.552	86.170	-0.807026
16.34	189.19	4.551	86.157	-0.730407
16.34	189.21	4.550	86.147	-0.643477
16.34	189.22	4.550	86.137	-0.615385
16.34	189.24	4.549	86.126	-0.609411
16.35	189.26	4.549	86.116	-0.609055
16.35	189.27	4.548	86.106	-0.613002
16.35	189.29	4.548	86.096	-0.631421
16.35	189.31	4.547	86.085	-0.658182
16.35	189.32	4.546	86.074	-0.686905
16.35	189.34	4.546	86.062	-0.716071
16.35	189.36	4.545	86.050	-0.744918
16.36	189.37	4.545	86.038	-0.782923
16.36	189.39	4.544	86.025	-0.803158
16.36	189.41	4.543	86.010	-0.793840
16.36	189.42	4.542	85.997	-0.756709
16.36	189.44	4.542	85.985	-0.703933
16.37	189.46	4.541	85.974	-0.673069
16.37	189.47	4.541	85.963	-0.663886
16.37	189.49	4.540	85.952	-0.672273
16.37	189.51	4.539	85.941	-0.690788
16.37	189.52	4.539	85.929	-0.709533
16.37	189.54	4.538	85.917	-0.719426
16.38	189.56	4.538	85.905	-0.715550
16.38	189.57	4.537	85.893	-0.703760
16.38	189.59	4.536	85.882	-0.692699
16.38	189.61	4.536	85.870	-0.691708
16.38	189.62	4.535	85.859	-0.702946
16.38	189.64	4.534	85.847	-0.718381
16.38	189.66	4.534	85.835	-0.731221
16.39	189.67	4.533	85.822	-0.732710
16.39	189.69	4.533	85.810	-0.725229
16.39	189.71	4.532	85.798	-0.715820
16.39	189.72	4.531	85.787	-0.711710
16.39	189.74	4.531	85.775	-0.716390
16.40	189.76	4.530	85.763	-0.730130
16.40	189.77	4.529	85.751	-0.748370
16.40	189.79	4.529	85.738	-0.763744
16.40	189.81	4.528	85.725	-0.770633
16.40	189.82	4.527	85.712	-0.741598
16.40	189.84	4.527	85.699	-0.639540
16.40	189.86	4.526	85.689	-0.497108
16.41	189.87	4.526	85.683	-0.362997
16.41	189.89	4.526	85.679	-0.289354
16.41	189.91	4.525	85.674	-0.288762
16.41	189.92	4.525	85.669	-0.314815
16.41	189.94	4.525	85.664	-0.355510
16.42	189.96	4.524	85.658	-0.404614
16.42	189.97	4.524	85.651	-0.460757
16.42	189.99	4.524	85.643	-0.518863
16.42	190.00	4.523	85.633	-0.571607
16.42	190.02	4.523	85.623	-0.612654
16.42	190.04	4.522	85.613	-0.636602
16.43	190.05	4.522	85.602	-0.648352
16.43	190.07	4.521	85.591	-0.656766
16.43	190.09	4.520	85.580	-0.673967
16.43	190.10	4.520	85.569	-0.705109
16.43	190.12	4.519	85.557	-0.743920
16.43	190.14	4.518	85.544	-0.784814
16.43	190.15	4.518	85.531	-0.814449
16.44	190.17	4.517	85.517	-0.832952
16.44	190.19	4.516	85.503	-0.850225
16.44	190.20	4.516	85.489	-0.873862
16.44	190.22	4.515	85.474	-0.907405
16.44	190.24	4.514	85.459	-0.944307
16.45	190.25	4.513	85.443	-0.978191
16.45	190.27	4.512	85.426	-1.00487
16.45	190.29	4.511	85.409	-1.01914
16.45	190.30	4.510	85.392	-1.01666
16.45	190.32	4.510	85.375	-1.00335
16.45	190.34	4.509	85.359	-0.990590
16.45	190.35	4.508	85.342	-0.989812
16.46	190.37	4.507	85.326	-0.957323
16.46	190.39	4.506	85.309	-0.849374
16.46	190.40	4.505	85.296	-0.688765
16.46	190.42	4.505	85.287	-0.529503
16.46	190.44	4.505	85.280	-0.443921
16.47	190.45	4.504	85.273	-0.445619
16.47	190.47	4.504	85.266	-0.503255
16.47	190.49	4.503	85.257	-0.596012
16.47	190.50	4.503	85.246	-0.697352
16.47	190.52	4.502	85.233	-0.788364
16.47	190.54	4.501	85.220	-0.859224
16.48	190.55	4.501	85.205	-0.924524
16.48	190.57	4.500	85.189	-0.983535
16.48	190.59	4.499	85.172	-1.03019
16.48	190.60	4.498	85.154	-1.06300
16.48	190.62	4.497	85.136	-1.07268
16.48	190.64	4.496	85.118	-1.06602
16.48	190.65	4.495	85.101	-1.04225
16.49	190.67	4.494	85.084	-1.00945
16.49	190.69	4.493	85.067	-0.984862
16.49	190.70	4.492	85.051	-0.978945
16.49	190.72	4.492	85.035	-0.986927
16.49	190.74	4.491	85.018	-1.00014
16.50	190.75	4.490	85.001	-0.990917
16.50	190.77	4.489	84.985	-0.954541
16.50	190.79	4.488	84.969	-0.902123
16.50	190.80	4.487	84.955	-0.855564
16.50	190.82	4.487	84.941	-0.835993
16.50	190.84	4.486	84.927	-0.834434
16.50	190.85	4.485	84.914	-0.840199
16.51	190.87	4.484	84.899	-0.844065
16.51	190.89	4.484	84.885	-0.849266
16.51	190.90	4.483	84.871	-0.833532
16.51	190.92	4.482	84.857	-0.797248
16.51	190.94	4.482	84.844	-0.759408
16.52	190.95	4.481	84.833	-0.745113
16.52	190.97	4.480	84.820	-0.783843
16.52	190.99	4.480	84.807	-0.852870
16.52	191.00	4.479	84.792	-0.912090
16.52	191.02	4.478	84.776	-0.942093
16.52	191.04	4.477	84.760	-0.951491
16.53	191.05	4.476	84.745	-0.961028
16.53	191.07	4.475	84.729	-0.989719
16.53	191.09	4.475	84.712	-1.03291
16.53	191.10	4.474	84.694	-1.07275
16.53	191.12	4.473	84.676	-1.09225
16.53	191.14	4.472	84.657	-1.08758
16.53	191.15	4.471	84.639	-1.06197
16.54	191.17	4.470	84.622	-1.03195
16.54	191.19	4.469	84.605	-1.01460
16.54	191.20	4.468	84.589	-1.00707
16.54	191.22	4.467	84.572	-1.00776
16.54	191.24	4.466	84.555	-1.00202
16.55	191.25	4.465	84.538	-0.986965
16.55	191.27	4.465	84.522	-0.896056
16.55	191.29	4.464	84.506	-0.752262
16.55	191.30	4.463	84.497	-0.609461
16.55	191.32	4.463	84.489	-0.518965
16.55	191.33	4.462	84.480	-0.532098
16.55	191.35	4.462	84.471	-0.583696
16.56	191.37	4.461	84.461	-0.641909
16.56	191.38	4.461	84.450	-0.697757
16.56	191.40	4.460	84.438	-0.748597
16.56	191.42	4.459	84.425	-0.801794
16.56	191.43	4.459	84.411	-0.860571
16.57	191.45	4.458	84.396	-0.913718
16.57	191.47	4.457	84.381	-0.952606
16.57	191.48	4.456	84.364	-0.965876
16.57	191.50	4.455	84.348	-0.954663
16.57	191.52	4.454	84.332	-0.935359
16.57	191.53	4.454	84.317	-0.918505
16.58	191.55	4.453	84.302	-0.919616
16.58	191.57	4.452	84.287	-0.935972
16.58	191.58	4.451	84.271	-0.952914
16.58	191.60	4.450	84.255	-0.957315
16.58	191.62	4.450	84.239	-0.938365
16.58	191.63	4.449	84.224	-0.909398
16.58	191.65	4.448	84.209	-0.884389
16.59	191.67	4.447	84.195	-0.874126
16.59	191.68	4.446	84.180	-0.883791
16.59	191.70	4.446	84.166	-0.905996
16.59	191.72	4.445	84.150	-0.924896
16.59	191.73	4.444	84.134	-0.931560
16.60	191.75	4.443	84.119	-0.926175
16.60	191.77	4.442	84.104	-0.919448
16.60	191.78	4.442	84.089	-0.925656
16.60	191.80	4.441	84.073	-0.942206
16.60	191.82	4.440	84.057	-0.959670
16.60	191.83	4.439	84.041	-0.968405
16.60	191.85	4.438	84.025	-0.962333
16.61	191.87	4.437	84.009	-0.944541
16.61	191.88	4.437	83.994	-0.922883
16.61	191.90	4.436	83.979	-0.904021
16.61	191.92	4.435	83.964	-0.897378
16.61	191.93	4.434	83.949	-0.902024
16.62	191.95	4.433	83.934	-0.910304
16.62	191.97	4.433	83.919	-0.910810
16.62	191.98	4.432	83.904	-0.898666
16.62	192.00	4.431	83.889	-0.882730
16.62	192.02	4.430	83.874	-0.871630
16.62	192.03	4.430	83.860	-0.878348
16.63	192.05	4.429	83.846	-0.886273
16.63	192.07	4.428	83.830	-0.890045
16.63	192.08	4.427	83.816	-0.934159
16.63	192.10	4.426	83.801	-0.927809
16.63	192.12	4.425	83.783	-0.876180
16.63	192.13	4.425	83.770	-0.788497
16.63	192.15	4.424	83.759	-0.688221
16.64	192.16	4.424	83.748	-0.675932
16.64	192.18	4.423	83.737	-0.702036
16.64	192.20	4.422	83.725	-0.735006
16.64	192.21	4.422	83.712	-0.761040
16.64	192.23	4.421	83.699	-0.776867
16.65	192.25	4.420	83.686	-0.790558
16.65	192.26	4.420	83.673	-0.816786
16.65	192.28	4.419	83.659	-0.857061
16.65	192.30	4.418	83.645	-0.910350
16.65	192.31	4.417	83.629	-0.960212
16.65	192.33	4.416	83.613	-0.999310
16.65	192.35	4.416	83.596	-1.02465
16.66	192.36	4.415	83.579	-1.01872
16.66	192.38	4.414	83.561	-0.989098
16.66	192.40	4.413	83.546	-0.952168
16.66	192.41	4.412	83.531	-0.912043
16.66	192.43	4.411	83.515	-0.871205
16.67	192.45	4.411	83.501	-0.826976
16.67	192.46	4.410	83.488	-0.785708
16.67	192.48	4.409	83.476	-0.776700
16.67	192.50	4.409	83.463	-0.810386
16.67	192.51	4.408	83.449	-0.864476
16.67	192.53	4.407	83.434	-0.928722
16.68	192.55	4.406	83.418	-0.985110
16.68	192.56	4.405	83.401	-1.02982
16.68	192.58	4.404	83.384	-1.06477
16.68	192.60	4.403	83.366	-1.08208
16.68	192.61	4.402	83.347	-1.06701
16.68	192.63	4.402	83.329	-1.02098
16.68	192.65	4.401	83.313	-0.961465
16.69	192.66	4.400	83.298	-0.942713
16.69	192.68	4.399	83.283	-0.913939
16.69	192.70	4.398	83.266	-0.834187
16.69	192.71	4.397	83.253	-0.712529
16.69	192.73	4.397	83.244	-0.584088
16.70	192.75	4.397	83.235	-0.531147
16.70	192.76	4.396	83.227	-0.533253
16.70	192.78	4.396	83.218	-0.563011
16.70	192.80	4.395	83.208	-0.595156
16.70	192.81	4.395	83.198	-0.625687
16.70	192.83	4.394	83.187	-0.647182
16.70	192.85	4.393	83.176	-0.655465
16.71	192.86	4.393	83.165	-0.659027
16.71	192.88	4.392	83.154	-0.661840
16.71	192.90	4.392	83.143	-0.671588
16.71	192.91	4.391	83.132	-0.688531
16.71	192.93	4.390	83.120	-0.706970
16.72	192.95	4.390	83.108	-0.715719
16.72	192.96	4.389	83.096	-0.715927
16.72	192.98	4.389	83.084	-0.707326
16.72	193.00	4.388	83.073	-0.699313
16.72	193.01	4.387	83.061	-0.701007
16.72	193.03	4.387	83.050	-0.710027
16.73	193.05	4.386	83.038	-0.728709
16.73	193.06	4.385	83.025	-0.746797
16.73	193.08	4.385	83.013	-0.752267
16.73	193.10	4.384	83.000	-0.743844
16.73	193.11	4.383	82.988	-0.729614
16.73	193.13	4.383	82.976	-0.722822
16.73	193.15	4.382	82.964	-0.733943
16.74	193.16	4.382	82.951	-0.760887
16.74	193.18	4.381	82.939	-0.790714
16.74	193.20	4.380	82.925	-0.817566
16.74	193.21	4.379	82.911	-0.850046
16.74	193.23	4.379	82.897	-0.878204
16.75	193.25	4.378	82.882	-0.893965
16.75	193.26	4.377	82.866	-0.890134
16.75	193.28	4.376	82.852	-0.868430
16.75	193.30	4.376	82.838	-0.849364
16.75	193.31	4.375	82.824	-0.837538
16.75	193.33	4.374	82.810	-0.827620
16.75	193.35	4.373	82.796	-0.816358
16.76	193.36	4.373	82.782	-0.811557
16.76	193.38	4.372	82.769	-0.817233
16.76	193.40	4.371	82.755	-0.836824
16.76	193.41	4.370	82.741	-0.860132
16.76	193.43	4.370	82.726	-0.875193
16.77	193.45	4.369	82.712	-0.880437
16.77	193.46	4.368	82.697	-0.879146
16.77	193.48	4.367	82.682	-0.884011
16.77	193.50	4.367	82.668	-0.905069
16.77	193.51	4.366	82.653	-0.939152
16.77	193.53	4.365	82.636	-1.01749
16.78	193.55	4.364	82.620	-1.07671
16.78	193.56	4.363	82.599	-1.06542
16.78	193.58	4.362	82.581	-0.992361
16.78	193.60	4.361	82.567	-0.882941
16.78	193.61	4.360	82.553	-0.826390
16.78	193.63	4.360	82.540	-0.825048
16.78	193.65	4.359	82.526	-0.843369
16.79	193.66	4.358	82.511	-0.868577
16.79	193.68	4.358	82.497	-0.894628
16.79	193.70	4.357	82.482	-0.911497
16.79	193.71	4.356	82.466	-0.928721
16.79	193.73	4.355	82.451	-0.943245
16.80	193.75	4.354	82.435	-0.958684
16.80	193.76	4.353	82.418	-0.972492
16.80	193.78	4.353	82.402	-0.975738
16.80	193.80	4.352	82.386	-0.974139
16.80	193.81	4.351	82.370	-0.968516
16.80	193.83	4.350	82.353	-0.964129
16.80	193.85	4.349	82.337	-0.959791
16.81	193.86	4.348	82.321	-0.950791
16.81	193.88	4.347	82.305	-0.946400
16.81	193.90	4.347	82.290	-0.941910
16.81	193.91	4.346	82.274	-0.931901
16.81	193.93	4.345	82.258	-0.923949
16.82	193.95	4.344	82.243	-0.917596
16.82	193.96	4.343	82.228	-0.928245
16.82	193.98	4.343	82.213	-0.956490
16.82	194.00	4.342	82.196	-0.988711
16.82	194.01	4.341	82.180	-1.01673
16.82	194.03	4.340	82.162	-1.03492
16.83	194.05	4.339	82.145	-1.04457
16.83	194.06	4.338	82.127	-1.04764
16.83	194.08	4.337	82.110	-1.05276
16.83	194.10	4.336	82.092	-1.05880
16.83	194.11	4.335	82.075	-1.06528
16.83	194.13	4.334	82.057	-1.06653
16.83	194.15	4.333	82.039	-1.05048
16.84	194.16	4.332	82.021	-1.02721
16.84	194.18	4.332	82.005	-0.997209
16.84	194.20	4.331	81.988	-0.972478
16.84	194.21	4.330	81.972	-0.961639
16.84	194.23	4.329	81.956	-0.959121
16.85	194.25	4.328	81.940	-0.966892
16.85	194.26	4.327	81.924	-0.917046
16.85	194.28	4.326	81.908	-0.788338
16.85	194.30	4.326	81.896	-0.622570
16.85	194.31	4.325	81.888	-0.481719
16.85	194.33	4.325	81.882	-0.436259
16.85	194.35	4.325	81.875	-0.469184
16.86	194.36	4.324	81.867	-0.544487
16.86	194.38	4.324	81.857	-0.643196
16.86	194.40	4.323	81.845	-0.748143
16.86	194.41	4.322	81.832	-0.851106
16.86	194.43	4.322	81.817	-0.947467
16.87	194.45	4.321	81.800	-1.00548
16.87	194.46	4.320	81.782	-1.00941
16.87	194.48	4.319	81.765	-0.968543
16.87	194.50	4.318	81.750	-0.919450
16.87	194.51	4.317	81.735	-0.905826
16.87	194.53	4.316	81.720	-0.929407
16.88	194.55	4.316	81.704	-0.974351
16.88	194.56	4.315	81.688	-1.02368
16.88	194.58	4.314	81.670	-1.07209
16.88	194.60	4.313	81.652	-1.10722
16.88	194.61	4.312	81.633	-1.12820
16.88	194.63	4.311	81.614	-1.13476
16.88	194.65	4.310	81.595	-1.12953
16.89	194.66	4.309	81.576	-1.12506
16.89	194.68	4.308	81.558	-1.12130
16.89	194.70	4.307	81.539	-1.12588
16.89	194.71	4.306	81.520	-1.13230
16.89	194.73	4.305	81.501	-1.13600
16.90	194.75	4.304	81.482	-1.12969
16.90	194.76	4.303	81.463	-1.11601
16.90	194.78	4.302	81.445	-1.09684
16.90	194.80	4.301	81.426	-1.07326
16.90	194.81	4.300	81.409	-1.05600
16.90	194.83	4.299	81.391	-1.03690
16.90	194.85	4.298	81.374	-1.02283
16.91	194.86	4.297	81.357	-1.00950
16.91	194.88	4.296	81.340	-0.995387
16.91	194.90	4.296	81.324	-0.980222
16.91	194.91	4.295	81.307	-0.966340
16.91	194.93	4.294	81.292	-0.959269
16.92	194.95	4.293	81.276	-0.962511
16.92	194.97	4.292	81.260	-0.976164
16.92	194.98	4.291	81.243	-0.983699
16.92	195.00	4.290	81.226	-0.986941
16.92	195.02	4.290	81.210	-0.966210
16.92	195.03	4.289	81.194	-0.866941
16.93	195.05	4.288	81.179	-0.713516
16.93	195.07	4.287	81.170	-0.559979
16.93	195.08	4.287	81.162	-0.479137
16.93	195.10	4.287	81.155	-0.506798
16.93	195.12	4.286	81.146	-0.585547
16.93	195.13	4.286	81.135	-0.678311
16.93	195.15	4.285	81.123	-0.765118
16.94	195.17	4.284	81.110	-0.843608
16.94	195.18	4.283	81.095	-0.915727
16.94	195.20	4.283	81.079	-0.986434
16.94	195.22	4.282	81.062	-1.05337
16.94	195.23	4.281	81.044	-1.11317
16.95	195.25	4.280	81.025	-1.17392
16.95	195.27	4.279	81.005	-1.22717
16.95	195.28	4.278	80.983	-1.26822
16.95	195.30	4.276	80.962	-1.29001
16.95	195.32	4.275	80.940	-1.29092
16.95	195.33	4.274	80.919	-1.29068
16.95	195.35	4.273	80.897	-1.29116
16.96	195.37	4.272	80.875	-1.29407
16.96	195.38	4.271	80.854	-1.29542
16.96	195.40	4.270	80.832	-1.28161
16.96	195.42	4.268	80.811	-1.27198
16.96	195.43	4.267	80.790	-1.25365
16.97	195.45	4.266	80.769	-1.20411
16.97	195.47	4.265	80.748	-1.12709
16.97	195.48	4.264	80.731	-1.03391
16.97	195.50	4.263	80.715	-0.965170
16.97	195.52	4.263	80.699	-0.940423
16.97	195.53	4.262	80.684	-0.936907
16.98	195.55	4.261	80.668	-0.939560
16.98	195.57	4.260	80.652	-0.941979
16.98	195.58	4.259	80.636	-0.942430
16.98	195.60	4.258	80.621	-0.942785
16.98	195.62	4.258	80.605	-0.941598
16.98	195.63	4.257	80.589	-0.945103
16.98	195.65	4.256	80.573	-0.949610
16.99	195.67	4.255	80.557	-0.961851
16.99	195.68	4.254	80.541	-0.973088
16.99	195.70	4.253	80.525	-0.980718
16.99	195.72	4.252	80.508	-0.989172
16.99	195.73	4.252	80.492	-0.994746
17.00	195.75	4.251	80.475	-1.00672
17.00	195.77	4.250	80.458	-1.01544
17.00	195.78	4.249	80.441	-1.01974
17.00	195.80	4.248	80.424	-1.02290
17.00	195.82	4.247	80.407	-1.02524
17.00	195.83	4.246	80.390	-1.03635
17.00	195.85	4.245	80.373	-1.05048
17.01	195.87	4.244	80.355	-1.06240
17.01	195.88	4.243	80.337	-1.07315
17.01	195.90	4.242	80.319	-1.07557
17.01	195.92	4.242	80.301	-1.07755
17.01	195.93	4.241	80.283	-1.07633
17.02	195.95	4.240	80.265	-1.07309
17.02	195.97	4.239	80.247	-1.07373
17.02	195.98	4.238	80.229	-1.07464
17.02	196.00	4.237	80.211	-1.07432
17.02	196.02	4.236	80.193	-1.06719
17.02	196.03	4.235	80.176	-1.04690
17.03	196.05	4.234	80.158	-1.02865
17.03	196.07	4.233	80.142	-1.01927
17.03	196.08	4.232	80.125	-1.01382
17.03	196.10	4.231	80.108	-1.00600
17.03	196.12	4.230	80.091	-0.987825
17.03	196.13	4.230	80.075	-0.974371
17.03	196.15	4.229	80.059	-0.963334
17.04	196.17	4.228	80.042	-0.953855
17.04	196.18	4.227	80.027	-0.941575
17.04	196.20	4.226	80.011	-0.931731
17.04	196.22	4.225	79.996	-0.930082
17.04	196.23	4.225	79.980	-0.935702
17.05	196.25	4.224	79.965	-0.947238
17.05	196.27	4.223	79.949	-0.948237
17.05	196.28	4.222	79.933	-0.948970
17.05	196.30	4.221	79.917	-0.950125
17.05	196.32	4.220	79.901	-0.950129
17.05	196.33	4.220	79.885	-0.948489
17.05	196.35	4.219	79.870	-0.934926
17.06	196.37	4.218	79.854	-0.924293
17.06	196.38	4.217	79.839	-0.891268
17.06	196.40	4.216	79.824	-0.835473
17.06	196.42	4.216	79.811	-0.749717
17.06	196.43	4.215	79.799	-0.616259
17.07	196.45	4.214	79.789	-0.488313
17.07	196.47	4.214	79.783	-0.393920
17.07	196.48	4.214	79.778	-0.368186
17.07	196.50	4.214	79.772	-0.426872
17.07	196.52	4.213	79.764	-0.525152
17.07	196.53	4.213	79.754	-0.638189
17.08	196.55	4.212	79.743	-0.764321
17.08	196.57	4.211	79.729	-0.890939
17.08	196.58	4.210	79.713	-1.01071
17.08	196.60	4.210	79.695	-1.11298
17.08	196.62	4.209	79.676	-1.18762
17.08	196.63	4.207	79.655	-1.22988
17.08	196.65	4.206	79.634	-1.23850
17.09	196.67	4.205	79.614	-1.22521
17.09	196.68	4.204	79.593	-1.20793
17.09	196.70	4.203	79.574	-1.19802
17.09	196.72	4.202	79.554	-1.19301
17.09	196.73	4.201	79.534	-1.17936
17.09	196.75	4.200	79.514	-1.14975
17.10	196.77	4.199	79.495	-1.11351
17.10	196.78	4.198	79.477	-1.07611
17.10	196.80	4.197	79.460	-1.04469
17.10	196.82	4.196	79.442	-1.02631
17.10	196.83	4.195	79.426	-1.01586
17.11	196.85	4.194	79.409	-1.01128
17.11	196.87	4.194	79.392	-1.00715
17.11	196.88	4.193	79.375	-0.990696
17.11	196.90	4.192	79.359	-0.966948
17.11	196.92	4.191	79.343	-0.942980
17.11	196.93	4.190	79.328	-0.928670
17.12	196.95	4.189	79.312	-0.932691
17.12	196.97	4.188	79.297	-0.951812
17.12	196.98	4.188	79.281	-0.975698
17.12	197.00	4.187	79.264	-0.988033
17.12	197.02	4.186	79.247	-0.983724
17.12	197.03	4.185	79.231	-0.970559
17.13	197.05	4.184	79.215	-0.959136
17.13	197.07	4.183	79.199	-0.958770
17.13	197.08	4.183	79.183	-0.967532
17.13	197.10	4.182	79.167	-0.974869
17.13	197.12	4.181	79.151	-0.974959
17.13	197.13	4.180	79.135	-0.961927
17.13	197.15	4.179	79.119	-0.941147
17.14	197.17	4.178	79.103	-0.923198
17.14	197.18	4.177	79.088	-0.915023
17.14	197.20	4.177	79.073	-0.915849
17.14	197.22	4.176	79.058	-0.918869
17.14	197.23	4.175	79.042	-0.921354
17.14	197.25	4.174	79.027	-0.917302
17.15	197.27	4.173	79.012	-0.909408
17.15	197.28	4.173	78.997	-0.902800
17.15	197.30	4.172	78.982	-0.902368
17.15	197.32	4.171	78.967	-0.908941
17.15	197.33	4.170	78.952	-0.921142
17.16	197.35	4.169	78.936	-0.929312
17.16	197.37	4.169	78.921	-0.931922
17.16	197.38	4.168	78.905	-0.926125
17.16	197.40	4.167	78.890	-0.916942
17.16	197.42	4.166	78.875	-0.910882
17.16	197.43	4.165	78.860	-0.911019
17.17	197.45	4.165	78.845	-0.919376
17.17	197.47	4.164	78.829	-0.922452
17.17	197.48	4.163	78.814	-0.920785
17.17	197.50	4.162	78.799	-0.912006
17.17	197.52	4.161	78.784	-0.903537
17.17	197.53	4.161	78.769	-0.905402
17.18	197.55	4.160	78.754	-0.914829
17.18	197.57	4.159	78.738	-0.928008
17.18	197.58	4.158	78.723	-0.946521
17.18	197.60	4.157	78.707	-0.961908
17.18	197.61	4.156	78.691	-0.970450
17.18	197.63	4.156	78.674	-0.972840
17.18	197.65	4.155	78.658	-0.968244
17.19	197.66	4.154	78.642	-0.965619
17.19	197.68	4.153	78.626	-0.971453
17.19	197.70	4.152	78.610	-0.981889
17.19	197.71	4.151	78.594	-0.992463
17.19	197.73	4.150	78.577	-0.995634
17.19	197.75	4.150	78.561	-0.984375
17.20	197.76	4.149	78.544	-0.970634
17.20	197.78	4.148	78.529	-0.960983
17.20	197.80	4.147	78.513	-0.959375
17.20	197.81	4.146	78.497	-0.962730
17.20	197.83	4.145	78.481	-0.966216
17.21	197.85	4.145	78.465	-0.965018
17.21	197.86	4.144	78.448	-0.961432
17.21	197.88	4.143	78.433	-0.945438
17.21	197.90	4.142	78.417	-0.923024
17.21	197.91	4.141	78.402	-0.907658
17.21	197.93	4.140	78.387	-0.900681
17.22	197.95	4.140	78.372	-0.909973
17.22	197.96	4.139	78.357	-0.920458
17.22	197.98	4.138	78.342	-0.926484
17.22	198.00	4.137	78.326	-0.929642
17.22	198.01	4.136	78.311	-0.930114
17.22	198.03	4.136	78.295	-0.932660
17.23	198.05	4.135	78.280	-0.946995
17.23	198.06	4.134	78.264	-0.964819
17.23	198.08	4.133	78.248	-0.987003
17.23	198.10	4.132	78.231	-0.998485
17.23	198.11	4.131	78.214	-0.992378
17.23	198.13	4.130	78.198	-0.978558
17.23	198.15	4.130	78.182	-0.960744
17.24	198.16	4.129	78.166	-0.956198
17.24	198.18	4.128	78.150	-0.965297
17.24	198.20	4.127	78.134	-0.975857
17.24	198.21	4.126	78.118	-0.983204
17.24	198.23	4.125	78.101	-0.981187
17.24	198.25	4.124	78.085	-0.972380
17.25	198.26	4.124	78.069	-0.961193
17.25	198.28	4.123	78.053	-0.947623
17.25	198.30	4.122	78.037	-0.939099
17.25	198.31	4.121	78.022	-0.939340
17.25	198.33	4.120	78.006	-0.946824
17.26	198.35	4.119	77.990	-0.947607
17.26	198.36	4.119	77.974	-0.944821
17.26	198.38	4.118	77.959	-0.940880
17.26	198.40	4.117	77.943	-0.940880
17.26	198.41	4.116	77.928	-0.947754
17.26	198.43	4.115	77.912	-0.953584
17.27	198.45	4.115	77.896	-0.960148
17.27	198.46	4.114	77.880	-0.968349
17.27	198.48	4.113	77.864	-0.969588
17.27	198.50	4.112	77.847	-0.965603
17.27	198.51	4.111	77.831	-0.957775
17.27	198.53	4.110	77.816	-0.947216
17.28	198.55	4.109	77.800	-0.946672
17.28	198.56	4.109	77.784	-0.951523
17.28	198.58	4.108	77.768	-0.957699
17.28	198.60	4.107	77.752	-0.960943
17.28	198.61	4.106	77.736	-0.953029
17.28	198.63	4.105	77.720	-0.942744
17.28	198.65	4.104	77.705	-0.935532
17.29	198.66	4.104	77.689	-0.936630
17.29	198.68	4.103	77.674	-0.945273
17.29	198.70	4.102	77.658	-0.952183
17.29	198.71	4.101	77.642	-0.955207
17.29	198.73	4.100	77.626	-0.949039
17.29	198.75	4.099	77.610	-0.939031
17.30	198.76	4.099	77.594	-0.936293
17.30	198.78	4.098	77.579	-0.941232
17.30	198.80	4.097	77.563	-0.953987
17.30	198.81	4.096	77.547	-0.962855
17.30	198.83	4.095	77.531	-0.959515
17.31	198.85	4.094	77.515	-0.949002
17.31	198.86	4.094	77.499	-0.937345
17.31	198.88	4.093	77.484	-0.932647
17.31	198.90	4.092	77.468	-0.934842
17.31	198.91	4.091	77.453	-0.940970
17.31	198.93	4.090	77.437	-0.949839
17.32	198.95	4.089	77.421	-0.955456
17.32	198.96	4.089	77.405	-0.955322
17.32	198.98	4.088	77.389	-0.953215
17.32	199.00	4.087	77.373	-0.948468
17.32	199.01	4.086	77.357	-0.947152
17.32	199.03	4.085	77.341	-0.953501
17.33	199.05	4.084	77.326	-0.966763
17.33	199.06	4.084	77.309	-0.984549
17.33	199.08	4.083	77.293	-0.997257
17.33	199.10	4.082	77.276	-0.999040
17.33	199.11	4.081	77.259	-0.992684
17.33	199.13	4.080	77.243	-0.985871
17.33	199.15	4.079	77.226	-0.985002
17.34	199.16	4.078	77.210	-0.987472
17.34	199.18	4.077	77.193	-0.992409
17.34	199.20	4.077	77.177	-0.996022
17.34	199.21	4.076	77.160	-0.993188
17.34	199.23	4.075	77.143	-0.983084
17.34	199.25	4.074	77.127	-0.966852
17.35	199.26	4.073	77.111	-0.951383
17.35	199.28	4.072	77.096	-0.945059
17.35	199.30	4.071	77.080	-0.952196
17.35	199.31	4.071	77.064	-0.961619
17.35	199.33	4.070	77.048	-0.966246
17.36	199.35	4.069	77.032	-0.963962
17.36	199.36	4.068	77.016	-0.956188
17.36	199.38	4.067	77.000	-0.950467
17.36	199.40	4.066	76.984	-0.955169
17.36	199.41	4.065	76.968	-0.966331
17.36	199.43	4.065	76.952	-0.976802
17.37	199.45	4.064	76.935	-0.976847
17.37	199.46	4.063	76.919	-0.962843
17.37	199.48	4.062	76.903	-0.946000
17.37	199.50	4.061	76.887	-0.935115
17.37	199.51	4.060	76.872	-0.934554
17.37	199.53	4.060	76.856	-0.939897
17.38	199.55	4.059	76.841	-0.948818
17.38	199.56	4.058	76.825	-0.954853
17.38	199.58	4.057	76.809	-0.953892
17.38	199.60	4.056	76.793	-0.948672
17.38	199.61	4.055	76.777	-0.941255
17.38	199.63	4.055	76.762	-0.938278
17.38	199.65	4.054	76.746	-0.938141
17.39	199.66	4.053	76.730	-0.942537
17.39	199.68	4.052	76.715	-0.949542
17.39	199.70	4.051	76.699	-0.951099
17.39	199.71	4.050	76.683	-0.949717
17.39	199.73	4.050	76.667	-0.940185
17.39	199.75	4.049	76.651	-0.933440
17.40	199.76	4.048	76.636	-0.939396
17.40	199.78	4.047	76.620	-0.949748
17.40	199.80	4.046	76.604	-0.961972
17.40	199.81	4.045	76.588	-0.965176
17.40	199.83	4.045	76.572	-0.959303
17.41	199.85	4.044	76.556	-0.949321
17.41	199.86	4.043	76.540	-0.940987
17.41	199.88	4.042	76.525	-0.939933
17.41	199.90	4.041	76.509	-0.945792
17.41	199.91	4.040	76.493	-0.951192
17.41	199.93	4.040	76.477	-0.954491
17.42	199.95	4.039	76.462	-0.952062
17.42	199.96	4.038	76.446	-0.943996
17.42	199.98	4.037	76.430	-0.936755
17.42	200.00	4.036	76.415	-0.931564
17.42	200.01	4.035	76.399	-0.938296
17.42	200.03	4.035	76.384	-0.950710
17.43	200.05	4.034	76.368	-0.959606
17.43	200.06	4.033	76.351	-0.957504
17.43	200.08	4.032	76.336	-0.949615
17.43	200.10	4.031	76.320	-0.939351
17.43	200.11	4.030	76.304	-0.934904
17.43	200.13	4.030	76.289	-0.938520
17.43	200.15	4.029	76.273	-0.946582
17.44	200.16	4.028	76.257	-0.961978
17.44	200.18	4.027	76.241	-0.972208
17.44	200.20	4.026	76.225	-0.973219
17.44	200.21	4.025	76.209	-0.965836
17.44	200.23	4.025	76.193	-0.955835
17.44	200.25	4.024	76.177	-0.956605
17.45	200.26	4.023	76.161	-0.966422
17.45	200.28	4.022	76.145	-0.974954
17.45	200.30	4.021	76.128	-0.976426
17.45	200.31	4.020	76.112	-0.968265
17.45	200.33	4.019	76.096	-0.953454
17.46	200.35	4.019	76.080	-0.940140
17.46	200.36	4.018	76.065	-0.930819
17.46	200.38	4.017	76.050	-0.936652
17.46	200.40	4.016	76.034	-0.950831
17.46	200.41	4.015	76.018	-0.959922
17.46	200.43	4.014	76.002	-0.959277
17.47	200.45	4.014	75.986	-0.948088
17.47	200.46	4.013	75.970	-0.939507
17.47	200.48	4.012	75.955	-0.935275
17.47	200.50	4.011	75.939	-0.937018
17.47	200.51	4.010	75.924	-0.939117
17.47	200.53	4.010	75.908	-0.944526
17.48	200.55	4.009	75.892	-0.948243
17.48	200.56	4.008	75.876	-0.945357
17.48	200.58	4.007	75.861	-0.938073
17.48	200.60	4.006	75.845	-0.928853
17.48	200.61	4.005	75.830	-0.928945
17.48	200.63	4.005	75.815	-0.936009
17.48	200.64	4.004	75.799	-0.947946
17.49	200.66	4.003	75.783	-0.957022
17.49	200.68	4.002	75.767	-0.957431
17.49	200.69	4.001	75.751	-0.950087
17.49	200.71	4.000	75.735	-0.934160
17.49	200.73	4.000	75.720	-0.921592
17.49	200.74	3.999	75.705	-0.922685
17.50	200.76	3.998	75.690	-0.935933
17.50	200.78	3.997	75.674	-0.951813
17.50	200.79	3.996	75.658	-0.957733
17.50	200.81	3.995	75.642	-0.950940
17.50	200.83	3.995	75.626	-0.942048
17.51	200.84	3.994	75.610	-0.936857
17.51	200.86	3.993	75.595	-0.938607
17.51	200.88	3.992	75.579	-0.946316
17.51	200.89	3.991	75.563	-0.955910
17.51	200.91	3.990	75.547	-0.962477
17.51	200.93	3.990	75.531	-0.959817
17.52	200.94	3.989	75.515	-0.947385
17.52	200.96	3.988	75.500	-0.932339
17.52	200.98	3.987	75.484	-0.927738
17.52	200.99	3.986	75.469	-0.935899
17.52	201.01	3.985	75.453	-0.949436
17.52	201.03	3.985	75.437	-0.958250
17.53	201.04	3.984	75.421	-0.957523
17.53	201.06	3.983	75.406	-0.950505
17.53	201.08	3.982	75.390	-0.942487
17.53	201.09	3.981	75.374	-0.935705
17.53	201.11	3.980	75.359	-0.937723
17.53	201.13	3.980	75.343	-0.944871
17.53	201.14	3.979	75.327	-0.949312
17.54	201.16	3.978	75.311	-0.946468
17.54	201.18	3.977	75.296	-0.932110
17.54	201.19	3.976	75.280	-0.917936
17.54	201.21	3.976	75.265	-0.914908
17.54	201.23	3.975	75.250	-0.921422
17.54	201.24	3.974	75.235	-0.938119
17.55	201.26	3.973	75.219	-0.953725
17.55	201.28	3.972	75.203	-0.962900
17.55	201.29	3.971	75.187	-0.961800
17.55	201.31	3.971	75.171	-0.949376
17.55	201.33	3.970	75.155	-0.934466
17.56	201.34	3.969	75.140	-0.924897
17.56	201.36	3.968	75.125	-0.928840
17.56	201.38	3.967	75.109	-0.941621
17.56	201.39	3.966	75.093	-0.951063
17.56	201.41	3.966	75.077	-0.954579
17.56	201.43	3.965	75.061	-0.950262
17.57	201.44	3.964	75.046	-0.941497
17.57	201.46	3.963	75.030	-0.936455
17.57	201.48	3.962	75.015	-0.934299
17.57	201.49	3.961	74.999	-0.939249
17.57	201.51	3.961	74.983	-0.945709
17.57	201.53	3.960	74.967	-0.948499
17.58	201.54	3.959	74.952	-0.943904
17.58	201.56	3.958	74.936	-0.937144
17.58	201.58	3.957	74.921	-0.934435
17.58	201.59	3.957	74.905	-0.937466
17.58	201.61	3.956	74.889	-0.944123
17.58	201.63	3.955	74.874	-0.950275
17.58	201.64	3.954	74.858	-0.950964
17.59	201.66	3.953	74.842	-0.941919
17.59	201.68	3.952	74.826	-0.932587
17.59	201.69	3.952	74.811	-0.925691
17.59	201.71	3.951	74.796	-0.929443
17.59	201.73	3.950	74.780	-0.943041
17.59	201.74	3.949	74.765	-0.953651
17.60	201.76	3.948	74.749	-0.960167
17.60	201.78	3.947	74.733	-0.955432
17.60	201.79	3.947	74.717	-0.944715
17.60	201.81	3.946	74.701	-0.935386
17.60	201.83	3.945	74.686	-0.936029
17.61	201.84	3.944	74.670	-0.945899
17.61	201.86	3.943	74.654	-0.955493
17.61	201.88	3.942	74.638	-0.958479
17.61	201.89	3.942	74.622	-0.951531
17.61	201.91	3.941	74.607	-0.940265
17.61	201.92	3.940	74.591	-0.929453
17.62	201.94	3.939	74.576	-0.926495
17.62	201.96	3.938	74.561	-0.928887
17.62	201.97	3.938	74.545	-0.939466
17.62	201.99	3.937	74.530	-0.944894
17.62	202.01	3.936	74.514	-0.943192
17.62	202.02	3.935	74.498	-0.935638
17.63	202.04	3.934	74.483	-0.923287
17.63	202.06	3.933	74.468	-0.916191
17.63	202.07	3.933	74.452	-0.915447
17.63	202.09	3.932	74.437	-0.918500
17.63	202.11	3.931	74.422	-0.924896
17.63	202.12	3.930	74.407	-0.929117
17.63	202.14	3.929	74.391	-0.924337
17.64	202.16	3.929	74.376	-0.916643
17.64	202.17	3.928	74.361	-0.906426
17.64	202.19	3.927	74.346	-0.902918
17.64	202.21	3.926	74.331	-0.907551
17.64	202.22	3.925	74.316	-0.915654
17.64	202.24	3.925	74.301	-0.921009
17.65	202.26	3.924	74.285	-0.919681
17.65	202.27	3.923	74.270	-0.913054
17.65	202.29	3.922	74.255	-0.903610
17.65	202.31	3.921	74.240	-0.897238
17.65	202.32	3.921	74.225	-0.897099
17.66	202.34	3.920	74.210	-0.902413
17.66	202.36	3.919	74.195	-0.909786
17.66	202.37	3.918	74.180	-0.915509
17.66	202.39	3.917	74.165	-0.912947
17.66	202.41	3.917	74.150	-0.909166
17.66	202.42	3.916	74.135	-0.906828
17.67	202.44	3.915	74.120	-0.903763
17.67	202.46	3.914	74.105	-0.905804
17.67	202.47	3.913	74.090	-0.904718
17.67	202.49	3.913	74.075	-0.906824
17.67	202.51	3.912	74.060	-0.910228
17.67	202.52	3.911	74.045	-0.905700
17.68	202.54	3.910	74.029	-0.898584
17.68	202.56	3.909	74.015	-0.892618
17.68	202.57	3.909	74.000	-0.895468
17.68	202.59	3.908	73.985	-0.903246
17.68	202.60	3.907	73.970	-0.906371
17.68	202.62	3.906	73.955	-0.901674
17.68	202.64	3.906	73.940	-0.891652
17.69	202.65	3.905	73.925	-0.882790
17.69	202.67	3.904	73.911	-0.881250
17.69	202.69	3.903	73.896	-0.884259
17.69	202.70	3.902	73.881	-0.889829
17.69	202.72	3.902	73.867	-0.898071
17.69	202.74	3.901	73.852	-0.901672
17.70	202.75	3.900	73.837	-0.901342
17.70	202.77	3.899	73.822	-0.895564
17.70	202.79	3.899	73.807	-0.888261
17.70	202.80	3.898	73.792	-0.886318
17.70	202.82	3.897	73.777	-0.891307
17.71	202.84	3.896	73.763	-0.893831
17.71	202.85	3.895	73.748	-0.889709
17.71	202.87	3.895	73.733	-0.881871
17.71	202.89	3.894	73.718	-0.872843
17.71	202.90	3.893	73.704	-0.869643
17.71	202.92	3.892	73.689	-0.869827
17.72	202.94	3.892	73.675	-0.874886
17.72	202.95	3.891	73.660	-0.882477
17.72	202.97	3.890	73.646	-0.886101
17.72	202.99	3.889	73.631	-0.887064
17.72	203.00	3.888	73.616	-0.882110
17.72	203.02	3.888	73.601	-0.876031
17.73	203.04	3.887	73.587	-0.871182
17.73	203.05	3.886	73.572	-0.868959
17.73	203.07	3.885	73.558	-0.872284
17.73	203.09	3.885	73.544	-0.879172
17.73	203.10	3.884	73.529	-0.883547
17.73	203.12	3.883	73.514	-0.879285
17.73	203.14	3.882	73.499	-0.871998
17.74	203.15	3.882	73.485	-0.865607
17.74	203.17	3.881	73.471	-0.866444
17.74	203.19	3.880	73.456	-0.872836
17.74	203.20	3.879	73.442	-0.881263
17.74	203.22	3.878	73.427	-0.882612
17.74	203.24	3.878	73.412	-0.879246
17.75	203.25	3.877	73.398	-0.873994
17.75	203.27	3.876	73.383	-0.866749
17.75	203.29	3.875	73.369	-0.867002
17.75	203.30	3.875	73.354	-0.870185
17.75	203.32	3.874	73.340	-0.874703
17.76	203.34	3.873	73.325	-0.879061
17.76	203.35	3.872	73.310	-0.876246
17.76	203.37	3.872	73.296	-0.871511
17.76	203.39	3.871	73.281	-0.866758
17.76	203.40	3.870	73.267	-0.861845
17.76	203.42	3.869	73.252	-0.860186
17.77	203.44	3.868	73.238	-0.859696
17.77	203.45	3.868	73.224	-0.863400
17.77	203.47	3.867	73.209	-0.866795
17.77	203.49	3.866	73.195	-0.865996
17.77	203.50	3.865	73.180	-0.863391
17.77	203.52	3.865	73.166	-0.858821
17.78	203.54	3.864	73.152	-0.855328
17.78	203.55	3.863	73.137	-0.857306
17.78	203.57	3.862	73.123	-0.862357
17.78	203.59	3.862	73.109	-0.869873
17.78	203.60	3.861	73.094	-0.873813
17.78	203.62	3.860	73.079	-0.867922
17.78	203.64	3.859	73.065	-0.858115
17.79	203.65	3.859	73.051	-0.848310
17.79	203.67	3.858	73.037	-0.845876
17.79	203.69	3.857	73.023	-0.849465
17.79	203.70	3.856	73.008	-0.855845
17.79	203.72	3.856	72.994	-0.858324
17.79	203.74	3.855	72.979	-0.856784
17.80	203.75	3.854	72.965	-0.847991
17.80	203.77	3.853	72.951	-0.837198
17.80	203.79	3.853	72.937	-0.830640
17.80	203.80	3.852	72.924	-0.831826
17.80	203.82	3.851	72.910	-0.843909
17.81	203.84	3.850	72.895	-0.851324
17.81	203.85	3.850	72.881	-0.854932
17.81	203.87	3.849	72.867	-0.850411
17.81	203.89	3.848	72.853	-0.845571
17.81	203.90	3.847	72.839	-0.845251
17.81	203.92	3.847	72.824	-0.845462
17.82	203.94	3.846	72.810	-0.847530
17.82	203.95	3.845	72.796	-0.845933
17.82	203.97	3.844	72.782	-0.844549
17.82	203.99	3.844	72.768	-0.840776
17.82	204.00	3.843	72.754	-0.834977
17.82	204.02	3.842	72.740	-0.829361
17.83	204.04	3.841	72.726	-0.826393
17.83	204.05	3.841	72.712	-0.824384
17.83	204.07	3.840	72.698	-0.822511
17.83	204.09	3.839	72.685	-0.817750
17.83	204.11	3.839	72.671	-0.813110
17.83	204.12	3.838	72.658	-0.813795
17.83	204.14	3.837	72.644	-0.816106
17.84	204.16	3.836	72.630	-0.822146
17.84	204.17	3.836	72.617	-0.826484
17.84	204.19	3.835	72.603	-0.830913
17.84	204.21	3.834	72.589	-0.833562
17.84	204.22	3.833	72.575	-0.833014
17.84	204.24	3.833	72.561	-0.832603
17.85	204.26	3.832	72.547	-0.826986
17.85	204.27	3.831	72.533	-0.821324
17.85	204.29	3.831	72.520	-0.819099
17.85	204.31	3.830	72.506	-0.820772
17.85	204.32	3.829	72.492	-0.826619
17.86	204.34	3.828	72.478	-0.827822
17.86	204.36	3.828	72.464	-0.823850
17.86	204.37	3.827	72.451	-0.815521
17.86	204.39	3.826	72.437	-0.811009
17.86	204.41	3.825	72.424	-0.811558
17.86	204.42	3.825	72.410	-0.814104
17.87	204.44	3.824	72.397	-0.817833
17.87	204.46	3.823	72.383	-0.815292
17.87	204.47	3.823	72.369	-0.811878
17.87	204.49	3.822	72.356	-0.807217
17.87	204.51	3.821	72.342	-0.801690
17.87	204.52	3.820	72.329	-0.799187
17.88	204.54	3.820	72.316	-0.800265
17.88	204.56	3.819	72.302	-0.804616
17.88	204.57	3.818	72.289	-0.808729
17.88	204.59	3.818	72.275	-0.810969
17.88	204.61	3.817	72.262	-0.810695
17.88	204.62	3.816	72.248	-0.807176
17.88	204.64	3.815	72.235	-0.802570
17.89	204.66	3.815	72.221	-0.800905
17.89	204.67	3.814	72.208	-0.802277
17.89	204.69	3.813	72.195	-0.807872
17.89	204.71	3.813	72.181	-0.811437
17.89	204.72	3.812	72.168	-0.805660
17.89	204.74	3.811	72.154	-0.798811
17.90	204.76	3.811	72.141	-0.793195
17.90	204.77	3.810	72.128	-0.792802
17.90	204.79	3.809	72.114	-0.798326
17.90	204.81	3.808	72.101	-0.801647
17.90	204.82	3.808	72.088	-0.803495
17.91	204.84	3.807	72.074	-0.804236
17.91	204.86	3.806	72.061	-0.803202
17.91	204.87	3.806	72.047	-0.800805
17.91	204.89	3.805	72.034	-0.799368
17.91	204.91	3.804	72.021	-0.798628
17.91	204.92	3.803	72.008	-0.800604
17.92	204.94	3.803	71.994	-0.801592
17.92	204.96	3.802	71.981	-0.801409
17.92	204.97	3.801	71.967	-0.799231
17.92	204.99	3.801	71.954	-0.793101
17.92	205.01	3.800	71.941	-0.786630
17.92	205.02	3.799	71.928	-0.782288
17.93	205.04	3.799	71.915	-0.784028
17.93	205.06	3.798	71.902	-0.790709
17.93	205.07	3.797	71.889	-0.793280
17.93	205.09	3.796	71.875	-0.791568
17.93	205.11	3.796	71.862	-0.787775
17.93	205.12	3.795	71.849	-0.783288
17.93	205.14	3.794	71.836	-0.780861
17.94	205.16	3.794	71.823	-0.780723
17.94	205.17	3.793	71.810	-0.781777
17.94	205.19	3.792	71.797	-0.785125
17.94	205.21	3.792	71.784	-0.788541
17.94	205.22	3.791	71.771	-0.785747
17.94	205.24	3.790	71.758	-0.783797
17.95	205.26	3.790	71.745	-0.777106
17.95	205.27	3.789	71.732	-0.773860
17.95	205.29	3.788	71.719	-0.774210
17.95	205.31	3.788	71.706	-0.772035
17.95	205.32	3.787	71.693	-0.773802
17.96	205.34	3.786	71.680	-0.770961
17.96	205.36	3.786	71.667	-0.767458
17.96	205.37	3.785	71.655	-0.762603
17.96	205.39	3.784	71.642	-0.758385
17.96	205.41	3.784	71.629	-0.760975
17.96	205.42	3.783	71.617	-0.764067
17.97	205.44	3.782	71.604	-0.765762
17.97	205.46	3.781	71.591	-0.764961
17.97	205.47	3.781	71.579	-0.761913
17.97	205.49	3.780	71.566	-0.764436
17.97	205.51	3.779	71.553	-0.766089
17.97	205.52	3.779	71.540	-0.764735
17.98	205.54	3.778	71.528	-0.767002
17.98	205.56	3.777	71.515	-0.767436
17.98	205.57	3.777	71.502	-0.767183
17.98	205.59	3.776	71.489	-0.763431
17.98	205.61	3.775	71.477	-0.755112
17.98	205.62	3.775	71.464	-0.750298
17.98	205.64	3.774	71.452	-0.754746
17.99	205.66	3.773	71.439	-0.761530
17.99	205.67	3.773	71.426	-0.767009
17.99	205.69	3.772	71.413	-0.768089
17.99	205.71	3.771	71.401	-0.763986
17.99	205.72	3.771	71.388	-0.761533
17.99	205.74	3.770	71.375	-0.759286
18.00	205.76	3.769	71.363	-0.756741
18.00	205.77	3.769	71.350	-0.756581
18.00	205.79	3.768	71.338	-0.756489
18.00	205.81	3.767	71.325	-0.754816
18.00	205.82	3.767	71.312	-0.755505
18.01	205.84	3.766	71.300	-0.753119
18.01	205.86	3.765	71.287	-0.749083
18.01	205.87	3.765	71.275	-0.746078
18.01	205.89	3.764	71.263	-0.741672
18.01	205.91	3.763	71.250	-0.741924
18.01	205.92	3.763	71.238	-0.742773
18.02	205.94	3.762	71.226	-0.742039
18.02	205.96	3.762	71.213	-0.739308
18.02	205.97	3.761	71.201	-0.731715
18.02	205.99	3.760	71.189	-0.727444
18.02	206.01	3.760	71.177	-0.726705
18.02	206.02	3.759	71.165	-0.730723
18.03	206.04	3.758	71.153	-0.735335
18.03	206.06	3.758	71.140	-0.735521
18.03	206.07	3.757	71.128	-0.735567
18.03	206.09	3.756	71.116	-0.735105
18.03	206.11	3.756	71.104	-0.733842
18.03	206.12	3.755	71.091	-0.731818
18.03	206.14	3.754	71.079	-0.731451
18.04	206.15	3.754	71.067	-0.734527
18.04	206.17	3.753	71.055	-0.737649
18.04	206.19	3.753	71.043	-0.734665
18.04	206.20	3.752	71.030	-0.725344
18.04	206.22	3.751	71.018	-0.718365
18.04	206.24	3.751	71.007	-0.715381
18.05	206.25	3.750	70.995	-0.718365
18.05	206.27	3.749	70.983	-0.723737
18.05	206.29	3.749	70.971	-0.724100
18.05	206.30	3.748	70.959	-0.724116
18.05	206.32	3.747	70.947	-0.721518
18.06	206.34	3.747	70.935	-0.719608
18.06	206.35	3.746	70.923	-0.719890
18.06	206.37	3.746	70.911	-0.718242
18.06	206.39	3.745	70.899	-0.719318
18.06	206.40	3.744	70.887	-0.719568
18.06	206.42	3.744	70.875	-0.721053
18.07	206.44	3.743	70.863	-0.721002
18.07	206.45	3.742	70.851	-0.717969
18.07	206.47	3.742	70.839	-0.716958
18.07	206.49	3.741	70.827	-0.717050
18.07	206.50	3.741	70.815	-0.720129
18.07	206.52	3.740	70.803	-0.723989
18.08	206.54	3.739	70.791	-0.726379
18.08	206.55	3.739	70.779	-0.724265
18.08	206.57	3.738	70.767	-0.717325
18.08	206.59	3.737	70.755	-0.710800
18.08	206.60	3.737	70.744	-0.710662
18.08	206.62	3.736	70.732	-0.714936
18.08	206.64	3.735	70.720	-0.721553
18.09	206.65	3.735	70.708	-0.723805
18.09	206.67	3.734	70.696	-0.720225
18.09	206.69	3.734	70.684	-0.713819
18.09	206.70	3.733	70.672	-0.706561
18.09	206.72	3.732	70.660	-0.703556
18.09	206.74	3.732	70.649	-0.704043
18.10	206.75	3.731	70.637	-0.707422
18.10	206.77	3.730	70.625	-0.711215
18.10	206.79	3.730	70.613	-0.711996
18.10	206.80	3.729	70.602	-0.708984
18.10	206.82	3.729	70.590	-0.703316
18.11	206.84	3.728	70.578	-0.699734
18.11	206.85	3.727	70.567	-0.700588
18.11	206.87	3.727	70.555	-0.704445
18.11	206.89	3.726	70.543	-0.707265
18.11	206.90	3.726	70.531	-0.707771
18.11	206.92	3.725	70.520	-0.706328
18.12	206.94	3.724	70.508	-0.701791
18.12	206.95	3.724	70.496	-0.696419
18.12	206.97	3.723	70.485	-0.692643
18.12	206.99	3.722	70.473	-0.693717
18.12	207.00	3.722	70.462	-0.695738
18.12	207.02	3.721	70.450	-0.697281
18.13	207.04	3.721	70.439	-0.695317
18.13	207.05	3.720	70.427	-0.690266
18.13	207.07	3.719	70.416	-0.686926
18.13	207.09	3.719	70.404	-0.682916
18.13	207.10	3.718	70.393	-0.680725
18.13	207.12	3.718	70.382	-0.682298
18.13	207.13	3.717	70.370	-0.684288
18.14	207.15	3.716	70.359	-0.688400
18.14	207.17	3.716	70.348	-0.690465
18.14	207.18	3.715	70.336	-0.689025
18.14	207.20	3.715	70.325	-0.689358
18.14	207.22	3.714	70.313	-0.689301
18.14	207.23	3.713	70.302	-0.691704
18.15	207.25	3.713	70.290	-0.692438
18.15	207.27	3.712	70.279	-0.690861
18.15	207.28	3.712	70.267	-0.689771
18.15	207.30	3.711	70.256	-0.688716
18.15	207.32	3.710	70.244	-0.688440
18.16	207.33	3.710	70.233	-0.688314
18.16	207.35	3.709	70.221	-0.687380
18.16	207.37	3.709	70.210	-0.682531
18.16	207.38	3.708	70.198	-0.678955
18.16	207.40	3.707	70.187	-0.673177
18.16	207.42	3.707	70.176	-0.672825
18.17	207.43	3.706	70.165	-0.674826
18.17	207.45	3.706	70.154	-0.676247
18.17	207.47	3.705	70.142	-0.681260
18.17	207.48	3.704	70.131	-0.682543
18.17	207.50	3.704	70.120	-0.681163
18.17	207.52	3.703	70.108	-0.676899
18.18	207.53	3.703	70.097	-0.671997
18.18	207.55	3.702	70.086	-0.671325
18.18	207.57	3.701	70.075	-0.676581
18.18	207.58	3.701	70.064	-0.683043
18.18	207.60	3.700	70.052	-0.688187
18.18	207.62	3.700	70.040	-0.687620
18.18	207.63	3.699	70.029	-0.679019
18.19	207.65	3.698	70.018	-0.669034
18.19	207.67	3.698	70.007	-0.661658
18.19	207.68	3.697	69.996	-0.656940
18.19	207.70	3.697	69.985	-0.659047
18.19	207.72	3.696	69.974	-0.661034
18.19	207.73	3.695	69.963	-0.663201
18.20	207.75	3.695	69.952	-0.665522
18.20	207.77	3.694	69.941	-0.663461
18.20	207.78	3.694	69.930	-0.663720
18.20	207.80	3.693	69.919	-0.662042
18.20	207.82	3.693	69.908	-0.660440
18.21	207.83	3.692	69.897	-0.662088
18.21	207.85	3.691	69.886	-0.665385
18.21	207.87	3.691	69.874	-0.670299
18.21	207.88	3.690	69.863	-0.669550
18.21	207.90	3.690	69.852	-0.666575
18.21	207.92	3.689	69.841	-0.661830
18.22	207.93	3.688	69.830	-0.658471
18.22	207.95	3.688	69.819	-0.658608
18.22	207.97	3.687	69.808	-0.659890
18.22	207.98	3.687	69.797	-0.661921
18.22	208.00	3.686	69.786	-0.662501
18.22	208.02	3.686	69.775	-0.662426
18.23	208.03	3.685	69.764	-0.661098
18.23	208.05	3.684	69.753	-0.660899
18.23	208.07	3.684	69.742	-0.658367
18.23	208.08	3.683	69.731	-0.658244
18.23	208.10	3.683	69.720	-0.658930
18.23	208.12	3.682	69.709	-0.659099
18.23	208.13	3.681	69.698	-0.660075
18.24	208.15	3.681	69.687	-0.659846
18.24	208.17	3.680	69.676	-0.660152
18.24	208.18	3.680	69.665	-0.659862
18.24	208.20	3.679	69.654	-0.658750
18.24	208.22	3.679	69.643	-0.658215
18.24	208.23	3.678	69.632	-0.659008
18.25	208.25	3.677	69.621	-0.658564
18.25	208.27	3.677	69.610	-0.656934
18.25	208.28	3.676	69.599	-0.655852
18.25	208.30	3.676	69.588	-0.655043
18.25	208.32	3.675	69.577	-0.651826
18.26	208.33	3.675	69.566	-0.648238
18.26	208.35	3.674	69.556	-0.642883
18.26	208.37	3.673	69.545	-0.639451
18.26	208.38	3.673	69.534	-0.637254
18.26	208.40	3.672	69.524	-0.634371
18.26	208.42	3.672	69.513	-0.632998
18.27	208.43	3.671	69.503	-0.634233
18.27	208.45	3.671	69.492	-0.637758
18.27	208.47	3.670	69.481	-0.639334
18.27	208.48	3.669	69.471	-0.638477
18.27	208.50	3.669	69.460	-0.636202
18.27	208.52	3.668	69.450	-0.636717
18.28	208.53	3.668	69.439	-0.638332
18.28	208.55	3.667	69.428	-0.642792
18.28	208.57	3.667	69.418	-0.644916
18.28	208.58	3.666	69.407	-0.643100
18.28	208.60	3.666	69.396	-0.640295
18.28	208.62	3.665	69.385	-0.637162
18.28	208.63	3.664	69.375	-0.636201
18.29	208.65	3.664	69.364	-0.633659
18.29	208.67	3.663	69.354	-0.629736
18.29	208.68	3.663	69.343	-0.625927
18.29	208.70	3.662	69.333	-0.626316
18.29	208.72	3.662	69.322	-0.626682
18.29	208.73	3.661	69.312	-0.625972
18.30	208.75	3.661	69.302	-0.625412
18.30	208.77	3.660	69.291	-0.626647
18.30	208.78	3.659	69.281	-0.628214
18.30	208.80	3.659	69.270	-0.628031
18.30	208.82	3.658	69.260	-0.627128
18.31	208.83	3.658	69.249	-0.624394
18.31	208.85	3.657	69.239	-0.624588
18.31	208.87	3.657	69.228	-0.622494
18.31	208.88	3.656	69.218	-0.620504
18.31	208.90	3.656	69.208	-0.620641
18.31	208.92	3.655	69.197	-0.619725
18.32	208.93	3.654	69.187	-0.620869
18.32	208.95	3.654	69.177	-0.621624
18.32	208.97	3.653	69.166	-0.622254
18.32	208.98	3.653	69.156	-0.623501
18.32	209.00	3.652	69.146	-0.623181
18.32	209.02	3.652	69.135	-0.620857
18.33	209.03	3.651	69.125	-0.618934
18.33	209.05	3.651	69.115	-0.617962
18.33	209.07	3.650	69.104	-0.617025
18.33	209.08	3.650	69.094	-0.614645
18.33	209.10	3.649	69.084	-0.610913
18.33	209.12	3.649	69.074	-0.604998
18.33	209.13	3.648	69.064	-0.602746
18.34	209.15	3.647	69.054	-0.604475
18.34	209.17	3.647	69.043	-0.608218
18.34	209.18	3.646	69.033	-0.612265
18.34	209.20	3.646	69.023	-0.612195
18.34	209.22	3.645	69.013	-0.610582
18.34	209.23	3.645	69.003	-0.609748
18.35	209.25	3.644	68.993	-0.608823
18.35	209.27	3.644	68.982	-0.610984
18.35	209.28	3.643	68.972	-0.614015
18.35	209.30	3.643	68.962	-0.616223
18.35	209.32	3.642	68.952	-0.617940
18.36	209.33	3.642	68.941	-0.615173
18.36	209.35	3.641	68.931	-0.613902
18.36	209.37	3.640	68.921	-0.613206
18.36	209.38	3.640	68.911	-0.612062
18.36	209.40	3.639	68.900	-0.611111
18.36	209.42	3.639	68.890	-0.609408
18.37	209.43	3.638	68.880	-0.607257
18.37	209.45	3.638	68.870	-0.605391
18.37	209.47	3.637	68.860	-0.603963
18.37	209.48	3.637	68.850	-0.604027
18.37	209.50	3.636	68.840	-0.602929
18.37	209.52	3.636	68.830	-0.599405
18.38	209.53	3.635	68.820	-0.596356
18.38	209.55	3.635	68.810	-0.594517
18.38	209.57	3.634	68.800	-0.594251
18.38	209.58	3.634	68.790	-0.592952
18.38	209.60	3.633	68.780	-0.592494
18.38	209.62	3.632	68.770	-0.593547
18.38	209.63	3.632	68.760	-0.595744
18.39	209.65	3.631	68.750	-0.594828
18.39	209.67	3.631	68.741	-0.592020
18.39	209.68	3.630	68.731	-0.591783
18.39	209.70	3.630	68.721	-0.592880
18.39	209.72	3.629	68.711	-0.594353
18.39	209.73	3.629	68.701	-0.594279
18.40	209.75	3.628	68.691	-0.591687
18.40	209.77	3.628	68.681	-0.591084
18.40	209.78	3.627	68.672	-0.591246
18.40	209.80	3.627	68.662	-0.591192
18.40	209.82	3.626	68.652	-0.590431
18.41	209.83	3.626	68.642	-0.588386
18.41	209.85	3.625	68.632	-0.589615
18.41	209.87	3.625	68.622	-0.589806
18.41	209.88	3.624	68.612	-0.587379
18.41	209.90	3.624	68.603	-0.586013
18.41	209.92	3.623	68.593	-0.583952
18.42	209.93	3.623	68.583	-0.584967
18.42	209.95	3.622	68.573	-0.586853
18.42	209.97	3.622	68.564	-0.587457
18.42	209.98	3.621	68.554	-0.589389
18.42	210.00	3.621	68.544	-0.590809
18.42	210.02	3.620	68.534	-0.592330
18.43	210.03	3.619	68.524	-0.591584
18.43	210.05	3.619	68.514	-0.590859
18.43	210.07	3.618	68.505	-0.588475
18.43	210.08	3.618	68.495	-0.585045
18.43	210.10	3.617	68.485	-0.584396
18.43	210.12	3.617	68.476	-0.584090
18.43	210.13	3.616	68.466	-0.583555
18.44	210.15	3.616	68.456	-0.583135
18.44	210.17	3.615	68.446	-0.584335
18.44	210.18	3.615	68.437	-0.585343
18.44	210.20	3.614	68.427	-0.585260
18.44	210.22	3.614	68.417	-0.586452
18.44	210.23	3.613	68.407	-0.584839
18.45	210.25	3.613	68.398	-0.586139
18.45	210.27	3.612	68.388	-0.587852
18.45	210.28	3.612	68.378	-0.588373
18.45	210.30	3.611	68.368	-0.590430
18.45	210.32	3.611	68.358	-0.589312
18.46	210.33	3.610	68.349	-0.587126
18.46	210.35	3.610	68.339	-0.585207
18.46	210.37	3.609	68.329	-0.582224
18.46	210.38	3.609	68.320	-0.578928
18.46	210.40	3.608	68.310	-0.574608
18.46	210.42	3.608	68.300	-0.572864
18.47	210.43	3.607	68.291	-0.571894
18.47	210.45	3.607	68.281	-0.573716
18.47	210.47	3.606	68.272	-0.573592
18.47	210.48	3.606	68.262	-0.572222
18.47	210.50	3.605	68.253	-0.569652
18.47	210.52	3.605	68.243	-0.565700
18.48	210.53	3.604	68.234	-0.565608
18.48	210.55	3.604	68.225	-0.566945
18.48	210.57	3.603	68.215	-0.569882
18.48	210.58	3.603	68.206	-0.570714
18.48	210.60	3.602	68.196	-0.572038
18.48	210.62	3.602	68.187	-0.570707
18.48	210.63	3.601	68.177	-0.570013
18.49	210.65	3.601	68.168	-0.569692
18.49	210.67	3.600	68.158	-0.570432
18.49	210.68	3.600	68.149	-0.574103
18.49	210.70	3.599	68.139	-0.578194
18.49	210.72	3.599	68.130	-0.580068
18.49	210.73	3.598	68.120	-0.577911
18.50	210.75	3.598	68.110	-0.574050
18.50	210.77	3.597	68.101	-0.571514
18.50	210.78	3.597	68.091	-0.573670
18.50	210.80	3.596	68.082	-0.576009
18.50	210.82	3.596	68.072	-0.574954
18.51	210.83	3.595	68.063	-0.570688
18.51	210.85	3.595	68.053	-0.565000
18.51	210.87	3.594	68.044	-0.563532
18.51	210.88	3.594	68.034	-0.563612
18.51	210.90	3.593	68.025	-0.565166
18.51	210.92	3.593	68.016	-0.568284
18.52	210.93	3.592	68.006	-0.568965
18.52	210.95	3.592	67.997	-0.569751
18.52	210.97	3.591	67.987	-0.566758
18.52	210.98	3.591	67.978	-0.562724
18.52	211.00	3.590	67.968	-0.560431
18.52	211.02	3.590	67.959	-0.559778
18.53	211.03	3.589	67.950	-0.561801
18.53	211.05	3.589	67.940	-0.563445
18.53	211.07	3.588	67.931	-0.566471
18.53	211.08	3.588	67.922	-0.568632
18.53	211.10	3.587	67.912	-0.568075
18.53	211.12	3.587	67.903	-0.564775
18.53	211.13	3.586	67.893	-0.560597
18.54	211.15	3.586	67.884	-0.557826
18.54	211.17	3.585	67.875	-0.560158
18.54	211.18	3.585	67.865	-0.562311
18.54	211.20	3.584	67.856	-0.562225
18.54	211.22	3.584	67.847	-0.560163
18.54	211.23	3.583	67.837	-0.556080
18.55	211.25	3.583	67.828	-0.553743
18.55	211.27	3.582	67.819	-0.551906
18.55	211.28	3.582	67.810	-0.550719
18.55	211.30	3.581	67.801	-0.551672
18.55	211.32	3.581	67.791	-0.555199
18.56	211.33	3.580	67.782	-0.559047
18.56	211.35	3.580	67.773	-0.560364
18.56	211.37	3.579	67.763	-0.560451
18.56	211.38	3.579	67.754	-0.559810
18.56	211.40	3.578	67.745	-0.558395
18.56	211.42	3.578	67.735	-0.555968
18.57	211.43	3.577	67.726	-0.552848
18.57	211.45	3.577	67.717	-0.552574
18.57	211.47	3.576	67.708	-0.553632
18.57	211.48	3.576	67.699	-0.555922
18.57	211.50	3.575	67.689	-0.557153
18.57	211.52	3.575	67.680	-0.556090
18.58	211.53	3.574	67.671	-0.557234
18.58	211.55	3.574	67.662	-0.555942
18.58	211.57	3.573	67.652	-0.557310
18.58	211.58	3.573	67.643	-0.556990
18.58	211.60	3.572	67.634	-0.552956
18.58	211.62	3.572	67.624	-0.551359
18.58	211.63	3.571	67.615	-0.549345
18.59	211.65	3.571	67.606	-0.552591
18.59	211.67	3.571	67.597	-0.555937
18.59	211.68	3.570	67.588	-0.557300
18.59	211.70	3.570	67.578	-0.556511
18.59	211.72	3.569	67.569	-0.554950
18.59	211.73	3.569	67.560	-0.555454
18.60	211.75	3.568	67.551	-0.557106
18.60	211.77	3.568	67.541	-0.559531
18.60	211.78	3.567	67.532	-0.562729
18.60	211.80	3.567	67.523	-0.564867
18.60	211.82	3.566	67.513	-0.564090
18.61	211.83	3.566	67.504	-0.559790
18.61	211.85	3.565	67.494	-0.554346
18.61	211.87	3.565	67.485	-0.552836
18.61	211.88	3.564	67.476	-0.553111
18.61	211.90	3.564	67.467	-0.554264
18.61	211.92	3.563	67.457	-0.553674
18.62	211.93	3.563	67.448	-0.551752
18.62	211.95	3.562	67.439	-0.550329
18.62	211.97	3.562	67.430	-0.546752
18.62	211.98	3.561	67.421	-0.543962
18.62	212.00	3.561	67.412	-0.540531
18.62	212.02	3.560	67.403	-0.538655
18.63	212.03	3.560	67.394	-0.539616
18.63	212.05	3.559	67.385	-0.538099
18.63	212.07	3.559	67.376	-0.534620
18.63	212.08	3.558	67.367	-0.531241
18.63	212.10	3.558	67.358	-0.527770
18.63	212.12	3.557	67.349	-0.527455
18.63	212.13	3.557	67.341	-0.527544
18.64	212.15	3.556	67.332	-0.528088
18.64	212.17	3.556	67.323	-0.531610
18.64	212.18	3.556	67.314	-0.534309
18.64	212.20	3.555	67.305	-0.534950
18.64	212.22	3.555	67.296	-0.532662
18.64	212.23	3.554	67.287	-0.531427
18.65	212.25	3.554	67.278	-0.532434
18.65	212.27	3.553	67.270	-0.534584
18.65	212.28	3.553	67.261	-0.538792
18.65	212.30	3.552	67.252	-0.543092
18.65	212.32	3.552	67.243	-0.544968
18.66	212.33	3.551	67.233	-0.545288
18.66	212.35	3.551	67.224	-0.544831
18.66	212.37	3.550	67.215	-0.544556
18.66	212.38	3.550	67.206	-0.545517
18.66	212.40	3.549	67.197	-0.547309
18.66	212.42	3.549	67.188	-0.548275
18.67	212.43	3.548	67.179	-0.549922
18.67	212.45	3.548	67.170	-0.549551
18.67	212.47	3.547	67.160	-0.547081
18.67	212.48	3.547	67.151	-0.545713
18.67	212.50	3.546	67.142	-0.543478
18.67	212.52	3.546	67.133	-0.541602
18.68	212.53	3.546	67.124	-0.539123
18.68	212.55	3.545	67.115	-0.534864
18.68	212.57	3.545	67.106	-0.530335
18.68	212.58	3.544	67.097	-0.526632
18.68	212.60	3.544	67.089	-0.525671
18.68	212.62	3.543	67.080	-0.529745
18.68	212.63	3.543	67.071	-0.531985
18.69	212.65	3.542	67.062	-0.531899
18.69	212.67	3.542	67.053	-0.529433
18.69	212.68	3.541	67.045	-0.526501
18.69	212.70	3.541	67.036	-0.526092
18.69	212.72	3.540	67.027	-0.525913
18.69	212.73	3.540	67.018	-0.528436
18.70	212.75	3.539	67.010	-0.532650
18.70	212.77	3.539	67.001	-0.536398
18.70	212.78	3.539	66.992	-0.537490
18.70	212.80	3.538	66.983	-0.534106
18.70	212.82	3.538	66.974	-0.530815
18.71	212.83	3.537	66.965	-0.528800
18.71	212.85	3.537	66.956	-0.529167
18.71	212.87	3.536	66.947	-0.530998
18.71	212.88	3.536	66.938	-0.532372
18.71	212.90	3.535	66.930	-0.532738
18.71	212.92	3.535	66.921	-0.528571
18.72	212.93	3.534	66.912	-0.523581
18.72	212.95	3.534	66.903	-0.516712
18.72	212.97	3.533	66.895	-0.510717
18.72	212.98	3.533	66.886	-0.509664
18.72	213.00	3.533	66.878	-0.511359
18.72	213.02	3.532	66.869	-0.516487
18.73	213.03	3.532	66.861	-0.520238
18.73	213.05	3.531	66.852	-0.516804
18.73	213.07	3.531	66.843	-0.512866
18.73	213.08	3.530	66.835	-0.510624
18.73	213.10	3.530	66.826	-0.511725
18.73	213.12	3.529	66.818	-0.513969
18.73	213.13	3.529	66.809	-0.513464
18.74	213.15	3.528	66.801	-0.512273
18.74	213.17	3.528	66.792	-0.511816
18.74	213.18	3.528	66.784	-0.512368
18.74	213.20	3.527	66.775	-0.514613
18.74	213.22	3.527	66.767	-0.516717
18.74	213.23	3.526	66.758	-0.518963
18.75	213.25	3.526	66.749	-0.520060
18.75	213.27	3.525	66.740	-0.519099
18.75	213.28	3.525	66.732	-0.519283
18.75	213.30	3.524	66.723	-0.521389
18.75	213.32	3.524	66.715	-0.524641
18.76	213.33	3.523	66.706	-0.526882
18.76	213.35	3.523	66.697	-0.527106
18.76	213.37	3.523	66.688	-0.525234
18.76	213.38	3.522	66.679	-0.522625
18.76	213.40	3.522	66.671	-0.518049
18.76	213.42	3.521	66.662	-0.513974
18.77	213.43	3.521	66.654	-0.511499
18.77	213.45	3.520	66.645	-0.511409
18.77	213.47	3.520	66.637	-0.510859
18.77	213.48	3.519	66.628	-0.509804
18.77	213.50	3.519	66.620	-0.509394
18.77	213.52	3.518	66.611	-0.507698
18.78	213.53	3.518	66.603	-0.507194
18.78	213.55	3.518	66.594	-0.505453
18.78	213.57	3.517	66.586	-0.504307
18.78	213.58	3.517	66.577	-0.506783
18.78	213.60	3.516	66.569	-0.508846
18.78	213.62	3.516	66.561	-0.509718
18.78	213.63	3.515	66.552	-0.508343
18.79	213.65	3.515	66.544	-0.504446
18.79	213.67	3.514	66.535	-0.501329
18.79	213.68	3.514	66.527	-0.500871
18.79	213.70	3.514	66.519	-0.500000
18.79	213.72	3.513	66.510	-0.500000
18.79	213.73	3.513	66.502	-0.499450
18.80	213.75	3.512	66.494	-0.496836
18.80	213.76	3.512	66.485	-0.493809
18.80	213.78	3.511	66.477	-0.489864
18.80	213.80	3.511	66.469	-0.487981
18.80	213.81	3.511	66.461	-0.488391
18.81	213.83	3.510	66.453	-0.489585
18.81	213.85	3.510	66.445	-0.491149
18.81	213.86	3.509	66.437	-0.492158
18.81	213.88	3.509	66.428	-0.492479
18.81	213.90	3.508	66.420	-0.492982
18.81	213.91	3.508	66.412	-0.489860
18.82	213.93	3.507	66.404	-0.486785
18.82	213.95	3.507	66.396	-0.485178
18.82	213.96	3.507	66.388	-0.485776
18.82	213.98	3.506	66.380	-0.489445
18.82	214.00	3.506	66.371	-0.490177
18.82	214.01	3.505	66.363	-0.488891
18.83	214.03	3.505	66.355	-0.486090
18.83	214.05	3.504	66.347	-0.485220
18.83	214.06	3.504	66.339	-0.487331
18.83	214.08	3.504	66.331	-0.491140
18.83	214.10	3.503	66.323	-0.494536
18.83	214.11	3.503	66.314	-0.494582
18.83	214.13	3.502	66.306	-0.491459
18.84	214.15	3.502	66.298	-0.486590
18.84	214.16	3.501	66.290	-0.483191
18.84	214.18	3.501	66.282	-0.480437
18.84	214.20	3.501	66.274	-0.480988
18.84	214.21	3.500	66.266	-0.480894
18.84	214.23	3.500	66.258	-0.480983
18.85	214.25	3.499	66.250	-0.480340
18.85	214.26	3.499	66.242	-0.476941
18.85	214.28	3.499	66.234	-0.476431
18.85	214.30	3.498	66.226	-0.478685
18.85	214.31	3.498	66.218	-0.485207
18.86	214.33	3.497	66.210	-0.490811
18.86	214.35	3.497	66.202	-0.491913
18.86	214.36	3.496	66.194	-0.491037
18.86	214.38	3.496	66.186	-0.490438
18.86	214.40	3.496	66.178	-0.493381
18.86	214.41	3.495	66.169	-0.496093
18.87	214.43	3.495	66.161	-0.496553
18.87	214.45	3.494	66.153	-0.497288
18.87	214.46	3.494	66.145	-0.496092
18.87	214.48	3.493	66.136	-0.495310
18.87	214.50	3.493	66.128	-0.494161
18.87	214.51	3.492	66.120	-0.492688
18.88	214.53	3.492	66.112	-0.491998
18.88	214.55	3.492	66.104	-0.490848
18.88	214.56	3.491	66.096	-0.488963
18.88	214.58	3.491	66.088	-0.487860
18.88	214.60	3.490	66.079	-0.486571
18.88	214.61	3.490	66.071	-0.486523
18.88	214.63	3.490	66.063	-0.486339
18.89	214.65	3.489	66.055	-0.482567
18.89	214.66	3.489	66.047	-0.477875
18.89	214.68	3.488	66.039	-0.473459
18.89	214.70	3.488	66.032	-0.473229
18.89	214.71	3.487	66.024	-0.475074
18.89	214.73	3.487	66.016	-0.475306
18.90	214.74	3.487	66.008	-0.472731
18.90	214.76	3.486	66.000	-0.470613
18.90	214.78	3.486	65.992	-0.471205
18.90	214.79	3.485	65.985	-0.473781
18.90	214.81	3.485	65.977	-0.474329
18.91	214.83	3.484	65.969	-0.471524
18.91	214.84	3.484	65.961	-0.467565
18.91	214.86	3.484	65.953	-0.463661
18.91	214.88	3.483	65.946	-0.465094
18.91	214.89	3.483	65.938	-0.466378
18.91	214.91	3.482	65.930	-0.468537
18.92	214.93	3.482	65.922	-0.470835
18.92	214.94	3.482	65.915	-0.471389
18.92	214.96	3.481	65.907	-0.471259
18.92	214.98	3.481	65.899	-0.468787
18.92	214.99	3.480	65.891	-0.467175
18.92	215.01	3.480	65.883	-0.466811
18.93	215.03	3.480	65.876	-0.469615
18.93	215.04	3.479	65.868	-0.471497
18.93	215.06	3.479	65.860	-0.471775
18.93	215.08	3.478	65.852	-0.470488
18.93	215.09	3.478	65.844	-0.467865
18.93	215.11	3.478	65.837	-0.466949
18.93	215.13	3.477	65.829	-0.466213
18.94	215.14	3.477	65.821	-0.466544
18.94	215.16	3.476	65.813	-0.466783
18.94	215.18	3.476	65.806	-0.466507
18.94	215.19	3.475	65.798	-0.467056
18.94	215.21	3.475	65.790	-0.467693
18.94	215.23	3.475	65.782	-0.465309
18.95	215.24	3.474	65.775	-0.465135
18.95	215.26	3.474	65.767	-0.465093
18.95	215.28	3.473	65.759	-0.465325
18.95	215.29	3.473	65.751	-0.466795
18.95	215.31	3.473	65.744	-0.464824
18.96	215.33	3.472	65.736	-0.465886
18.96	215.34	3.472	65.728	-0.467769
18.96	215.36	3.471	65.720	-0.467860
18.96	215.38	3.471	65.713	-0.466667
18.96	215.39	3.471	65.705	-0.464187
18.96	215.41	3.470	65.697	-0.463453
18.97	215.43	3.470	65.690	-0.462174
18.97	215.44	3.469	65.682	-0.459377
18.97	215.46	3.469	65.674	-0.457871
18.97	215.48	3.469	65.667	-0.456823
18.97	215.49	3.468	65.659	-0.457011
18.97	215.51	3.468	65.651	-0.457431
18.98	215.53	3.467	65.644	-0.457377
18.98	215.54	3.467	65.636	-0.458337
18.98	215.56	3.467	65.629	-0.457695
18.98	215.58	3.466	65.621	-0.455450
18.98	215.59	3.466	65.613	-0.453678
18.98	215.61	3.465	65.606	-0.453141
18.98	215.62	3.465	65.598	-0.453283
18.99	215.64	3.465	65.591	-0.454479
18.99	215.66	3.464	65.583	-0.455900
18.99	215.67	3.464	65.576	-0.457188
18.99	215.69	3.463	65.568	-0.456699
18.99	215.71	3.463	65.560	-0.452396
18.99	215.72	3.463	65.553	-0.447961
19.00	215.74	3.462	65.546	-0.446597
19.00	215.76	3.462	65.538	-0.448058
19.00	215.77	3.461	65.531	-0.451094
19.00	215.79	3.461	65.523	-0.455953
19.00	215.81	3.461	65.515	-0.459482
19.01	215.82	3.460	65.508	-0.460957
19.01	215.84	3.460	65.500	-0.461968
19.01	215.86	3.459	65.492	-0.460697
19.01	215.87	3.459	65.485	-0.462489
19.01	215.89	3.459	65.477	-0.464913
19.01	215.91	3.458	65.469	-0.464867
19.02	215.92	3.458	65.461	-0.465057
19.02	215.94	3.457	65.454	-0.463923
19.02	215.96	3.457	65.446	-0.464436
19.02	215.97	3.456	65.438	-0.464351
19.02	215.99	3.456	65.430	-0.462843
19.02	216.01	3.456	65.423	-0.460473
19.03	216.03	3.455	65.415	-0.458558
19.03	216.04	3.455	65.407	-0.459883
19.03	216.06	3.454	65.400	-0.463268
19.03	216.08	3.454	65.392	-0.467063
19.03	216.09	3.454	65.384	-0.470954
19.03	216.11	3.453	65.376	-0.471872
19.03	216.13	3.453	65.368	-0.471050
19.04	216.14	3.452	65.360	-0.469823
19.04	216.16	3.452	65.353	-0.467960
19.04	216.18	3.452	65.345	-0.468699
19.04	216.19	3.451	65.337	-0.469389
19.04	216.21	3.451	65.329	-0.469297
19.04	216.23	3.450	65.321	-0.467381
19.05	216.24	3.450	65.313	-0.463920
19.05	216.26	3.449	65.306	-0.460009
19.05	216.28	3.449	65.298	-0.458105
19.05	216.29	3.449	65.290	-0.458933
19.05	216.31	3.448	65.283	-0.460438
19.06	216.33	3.448	65.275	-0.460893
19.06	216.34	3.447	65.267	-0.460119
19.06	216.36	3.447	65.260	-0.459761
19.06	216.38	3.447	65.252	-0.462590
19.06	216.39	3.446	65.244	-0.464321
19.06	216.41	3.446	65.236	-0.463134
19.07	216.43	3.445	65.229	-0.460536
19.07	216.44	3.445	65.221	-0.456666
19.07	216.46	3.445	65.213	-0.457221
19.07	216.48	3.444	65.206	-0.458231
19.07	216.49	3.444	65.198	-0.458637
19.07	216.51	3.443	65.190	-0.457958
19.08	216.53	3.443	65.183	-0.454222
19.08	216.54	3.443	65.175	-0.452769
19.08	216.56	3.442	65.167	-0.451093
19.08	216.58	3.442	65.160	-0.449909
19.08	216.59	3.441	65.152	-0.447814
19.08	216.61	3.441	65.145	-0.444035
19.08	216.63	3.441	65.137	-0.442542
19.09	216.64	3.440	65.130	-0.440545
19.09	216.66	3.440	65.123	-0.439953
19.09	216.68	3.439	65.115	-0.438593
19.09	216.69	3.439	65.108	-0.437995
19.09	216.71	3.439	65.101	-0.439861
19.09	216.73	3.438	65.093	-0.442269
19.10	216.74	3.438	65.086	-0.444536
19.10	216.76	3.437	65.078	-0.443397
19.10	216.78	3.437	65.071	-0.439936
19.10	216.79	3.437	65.064	-0.436157
19.10	216.81	3.436	65.056	-0.433561
19.11	216.83	3.436	65.049	-0.434016
19.11	216.85	3.436	65.042	-0.434016
19.11	216.86	3.435	65.034	-0.432423
19.11	216.88	3.435	65.027	-0.430601
19.11	216.90	3.434	65.020	-0.426763
19.11	216.91	3.434	65.013	-0.425526
19.12	216.93	3.434	65.006	-0.424706
19.12	216.95	3.433	64.999	-0.422923
19.12	216.96	3.433	64.992	-0.423827
19.12	216.98	3.433	64.985	-0.423865
19.12	217.00	3.432	64.977	-0.424938
19.12	217.01	3.432	64.970	-0.425843
19.13	217.03	3.431	64.963	-0.425413
19.13	217.05	3.431	64.956	-0.424213
19.13	217.06	3.431	64.949	-0.422572
19.13	217.08	3.430	64.942	-0.419562
19.13	217.10	3.430	64.935	-0.417358
19.13	217.11	3.430	64.928	-0.416879
19.13	217.13	3.429	64.921	-0.416826
19.14	217.15	3.429	64.914	-0.418279
19.14	217.16	3.428	64.907	-0.418370
19.14	217.18	3.428	64.900	-0.419306
19.14	217.20	3.428	64.893	-0.420668
19.14	217.21	3.427	64.886	-0.421757
19.14	217.23	3.427	64.879	-0.422989
19.15	217.25	3.427	64.872	-0.422480
19.15	217.26	3.426	64.865	-0.420137
19.15	217.28	3.426	64.858	-0.417793
19.15	217.30	3.425	64.851	-0.416857
19.15	217.31	3.425	64.844	-0.419575
19.16	217.33	3.425	64.837	-0.422852
19.16	217.35	3.424	64.830	-0.424452
19.16	217.36	3.424	64.823	-0.422761
19.16	217.38	3.424	64.816	-0.420430
19.16	217.40	3.423	64.809	-0.417764
19.16	217.41	3.423	64.802	-0.416796
19.17	217.43	3.422	64.795	-0.417238
19.17	217.45	3.422	64.788	-0.417345
19.17	217.46	3.422	64.781	-0.417834
19.17	217.48	3.421	64.774	-0.416400
19.17	217.50	3.421	64.767	-0.416072
19.17	217.51	3.421	64.760	-0.416400
19.18	217.53	3.420	64.753	-0.418581
19.18	217.55	3.420	64.746	-0.418795
19.18	217.56	3.420	64.739	-0.417583
19.18	217.58	3.419	64.732	-0.415407
19.18	217.60	3.419	64.725	-0.412689
19.18	217.61	3.418	64.718	-0.411773
19.18	217.63	3.418	64.712	-0.412551
19.19	217.65	3.418	64.705	-0.414368
19.19	217.66	3.417	64.698	-0.415246
19.19	217.68	3.417	64.691	-0.416246
19.19	217.70	3.417	64.684	-0.415880
19.19	217.71	3.416	64.677	-0.415613
19.19	217.73	3.416	64.670	-0.416827
19.20	217.75	3.416	64.663	-0.418286
19.20	217.76	3.415	64.656	-0.420478
19.20	217.78	3.415	64.649	-0.421053
19.20	217.80	3.414	64.642	-0.419456
19.20	217.81	3.414	64.635	-0.415544
19.21	217.83	3.414	64.628	-0.411584
19.21	217.85	3.413	64.621	-0.409100
19.21	217.86	3.413	64.615	-0.408136
19.21	217.88	3.413	64.608	-0.409245
19.21	217.90	3.412	64.601	-0.410437
19.21	217.91	3.412	64.594	-0.411560
19.22	217.93	3.412	64.587	-0.412223
19.22	217.95	3.411	64.580	-0.412040
19.22	217.96	3.411	64.574	-0.411389
19.22	217.98	3.410	64.567	-0.409838
19.22	218.00	3.410	64.560	-0.407314
19.22	218.01	3.410	64.553	-0.405745
19.23	218.03	3.409	64.547	-0.404406
19.23	218.05	3.409	64.540	-0.404838
19.23	218.06	3.409	64.533	-0.405619
19.23	218.08	3.408	64.526	-0.403378
19.23	218.10	3.408	64.520	-0.400762
19.23	218.11	3.408	64.513	-0.399908
19.23	218.13	3.407	64.506	-0.401625
19.24	218.15	3.407	64.500	-0.403417
19.24	218.16	3.407	64.493	-0.404281
19.24	218.18	3.406	64.486	-0.404152
19.24	218.20	3.406	64.480	-0.403555
19.24	218.21	3.405	64.473	-0.401864
19.24	218.23	3.405	64.466	-0.398760
19.25	218.25	3.405	64.460	-0.395527
19.25	218.26	3.404	64.453	-0.393130
19.25	218.28	3.404	64.446	-0.392808
19.25	218.30	3.404	64.440	-0.393507
19.25	218.31	3.403	64.433	-0.395297
19.26	218.33	3.403	64.427	-0.396344
19.26	218.35	3.403	64.420	-0.396023
19.26	218.36	3.402	64.414	-0.394773
19.26	218.38	3.402	64.407	-0.394553
19.26	218.40	3.402	64.401	-0.396115
19.26	218.41	3.401	64.394	-0.398513
19.27	218.43	3.401	64.387	-0.399725
19.27	218.45	3.401	64.381	-0.399816
19.27	218.46	3.400	64.374	-0.397521
19.27	218.48	3.400	64.367	-0.395638
19.27	218.50	3.400	64.361	-0.394444
19.27	218.51	3.399	64.354	-0.392562
19.28	218.53	3.399	64.348	-0.392562
19.28	218.54	3.399	64.341	-0.391755
19.28	218.56	3.398	64.335	-0.392178
19.28	218.58	3.398	64.328	-0.392316
19.28	218.59	3.398	64.322	-0.392005
19.28	218.61	3.397	64.315	-0.392152
19.28	218.63	3.397	64.309	-0.391382
19.29	218.64	3.396	64.302	-0.392769
19.29	218.66	3.396	64.296	-0.394309
19.29	218.68	3.396	64.289	-0.394309
19.29	218.69	3.395	64.283	-0.393640
19.29	218.71	3.395	64.276	-0.393834
19.29	218.73	3.395	64.270	-0.395642
19.30	218.74	3.394	64.263	-0.397358
19.30	218.76	3.394	64.256	-0.397092
19.30	218.78	3.394	64.250	-0.393122
19.30	218.79	3.393	64.243	-0.389546
19.30	218.81	3.393	64.237	-0.385765
19.31	218.83	3.393	64.230	-0.382957
19.31	218.84	3.392	64.224	-0.381123
19.31	218.86	3.392	64.218	-0.380492
19.31	218.88	3.392	64.211	-0.381981
19.31	218.89	3.391	64.205	-0.382965
19.31	218.91	3.391	64.199	-0.382930
19.32	218.93	3.391	64.192	-0.382242
19.32	218.94	3.390	64.186	-0.380398
19.32	218.96	3.390	64.179	-0.379022
19.32	218.98	3.390	64.173	-0.378575
19.32	218.99	3.389	64.167	-0.378598
19.32	219.01	3.389	64.161	-0.378002
19.33	219.03	3.389	64.154	-0.375412
19.33	219.04	3.388	64.148	-0.372216
19.33	219.06	3.388	64.142	-0.370063
19.33	219.08	3.388	64.136	-0.371472
19.33	219.09	3.387	64.130	-0.373740
19.33	219.11	3.387	64.123	-0.376467
19.33	219.13	3.387	64.117	-0.377141
19.34	219.14	3.386	64.111	-0.375435
19.34	219.16	3.386	64.105	-0.373695
19.34	219.18	3.386	64.098	-0.372996
19.34	219.19	3.385	64.092	-0.374416
19.34	219.21	3.385	64.086	-0.375069
19.34	219.23	3.385	64.080	-0.375504
19.35	219.24	3.384	64.073	-0.374863
19.35	219.26	3.384	64.067	-0.375092
19.35	219.28	3.384	64.061	-0.373077
19.35	219.29	3.383	64.055	-0.370811
19.35	219.31	3.383	64.049	-0.369907
19.36	219.33	3.383	64.042	-0.370252
19.36	219.34	3.382	64.036	-0.373638
19.36	219.36	3.382	64.030	-0.374416
19.36	219.38	3.382	64.024	-0.374714
19.36	219.39	3.381	64.017	-0.373124
19.36	219.41	3.381	64.011	-0.370311
19.37	219.43	3.381	64.005	-0.368550
19.37	219.44	3.380	63.999	-0.366217
19.37	219.46	3.380	63.993	-0.365942
19.37	219.48	3.380	63.987	-0.366263
19.37	219.49	3.379	63.981	-0.366011
19.37	219.51	3.379	63.975	-0.365805
19.38	219.53	3.379	63.968	-0.365050
19.38	219.54	3.379	63.962	-0.364547
19.38	219.56	3.378	63.956	-0.365119
19.38	219.58	3.378	63.950	-0.365416
19.38	219.59	3.378	63.944	-0.366194
19.38	219.61	3.377	63.938	-0.367682
19.38	219.63	3.377	63.932	-0.368449
19.39	219.64	3.377	63.926	-0.369363
19.39	219.66	3.376	63.919	-0.368598
19.39	219.68	3.376	63.913	-0.368404
19.39	219.69	3.376	63.907	-0.369972
19.39	219.71	3.375	63.901	-0.372760
19.39	219.73	3.375	63.895	-0.375057
19.40	219.74	3.375	63.888	-0.374508
19.40	219.76	3.374	63.882	-0.372325
19.40	219.78	3.374	63.876	-0.369937
19.40	219.79	3.374	63.870	-0.367651
19.40	219.81	3.373	63.864	-0.364394
19.41	219.83	3.373	63.858	-0.362571
19.41	219.84	3.373	63.852	-0.362741
19.41	219.86	3.372	63.846	-0.362866
19.41	219.88	3.372	63.840	-0.362602
19.41	219.89	3.372	63.834	-0.360898
19.41	219.91	3.371	63.828	-0.360535
19.42	219.93	3.371	63.822	-0.362500
19.42	219.94	3.371	63.815	-0.364351
19.42	219.96	3.370	63.809	-0.365379
19.42	219.98	3.370	63.803	-0.364420
19.42	219.99	3.370	63.797	-0.362134
19.42	220.01	3.369	63.791	-0.359506
19.43	220.03	3.369	63.785	-0.358384
19.43	220.04	3.369	63.779	-0.359171
19.43	220.06	3.369	63.773	-0.360542
19.43	220.08	3.368	63.767	-0.361721
19.43	220.09	3.368	63.761	-0.362731
19.43	220.11	3.368	63.755	-0.363566
19.43	220.13	3.367	63.749	-0.362447
19.44	220.14	3.367	63.743	-0.360835
19.44	220.16	3.367	63.737	-0.358230
19.44	220.18	3.366	63.731	-0.356526
19.44	220.19	3.366	63.725	-0.356810
19.44	220.21	3.366	63.719	-0.356686
19.44	220.23	3.365	63.713	-0.355292
19.45	220.24	3.365	63.707	-0.353533
19.45	220.26	3.365	63.701	-0.351243
19.45	220.28	3.364	63.695	-0.351765
19.45	220.30	3.364	63.690	-0.353195
19.45	220.31	3.364	63.684	-0.352011
19.46	220.33	3.363	63.678	-0.351097
19.46	220.35	3.363	63.672	-0.349200
19.46	220.36	3.363	63.666	-0.350868
19.46	220.38	3.363	63.660	-0.353588
19.46	220.40	3.362	63.654	-0.353839
19.46	220.41	3.362	63.648	-0.354433
19.47	220.43	3.362	63.643	-0.353355
19.47	220.45	3.361	63.637	-0.355052
19.47	220.46	3.361	63.631	-0.356205
19.47	220.48	3.361	63.625	-0.355963
19.47	220.50	3.360	63.619	-0.355552
19.47	220.51	3.360	63.613	-0.353370
19.48	220.53	3.360	63.607	-0.351161
19.48	220.55	3.359	63.601	-0.347325
19.48	220.56	3.359	63.595	-0.343507
19.48	220.58	3.359	63.590	-0.340489
19.48	220.60	3.359	63.584	-0.339803
19.48	220.61	3.358	63.578	-0.339271
19.48	220.63	3.358	63.573	-0.339005
19.49	220.65	3.358	63.567	-0.339090
19.49	220.66	3.357	63.561	-0.339090
19.49	220.68	3.357	63.556	-0.340295
19.49	220.70	3.357	63.550	-0.341425
19.49	220.71	3.356	63.544	-0.342203
19.49	220.73	3.356	63.539	-0.343676
19.50	220.75	3.356	63.533	-0.343941
19.50	220.76	3.356	63.527	-0.344142
19.50	220.78	3.355	63.521	-0.343289
19.50	220.80	3.355	63.516	-0.341541
19.50	220.81	3.355	63.510	-0.340474
19.51	220.83	3.354	63.504	-0.341206
19.51	220.85	3.354	63.499	-0.342016
19.51	220.86	3.354	63.493	-0.343315
19.51	220.88	3.353	63.487	-0.343178
19.51	220.90	3.353	63.481	-0.340591
19.51	220.91	3.353	63.476	-0.340476
19.52	220.93	3.353	63.470	-0.340018
19.52	220.95	3.352	63.465	-0.340836
19.52	220.96	3.352	63.459	-0.341944
19.52	220.98	3.352	63.453	-0.340953
19.52	221.00	3.351	63.447	-0.338983
19.52	221.01	3.351	63.442	-0.337059
19.53	221.03	3.351	63.436	-0.335357
19.53	221.05	3.350	63.431	-0.336380
19.53	221.06	3.350	63.425	-0.337442
19.53	221.08	3.350	63.419	-0.338931
19.53	221.10	3.350	63.414	-0.340291
19.53	221.11	3.349	63.408	-0.340101
19.53	221.13	3.349	63.402	-0.340651
19.54	221.15	3.349	63.397	-0.340192
19.54	221.16	3.348	63.391	-0.340467
19.54	221.18	3.348	63.385	-0.339826
19.54	221.20	3.348	63.380	-0.339253
19.54	221.21	3.347	63.374	-0.338101
19.54	221.23	3.347	63.368	-0.335931
19.55	221.25	3.347	63.363	-0.334602
19.55	221.26	3.347	63.357	-0.332546
19.55	221.28	3.346	63.352	-0.332630
19.55	221.30	3.346	63.346	-0.333494
19.55	221.31	3.346	63.341	-0.333242
19.56	221.33	3.345	63.335	-0.332164
19.56	221.35	3.345	63.330	-0.329863
19.56	221.36	3.345	63.324	-0.330467
19.56	221.38	3.345	63.319	-0.330321
19.56	221.39	3.344	63.313	-0.330367
19.56	221.41	3.344	63.308	-0.330757
19.57	221.43	3.344	63.302	-0.331781
19.57	221.44	3.343	63.297	-0.334442
19.57	221.46	3.343	63.291	-0.333800
19.57	221.48	3.343	63.286	-0.330793
19.57	221.49	3.342	63.280	-0.326930
19.57	221.51	3.342	63.275	-0.326402
19.58	221.53	3.342	63.269	-0.327726
19.58	221.54	3.342	63.264	-0.330097
19.58	221.56	3.341	63.258	-0.331796
19.58	221.58	3.341	63.253	-0.332583
19.58	221.59	3.341	63.247	-0.330601
19.58	221.61	3.340	63.242	-0.327870
19.58	221.63	3.340	63.236	-0.328145
19.59	221.64	3.340	63.231	-0.329017
19.59	221.66	3.340	63.225	-0.331007
19.59	221.68	3.339	63.220	-0.329981
19.59	221.69	3.339	63.214	-0.326321
19.59	221.71	3.339	63.209	-0.325080
19.59	221.73	3.338	63.204	-0.325563
19.60	221.74	3.338	63.198	-0.325287
19.60	221.76	3.338	63.193	-0.325700
19.60	221.78	3.338	63.188	-0.325553
19.60	221.79	3.337	63.182	-0.327099
19.60	221.81	3.337	63.177	-0.330423
19.61	221.83	3.337	63.171	-0.329779
19.61	221.84	3.336	63.166	-0.327168
19.61	221.86	3.336	63.160	-0.323086
19.61	221.88	3.336	63.155	-0.320552
19.61	221.89	3.336	63.150	-0.321311
19.61	221.91	3.335	63.144	-0.321133
19.62	221.93	3.335	63.139	-0.321770
19.62	221.94	3.335	63.134	-0.323746
19.62	221.96	3.334	63.128	-0.325393
19.62	221.98	3.334	63.123	-0.326413
19.62	221.99	3.334	63.117	-0.326987
19.62	222.01	3.334	63.112	-0.327047
19.63	222.03	3.333	63.106	-0.329084
19.63	222.04	3.333	63.101	-0.332146
19.63	222.06	3.333	63.095	-0.333624
19.63	222.08	3.332	63.090	-0.333027
19.63	222.09	3.332	63.084	-0.330822
19.63	222.11	3.332	63.079	-0.328672
19.63	222.13	3.332	63.073	-0.328151
19.64	222.14	3.331	63.068	-0.329935
19.64	222.16	3.331	63.063	-0.329774
19.64	222.18	3.331	63.057	-0.328986
19.64	222.19	3.330	63.052	-0.326745
19.64	222.21	3.330	63.046	-0.323278
19.64	222.23	3.330	63.041	-0.319684
19.65	222.24	3.330	63.036	-0.316212
19.65	222.26	3.329	63.030	-0.315570
19.65	222.28	3.329	63.025	-0.315311
19.65	222.29	3.329	63.020	-0.314525
19.65	222.31	3.328	63.015	-0.312706
19.66	222.33	3.328	63.009	-0.310797
19.66	222.34	3.328	63.004	-0.310292
19.66	222.36	3.328	62.999	-0.311261
19.66	222.38	3.327	62.994	-0.312265
19.66	222.39	3.327	62.989	-0.317725
19.66	222.41	3.327	62.984	-0.322478
19.67	222.43	3.327	62.978	-0.325300
19.67	222.44	3.326	62.973	-0.324521
19.67	222.46	3.326	62.967	-0.319575
19.67	222.47	3.326	62.962	-0.319083
19.67	222.49	3.325	62.957	-0.319231
19.67	222.51	3.325	62.951	-0.321288
19.68	222.52	3.325	62.946	-0.320655
19.68	222.54	3.325	62.941	-0.320357
19.68	222.56	3.324	62.935	-0.322192
19.68	222.57	3.324	62.930	-0.323957
19.68	222.59	3.324	62.924	-0.324140
19.68	222.61	3.323	62.919	-0.317548
19.68	222.62	3.323	62.914	-0.311147
19.69	222.64	3.323	62.909	-0.307470
19.69	222.66	3.323	62.904	-0.308983
19.69	222.67	3.322	62.898	-0.312271
19.69	222.69	3.322	62.893	-0.313273
19.69	222.71	3.322	62.888	-0.309998
19.69	222.72	3.322	62.883	-0.305261
19.70	222.74	3.321	62.878	-0.303565
19.70	222.76	3.321	62.873	-0.305141
19.70	222.77	3.321	62.868	-0.309127
19.70	222.79	3.320	62.862	-0.311458
19.70	222.81	3.320	62.857	-0.311498
19.71	222.82	3.320	62.852	-0.309306
19.71	222.84	3.320	62.847	-0.307898
19.71	222.86	3.319	62.842	-0.306456
19.71	222.87	3.319	62.837	-0.306021
19.71	222.89	3.319	62.832	-0.306113
19.71	222.91	3.319	62.827	-0.305243
19.72	222.92	3.318	62.822	-0.305105
19.72	222.94	3.318	62.816	-0.304556
19.72	222.96	3.318	62.811	-0.302577
19.72	222.97	3.317	62.806	-0.299986
19.72	222.99	3.317	62.801	-0.298247
19.72	223.01	3.317	62.796	-0.297808
19.73	223.02	3.317	62.791	-0.297835
19.73	223.04	3.316	62.786	-0.297094
19.73	223.06	3.316	62.782	-0.294897
19.73	223.07	3.316	62.777	-0.293593
19.73	223.09	3.316	62.772	-0.291686
19.73	223.11	3.315	62.767	-0.289966
19.73	223.12	3.315	62.762	-0.289593
19.74	223.14	3.315	62.757	-0.288266
19.74	223.16	3.315	62.752	-0.288365
19.74	223.17	3.314	62.748	-0.289398
19.74	223.19	3.314	62.743	-0.290702
19.74	223.21	3.314	62.738	-0.293398
19.74	223.22	3.314	62.733	-0.296005
19.75	223.24	3.313	62.728	-0.297840
19.75	223.26	3.313	62.723	-0.299373
19.75	223.27	3.313	62.718	-0.298888
19.75	223.29	3.313	62.713	-0.298811
19.75	223.31	3.312	62.708	-0.298422
19.76	223.32	3.312	62.703	-0.298536
19.76	223.34	3.312	62.698	-0.300938
19.76	223.36	3.311	62.693	-0.302242
19.76	223.37	3.311	62.688	-0.304643
19.76	223.39	3.311	62.683	-0.302859
19.76	223.41	3.311	62.678	-0.298948
19.77	223.42	3.310	62.673	-0.295142
19.77	223.44	3.310	62.668	-0.291236
19.77	223.46	3.310	62.663	-0.290523
19.77	223.47	3.310	62.658	-0.291415
19.77	223.49	3.309	62.654	-0.295330
19.77	223.51	3.309	62.649	-0.298884
19.78	223.52	3.309	62.644	-0.299620
19.78	223.54	3.309	62.639	-0.297425
19.78	223.56	3.308	62.634	-0.295646
19.78	223.57	3.308	62.629	-0.293725
19.78	223.59	3.308	62.624	-0.293058
19.78	223.61	3.308	62.619	-0.295009
19.78	223.62	3.307	62.614	-0.297167
19.79	223.64	3.307	62.609	-0.299007
19.79	223.66	3.307	62.604	-0.296371
19.79	223.67	3.307	62.599	-0.291308
19.79	223.69	3.306	62.594	-0.286757
19.79	223.71	3.306	62.590	-0.283943
19.79	223.72	3.306	62.585	-0.285064
19.80	223.74	3.306	62.580	-0.286779
19.80	223.76	3.305	62.575	-0.290195
19.80	223.77	3.305	62.570	-0.292258
19.80	223.79	3.305	62.566	-0.291960
19.80	223.81	3.304	62.561	-0.291964
19.81	223.82	3.304	62.556	-0.290839
19.81	223.84	3.304	62.551	-0.291556
19.81	223.86	3.304	62.546	-0.292860
19.81	223.88	3.303	62.541	-0.296376
19.81	223.89	3.303	62.536	-0.298623
19.81	223.91	3.303	62.531	-0.297415
19.82	223.93	3.303	62.526	-0.295047
19.82	223.94	3.302	62.521	-0.292125
19.82	223.96	3.302	62.517	-0.291850
19.82	223.98	3.302	62.512	-0.291041
19.82	223.99	3.302	62.507	-0.290053
19.82	224.01	3.301	62.502	-0.288863
19.83	224.03	3.301	62.497	-0.287653
19.83	224.04	3.301	62.492	-0.287660
19.83	224.06	3.301	62.488	-0.286408
19.83	224.07	3.300	62.483	-0.284481
19.83	224.09	3.300	62.478	-0.282394
19.83	224.11	3.300	62.473	-0.279124
19.83	224.12	3.300	62.469	-0.278712
19.84	224.14	3.299	62.464	-0.279954
19.84	224.16	3.299	62.460	-0.282332
19.84	224.17	3.299	62.455	-0.283837
19.84	224.19	3.299	62.450	-0.282578
19.84	224.21	3.298	62.445	-0.279814
19.84	224.22	3.298	62.441	-0.275740
19.85	224.24	3.298	62.436	-0.272740
19.85	224.26	3.298	62.432	-0.269967
19.85	224.27	3.297	62.427	-0.268475
19.85	224.29	3.297	62.423	-0.268178
19.85	224.31	3.297	62.418	-0.267125
19.86	224.32	3.297	62.414	-0.267125
19.86	224.34	3.296	62.409	-0.267079
19.86	224.36	3.296	62.405	-0.266029
19.86	224.37	3.296	62.400	-0.265984
19.86	224.39	3.296	62.396	-0.265045
19.86	224.41	3.296	62.392	-0.266009
19.87	224.42	3.295	62.387	-0.268892
19.87	224.44	3.295	62.383	-0.271251
19.87	224.46	3.295	62.378	-0.274409
19.87	224.47	3.295	62.374	-0.275549
19.87	224.49	3.294	62.369	-0.275183
19.87	224.51	3.294	62.364	-0.275275
19.88	224.52	3.294	62.360	-0.274634
19.88	224.54	3.294	62.355	-0.277656
19.88	224.56	3.293	62.351	-0.279785
19.88	224.57	3.293	62.346	-0.280952
19.88	224.59	3.293	62.341	-0.280157
19.88	224.61	3.293	62.337	-0.275831
19.88	224.62	3.292	62.332	-0.273839
19.89	224.64	3.292	62.327	-0.272070
19.89	224.66	3.292	62.323	-0.272567
19.89	224.67	3.292	62.318	-0.272773
19.89	224.69	3.291	62.314	-0.272935
19.89	224.71	3.291	62.309	-0.273397
19.89	224.72	3.291	62.305	-0.273558
19.90	224.74	3.291	62.300	-0.273169
19.90	224.76	3.290	62.296	-0.271223
19.90	224.77	3.290	62.291	-0.272001
19.90	224.79	3.290	62.287	-0.275504
19.90	224.81	3.290	62.282	-0.279052
19.91	224.82	3.290	62.277	-0.280947
19.91	224.84	3.289	62.273	-0.278815
19.91	224.86	3.289	62.268	-0.275611
19.91	224.87	3.289	62.263	-0.273920
19.91	224.89	3.289	62.259	-0.274153
19.91	224.91	3.288	62.254	-0.276236
19.92	224.92	3.288	62.250	-0.276877
19.92	224.94	3.288	62.245	-0.276323
19.92	224.96	3.288	62.240	-0.273048
19.92	224.97	3.287	62.236	-0.270622
19.92	224.99	3.287	62.231	-0.269021
19.92	225.01	3.287	62.227	-0.268819
19.93	225.02	3.287	62.222	-0.268701
19.93	225.04	3.286	62.218	-0.268241
19.93	225.06	3.286	62.214	-0.267989
19.93	225.07	3.286	62.209	-0.267808
19.93	225.09	3.286	62.205	-0.268315
19.93	225.11	3.285	62.200	-0.267468
19.93	225.12	3.285	62.196	-0.266026
19.94	225.14	3.285	62.191	-0.264835
19.94	225.16	3.285	62.187	-0.266163
19.94	225.17	3.285	62.182	-0.269116
19.94	225.19	3.284	62.178	-0.270833
19.94	225.21	3.284	62.173	-0.270124
19.94	225.22	3.284	62.169	-0.268887
19.95	225.24	3.284	62.164	-0.267151
19.95	225.26	3.283	62.160	-0.265984
19.95	225.27	3.283	62.156	-0.264564
19.95	225.29	3.283	62.151	-0.263329
19.95	225.31	3.283	62.147	-0.264290
19.96	225.32	3.282	62.142	-0.264633
19.96	225.34	3.282	62.138	-0.264634
19.96	225.36	3.282	62.134	-0.263190
19.96	225.37	3.282	62.129	-0.262918
19.96	225.39	3.281	62.125	-0.262643
19.96	225.41	3.281	62.120	-0.261152
19.97	225.42	3.281	62.116	-0.259619
19.97	225.44	3.281	62.112	-0.257328
19.97	225.46	3.281	62.107	-0.255496
19.97	225.47	3.280	62.103	-0.254145
19.97	225.49	3.280	62.099	-0.253206
19.97	225.51	3.280	62.095	-0.253138
19.98	225.52	3.280	62.091	-0.253780
19.98	225.54	3.279	62.086	-0.252772
19.98	225.56	3.279	62.082	-0.250321
19.98	225.57	3.279	62.078	-0.247801
19.98	225.59	3.279	62.074	-0.246266
19.98	225.61	3.279	62.070	-0.245876
19.98	225.62	3.278	62.066	-0.248420
19.99	225.64	3.278	62.062	-0.251649
19.99	225.66	3.278	62.057	-0.252062
19.99	225.67	3.278	62.053	-0.250574
19.99	225.69	3.277	62.049	-0.248075
19.99	225.71	3.277	62.045	-0.247662
19.99	225.72	3.277	62.041	-0.250023
20.00	225.74	3.277	62.037	-0.252131
20.00	225.76	3.277	62.032	-0.252796
20.00	225.77	3.276	62.028	-0.251192
20.00	225.79	3.276	62.024	-0.249358
20.00	225.81	3.276	62.020	-0.248304
20.01	225.82	3.276	62.016	-0.249083
20.01	225.84	3.275	62.012	-0.250115
20.01	225.86	3.275	62.007	-0.250596
20.01	225.87	3.275	62.003	-0.251834
20.01	225.89	3.275	61.999	-0.252591
20.01	225.91	3.275	61.995	-0.253576
20.02	225.92	3.274	61.991	-0.253301
20.02	225.94	3.274	61.986	-0.252682
20.02	225.96	3.274	61.982	-0.254058
20.02	225.97	3.274	61.978	-0.255755
20.02	225.99	3.273	61.974	-0.256855
20.02	226.01	3.273	61.969	-0.255870
20.03	226.02	3.273	61.965	-0.251972
20.03	226.04	3.273	61.961	-0.248464
20.03	226.06	3.273	61.957	-0.247522
20.03	226.07	3.272	61.953	-0.248692
20.03	226.09	3.272	61.949	-0.251101
20.03	226.11	3.272	61.944	-0.252317
20.03	226.12	3.272	61.940	-0.252179
20.04	226.14	3.271	61.936	-0.250734
20.04	226.16	3.271	61.932	-0.249197
20.04	226.17	3.271	61.928	-0.249610
20.04	226.19	3.271	61.924	-0.250872
20.04	226.21	3.271	61.919	-0.253602
20.04	226.22	3.270	61.915	-0.254246
20.05	226.24	3.270	61.911	-0.253099
20.05	226.26	3.270	61.907	-0.251377
20.05	226.27	3.270	61.903	-0.248600
20.05	226.29	3.270	61.898	-0.247223
20.05	226.31	3.269	61.894	-0.245180
20.06	226.32	3.269	61.890	-0.242287
20.06	226.34	3.269	61.886	-0.236572
20.06	226.36	3.269	61.882	-0.229134
20.06	226.37	3.268	61.879	-0.224592
20.06	226.39	3.268	61.875	-0.223260
20.06	226.41	3.268	61.871	-0.226834
20.07	226.42	3.268	61.868	-0.230278
20.07	226.44	3.268	61.864	-0.232984
20.07	226.46	3.267	61.860	-0.238313
20.07	226.47	3.267	61.856	-0.244536
20.07	226.49	3.267	61.852	-0.253076
20.07	226.51	3.267	61.847	-0.262765
20.08	226.52	3.267	61.843	-0.274593
20.08	226.54	3.266	61.838	-0.284744
20.08	226.56	3.266	61.833	-0.292807
20.08	226.57	3.266	61.829	-0.295995
20.08	226.59	3.266	61.824	-0.294227
20.08	226.61	3.265	61.819	-0.290916
20.08	226.62	3.265	61.814	-0.282071
20.09	226.64	3.265	61.809	-0.272199
20.09	226.66	3.265	61.805	-0.263246
20.09	226.67	3.264	61.801	-0.256818
20.09	226.69	3.264	61.796	-0.252801
20.09	226.71	3.264	61.792	-0.248737
20.09	226.72	3.264	61.788	-0.244467
20.10	226.74	3.263	61.784	-0.240542
20.10	226.76	3.263	61.780	-0.236435
20.10	226.77	3.263	61.776	-0.233797
20.10	226.79	3.263	61.772	-0.232856
20.10	226.81	3.263	61.768	-0.234644
20.11	226.82	3.262	61.765	-0.237374
20.11	226.84	3.262	61.761	-0.238363
20.11	226.85	3.262	61.757	-0.239672
20.11	226.87	3.262	61.753	-0.240615
20.11	226.89	3.262	61.749	-0.241395
20.11	226.90	3.261	61.745	-0.239971
20.12	226.92	3.261	61.741	-0.238547
20.12	226.94	3.261	61.737	-0.238636
20.12	226.95	3.261	61.733	-0.239095
20.12	226.97	3.261	61.729	-0.238912
20.12	226.99	3.260	61.725	-0.236710
20.12	227.00	3.260	61.721	-0.236941
20.13	227.02	3.260	61.717	-0.237813
20.13	227.04	3.260	61.713	-0.239648
20.13	227.05	3.259	61.709	-0.238889
20.13	227.07	3.259	61.705	-0.236297
20.13	227.09	3.259	61.701	-0.233567
20.13	227.10	3.259	61.697	-0.229941
20.13	227.12	3.259	61.693	-0.228540
20.14	227.14	3.258	61.690	-0.227870
20.14	227.15	3.258	61.686	-0.229362
20.14	227.17	3.258	61.682	-0.231038
20.14	227.19	3.258	61.678	-0.231700
20.14	227.20	3.258	61.674	-0.229999
20.14	227.22	3.257	61.670	-0.226899
20.15	227.24	3.257	61.667	-0.224026
20.15	227.25	3.257	61.663	-0.224534
20.15	227.27	3.257	61.659	-0.227473
20.15	227.29	3.257	61.655	-0.229106
20.15	227.30	3.256	61.652	-0.227870
20.16	227.32	3.256	61.648	-0.225275
20.16	227.34	3.256	61.644	-0.221993
20.16	227.35	3.256	61.640	-0.220036
20.16	227.37	3.256	61.637	-0.218868
20.16	227.39	3.256	61.633	-0.214968
20.16	227.40	3.255	61.630	-0.212905
20.17	227.42	3.255	61.626	-0.209076
20.17	227.44	3.255	61.623	-0.206589
20.17	227.45	3.255	61.619	-0.207369
20.17	227.47	3.255	61.616	-0.207668
20.17	227.49	3.254	61.612	-0.208869
20.17	227.50	3.254	61.609	-0.207197
20.18	227.52	3.254	61.605	-0.207779
20.18	227.54	3.254	61.602	-0.211068
20.18	227.55	3.254	61.599	-0.218390
20.18	227.57	3.253	61.595	-0.227225
20.18	227.59	3.253	61.591	-0.233372
20.18	227.60	3.253	61.587	-0.234610
20.18	227.62	3.253	61.583	-0.230321
20.19	227.64	3.253	61.579	-0.227317
20.19	227.65	3.252	61.576	-0.228532
20.19	227.67	3.252	61.572	-0.234587
20.19	227.69	3.252	61.568	-0.239404
20.19	227.70	3.252	61.564	-0.238327
20.19	227.72	3.252	61.560	-0.232782
20.20	227.74	3.251	61.556	-0.227810
20.20	227.75	3.251	61.552	-0.229325
20.20	227.77	3.251	61.549	-0.236110
20.20	227.79	3.251	61.544	-0.242781
20.20	227.80	3.251	61.540	-0.242232
20.21	227.82	3.250	61.536	-0.233501
20.21	227.84	3.250	61.532	-0.225944
20.21	227.85	3.250	61.529	-0.223610
20.21	227.87	3.250	61.525	-0.229249
20.21	227.89	3.250	61.521	-0.236489
20.21	227.90	3.249	61.517	-0.238666
20.22	227.92	3.249	61.513	-0.235646
20.22	227.94	3.249	61.509	-0.229006
20.22	227.95	3.249	61.506	-0.224863
20.22	227.97	3.249	61.502	-0.225321
20.22	227.99	3.248	61.498	-0.229469
20.22	228.00	3.248	61.494	-0.232606
20.23	228.02	3.248	61.490	-0.231602
20.23	228.04	3.248	61.486	-0.227372
20.23	228.05	3.248	61.483	-0.223737
20.23	228.07	3.247	61.479	-0.223742
20.23	228.09	3.247	61.475	-0.226949
20.23	228.10	3.247	61.471	-0.229832
20.23	228.12	3.247	61.468	-0.228646
20.24	228.14	3.247	61.464	-0.224257
20.24	228.15	3.246	61.460	-0.219707
20.24	228.17	3.246	61.457	-0.217519
20.24	228.19	3.246	61.453	-0.218796
20.24	228.20	3.246	61.449	-0.221473
20.24	228.22	3.246	61.446	-0.221153
20.25	228.24	3.245	61.442	-0.218212
20.25	228.25	3.245	61.438	-0.214817
20.25	228.27	3.245	61.435	-0.213721
20.25	228.29	3.245	61.431	-0.217836
20.25	228.30	3.245	61.427	-0.222037
20.26	228.32	3.244	61.424	-0.222841
20.26	228.34	3.244	61.420	-0.219306
20.26	228.35	3.244	61.416	-0.213525
20.26	228.37	3.244	61.413	-0.210126
20.26	228.39	3.244	61.409	-0.210560
20.26	228.40	3.243	61.406	-0.214674
20.27	228.42	3.243	61.402	-0.219041
20.27	228.44	3.243	61.398	-0.218813
20.27	228.45	3.243	61.395	-0.213562
20.27	228.47	3.243	61.391	-0.207306
20.27	228.49	3.243	61.388	-0.206644
20.27	228.50	3.242	61.385	-0.212466
20.28	228.52	3.242	61.381	-0.219247
20.28	228.54	3.242	61.377	-0.220799
20.28	228.55	3.242	61.373	-0.215188
20.28	228.57	3.242	61.370	-0.207956
20.28	228.59	3.241	61.366	-0.205605
20.28	228.60	3.241	61.363	-0.209002
20.28	228.62	3.241	61.360	-0.213190
20.29	228.64	3.241	61.356	-0.213643
20.29	228.65	3.241	61.352	-0.209235
20.29	228.67	3.240	61.349	-0.204291
20.29	228.69	3.240	61.346	-0.201762
20.29	228.70	3.240	61.342	-0.202306
20.29	228.72	3.240	61.339	-0.205498
20.30	228.74	3.240	61.335	-0.209125
20.30	228.75	3.240	61.332	-0.209765
20.30	228.77	3.239	61.328	-0.206381
20.30	228.79	3.239	61.325	-0.201257
20.30	228.80	3.239	61.322	-0.200137
20.31	228.82	3.239	61.318	-0.204463
20.31	228.84	3.239	61.315	-0.211196
20.31	228.85	3.238	61.311	-0.215904
20.31	228.87	3.238	61.307	-0.214077
20.31	228.89	3.238	61.304	-0.208821
20.31	228.90	3.238	61.301	-0.206007
20.32	228.92	3.238	61.297	-0.207183
20.32	228.94	3.238	61.294	-0.211662
20.32	228.95	3.237	61.290	-0.213744
20.32	228.97	3.237	61.286	-0.212367
20.32	228.99	3.237	61.283	-0.209739
20.32	229.00	3.237	61.279	-0.208455
20.33	229.02	3.237	61.276	-0.210127
20.33	229.04	3.236	61.272	-0.212941
20.33	229.05	3.236	61.269	-0.215105
20.33	229.07	3.236	61.265	-0.214642
20.33	229.09	3.236	61.262	-0.211301
20.33	229.10	3.236	61.258	-0.208756
20.33	229.12	3.236	61.255	-0.210265
20.34	229.14	3.235	61.251	-0.213290
20.34	229.15	3.235	61.248	-0.214315
20.34	229.17	3.235	61.244	-0.210723
20.34	229.19	3.235	61.241	-0.205072
20.34	229.20	3.235	61.237	-0.200974
20.34	229.22	3.234	61.234	-0.201889
20.35	229.24	3.234	61.231	-0.205223
20.35	229.25	3.234	61.227	-0.208143
20.35	229.27	3.234	61.224	-0.208646
20.35	229.29	3.234	61.220	-0.206016
20.35	229.30	3.233	61.217	-0.203202
20.36	229.32	3.233	61.213	-0.201661
20.36	229.34	3.233	61.210	-0.203944
20.36	229.35	3.233	61.207	-0.206865
20.36	229.37	3.233	61.203	-0.208391
20.36	229.39	3.233	61.200	-0.207632
20.36	229.40	3.232	61.196	-0.204625
20.37	229.42	3.232	61.193	-0.203892
20.37	229.44	3.232	61.189	-0.204808
20.37	229.45	3.232	61.186	-0.206983
20.37	229.47	3.232	61.182	-0.208875
20.37	229.49	3.232	61.179	-0.208528
20.37	229.50	3.231	61.175	-0.206963
20.38	229.52	3.231	61.172	-0.204833
20.38	229.54	3.231	61.169	-0.203642
20.38	229.55	3.231	61.165	-0.203931
20.38	229.57	3.231	61.162	-0.204179
20.38	229.59	3.230	61.158	-0.204300
20.38	229.60	3.230	61.155	-0.204204
20.38	229.62	3.230	61.152	-0.204081
20.39	229.64	3.230	61.148	-0.204302
20.39	229.65	3.230	61.145	-0.204664
20.39	229.67	3.230	61.141	-0.205183
20.39	229.69	3.229	61.138	-0.205482
20.39	229.70	3.229	61.135	-0.205482
20.39	229.72	3.229	61.131	-0.205459
20.40	229.74	3.229	61.128	-0.206537
20.40	229.75	3.229	61.124	-0.207683
20.40	229.77	3.228	61.121	-0.208937
20.40	229.79	3.228	61.117	-0.209025
20.40	229.80	3.228	61.114	-0.207894
20.41	229.82	3.228	61.110	-0.207128
20.41	229.84	3.228	61.107	-0.206597
20.41	229.85	3.228	61.104	-0.206956
20.41	229.87	3.227	61.100	-0.208525
20.41	229.89	3.227	61.097	-0.210204
20.41	229.90	3.227	61.093	-0.210663
20.42	229.92	3.227	61.090	-0.210063
20.42	229.94	3.227	61.086	-0.208509
20.42	229.95	3.226	61.083	-0.208414
20.42	229.97	3.226	61.079	-0.208988
20.42	229.99	3.226	61.076	-0.210415
20.42	230.00	3.226	61.072	-0.210882
20.43	230.02	3.226	61.069	-0.210285
20.43	230.04	3.226	61.065	-0.209749
20.43	230.05	3.225	61.062	-0.209171
20.43	230.07	3.225	61.058	-0.210090
20.43	230.09	3.225	61.055	-0.211724
20.43	230.10	3.225	61.051	-0.212305
20.43	230.12	3.225	61.048	-0.211685
20.44	230.14	3.224	61.044	-0.210491
20.44	230.15	3.224	61.041	-0.209382
20.44	230.17	3.224	61.037	-0.209470
20.44	230.19	3.224	61.034	-0.209837
20.44	230.20	3.224	61.030	-0.210117
20.44	230.22	3.223	61.027	-0.209963
20.45	230.24	3.223	61.023	-0.209596
20.45	230.25	3.223	61.020	-0.209183
20.45	230.27	3.223	61.016	-0.209053
20.45	230.29	3.223	61.013	-0.209309
20.45	230.30	3.223	61.009	-0.209584
20.46	230.32	3.222	61.006	-0.209748
20.46	230.34	3.222	61.002	-0.209722
20.46	230.35	3.222	60.999	-0.209477
20.46	230.37	3.222	60.996	-0.209347
20.46	230.39	3.222	60.992	-0.209343
20.46	230.40	3.221	60.989	-0.209576
20.47	230.42	3.221	60.985	-0.209783
20.47	230.44	3.221	60.982	-0.209626
20.47	230.45	3.221	60.978	-0.209404
20.47	230.47	3.221	60.975	-0.209197
20.47	230.49	3.221	60.971	-0.209381
20.47	230.50	3.220	60.968	-0.209610
20.48	230.52	3.220	60.964	-0.209587
20.48	230.54	3.220	60.961	-0.209243
20.48	230.55	3.220	60.957	-0.208784
20.48	230.57	3.220	60.954	-0.208555
20.48	230.59	3.219	60.950	-0.208693
20.48	230.60	3.219	60.947	-0.209205
20.48	230.62	3.219	60.943	-0.209369
20.49	230.64	3.219	60.940	-0.209239
20.49	230.65	3.219	60.936	-0.208780
20.49	230.67	3.219	60.933	-0.208276
20.49	230.69	3.218	60.929	-0.208192
20.49	230.70	3.218	60.926	-0.208356
20.49	230.72	3.218	60.922	-0.208570
20.50	230.73	3.218	60.919	-0.208685
20.50	230.75	3.218	60.916	-0.208478
20.50	230.77	3.217	60.912	-0.208028
20.50	230.78	3.217	60.909	-0.207650
20.50	230.80	3.217	60.905	-0.207654
20.51	230.82	3.217	60.902	-0.208024
20.51	230.83	3.217	60.898	-0.208322
20.51	230.85	3.216	60.895	-0.208486
20.51	230.87	3.216	60.891	-0.208349
20.51	230.88	3.216	60.888	-0.208093
20.51	230.90	3.216	60.884	-0.208009
20.52	230.92	3.216	60.881	-0.208040
20.52	230.93	3.216	60.877	-0.208215
20.52	230.95	3.215	60.874	-0.208398
20.52	230.97	3.215	60.870	-0.208169
20.52	230.98	3.215	60.867	-0.207636
20.52	231.00	3.215	60.864	-0.207292
20.53	231.02	3.215	60.860	-0.207159
20.53	231.03	3.214	60.857	-0.207186
20.53	231.05	3.214	60.853	-0.207255
20.53	231.07	3.214	60.850	-0.207125
20.53	231.08	3.214	60.846	-0.206984
20.53	231.10	3.214	60.843	-0.206908
20.53	231.12	3.214	60.839	-0.206870
20.54	231.13	3.213	60.836	-0.206965
20.54	231.15	3.213	60.832	-0.207125
20.54	231.17	3.213	60.829	-0.206923
20.54	231.19	3.213	60.826	-0.206607
20.54	231.20	3.213	60.822	-0.206551
20.54	231.22	3.212	60.819	-0.206810
20.55	231.24	3.212	60.815	-0.207473
20.55	231.25	3.212	60.812	-0.207838
20.55	231.27	3.212	60.808	-0.207678
20.55	231.29	3.212	60.805	-0.207290
20.55	231.30	3.212	60.801	-0.206795
20.56	231.32	3.211	60.798	-0.206753
20.56	231.34	3.211	60.794	-0.207027
20.56	231.35	3.211	60.791	-0.207343
20.56	231.37	3.211	60.788	-0.207389
20.56	231.39	3.211	60.784	-0.206959
20.56	231.40	3.210	60.781	-0.206533
20.57	231.42	3.210	60.777	-0.206381
20.57	231.44	3.210	60.774	-0.206697
20.57	231.45	3.210	60.770	-0.206837
20.57	231.47	3.210	60.767	-0.206837
20.57	231.49	3.210	60.763	-0.206430
20.57	231.50	3.209	60.760	-0.205997
20.58	231.52	3.209	60.756	-0.205764
20.58	231.54	3.209	60.753	-0.205627
20.58	231.55	3.209	60.750	-0.205791
20.58	231.57	3.209	60.746	-0.205868
20.58	231.59	3.208	60.743	-0.205708
20.58	231.60	3.208	60.739	-0.205434
20.58	231.62	3.208	60.736	-0.205197
20.59	231.64	3.208	60.732	-0.205285
20.59	231.65	3.208	60.729	-0.205673
20.59	231.67	3.208	60.726	-0.206011
20.59	231.69	3.207	60.722	-0.206152
20.59	231.70	3.207	60.719	-0.205893
20.59	231.72	3.207	60.715	-0.205391
20.60	231.74	3.207	60.712	-0.205002
20.60	231.75	3.207	60.708	-0.205002
20.60	231.77	3.206	60.705	-0.205208
20.60	231.79	3.206	60.702	-0.205337
20.60	231.80	3.206	60.698	-0.205135
20.61	231.82	3.206	60.695	-0.204880
20.61	231.84	3.206	60.691	-0.204743
20.61	231.85	3.206	60.688	-0.204876
20.61	231.87	3.205	60.684	-0.205187
20.61	231.89	3.205	60.681	-0.205325
20.61	231.90	3.205	60.678	-0.205522
20.62	231.92	3.205	60.674	-0.205541
20.62	231.94	3.205	60.671	-0.205693
20.62	231.95	3.204	60.667	-0.205830
20.62	231.97	3.204	60.664	-0.206036
20.62	231.99	3.204	60.660	-0.206302
20.62	232.00	3.204	60.657	-0.206298
20.63	232.02	3.204	60.653	-0.206244
20.63	232.04	3.204	60.650	-0.205901
20.63	232.05	3.203	60.647	-0.205756
20.63	232.07	3.203	60.643	-0.205912
20.63	232.09	3.203	60.640	-0.206164
20.63	232.10	3.203	60.636	-0.206297
20.63	232.12	3.203	60.633	-0.206187
20.64	232.14	3.202	60.629	-0.205973
20.64	232.15	3.202	60.626	-0.205827
20.64	232.17	3.202	60.623	-0.205969
20.64	232.19	3.202	60.619	-0.206033
20.64	232.20	3.202	60.616	-0.206033
20.64	232.22	3.202	60.612	-0.205861
20.65	232.24	3.201	60.609	-0.205482
20.65	232.25	3.201	60.605	-0.205299
20.65	232.27	3.201	60.602	-0.205295
20.65	232.29	3.201	60.599	-0.205528
20.65	232.30	3.201	60.595	-0.205634
20.66	232.32	3.200	60.592	-0.205512
20.66	232.34	3.200	60.588	-0.205233
20.66	232.35	3.200	60.585	-0.204881
20.66	232.37	3.200	60.582	-0.204812
20.66	232.39	3.200	60.578	-0.204881
20.66	232.40	3.200	60.575	-0.205018
20.67	232.42	3.199	60.571	-0.205102
20.67	232.44	3.199	60.568	-0.204868
20.67	232.45	3.199	60.564	-0.204502
20.67	232.47	3.199	60.561	-0.204222
20.67	232.49	3.199	60.558	-0.204127
20.67	232.50	3.199	60.554	-0.204122
20.68	232.52	3.198	60.551	-0.204141
20.68	232.54	3.198	60.547	-0.203843
20.68	232.55	3.198	60.544	-0.203495
20.68	232.57	3.198	60.541	-0.203128
20.68	232.59	3.198	60.537	-0.202972
20.68	232.60	3.197	60.534	-0.203086
20.68	232.62	3.197	60.531	-0.203013
20.69	232.64	3.197	60.527	-0.202913
20.69	232.65	3.197	60.524	-0.202385
20.69	232.67	3.197	60.520	-0.202064
20.69	232.69	3.197	60.517	-0.202041
20.69	232.70	3.196	60.514	-0.202225
20.69	232.72	3.196	60.510	-0.202408
20.70	232.74	3.196	60.507	-0.202239
20.70	232.75	3.196	60.504	-0.201868
20.70	232.77	3.196	60.500	-0.201569
20.70	232.79	3.195	60.497	-0.201551
20.70	232.80	3.195	60.494	-0.201528
20.71	232.82	3.195	60.490	-0.201592
20.71	232.84	3.195	60.487	-0.201423
20.71	232.85	3.195	60.484	-0.201101
20.71	232.87	3.195	60.480	-0.200674
20.71	232.89	3.194	60.477	-0.200418
20.71	232.90	3.194	60.474	-0.200606
20.72	232.92	3.194	60.470	-0.200964
20.72	232.94	3.194	60.467	-0.201147
20.72	232.95	3.194	60.464	-0.200720
20.72	232.97	3.194	60.460	-0.200151
20.72	232.99	3.193	60.457	-0.199908
20.72	233.00	3.193	60.454	-0.200023
20.73	233.02	3.193	60.450	-0.200229
20.73	233.04	3.193	60.447	-0.200275
20.73	233.05	3.193	60.444	-0.200151
20.73	233.07	3.192	60.440	-0.199963
20.73	233.09	3.192	60.437	-0.199803
20.73	233.10	3.192	60.434	-0.199761
20.73	233.12	3.192	60.430	-0.199931
20.74	233.13	3.192	60.427	-0.200206
20.74	233.15	3.192	60.424	-0.200183
20.74	233.17	3.191	60.420	-0.199931
20.74	233.18	3.191	60.417	-0.199564
20.74	233.20	3.191	60.414	-0.199358
20.74	233.22	3.191	60.410	-0.199367
20.75	233.23	3.191	60.407	-0.199349
20.75	233.25	3.191	60.404	-0.199372
20.75	233.27	3.190	60.400	-0.199147
20.75	233.28	3.190	60.397	-0.198821
20.75	233.30	3.190	60.394	-0.198477
20.76	233.32	3.190	60.390	-0.198276
20.76	233.33	3.190	60.387	-0.198304
20.76	233.35	3.190	60.384	-0.198295
20.76	233.37	3.189	60.381	-0.198167
20.76	233.38	3.189	60.377	-0.197686
20.76	233.40	3.189	60.374	-0.197250
20.77	233.42	3.189	60.371	-0.197044
20.77	233.43	3.189	60.367	-0.197090
20.77	233.45	3.188	60.364	-0.197273
20.77	233.47	3.188	60.361	-0.197122
20.77	233.48	3.188	60.358	-0.196921
20.77	233.50	3.188	60.354	-0.196486
20.78	233.52	3.188	60.351	-0.196124
20.78	233.53	3.188	60.348	-0.196051
20.78	233.55	3.187	60.344	-0.195946
20.78	233.57	3.187	60.341	-0.195864
20.78	233.58	3.187	60.338	-0.195526
20.78	233.60	3.187	60.335	-0.195205
20.78	233.62	3.187	60.331	-0.195109
20.79	233.63	3.187	60.328	-0.195269
20.79	233.65	3.186	60.325	-0.195572
20.79	233.67	3.186	60.322	-0.195696
20.79	233.68	3.186	60.318	-0.195627
20.79	233.70	3.186	60.315	-0.195307
20.79	233.72	3.186	60.312	-0.194973
20.80	233.73	3.186	60.309	-0.195070
20.80	233.75	3.185	60.305	-0.195469
20.80	233.77	3.185	60.302	-0.195799
20.80	233.78	3.185	60.299	-0.195863
20.80	233.80	3.185	60.296	-0.195456
20.81	233.82	3.185	60.292	-0.194851
20.81	233.83	3.185	60.289	-0.194439
20.81	233.85	3.184	60.286	-0.194404
20.81	233.87	3.184	60.283	-0.194615
20.81	233.88	3.184	60.279	-0.194671
20.81	233.90	3.184	60.276	-0.194373
20.82	233.92	3.184	60.273	-0.193916
20.82	233.93	3.183	60.270	-0.193652
20.82	233.95	3.183	60.266	-0.193852
20.82	233.97	3.183	60.263	-0.194086
20.82	233.98	3.183	60.260	-0.194292
20.82	234.00	3.183	60.257	-0.194195
20.83	234.02	3.183	60.253	-0.193891
20.83	234.03	3.182	60.250	-0.193703
20.83	234.05	3.182	60.247	-0.193703
20.83	234.07	3.182	60.244	-0.194028
20.83	234.08	3.182	60.241	-0.194183
20.83	234.10	3.182	60.237	-0.193987
20.83	234.12	3.182	60.234	-0.193530
20.84	234.13	3.181	60.231	-0.193222
20.84	234.15	3.181	60.228	-0.193205
20.84	234.17	3.181	60.224	-0.193542
20.84	234.18	3.181	60.221	-0.193817
20.84	234.20	3.181	60.218	-0.193982
20.84	234.22	3.181	60.215	-0.194023
20.85	234.23	3.180	60.211	-0.193736
20.85	234.25	3.180	60.208	-0.193553
20.85	234.27	3.180	60.205	-0.193439
20.85	234.28	3.180	60.202	-0.193540
20.85	234.30	3.180	60.199	-0.193637
20.86	234.32	3.180	60.195	-0.193441
20.86	234.33	3.179	60.192	-0.193167
20.86	234.35	3.179	60.189	-0.192939
20.86	234.37	3.179	60.186	-0.192974
20.86	234.38	3.179	60.182	-0.193289
20.86	234.40	3.179	60.179	-0.193380
20.87	234.42	3.179	60.176	-0.193009
20.87	234.43	3.178	60.173	-0.192362
20.87	234.45	3.178	60.170	-0.191694
20.87	234.47	3.178	60.166	-0.191374
20.87	234.49	3.178	60.163	-0.191517
20.87	234.50	3.178	60.160	-0.191488
20.88	234.52	3.178	60.157	-0.191260
20.88	234.54	3.177	60.154	-0.190912
20.88	234.55	3.177	60.150	-0.190409
20.88	234.57	3.177	60.147	-0.190335
20.88	234.59	3.177	60.144	-0.190421
20.88	234.60	3.177	60.141	-0.190461
20.88	234.62	3.177	60.138	-0.190341
20.89	234.64	3.176	60.135	-0.189907
20.89	234.65	3.176	60.131	-0.189490
20.89	234.67	3.176	60.128	-0.189376
20.89	234.69	3.176	60.125	-0.189393
20.89	234.70	3.176	60.122	-0.189553
20.89	234.72	3.176	60.119	-0.189685
20.90	234.74	3.175	60.116	-0.189645
20.90	234.75	3.175	60.112	-0.189462
20.90	234.77	3.175	60.109	-0.189205
20.90	234.79	3.175	60.106	-0.189050
20.90	234.80	3.175	60.103	-0.189039
20.91	234.82	3.175	60.100	-0.189154
20.91	234.84	3.174	60.097	-0.189074
20.91	234.85	3.174	60.093	-0.188708
20.91	234.87	3.174	60.090	-0.188387
20.91	234.89	3.174	60.087	-0.188141
20.91	234.90	3.174	60.084	-0.188204
20.92	234.92	3.174	60.081	-0.188531
20.92	234.94	3.173	60.078	-0.188525
20.92	234.95	3.173	60.075	-0.188405
20.92	234.97	3.173	60.072	-0.188056
20.92	234.99	3.173	60.068	-0.187655
20.92	235.00	3.173	60.065	-0.187586
20.93	235.02	3.173	60.062	-0.187517
20.93	235.04	3.172	60.059	-0.187483
20.93	235.05	3.172	60.056	-0.187311
20.93	235.07	3.172	60.053	-0.186973
20.93	235.09	3.172	60.050	-0.186549
20.93	235.10	3.172	60.047	-0.186239
20.93	235.12	3.172	60.043	-0.186119
20.94	235.14	3.171	60.040	-0.186234
20.94	235.15	3.171	60.037	-0.186411
20.94	235.17	3.171	60.034	-0.186234
20.94	235.18	3.171	60.031	-0.185993
20.94	235.20	3.171	60.028	-0.185889
20.94	235.22	3.171	60.025	-0.185998
20.95	235.23	3.170	60.022	-0.186273
20.95	235.25	3.170	60.019	-0.186221
20.95	235.27	3.170	60.016	-0.185700
20.95	235.28	3.170	60.013	-0.185150
20.95	235.30	3.170	60.009	-0.184731
20.96	235.32	3.170	60.006	-0.184851
20.96	235.33	3.169	60.003	-0.185183
20.96	235.35	3.169	60.000	-0.185321
20.96	235.37	3.169	59.997	-0.185149
20.96	235.38	3.169	59.994	-0.184776
20.96	235.40	3.169	59.991	-0.184615
20.97	235.42	3.169	59.988	-0.184575
20.97	235.43	3.168	59.985	-0.184610
20.97	235.45	3.168	59.982	-0.184518
20.97	235.47	3.168	59.979	-0.184323
20.97	235.48	3.168	59.976	-0.184019
20.97	235.50	3.168	59.973	-0.183823
20.98	235.52	3.168	59.970	-0.183800
20.98	235.53	3.167	59.966	-0.183846
20.98	235.55	3.167	59.963	-0.183892
20.98	235.57	3.167	59.960	-0.183593
20.98	235.58	3.167	59.957	-0.183237
20.98	235.60	3.167	59.954	-0.182955
20.98	235.62	3.167	59.951	-0.182943
20.99	235.63	3.166	59.948	-0.183093
20.99	235.65	3.166	59.945	-0.183237
20.99	235.67	3.166	59.942	-0.183053
20.99	235.68	3.166	59.939	-0.182450
20.99	235.70	3.166	59.936	-0.181716
20.99	235.72	3.166	59.933	-0.181332
21.00	235.73	3.166	59.930	-0.181470
21.00	235.75	3.165	59.927	-0.181705
21.00	235.77	3.165	59.924	-0.181975
21.00	235.78	3.165	59.921	-0.181906
21.00	235.80	3.165	59.918	-0.181820
21.01	235.82	3.165	59.915	-0.181745
21.01	235.83	3.165	59.912	-0.181436
21.01	235.85	3.164	59.909	-0.181528
21.01	235.87	3.164	59.906	-0.181574
21.01	235.88	3.164	59.903	-0.181643
21.01	235.90	3.164	59.900	-0.181505
21.02	235.92	3.164	59.897	-0.181092
21.02	235.93	3.164	59.894	-0.180886
21.02	235.95	3.163	59.891	-0.180679
21.02	235.97	3.163	59.888	-0.180712
21.02	235.98	3.163	59.885	-0.180879
21.02	236.00	3.163	59.882	-0.181034
21.03	236.02	3.163	59.879	-0.180955
21.03	236.03	3.163	59.876	-0.180748
21.03	236.05	3.163	59.873	-0.180542
21.03	236.07	3.162	59.870	-0.180531
21.03	236.08	3.162	59.867	-0.180548
21.03	236.10	3.162	59.864	-0.180233
21.03	236.12	3.162	59.861	-0.179784
21.04	236.13	3.162	59.858	-0.179486
21.04	236.15	3.162	59.855	-0.179384
21.04	236.17	3.161	59.852	-0.179404
21.04	236.18	3.161	59.849	-0.179410
21.04	236.20	3.161	59.846	-0.179164
21.04	236.22	3.161	59.843	-0.178958
21.05	236.23	3.161	59.840	-0.178722
21.05	236.25	3.161	59.837	-0.178581
21.05	236.27	3.160	59.834	-0.178611
21.05	236.28	3.160	59.831	-0.178571
21.05	236.30	3.160	59.828	-0.178647
21.06	236.32	3.160	59.825	-0.178431
21.06	236.33	3.160	59.822	-0.178169
21.06	236.35	3.160	59.819	-0.177953
21.06	236.37	3.160	59.816	-0.177832
21.06	236.38	3.159	59.813	-0.177979
21.06	236.40	3.159	59.810	-0.177855
21.07	236.42	3.159	59.807	-0.177655
21.07	236.43	3.159	59.804	-0.177426
21.07	236.45	3.159	59.801	-0.177204
21.07	236.47	3.159	59.798	-0.177243
21.07	236.48	3.158	59.795	-0.177256
21.07	236.50	3.158	59.792	-0.177224
21.08	236.52	3.158	59.790	-0.177139
21.08	236.53	3.158	59.787	-0.176841
21.08	236.55	3.158	59.784	-0.176445
21.08	236.57	3.158	59.781	-0.176033
21.08	236.58	3.157	59.778	-0.175902
21.08	236.60	3.157	59.775	-0.175939
21.08	236.62	3.157	59.772	-0.175994
21.09	236.63	3.157	59.769	-0.175873
21.09	236.65	3.157	59.766	-0.175538
21.09	236.67	3.157	59.763	-0.175263
21.09	236.68	3.157	59.760	-0.175346
21.09	236.70	3.156	59.757	-0.175536
21.09	236.72	3.156	59.754	-0.175696
21.10	236.73	3.156	59.751	-0.175552
21.10	236.75	3.156	59.748	-0.175117
21.10	236.77	3.156	59.746	-0.174950
21.10	236.78	3.156	59.743	-0.174865
21.10	236.80	3.155	59.740	-0.175149
21.11	236.82	3.155	59.737	-0.175332
21.11	236.83	3.155	59.734	-0.175254
21.11	236.85	3.155	59.731	-0.175041
21.11	236.87	3.155	59.728	-0.174819
21.11	236.88	3.155	59.725	-0.174805
21.11	236.90	3.155	59.722	-0.174966
21.12	236.92	3.154	59.719	-0.175103
21.12	236.93	3.154	59.716	-0.175044
21.12	236.95	3.154	59.714	-0.174968
21.12	236.97	3.154	59.711	-0.174702
21.12	236.98	3.154	59.708	-0.174413
21.12	237.00	3.154	59.705	-0.174246
21.13	237.02	3.153	59.702	-0.174063
21.13	237.03	3.153	59.699	-0.173964
21.13	237.05	3.153	59.696	-0.173673
21.13	237.07	3.153	59.693	-0.173590
21.13	237.08	3.153	59.690	-0.173645
21.13	237.10	3.153	59.687	-0.173707
21.13	237.11	3.153	59.685	-0.173638
21.14	237.13	3.152	59.682	-0.173269
21.14	237.15	3.152	59.679	-0.172909
21.14	237.16	3.152	59.676	-0.172513
21.14	237.18	3.152	59.673	-0.172422
21.14	237.20	3.152	59.670	-0.172615
21.14	237.21	3.152	59.667	-0.172936
21.15	237.23	3.152	59.664	-0.173174
21.15	237.25	3.151	59.662	-0.173006
21.15	237.26	3.151	59.659	-0.172579
21.15	237.28	3.151	59.656	-0.172304
21.15	237.30	3.151	59.653	-0.172143
21.16	237.31	3.151	59.650	-0.172281
21.16	237.33	3.151	59.647	-0.172441
21.16	237.35	3.150	59.644	-0.172358
21.16	237.36	3.150	59.641	-0.172145
21.16	237.38	3.150	59.639	-0.171901
21.16	237.40	3.150	59.636	-0.171717
21.17	237.41	3.150	59.633	-0.171763
21.17	237.43	3.150	59.630	-0.171878
21.17	237.45	3.150	59.627	-0.171726
21.17	237.46	3.149	59.624	-0.171604
21.17	237.48	3.149	59.622	-0.171314
21.17	237.50	3.149	59.619	-0.171116
21.18	237.51	3.149	59.616	-0.171077
21.18	237.53	3.149	59.613	-0.171161
21.18	237.55	3.149	59.610	-0.171345
21.18	237.56	3.148	59.607	-0.171352
21.18	237.58	3.148	59.604	-0.171138
21.18	237.60	3.148	59.602	-0.170785
21.18	237.61	3.148	59.599	-0.170717
21.19	237.63	3.148	59.596	-0.170679
21.19	237.65	3.148	59.593	-0.170709
21.19	237.66	3.148	59.590	-0.170518
21.19	237.68	3.147	59.587	-0.170073
21.19	237.70	3.147	59.585	-0.169821
21.19	237.71	3.147	59.582	-0.169576
21.20	237.73	3.147	59.579	-0.169661
21.20	237.75	3.147	59.576	-0.169776
21.20	237.76	3.147	59.573	-0.169783
21.20	237.78	3.147	59.571	-0.169637
21.20	237.80	3.146	59.568	-0.169430
21.21	237.81	3.146	59.565	-0.169370
21.21	237.83	3.146	59.562	-0.169262
21.21	237.85	3.146	59.559	-0.169178
21.21	237.86	3.146	59.556	-0.168970
21.21	237.88	3.146	59.554	-0.168733
21.21	237.90	3.146	59.551	-0.168603
21.22	237.91	3.145	59.548	-0.168527
21.22	237.93	3.145	59.545	-0.168435
21.22	237.95	3.145	59.542	-0.168373
21.22	237.96	3.145	59.540	-0.168411
21.22	237.98	3.145	59.537	-0.168320
21.22	238.00	3.145	59.534	-0.168228
21.23	238.01	3.144	59.531	-0.168067
21.23	238.03	3.144	59.528	-0.167898
21.23	238.05	3.144	59.526	-0.167929
21.23	238.06	3.144	59.523	-0.167921
21.23	238.08	3.144	59.520	-0.167844
21.23	238.10	3.144	59.517	-0.167676
21.23	238.11	3.144	59.515	-0.167408
21.24	238.13	3.143	59.512	-0.167302
21.24	238.15	3.143	59.509	-0.167324
21.24	238.16	3.143	59.506	-0.167340
21.24	238.18	3.143	59.503	-0.167347
21.24	238.20	3.143	59.501	-0.167018
21.24	238.21	3.143	59.498	-0.166491
21.25	238.23	3.143	59.495	-0.166047
21.25	238.24	3.142	59.492	-0.165803
21.25	238.26	3.142	59.490	-0.165796
21.25	238.28	3.142	59.487	-0.165910
21.25	238.29	3.142	59.484	-0.165818
21.26	238.31	3.142	59.481	-0.165536
21.26	238.33	3.142	59.479	-0.165284
21.26	238.34	3.142	59.476	-0.165170
21.26	238.36	3.141	59.473	-0.165186
21.26	238.38	3.141	59.470	-0.165384
21.26	238.39	3.141	59.468	-0.165438
21.27	238.41	3.141	59.465	-0.165369
21.27	238.43	3.141	59.462	-0.165224
21.27	238.44	3.141	59.459	-0.164713
21.27	238.46	3.141	59.457	-0.164408
21.27	238.48	3.140	59.454	-0.164241
21.27	238.49	3.140	59.451	-0.164203
21.28	238.51	3.140	59.448	-0.164325
21.28	238.53	3.140	59.446	-0.164120
21.28	238.54	3.140	59.443	-0.164090
21.28	238.56	3.140	59.440	-0.164135
21.28	238.58	3.140	59.437	-0.164082
21.28	238.59	3.139	59.435	-0.164083
21.28	238.61	3.139	59.432	-0.163924
21.29	238.63	3.139	59.429	-0.163711
21.29	238.64	3.139	59.426	-0.163430
21.29	238.66	3.139	59.424	-0.163248
21.29	238.68	3.139	59.421	-0.163158
21.29	238.70	3.139	59.418	-0.163128
21.29	238.71	3.138	59.416	-0.162968
21.30	238.73	3.138	59.413	-0.162694
21.30	238.75	3.138	59.410	-0.162459
21.30	238.76	3.138	59.407	-0.162444
21.30	238.78	3.138	59.405	-0.162392
21.30	238.80	3.138	59.402	-0.162232
21.31	238.81	3.137	59.399	-0.162004
21.31	238.83	3.137	59.397	-0.161655
21.31	238.85	3.137	59.394	-0.161457
21.31	238.86	3.137	59.391	-0.161239
21.31	238.88	3.137	59.388	-0.161156
21.31	238.90	3.137	59.386	-0.161263
21.32	238.91	3.137	59.383	-0.161370
21.32	238.93	3.137	59.380	-0.161379
21.32	238.95	3.136	59.378	-0.161196
21.32	238.96	3.136	59.375	-0.161097
21.32	238.98	3.136	59.372	-0.161165
21.32	239.00	3.136	59.370	-0.161281
21.33	239.01	3.136	59.367	-0.161259
21.33	239.03	3.136	59.364	-0.161032
21.33	239.05	3.136	59.361	-0.160721
21.33	239.06	3.135	59.359	-0.160303
21.33	239.08	3.135	59.356	-0.160023
21.33	239.10	3.135	59.353	-0.160023
21.33	239.11	3.135	59.351	-0.160153
21.34	239.13	3.135	59.348	-0.160343
21.34	239.15	3.135	59.345	-0.160275
21.34	239.16	3.135	59.343	-0.160078
21.34	239.18	3.134	59.340	-0.159865
21.34	239.20	3.134	59.337	-0.159699
21.34	239.21	3.134	59.335	-0.159654
21.35	239.23	3.134	59.332	-0.159557
21.35	239.25	3.134	59.329	-0.159405
21.35	239.26	3.134	59.327	-0.159035
21.35	239.28	3.134	59.324	-0.158671
21.35	239.30	3.133	59.321	-0.158586
21.36	239.31	3.133	59.319	-0.158532
21.36	239.33	3.133	59.316	-0.158487
21.36	239.35	3.133	59.313	-0.158427
21.36	239.36	3.133	59.311	-0.158147
21.36	239.38	3.133	59.308	-0.158011
21.36	239.40	3.133	59.305	-0.157971
21.37	239.41	3.132	59.303	-0.157940
21.37	239.43	3.132	59.300	-0.158083
21.37	239.45	3.132	59.297	-0.158265
21.37	239.47	3.132	59.295	-0.158259
21.37	239.48	3.132	59.292	-0.158205
21.37	239.50	3.132	59.289	-0.157992
21.38	239.52	3.132	59.287	-0.157824
21.38	239.53	3.131	59.284	-0.157770
21.38	239.55	3.131	59.282	-0.157770
21.38	239.57	3.131	59.279	-0.157745
21.38	239.58	3.131	59.276	-0.157509
21.38	239.60	3.131	59.274	-0.157432
21.38	239.62	3.131	59.271	-0.157289
21.39	239.63	3.131	59.268	-0.157221
21.39	239.65	3.130	59.266	-0.157164
21.39	239.67	3.130	59.263	-0.156874
21.39	239.68	3.130	59.260	-0.156561
21.39	239.70	3.130	59.258	-0.156273
21.39	239.72	3.130	59.255	-0.156130
21.40	239.73	3.130	59.253	-0.156387
21.40	239.75	3.130	59.250	-0.156726
21.40	239.77	3.129	59.247	-0.156906
21.40	239.78	3.129	59.245	-0.156775
21.40	239.80	3.129	59.242	-0.156455
21.41	239.82	3.129	59.240	-0.156347
21.41	239.83	3.129	59.237	-0.156452
21.41	239.85	3.129	59.234	-0.156778
21.41	239.87	3.129	59.232	-0.156920
21.41	239.88	3.129	59.229	-0.156861
21.41	239.90	3.128	59.226	-0.156624
21.42	239.92	3.128	59.224	-0.156287
21.42	239.93	3.128	59.221	-0.156133
21.42	239.95	3.128	59.219	-0.156099
21.42	239.97	3.128	59.216	-0.156190
21.42	239.98	3.128	59.213	-0.156122
21.42	240.00	3.128	59.211	-0.155876
21.43	240.02	3.127	59.208	-0.155547
21.43	240.03	3.127	59.206	-0.155370
21.43	240.05	3.127	59.203	-0.155439
21.43	240.07	3.127	59.200	-0.155576
21.43	240.08	3.127	59.198	-0.155553
21.43	240.10	3.127	59.195	-0.155376
21.43	240.12	3.127	59.193	-0.155098
21.44	240.13	3.126	59.190	-0.154838
21.44	240.15	3.126	59.187	-0.154812
21.44	240.17	3.126	59.185	-0.154849
21.44	240.18	3.126	59.182	-0.155023
21.44	240.20	3.126	59.180	-0.155020
21.44	240.22	3.126	59.177	-0.154800
21.45	240.23	3.126	59.175	-0.154622
21.45	240.25	3.125	59.172	-0.154508
21.45	240.27	3.125	59.169	-0.154600
21.45	240.28	3.125	59.167	-0.154645
21.45	240.30	3.125	59.164	-0.154485
21.46	240.32	3.125	59.162	-0.154216
21.46	240.33	3.125	59.159	-0.154001
21.46	240.35	3.125	59.157	-0.154121
21.46	240.37	3.125	59.154	-0.154350
21.46	240.38	3.124	59.151	-0.154670
21.46	240.40	3.124	59.149	-0.154882
21.47	240.42	3.124	59.146	-0.154879
21.47	240.43	3.124	59.144	-0.154738
21.47	240.45	3.124	59.141	-0.154468
21.47	240.47	3.124	59.139	-0.154193
21.47	240.48	3.124	59.136	-0.153982
21.47	240.50	3.123	59.133	-0.153784
21.48	240.52	3.123	59.131	-0.153624
21.48	240.53	3.123	59.128	-0.153501
21.48	240.55	3.123	59.126	-0.153529
21.48	240.57	3.123	59.123	-0.153740
21.48	240.58	3.123	59.121	-0.153892
21.48	240.60	3.123	59.118	-0.154081
21.48	240.62	3.123	59.115	-0.153948
21.49	240.63	3.122	59.113	-0.153659
21.49	240.65	3.122	59.110	-0.153559
21.49	240.67	3.122	59.108	-0.153719
21.49	240.68	3.122	59.105	-0.154169
21.49	240.70	3.122	59.103	-0.154243
21.49	240.72	3.122	59.100	-0.153950
21.50	240.73	3.122	59.098	-0.153506
21.50	240.75	3.121	59.095	-0.153138
21.50	240.77	3.121	59.092	-0.153170
21.50	240.78	3.121	59.090	-0.153285
21.50	240.80	3.121	59.087	-0.153465
21.51	240.82	3.121	59.085	-0.153410
21.51	240.83	3.121	59.082	-0.153167
21.51	240.85	3.121	59.080	-0.152831
21.51	240.87	3.120	59.077	-0.152501
21.51	240.88	3.120	59.075	-0.152428
21.51	240.90	3.120	59.072	-0.152410
21.52	240.92	3.120	59.070	-0.152566
21.52	240.93	3.120	59.067	-0.152713
21.52	240.95	3.120	59.064	-0.152621
21.52	240.97	3.120	59.062	-0.152337
21.52	240.98	3.120	59.059	-0.152135
21.52	241.00	3.119	59.057	-0.152071
21.53	241.02	3.119	59.054	-0.151998
21.53	241.03	3.119	59.052	-0.151805
21.53	241.05	3.119	59.049	-0.151521
21.53	241.07	3.119	59.047	-0.151429
21.53	241.08	3.119	59.044	-0.151484
21.53	241.10	3.119	59.042	-0.151704
21.53	241.12	3.118	59.039	-0.151819
21.54	241.13	3.118	59.037	-0.151833
21.54	241.15	3.118	59.034	-0.151672
21.54	241.17	3.118	59.032	-0.151429
21.54	241.18	3.118	59.029	-0.151342
21.54	241.20	3.118	59.027	-0.151324
21.54	241.22	3.118	59.024	-0.151305
21.55	241.23	3.118	59.022	-0.151223
21.55	241.25	3.117	59.019	-0.151154
21.55	241.27	3.117	59.017	-0.151076
21.55	241.28	3.117	59.014	-0.151145
21.55	241.30	3.117	59.012	-0.151223
21.56	241.32	3.117	59.009	-0.151195
21.56	241.33	3.117	59.007	-0.151154
21.56	241.35	3.117	59.004	-0.150920
21.56	241.36	3.116	59.002	-0.150749
21.56	241.38	3.116	58.999	-0.150740
21.56	241.40	3.116	58.997	-0.150786
21.57	241.41	3.116	58.994	-0.150961
21.57	241.43	3.116	58.992	-0.151012
21.57	241.45	3.116	58.989	-0.150869
21.57	241.46	3.116	58.987	-0.150694
21.57	241.48	3.116	58.984	-0.150460
21.57	241.50	3.115	58.982	-0.150483
21.58	241.51	3.115	58.979	-0.150740
21.58	241.53	3.115	58.977	-0.150841
21.58	241.55	3.115	58.974	-0.150690
21.58	241.56	3.115	58.972	-0.150211
21.58	241.58	3.115	58.969	-0.149770
21.58	241.60	3.115	58.967	-0.149752
21.58	241.61	3.115	58.964	-0.149899
21.59	241.63	3.114	58.962	-0.150161
21.59	241.65	3.114	58.959	-0.150331
21.59	241.66	3.114	58.957	-0.150294
21.59	241.68	3.114	58.954	-0.150179
21.59	241.70	3.114	58.952	-0.149844
21.59	241.71	3.114	58.949	-0.149545
21.60	241.73	3.114	58.947	-0.149233
21.60	241.75	3.113	58.944	-0.149017
21.60	241.76	3.113	58.942	-0.148875
21.60	241.78	3.113	58.939	-0.148755
21.60	241.80	3.113	58.937	-0.148627
21.61	241.81	3.113	58.934	-0.148508
21.61	241.83	3.113	58.932	-0.148370
21.61	241.85	3.113	58.929	-0.148301
21.61	241.86	3.113	58.927	-0.148159
21.61	241.88	3.112	58.924	-0.147912
21.61	241.90	3.112	58.922	-0.147894
21.62	241.91	3.112	58.920	-0.147752
21.62	241.93	3.112	58.917	-0.147821
21.62	241.95	3.112	58.915	-0.147890
21.62	241.96	3.112	58.912	-0.147867
21.62	241.98	3.112	58.910	-0.147798
21.62	242.00	3.112	58.907	-0.147523
21.63	242.01	3.111	58.905	-0.147454
21.63	242.03	3.111	58.902	-0.147408
21.63	242.05	3.111	58.900	-0.147473
21.63	242.06	3.111	58.897	-0.147368
21.63	242.08	3.111	58.895	-0.147043
21.63	242.10	3.111	58.893	-0.146768
21.63	242.11	3.111	58.890	-0.146634
21.64	242.13	3.110	58.888	-0.146758
21.64	242.15	3.110	58.885	-0.146951
21.64	242.16	3.110	58.883	-0.147213
21.64	242.18	3.110	58.880	-0.147084
21.64	242.20	3.110	58.878	-0.146878
21.64	242.21	3.110	58.875	-0.146727
21.65	242.23	3.110	58.873	-0.146517
21.65	242.25	3.110	58.871	-0.146677
21.65	242.26	3.109	58.868	-0.146769
21.65	242.28	3.109	58.866	-0.146861
21.65	242.30	3.109	58.863	-0.146838
21.66	242.31	3.109	58.861	-0.146609
21.66	242.33	3.109	58.858	-0.146376
21.66	242.35	3.109	58.856	-0.146248
21.66	242.36	3.109	58.853	-0.146408
21.66	242.38	3.109	58.851	-0.146605
21.66	242.40	3.108	58.849	-0.146746
21.67	242.41	3.108	58.846	-0.146654
21.67	242.43	3.108	58.844	-0.146398
21.67	242.45	3.108	58.841	-0.146293
21.67	242.46	3.108	58.839	-0.146179
21.67	242.48	3.108	58.836	-0.146169
21.67	242.50	3.108	58.834	-0.146082
21.68	242.51	3.108	58.832	-0.145830
21.68	242.53	3.107	58.829	-0.145665
21.68	242.55	3.107	58.827	-0.145515
21.68	242.56	3.107	58.824	-0.145583
21.68	242.58	3.107	58.822	-0.145692
21.68	242.60	3.107	58.819	-0.145595
21.68	242.61	3.107	58.817	-0.145319
21.69	242.63	3.107	58.815	-0.145031
21.69	242.65	3.106	58.812	-0.144985
21.69	242.66	3.106	58.810	-0.145231
21.69	242.68	3.106	58.807	-0.145451
21.69	242.69	3.106	58.805	-0.145465
21.69	242.71	3.106	58.803	-0.145304
21.70	242.73	3.106	58.800	-0.145107
21.70	242.74	3.106	58.798	-0.145029
21.70	242.76	3.106	58.795	-0.144983
21.70	242.78	3.105	58.793	-0.145019
21.70	242.79	3.105	58.790	-0.144977
21.71	242.81	3.105	58.788	-0.144862
21.71	242.83	3.105	58.786	-0.144702
21.71	242.84	3.105	58.783	-0.144358
21.71	242.86	3.105	58.781	-0.144266
21.71	242.88	3.105	58.778	-0.144289
21.71	242.89	3.105	58.776	-0.144289
21.72	242.91	3.104	58.774	-0.144404
21.72	242.93	3.104	58.771	-0.144358
21.72	242.94	3.104	58.769	-0.144338
21.72	242.96	3.104	58.766	-0.144424
21.72	242.98	3.104	58.764	-0.144391
21.72	242.99	3.104	58.762	-0.144519
21.73	243.01	3.104	58.759	-0.144631
21.73	243.03	3.104	58.757	-0.144653
21.73	243.04	3.103	58.754	-0.144451
21.73	243.06	3.103	58.752	-0.144165
21.73	243.08	3.103	58.750	-0.144146
21.73	243.09	3.103	58.747	-0.144307
21.73	243.11	3.103	58.745	-0.144579
21.74	243.13	3.103	58.742	-0.144474
21.74	243.14	3.103	58.740	-0.144149
21.74	243.16	3.103	58.738	-0.143827
21.74	243.18	3.102	58.735	-0.143690
21.74	243.19	3.102	58.733	-0.143713
21.74	243.21	3.102	58.730	-0.143785
21.75	243.23	3.102	58.728	-0.143680
21.75	243.24	3.102	58.726	-0.143464
21.75	243.26	3.102	58.723	-0.143326
21.75	243.28	3.102	58.721	-0.143336
21.75	243.29	3.102	58.719	-0.143533
21.76	243.31	3.101	58.716	-0.143693
21.76	243.33	3.101	58.714	-0.143683
21.76	243.34	3.101	58.711	-0.143477
21.76	243.36	3.101	58.709	-0.143395
21.76	243.38	3.101	58.707	-0.143300
21.76	243.39	3.101	58.704	-0.143277
21.77	243.41	3.101	58.702	-0.143323
21.77	243.43	3.101	58.699	-0.143044
21.77	243.44	3.100	58.697	-0.142874
21.77	243.46	3.100	58.695	-0.142562
21.77	243.48	3.100	58.692	-0.142402
21.77	243.49	3.100	58.690	-0.142526
21.78	243.51	3.100	58.688	-0.142729
21.78	243.53	3.100	58.685	-0.142936
21.78	243.54	3.100	58.683	-0.142913
21.78	243.56	3.100	58.680	-0.142772
21.78	243.58	3.099	58.678	-0.142438
21.78	243.59	3.099	58.676	-0.142458
21.78	243.61	3.099	58.673	-0.142526
21.79	243.63	3.099	58.671	-0.142572
21.79	243.64	3.099	58.669	-0.142454
21.79	243.66	3.099	58.666	-0.141983
21.79	243.68	3.099	58.664	-0.141590
21.79	243.69	3.099	58.662	-0.141361
21.79	243.71	3.098	58.659	-0.141361
21.80	243.73	3.098	58.657	-0.141544
21.80	243.74	3.098	58.654	-0.141613
21.80	243.76	3.098	58.652	-0.141522
21.80	243.78	3.098	58.650	-0.141338
21.80	243.79	3.098	58.647	-0.141175
21.81	243.81	3.098	58.645	-0.141185
21.81	243.83	3.098	58.643	-0.141276
21.81	243.84	3.097	58.640	-0.141241
21.81	243.86	3.097	58.638	-0.141047
21.81	243.88	3.097	58.636	-0.140770
21.81	243.89	3.097	58.633	-0.140469
21.82	243.91	3.097	58.631	-0.140456
21.82	243.93	3.097	58.629	-0.140385
21.82	243.94	3.097	58.626	-0.140385
21.82	243.96	3.097	58.624	-0.140382
21.82	243.98	3.096	58.622	-0.140300
21.82	243.99	3.096	58.619	-0.140229
21.83	244.01	3.096	58.617	-0.140206
21.83	244.03	3.096	58.615	-0.140229
21.83	244.04	3.096	58.612	-0.140340
21.83	244.06	3.096	58.610	-0.140442
21.83	244.08	3.096	58.608	-0.140348
21.83	244.09	3.096	58.605	-0.140162
21.83	244.11	3.095	58.603	-0.140058
21.84	244.13	3.095	58.601	-0.139989
21.84	244.14	3.095	58.598	-0.140068
21.84	244.16	3.095	58.596	-0.140126
21.84	244.18	3.095	58.594	-0.139986
21.84	244.19	3.095	58.591	-0.139869
21.84	244.21	3.095	58.589	-0.139765
21.85	244.23	3.095	58.587	-0.139922
21.85	244.24	3.094	58.584	-0.140059
21.85	244.26	3.094	58.582	-0.140037
21.85	244.28	3.094	58.580	-0.139831
21.85	244.29	3.094	58.577	-0.139508
21.86	244.31	3.094	58.575	-0.139313
21.86	244.33	3.094	58.573	-0.139336
21.86	244.34	3.094	58.570	-0.139391
21.86	244.36	3.094	58.568	-0.139516
21.86	244.38	3.093	58.566	-0.139500
21.86	244.39	3.093	58.563	-0.139338
21.87	244.41	3.093	58.561	-0.139107
21.87	244.43	3.093	58.559	-0.138889
21.87	244.44	3.093	58.556	-0.138866
21.87	244.46	3.093	58.554	-0.138947
21.87	244.48	3.093	58.552	-0.138947
21.87	244.49	3.093	58.549	-0.138889
21.88	244.51	3.092	58.547	-0.138681
21.88	244.53	3.092	58.545	-0.138542
21.88	244.54	3.092	58.542	-0.138554
21.88	244.56	3.092	58.540	-0.138635
21.88	244.58	3.092	58.538	-0.138762
21.88	244.59	3.092	58.535	-0.138772
21.88	244.61	3.092	58.533	-0.138737
21.89	244.63	3.092	58.531	-0.138564
21.89	244.64	3.092	58.528	-0.138473
21.89	244.66	3.091	58.526	-0.138506
21.89	244.68	3.091	58.524	-0.138595
21.89	244.69	3.091	58.521	-0.138643
21.89	244.71	3.091	58.519	-0.138542
21.90	244.73	3.091	58.517	-0.138359
21.90	244.74	3.091	58.515	-0.138255
21.90	244.76	3.091	58.512	-0.138301
21.90	244.78	3.091	58.510	-0.138427
21.90	244.79	3.090	58.508	-0.138473
21.91	244.81	3.090	58.505	-0.138438
21.91	244.83	3.090	58.503	-0.138255
21.91	244.84	3.090	58.501	-0.138177
21.91	244.86	3.090	58.498	-0.138336
21.91	244.88	3.090	58.496	-0.138575
21.91	244.89	3.090	58.494	-0.138869
21.92	244.91	3.090	58.491	-0.138962
21.92	244.93	3.089	58.489	-0.138815
21.92	244.94	3.089	58.487	-0.138587
21.92	244.96	3.089	58.484	-0.138392
21.92	244.98	3.089	58.482	-0.138344
21.92	244.99	3.089	58.480	-0.138321
21.93	245.01	3.089	58.477	-0.138230
21.93	245.03	3.089	58.475	-0.138073
21.93	245.05	3.089	58.473	-0.137926
21.93	245.06	3.088	58.471	-0.138085
21.93	245.08	3.088	58.468	-0.138232
21.93	245.10	3.088	58.466	-0.138278
21.93	245.11	3.088	58.464	-0.138177
21.94	245.13	3.088	58.461	-0.137675
21.94	245.15	3.088	58.459	-0.137411
21.94	245.16	3.088	58.457	-0.137318
21.94	245.18	3.088	58.454	-0.137251
21.94	245.20	3.087	58.452	-0.137332
21.94	245.21	3.087	58.450	-0.137309
21.95	245.23	3.087	58.448	-0.137436
21.95	245.25	3.087	58.445	-0.137540
21.95	245.26	3.087	58.443	-0.137395
21.95	245.28	3.087	58.441	-0.137260
21.95	245.30	3.087	58.438	-0.137075
21.96	245.31	3.087	58.436	-0.137086
21.96	245.33	3.087	58.434	-0.136926
21.96	245.35	3.086	58.431	-0.136802
21.96	245.36	3.086	58.429	-0.136872
21.96	245.38	3.086	58.427	-0.137078
21.96	245.40	3.086	58.425	-0.137422
21.97	245.41	3.086	58.422	-0.137458
21.97	245.43	3.086	58.420	-0.137275
21.97	245.45	3.086	58.418	-0.136968
21.97	245.46	3.086	58.415	-0.136658
21.97	245.48	3.085	58.413	-0.136615
21.97	245.50	3.085	58.411	-0.136823
21.98	245.51	3.085	58.409	-0.136972
21.98	245.53	3.085	58.406	-0.137157
21.98	245.55	3.085	58.404	-0.137112
21.98	245.56	3.085	58.402	-0.136974
21.98	245.58	3.085	58.399	-0.136931
21.98	245.60	3.085	58.397	-0.136669
21.98	245.61	3.084	58.395	-0.136534
21.99	245.63	3.084	58.393	-0.136559
21.99	245.65	3.084	58.390	-0.136684
21.99	245.66	3.084	58.388	-0.136902
21.99	245.68	3.084	58.386	-0.137041
21.99	245.70	3.084	58.383	-0.137021
21.99	245.71	3.084	58.381	-0.137000
22.00	245.73	3.084	58.379	-0.137056
22.00	245.75	3.083	58.377	-0.137168
22.00	245.76	3.083	58.374	-0.137308
22.00	245.78	3.083	58.372	-0.137435
22.00	245.80	3.083	58.370	-0.137506
22.01	245.81	3.083	58.367	-0.137348
22.01	245.83	3.083	58.365	-0.137129
22.01	245.85	3.083	58.363	-0.136821
22.01	245.86	3.083	58.361	-0.136638
22.01	245.88	3.083	58.358	-0.136834
22.01	245.90	3.082	58.356	-0.137225
22.02	245.91	3.082	58.354	-0.137454
22.02	245.93	3.082	58.351	-0.137500
22.02	245.95	3.082	58.349	-0.137342
22.02	245.96	3.082	58.347	-0.136942
22.02	245.98	3.082	58.345	-0.136716
22.02	246.00	3.082	58.342	-0.136509
22.03	246.01	3.082	58.340	-0.136509
22.03	246.03	3.081	58.338	-0.136647
22.03	246.05	3.081	58.336	-0.136647
22.03	246.06	3.081	58.333	-0.136534
22.03	246.08	3.081	58.331	-0.136247
22.03	246.10	3.081	58.329	-0.136008
22.03	246.11	3.081	58.326	-0.135733
22.04	246.13	3.081	58.324	-0.135699
22.04	246.15	3.081	58.322	-0.135837
22.04	246.16	3.080	58.320	-0.135916
22.04	246.18	3.080	58.317	-0.135778
22.04	246.20	3.080	58.315	-0.135470
22.04	246.21	3.080	58.313	-0.135287
22.05	246.23	3.080	58.311	-0.135389
22.05	246.25	3.080	58.308	-0.135549
22.05	246.26	3.080	58.306	-0.135722
22.05	246.28	3.080	58.304	-0.135837
22.05	246.30	3.080	58.302	-0.135801
22.06	246.31	3.079	58.299	-0.135916
22.06	246.33	3.079	58.297	-0.135814
22.06	246.35	3.079	58.295	-0.135585
22.06	246.36	3.079	58.293	-0.135526
22.06	246.38	3.079	58.290	-0.135135
```
