## Supplementary material for "Water content, transition temperature and fragility influence protection and anhydrobiotic capacity": File S2: 97.5 percent trehalose 2.5 percent glycerol 10g per L 1 post449 PM.txt

```
Filename	97.5 percent trehalose 2.5 percent glycerol 10g per L 1 post449 PM
Instrument name	5500-0686 (192.168.1.100)
Operator	JFR
rundate	6/16/2022
Sample name	97.5 percent trehalose 2.5 percent glycerol 10g per L 1 post
proceduresegments	Equilibrate 30.00 °C; Ramp 10.00 °C/min to 250.00 °C
[step]
Ramp 10.00 °C/min to 250.00 °C
Time	Temperature	Weight	Weight	Deriv. Weight
min	°C	mg	%	% / °C
0.00	29.84	5.574	100.003	3.36134e-3
0.00	29.84	5.574	100.003	2.69972e-3
0.00	29.85	5.574	100.003	6.74534e-4
0.01	29.85	5.574	100.003	-4.73086e-3
0.01	29.85	5.574	100.003	-8.12087e-3
0.01	29.85	5.574	100.003	-6.11243e-3
0.01	29.85	5.574	100.003	6.67062e-4
0.01	29.85	5.574	100.003	7.50922e-3
0.01	29.85	5.574	100.003	7.51739e-3
0.01	29.85	5.574	100.003	3.41763e-3
0.02	29.86	5.574	100.003	-4.78607e-3
0.02	29.86	5.574	100.003	-6.85727e-3
0.02	29.86	5.574	100.003	-6.87709e-3
0.02	29.86	5.574	100.003	-2.75957e-3
0.02	29.86	5.574	100.003	4.13839e-3
0.03	29.86	5.574	100.003	4.83305e-3
0.03	29.86	5.574	100.003	2.76792e-3
0.03	29.86	5.574	100.003	-2.76552e-3
0.03	29.86	5.574	100.003	-7.62970e-3
0.03	29.87	5.574	100.003	-6.96741e-3
0.03	29.87	5.574	100.003	-6.98564e-4
0.03	29.87	5.574	100.003	6.97714e-3
0.04	29.87	5.574	100.003	0.0118542
0.04	29.87	5.574	100.003	9.73960e-3
0.04	29.87	5.574	100.003	2.79036e-3
0.04	29.87	5.574	100.003	-2.78889e-3
0.04	29.87	5.574	100.003	-3.49992e-3
0.05	29.87	5.574	100.003	-1.40129e-3
0.05	29.87	5.574	100.003	0.00000
0.05	29.88	5.574	100.003	0.00000
0.05	29.88	5.574	100.003	0.00000
0.05	29.88	5.574	100.003	0.00000
0.05	29.88	5.574	100.003	1.39909e-3
0.05	29.88	5.574	100.003	2.09595e-3
0.06	29.88	5.574	100.003	2.09546e-3
0.06	29.88	5.574	100.003	1.39421e-3
0.06	29.88	5.574	100.003	0.00000
0.06	29.88	5.574	100.003	0.00000
0.06	29.89	5.574	100.003	0.00000
0.07	29.89	5.574	100.003	0.00000
0.07	29.89	5.574	100.003	1.39348e-3
0.07	29.89	5.574	100.003	4.87610e-3
0.07	29.89	5.574	100.003	7.66209e-3
0.07	29.89	5.574	100.003	7.67227e-3
0.07	29.89	5.574	100.003	3.49649e-3
0.08	29.89	5.574	100.003	-7.00032e-4
0.08	29.89	5.574	100.003	-6.97592e-4
0.08	29.90	5.574	100.003	-6.97593e-4
0.08	29.90	5.574	100.003	-9.71239e-7
0.08	29.90	5.574	100.003	-6.97349e-4
0.08	29.90	5.574	100.003	4.17413e-3
0.08	29.90	5.574	100.003	9.76119e-3
0.09	29.90	5.574	100.003	9.06092e-3
0.09	29.90	5.574	100.003	4.16831e-3
0.09	29.90	5.574	100.003	-4.17270e-3
0.09	29.90	5.574	100.003	-8.33454e-3
0.09	29.91	5.574	100.003	-7.64178e-3
0.09	29.91	5.574	100.003	-4.16715e-3
0.10	29.91	5.574	100.003	-6.91070e-4
0.10	29.91	5.574	100.003	2.07804e-3
0.10	29.91	5.574	100.003	2.76793e-3
0.10	29.91	5.574	100.003	2.07636e-3
0.10	29.91	5.574	100.003	-6.89876e-4
0.11	29.91	5.574	100.003	-2.77031e-3
0.11	29.91	5.574	100.003	-4.14840e-3
0.11	29.92	5.574	100.003	-1.37573e-3
0.11	29.92	5.574	100.003	3.44708e-3
0.11	29.92	5.574	100.003	2.75672e-3
0.11	29.92	5.574	100.003	9.48630e-7
0.12	29.92	5.574	100.003	-2.75292e-3
0.12	29.92	5.574	100.003	-6.81614e-4
0.12	29.92	5.574	100.003	4.12109e-3
0.12	29.92	5.574	100.003	6.15290e-3
0.12	29.92	5.574	100.003	6.13542e-3
0.12	29.93	5.574	100.003	3.40066e-3
0.13	29.93	5.574	100.003	3.39651e-3
0.13	29.93	5.574	100.003	4.74691e-3
0.13	29.93	5.574	100.003	6.77690e-3
0.13	29.93	5.574	100.003	8.80162e-3
0.13	29.93	5.574	100.003	0.0101388
0.13	29.93	5.574	100.003	0.0101132
0.14	29.93	5.574	100.003	8.74649e-3
0.14	29.93	5.574	100.003	8.05684e-3
0.14	29.94	5.574	100.003	5.36035e-3
0.14	29.94	5.574	100.003	4.67553e-3
0.14	29.94	5.574	100.003	4.65687e-3
0.14	29.94	5.574	100.003	5.30039e-3
0.14	29.94	5.574	100.003	7.92056e-3
0.15	29.94	5.574	100.003	8.56563e-3
0.15	29.94	5.574	100.003	7.21866e-3
0.15	29.94	5.574	100.003	4.57983e-3
0.15	29.94	5.574	100.003	3.92049e-3
0.15	29.95	5.574	100.003	5.21703e-3
0.16	29.95	5.574	100.003	7.16632e-3
0.16	29.95	5.574	100.003	0.0104073
0.16	29.95	5.574	100.003	0.0116927
0.16	29.95	5.574	100.003	0.0149146
0.16	29.95	5.574	100.003	0.0148737
0.16	29.95	5.574	100.003	9.02851e-3
0.16	29.95	5.574	100.003	5.13928e-3
0.17	29.96	5.574	100.003	2.56758e-3
0.17	29.96	5.574	100.003	5.11935e-3
0.17	29.96	5.574	100.003	8.27820e-3
0.17	29.96	5.574	100.003	6.97600e-3
0.17	29.96	5.574	100.003	5.68218e-3
0.18	29.96	5.574	100.003	4.40805e-3
0.18	29.96	5.574	100.003	7.53945e-3
0.18	29.96	5.574	100.003	0.0100311
0.18	29.97	5.574	100.003	0.0100047
0.18	29.97	5.574	100.003	0.0112230
0.18	29.97	5.574	100.003	0.0124383
0.19	29.97	5.574	100.003	0.0123829
0.19	29.97	5.574	100.003	9.25465e-3
0.19	29.97	5.574	100.003	3.68547e-3
0.19	29.97	5.574	100.003	1.22848e-3
0.19	29.97	5.574	100.003	4.27812e-3
0.19	29.97	5.574	100.003	9.12684e-3
0.19	29.98	5.574	100.003	0.0127377
0.20	29.98	5.574	100.003	0.0127091
0.20	29.98	5.574	100.003	0.0102586
0.20	29.98	5.574	100.003	8.42901e-3
0.20	29.98	5.574	100.003	9.00462e-3
0.20	29.98	5.574	100.003	9.56234e-3
0.21	29.98	5.574	100.003	8.92978e-3
0.21	29.99	5.574	100.003	7.11918e-3
0.21	29.99	5.574	100.003	8.28432e-3
0.21	29.99	5.574	100.003	0.0117936
0.21	29.99	5.574	100.003	0.0117500
0.21	29.99	5.574	100.003	8.77238e-3
0.21	29.99	5.574	100.003	3.49392e-3
0.22	29.99	5.574	100.003	1.16462e-3
0.22	29.99	5.574	100.003	2.89164e-3
0.22	30.00	5.574	100.003	4.60461e-3
0.22	30.00	5.574	100.003	6.88139e-3
0.22	30.00	5.574	100.003	8.58529e-3
0.23	30.00	5.574	100.003	9.10939e-3
0.23	30.00	5.574	100.003	8.48803e-3
0.23	30.00	5.574	100.003	6.75782e-3
0.23	30.00	5.574	100.003	6.73018e-3
0.23	30.00	5.574	100.003	6.14005e-3
0.23	30.01	5.574	100.004	8.89747e-3
0.24	30.01	5.574	100.004	9.95353e-3
0.24	30.01	5.574	100.004	8.25043e-3
0.24	30.01	5.574	100.004	8.19749e-3
0.24	30.01	5.574	100.004	6.52872e-3
0.24	30.01	5.574	100.004	9.73367e-3
0.24	30.01	5.574	100.004	0.0144998
0.24	30.02	5.574	100.004	0.0176128
0.25	30.02	5.574	100.004	0.0169448
0.25	30.02	5.574	100.004	0.0131217
0.25	30.02	5.574	100.004	7.30285e-3
0.25	30.02	5.574	100.004	3.63430e-3
0.25	30.02	5.574	100.004	5.68542e-3
0.26	30.02	5.574	100.004	8.20324e-3
0.26	30.03	5.574	100.004	0.0126738
0.26	30.03	5.574	100.004	0.0150575
0.26	30.03	5.574	100.004	0.0134168
0.26	30.03	5.574	100.004	0.0108167
0.26	30.03	5.574	100.004	7.79932e-3
0.26	30.03	5.574	100.004	8.21712e-3
0.27	30.04	5.574	100.004	0.0119521
0.27	30.04	5.574	100.004	0.0156003
0.27	30.04	5.574	100.004	0.0177532
0.27	30.04	5.574	100.004	0.0166172
0.27	30.04	5.574	100.004	0.0146151
0.28	30.04	5.574	100.004	0.0131138
0.28	30.05	5.574	100.004	0.0143272
0.28	30.05	5.574	100.004	0.0159153
0.28	30.05	5.574	100.004	0.0156973
0.28	30.05	5.574	100.004	0.0163494
0.28	30.05	5.574	100.004	0.0170051
0.29	30.05	5.574	100.004	0.0176077
0.29	30.06	5.574	100.004	0.0165396
0.29	30.06	5.574	100.004	0.0147052
0.29	30.06	5.574	100.004	0.0165427
0.29	30.06	5.574	100.004	0.0202748
0.29	30.06	5.574	100.004	0.0230791
0.30	30.07	5.574	100.004	0.0230808
0.30	30.07	5.574	100.004	0.0193069
0.30	30.07	5.574	100.004	0.0171502
0.30	30.07	5.575	100.004	0.0161676
0.30	30.07	5.575	100.004	0.0173620
0.30	30.08	5.575	100.005	0.0202706
0.30	30.08	5.575	100.005	0.0213185
0.31	30.08	5.575	100.005	0.0223124
0.31	30.08	5.575	100.005	0.0225956
0.31	30.08	5.575	100.005	0.0225218
0.31	30.09	5.575	100.005	0.0220959
0.31	30.09	5.575	100.005	0.0207180
0.31	30.09	5.575	100.005	0.0219137
0.32	30.09	5.575	100.005	0.0239771
0.32	30.10	5.575	100.005	0.0268275
0.32	30.10	5.575	100.005	0.0280559
0.32	30.10	5.575	100.005	0.0257311
0.32	30.10	5.575	100.005	0.0243418
0.33	30.11	5.575	100.005	0.0238620
0.33	30.11	5.575	100.005	0.0252812
0.33	30.11	5.575	100.005	0.0279408
0.33	30.12	5.575	100.005	0.0294287
0.33	30.12	5.575	100.006	0.0295377
0.33	30.12	5.575	100.006	0.0286273
0.34	30.13	5.575	100.006	0.0272686
0.34	30.13	5.575	100.006	0.0266801
0.34	30.13	5.575	100.006	0.0277363
0.34	30.13	5.575	100.006	0.0296219
0.34	30.14	5.575	100.006	0.0309304
0.34	30.14	5.575	100.006	0.0315098
0.35	30.15	5.575	100.006	0.0303511
0.35	30.15	5.575	100.006	0.0294565
0.35	30.15	5.575	100.007	0.0291934
0.35	30.16	5.575	100.007	0.0289304
0.35	30.16	5.575	100.007	0.0298253
0.35	30.16	5.575	100.007	0.0299018
0.35	30.17	5.575	100.007	0.0301497
0.36	30.17	5.575	100.007	0.0298272
0.36	30.18	5.575	100.007	0.0288080
0.36	30.18	5.575	100.007	0.0286912
0.36	30.19	5.575	100.008	0.0290739
0.36	30.19	5.575	100.008	0.0292482
0.36	30.19	5.575	100.008	0.0294007
0.37	30.20	5.575	100.008	0.0290721
0.37	30.20	5.575	100.008	0.0290591
0.37	30.21	5.575	100.008	0.0288605
0.37	30.21	5.575	100.008	0.0274870
0.37	30.22	5.575	100.008	0.0261733
0.38	30.23	5.575	100.009	0.0253529
0.38	30.23	5.575	100.009	0.0259471
0.38	30.24	5.575	100.009	0.0266276
0.38	30.24	5.575	100.009	0.0267349
0.38	30.25	5.575	100.009	0.0257898
0.38	30.25	5.575	100.009	0.0250269
0.39	30.26	5.575	100.010	0.0249129
0.39	30.27	5.575	100.010	0.0250430
0.39	30.27	5.575	100.010	0.0255150
0.39	30.28	5.575	100.010	0.0253831
0.39	30.28	5.575	100.010	0.0252472
0.39	30.29	5.575	100.010	0.0247632
0.40	30.30	5.575	100.010	0.0235262
0.40	30.31	5.575	100.011	0.0218987
0.40	30.31	5.575	100.011	0.0209855
0.40	30.32	5.575	100.011	0.0208414
0.40	30.33	5.575	100.011	0.0216211
0.40	30.33	5.575	100.011	0.0218574
0.40	30.34	5.575	100.011	0.0209801
0.41	30.35	5.575	100.012	0.0196395
0.41	30.36	5.575	100.012	0.0187459
0.41	30.37	5.575	100.012	0.0184462
0.41	30.37	5.575	100.012	0.0186292
0.41	30.38	5.575	100.012	0.0188958
0.41	30.39	5.575	100.012	0.0184254
0.42	30.40	5.575	100.012	0.0183265
0.42	30.41	5.575	100.013	0.0178799
0.42	30.42	5.575	100.013	0.0171826
0.42	30.42	5.575	100.013	0.0168512
0.42	30.43	5.575	100.013	0.0162811
0.43	30.44	5.575	100.013	0.0161425
0.43	30.45	5.575	100.013	0.0160845
0.43	30.46	5.575	100.014	0.0155423
0.43	30.47	5.575	100.014	0.0148559
0.43	30.48	5.575	100.014	0.0140349
0.43	30.49	5.575	100.014	0.0137893
0.44	30.50	5.575	100.014	0.0140921
0.44	30.51	5.575	100.014	0.0143046
0.44	30.52	5.575	100.014	0.0142076
0.44	30.53	5.575	100.015	0.0137404
0.44	30.54	5.575	100.015	0.0132887
0.44	30.55	5.575	100.015	0.0128474
0.45	30.56	5.575	100.015	0.0125646
0.45	30.57	5.575	100.015	0.0121449
0.45	30.58	5.575	100.015	0.0120204
0.45	30.59	5.575	100.015	0.0121781
0.45	30.60	5.575	100.015	0.0120579
0.45	30.61	5.575	100.016	0.0117304
0.45	30.63	5.575	100.016	0.0111404
0.46	30.64	5.575	100.016	0.0105634
0.46	30.65	5.575	100.016	0.0100638
0.46	30.66	5.575	100.016	9.84079e-3
0.46	30.67	5.575	100.016	9.62391e-3
0.46	30.68	5.575	100.016	9.47597e-3
0.46	30.69	5.575	100.016	9.46125e-3
0.47	30.71	5.575	100.017	9.12659e-3
0.47	30.72	5.575	100.017	8.73640e-3
0.47	30.73	5.575	100.017	8.41644e-3
0.47	30.74	5.575	100.017	7.97818e-3
0.47	30.76	5.575	100.017	7.98212e-3
0.48	30.77	5.575	100.017	7.98420e-3
0.48	30.78	5.575	100.017	8.10878e-3
0.48	30.79	5.575	100.017	7.80661e-3
0.48	30.81	5.575	100.017	7.33241e-3
0.48	30.82	5.575	100.017	6.92572e-3
0.48	30.83	5.575	100.017	6.82276e-3
0.49	30.84	5.575	100.018	6.95416e-3
0.49	30.86	5.575	100.018	6.90917e-3
0.49	30.87	5.575	100.018	6.69110e-3
0.49	30.88	5.575	100.018	6.24599e-3
0.49	30.90	5.575	100.018	5.97955e-3
0.49	30.91	5.575	100.018	5.71757e-3
0.50	30.92	5.575	100.018	5.68588e-3
0.50	30.94	5.575	100.018	5.54201e-3
0.50	30.95	5.575	100.018	5.45690e-3
0.50	30.96	5.575	100.018	5.20464e-3
0.50	30.98	5.575	100.018	4.89965e-3
0.50	30.99	5.575	100.018	4.54317e-3
0.50	31.00	5.575	100.019	4.13621e-3
0.51	31.02	5.575	100.019	3.73261e-3
0.51	31.03	5.575	100.019	3.60750e-3
0.51	31.05	5.575	100.019	3.75598e-3
0.51	31.06	5.575	100.019	3.90295e-3
0.51	31.07	5.575	100.019	4.26454e-3
0.51	31.09	5.575	100.019	3.97766e-3
0.52	31.10	5.575	100.019	3.85493e-3
0.52	31.12	5.575	100.019	3.57319e-3
0.52	31.13	5.575	100.019	3.13506e-3
0.52	31.15	5.575	100.019	3.07098e-3
0.52	31.16	5.575	100.019	2.90274e-3
0.53	31.18	5.575	100.019	3.15620e-3
0.53	31.19	5.575	100.019	3.19768e-3
0.53	31.20	5.575	100.019	2.92536e-3
0.53	31.22	5.575	100.019	2.75979e-3
0.53	31.23	5.575	100.019	2.49176e-3
0.53	31.25	5.575	100.019	2.38072e-3
0.53	31.26	5.575	100.019	2.68420e-3
0.54	31.28	5.575	100.019	2.57406e-3
0.54	31.29	5.575	100.019	2.31024e-3
0.54	31.31	5.575	100.019	1.89453e-3
0.54	31.32	5.575	100.019	1.37983e-3
0.54	31.34	5.575	100.020	1.52965e-3
0.55	31.35	5.575	100.020	1.57661e-3
0.55	31.37	5.575	100.020	1.72550e-3
0.55	31.38	5.575	100.020	1.97506e-3
0.55	31.40	5.575	100.020	2.22401e-3
0.55	31.41	5.575	100.020	2.21910e-3
0.55	31.43	5.575	100.020	1.76178e-3
0.55	31.44	5.575	100.020	1.20577e-3
0.56	31.46	5.575	100.020	8.52758e-4
0.56	31.47	5.575	100.020	9.51522e-4
0.56	31.49	5.575	100.020	1.24996e-3
0.56	31.50	5.575	100.020	1.44734e-3
0.56	31.52	5.575	100.020	1.39510e-3
0.57	31.53	5.575	100.020	1.09466e-3
0.57	31.55	5.575	100.020	7.45424e-4
0.57	31.57	5.575	100.020	6.94935e-4
0.57	31.58	5.575	100.020	5.45221e-4
0.57	31.60	5.575	100.020	4.94916e-4
0.57	31.61	5.575	100.020	4.44923e-4
0.58	31.63	5.575	100.020	3.95165e-4
0.58	31.64	5.575	100.020	6.90937e-4
0.58	31.66	5.575	100.020	6.90149e-4
0.58	31.67	5.575	100.020	6.40132e-4
0.58	31.69	5.575	100.020	5.41131e-4
0.58	31.70	5.575	100.020	1.96627e-4
0.58	31.72	5.575	100.020	9.81835e-5
0.59	31.74	5.575	100.020	-1.47316e-4
0.59	31.75	5.575	100.020	-4.41506e-4
0.59	31.77	5.575	100.020	-4.41187e-4
0.59	31.78	5.575	100.020	-4.89910e-4
0.59	31.80	5.575	100.020	-2.44743e-4
0.60	31.81	5.575	100.020	-9.78677e-5
0.60	31.83	5.575	100.020	-9.78234e-5
0.60	31.84	5.575	100.020	4.89141e-5
0.60	31.86	5.575	100.020	-4.88603e-5
0.60	31.88	5.575	100.020	-9.77409e-5
0.60	31.89	5.575	100.020	-2.93015e-4
0.60	31.91	5.575	100.020	-4.88192e-4
0.61	31.92	5.575	100.020	-3.90474e-4
0.61	31.94	5.575	100.020	-3.41579e-4
0.61	31.95	5.575	100.020	-3.41525e-4
0.61	31.97	5.575	100.020	-4.87831e-4
0.61	31.99	5.575	100.020	-7.31606e-4
0.62	32.00	5.575	100.020	-8.77842e-4
0.62	32.02	5.575	100.020	-8.77628e-4
0.62	32.03	5.575	100.020	-9.26280e-4
0.62	32.05	5.575	100.020	-1.07239e-3
0.62	32.06	5.575	100.020	-1.07227e-3
0.62	32.08	5.575	100.020	-9.74792e-4
0.63	32.09	5.575	100.020	-6.82316e-4
0.63	32.11	5.575	100.020	-5.84888e-4
0.63	32.13	5.575	100.020	-6.33616e-4
0.63	32.14	5.575	100.020	-7.31111e-4
0.63	32.16	5.575	100.020	-8.28747e-4
0.63	32.17	5.575	100.020	-8.77521e-4
0.63	32.19	5.575	100.020	-8.77663e-4
0.64	32.20	5.575	100.020	-8.28845e-4
0.64	32.22	5.575	100.020	-8.28750e-4
0.64	32.24	5.575	100.020	-8.77542e-4
0.64	32.25	5.575	100.020	-7.80069e-4
0.64	32.27	5.575	100.020	-5.85142e-4
0.65	32.28	5.575	100.020	-5.36409e-4
0.65	32.30	5.575	100.020	-4.38939e-4
0.65	32.31	5.575	100.020	-4.87736e-4
0.65	32.33	5.575	100.020	-4.39036e-4
0.65	32.34	5.575	100.020	-3.90325e-4
0.65	32.36	5.575	100.020	-6.83146e-4
0.65	32.38	5.575	100.020	-9.76124e-4
0.66	32.39	5.575	100.020	-1.07394e-3
0.66	32.41	5.575	100.020	-9.76558e-4
0.66	32.42	5.575	100.020	-6.83751e-4
0.66	32.44	5.575	100.019	-5.86195e-4
0.66	32.45	5.575	100.019	-7.32839e-4
0.67	32.47	5.575	100.019	-7.81701e-4
0.67	32.49	5.575	100.019	-7.32784e-4
0.67	32.50	5.575	100.019	-7.81601e-4
0.67	32.52	5.575	100.019	-7.81677e-4
0.67	32.53	5.575	100.019	-8.79548e-4
0.67	32.55	5.575	100.019	-8.30749e-4
0.68	32.56	5.575	100.019	-5.37637e-4
0.68	32.58	5.575	100.019	-5.37685e-4
0.68	32.59	5.575	100.019	-5.86642e-4
0.68	32.61	5.575	100.019	-6.84613e-4
0.68	32.63	5.575	100.019	-7.33680e-4
0.68	32.64	5.575	100.019	-4.89220e-4
0.68	32.66	5.575	100.019	-2.44618e-4
0.69	32.67	5.575	100.019	-1.95695e-4
0.69	32.69	5.575	100.019	-2.44618e-4
0.69	32.70	5.575	100.019	-2.93559e-4
0.69	32.72	5.575	100.019	-2.44606e-4
0.69	32.74	5.575	100.019	-9.78282e-5
0.70	32.75	5.575	100.019	0.00000
0.70	32.77	5.575	100.019	9.78091e-5
0.70	32.78	5.575	100.019	4.88950e-5
0.70	32.80	5.575	100.019	-9.77852e-5
0.70	32.81	5.575	100.019	-3.91083e-4
0.70	32.83	5.575	100.019	-7.33186e-4
0.70	32.84	5.575	100.019	-7.81999e-4
0.71	32.86	5.575	100.019	-6.35322e-4
0.71	32.88	5.575	100.019	-4.39797e-4
0.71	32.89	5.575	100.019	-3.41997e-4
0.71	32.91	5.575	100.019	-3.90770e-4
0.71	32.92	5.575	100.019	-5.85995e-4
0.72	32.94	5.575	100.019	-5.37014e-4
0.72	32.95	5.575	100.019	-4.88107e-4
0.72	32.97	5.575	100.019	-5.36804e-4
0.72	32.99	5.575	100.019	-5.36781e-4
0.72	33.00	5.575	100.019	-4.39058e-4
0.72	33.02	5.575	100.019	7.13721e-8
0.73	33.03	5.575	100.019	3.41385e-4
0.73	33.05	5.575	100.019	3.89968e-4
0.73	33.06	5.575	100.019	1.94903e-4
0.73	33.08	5.575	100.019	0.00000
0.73	33.09	5.575	100.019	0.00000
0.73	33.11	5.575	100.019	9.73899e-5
0.73	33.13	5.575	100.019	2.43361e-4
0.74	33.14	5.575	100.019	3.89129e-4
0.74	33.16	5.575	100.019	4.86168e-4
0.74	33.17	5.575	100.019	5.83204e-4
0.74	33.19	5.575	100.019	7.28700e-4
0.74	33.20	5.575	100.019	1.06830e-3
0.75	33.22	5.575	100.019	1.26201e-3
0.75	33.24	5.575	100.019	1.16449e-3
0.75	33.25	5.575	100.019	9.21525e-4
0.75	33.27	5.575	100.019	5.81773e-4
0.75	33.28	5.575	100.019	4.84555e-4
0.75	33.30	5.575	100.019	2.90503e-4
0.75	33.31	5.575	100.019	9.67234e-5
0.76	33.33	5.575	100.019	4.83793e-5
0.76	33.35	5.575	100.019	2.41756e-4
0.76	33.36	5.575	100.019	7.24544e-4
0.76	33.38	5.575	100.019	8.20594e-4
0.76	33.39	5.575	100.019	7.23635e-4
0.77	33.41	5.575	100.019	6.26843e-4
0.77	33.43	5.575	100.019	5.30109e-4
0.77	33.44	5.575	100.019	7.22300e-4
0.77	33.46	5.575	100.019	8.18124e-4
0.77	33.47	5.575	100.019	7.69561e-4
0.77	33.49	5.575	100.019	8.17176e-4
0.78	33.50	5.575	100.019	7.20599e-4
0.78	33.52	5.575	100.019	7.20099e-4
0.78	33.54	5.575	100.020	7.19509e-4
0.78	33.55	5.575	100.020	5.27162e-4
0.78	33.57	5.575	100.020	4.30968e-4
0.78	33.58	5.575	100.020	4.30755e-4
0.78	33.60	5.575	100.020	5.26137e-4
0.79	33.62	5.575	100.020	5.25705e-4
0.79	33.63	5.575	100.020	5.25351e-4
0.79	33.65	5.575	100.020	4.77300e-4
0.79	33.66	5.575	100.020	9.06222e-4
0.79	33.68	5.575	100.020	1.23888e-3
0.80	33.70	5.575	100.020	1.28542e-3
0.80	33.71	5.575	100.020	1.33196e-3
0.80	33.73	5.575	100.020	1.09340e-3
0.80	33.74	5.575	100.020	1.18767e-3
0.80	33.76	5.575	100.020	1.28161e-3
0.80	33.78	5.575	100.020	1.13821e-3
0.80	33.79	5.575	100.020	1.23214e-3
0.81	33.81	5.575	100.020	1.27855e-3
0.81	33.82	5.575	100.020	1.46673e-3
0.81	33.84	5.575	100.020	1.65440e-3
0.81	33.86	5.575	100.020	1.36951e-3
0.81	33.87	5.575	100.020	1.03810e-3
0.82	33.89	5.575	100.020	8.48892e-4
0.82	33.91	5.575	100.020	1.03688e-3
0.82	33.92	5.575	100.020	1.27140e-3
0.82	33.94	5.575	100.020	1.41122e-3
0.82	33.95	5.575	100.020	1.26882e-3
0.82	33.97	5.575	100.020	1.07989e-3
0.83	33.99	5.575	100.020	1.03208e-3
0.83	34.00	5.575	100.020	1.03140e-3
0.83	34.02	5.575	100.020	9.83773e-4
0.83	34.04	5.575	100.020	8.42475e-4
0.83	34.05	5.575	100.020	7.48304e-4
0.83	34.07	5.575	100.020	7.01039e-4
0.83	34.08	5.575	100.020	6.53677e-4
0.84	34.10	5.575	100.020	4.66422e-4
0.84	34.12	5.575	100.020	2.79627e-4
0.84	34.13	5.575	100.020	3.26103e-4
0.84	34.15	5.575	100.020	8.84320e-4
0.84	34.17	5.575	100.020	1.44161e-3
0.85	34.18	5.575	100.020	1.71907e-3
0.85	34.20	5.575	100.020	1.62446e-3
0.85	34.22	5.575	100.020	1.15937e-3
0.85	34.23	5.575	100.020	7.87786e-4
0.85	34.25	5.575	100.020	5.55706e-4
0.85	34.26	5.575	100.020	5.55341e-4
0.85	34.28	5.575	100.020	8.78587e-4
0.86	34.30	5.575	100.020	1.10880e-3
0.86	34.31	5.575	100.020	1.29262e-3
0.86	34.33	5.575	100.020	1.15327e-3
0.86	34.35	5.575	100.020	9.21960e-4
0.86	34.36	5.575	100.020	6.90779e-4
0.87	34.38	5.575	100.020	4.60161e-4
0.87	34.40	5.575	100.020	4.13780e-4
0.87	34.41	5.575	100.020	4.59487e-4
0.87	34.43	5.575	100.020	6.88633e-4
0.87	34.45	5.575	100.020	7.33873e-4
0.87	34.46	5.575	100.020	5.95779e-4
0.88	34.48	5.575	100.020	4.12191e-4
0.88	34.50	5.575	100.020	3.20452e-4
0.88	34.51	5.575	100.020	4.57574e-4
0.88	34.53	5.575	100.020	5.94417e-4
0.88	34.55	5.575	100.020	5.93993e-4
0.88	34.56	5.575	100.020	5.47895e-4
0.88	34.58	5.575	100.020	6.38857e-4
0.89	34.60	5.575	100.020	8.20856e-4
0.89	34.61	5.575	100.020	8.65871e-4
0.89	34.63	5.575	100.020	8.65373e-4
0.89	34.65	5.575	100.020	7.73871e-4
0.89	34.66	5.575	100.020	8.18941e-4
0.90	34.68	5.575	100.021	8.18258e-4
0.90	34.70	5.575	100.021	6.81413e-4
0.90	34.71	5.575	100.021	5.44792e-4
0.90	34.73	5.575	100.021	4.53772e-4
0.90	34.75	5.575	100.021	4.53566e-4
0.90	34.76	5.575	100.021	4.53319e-4
0.90	34.78	5.575	100.021	5.43714e-4
0.91	34.80	5.575	100.021	5.88647e-4
0.91	34.82	5.575	100.021	6.78821e-4
0.91	34.83	5.575	100.021	5.87994e-4
0.91	34.85	5.575	100.021	3.61696e-4
0.91	34.87	5.575	100.021	2.71182e-4
0.92	34.88	5.575	100.021	3.16313e-4
0.92	34.90	5.575	100.021	5.87091e-4
0.92	34.92	5.575	100.021	7.22103e-4
0.92	34.93	5.575	100.021	4.96190e-4
0.92	34.95	5.575	100.021	1.80306e-4
0.92	34.97	5.575	100.021	4.50877e-5
0.93	34.98	5.575	100.021	1.35202e-4
0.93	35.00	5.575	100.021	3.60226e-4
0.93	35.02	5.575	100.021	5.40167e-4
0.93	35.04	5.575	100.021	5.85002e-4
0.93	35.05	5.575	100.021	5.84818e-4
0.93	35.07	5.575	100.021	5.39682e-4
0.93	35.09	5.575	100.021	2.69719e-4
0.94	35.10	5.575	100.021	1.79743e-4
0.94	35.12	5.575	100.021	1.79697e-4
0.94	35.14	5.575	100.021	3.59238e-4
0.94	35.15	5.575	100.021	4.93728e-4
0.94	35.17	5.575	100.021	3.58927e-4
0.95	35.19	5.575	100.021	1.79396e-4
0.95	35.21	5.575	100.021	8.96982e-5
0.95	35.22	5.575	100.021	2.24179e-4
0.95	35.24	5.575	100.021	3.58610e-4
0.95	35.26	5.575	100.021	3.58499e-4
0.95	35.27	5.575	100.021	3.13612e-4
0.95	35.29	5.575	100.021	3.13546e-4
0.96	35.31	5.575	100.021	2.68697e-4
0.96	35.32	5.575	100.021	2.23840e-4
0.96	35.34	5.575	100.021	8.95035e-5
0.96	35.36	5.575	100.021	-8.95035e-5
0.96	35.38	5.575	100.021	-4.47427e-5
0.97	35.39	5.575	100.021	1.78971e-4
0.97	35.41	5.575	100.021	4.02657e-4
0.97	35.43	5.575	100.021	4.92046e-4
0.97	35.44	5.575	100.021	3.13071e-4
0.97	35.46	5.575	100.021	1.20029e-8
0.97	35.48	5.575	100.021	-2.23638e-4
0.98	35.49	5.575	100.021	-2.68340e-4
0.98	35.51	5.575	100.021	-3.13021e-4
0.98	35.53	5.575	100.021	-2.23556e-4
0.98	35.55	5.575	100.021	-2.23536e-4
0.98	35.56	5.575	100.021	-1.34110e-4
0.98	35.58	5.575	100.021	-8.94035e-5
0.98	35.60	5.575	100.021	1.99753e-9
0.99	35.61	5.575	100.021	8.93915e-5
0.99	35.63	5.575	100.021	4.47007e-5
0.99	35.65	5.575	100.021	5.99500e-9
0.99	35.67	5.575	100.021	-2.23528e-4
0.99	35.68	5.575	100.021	-4.46951e-4
1.00	35.70	5.575	100.021	-5.80960e-4
1.00	35.72	5.575	100.021	-6.70377e-4
1.00	35.73	5.575	100.021	-5.81070e-4
1.00	35.75	5.575	100.021	-1.78833e-4
1.00	35.77	5.575	100.021	1.78813e-4
1.00	35.78	5.575	100.021	3.12933e-4
1.00	35.80	5.575	100.021	1.78823e-4
1.01	35.82	5.575	100.021	-4.47067e-5
1.01	35.84	5.575	100.021	-1.19954e-8
1.01	35.85	5.575	100.021	3.13019e-4
1.01	35.87	5.575	100.021	4.91990e-4
1.01	35.89	5.575	100.021	5.81567e-4
1.02	35.90	5.575	100.021	5.36867e-4
1.02	35.92	5.575	100.021	3.57898e-4
1.02	35.94	5.575	100.021	4.02641e-4
1.02	35.96	5.575	100.021	3.57938e-4
1.02	35.97	5.575	100.021	2.68508e-4
1.02	35.99	5.575	100.021	2.68551e-4
1.03	36.01	5.575	100.021	4.02845e-4
1.03	36.02	5.575	100.021	5.37181e-4
1.03	36.04	5.575	100.021	4.92414e-4
1.03	36.06	5.575	100.021	2.68613e-4
1.03	36.07	5.575	100.021	8.95375e-5
1.03	36.09	5.575	100.021	1.34332e-4
1.03	36.11	5.575	100.021	1.34336e-4
1.04	36.13	5.575	100.021	8.95576e-5
1.04	36.14	5.575	100.021	1.79115e-4
1.04	36.16	5.575	100.021	2.68725e-4
1.04	36.18	5.575	100.021	2.68773e-4
1.04	36.19	5.575	100.021	1.79211e-4
1.05	36.21	5.575	100.021	-1.79211e-4
1.05	36.23	5.575	100.021	-3.58415e-4
1.05	36.25	5.575	100.021	-4.03146e-4
1.05	36.26	5.575	100.021	-4.47928e-5
1.05	36.28	5.575	100.021	4.03075e-4
1.05	36.30	5.575	100.021	6.27100e-4
1.05	36.31	5.575	100.021	5.37546e-4
1.06	36.33	5.575	100.021	3.13588e-4
1.06	36.35	5.575	100.021	3.13630e-4
1.06	36.36	5.575	100.021	2.68877e-4
1.06	36.38	5.575	100.021	3.13708e-4
1.06	36.40	5.575	100.021	2.24099e-4
1.07	36.42	5.575	100.021	3.13747e-4
1.07	36.43	5.575	100.021	3.58598e-4
1.07	36.45	5.575	100.021	2.68946e-4
1.07	36.47	5.575	100.021	2.68934e-4
1.07	36.48	5.575	100.021	4.03409e-4
1.07	36.50	5.575	100.021	7.17310e-4
1.08	36.52	5.575	100.021	8.51978e-4
1.08	36.53	5.575	100.021	6.72646e-4
1.08	36.55	5.575	100.021	2.24215e-4
1.08	36.57	5.575	100.021	4.48430e-5
1.08	36.59	5.575	100.021	1.79388e-4
1.08	36.60	5.575	100.021	4.03672e-4
1.08	36.62	5.575	100.021	5.83092e-4
1.09	36.64	5.575	100.021	6.27891e-4
1.09	36.65	5.575	100.021	5.83016e-4
1.09	36.67	5.575	100.021	5.82988e-4
1.09	36.69	5.575	100.021	5.38207e-4
1.09	36.70	5.575	100.021	4.48561e-4
1.09	36.72	5.575	100.021	3.58911e-4
1.10	36.74	5.575	100.021	4.03855e-4
1.10	36.76	5.575	100.021	3.59066e-4
1.10	36.77	5.575	100.021	4.48930e-4
1.10	36.79	5.575	100.021	5.38753e-4
1.10	36.81	5.575	100.021	5.83592e-4
1.11	36.82	5.575	100.021	6.73403e-4
1.11	36.84	5.575	100.021	4.93791e-4
1.11	36.86	5.575	100.021	4.93801e-4
1.11	36.87	5.575	100.021	4.48910e-4
1.11	36.89	5.575	100.021	4.04022e-4
1.11	36.91	5.575	100.021	4.93906e-4
1.12	36.93	5.575	100.021	4.49039e-4
1.12	36.94	5.575	100.021	4.93968e-4
1.12	36.96	5.575	100.021	4.49022e-4
1.12	36.98	5.575	100.021	2.24513e-4
1.12	36.99	5.575	100.021	8.98089e-5
1.12	37.01	5.575	100.021	0.00000
1.13	37.03	5.575	100.021	8.98190e-5
1.13	37.04	5.575	100.021	2.24572e-4
1.13	37.06	5.575	100.021	2.69528e-4
1.13	37.08	5.575	100.021	2.24618e-4
1.13	37.10	5.575	100.021	3.59383e-4
1.13	37.11	5.575	100.021	6.73782e-4
1.13	37.13	5.575	100.021	8.98222e-4
1.14	37.15	5.575	100.021	9.87963e-4
1.14	37.16	5.575	100.021	6.73598e-4
1.14	37.18	5.575	100.021	4.49083e-4
1.14	37.20	5.575	100.021	4.04192e-4
1.14	37.21	5.575	100.021	3.59274e-4
1.14	37.23	5.575	100.021	4.49125e-4
1.15	37.25	5.575	100.021	3.59331e-4
1.15	37.27	5.575	100.021	3.14427e-4
1.15	37.28	5.575	100.021	3.14433e-4
1.15	37.30	5.575	100.021	1.79676e-4
1.15	37.32	5.575	100.021	8.98392e-5
1.16	37.33	5.575	100.021	4.49216e-5
1.16	37.35	5.575	100.021	1.34755e-4
1.16	37.37	5.575	100.021	3.59264e-4
1.16	37.38	5.575	100.021	5.38866e-4
1.16	37.40	5.575	100.021	6.73592e-4
1.16	37.42	5.575	100.021	6.28717e-4
1.17	37.44	5.575	100.021	6.28632e-4
1.17	37.45	5.575	100.021	7.18373e-4
1.17	37.47	5.575	100.021	6.73429e-4
1.17	37.49	5.575	100.021	6.73465e-4
1.17	37.50	5.575	100.021	4.93900e-4
1.17	37.52	5.575	100.021	3.59191e-4
1.18	37.54	5.575	100.021	5.38747e-4
1.18	37.55	5.575	100.021	6.73427e-4
1.18	37.57	5.575	100.021	7.18340e-4
1.18	37.59	5.575	100.021	8.52998e-4
1.18	37.61	5.575	100.021	8.97815e-4
1.18	37.62	5.575	100.021	9.42680e-4
1.18	37.64	5.575	100.021	8.97884e-4
1.19	37.66	5.575	100.021	6.73465e-4
1.19	37.67	5.575	100.021	5.38803e-4
1.19	37.69	5.575	100.021	5.38783e-4
1.19	37.71	5.575	100.021	8.53065e-4
1.19	37.72	5.575	100.022	1.07761e-3
1.19	37.74	5.575	100.022	1.07752e-3
1.20	37.76	5.575	100.022	9.42739e-4
1.20	37.78	5.575	100.022	7.63085e-4
1.20	37.79	5.575	100.022	8.97598e-4
1.20	37.81	5.575	100.022	1.03218e-3
1.20	37.83	5.575	100.022	9.42384e-4
1.21	37.84	5.575	100.022	7.62787e-4
1.21	37.86	5.575	100.022	5.38396e-4
1.21	37.88	5.575	100.022	5.38346e-4
1.21	37.89	5.575	100.022	5.83167e-4
1.21	37.91	5.575	100.022	4.93461e-4
1.21	37.93	5.575	100.022	4.93440e-4
1.22	37.95	5.575	100.022	5.38243e-4
1.22	37.96	5.575	100.022	5.38173e-4
1.22	37.98	5.575	100.022	5.38103e-4
1.22	38.00	5.575	100.022	3.13893e-4
1.22	38.01	5.575	100.022	2.24207e-4
1.22	38.03	5.575	100.022	3.13845e-4
1.23	38.05	5.575	100.022	2.68952e-4
1.23	38.06	5.575	100.022	3.13728e-4
1.23	38.08	5.575	100.022	3.13710e-4
1.23	38.10	5.575	100.022	3.58541e-4
1.23	38.12	5.575	100.022	5.37797e-4
1.23	38.13	5.575	100.022	4.92866e-4
1.23	38.15	5.575	100.022	4.47952e-4
1.24	38.17	5.575	100.022	4.92669e-4
1.24	38.18	5.575	100.022	2.23904e-4
1.24	38.20	5.575	100.022	3.58240e-4
1.24	38.22	5.575	100.022	4.02977e-4
1.24	38.23	5.575	100.022	4.47648e-4
1.24	38.25	5.575	100.022	6.26542e-4
1.25	38.27	5.575	100.022	5.36945e-4
1.25	38.29	5.575	100.022	6.71073e-4
1.25	38.30	5.575	100.022	8.94700e-4
1.25	38.32	5.575	100.022	1.02876e-3
1.25	38.34	5.575	100.022	1.02862e-3
1.26	38.35	5.575	100.022	8.94184e-4
1.26	38.37	5.575	100.022	7.59886e-4
1.26	38.39	5.575	100.022	6.70337e-4
1.26	38.41	5.575	100.022	6.70239e-4
1.26	38.42	5.575	100.022	6.70159e-4
1.26	38.44	5.575	100.022	6.70006e-4
1.27	38.46	5.575	100.022	7.59236e-4
1.27	38.47	5.575	100.022	6.25102e-4
1.27	38.49	5.575	100.022	4.46385e-4
1.27	38.51	5.575	100.022	3.57059e-4
1.27	38.52	5.575	100.022	3.56993e-4
1.27	38.54	5.575	100.022	5.79995e-4
1.28	38.56	5.575	100.022	6.69103e-4
1.28	38.58	5.575	100.022	5.79774e-4
1.28	38.59	5.575	100.022	6.24277e-4
1.28	38.61	5.575	100.022	4.90432e-4
1.28	38.63	5.575	100.022	5.34892e-4
1.28	38.64	5.575	100.022	5.34809e-4
1.28	38.66	5.575	100.022	5.79295e-4
1.29	38.68	5.575	100.022	6.68314e-4
1.29	38.70	5.575	100.022	6.68203e-4
1.29	38.71	5.575	100.022	8.46190e-4
1.29	38.73	5.575	100.022	9.35051e-4
1.29	38.75	5.575	100.022	1.11287e-3
1.29	38.76	5.575	100.022	1.11279e-3
1.30	38.78	5.575	100.022	1.20174e-3
1.30	38.80	5.575	100.022	1.24616e-3
1.30	38.82	5.575	100.022	1.24602e-3
1.30	38.83	5.575	100.022	1.11226e-3
1.30	38.85	5.575	100.022	8.89634e-4
1.31	38.87	5.575	100.022	7.56087e-4
1.31	38.88	5.575	100.022	6.67044e-4
1.31	38.90	5.575	100.022	8.44826e-4
1.31	38.92	5.575	100.022	8.44767e-4
1.31	38.94	5.575	100.022	8.00184e-4
1.31	38.95	5.575	100.022	6.22240e-4
1.32	38.97	5.576	100.022	6.22112e-4
1.32	38.99	5.576	100.022	7.99680e-4
1.32	39.00	5.576	100.022	9.32859e-4
1.32	39.02	5.576	100.022	9.77304e-4
1.32	39.04	5.576	100.022	8.88415e-4
1.32	39.06	5.576	100.022	8.88257e-4
1.33	39.07	5.576	100.022	7.99264e-4
1.33	39.09	5.576	100.022	7.54749e-4
1.33	39.11	5.576	100.022	5.77105e-4
1.33	39.12	5.576	100.022	5.32659e-4
1.33	39.14	5.576	100.022	5.32564e-4
1.33	39.16	5.576	100.022	5.76874e-4
1.33	39.18	5.576	100.022	7.54234e-4
1.34	39.19	5.576	100.023	7.09770e-4
1.34	39.21	5.576	100.023	6.65379e-4
1.34	39.23	5.576	100.023	5.32312e-4
1.34	39.25	5.576	100.023	4.43616e-4
1.34	39.26	5.576	100.023	4.43587e-4
1.34	39.28	5.576	100.023	5.32239e-4
1.35	39.30	5.576	100.023	6.65222e-4
1.35	39.31	5.576	100.023	6.20742e-4
1.35	39.33	5.576	100.023	7.09348e-4
1.35	39.35	5.576	100.023	5.76251e-4
1.35	39.37	5.576	100.023	4.87532e-4
1.36	39.38	5.576	100.023	5.76176e-4
1.36	39.40	5.576	100.023	5.76147e-4
1.36	39.42	5.576	100.023	7.97782e-4
1.36	39.43	5.576	100.023	8.86427e-4
1.36	39.45	5.576	100.023	7.97707e-4
1.36	39.47	5.576	100.023	5.76058e-4
1.37	39.49	5.576	100.023	3.98752e-4
1.37	39.50	5.576	100.023	2.21507e-4
1.37	39.52	5.576	100.023	2.21488e-4
1.37	39.54	5.576	100.023	3.98646e-4
1.37	39.56	5.576	100.023	4.87271e-4
1.37	39.57	5.576	100.023	4.87312e-4
1.38	39.59	5.576	100.023	3.98702e-4
1.38	39.61	5.576	100.023	4.87284e-4
1.38	39.62	5.576	100.023	6.20086e-4
1.38	39.64	5.576	100.023	6.20086e-4
1.38	39.66	5.576	100.023	4.87233e-4
1.38	39.68	5.576	100.023	3.10040e-4
1.38	39.69	5.576	100.023	2.65736e-4
1.39	39.71	5.576	100.023	2.21429e-4
1.39	39.73	5.576	100.023	1.77136e-4
1.39	39.74	5.576	100.023	2.21423e-4
1.39	39.76	5.576	100.023	3.54272e-4
1.39	39.78	5.576	100.023	5.31418e-4
1.39	39.80	5.576	100.023	4.87208e-4
1.40	39.81	5.576	100.023	4.42936e-4
1.40	39.83	5.576	100.023	4.87267e-4
1.40	39.85	5.576	100.023	3.98669e-4
1.40	39.87	5.576	100.023	1.77173e-4
1.40	39.88	5.576	100.023	-8.86014e-5
1.41	39.90	5.576	100.023	-8.85936e-5
1.41	39.92	5.576	100.023	1.77187e-4
1.41	39.93	5.576	100.023	4.87349e-4
1.41	39.95	5.576	100.023	5.31695e-4
1.41	39.97	5.576	100.023	3.54486e-4
1.41	39.99	5.576	100.023	3.10184e-4
1.42	40.00	5.576	100.023	3.10201e-4
1.42	40.02	5.576	100.023	3.54559e-4
1.42	40.04	5.576	100.023	5.31907e-4
1.42	40.05	5.576	100.023	4.87654e-4
1.42	40.07	5.576	100.023	4.43426e-4
1.42	40.09	5.576	100.023	4.87850e-4
1.43	40.11	5.576	100.023	4.87919e-4
1.43	40.12	5.576	100.023	5.76658e-4
1.43	40.14	5.576	100.023	6.20963e-4
1.43	40.16	5.576	100.023	5.76585e-4
1.43	40.17	5.576	100.023	5.76627e-4
1.43	40.19	5.576	100.023	4.43640e-4
1.43	40.21	5.576	100.023	1.33150e-4
1.44	40.23	5.576	100.023	-4.43636e-5
1.44	40.24	5.576	100.023	-1.33181e-4
1.44	40.26	5.576	100.023	-7.88546e-9
1.44	40.28	5.576	100.023	1.33213e-4
1.44	40.30	5.576	100.023	1.33256e-4
1.44	40.31	5.576	100.023	1.77707e-4
1.45	40.33	5.576	100.023	4.44385e-5
1.45	40.35	5.576	100.023	8.88869e-5
1.45	40.36	5.576	100.023	1.77788e-4
1.45	40.38	5.576	100.023	3.55652e-4
1.45	40.40	5.576	100.023	5.78130e-4
1.46	40.42	5.576	100.023	5.78240e-4
1.46	40.43	5.576	100.023	5.33834e-4
1.46	40.45	5.576	100.023	5.33923e-4
1.46	40.47	5.576	100.023	6.67602e-4
1.46	40.48	5.576	100.023	6.23354e-4
1.46	40.50	5.576	100.023	6.23493e-4
1.47	40.52	5.576	100.023	4.45438e-4
1.47	40.54	5.576	100.023	3.56395e-4
1.47	40.55	5.576	100.023	3.11951e-4
1.47	40.57	5.576	100.023	1.33738e-4
1.47	40.59	5.576	100.023	8.91921e-5
1.47	40.60	5.576	100.023	8.91921e-5
1.48	40.62	5.576	100.023	1.33807e-4
1.48	40.64	5.576	100.023	1.33839e-4
1.48	40.66	5.576	100.023	2.67714e-4
1.48	40.67	5.576	100.023	2.67797e-4
1.48	40.69	5.576	100.023	2.67885e-4
1.48	40.71	5.576	100.023	2.67969e-4
1.48	40.72	5.576	100.023	2.23348e-4
1.49	40.74	5.576	100.023	1.78763e-4
1.49	40.76	5.576	100.023	8.94174e-5
1.49	40.77	5.576	100.023	4.47047e-5
1.49	40.79	5.576	100.023	1.34124e-4
1.49	40.81	5.576	100.023	3.57774e-4
1.49	40.83	5.576	100.023	3.57854e-4
1.50	40.84	5.576	100.023	3.13209e-4
1.50	40.86	5.576	100.023	3.13269e-4
1.50	40.88	5.576	100.023	4.47608e-4
1.50	40.89	5.576	100.023	6.71502e-4
1.50	40.91	5.576	100.023	8.95381e-4
1.51	40.93	5.576	100.023	9.40385e-4
1.51	40.95	5.576	100.023	8.95873e-4
1.51	40.96	5.576	100.023	6.72045e-4
1.51	40.98	5.576	100.023	3.58485e-4
1.51	41.00	5.576	100.023	1.79244e-4
1.51	41.01	5.576	100.023	8.96218e-5
1.52	41.03	5.576	100.023	3.13720e-4
1.52	41.05	5.576	100.023	4.93072e-4
1.52	41.06	5.576	100.023	5.82839e-4
1.52	41.08	5.576	100.023	7.17412e-4
1.52	41.10	5.576	100.023	7.17477e-4
1.52	41.12	5.576	100.023	8.07279e-4
1.53	41.13	5.576	100.023	7.62541e-4
1.53	41.15	5.576	100.023	5.83215e-4
1.53	41.17	5.576	100.023	5.38467e-4
1.53	41.18	5.576	100.023	2.69264e-4
1.53	41.20	5.576	100.023	8.97384e-5
1.53	41.22	5.576	100.023	4.48692e-5
1.53	41.23	5.576	100.023	1.34608e-4
1.54	41.25	5.576	100.023	2.69254e-4
1.54	41.27	5.576	100.023	3.14189e-4
1.54	41.29	5.576	100.023	1.34664e-4
1.54	41.30	5.576	100.023	-4.03029e-9
1.54	41.32	5.576	100.023	-1.34670e-4
1.54	41.34	5.576	100.023	-2.24445e-4
1.55	41.35	5.576	100.023	-1.34682e-4
1.55	41.37	5.576	100.023	-1.41098e-8
1.55	41.39	5.576	100.023	1.34702e-4
1.55	41.40	5.576	100.023	2.24517e-4
1.55	41.42	5.576	100.023	3.14324e-4
1.56	41.44	5.576	100.023	2.69435e-4
1.56	41.46	5.576	100.023	3.14377e-4
1.56	41.47	5.576	100.023	3.14413e-4
1.56	41.49	5.576	100.023	3.59369e-4
1.56	41.51	5.576	100.023	3.59429e-4
1.56	41.52	5.576	100.023	4.04387e-4
1.57	41.54	5.576	100.023	4.49331e-4
1.57	41.56	5.576	100.023	4.94265e-4
1.57	41.57	5.576	100.023	4.49283e-4
1.57	41.59	5.576	100.023	2.24644e-4
1.57	41.61	5.576	100.023	8.98553e-5
1.57	41.63	5.576	100.023	8.98553e-5
1.58	41.64	5.576	100.023	3.14540e-4
1.58	41.66	5.576	100.023	4.94414e-4
1.58	41.68	5.576	100.023	7.64312e-4
1.58	41.69	5.576	100.023	8.99380e-4
1.58	41.71	5.576	100.023	7.64481e-4
1.58	41.73	5.576	100.023	7.19392e-4
1.58	41.74	5.576	100.023	5.39528e-4
1.59	41.76	5.576	100.023	4.94572e-4
1.59	41.78	5.576	100.024	5.39629e-4
1.59	41.79	5.576	100.024	5.39710e-4
1.59	41.81	5.576	100.024	4.94746e-4
1.59	41.83	5.576	100.024	5.39724e-4
1.59	41.85	5.576	100.024	5.39688e-4
1.60	41.86	5.576	100.024	4.94639e-4
1.60	41.88	5.576	100.024	7.19406e-4
1.60	41.90	5.576	100.024	7.19374e-4
1.60	41.91	5.576	100.024	7.19429e-4
1.60	41.93	5.576	100.024	7.19477e-4
1.61	41.95	5.576	100.024	7.64419e-4
1.61	41.96	5.576	100.024	9.44234e-4
1.61	41.98	5.576	100.024	1.12403e-3
1.61	42.00	5.576	100.024	1.12405e-3
1.61	42.02	5.576	100.024	1.12415e-3
1.61	42.03	5.576	100.024	1.21400e-3
1.62	42.05	5.576	100.024	1.16888e-3
1.62	42.07	5.576	100.024	1.03388e-3
1.62	42.08	5.576	100.024	9.43849e-4
1.62	42.10	5.576	100.024	8.08956e-4
1.62	42.12	5.576	100.024	7.19004e-4
1.62	42.13	5.576	100.024	7.18907e-4
1.63	42.15	5.576	100.024	4.94241e-4
1.63	42.17	5.576	100.024	5.39104e-4
1.63	42.19	5.576	100.024	6.28923e-4
1.63	42.20	5.576	100.024	6.28923e-4
1.63	42.22	5.576	100.024	7.63688e-4
1.63	42.24	5.576	100.024	6.73883e-4
1.63	42.25	5.576	100.024	4.04341e-4
1.64	42.27	5.576	100.024	2.69568e-4
1.64	42.29	5.576	100.024	8.98573e-5
1.64	42.30	5.576	100.024	1.34777e-4
1.64	42.32	5.576	100.024	4.04234e-4
1.64	42.34	5.576	100.024	4.93996e-4
1.64	42.36	5.576	100.024	4.93912e-4
1.65	42.37	5.576	100.024	3.14272e-4
1.65	42.39	5.576	100.024	8.97868e-5
1.65	42.41	5.576	100.024	-8.97868e-5
1.65	42.42	5.576	100.024	-3.14254e-4
1.65	42.44	5.576	100.024	-4.93807e-4
1.66	42.46	5.576	100.024	-5.83517e-4
1.66	42.47	5.576	100.024	-3.59022e-4
1.66	42.49	5.576	100.024	1.79521e-4
1.66	42.51	5.576	100.024	6.28193e-4
1.66	42.53	5.576	100.024	8.52497e-4
1.66	42.54	5.576	100.024	8.52376e-4
1.67	42.56	5.576	100.024	6.72823e-4
1.67	42.58	5.576	100.024	5.82956e-4
1.67	42.59	5.576	100.024	5.37936e-4
1.67	42.61	5.576	100.024	4.48229e-4
1.67	42.63	5.576	100.024	6.27431e-4
1.67	42.64	5.576	100.024	7.17061e-4
1.68	42.66	5.576	100.024	7.17115e-4
1.68	42.68	5.576	100.024	5.37815e-4
1.68	42.70	5.576	100.024	2.24069e-4
1.68	42.71	5.576	100.024	2.68875e-4
1.68	42.73	5.576	100.024	3.58493e-4
1.68	42.75	5.576	100.024	4.92946e-4
1.68	42.76	5.576	100.024	5.37775e-4
1.69	42.78	5.576	100.024	4.48089e-4
1.69	42.80	5.576	100.024	4.48029e-4
1.69	42.81	5.576	100.024	3.58391e-4
1.69	42.83	5.576	100.024	3.13546e-4
1.69	42.85	5.576	100.024	3.13522e-4
1.69	42.87	5.576	100.024	3.58293e-4
1.70	42.88	5.576	100.024	4.47858e-4
1.70	42.90	5.576	100.024	3.58309e-4
1.70	42.92	5.576	100.024	3.13512e-4
1.70	42.93	5.576	100.024	2.23946e-4
1.70	42.95	5.576	100.024	4.47908e-5
1.71	42.97	5.576	100.024	4.47908e-5
1.71	42.98	5.576	100.024	8.95817e-5
1.71	43.00	5.576	100.024	2.68745e-4
1.71	43.02	5.576	100.024	3.58367e-4
1.71	43.04	5.576	100.024	4.92771e-4
1.71	43.05	5.576	100.024	6.71919e-4
1.72	43.07	5.576	100.024	9.40591e-4
1.72	43.09	5.576	100.024	1.11966e-3
1.72	43.10	5.576	100.024	9.40505e-4
1.72	43.12	5.576	100.024	8.51048e-4
1.72	43.14	5.576	100.024	6.71941e-4
1.72	43.16	5.576	100.024	6.72039e-4
1.73	43.17	5.576	100.024	6.72087e-4
1.73	43.19	5.576	100.024	6.72087e-4
1.73	43.21	5.576	100.024	5.82459e-4
1.73	43.22	5.576	100.024	4.48007e-4
1.73	43.24	5.576	100.024	4.03216e-4
1.73	43.26	5.576	100.024	3.58449e-4
1.73	43.27	5.576	100.024	5.37779e-4
1.74	43.29	5.576	100.024	4.93060e-4
1.74	43.31	5.576	100.024	4.48234e-4
1.74	43.33	5.576	100.024	4.03392e-4
1.74	43.34	5.576	100.024	5.37821e-4
1.74	43.36	5.576	100.024	7.17121e-4
1.74	43.38	5.576	100.024	7.17139e-4
1.75	43.39	5.576	100.024	6.27465e-4
1.75	43.41	5.576	100.024	5.37787e-4
1.75	43.43	5.576	100.024	5.82558e-4
1.75	43.44	5.576	100.024	4.92948e-4
1.75	43.46	5.576	100.024	3.13722e-4
1.76	43.48	5.576	100.024	2.68910e-4
1.76	43.50	5.576	100.024	4.48177e-4
1.76	43.51	5.576	100.024	6.27509e-4
1.76	43.53	5.576	100.024	6.72469e-4
1.76	43.55	5.576	100.024	5.38078e-4
1.76	43.56	5.576	100.024	4.48461e-4
1.77	43.58	5.576	100.024	5.38199e-4
1.77	43.60	5.576	100.024	6.72736e-4
1.77	43.61	5.576	100.024	8.96970e-4
1.77	43.63	5.576	100.024	9.41839e-4
1.77	43.65	5.576	100.024	9.86646e-4
1.77	43.67	5.576	100.025	8.96883e-4
1.78	43.68	5.576	100.025	8.07181e-4
1.78	43.70	5.576	100.025	7.62418e-4
1.78	43.72	5.576	100.025	5.83090e-4
1.78	43.73	5.576	100.025	5.38324e-4
1.78	43.75	5.576	100.025	4.48622e-4
1.78	43.77	5.576	100.025	4.48601e-4
1.78	43.78	5.576	100.025	4.48622e-4
1.79	43.80	5.576	100.025	5.38320e-4
1.79	43.82	5.576	100.025	6.72913e-4
1.79	43.84	5.576	100.025	6.28084e-4
1.79	43.85	5.576	100.025	4.48688e-4
1.79	43.87	5.576	100.025	2.69235e-4
1.79	43.89	5.576	100.025	4.48793e-5
1.80	43.90	5.576	100.025	2.01406e-9
1.80	43.92	5.576	100.025	4.48793e-5
1.80	43.94	5.576	100.025	1.34638e-4
1.80	43.95	5.576	100.025	4.48835e-4
1.80	43.97	5.576	100.025	4.93775e-4
1.81	43.99	5.576	100.025	4.48885e-4
1.81	44.01	5.576	100.025	4.04016e-4
1.81	44.02	5.576	100.025	3.59145e-4
1.81	44.04	5.576	100.025	5.38793e-4
1.81	44.06	5.576	100.025	5.83751e-4
1.81	44.07	5.576	100.025	4.93912e-4
1.82	44.09	5.576	100.025	4.04097e-4
1.82	44.11	5.576	100.025	3.14274e-4
1.82	44.12	5.576	100.025	5.38775e-4
1.82	44.14	5.576	100.025	8.08236e-4
1.82	44.16	5.576	100.025	8.53182e-4
1.82	44.18	5.576	100.025	7.63488e-4
1.83	44.19	5.576	100.025	6.28685e-4
1.83	44.21	5.576	100.025	5.83717e-4
1.83	44.23	5.576	100.025	4.93865e-4
1.83	44.24	5.576	100.025	3.14260e-4
1.83	44.26	5.576	100.025	1.79574e-4
1.83	44.28	5.576	100.025	2.24455e-4
1.83	44.29	5.576	100.025	3.59123e-4
1.84	44.31	5.576	100.025	3.59113e-4
1.84	44.33	5.576	100.025	4.03996e-4
1.84	44.35	5.576	100.025	5.38646e-4
1.84	44.36	5.576	100.025	6.28433e-4
1.84	44.38	5.576	100.025	8.52902e-4
1.84	44.40	5.576	100.025	7.18173e-4
1.85	44.41	5.576	100.025	4.93726e-4
1.85	44.43	5.576	100.025	3.59034e-4
1.85	44.45	5.576	100.025	2.24396e-4
1.85	44.46	5.576	100.025	2.69254e-4
1.85	44.48	5.576	100.025	2.24354e-4
1.86	44.50	5.576	100.025	1.79497e-4
1.86	44.52	5.576	100.025	1.34630e-4
1.86	44.53	5.576	100.025	3.14187e-4
1.86	44.55	5.576	100.025	3.59083e-4
1.86	44.57	5.576	100.025	2.69268e-4
1.86	44.58	5.576	100.025	1.79477e-4
1.87	44.60	5.576	100.025	0.00000
1.87	44.62	5.576	100.025	0.00000
1.87	44.63	5.576	100.025	0.00000
1.87	44.65	5.576	100.025	1.79477e-4
1.87	44.67	5.576	100.025	3.58885e-4
1.87	44.69	5.576	100.025	6.72827e-4
1.88	44.70	5.576	100.025	8.07320e-4
1.88	44.72	5.576	100.025	6.27943e-4
1.88	44.74	5.576	100.025	4.03652e-4
1.88	44.75	5.576	100.025	1.79392e-4
1.88	44.77	5.576	100.025	2.24229e-4
1.88	44.79	5.576	100.025	3.58716e-4
1.88	44.80	5.576	100.025	3.58696e-4
1.89	44.82	5.576	100.025	4.03503e-4
1.89	44.84	5.576	100.025	4.48334e-4
1.89	44.86	5.576	100.025	4.93213e-4
1.89	44.87	5.576	100.025	5.38076e-4
1.89	44.89	5.576	100.025	5.38056e-4
1.89	44.91	5.576	100.025	5.82773e-4
1.90	44.92	5.576	100.025	4.93002e-4
1.90	44.94	5.576	100.025	4.03316e-4
1.90	44.96	5.576	100.025	3.13714e-4
1.90	44.97	5.576	100.025	2.68910e-4
1.90	44.99	5.576	100.025	4.93000e-4
1.91	45.01	5.576	100.025	6.72228e-4
1.91	45.03	5.576	100.025	7.61737e-4
1.91	45.04	5.576	100.025	8.51230e-4
1.91	45.06	5.576	100.025	6.71983e-4
1.91	45.08	5.576	100.025	5.82365e-4
1.91	45.09	5.576	100.025	5.37568e-4
1.92	45.11	5.576	100.025	4.47958e-4
1.92	45.13	5.576	100.025	2.68727e-4
1.92	45.15	5.576	100.025	2.68707e-4
1.92	45.16	5.576	100.025	4.03025e-4
1.92	45.18	5.576	100.025	6.26887e-4
1.92	45.20	5.576	100.025	8.05906e-4
1.93	45.21	5.576	100.025	7.61067e-4
1.93	45.23	5.576	100.025	6.71530e-4
1.93	45.25	5.576	100.025	4.92368e-4
1.93	45.26	5.576	100.025	4.02807e-4
1.93	45.28	5.576	100.025	3.13261e-4
1.93	45.30	5.576	100.025	3.57994e-4
1.93	45.32	5.576	100.025	5.37031e-4
1.94	45.33	5.576	100.025	5.81772e-4
1.94	45.35	5.576	100.025	4.92238e-4
1.94	45.37	5.576	100.025	4.92208e-4
1.94	45.38	5.576	100.025	4.47471e-4
1.94	45.40	5.576	100.025	4.02755e-4
1.94	45.42	5.576	100.025	4.02755e-4
1.95	45.44	5.576	100.025	4.02737e-4
1.95	45.45	5.576	100.025	4.02707e-4
1.95	45.47	5.576	100.025	4.47405e-4
1.95	45.49	5.576	100.025	3.13213e-4
1.95	45.50	5.576	100.025	2.23740e-4
1.96	45.52	5.576	100.025	3.13253e-4
1.96	45.54	5.576	100.025	2.68514e-4
1.96	45.55	5.576	100.025	2.23724e-4
1.96	45.57	5.576	100.025	8.94895e-5
1.96	45.59	5.576	100.025	0.00000
1.96	45.61	5.576	100.025	0.00000
1.97	45.62	5.576	100.025	8.95115e-5
1.97	45.64	5.576	100.025	2.23770e-4
1.97	45.66	5.576	100.025	2.68514e-4
1.97	45.67	5.576	100.025	2.23744e-4
1.97	45.69	5.576	100.025	8.94855e-5
1.97	45.71	5.576	100.025	8.94855e-5
1.98	45.72	5.576	100.025	2.23684e-4
1.98	45.74	5.576	100.025	2.68396e-4
1.98	45.76	5.576	100.025	3.13149e-4
1.98	45.78	5.576	100.025	4.02639e-4
1.98	45.79	5.576	100.025	4.92176e-4
1.98	45.81	5.576	100.025	5.81681e-4
1.98	45.83	5.576	100.025	4.47453e-4
1.99	45.84	5.576	100.025	2.23732e-4
1.99	45.86	5.576	100.025	-2.00218e-9
1.99	45.88	5.576	100.025	-2.23722e-4
1.99	45.90	5.576	100.025	-4.47399e-4
1.99	45.91	5.576	100.025	-3.13183e-4
1.99	45.93	5.576	100.025	-8.94895e-5
2.00	45.95	5.576	100.025	8.94815e-5
2.00	45.96	5.576	100.025	2.68410e-4
2.00	45.98	5.576	100.025	1.34200e-4
2.00	46.00	5.576	100.025	1.34192e-4
2.00	46.01	5.576	100.025	8.94774e-5
2.01	46.03	5.576	100.025	8.94774e-5
2.01	46.05	5.576	100.025	2.23730e-4
2.01	46.07	5.576	100.025	4.47485e-4
2.01	46.08	5.576	100.025	5.81736e-4
2.01	46.10	5.576	100.025	5.81792e-4
2.01	46.12	5.576	100.025	6.26626e-4
2.02	46.13	5.576	100.025	6.71415e-4
2.02	46.15	5.576	100.025	8.05712e-4
2.02	46.17	5.576	100.025	8.05692e-4
2.02	46.19	5.576	100.025	6.71443e-4
2.02	46.20	5.576	100.026	4.47672e-4
2.02	46.22	5.576	100.026	3.13385e-4
2.03	46.24	5.576	100.026	2.23864e-4
2.03	46.25	5.576	100.026	1.34310e-4
2.03	46.27	5.576	100.026	1.79071e-4
2.03	46.29	5.576	100.026	2.23840e-4
2.03	46.30	5.576	100.026	3.58132e-4
2.03	46.32	5.576	100.026	5.37193e-4
2.03	46.34	5.576	100.026	4.92402e-4
2.04	46.36	5.576	100.026	1.79073e-4
2.04	46.37	5.576	100.026	8.95415e-5
2.04	46.39	5.576	100.026	-2.68593e-4
2.04	46.41	5.576	100.026	-2.23820e-4
2.04	46.42	5.576	100.026	-1.79045e-4
2.04	46.44	5.576	100.026	-1.79037e-4
2.05	46.46	5.576	100.026	8.95155e-5
2.05	46.47	5.576	100.026	2.23800e-4
2.05	46.49	5.576	100.026	3.58214e-4
2.05	46.51	5.576	100.026	8.95816e-5
2.05	46.53	5.576	100.026	-8.95817e-5
2.06	46.54	5.576	100.026	-2.68737e-4
2.06	46.56	5.576	100.026	-1.79135e-4
2.06	46.58	5.576	100.026	-8.95676e-5
2.06	46.59	5.576	100.026	-1.34358e-4
2.06	46.61	5.576	100.026	-1.34366e-4
2.06	46.63	5.576	100.026	-8.95796e-5
2.07	46.65	5.576	100.026	2.68739e-4
2.07	46.66	5.576	100.026	2.23968e-4
2.07	46.68	5.576	100.026	1.34383e-4
2.07	46.70	5.576	100.026	-8.95857e-5
2.07	46.71	5.576	100.026	-3.13536e-4
2.07	46.73	5.576	100.026	-3.13540e-4
2.08	46.75	5.576	100.026	-4.47936e-4
2.08	46.76	5.576	100.026	-4.92763e-4
2.08	46.78	5.576	100.026	-4.48005e-4
2.08	46.80	5.576	100.026	-3.13602e-4
2.08	46.82	5.576	100.026	-1.34391e-4
2.08	46.83	5.576	100.025	-8.95897e-5
2.08	46.85	5.576	100.026	-8.95857e-5
2.09	46.87	5.576	100.025	-4.47928e-5
2.09	46.88	5.576	100.025	-8.95857e-5
2.09	46.90	5.576	100.025	0.00000
2.09	46.92	5.576	100.025	8.95736e-5
2.09	46.93	5.576	100.025	2.23886e-4
2.09	46.95	5.576	100.026	3.58194e-4
2.10	46.97	5.576	100.026	4.47768e-4
2.10	46.99	5.576	100.026	4.47798e-4
2.10	47.00	5.576	100.026	4.47798e-4
2.10	47.02	5.576	100.026	5.37327e-4
2.10	47.04	5.576	100.026	7.61211e-4
2.11	47.05	5.576	100.026	8.50761e-4
2.11	47.07	5.576	100.026	8.05900e-4
2.11	47.09	5.576	100.026	5.37209e-4
2.11	47.11	5.576	100.026	2.23800e-4
2.11	47.12	5.576	100.026	1.79037e-4
2.11	47.14	5.576	100.026	2.23814e-4
2.12	47.16	5.576	100.026	3.58128e-4
2.12	47.17	5.576	100.026	4.47678e-4
2.12	47.19	5.576	100.026	4.47648e-4
2.12	47.21	5.576	100.026	4.47608e-4
2.12	47.22	5.576	100.026	3.58078e-4
2.12	47.24	5.576	100.026	3.13319e-4
2.13	47.26	5.576	100.026	2.23794e-4
2.13	47.28	5.576	100.026	1.34278e-4
2.13	47.29	5.576	100.026	8.95195e-5
2.13	47.31	5.576	100.026	8.95195e-5
2.13	47.33	5.576	100.026	4.02865e-4
2.13	47.34	5.576	100.026	6.26705e-4
2.14	47.36	5.576	100.026	7.16218e-4
2.14	47.38	5.576	100.026	7.16234e-4
2.14	47.40	5.576	100.026	5.81992e-4
2.14	47.41	5.576	100.026	5.81978e-4
2.14	47.43	5.576	100.026	7.16290e-4
2.14	47.45	5.576	100.026	8.05820e-4
2.14	47.46	5.576	100.026	8.50691e-4
2.15	47.48	5.576	100.026	9.40391e-4
2.15	47.50	5.576	100.026	8.95664e-4
2.15	47.51	5.576	100.026	7.61298e-4
2.15	47.53	5.576	100.026	6.26941e-4
2.15	47.55	5.576	100.026	4.03027e-4
2.16	47.57	5.576	100.026	3.58226e-4
2.16	47.58	5.576	100.026	4.47748e-4
2.16	47.60	5.576	100.026	4.47728e-4
2.16	47.62	5.576	100.026	5.37293e-4
2.16	47.63	5.576	100.026	4.92557e-4
2.16	47.65	5.576	100.026	5.37370e-4
2.16	47.67	5.576	100.026	5.37418e-4
2.17	47.68	5.576	100.026	4.03115e-4
2.17	47.70	5.576	100.026	3.13570e-4
2.17	47.72	5.576	100.026	8.96037e-5
2.17	47.74	5.576	100.026	8.96037e-5
2.17	47.75	5.576	100.026	1.34423e-4
2.18	47.77	5.576	100.026	3.13714e-4
2.18	47.79	5.576	100.026	3.58590e-4
2.18	47.80	5.576	100.026	3.58646e-4
2.18	47.82	5.576	100.026	2.24165e-4
2.18	47.84	5.576	100.026	-6.03053e-9
2.18	47.85	5.576	100.026	-4.48451e-5
2.19	47.87	5.576	100.026	-8.96941e-5
2.19	47.89	5.576	100.026	0.00000
2.19	47.91	5.576	100.026	0.00000
2.19	47.92	5.576	100.026	-1.79372e-4
2.19	47.94	5.576	100.026	-8.97102e-5
2.19	47.96	5.576	100.026	4.02487e-9
2.19	47.97	5.576	100.026	-8.97304e-5
2.20	47.99	5.576	100.026	-1.79431e-4
2.20	48.01	5.576	100.026	-4.03704e-4
2.20	48.03	5.576	100.026	-3.14070e-4
2.20	48.04	5.576	100.026	-1.79481e-4
2.20	48.06	5.576	100.026	-1.34608e-4
2.21	48.08	5.576	100.026	-1.34604e-4
2.21	48.09	5.576	100.026	-1.79485e-4
2.21	48.11	5.576	100.026	-1.34630e-4
2.21	48.13	5.576	100.026	-1.34642e-4
2.21	48.14	5.576	100.026	-1.79537e-4
2.21	48.16	5.576	100.026	-2.24429e-4
2.21	48.18	5.576	100.026	-1.79580e-4
2.22	48.20	5.576	100.026	-1.79604e-4
2.22	48.21	5.576	100.026	-1.79598e-4
2.22	48.23	5.576	100.026	-1.79598e-4
2.22	48.25	5.576	100.026	-2.24507e-4
2.22	48.26	5.576	100.026	-2.62157e-8
2.23	48.28	5.576	100.026	2.24560e-4
2.23	48.30	5.576	100.026	3.59324e-4
2.23	48.31	5.576	100.026	3.59324e-4
2.23	48.33	5.576	100.026	3.14417e-4
2.23	48.35	5.576	100.026	3.14465e-4
2.23	48.36	5.576	100.026	3.59442e-4
2.24	48.38	5.576	100.026	3.59502e-4
2.24	48.40	5.576	100.026	4.04492e-4
2.24	48.42	5.576	100.026	3.59601e-4
2.24	48.43	5.576	100.026	3.59658e-4
2.24	48.45	5.576	100.026	3.14785e-4
2.24	48.47	5.576	100.026	3.14817e-4
2.24	48.48	5.576	100.026	3.59844e-4
2.25	48.50	5.576	100.026	2.69897e-4
2.25	48.52	5.576	100.026	2.69916e-4
2.25	48.53	5.576	100.026	2.24944e-4
2.25	48.55	5.576	100.026	3.60010e-4
2.25	48.57	5.576	100.026	2.70106e-4
2.26	48.59	5.576	100.026	9.00799e-5
2.26	48.60	5.576	100.026	4.50390e-5
2.26	48.62	5.576	100.026	1.35117e-4
2.26	48.64	5.576	100.026	2.70252e-4
2.26	48.65	5.576	100.026	3.15350e-4
2.26	48.67	5.576	100.026	2.25300e-4
2.26	48.69	5.576	100.026	1.35212e-4
2.27	48.70	5.576	100.026	9.01652e-5
2.27	48.72	5.576	100.026	9.01652e-5
2.27	48.74	5.576	100.026	1.35273e-4
2.27	48.75	5.576	100.026	2.25463e-4
2.27	48.77	5.576	100.026	2.25475e-4
2.28	48.79	5.576	100.026	2.25499e-4
2.28	48.81	5.576	100.026	3.15785e-4
2.28	48.82	5.576	100.026	3.60997e-4
2.28	48.84	5.576	100.026	3.61088e-4
2.28	48.86	5.576	100.026	2.25738e-4
2.28	48.87	5.576	100.026	1.83498e-8
2.29	48.89	5.576	100.026	-1.35471e-4
2.29	48.91	5.576	100.026	-4.51712e-5
2.29	48.92	5.576	100.026	3.16158e-4
2.29	48.94	5.576	100.026	6.32566e-4
2.29	48.96	5.576	100.026	7.23178e-4
2.29	48.97	5.576	100.026	6.32901e-4
2.29	48.99	5.576	100.026	4.52131e-4
2.30	49.01	5.576	100.026	3.61797e-4
2.30	49.03	5.576	100.026	3.16640e-4
2.30	49.04	5.576	100.026	3.16664e-4
2.30	49.06	5.576	100.026	2.71417e-4
2.30	49.08	5.576	100.026	3.16638e-4
2.31	49.09	5.576	100.026	1.35718e-4
2.31	49.11	5.576	100.026	9.04895e-5
2.31	49.13	5.576	100.026	2.71520e-4
2.31	49.14	5.576	100.026	4.07367e-4
2.31	49.16	5.576	100.026	5.88502e-4
2.31	49.18	5.576	100.026	4.52747e-4
2.31	49.19	5.576	100.026	3.16963e-4
2.32	49.21	5.576	100.026	1.35878e-4
2.32	49.23	5.576	100.026	-9.05777e-5
2.32	49.24	5.576	100.026	-1.81203e-4
2.32	49.26	5.576	100.026	-3.17175e-4
2.32	49.28	5.576	100.026	-1.35964e-4
2.33	49.29	5.576	100.026	-8.21696e-9
2.33	49.31	5.576	100.026	4.53289e-5
2.33	49.33	5.576	100.026	1.81371e-4
2.33	49.35	5.576	100.026	2.26735e-4
2.33	49.36	5.576	100.026	3.62828e-4
2.33	49.38	5.576	100.026	3.62849e-4
2.34	49.40	5.576	100.026	4.08262e-4
2.34	49.41	5.576	100.026	4.53716e-4
2.34	49.43	5.576	100.026	4.08373e-4
2.34	49.45	5.576	100.026	4.08414e-4
2.34	49.46	5.576	100.026	3.17670e-4
2.34	49.48	5.576	100.026	2.72341e-4
2.34	49.50	5.576	100.026	3.17773e-4
2.35	49.51	5.576	100.026	3.17798e-4
2.35	49.53	5.576	100.026	2.72432e-4
2.35	49.55	5.576	100.026	2.27068e-4
2.35	49.56	5.576	100.026	9.08410e-5
2.35	49.58	5.576	100.026	0.00000
2.36	49.60	5.576	100.026	0.00000
2.36	49.61	5.576	100.026	0.00000
2.36	49.63	5.576	100.026	-9.08637e-5
2.36	49.65	5.576	100.026	-1.36312e-4
2.36	49.66	5.576	100.026	-4.54525e-5
2.36	49.68	5.576	100.026	1.36337e-4
2.36	49.70	5.576	100.026	2.72680e-4
2.37	49.71	5.576	100.026	1.36370e-4
2.37	49.73	5.576	100.026	-4.54360e-5
2.37	49.75	5.576	100.026	-4.54401e-5
2.37	49.77	5.576	100.026	-4.54401e-5
2.37	49.78	5.576	100.026	1.03301e-8
2.38	49.80	5.576	100.026	-4.54525e-5
2.38	49.82	5.576	100.026	-8.26822e-9
2.38	49.83	5.576	100.026	1.36386e-4
2.38	49.85	5.576	100.026	1.36374e-4
2.38	49.87	5.576	100.026	9.09112e-5
2.38	49.88	5.576	100.026	0.00000
2.39	49.90	5.576	100.026	9.09153e-5
2.39	49.92	5.576	100.026	4.54545e-5
2.39	49.93	5.576	100.026	-9.09215e-5
2.39	49.95	5.576	100.026	-1.81857e-4
2.39	49.97	5.576	100.026	-3.18285e-4
2.39	49.98	5.576	100.026	-4.09256e-4
2.39	50.00	5.576	100.026	-4.09277e-4
2.40	50.02	5.576	100.026	-2.72841e-4
2.40	50.03	5.576	100.026	-4.54897e-5
2.40	50.05	5.576	100.026	1.36436e-4
2.40	50.07	5.576	100.026	9.09690e-5
2.40	50.08	5.576	100.026	0.00000
2.41	50.10	5.576	100.026	0.00000
2.41	50.12	5.576	100.026	0.00000
2.41	50.13	5.576	100.026	0.00000
2.41	50.15	5.576	100.026	-9.09298e-5
2.41	50.17	5.576	100.026	-2.27343e-4
2.41	50.18	5.576	100.026	-3.63796e-4
2.41	50.20	5.576	100.026	-5.45740e-4
2.42	50.22	5.576	100.026	-5.91219e-4
2.42	50.24	5.576	100.026	-5.00277e-4
2.42	50.25	5.576	100.026	-3.18333e-4
2.42	50.27	5.576	100.026	-1.81901e-4
2.42	50.29	5.576	100.026	-1.36417e-4
2.43	50.30	5.576	100.026	-1.36417e-4
2.43	50.32	5.576	100.026	2.06781e-9
2.43	50.34	5.576	100.026	2.27368e-4
2.43	50.35	5.576	100.026	1.81886e-4
2.43	50.37	5.576	100.026	9.09401e-5
2.43	50.39	5.576	100.026	2.27353e-4
2.44	50.40	5.576	100.026	4.09217e-4
2.44	50.42	5.576	100.026	6.36541e-4
2.44	50.44	5.576	100.026	5.45545e-4
2.44	50.45	5.576	100.026	2.27277e-4
2.44	50.47	5.576	100.026	-2.06565e-8
2.44	50.49	5.576	100.026	-4.54587e-5
2.44	50.50	5.576	100.026	9.08843e-5
2.45	50.52	5.576	100.026	3.63539e-4
2.45	50.54	5.576	100.026	6.81608e-4
2.45	50.55	5.576	100.026	9.08694e-4
2.45	50.57	5.576	100.026	9.54013e-4
2.45	50.59	5.576	100.026	8.17587e-4
2.46	50.60	5.576	100.026	8.17505e-4
2.46	50.62	5.576	100.026	6.35732e-4
2.46	50.64	5.576	100.026	5.90275e-4
2.46	50.65	5.576	100.026	5.90189e-4
2.46	50.67	5.576	100.026	4.99375e-4
2.46	50.69	5.576	100.026	6.80941e-4
2.46	50.71	5.576	100.026	7.71679e-4
2.47	50.72	5.576	100.026	7.26235e-4
2.47	50.74	5.576	100.026	7.71586e-4
2.47	50.76	5.576	100.026	6.80842e-4
2.47	50.77	5.576	100.026	6.80770e-4
2.47	50.79	5.576	100.026	7.71422e-4
2.48	50.81	5.576	100.026	7.25858e-4
2.48	50.82	5.576	100.026	6.80377e-4
2.48	50.84	5.576	100.026	5.44277e-4
2.48	50.86	5.576	100.026	3.62834e-4
2.48	50.87	5.576	100.026	3.17444e-4
2.48	50.89	5.576	100.026	1.36013e-4
2.49	50.91	5.576	100.026	-8.21957e-9
2.49	50.92	5.576	100.026	-1.35974e-4
2.49	50.94	5.576	100.026	-3.17210e-4
2.49	50.96	5.576	100.026	-2.71862e-4
2.49	50.97	5.576	100.026	-2.26560e-4
2.49	50.99	5.576	100.026	-2.05294e-9
2.49	51.01	5.576	100.026	3.17181e-4
2.50	51.02	5.576	100.026	4.98387e-4
2.50	51.04	5.576	100.026	5.88938e-4
2.50	51.06	5.576	100.026	5.43595e-4
2.50	51.08	5.576	100.026	5.43523e-4
2.50	51.09	5.576	100.026	4.98154e-4
2.51	51.11	5.576	100.026	3.62249e-4
2.51	51.13	5.576	100.026	1.81094e-4
2.51	51.14	5.576	100.026	1.81094e-4
2.51	51.16	5.576	100.026	2.71637e-4
2.51	51.18	5.576	100.026	3.62167e-4
2.51	51.19	5.576	100.026	3.16875e-4
2.51	51.21	5.576	100.026	1.35781e-4
2.52	51.23	5.576	100.026	-2.04811e-9
2.52	51.24	5.576	100.026	-2.26265e-4
2.52	51.26	5.576	100.026	-2.71493e-4
2.52	51.28	5.576	100.026	-3.16720e-4
2.52	51.29	5.576	100.026	-2.26210e-4
2.53	51.31	5.576	100.026	-1.35706e-4
2.53	51.33	5.576	100.026	-2.71372e-4
2.53	51.35	5.576	100.026	-9.04445e-5
2.53	51.36	5.576	100.026	9.04282e-5
2.53	51.38	5.576	100.026	3.16458e-4
2.53	51.40	5.576	100.026	4.52092e-4
2.54	51.41	5.576	100.026	2.26052e-4
2.54	51.43	5.576	100.026	1.80846e-4
2.54	51.45	5.576	100.026	4.52039e-5
2.54	51.46	5.576	100.026	9.04016e-5
2.54	51.48	5.576	100.026	1.80781e-4
2.54	51.50	5.576	100.026	4.51881e-4
2.54	51.51	5.576	100.026	7.22949e-4
2.55	51.53	5.576	100.027	7.22931e-4
2.55	51.55	5.576	100.027	5.42112e-4
2.55	51.56	5.576	100.027	3.16176e-4
2.55	51.58	5.576	100.027	2.25813e-4
2.55	51.60	5.576	100.027	1.35473e-4
2.56	51.62	5.576	100.027	2.70931e-4
2.56	51.63	5.576	100.027	3.61188e-4
2.56	51.65	5.576	100.027	4.06272e-4
2.56	51.67	5.576	100.027	3.15962e-4
2.56	51.68	5.576	100.027	1.80546e-4
2.56	51.70	5.576	100.027	2.25672e-4
2.56	51.72	5.576	100.027	2.70789e-4
2.57	51.73	5.576	100.027	2.25670e-4
2.57	51.75	5.576	100.027	2.70789e-4
2.57	51.77	5.576	100.027	2.70746e-4
2.57	51.78	5.576	100.027	2.70656e-4
2.57	51.80	5.576	100.027	1.80396e-4
2.58	51.82	5.576	100.027	9.01978e-5
2.58	51.83	5.576	100.027	2.25467e-4
2.58	51.85	5.576	100.027	2.70542e-4
2.58	51.87	5.576	100.027	2.25441e-4
2.58	51.89	5.576	100.027	9.01896e-5
2.58	51.90	5.576	100.027	0.00000
2.59	51.92	5.576	100.027	-9.01815e-5
2.59	51.94	5.576	100.027	-1.35257e-4
2.59	51.95	5.576	100.027	1.35229e-4
2.59	51.97	5.576	100.027	3.15573e-4
2.59	51.99	5.576	100.027	4.95883e-4
2.59	52.00	5.576	100.027	4.05647e-4
2.59	52.02	5.576	100.027	4.05606e-4
2.60	52.04	5.576	100.027	5.85754e-4
2.60	52.05	5.576	100.027	5.40595e-4
2.60	52.07	5.576	100.027	4.95534e-4
2.60	52.09	5.576	100.027	3.15311e-4
2.60	52.11	5.576	100.027	2.70254e-4
2.61	52.12	5.576	100.027	3.15273e-4
2.61	52.14	5.576	100.027	3.15254e-4
2.61	52.16	5.576	100.027	2.70224e-4
2.61	52.17	5.576	100.027	2.25160e-4
2.61	52.19	5.576	100.027	-8.11074e-9
2.61	52.21	5.576	100.027	-1.35076e-4
2.61	52.22	5.576	100.027	-4.50126e-5
2.62	52.24	5.576	100.027	1.35058e-4
2.62	52.26	5.576	100.027	2.70104e-4
2.62	52.28	5.576	100.027	1.35062e-4
2.62	52.29	5.576	100.027	4.50207e-5
2.62	52.31	5.576	100.027	2.02677e-9
2.63	52.33	5.576	100.027	4.50268e-5
2.63	52.34	5.576	100.027	9.00516e-5
2.63	52.36	5.576	100.027	0.00000
2.63	52.38	5.576	100.027	0.00000
2.63	52.39	5.576	100.027	-9.00374e-5
2.63	52.41	5.576	100.027	-2.25081e-4
2.64	52.43	5.576	100.027	-2.70086e-4
2.64	52.44	5.576	100.027	-2.25093e-4
2.64	52.46	5.576	100.027	-1.80087e-4
2.64	52.48	5.576	100.027	-1.35056e-4
2.64	52.50	5.576	100.027	-1.35044e-4
2.64	52.51	5.576	100.027	1.21552e-8
2.64	52.53	5.576	100.027	2.25039e-4
2.65	52.55	5.576	100.027	3.60103e-4
2.65	52.56	5.576	100.027	4.50136e-4
2.65	52.58	5.576	100.027	4.50156e-4
2.65	52.60	5.576	100.027	3.60107e-4
2.65	52.61	5.576	100.027	2.25018e-4
2.66	52.63	5.576	100.027	9.00110e-5
2.66	52.65	5.576	100.027	0.00000
2.66	52.66	5.576	100.027	9.00130e-5
2.66	52.68	5.576	100.027	2.25099e-4
2.66	52.70	5.576	100.027	2.70151e-4
2.66	52.72	5.576	100.027	2.25148e-4
2.66	52.73	5.576	100.027	2.70165e-4
2.67	52.75	5.576	100.027	3.60214e-4
2.67	52.77	5.576	100.027	4.95319e-4
2.67	52.78	5.576	100.027	3.60289e-4
2.67	52.80	5.576	100.027	9.00799e-5
2.67	52.82	5.576	100.027	4.50390e-5
2.68	52.83	5.576	100.027	1.35117e-4
2.68	52.85	5.576	100.027	2.70254e-4
2.68	52.87	5.576	100.027	1.35135e-4
2.68	52.89	5.576	100.027	-1.35135e-4
2.68	52.90	5.576	100.027	-2.70238e-4
2.68	52.92	5.576	100.027	-2.25201e-4
2.69	52.94	5.576	100.027	-1.80168e-4
2.69	52.95	5.576	100.027	-4.50572e-5
2.69	52.97	5.576	100.027	-1.01489e-8
2.69	52.99	5.576	100.027	4.50491e-5
2.69	53.00	5.576	100.027	0.00000
2.69	53.02	5.576	100.027	-3.15405e-4
2.69	53.04	5.576	100.027	-4.05584e-4
2.70	53.05	5.576	100.027	-3.60561e-4
2.70	53.07	5.576	100.027	-1.80274e-4
2.70	53.09	5.576	100.027	-9.01368e-5
2.70	53.11	5.576	100.027	-1.35192e-4
2.70	53.12	5.576	100.027	-1.35212e-4
2.71	53.14	5.576	100.027	2.03162e-9
2.71	53.16	5.576	100.027	1.35229e-4
2.71	53.17	5.576	100.027	3.15547e-4
2.71	53.19	5.576	100.027	3.60614e-4
2.71	53.21	5.576	100.027	3.60622e-4
2.71	53.22	5.576	100.027	2.25378e-4
2.71	53.24	5.576	100.027	4.06433e-9
2.72	53.26	5.576	100.027	-4.50836e-5
2.72	53.27	5.576	100.027	-1.21996e-8
2.72	53.29	5.576	100.027	2.25485e-4
2.72	53.31	5.576	100.027	3.60789e-4
2.72	53.33	5.576	100.027	4.51009e-4
2.73	53.34	5.576	100.027	4.51029e-4
2.73	53.36	5.576	100.027	3.60854e-4
2.73	53.38	5.576	100.027	3.15766e-4
2.73	53.39	5.576	100.027	3.15754e-4
2.73	53.41	5.576	100.027	2.70677e-4
2.73	53.43	5.576	100.027	3.15809e-4
2.74	53.44	5.576	100.027	4.06094e-4
2.74	53.46	5.576	100.027	4.06135e-4
2.74	53.48	5.576	100.027	4.51237e-4
2.74	53.49	5.576	100.027	4.06121e-4
2.74	53.51	5.576	100.027	2.70744e-4
2.74	53.53	5.576	100.027	3.15913e-4
2.74	53.55	5.576	100.027	4.06202e-4
2.75	53.56	5.576	100.027	2.25723e-4
2.75	53.58	5.576	100.027	9.03220e-5
2.75	53.60	5.576	100.027	-9.02812e-5
2.75	53.61	5.576	100.027	-1.80583e-4
2.75	53.63	5.576	100.027	0.00000
2.76	53.65	5.576	100.027	0.00000
2.76	53.66	5.576	100.027	0.00000
2.76	53.68	5.576	100.027	-9.03138e-5
2.76	53.70	5.576	100.027	-1.35493e-4
2.76	53.71	5.576	100.027	-1.35501e-4
2.76	53.73	5.576	100.027	-9.03342e-5
2.76	53.75	5.576	100.027	0.00000
2.77	53.76	5.576	100.027	-9.03404e-5
2.77	53.78	5.576	100.027	-1.35530e-4
2.77	53.80	5.576	100.027	-2.25913e-4
2.77	53.82	5.576	100.027	-2.25950e-4
2.77	53.83	5.576	100.027	-3.16362e-4
2.78	53.85	5.576	100.027	-3.61584e-4
2.78	53.87	5.576	100.027	-2.71191e-4
2.78	53.88	5.576	100.027	-1.80799e-4
2.78	53.90	5.576	100.027	0.00000
2.78	53.92	5.576	100.027	-9.03914e-5
2.78	53.93	5.576	100.027	-2.25985e-4
2.79	53.95	5.576	100.027	-2.71215e-4
2.79	53.97	5.576	100.027	-2.26058e-4
2.79	53.98	5.576	100.027	-9.04343e-5
2.79	54.00	5.576	100.027	9.04343e-5
2.79	54.02	5.576	100.027	4.06919e-4
2.79	54.03	5.576	100.027	6.33071e-4
2.79	54.05	5.576	100.027	7.23589e-4
2.80	54.07	5.576	100.027	5.42806e-4
2.80	54.09	5.576	100.027	3.16662e-4
2.80	54.10	5.576	100.027	2.26189e-4
2.80	54.12	5.576	100.027	3.16675e-4
2.80	54.14	5.576	100.027	3.61921e-4
2.81	54.15	5.576	100.027	2.71452e-4
2.81	54.17	5.576	100.027	1.80967e-4
2.81	54.19	5.576	100.027	-1.80967e-4
2.81	54.20	5.576	100.027	-3.61940e-4
2.81	54.22	5.576	100.027	-3.16818e-4
2.81	54.24	5.576	100.027	-2.71628e-4
2.81	54.25	5.576	100.027	-9.05592e-5
2.82	54.27	5.576	100.027	-4.52858e-5
2.82	54.29	5.576	100.027	-1.81118e-4
2.82	54.30	5.576	100.027	-2.26423e-4
2.82	54.32	5.576	100.027	-2.71770e-4
2.82	54.34	5.576	100.027	-2.26499e-4
2.83	54.36	5.576	100.027	4.10420e-9
2.83	54.37	5.576	100.027	2.26503e-4
2.83	54.39	5.576	100.027	2.71817e-4
2.83	54.41	5.576	100.027	2.26531e-4
2.83	54.42	5.576	100.027	1.81233e-4
2.83	54.44	5.576	100.027	4.53145e-5
2.84	54.46	5.576	100.027	9.06372e-5
2.84	54.47	5.576	100.027	2.71965e-4
2.84	54.49	5.576	100.027	3.17343e-4
2.84	54.51	5.576	100.027	3.62775e-4
2.84	54.52	5.576	100.027	2.72092e-4
2.84	54.54	5.576	100.027	1.36050e-4
2.84	54.56	5.576	100.027	2.26764e-4
2.85	54.57	5.576	100.027	2.26751e-4
2.85	54.59	5.576	100.027	1.36059e-4
2.85	54.61	5.576	100.027	1.81418e-4
2.85	54.62	5.576	100.027	4.53638e-5
2.85	54.64	5.576	100.027	1.02926e-8
2.86	54.66	5.576	100.027	4.53803e-5
2.86	54.67	5.576	100.027	4.53803e-5
2.86	54.69	5.576	100.027	2.26918e-4
2.86	54.71	5.576	100.027	2.26918e-4
2.86	54.73	5.576	100.027	3.17703e-4
2.86	54.74	5.576	100.027	4.53881e-4
2.86	54.76	5.576	100.027	4.08511e-4
2.87	54.78	5.576	100.027	3.17742e-4
2.87	54.79	5.576	100.027	9.07874e-5
2.87	54.81	5.576	100.027	-9.07874e-5
2.87	54.83	5.576	100.027	-4.54071e-5
2.87	54.84	5.576	100.027	-9.08121e-5
2.88	54.86	5.576	100.027	-9.08203e-5
2.88	54.88	5.576	100.027	-4.54153e-5
2.88	54.89	5.576	100.027	-9.08533e-5
2.88	54.91	5.576	100.027	9.08533e-5
2.88	54.93	5.576	100.027	2.27143e-4
2.88	54.94	5.576	100.027	3.63405e-4
2.89	54.96	5.576	100.027	4.54174e-4
2.89	54.98	5.576	100.027	4.54194e-4
2.89	54.99	5.576	100.027	4.54205e-4
2.89	55.01	5.576	100.027	3.63424e-4
2.89	55.03	5.576	100.027	2.27176e-4
2.89	55.04	5.576	100.027	1.81744e-4
2.89	55.06	5.576	100.027	2.27196e-4
2.90	55.08	5.576	100.027	6.36157e-4
2.90	55.09	5.576	100.027	8.63446e-4
2.90	55.11	5.576	100.027	8.63492e-4
2.90	55.13	5.576	100.027	7.27215e-4
2.90	55.15	5.576	100.027	3.63618e-4
2.91	55.16	5.576	100.027	2.27260e-4
2.91	55.18	5.576	100.027	9.09029e-5
2.91	55.20	5.576	100.027	0.00000
2.91	55.21	5.576	100.027	0.00000
2.91	55.23	5.576	100.027	9.09380e-5
2.91	55.25	5.576	100.027	2.27364e-4
2.91	55.26	5.576	100.027	2.72849e-4
2.92	55.28	5.576	100.027	3.18339e-4
2.92	55.30	5.576	100.027	2.27393e-4
2.92	55.31	5.576	100.027	3.18353e-4
2.92	55.33	5.576	100.027	4.54798e-4
2.92	55.35	5.576	100.027	4.09349e-4
2.93	55.36	5.576	100.027	2.27407e-4
2.93	55.38	5.576	100.027	-4.54876e-5
2.93	55.40	5.576	100.027	-1.36440e-4
2.93	55.41	5.576	100.027	-1.44806e-8
2.93	55.43	5.576	100.027	3.18391e-4
2.93	55.45	5.576	100.027	5.91362e-4
2.94	55.46	5.576	100.027	7.27887e-4
2.94	55.48	5.576	100.027	7.73451e-4
2.94	55.50	5.576	100.027	7.73550e-4
2.94	55.51	5.576	100.027	7.28065e-4
2.94	55.53	5.576	100.027	6.82594e-4
2.94	55.55	5.576	100.027	4.55063e-4
2.94	55.56	5.576	100.027	2.27517e-4
2.95	55.58	5.576	100.027	9.10042e-5
2.95	55.60	5.576	100.027	0.00000
2.95	55.62	5.576	100.027	9.10001e-5
2.95	55.63	5.576	100.027	3.18523e-4
2.95	55.65	5.576	100.027	4.09556e-4
2.96	55.67	5.576	100.027	3.64091e-4
2.96	55.68	5.576	100.027	1.82054e-4
2.96	55.70	5.576	100.027	0.00000
2.96	55.72	5.576	100.027	0.00000
2.96	55.73	5.576	100.027	9.10167e-5
2.96	55.75	5.576	100.027	1.36539e-4
2.96	55.77	5.576	100.027	1.36564e-4
2.97	55.78	5.576	100.027	9.10291e-5
2.97	55.80	5.576	100.027	-9.10291e-5
2.97	55.82	5.576	100.027	-3.18608e-4
2.97	55.83	5.576	100.027	-4.09674e-4
2.97	55.85	5.576	100.027	-3.64193e-4
2.98	55.87	5.576	100.027	-2.73151e-4
2.98	55.88	5.576	100.027	-2.27635e-4
2.98	55.90	5.576	100.027	-3.64243e-4
2.98	55.92	5.576	100.027	-2.73226e-4
2.98	55.93	5.576	100.027	-4.14692e-9
2.98	55.95	5.576	100.027	1.82137e-4
2.99	55.97	5.576	100.027	3.18768e-4
2.99	55.98	5.576	100.027	4.09830e-4
2.99	56.00	5.576	100.027	5.00896e-4
2.99	56.02	5.576	100.027	5.00867e-4
2.99	56.03	5.576	100.027	4.09797e-4
2.99	56.05	5.576	100.027	4.09815e-4
2.99	56.07	5.576	100.027	5.92006e-4
3.00	56.08	5.576	100.027	8.19761e-4
3.00	56.10	5.576	100.027	9.10913e-4
3.00	56.12	5.576	100.027	9.10913e-4
3.00	56.13	5.576	100.027	7.28672e-4
3.00	56.15	5.576	100.027	6.37577e-4
3.01	56.17	5.576	100.027	4.55402e-4
3.01	56.18	5.576	100.027	2.73270e-4
3.01	56.20	5.576	100.027	1.82195e-4
3.01	56.22	5.576	100.027	0.00000
3.01	56.24	5.576	100.027	-9.11016e-5
3.01	56.25	5.576	100.027	-1.36637e-4
3.01	56.27	5.576	100.027	-4.55498e-5
3.02	56.29	5.576	100.027	-4.55498e-5
3.02	56.30	5.576	100.027	0.00000
3.02	56.32	5.576	100.027	-1.36647e-4
3.02	56.34	5.576	100.027	-2.27793e-4
3.02	56.35	5.576	100.027	-1.36660e-4
3.03	56.37	5.576	100.027	-9.10975e-5
3.03	56.39	5.576	100.027	9.10975e-5
3.03	56.40	5.576	100.027	2.27728e-4
3.03	56.42	5.576	100.027	2.73286e-4
3.03	56.44	5.576	100.027	3.18809e-4
3.03	56.45	5.576	100.027	2.27734e-4
3.04	56.47	5.576	100.027	3.18830e-4
3.04	56.49	5.576	100.027	3.64369e-4
3.04	56.50	5.576	100.027	2.73266e-4
3.04	56.52	5.576	100.027	1.82178e-4
3.04	56.54	5.576	100.027	9.10892e-5
3.04	56.55	5.576	100.027	1.36643e-4
3.04	56.57	5.576	100.027	2.27739e-4
3.05	56.59	5.576	100.027	4.09905e-4
3.05	56.60	5.576	100.027	6.83133e-4
3.05	56.62	5.576	100.027	7.74253e-4
3.05	56.64	5.576	100.027	7.74346e-4
3.05	56.65	5.576	100.027	7.28869e-4
3.06	56.67	5.576	100.027	7.28884e-4
3.06	56.69	5.576	100.027	7.28842e-4
3.06	56.70	5.576	100.027	5.46664e-4
3.06	56.72	5.576	100.027	3.18907e-4
3.06	56.74	5.576	100.027	2.27801e-4
3.06	56.75	5.576	100.027	1.36710e-4
3.06	56.77	5.576	100.027	6.22974e-9
3.07	56.79	5.576	100.027	4.55809e-5
3.07	56.80	5.576	100.027	1.36712e-4
3.07	56.82	5.576	100.027	2.73299e-4
3.07	56.84	5.576	100.027	5.00973e-4
3.07	56.85	5.576	100.027	5.00973e-4
3.08	56.87	5.576	100.027	4.09861e-4
3.08	56.89	5.576	100.027	9.11016e-5
3.08	56.91	5.576	100.027	-2.73257e-4
3.08	56.92	5.576	100.027	-2.73274e-4
3.08	56.94	5.576	100.027	-2.73305e-4
3.08	56.96	5.576	100.027	-1.36662e-4
3.09	56.97	5.576	100.027	-4.55539e-5
3.09	56.99	5.576	100.027	2.27801e-4
3.09	57.01	5.576	100.027	2.27728e-4
3.09	57.02	5.576	100.027	2.73263e-4
3.09	57.04	5.576	100.027	1.82191e-4
3.09	57.06	5.576	100.027	1.82207e-4
3.09	57.07	5.576	100.027	4.10085e-4
3.10	57.09	5.576	100.027	1.82280e-4
3.10	57.11	5.576	100.027	1.82276e-4
3.10	57.12	5.576	100.027	1.03820e-8
3.10	57.14	5.576	100.027	1.03820e-8
3.10	57.16	5.576	100.027	1.45361e-8
3.11	57.17	5.576	100.027	-1.82297e-4
3.11	57.19	5.576	100.027	-9.11494e-5
3.11	57.21	5.576	100.027	-9.11411e-5
3.11	57.22	5.576	100.027	4.55705e-5
3.11	57.24	5.576	100.027	-6.22832e-9
3.11	57.26	5.576	100.027	-4.55581e-5
3.11	57.27	5.576	100.027	2.07601e-9
3.12	57.29	5.576	100.027	4.55685e-5
3.12	57.31	5.576	100.027	9.11245e-5
3.12	57.32	5.576	100.027	0.00000
3.12	57.34	5.576	100.027	0.00000
3.12	57.36	5.576	100.027	0.00000
3.13	57.37	5.576	100.027	0.00000
3.13	57.39	5.576	100.027	9.11162e-5
3.13	57.41	5.576	100.027	2.27828e-4
3.13	57.42	5.576	100.027	3.64589e-4
3.13	57.44	5.576	100.027	3.64610e-4
3.13	57.46	5.576	100.027	3.19027e-4
3.14	57.47	5.576	100.027	1.36728e-4
3.14	57.49	5.576	100.027	4.15486e-9
3.14	57.51	5.576	100.027	-4.55830e-5
3.14	57.52	5.576	100.027	-9.11785e-5
3.14	57.54	5.576	100.027	0.00000
3.14	57.56	5.576	100.027	9.11785e-5
3.14	57.57	5.576	100.027	2.27928e-4
3.15	57.59	5.576	100.027	2.73488e-4
3.15	57.61	5.576	100.027	3.19037e-4
3.15	57.62	5.576	100.027	1.36728e-4
3.15	57.64	5.576	100.027	-9.11473e-5
3.15	57.66	5.576	100.027	-2.73429e-4
3.16	57.68	5.576	100.027	-3.64583e-4
3.16	57.69	5.576	100.027	-2.27876e-4
3.16	57.71	5.576	100.027	-1.82303e-4
3.16	57.73	5.576	100.027	-1.36730e-4
3.16	57.74	5.576	100.027	-1.36730e-4
3.16	57.76	5.576	100.027	-9.11577e-5
3.16	57.78	5.576	100.027	0.00000
3.17	57.79	5.576	100.027	0.00000
3.17	57.81	5.576	100.027	-1.82315e-4
3.17	57.83	5.576	100.027	-3.64587e-4
3.17	57.84	5.576	100.027	-5.92361e-4
3.17	57.86	5.576	100.027	-5.92245e-4
3.18	57.88	5.576	100.027	-4.55546e-4
3.18	57.89	5.576	100.027	-3.18884e-4
3.18	57.91	5.576	100.027	-1.36676e-4
3.18	57.93	5.576	100.027	-9.11369e-5
3.18	57.94	5.576	100.027	0.00000
3.18	57.96	5.576	100.027	-9.11452e-5
3.19	57.98	5.576	100.027	-2.27863e-4
3.19	57.99	5.576	100.027	-2.73442e-4
3.19	58.01	5.576	100.027	-3.19040e-4
3.19	58.03	5.576	100.027	-1.36712e-4
3.19	58.04	5.576	100.027	9.11556e-5
3.19	58.06	5.576	100.027	2.73413e-4
3.19	58.08	5.576	100.027	4.55643e-4
3.20	58.09	5.576	100.027	3.64523e-4
3.20	58.11	5.576	100.027	4.10058e-4
3.20	58.13	5.576	100.027	1.82253e-4
3.20	58.14	5.576	100.027	1.24544e-8
3.20	58.16	5.576	100.027	-1.82226e-4
3.21	58.18	5.576	100.027	-2.27828e-4
3.21	58.19	5.576	100.027	0.00000
3.21	58.21	5.576	100.027	-4.55685e-5
3.21	58.23	5.576	100.027	-1.36685e-4
3.21	58.24	5.576	100.027	-2.73317e-4
3.21	58.26	5.576	100.027	-2.27751e-4
3.21	58.28	5.576	100.027	-9.10954e-5
3.22	58.29	5.576	100.027	-9.10954e-5
3.22	58.31	5.576	100.027	-1.36637e-4
3.22	58.33	5.576	100.027	-4.55477e-5
3.22	58.34	5.576	100.027	4.55373e-5
3.22	58.36	5.576	100.027	1.36606e-4
3.23	58.38	5.576	100.027	9.10477e-5
3.23	58.40	5.576	100.027	9.10477e-5
3.23	58.41	5.576	100.027	1.36546e-4
3.23	58.43	5.576	100.027	4.54980e-5
3.23	58.45	5.576	100.027	-4.55083e-5
3.23	58.46	5.576	100.027	-1.36515e-4
3.24	58.48	5.576	100.027	-1.82019e-4
3.24	58.50	5.576	100.027	-1.36510e-4
3.24	58.51	5.576	100.027	-2.27486e-4
3.24	58.53	5.576	100.027	-4.09432e-4
3.24	58.55	5.576	100.027	-4.09370e-4
3.24	58.56	5.576	100.027	-3.63843e-4
3.24	58.58	5.576	100.027	-1.81926e-4
3.25	58.60	5.576	100.027	0.00000
3.25	58.61	5.576	100.027	0.00000
3.25	58.63	5.576	100.027	9.09422e-5
3.25	58.65	5.576	100.027	1.36388e-4
3.25	58.66	5.576	100.027	4.54525e-5
3.26	58.68	5.576	100.027	-1.36378e-4
3.26	58.70	5.576	100.027	-3.63539e-4
3.26	58.71	5.576	100.027	-3.63498e-4
3.26	58.73	5.576	100.027	-2.27196e-4
3.26	58.75	5.576	100.027	-1.81764e-4
3.26	58.76	5.576	100.027	-2.27196e-4
3.26	58.78	5.576	100.027	-2.72572e-4
3.27	58.80	5.576	100.027	-2.27077e-4
3.27	58.81	5.576	100.027	-9.08183e-5
3.27	58.83	5.576	100.027	-9.08183e-5
3.27	58.85	5.576	100.027	-4.99470e-4
3.27	58.87	5.576	100.027	-7.71821e-4
3.28	58.88	5.576	100.027	-8.62454e-4
3.28	58.90	5.576	100.027	-7.26148e-4
3.28	58.92	5.576	100.027	-4.53813e-4
3.28	58.93	5.576	100.027	-4.53710e-4
3.28	58.95	5.576	100.027	-6.35106e-4
3.28	58.97	5.576	100.027	-8.16446e-4
3.29	58.98	5.576	100.027	-8.61647e-4
3.29	59.00	5.576	100.027	-7.70944e-4
3.29	59.02	5.576	100.027	-5.44154e-4
3.29	59.03	5.576	100.027	-5.44092e-4
3.29	59.05	5.576	100.027	-4.98687e-4
3.29	59.07	5.576	100.027	-5.43961e-4
3.29	59.08	5.576	100.027	-5.43874e-4
3.30	59.10	5.576	100.027	-4.07830e-4
3.30	59.12	5.576	100.027	-4.07738e-4
3.30	59.13	5.576	100.027	-4.07701e-4
3.30	59.15	5.576	100.027	-5.88881e-4
3.30	59.17	5.576	100.027	-7.24720e-4
3.31	59.18	5.576	100.027	-5.88789e-4
3.31	59.20	5.576	100.027	-4.07609e-4
3.31	59.22	5.576	100.027	-2.26437e-4
3.31	59.24	5.576	100.027	-3.16982e-4
3.31	59.25	5.576	100.027	-3.62212e-4
3.31	59.27	5.576	100.027	-3.62163e-4
3.31	59.29	5.576	100.027	-4.07393e-4
3.32	59.30	5.576	100.027	-2.71583e-4
3.32	59.32	5.576	100.027	-2.26296e-4
3.32	59.34	5.576	100.027	-9.05305e-5
3.32	59.35	5.576	100.027	-1.81061e-4
3.32	59.37	5.576	100.027	-3.62075e-4
3.33	59.39	5.576	100.027	-4.97729e-4
3.33	59.40	5.576	100.027	-5.42900e-4
3.33	59.42	5.576	100.027	-5.42931e-4
3.33	59.44	5.576	100.027	-5.88221e-4
3.33	59.45	5.576	100.027	-6.78690e-4
3.33	59.47	5.576	100.027	-7.69059e-4
3.34	59.49	5.576	100.027	-7.23771e-4
3.34	59.51	5.576	100.027	-9.49909e-4
3.34	59.52	5.576	100.027	-8.59534e-4
3.34	59.54	5.576	100.027	-6.33408e-4
3.34	59.56	5.576	100.027	-3.61934e-4
3.34	59.57	5.576	100.027	-9.04834e-5
3.34	59.59	5.576	100.027	-1.35706e-4
3.35	59.61	5.576	100.027	-2.26179e-4
3.35	59.62	5.576	100.027	-3.16648e-4
3.35	59.64	5.576	100.027	-2.71401e-4
3.35	59.66	5.576	100.027	-2.26167e-4
3.35	59.67	5.576	100.027	-9.04629e-5
3.36	59.69	5.576	100.027	-9.04629e-5
3.36	59.71	5.576	100.027	-1.35691e-4
3.36	59.72	5.576	100.027	-2.26148e-4
3.36	59.74	5.576	100.027	-3.16593e-4
3.36	59.76	5.576	100.027	-3.61803e-4
3.36	59.77	5.576	100.027	-5.42714e-4
3.36	59.79	5.576	100.027	-5.88022e-4
3.37	59.81	5.576	100.027	-6.78549e-4
3.37	59.83	5.576	100.027	-6.78598e-4
3.37	59.84	5.576	100.027	-5.88100e-4
3.37	59.86	5.576	100.027	-4.52354e-4
3.37	59.88	5.576	100.027	-4.07090e-4
3.38	59.89	5.576	100.027	-4.52274e-4
3.38	59.91	5.576	100.027	-4.97543e-4
3.38	59.93	5.576	100.027	-5.42880e-4
3.38	59.94	5.576	100.027	-3.62016e-4
3.38	59.96	5.576	100.027	-4.07318e-4
3.38	59.98	5.576	100.027	-3.62034e-4
3.39	59.99	5.576	100.027	-3.61977e-4
3.39	60.01	5.576	100.027	-3.16752e-4
3.39	60.03	5.576	100.027	-1.35765e-4
3.39	60.04	5.576	100.027	-9.05285e-5
3.39	60.06	5.576	100.027	0.00000
3.39	60.08	5.576	100.027	-9.05141e-5
3.39	60.10	5.576	100.027	-2.26291e-4
3.40	60.11	5.576	100.027	-3.62067e-4
3.40	60.13	5.576	100.027	-3.62159e-4
3.40	60.15	5.576	100.027	-2.26392e-4
3.40	60.16	5.576	100.027	-9.05592e-5
3.40	60.18	5.576	100.027	0.00000
3.41	60.20	5.576	100.027	0.00000
3.41	60.21	5.576	100.027	9.05531e-5
3.41	60.23	5.576	100.027	2.26398e-4
3.41	60.25	5.576	100.027	2.71678e-4
3.41	60.26	5.576	100.027	1.35839e-4
3.41	60.28	5.576	100.027	-1.35839e-4
3.41	60.30	5.576	100.027	-2.71741e-4
3.42	60.31	5.576	100.027	-4.07662e-4
3.42	60.33	5.576	100.027	-4.52989e-4
3.42	60.35	5.576	100.027	-6.79440e-4
3.42	60.36	5.576	100.027	-8.15429e-4
3.42	60.38	5.576	100.027	-7.24898e-4
3.43	60.40	5.576	100.027	-5.43796e-4
3.43	60.42	5.576	100.027	-3.17263e-4
3.43	60.43	5.576	100.027	-3.17300e-4
3.43	60.45	5.576	100.027	-4.53309e-4
3.43	60.47	5.576	100.027	-5.89242e-4
3.43	60.48	5.576	100.027	-4.98568e-4
3.44	60.50	5.576	100.027	-4.07927e-4
3.44	60.52	5.576	100.027	-3.17327e-4
3.44	60.53	5.576	100.027	-3.62678e-4
3.44	60.55	5.576	100.027	-4.53381e-4
3.44	60.57	5.576	100.027	-6.34758e-4
3.44	60.58	5.576	100.027	-9.06859e-4
3.44	60.60	5.576	100.027	-9.97732e-4
3.45	60.62	5.576	100.027	-9.97905e-4
3.45	60.63	5.576	100.027	-8.62048e-4
3.45	60.65	5.576	100.027	-7.26025e-4
3.45	60.67	5.576	100.027	-6.80729e-4
3.45	60.68	5.576	100.027	-5.44572e-4
3.46	60.70	5.576	100.027	-4.53823e-4
3.46	60.72	5.576	100.027	-4.53875e-4
3.46	60.74	5.576	100.027	-3.63147e-4
3.46	60.75	5.576	100.027	-2.26982e-4
3.46	60.77	5.576	100.027	-9.07977e-5
3.46	60.79	5.576	100.027	0.00000
3.46	60.80	5.576	100.027	9.08059e-5
3.47	60.82	5.576	100.027	1.36219e-4
3.47	60.84	5.576	100.027	1.36215e-4
3.47	60.85	5.576	100.027	9.08183e-5
3.47	60.87	5.576	100.027	0.00000
3.47	60.89	5.576	100.027	-9.08410e-5
3.48	60.90	5.576	100.027	-1.36269e-4
3.48	60.92	5.576	100.027	-1.36277e-4
3.48	60.94	5.576	100.027	-1.81721e-4
3.48	60.95	5.576	100.027	-1.36308e-4
3.48	60.97	5.576	100.027	-1.36312e-4
3.48	60.99	5.576	100.027	2.68314e-8
3.49	61.00	5.576	100.027	1.36279e-4
3.49	61.02	5.576	100.027	4.54463e-5
3.49	61.04	5.576	100.027	-1.36277e-4
3.49	61.05	5.576	100.027	-5.45347e-4
3.49	61.07	5.576	100.026	-7.27203e-4
3.49	61.09	5.576	100.026	-6.36281e-4
3.49	61.10	5.576	100.026	-4.99872e-4
3.50	61.12	5.576	100.026	-2.27231e-4
3.50	61.14	5.576	100.026	-1.36364e-4
3.50	61.15	5.576	100.026	-9.09360e-5
3.50	61.17	5.576	100.026	9.09360e-5
3.50	61.19	5.576	100.026	1.36405e-4
3.51	61.21	5.576	100.026	1.36393e-4
3.51	61.22	5.576	100.026	9.09277e-5
3.51	61.24	5.576	100.026	9.09277e-5
3.51	61.26	5.576	100.026	1.36415e-4
3.51	61.27	5.576	100.026	1.36440e-4
3.51	61.29	5.576	100.026	9.09711e-5
3.51	61.31	5.576	100.026	-9.09711e-5
3.52	61.32	5.576	100.026	-1.36467e-4
3.52	61.34	5.576	100.026	-4.54918e-5
3.52	61.36	5.576	100.026	4.54814e-5
3.52	61.37	5.576	100.026	4.55104e-5
3.52	61.39	5.576	100.026	-4.54793e-5
3.53	61.41	5.576	100.026	-2.27496e-4
3.53	61.42	5.576	100.026	-2.27496e-4
3.53	61.44	5.576	100.026	-4.54959e-5
3.53	61.46	5.576	100.026	-4.54959e-5
3.53	61.47	5.576	100.026	9.09939e-5
3.53	61.49	5.576	100.026	9.10042e-5
3.54	61.51	5.576	100.026	4.55042e-5
3.54	61.52	5.576	100.026	1.82048e-4
3.54	61.54	5.576	100.026	4.55042e-5
3.54	61.56	5.576	100.026	-4.14051e-9
3.54	61.57	5.576	100.026	-1.36488e-4
3.54	61.59	5.576	100.026	-3.18484e-4
3.54	61.61	5.576	100.026	-2.72992e-4
3.55	61.62	5.576	100.026	-1.36521e-4
3.55	61.64	5.576	100.026	4.55000e-5
3.55	61.66	5.576	100.026	2.27533e-4
3.55	61.67	5.576	100.026	2.27552e-4
3.55	61.69	5.576	100.026	2.27540e-4
3.56	61.71	5.576	100.026	2.27558e-4
3.56	61.73	5.576	100.026	1.36550e-4
3.56	61.74	5.576	100.026	9.10415e-5
3.56	61.76	5.576	100.026	-9.10415e-5
3.56	61.78	5.576	100.026	-1.36554e-4
3.56	61.79	5.576	100.026	-2.27593e-4
3.56	61.81	5.576	100.026	-3.18689e-4
3.57	61.83	5.576	100.026	-9.10892e-5
3.57	61.84	5.576	100.026	4.55290e-5
3.57	61.86	5.576	100.026	2.73268e-4
3.57	61.88	5.576	100.026	3.18793e-4
3.57	61.89	5.576	100.026	2.27718e-4
3.58	61.91	5.576	100.026	2.27736e-4
3.58	61.93	5.576	100.026	1.36668e-4
3.58	61.94	5.576	100.026	9.11452e-5
3.58	61.96	5.576	100.026	0.00000
3.58	61.98	5.576	100.026	0.00000
3.58	61.99	5.576	100.026	1.82311e-4
3.59	62.01	5.576	100.026	3.64695e-4
3.59	62.03	5.576	100.026	4.10397e-4
3.59	62.04	5.576	100.027	3.19239e-4
3.59	62.06	5.576	100.027	1.24794e-8
3.59	62.08	5.576	100.027	-3.19264e-4
3.59	62.09	5.576	100.026	-4.10447e-4
3.59	62.11	5.576	100.026	-4.56061e-4
3.60	62.13	5.576	100.026	-4.10511e-4
3.60	62.14	5.576	100.026	-3.64945e-4
3.60	62.16	5.576	100.026	-4.56236e-4
3.60	62.18	5.576	100.026	-3.64999e-4
3.60	62.19	5.576	100.026	-2.28135e-4
3.61	62.21	5.576	100.026	-9.12804e-5
3.61	62.23	5.576	100.026	-1.82561e-4
3.61	62.24	5.576	100.026	-4.56483e-4
3.61	62.26	5.576	100.026	-5.47874e-4
3.61	62.28	5.576	100.026	-5.47933e-4
3.61	62.29	5.576	100.026	-5.02354e-4
3.61	62.31	5.576	100.026	-4.11055e-4
3.62	62.33	5.576	100.026	-3.65393e-4
3.62	62.34	5.576	100.026	-1.82694e-4
3.62	62.36	5.576	100.026	-9.13471e-5
3.62	62.38	5.576	100.026	-1.37045e-4
3.62	62.39	5.576	100.026	-4.11157e-4
3.63	62.41	5.576	100.026	-5.02640e-4
3.63	62.43	5.576	100.026	-5.02690e-4
3.63	62.44	5.576	100.026	-4.11320e-4
3.63	62.46	5.576	100.026	-2.28530e-4
3.63	62.48	5.576	100.026	-4.11374e-4
3.63	62.49	5.576	100.026	-4.11426e-4
3.64	62.51	5.576	100.026	-4.57197e-4
3.64	62.53	5.576	100.026	-5.02966e-4
3.64	62.54	5.576	100.026	-5.94486e-4
3.64	62.56	5.576	100.026	-8.23213e-4
3.64	62.58	5.576	100.026	-9.14767e-4
3.64	62.59	5.576	100.026	-7.31901e-4
3.64	62.61	5.576	100.026	-4.57486e-4
3.65	62.63	5.576	100.026	-2.74522e-4
3.65	62.64	5.576	100.026	-3.20291e-4
3.65	62.66	5.576	100.026	-5.94874e-4
3.65	62.68	5.576	100.026	-7.32205e-4
3.65	62.69	5.576	100.026	-6.86442e-4
3.66	62.71	5.576	100.026	-5.49149e-4
3.66	62.73	5.576	100.026	-3.66099e-4
3.66	62.74	5.576	100.026	-3.20333e-4
3.66	62.76	5.576	100.026	-3.20351e-4
3.66	62.78	5.576	100.026	-3.66118e-4
3.66	62.79	5.576	100.026	-4.57614e-4
3.66	62.81	5.576	100.026	-5.49143e-4
3.67	62.83	5.576	100.026	-6.86511e-4
3.67	62.84	5.576	100.026	-8.23958e-4
3.67	62.86	5.576	100.026	-1.00717e-3
3.67	62.88	5.576	100.026	-1.14448e-3
3.67	62.89	5.576	100.026	-1.09865e-3
3.68	62.91	5.576	100.026	-8.24037e-4
3.68	62.93	5.576	100.026	-4.11975e-4
3.68	62.94	5.576	100.026	-2.74644e-4
3.68	62.96	5.576	100.026	-1.83094e-4
3.68	62.98	5.576	100.026	-2.28875e-4
3.68	62.99	5.576	100.026	-1.83100e-4
3.69	63.01	5.576	100.026	-1.37321e-4
3.69	63.03	5.576	100.026	-1.37308e-4
3.69	63.04	5.576	100.026	-8.37947e-9
3.69	63.06	5.576	100.026	-4.57792e-5
3.69	63.08	5.576	100.026	-4.57792e-5
3.69	63.09	5.576	100.026	-1.37306e-4
3.69	63.11	5.576	100.026	-6.28432e-9
3.70	63.13	5.576	100.026	2.28846e-4
3.70	63.14	5.576	100.026	3.66158e-4
3.70	63.16	5.576	100.026	3.66147e-4
3.70	63.18	5.576	100.026	2.28833e-4
3.70	63.19	5.576	100.026	1.83060e-4
3.71	63.21	5.576	100.026	1.37287e-4
3.71	63.23	5.576	100.026	1.37275e-4
3.71	63.24	5.576	100.026	9.15185e-5
3.71	63.26	5.576	100.026	1.83037e-4
3.71	63.28	5.576	100.026	3.66091e-4
3.71	63.29	5.576	100.026	5.94903e-4
3.71	63.31	5.576	100.026	6.86390e-4
3.72	63.33	5.576	100.026	5.03368e-4
3.72	63.34	5.576	100.026	3.20341e-4
3.72	63.36	5.576	100.026	9.15332e-5
3.72	63.38	5.576	100.026	-9.15332e-5
3.72	63.39	5.576	100.026	-1.37293e-4
3.73	63.41	5.576	100.026	-2.28808e-4
3.73	63.43	5.576	100.026	-2.28802e-4
3.73	63.44	5.576	100.026	-1.37279e-4
3.73	63.46	5.576	100.026	-1.83033e-4
3.73	63.48	5.576	100.026	-2.28770e-4
3.73	63.49	5.576	100.026	-4.57454e-4
3.74	63.51	5.576	100.026	-5.03141e-4
3.74	63.53	5.576	100.026	-4.57379e-4
3.74	63.54	5.576	100.026	-4.11631e-4
3.74	63.56	5.576	100.026	-2.74397e-4
3.74	63.58	5.576	100.026	-3.20077e-4
3.74	63.60	5.576	100.026	-3.20033e-4
3.74	63.61	5.576	100.026	-2.74298e-4
3.75	63.63	5.576	100.026	-2.28569e-4
3.75	63.65	5.576	100.026	-1.82851e-4
3.75	63.66	5.576	100.026	-1.37147e-4
3.75	63.68	5.576	100.026	-3.20013e-4
3.75	63.70	5.576	100.026	-3.65754e-4
3.76	63.71	5.576	100.026	-3.65746e-4
3.76	63.73	5.576	100.026	-5.02820e-4
3.76	63.75	5.576	100.026	-5.94152e-4
3.76	63.76	5.576	100.026	-6.39728e-4
3.76	63.78	5.576	100.026	-6.39612e-4
3.76	63.80	5.576	100.026	-5.48221e-4
3.76	63.81	5.576	100.026	-5.02523e-4
3.77	63.83	5.576	100.026	-5.48166e-4
3.77	63.85	5.576	100.026	-3.65389e-4
3.77	63.86	5.576	100.026	-3.19683e-4
3.77	63.88	5.576	100.026	-3.19658e-4
3.77	63.90	5.576	100.026	-3.65284e-4
3.78	63.91	5.576	100.026	-5.47874e-4
3.78	63.93	5.576	100.026	-5.93472e-4
3.78	63.95	5.576	100.026	-6.84717e-4
3.78	63.96	5.576	100.026	-6.84650e-4
3.78	63.98	5.576	100.026	-5.93268e-4
3.78	64.00	5.576	100.026	-4.56331e-4
3.79	64.01	5.576	100.026	-3.19418e-4
3.79	64.03	5.576	100.026	-1.36903e-4
3.79	64.05	5.576	100.026	-1.82532e-4
3.79	64.06	5.576	100.026	-2.28102e-4
3.79	64.08	5.576	100.026	-1.82469e-4
3.79	64.10	5.576	100.026	-2.73644e-4
3.79	64.11	5.576	100.026	-4.56038e-5
3.80	64.13	5.576	100.026	0.00000
3.80	64.15	5.576	100.026	-4.56080e-5
3.80	64.16	5.576	100.026	-4.56080e-5
3.80	64.18	5.576	100.026	-2.27990e-4
3.80	64.20	5.576	100.026	-2.27965e-4
3.81	64.21	5.576	100.026	-2.27957e-4
3.81	64.23	5.576	100.026	-3.19156e-4
3.81	64.25	5.576	100.026	-3.64689e-4
3.81	64.26	5.576	100.026	-4.55789e-4
3.81	64.28	5.576	100.026	-4.55768e-4
3.81	64.30	5.576	100.026	-3.64560e-4
3.81	64.31	5.576	100.026	-4.10176e-4
3.82	64.33	5.576	100.026	-6.38042e-4
3.82	64.35	5.576	100.026	-7.74766e-4
3.82	64.36	5.576	100.026	-8.20386e-4
3.82	64.38	5.576	100.026	-8.20286e-4
3.82	64.40	5.576	100.026	-8.20320e-4
3.83	64.41	5.576	100.026	-9.56944e-4
3.83	64.43	5.576	100.026	-8.20245e-4
3.83	64.45	5.576	100.026	-5.46938e-4
3.83	64.46	5.576	100.026	-4.10201e-4
3.83	64.48	5.576	100.026	-4.55797e-4
3.83	64.50	5.576	100.026	-6.83654e-4
3.84	64.51	5.576	100.026	-6.38116e-4
3.84	64.53	5.576	100.026	-5.47034e-4
3.84	64.55	5.576	100.026	-5.01484e-4
3.84	64.56	5.576	100.026	-5.92666e-4
3.84	64.58	5.576	100.026	-6.38183e-4
3.84	64.60	5.576	100.026	-5.46984e-4
3.84	64.62	5.576	100.026	-4.10247e-4
3.85	64.63	5.576	100.026	-3.64677e-4
3.85	64.65	5.576	100.026	-3.64635e-4
3.85	64.67	5.576	100.026	-4.10185e-4
3.85	64.68	5.576	100.026	-5.46859e-4
3.85	64.70	5.576	100.026	-6.38091e-4
3.86	64.72	5.576	100.026	-5.92612e-4
3.86	64.73	5.576	100.026	-2.27957e-4
3.86	64.75	5.576	100.026	4.55913e-5
3.86	64.77	5.576	100.026	1.36770e-4
3.86	64.78	5.576	100.026	2.73556e-4
3.86	64.80	5.576	100.026	2.73556e-4
3.86	64.82	5.576	100.026	2.73573e-4
3.87	64.83	5.576	100.026	1.82423e-4
3.87	64.85	5.576	100.026	9.12117e-5
3.87	64.87	5.576	100.026	2.28061e-4
3.87	64.88	5.576	100.026	3.64918e-4
3.87	64.90	5.576	100.026	5.47325e-4
3.88	64.92	5.576	100.026	5.92933e-4
3.88	64.93	5.576	100.026	5.92991e-4
3.88	64.95	5.576	100.026	4.56175e-4
3.88	64.97	5.576	100.026	3.19343e-4
3.88	64.98	5.576	100.026	2.28102e-4
3.88	65.00	5.576	100.026	1.36861e-4
3.89	65.02	5.576	100.026	0.00000
3.89	65.03	5.576	100.026	-2.28102e-4
3.89	65.05	5.576	100.026	-3.64934e-4
3.89	65.07	5.576	100.026	-5.47370e-4
3.89	65.08	5.576	100.026	-5.01704e-4
3.89	65.10	5.576	100.026	-4.56050e-4
3.89	65.12	5.576	100.026	-6.84099e-4
3.90	65.13	5.576	100.026	-9.57767e-4
3.90	65.15	5.576	100.026	-1.14040e-3
3.90	65.17	5.576	100.026	-1.09489e-3
3.90	65.18	5.576	100.026	-7.75547e-4
3.90	65.20	5.576	100.026	-5.93124e-4
3.91	65.22	5.576	100.026	-5.47579e-4
3.91	65.23	5.576	100.026	-4.56371e-4
3.91	65.25	5.576	100.025	-3.65172e-4
3.91	65.27	5.576	100.025	-4.10834e-4
3.91	65.28	5.576	100.025	-4.56521e-4
3.91	65.30	5.576	100.025	-4.10867e-4
3.91	65.32	5.576	100.025	-4.10867e-4
3.92	65.33	5.576	100.025	-1.36945e-4
3.92	65.35	5.576	100.025	9.13075e-5
3.92	65.37	5.576	100.025	1.82578e-4
3.92	65.38	5.576	100.025	3.19468e-4
3.92	65.40	5.576	100.025	1.36949e-4
3.93	65.42	5.576	100.025	-1.82586e-4
3.93	65.43	5.576	100.025	-4.11001e-4
3.93	65.45	5.576	100.025	-5.02341e-4
3.93	65.47	5.576	100.025	-3.19647e-4
3.93	65.48	5.576	100.025	-9.13367e-5
3.93	65.50	5.576	100.025	-9.13367e-5
3.94	65.52	5.576	100.025	-1.37020e-4
3.94	65.53	5.576	100.025	-2.28381e-4
3.94	65.55	5.576	100.025	-2.28381e-4
3.94	65.57	5.576	100.025	-3.19743e-4
3.94	65.58	5.576	100.025	-3.65501e-4
3.94	65.60	5.576	100.025	-2.74140e-4
3.94	65.62	5.576	100.025	-1.82807e-4
3.95	65.63	5.576	100.025	-9.14035e-5
3.95	65.65	5.576	100.025	-4.57164e-5
3.95	65.67	5.576	100.025	-9.14286e-5
3.95	65.69	5.576	100.025	-1.82845e-4
3.95	65.70	5.576	100.025	-1.82878e-4
3.96	65.72	5.576	100.025	-3.20048e-4
3.96	65.74	5.576	100.025	-4.11548e-4
3.96	65.75	5.576	100.025	-4.11569e-4
3.96	65.77	5.576	100.025	-1.82949e-4
3.96	65.79	5.576	100.025	9.14746e-5
3.96	65.80	5.576	100.025	2.74516e-4
3.96	65.82	5.576	100.025	1.67505e-8
3.97	65.84	5.576	100.025	-2.74583e-4
3.97	65.85	5.576	100.025	-3.66129e-4
3.97	65.87	5.576	100.025	-3.20312e-4
3.97	65.89	5.576	100.025	-3.20320e-4
3.97	65.90	5.576	100.025	-3.66078e-4
3.98	65.92	5.576	100.025	-2.74608e-4
3.98	65.94	5.576	100.025	-1.83125e-4
3.98	65.95	5.576	100.025	0.00000
3.98	65.97	5.576	100.025	-9.15877e-5
3.98	65.99	5.576	100.025	-1.37384e-4
3.98	66.00	5.576	100.025	-2.28980e-4
3.99	66.02	5.576	100.025	-3.20580e-4
3.99	66.04	5.576	100.025	-3.66397e-4
3.99	66.05	5.576	100.025	-4.58022e-4
3.99	66.07	5.576	100.025	-3.66380e-4
3.99	66.09	5.576	100.025	-4.12147e-4
3.99	66.10	5.576	100.025	-5.49547e-4
3.99	66.12	5.576	100.025	-6.41223e-4
4.00	66.14	5.576	100.025	-6.87245e-4
4.00	66.15	5.576	100.025	-4.58211e-4
4.00	66.17	5.576	100.025	-2.29080e-4
4.00	66.19	5.576	100.025	-9.16296e-5
4.00	66.20	5.576	100.025	0.00000
4.01	66.22	5.576	100.025	9.16338e-5
4.01	66.24	5.576	100.025	2.29097e-4
4.01	66.25	5.576	100.025	2.74914e-4
4.01	66.27	5.576	100.025	2.29093e-4
4.01	66.28	5.576	100.025	9.16422e-5
4.01	66.30	5.576	100.025	9.16422e-5
4.01	66.32	5.576	100.025	1.37472e-4
4.02	66.33	5.576	100.025	2.29164e-4
4.02	66.35	5.576	100.025	2.29152e-4
4.02	66.37	5.576	100.025	1.37480e-4
4.02	66.38	5.576	100.025	2.74956e-4
4.02	66.40	5.576	100.025	2.74943e-4
4.03	66.42	5.576	100.025	3.66636e-4
4.03	66.43	5.576	100.025	3.20807e-4
4.03	66.45	5.576	100.025	2.29131e-4
4.03	66.47	5.576	100.025	3.20790e-4
4.03	66.48	5.576	100.025	2.74948e-4
4.03	66.50	5.576	100.025	3.20773e-4
4.04	66.52	5.576	100.025	2.29106e-4
4.04	66.53	5.576	100.025	2.29072e-4
4.04	66.55	5.576	100.025	3.20714e-4
4.04	66.57	5.576	100.025	3.66544e-4
4.04	66.58	5.576	100.025	3.66565e-4
4.04	66.60	5.576	100.025	2.29080e-4
4.04	66.62	5.576	100.025	1.83247e-4
4.05	66.63	5.576	100.025	3.20660e-4
4.05	66.65	5.576	100.025	4.12235e-4
4.05	66.67	5.576	100.025	3.66409e-4
4.05	66.68	5.576	100.025	2.74809e-4
4.05	66.70	5.576	100.025	1.37384e-4
4.06	66.72	5.576	100.025	1.37384e-4
4.06	66.73	5.576	100.025	9.15667e-5
4.06	66.75	5.576	100.025	-9.15667e-5
4.06	66.77	5.576	100.025	-4.57750e-5
4.06	66.78	5.576	100.025	-9.15416e-5
4.06	66.80	5.576	100.025	0.00000
4.06	66.82	5.576	100.025	9.15416e-5
4.07	66.83	5.576	100.025	-4.57792e-5
4.07	66.85	5.576	100.025	-4.57792e-5
4.07	66.87	5.576	100.025	-4.11962e-4
4.07	66.88	5.576	100.025	-5.94978e-4
4.07	66.90	5.576	100.025	-6.40581e-4
4.08	66.92	5.576	100.025	-5.48977e-4
4.08	66.93	5.576	100.025	-3.20190e-4
4.08	66.95	5.576	100.025	-2.28699e-4
4.08	66.97	5.576	100.025	-4.57331e-5
4.08	66.98	5.576	100.025	4.57331e-5
4.08	67.00	5.576	100.025	2.28666e-4
4.09	67.02	5.576	100.025	3.20056e-4
4.09	67.03	5.576	100.025	2.74282e-4
4.09	67.05	5.576	100.025	5.02742e-4
4.09	67.07	5.576	100.025	5.02742e-4
4.09	67.08	5.576	100.025	4.11335e-4
4.09	67.10	5.576	100.025	2.74148e-4
4.09	67.12	5.576	100.025	0.00000
4.10	67.13	5.576	100.025	0.00000
4.10	67.15	5.576	100.025	9.13534e-5
4.10	67.17	5.576	100.025	1.37036e-4
4.10	67.18	5.576	100.025	1.37011e-4
4.10	67.20	5.576	100.025	9.13242e-5
4.11	67.22	5.576	100.025	9.13242e-5
4.11	67.24	5.576	100.025	2.28310e-4
4.11	67.25	5.576	100.025	4.56621e-4
4.11	67.27	5.576	100.025	3.19580e-4
4.11	67.29	5.576	100.025	-9.13742e-5
4.11	67.30	5.576	100.025	-4.56471e-4
4.11	67.32	5.576	100.025	-8.67188e-4
4.12	67.34	5.576	100.025	-7.30218e-4
4.12	67.35	5.576	100.025	-5.93295e-4
4.12	67.37	5.576	100.025	-5.01979e-4
4.12	67.39	5.576	100.025	-2.73789e-4
4.12	67.40	5.576	100.025	-3.19439e-4
4.13	67.42	5.576	100.025	-2.28148e-4
4.13	67.44	5.576	100.025	-1.36874e-4
4.13	67.45	5.576	100.025	-2.73735e-4
4.13	67.47	5.576	100.025	-4.56129e-4
4.13	67.49	5.576	100.025	-7.29619e-4
4.13	67.50	5.576	100.025	-9.11785e-4
4.14	67.52	5.576	100.025	-8.20573e-4
4.14	67.54	5.576	100.025	-5.92683e-4
4.14	67.55	5.576	100.025	-4.10289e-4
4.14	67.57	5.576	100.025	-2.27915e-4
4.14	67.59	5.576	100.025	-2.27907e-4
4.14	67.60	5.576	100.025	-2.27882e-4
4.14	67.62	5.576	100.025	-2.27890e-4
4.15	67.64	5.576	100.025	-3.19006e-4
4.15	67.65	5.576	100.025	-4.55647e-4
4.15	67.67	5.576	100.025	-5.92367e-4
4.15	67.69	5.576	100.025	-5.92338e-4
4.15	67.70	5.576	100.025	-6.37959e-4
4.16	67.72	5.576	100.025	-5.92388e-4
4.16	67.74	5.576	100.025	-5.01139e-4
4.16	67.75	5.576	100.025	-5.92214e-4
4.16	67.77	5.576	100.025	-5.92114e-4
4.16	67.79	5.576	100.025	-7.28689e-4
4.16	67.80	5.576	100.025	-7.74272e-4
4.16	67.82	5.576	100.025	-6.83155e-4
4.17	67.84	5.576	100.025	-7.74380e-4
4.17	67.85	5.576	100.025	-7.28859e-4
4.17	67.87	5.576	100.025	-5.92126e-4
4.17	67.89	5.576	100.025	-4.09844e-4
4.17	67.90	5.576	100.025	-2.27658e-4
4.18	67.92	5.576	100.025	-2.27658e-4
4.18	67.94	5.576	100.025	-3.18732e-4
4.18	67.95	5.576	100.025	-4.55373e-4
4.18	67.97	5.576	100.025	-5.00911e-4
4.18	67.99	5.576	100.025	-3.64253e-4
4.18	68.00	5.576	100.025	-1.82091e-4
4.19	68.02	5.576	100.025	1.82091e-4
4.19	68.04	5.576	100.025	3.64195e-4
4.19	68.06	5.576	100.025	4.09840e-4
4.19	68.07	5.576	100.025	4.09902e-4
4.19	68.09	5.576	100.025	3.18811e-4
4.19	68.11	5.576	100.025	2.73224e-4
4.19	68.12	5.576	100.025	1.36558e-4
4.20	68.14	5.576	100.025	-4.55332e-5
4.20	68.16	5.576	100.025	-2.27583e-4
4.20	68.17	5.576	100.025	-2.27583e-4
4.20	68.19	5.576	100.025	-2.27566e-4
4.20	68.21	5.576	100.025	-5.00616e-4
4.21	68.22	5.576	100.025	-5.46179e-4
4.21	68.24	5.576	100.025	-6.82791e-4
4.21	68.26	5.576	100.025	-7.28378e-4
4.21	68.27	5.576	100.025	-6.37245e-4
4.21	68.29	5.576	100.025	-5.91699e-4
4.21	68.31	5.576	100.025	-4.09662e-4
4.21	68.32	5.576	100.025	-4.09674e-4
4.22	68.34	5.576	100.025	-4.09695e-4
4.22	68.36	5.576	100.025	-4.55166e-4
4.22	68.37	5.576	100.025	-3.18616e-4
4.22	68.39	5.576	100.025	-2.27566e-4
4.22	68.41	5.576	100.025	-2.27554e-4
4.23	68.42	5.576	100.025	-2.27538e-4
4.23	68.44	5.576	100.025	-4.09529e-4
4.23	68.46	5.576	100.025	-4.09509e-4
4.23	68.47	5.576	100.025	-5.45996e-4
4.23	68.49	5.576	100.025	-4.55067e-4
4.23	68.51	5.576	100.025	-3.64096e-4
4.24	68.52	5.576	100.025	-3.18579e-4
4.24	68.54	5.576	100.025	-2.27550e-4
4.24	68.56	5.576	100.025	-2.27525e-4
4.24	68.57	5.576	100.025	-4.54918e-5
4.24	68.59	5.576	100.025	1.36517e-4
4.24	68.61	5.576	100.025	2.72975e-4
4.24	68.63	5.576	100.025	4.09463e-4
4.25	68.64	5.576	100.025	3.64004e-4
4.25	68.66	5.576	100.025	2.73017e-4
4.25	68.68	5.576	100.025	2.73042e-4
4.25	68.69	5.576	100.025	1.36529e-4
4.25	68.71	5.576	100.025	1.36521e-4
4.26	68.73	5.576	100.025	8.28629e-9
4.26	68.74	5.576	100.025	-3.18587e-4
4.26	68.76	5.576	100.025	-5.00637e-4
4.26	68.78	5.576	100.025	-6.82840e-4
4.26	68.79	5.576	100.025	-6.82873e-4
4.26	68.81	5.576	100.025	-5.91923e-4
4.26	68.83	5.576	100.025	-6.37432e-4
4.27	68.84	5.576	100.025	-6.82903e-4
4.27	68.86	5.576	100.025	-7.28502e-4
4.27	68.88	5.576	100.025	-7.74068e-4
4.27	68.89	5.576	100.025	-6.83126e-4
4.27	68.91	5.576	100.025	-7.74243e-4
4.28	68.93	5.576	100.025	-1.00197e-3
4.28	68.94	5.576	100.025	-1.00192e-3
4.28	68.96	5.576	100.025	-9.10846e-4
4.28	68.98	5.576	100.025	-6.37685e-4
4.28	68.99	5.576	100.025	-4.55539e-4
4.28	69.01	5.576	100.025	-4.55581e-4
4.29	69.03	5.576	100.025	-4.55581e-4
4.29	69.04	5.576	100.025	-4.55581e-4
4.29	69.06	5.576	100.025	-5.46697e-4
4.29	69.08	5.576	100.025	-6.83371e-4
4.29	69.09	5.576	100.025	-8.20116e-4
4.29	69.11	5.576	100.025	-1.00250e-3
4.30	69.13	5.576	100.025	-1.04821e-3
4.30	69.14	5.576	100.025	-9.57256e-4
4.30	69.16	5.576	100.025	-8.66210e-4
4.30	69.18	5.576	100.025	-6.83870e-4
4.30	69.19	5.576	100.025	-6.83899e-4
4.30	69.21	5.576	100.025	-6.83899e-4
4.30	69.23	5.576	100.025	-7.75115e-4
4.31	69.24	5.576	100.025	-9.11993e-4
4.31	69.26	5.576	100.025	-8.66568e-4
4.31	69.28	5.576	100.025	-8.66734e-4
4.31	69.30	5.576	100.025	-6.84344e-4
4.31	69.31	5.576	100.025	-5.93178e-4
4.31	69.33	5.576	100.025	-4.56325e-4
4.32	69.35	5.576	100.025	-2.28194e-4
4.32	69.36	5.576	100.025	-1.82578e-4
4.32	69.38	5.576	100.025	-1.36949e-4
4.32	69.40	5.576	100.025	-2.28285e-4
4.32	69.41	5.576	100.025	-4.10959e-4
4.33	69.43	5.576	100.025	-6.84932e-4
4.33	69.45	5.576	100.025	-7.76256e-4
4.33	69.46	5.576	100.024	-6.85007e-4
4.33	69.48	5.576	100.024	-5.02408e-4
4.33	69.50	5.576	100.024	-3.65422e-4
4.33	69.51	5.576	100.024	-3.65505e-4
4.34	69.53	5.576	100.024	-3.19831e-4
4.34	69.55	5.576	100.024	-2.28473e-4
4.34	69.56	5.576	100.024	-2.28490e-4
4.34	69.58	5.576	100.024	-4.11268e-4
4.34	69.60	5.576	100.024	-5.02767e-4
4.34	69.61	5.576	100.024	-6.85658e-4
4.35	69.63	5.576	100.024	-5.94396e-4
4.35	69.65	5.576	100.024	-4.57348e-4
4.35	69.66	5.576	100.024	-4.11652e-4
4.35	69.68	5.576	100.024	-3.65965e-4
4.35	69.70	5.576	100.024	-4.57457e-4
4.35	69.71	5.576	100.024	-5.48948e-4
4.35	69.73	5.576	100.024	-5.03257e-4
4.36	69.75	5.576	100.024	-3.66024e-4
4.36	69.76	5.576	100.024	-1.67490e-8
4.36	69.78	5.576	100.024	2.74558e-4
4.36	69.80	5.576	100.024	3.66129e-4
4.36	69.81	5.576	100.024	3.20412e-4
4.36	69.83	5.576	100.024	4.57792e-5
4.37	69.85	5.576	100.024	4.57792e-5
4.37	69.86	5.576	100.024	4.19108e-9
4.37	69.88	5.576	100.024	4.57875e-5
4.37	69.90	5.576	100.024	9.15751e-5
4.37	69.91	5.576	100.024	0.00000
4.38	69.93	5.576	100.024	-9.15751e-5
4.38	69.95	5.576	100.024	-3.20551e-4
4.38	69.96	5.576	100.024	-4.12184e-4
4.38	69.98	5.576	100.024	-3.66384e-4
4.38	70.00	5.576	100.024	-2.74792e-4
4.38	70.01	5.576	100.024	-2.28992e-4
4.39	70.03	5.576	100.024	-3.66380e-4
4.39	70.05	5.576	100.024	-6.41223e-4
4.39	70.06	5.576	100.024	-8.24465e-4
4.39	70.08	5.576	100.024	-9.61979e-4
4.39	70.10	5.576	100.024	-9.16267e-4
4.39	70.11	5.576	100.024	-5.95599e-4
4.40	70.13	5.576	100.024	-5.03965e-4
4.40	70.15	5.576	100.024	-5.49799e-4
4.40	70.16	5.576	100.024	-6.41458e-4
4.40	70.18	5.576	100.024	-6.87388e-4
4.40	70.20	5.576	100.024	-5.49900e-4
4.40	70.21	5.576	100.024	-4.58190e-4
4.40	70.23	5.576	100.024	-3.66582e-4
4.41	70.25	5.576	100.024	-3.20760e-4
4.41	70.26	5.576	100.024	-4.12461e-4
4.41	70.28	5.576	100.024	-5.04129e-4
4.41	70.30	5.576	100.024	-8.70673e-4
4.41	70.31	5.576	100.024	-9.62374e-4
4.41	70.33	5.576	100.024	-1.14562e-3
4.42	70.35	5.576	100.024	-1.23728e-3
4.42	70.36	5.576	100.024	-1.09976e-3
4.42	70.38	5.576	100.024	-1.00811e-3
4.42	70.40	5.576	100.024	-7.79035e-4
4.42	70.41	5.576	100.024	-7.79035e-4
4.43	70.43	5.576	100.024	-7.33176e-4
4.43	70.45	5.576	100.024	-9.62138e-4
4.43	70.46	5.576	100.024	-1.05362e-3
4.43	70.48	5.576	100.024	-1.37421e-3
4.43	70.50	5.576	100.024	-1.51140e-3
4.43	70.51	5.576	100.024	-1.51147e-3
4.44	70.53	5.576	100.024	-1.37407e-3
4.44	70.55	5.576	100.024	-1.05350e-3
4.44	70.56	5.576	100.024	-9.61887e-4
4.44	70.58	5.576	100.024	-8.24444e-4
4.44	70.60	5.576	100.024	-9.16045e-4
4.44	70.61	5.576	100.024	-7.32794e-4
4.45	70.63	5.576	100.024	-5.49614e-4
4.45	70.65	5.576	100.024	-5.03814e-4
4.45	70.66	5.576	100.024	-5.95397e-4
4.45	70.68	5.576	100.024	-8.24373e-4
4.45	70.70	5.576	100.024	-9.15919e-4
4.45	70.71	5.576	100.024	-7.32701e-4
4.45	70.73	5.576	100.024	-5.49459e-4
4.46	70.75	5.576	100.024	-4.12059e-4
4.46	70.76	5.576	100.024	-5.49337e-4
4.46	70.78	5.576	100.024	-9.15537e-4
4.46	70.80	5.576	100.024	-1.19021e-3
4.46	70.81	5.576	100.024	-1.28176e-3
4.46	70.83	5.576	100.024	-1.14442e-3
4.47	70.85	5.576	100.024	-1.00700e-3
4.47	70.86	5.576	100.024	-8.23870e-4
4.47	70.88	5.576	100.024	-5.94966e-4
4.47	70.90	5.576	100.024	-5.03432e-4
4.47	70.91	5.576	100.024	-5.49161e-4
4.48	70.93	5.576	100.024	-6.40594e-4
4.48	70.95	5.576	100.024	-6.86239e-4
4.48	70.96	5.576	100.024	-5.49002e-4
4.48	70.98	5.576	100.024	-4.57561e-4
4.48	71.00	5.576	100.024	-4.57582e-4
4.48	71.01	5.576	100.024	-4.57561e-4
4.49	71.03	5.576	100.024	-4.57457e-4
4.49	71.05	5.576	100.024	-6.40351e-4
4.49	71.06	5.576	100.024	-6.40284e-4
4.49	71.08	5.576	100.024	-5.94551e-4
4.49	71.10	5.576	100.024	-5.94601e-4
4.49	71.11	5.576	100.024	-6.86059e-4
4.50	71.13	5.576	100.024	-8.68975e-4
4.50	71.15	5.576	100.023	-8.23024e-4
4.50	71.16	5.576	100.023	-8.22924e-4
4.50	71.18	5.576	100.023	-7.31558e-4
4.50	71.20	5.576	100.023	-9.14608e-4
4.50	71.21	5.576	100.023	-8.23359e-4
4.50	71.23	5.576	100.023	-5.94631e-4
4.51	71.25	5.576	100.023	-5.03077e-4
4.51	71.26	5.576	100.023	-3.65840e-4
4.51	71.28	5.576	100.023	-4.57206e-4
4.51	71.30	5.576	100.023	-4.57185e-4
4.51	71.31	5.576	100.023	-3.65794e-4
4.51	71.33	5.576	100.023	-2.28619e-4
4.52	71.35	5.576	100.023	-1.82899e-4
4.52	71.36	5.576	100.023	-1.37157e-4
4.52	71.38	5.576	100.023	-1.37141e-4
4.52	71.40	5.576	100.023	-1.82857e-4
4.52	71.41	5.576	100.023	-1.37145e-4
4.53	71.43	5.576	100.023	-1.37145e-4
4.53	71.45	5.576	100.023	-1.82832e-4
4.53	71.46	5.576	100.023	-2.28523e-4
4.53	71.48	5.576	100.023	-2.74190e-4
4.53	71.50	5.576	100.023	-3.19931e-4
4.53	71.51	5.576	100.023	-4.11389e-4
4.54	71.53	5.576	100.023	-6.85662e-4
4.54	71.55	5.576	100.023	-8.68544e-4
4.54	71.56	5.576	100.023	-8.22790e-4
4.54	71.58	5.576	100.023	-5.48517e-4
4.54	71.60	5.576	100.023	-4.11401e-4
4.54	71.61	5.576	100.023	-4.57130e-4
4.55	71.63	5.576	100.023	-5.02826e-4
4.55	71.65	5.576	100.023	-5.48484e-4
4.55	71.66	5.576	100.023	-3.65572e-4
4.55	71.68	5.576	100.023	-2.28469e-4
4.55	71.70	5.576	100.023	-1.82786e-4
4.55	71.71	5.576	100.023	-3.19885e-4
4.55	71.73	5.576	100.023	-5.02742e-4
4.56	71.75	5.576	100.023	-5.02742e-4
4.56	71.76	5.576	100.023	-4.11335e-4
4.56	71.78	5.576	100.023	-2.28519e-4
4.56	71.80	5.576	100.023	-1.37128e-4
4.56	71.81	5.576	100.023	-9.14119e-5
4.56	71.83	5.576	100.023	-9.14119e-5
4.57	71.85	5.576	100.023	-3.19952e-4
4.57	71.86	5.576	100.023	-5.94208e-4
4.57	71.88	5.576	100.023	-8.22790e-4
4.57	71.90	5.576	100.023	-9.13993e-4
4.57	71.91	5.576	100.023	-8.22519e-4
4.58	71.93	5.576	100.023	-6.85416e-4
4.58	71.95	5.576	100.023	-6.39854e-4
4.58	71.96	5.576	100.023	-6.85645e-4
4.58	71.98	5.576	100.023	-8.22782e-4
4.58	72.00	5.576	100.023	-9.14160e-4
4.58	72.01	5.576	100.023	-7.31261e-4
4.59	72.03	5.576	100.023	-5.48446e-4
4.59	72.05	5.576	100.023	-5.02742e-4
4.59	72.06	5.576	100.023	-5.02784e-4
4.59	72.08	5.576	100.023	-5.94233e-4
4.59	72.10	5.576	100.023	-5.48576e-4
4.59	72.11	5.576	100.023	-4.57143e-4
4.60	72.13	5.576	100.023	-5.48525e-4
4.60	72.15	5.576	100.023	-6.85629e-4
4.60	72.16	5.576	100.023	-7.31261e-4
4.60	72.18	5.576	100.023	-6.85558e-4
4.60	72.20	5.576	100.023	-8.22723e-4
4.60	72.21	5.576	100.023	-1.05131e-3
4.60	72.23	5.576	100.023	-1.23416e-3
4.61	72.25	5.576	100.023	-1.14280e-3
4.61	72.26	5.576	100.023	-8.68670e-4
4.61	72.28	5.576	100.023	-7.77354e-4
4.61	72.30	5.576	100.023	-9.14624e-4
4.61	72.31	5.576	100.023	-9.60307e-4
4.61	72.33	5.576	100.023	-1.00594e-3
4.62	72.35	5.576	100.023	-1.00594e-3
4.62	72.36	5.576	100.023	-9.60307e-4
4.62	72.38	5.576	100.023	-9.14721e-4
4.62	72.40	5.576	100.023	-8.69088e-4
4.62	72.41	5.576	100.023	-9.14913e-4
4.63	72.43	5.576	100.023	-1.05206e-3
4.63	72.45	5.576	100.023	-1.14338e-3
4.63	72.46	5.576	100.023	-1.14333e-3
4.63	72.48	5.576	100.023	-1.05192e-3
4.63	72.50	5.576	100.023	-9.14834e-4
4.63	72.51	5.576	100.023	-8.69247e-4
4.64	72.53	5.576	100.023	-8.23602e-4
4.64	72.55	5.576	100.023	-1.00668e-3
4.64	72.56	5.576	100.023	-1.23544e-3
4.64	72.58	5.576	100.023	-1.32675e-3
4.64	72.60	5.576	100.023	-1.18939e-3
4.64	72.61	5.576	100.023	-8.69264e-4
4.65	72.63	5.576	100.023	-5.49082e-4
4.65	72.65	5.576	100.023	-4.57624e-4
4.65	72.66	5.576	100.023	-4.57666e-4
4.65	72.68	5.576	100.023	-5.49241e-4
4.65	72.70	5.576	100.023	-7.78133e-4
4.65	72.71	5.576	100.022	-9.61232e-4
4.65	72.73	5.576	100.022	-9.61182e-4
4.66	72.75	5.576	100.022	-9.61182e-4
4.66	72.76	5.576	100.022	-8.23983e-4
4.66	72.78	5.576	100.022	-7.32534e-4
4.66	72.80	5.576	100.022	-7.32668e-4
4.66	72.81	5.576	100.022	-5.03726e-4
4.66	72.83	5.576	100.022	-5.49568e-4
4.67	72.85	5.576	100.022	-6.41269e-4
4.67	72.86	5.576	100.022	-7.32945e-4
4.67	72.88	5.576	100.022	-9.16380e-4
4.67	72.90	5.576	100.022	-7.33096e-4
4.67	72.91	5.575	100.022	-5.49711e-4
4.68	72.93	5.575	100.022	-4.12285e-4
4.68	72.95	5.575	100.022	-3.66435e-4
4.68	72.96	5.575	100.022	-3.66435e-4
4.68	72.98	5.575	100.022	-3.20643e-4
4.68	73.00	5.575	100.022	-4.12235e-4
4.68	73.01	5.575	100.022	-5.03894e-4
4.69	73.03	5.575	100.022	-5.95511e-4
4.69	73.05	5.575	100.022	-4.58085e-4
4.69	73.06	5.575	100.022	-2.29043e-4
4.69	73.08	5.575	100.022	-9.16296e-5
4.69	73.10	5.575	100.022	0.00000
4.69	73.11	5.575	100.022	0.00000
4.70	73.13	5.575	100.022	-9.16590e-5
4.70	73.15	5.575	100.022	-2.29148e-4
4.70	73.16	5.575	100.022	-2.75006e-4
4.70	73.18	5.575	100.022	-5.04200e-4
4.70	73.20	5.575	100.022	-5.04200e-4
4.70	73.21	5.575	100.022	-5.04225e-4
4.70	73.23	5.575	100.022	-6.87594e-4
4.71	73.25	5.575	100.022	-6.41777e-4
4.71	73.26	5.575	100.022	-6.41815e-4
4.71	73.28	5.575	100.022	-5.04343e-4
4.71	73.30	5.575	100.022	-3.20916e-4
4.71	73.31	5.575	100.022	-4.58425e-4
4.71	73.33	5.575	100.022	-6.87539e-4
4.72	73.35	5.575	100.022	-7.33369e-4
4.72	73.36	5.575	100.022	-7.79392e-4
4.72	73.38	5.575	100.022	-5.95990e-4
4.72	73.40	5.575	100.022	-4.58388e-4
4.72	73.41	5.575	100.022	-2.29190e-4
4.73	73.43	5.575	100.022	-9.16842e-5
4.73	73.45	5.575	100.022	-1.83385e-4
4.73	73.46	5.575	100.022	-1.83402e-4
4.73	73.48	5.575	100.022	-3.20954e-4
4.73	73.50	5.575	100.022	-4.12655e-4
4.73	73.51	5.575	100.022	-5.04398e-4
4.74	73.53	5.575	100.022	-7.79568e-4
4.74	73.55	5.575	100.022	-1.00894e-3
4.74	73.56	5.575	100.022	-1.00894e-3
4.74	73.58	5.575	100.022	-8.25406e-4
4.74	73.60	5.575	100.022	-5.96095e-4
4.74	73.61	5.575	100.022	-4.58543e-4
4.75	73.63	5.575	100.022	-4.12709e-4
4.75	73.65	5.575	100.022	-4.12751e-4
4.75	73.66	5.575	100.022	-3.21000e-4
4.75	73.68	5.575	100.022	-3.66779e-4
4.75	73.70	5.575	100.022	-4.58463e-4
4.75	73.71	5.575	100.022	-3.66779e-4
4.75	73.73	5.575	100.022	-3.21000e-4
4.76	73.75	5.575	100.022	-3.21050e-4
4.76	73.76	5.575	100.022	-3.66930e-4
4.76	73.78	5.575	100.022	-4.58716e-4
4.76	73.80	5.575	100.022	-4.58674e-4
4.76	73.81	5.575	100.022	-5.50383e-4
4.76	73.83	5.575	100.022	-5.96246e-4
4.77	73.85	5.575	100.022	-5.96217e-4
4.77	73.86	5.575	100.022	-6.42109e-4
4.77	73.88	5.575	100.022	-5.96191e-4
4.77	73.90	5.575	100.022	-5.96191e-4
4.77	73.91	5.575	100.022	-3.66930e-4
4.78	73.93	5.575	100.022	-3.36672e-8
4.78	73.95	5.575	100.022	1.83503e-4
4.78	73.96	5.575	100.022	2.29383e-4
4.78	73.98	5.575	100.022	-2.52504e-8
4.78	74.00	5.575	100.022	-4.12794e-4
4.78	74.01	5.575	100.022	-6.42164e-4
4.79	74.03	5.575	100.022	-7.33983e-4
4.79	74.05	5.575	100.022	-6.42425e-4
4.79	74.06	5.575	100.022	-3.67103e-4
4.79	74.08	5.575	100.022	-4.12991e-4
4.79	74.10	5.575	100.022	-3.67120e-4
4.79	74.11	5.575	100.022	-4.58876e-4
4.80	74.13	5.575	100.022	-5.50711e-4
4.80	74.15	5.575	100.022	-5.04772e-4
4.80	74.16	5.575	100.022	-7.34176e-4
4.80	74.18	5.575	100.022	-8.25945e-4
4.80	74.20	5.575	100.022	-9.63648e-4
4.80	74.21	5.575	100.022	-1.00964e-3
4.80	74.23	5.575	100.022	-8.26067e-4
4.81	74.25	5.575	100.022	-8.71960e-4
4.81	74.26	5.575	100.022	-8.26147e-4
4.81	74.28	5.575	100.022	-7.34463e-4
4.81	74.30	5.575	100.022	-6.42749e-4
4.81	74.31	5.575	100.022	-6.42749e-4
4.81	74.33	5.575	100.022	-8.26278e-4
4.82	74.34	5.575	100.022	-8.72132e-4
4.82	74.36	5.575	100.022	-8.72174e-4
4.82	74.38	5.575	100.022	-6.88579e-4
4.82	74.39	5.575	100.022	-5.04920e-4
4.82	74.41	5.575	100.022	-4.13101e-4
4.83	74.43	5.575	100.022	-4.13088e-4
4.83	74.44	5.575	100.022	-5.96735e-4
4.83	74.46	5.575	100.022	-9.18071e-4
4.83	74.48	5.575	100.022	-9.63972e-4
4.83	74.49	5.575	100.022	-8.26257e-4
4.83	74.51	5.575	100.022	-8.26257e-4
4.84	74.53	5.575	100.022	-7.34446e-4
4.84	74.54	5.575	100.021	-7.34370e-4
4.84	74.56	5.575	100.021	-6.42539e-4
4.84	74.58	5.575	100.021	-4.58926e-4
4.84	74.59	5.575	100.021	-4.58926e-4
4.84	74.61	5.575	100.021	-4.58968e-4
4.85	74.63	5.575	100.021	-3.67191e-4
4.85	74.64	5.575	100.021	-3.21349e-4
4.85	74.66	5.575	100.021	-2.29564e-4
4.85	74.68	5.575	100.021	-2.29556e-4
4.85	74.69	5.575	100.021	-2.29530e-4
4.85	74.71	5.575	100.021	-2.29505e-4
4.85	74.73	5.575	100.021	-4.13114e-4
4.86	74.74	5.575	100.021	-5.96806e-4
4.86	74.76	5.575	100.021	-8.26446e-4
4.86	74.78	5.575	100.021	-8.26362e-4
4.86	74.79	5.575	100.021	-6.88676e-4
4.86	74.81	5.575	100.021	-5.50968e-4
4.86	74.83	5.575	100.021	-5.50989e-4
4.87	74.84	5.575	100.021	-7.80562e-4
4.87	74.86	5.575	100.021	-1.05588e-3
4.87	74.88	5.575	100.021	-1.10167e-3
4.87	74.89	5.575	100.021	-1.10167e-3
4.87	74.91	5.575	100.021	-1.00986e-3
4.88	74.93	5.575	100.021	-8.72158e-4
4.88	74.94	5.575	100.021	-7.80347e-4
4.88	74.96	5.575	100.021	-6.42644e-4
4.88	74.98	5.575	100.021	-7.80415e-4
4.88	74.99	5.575	100.021	-1.05582e-3
4.88	75.01	5.575	100.021	-1.28541e-3
4.89	75.03	5.575	100.021	-1.28528e-3
4.89	75.04	5.575	100.021	-1.14747e-3
4.89	75.06	5.575	100.021	-1.00972e-3
4.89	75.08	5.575	100.021	-1.00972e-3
4.89	75.09	5.575	100.021	-1.14756e-3
4.89	75.11	5.575	100.021	-1.10171e-3
4.90	75.13	5.575	100.021	-1.00985e-3
4.90	75.14	5.575	100.021	-8.72111e-4
4.90	75.16	5.575	100.021	-8.26177e-4
4.90	75.18	5.575	100.021	-8.26177e-4
4.90	75.19	5.575	100.021	-8.72040e-4
4.90	75.21	5.575	100.021	-9.17852e-4
4.90	75.23	5.575	100.021	-9.63656e-4
4.91	75.24	5.575	100.021	-9.17625e-4
4.91	75.26	5.575	100.021	-6.88271e-4
4.91	75.28	5.575	100.021	-5.50564e-4
4.91	75.29	5.575	100.021	-5.50585e-4
4.91	75.31	5.575	100.021	-6.88149e-4
4.91	75.33	5.575	100.021	-8.25608e-4
4.92	75.34	5.575	100.021	-9.17389e-4
4.92	75.36	5.575	100.021	-8.25532e-4
4.92	75.38	5.575	100.021	-7.79631e-4
4.92	75.39	5.575	100.021	-5.96170e-4
4.92	75.41	5.575	100.021	-3.66817e-4
4.93	75.43	5.575	100.021	-3.66829e-4
4.93	75.44	5.575	100.021	-5.50198e-4
4.93	75.46	5.575	100.021	-7.79362e-4
4.93	75.48	5.575	100.021	-8.25209e-4
4.93	75.49	5.575	100.021	-6.41748e-4
4.93	75.51	5.575	100.021	-5.50063e-4
4.94	75.53	5.575	100.021	-5.95784e-4
4.94	75.54	5.575	100.021	-6.87443e-4
4.94	75.56	5.575	100.021	-6.87443e-4
4.94	75.58	5.575	100.021	-5.95725e-4
4.94	75.59	5.575	100.021	-7.33058e-4
4.94	75.61	5.575	100.021	-7.32857e-4
4.95	75.63	5.575	100.021	-8.24256e-4
4.95	75.64	5.575	100.021	-8.69963e-4
4.95	75.66	5.575	100.021	-7.32529e-4
4.95	75.68	5.575	100.021	-6.86641e-4
4.95	75.69	5.575	100.021	-7.32387e-4
4.95	75.71	5.575	100.021	-7.32353e-4
4.95	75.73	5.575	100.021	-8.23828e-4
4.96	75.74	5.575	100.021	-8.69595e-4
4.96	75.76	5.575	100.021	-7.32194e-4
4.96	75.78	5.575	100.021	-7.77957e-4
4.96	75.79	5.575	100.021	-7.77923e-4
4.96	75.81	5.575	100.021	-8.23535e-4
4.96	75.83	5.575	100.021	-1.00650e-3
4.97	75.84	5.575	100.021	-1.14345e-3
4.97	75.86	5.575	100.021	-1.18907e-3
4.97	75.88	5.575	100.020	-1.23468e-3
4.97	75.89	5.575	100.020	-1.23474e-3
4.97	75.91	5.575	100.020	-1.18911e-3
4.98	75.93	5.575	100.020	-1.14316e-3
4.98	75.94	5.575	100.020	-1.00589e-3
4.98	75.96	5.575	100.020	-1.18858e-3
4.98	75.98	5.575	100.020	-1.32560e-3
4.98	75.99	5.575	100.020	-1.32553e-3
4.98	76.01	5.575	100.020	-1.18818e-3
4.99	76.03	5.575	100.020	-1.00535e-3
4.99	76.04	5.575	100.020	-9.59459e-4
4.99	76.06	5.575	100.020	-9.13643e-4
4.99	76.08	5.575	100.020	-8.67922e-4
4.99	76.09	5.575	100.020	-8.22210e-4
4.99	76.11	5.575	100.020	-9.13492e-4
5.00	76.13	5.575	100.020	-1.00467e-3
5.00	76.14	5.575	100.020	-1.14141e-3
5.00	76.16	5.575	100.020	-1.27813e-3
5.00	76.18	5.575	100.020	-1.36936e-3
5.00	76.19	5.575	100.020	-1.55168e-3
5.00	76.21	5.575	100.020	-1.55160e-3
5.00	76.23	5.575	100.020	-1.50597e-3
5.01	76.24	5.575	100.020	-1.41463e-3
5.01	76.26	5.575	100.020	-1.36883e-3
5.01	76.28	5.575	100.020	-1.50528e-3
5.01	76.29	5.575	100.020	-1.41371e-3
5.01	76.31	5.575	100.020	-1.32239e-3
5.01	76.33	5.575	100.020	-1.13999e-3
5.02	76.34	5.575	100.020	-1.13999e-3
5.02	76.36	5.575	100.020	-1.23119e-3
5.02	76.38	5.575	100.020	-1.18559e-3
5.02	76.39	5.575	100.020	-1.23119e-3
5.02	76.41	5.575	100.020	-1.04868e-3
5.03	76.43	5.575	100.020	-9.11772e-4
5.03	76.44	5.575	100.020	-8.66069e-4
5.03	76.46	5.575	100.020	-7.29262e-4
5.03	76.48	5.575	100.020	-1.04831e-3
5.03	76.49	5.575	100.020	-1.18495e-3
5.03	76.51	5.575	100.020	-1.23034e-3
5.04	76.53	5.575	100.020	-1.09334e-3
5.04	76.54	5.575	100.020	-6.83272e-4
5.04	76.56	5.575	100.020	-6.37668e-4
5.04	76.58	5.575	100.020	-5.01031e-4
5.04	76.59	5.575	100.020	-3.64382e-4
5.04	76.61	5.575	100.020	-2.73241e-4
5.05	76.63	5.575	100.020	-2.27691e-4
5.05	76.64	5.575	100.020	-5.46336e-4
5.05	76.66	5.575	100.020	-7.28369e-4
5.05	76.68	5.575	100.020	-8.19378e-4
5.05	76.69	5.575	100.020	-7.73782e-4
5.05	76.71	5.575	100.020	-5.91716e-4
5.05	76.73	5.575	100.020	-6.37233e-4
5.06	76.74	5.575	100.020	-6.82749e-4
5.06	76.76	5.575	100.020	-9.10332e-4
5.06	76.78	5.575	100.020	-1.13792e-3
5.06	76.80	5.575	100.020	-1.09229e-3
5.06	76.81	5.575	100.020	-1.00112e-3
5.06	76.83	5.575	100.020	-7.73488e-4
5.07	76.85	5.575	100.020	-5.91447e-4
5.07	76.86	5.575	100.020	-5.45951e-4
5.07	76.88	5.575	100.019	-4.54959e-4
5.07	76.90	5.575	100.019	-4.55000e-4
5.07	76.91	5.575	100.019	-3.63976e-4
5.08	76.93	5.575	100.019	-2.27438e-4
5.08	76.95	5.575	100.019	-1.81950e-4
5.08	76.96	5.575	100.019	-3.18401e-4
5.08	76.98	5.575	100.019	-4.09384e-4
5.08	77.00	5.575	100.019	-4.54872e-4
5.08	77.01	5.575	100.019	-4.09335e-4
5.09	77.03	5.575	100.019	-5.45785e-4
5.09	77.05	5.575	100.019	-8.18707e-4
5.09	77.06	5.575	100.019	-8.64145e-4
5.09	77.08	5.575	100.019	-7.73261e-4
5.09	77.10	5.575	100.019	-7.27773e-4
5.09	77.11	5.575	100.019	-8.18674e-4
5.10	77.13	5.575	100.019	-8.64112e-4
5.10	77.15	5.575	100.019	-8.64112e-4
5.10	77.16	5.575	100.019	-8.64145e-4
5.10	77.18	5.575	100.019	-9.55112e-4
5.10	77.20	5.575	100.019	-1.04603e-3
5.10	77.21	5.575	100.019	-1.00045e-3
5.10	77.23	5.575	100.019	-9.09504e-4
5.11	77.25	5.575	100.019	-1.00037e-3
5.11	77.26	5.575	100.019	-1.04579e-3
5.11	77.28	5.575	100.019	-1.04579e-3
5.11	77.30	5.575	100.019	-1.00028e-3
5.11	77.32	5.575	100.019	-8.18525e-4
5.11	77.33	5.575	100.019	-6.82211e-4
5.12	77.35	5.575	100.019	-6.36781e-4
5.12	77.37	5.575	100.019	-7.73331e-4
5.12	77.38	5.575	100.019	-8.64224e-4
5.12	77.40	5.575	100.019	-7.27773e-4
5.12	77.42	5.575	100.019	-5.00389e-4
5.13	77.43	5.575	100.019	-3.18442e-4
5.13	77.45	5.575	100.019	-3.63967e-4
5.13	77.47	5.575	100.019	-5.45951e-4
5.13	77.48	5.575	100.019	-7.73430e-4
5.13	77.50	5.575	100.019	-9.55414e-4
5.13	77.52	5.575	100.019	-1.04641e-3
5.14	77.53	5.575	100.019	-1.09190e-3
5.14	77.55	5.575	100.019	-9.55414e-4
5.14	77.57	5.575	100.019	-9.10005e-4
5.14	77.58	5.575	100.019	-9.55547e-4
5.14	77.60	5.575	100.019	-1.04664e-3
5.14	77.62	5.575	100.019	-1.18339e-3
5.15	77.63	5.575	100.019	-1.04695e-3
5.15	77.65	5.575	100.019	-8.64849e-4
5.15	77.67	5.575	100.019	-9.55816e-4
5.15	77.68	5.575	100.019	-9.10212e-4
5.15	77.70	5.575	100.019	-1.00128e-3
5.15	77.72	5.575	100.019	-8.64816e-4
5.15	77.73	5.575	100.019	-6.37233e-4
5.16	77.75	5.575	100.019	-6.37299e-4
5.16	77.77	5.575	100.019	-4.55270e-4
5.16	77.78	5.575	100.019	-4.55332e-4
5.16	77.80	5.575	100.019	-4.55415e-4
5.16	77.82	5.575	100.019	-4.55477e-4
5.16	77.83	5.575	100.019	-4.55539e-4
5.17	77.85	5.575	100.019	-5.46697e-4
5.17	77.87	5.575	100.019	-5.92255e-4
5.17	77.89	5.575	100.019	-5.92255e-4
5.17	77.90	5.575	100.019	-6.37813e-4
5.17	77.92	5.575	100.019	-6.83371e-4
5.18	77.94	5.575	100.019	-9.11232e-4
5.18	77.95	5.575	100.019	-9.57035e-4
5.18	77.97	5.575	100.019	-9.11718e-4
5.18	77.99	5.575	100.019	-9.57430e-4
5.18	78.00	5.575	100.019	-9.57472e-4
5.18	78.02	5.575	100.019	-1.04865e-3
5.19	78.04	5.575	100.019	-1.09439e-3
5.19	78.05	5.575	100.019	-1.14014e-3
5.19	78.07	5.575	100.019	-1.18597e-3
5.19	78.09	5.575	100.019	-1.14041e-3
5.19	78.10	5.575	100.019	-1.09479e-3
5.19	78.12	5.575	100.019	-1.04922e-3
5.20	78.14	5.575	100.019	-1.14050e-3
5.20	78.15	5.575	100.018	-1.14077e-3
5.20	78.17	5.575	100.018	-1.04975e-3
5.20	78.19	5.575	100.018	-9.13050e-4
5.20	78.20	5.575	100.018	-7.76260e-4
5.20	78.22	5.575	100.018	-6.85090e-4
5.20	78.24	5.575	100.018	-7.76473e-4
5.21	78.25	5.575	100.018	-9.13622e-4
5.21	78.27	5.575	100.018	-9.59346e-4
5.21	78.29	5.575	100.018	-1.09645e-3
5.21	78.30	5.575	100.018	-1.05090e-3
5.21	78.32	5.575	100.018	-1.05095e-3
5.21	78.34	5.575	100.018	-1.00530e-3
5.22	78.35	5.575	100.018	-8.22556e-4
5.22	78.37	5.575	100.018	-7.76790e-4
5.22	78.39	5.575	100.018	-8.68239e-4
5.22	78.40	5.575	100.018	-9.59852e-4
5.22	78.42	5.575	100.018	-1.05148e-3
5.23	78.44	5.575	100.018	-1.00604e-3
5.23	78.45	5.575	100.018	-9.14704e-4
5.23	78.47	5.575	100.018	-1.00631e-3
5.23	78.49	5.575	100.018	-9.60562e-4
5.23	78.50	5.575	100.018	-9.14779e-4
5.23	78.52	5.575	100.018	-8.69042e-4
5.24	78.54	5.575	100.018	-8.23409e-4
5.24	78.55	5.575	100.018	-9.15122e-4
5.24	78.57	5.575	100.018	-1.00677e-3
5.24	78.59	5.575	100.018	-1.05263e-3
5.24	78.60	5.575	100.018	-9.61199e-4
5.24	78.62	5.575	100.018	-9.61325e-4
5.25	78.64	5.575	100.018	-1.00715e-3
5.25	78.65	5.575	100.018	-1.09876e-3
5.25	78.67	5.575	100.018	-1.23610e-3
5.25	78.69	5.575	100.018	-1.14470e-3
5.25	78.70	5.575	100.018	-1.05336e-3
5.25	78.72	5.575	100.018	-1.00770e-3
5.25	78.74	5.575	100.018	-1.09932e-3
5.26	78.75	5.575	100.018	-1.37408e-3
5.26	78.77	5.575	100.018	-1.55728e-3
5.26	78.79	5.575	100.018	-1.69476e-3
5.26	78.80	5.575	100.018	-1.41991e-3
5.26	78.82	5.575	100.018	-1.23676e-3
5.26	78.84	5.575	100.018	-1.09940e-3
5.27	78.85	5.575	100.018	-9.62008e-4
5.27	78.87	5.575	100.018	-9.16338e-4
5.27	78.89	5.575	100.018	-7.78858e-4
5.27	78.90	5.575	100.018	-8.70559e-4
5.27	78.92	5.575	100.018	-1.05393e-3
5.28	78.94	5.575	100.018	-1.46651e-3
5.28	78.95	5.575	100.018	-1.55856e-3
5.28	78.97	5.575	100.018	-1.51293e-3
5.28	78.99	5.575	100.018	-1.32967e-3
5.28	79.00	5.575	100.018	-1.05466e-3
5.28	79.02	5.575	100.018	-1.00885e-3
5.29	79.04	5.575	100.018	-1.10066e-3
5.29	79.05	5.575	100.018	-1.28411e-3
5.29	79.07	5.575	100.018	-1.51340e-3
5.29	79.09	5.575	100.017	-1.51371e-3
5.29	79.10	5.575	100.017	-1.46810e-3
5.29	79.12	5.575	100.017	-1.37666e-3
5.30	79.14	5.575	100.017	-1.28499e-3
5.30	79.15	5.575	100.017	-1.14719e-3
5.30	79.17	5.575	100.017	-9.17717e-4
5.30	79.19	5.575	100.017	-8.71833e-4
5.30	79.20	5.575	100.017	-7.34210e-4
5.30	79.22	5.575	100.017	-7.80246e-4
5.30	79.24	5.575	100.017	-6.88482e-4
5.31	79.25	5.575	100.017	-8.72145e-4
5.31	79.27	5.575	100.017	-1.14758e-3
5.31	79.29	5.575	100.017	-1.23938e-3
5.31	79.30	5.575	100.017	-1.23951e-3
5.31	79.32	5.575	100.017	-1.01002e-3
5.31	79.34	5.575	100.017	-9.18274e-4
5.32	79.35	5.575	100.017	-1.10201e-3
5.32	79.37	5.575	100.017	-1.10218e-3
5.32	79.39	5.575	100.017	-1.14816e-3
5.32	79.40	5.575	100.017	-1.10228e-3
5.32	79.42	5.575	100.017	-1.14830e-3
5.33	79.44	5.575	100.017	-1.28622e-3
5.33	79.45	5.575	100.017	-1.28634e-3
5.33	79.47	5.575	100.017	-1.33222e-3
5.33	79.49	5.575	100.017	-1.19430e-3
5.33	79.50	5.575	100.017	-1.33211e-3
5.33	79.52	5.575	100.017	-1.37804e-3
5.34	79.54	5.575	100.017	-1.51572e-3
5.34	79.55	5.575	100.017	-1.51564e-3
5.34	79.57	5.575	100.017	-1.19416e-3
5.34	79.59	5.575	100.017	-9.64563e-4
5.34	79.60	5.575	100.017	-7.80891e-4
5.34	79.62	5.575	100.017	-8.26826e-4
5.35	79.63	5.575	100.017	-9.18695e-4
5.35	79.65	5.575	100.017	-1.10243e-3
5.35	79.67	5.575	100.017	-1.28628e-3
5.35	79.68	5.575	100.017	-1.24041e-3
5.35	79.70	5.575	100.017	-1.10269e-3
5.35	79.72	5.575	100.017	-9.64850e-4
5.35	79.73	5.575	100.017	-9.64765e-4
5.36	79.75	5.575	100.017	-9.64715e-4
5.36	79.77	5.575	100.017	-8.72845e-4
5.36	79.78	5.575	100.017	-7.80997e-4
5.36	79.80	5.575	100.017	-8.27012e-4
5.36	79.82	5.575	100.017	-9.18906e-4
5.36	79.83	5.575	100.017	-9.18738e-4
5.37	79.85	5.575	100.017	-8.26784e-4
5.37	79.87	5.575	100.017	-7.80786e-4
5.37	79.88	5.575	100.017	-7.80752e-4
5.37	79.90	5.575	100.017	-8.26716e-4
5.37	79.92	5.575	100.017	-1.01025e-3
5.38	79.93	5.575	100.017	-1.05612e-3
5.38	79.95	5.575	100.017	-1.14796e-3
5.38	79.97	5.575	100.017	-1.14790e-3
5.38	79.98	5.575	100.017	-1.05611e-3
5.38	80.00	5.575	100.017	-1.19366e-3
5.38	80.02	5.575	100.017	-1.28542e-3
5.39	80.03	5.575	100.016	-1.42313e-3
5.39	80.05	5.575	100.016	-1.46911e-3
5.39	80.07	5.575	100.016	-1.37741e-3
5.39	80.08	5.575	100.016	-1.37741e-3
5.39	80.10	5.575	100.016	-1.46924e-3
5.39	80.12	5.575	100.016	-1.51501e-3
5.40	80.13	5.575	100.016	-1.33117e-3
5.40	80.15	5.575	100.016	-1.10150e-3
5.40	80.17	5.575	100.016	-9.63665e-4
5.40	80.18	5.575	100.016	-1.23894e-3
5.40	80.20	5.575	100.016	-1.56013e-3
5.40	80.22	5.575	100.016	-1.65182e-3
5.40	80.23	5.575	100.016	-1.46805e-3
5.41	80.25	5.575	100.016	-1.23846e-3
5.41	80.27	5.575	100.016	-1.32997e-3
5.41	80.28	5.575	100.016	-1.51328e-3
5.41	80.30	5.575	100.016	-1.65062e-3
5.41	80.32	5.575	100.016	-1.51270e-3
5.41	80.33	5.575	100.016	-1.32917e-3
5.42	80.35	5.575	100.016	-1.32917e-3
5.42	80.37	5.575	100.016	-1.32935e-3
5.42	80.38	5.575	100.016	-1.37526e-3
5.42	80.40	5.575	100.016	-1.23743e-3
5.42	80.42	5.575	100.016	-1.14543e-3
5.43	80.43	5.575	100.016	-1.23666e-3
5.43	80.45	5.575	100.016	-1.28223e-3
5.43	80.47	5.575	100.016	-1.37375e-3
5.43	80.48	5.575	100.016	-1.37363e-3
5.43	80.50	5.575	100.016	-1.28193e-3
5.43	80.52	5.575	100.016	-1.14441e-3
5.44	80.53	5.575	100.016	-1.09849e-3
5.44	80.55	5.575	100.016	-1.05263e-3
5.44	80.57	5.575	100.016	-1.05263e-3
5.44	80.58	5.575	100.016	-1.00677e-3
5.44	80.60	5.575	100.016	-9.15206e-4
5.44	80.62	5.575	100.016	-1.00664e-3
5.45	80.63	5.575	100.016	-1.23541e-3
5.45	80.65	5.575	100.016	-1.23541e-3
5.45	80.67	5.575	100.016	-1.23529e-3
5.45	80.68	5.575	100.016	-1.18949e-3
5.45	80.70	5.575	100.016	-1.18929e-3
5.45	80.72	5.575	100.016	-1.37193e-3
5.45	80.73	5.575	100.016	-1.55458e-3
5.46	80.75	5.575	100.016	-1.64601e-3
5.46	80.77	5.575	100.016	-1.55456e-3
5.46	80.78	5.575	100.015	-1.32613e-3
5.46	80.80	5.575	100.015	-1.00594e-3
5.46	80.82	5.575	100.015	-1.09721e-3
5.46	80.83	5.575	100.015	-1.27997e-3
5.47	80.85	5.575	100.015	-1.32528e-3
5.47	80.87	5.575	100.015	-1.50801e-3
5.47	80.88	5.575	100.015	-1.41662e-3
5.47	80.90	5.575	100.015	-1.50795e-3
5.47	80.92	5.575	100.015	-1.55357e-3
5.48	80.93	5.575	100.015	-1.41631e-3
5.48	80.95	5.575	100.015	-1.46172e-3
5.48	80.97	5.575	100.015	-1.27882e-3
5.48	80.98	5.575	100.015	-1.41566e-3
5.48	81.00	5.575	100.015	-1.50685e-3
5.48	81.02	5.575	100.015	-1.55266e-3
5.49	81.03	5.575	100.015	-1.46140e-3
5.49	81.05	5.575	100.015	-1.23293e-3
5.49	81.07	5.575	100.015	-1.32415e-3
5.49	81.08	5.575	100.015	-1.50651e-3
5.49	81.10	5.575	100.015	-1.82606e-3
5.49	81.12	5.575	100.015	-1.87153e-3
5.50	81.13	5.575	100.015	-1.82563e-3
5.50	81.15	5.575	100.015	-1.59719e-3
5.50	81.17	5.575	100.015	-1.36892e-3
5.50	81.18	5.575	100.015	-1.32341e-3
5.50	81.20	5.575	100.015	-1.27772e-3
5.50	81.22	5.575	100.015	-1.64274e-3
5.50	81.23	5.575	100.015	-1.68812e-3
5.51	81.25	5.575	100.015	-1.64234e-3
5.51	81.27	5.575	100.015	-1.41423e-3
5.51	81.28	5.575	100.015	-1.14051e-3
5.51	81.30	5.575	100.015	-1.32299e-3
5.51	81.32	5.575	100.015	-1.41423e-3
5.51	81.33	5.575	100.015	-1.41409e-3
5.52	81.35	5.575	100.015	-1.41403e-3
5.52	81.37	5.575	100.015	-1.55087e-3
5.52	81.38	5.575	100.015	-1.77886e-3
5.52	81.40	5.575	100.015	-1.87000e-3
5.52	81.42	5.575	100.015	-1.59611e-3
5.53	81.43	5.575	100.015	-1.32251e-3
5.53	81.45	5.575	100.015	-1.41389e-3
5.53	81.47	5.575	100.014	-1.55080e-3
5.53	81.48	5.575	100.014	-1.55088e-3
5.53	81.50	5.575	100.014	-1.41390e-3
5.53	81.52	5.575	100.014	-1.23147e-3
5.54	81.53	5.575	100.014	-1.27720e-3
5.54	81.55	5.575	100.014	-1.18591e-3
5.54	81.57	5.575	100.014	-1.09473e-3
5.54	81.59	5.575	100.014	-1.18586e-3
5.54	81.60	5.575	100.014	-1.32268e-3
5.54	81.62	5.575	100.014	-1.68772e-3
5.55	81.64	5.575	100.014	-1.82448e-3
5.55	81.65	5.575	100.014	-1.77896e-3
5.55	81.67	5.575	100.014	-1.77879e-3
5.55	81.69	5.575	100.014	-1.59636e-3
5.55	81.70	5.575	100.014	-1.50513e-3
5.55	81.72	5.575	100.014	-1.45953e-3
5.55	81.74	5.575	100.014	-1.27720e-3
5.56	81.75	5.575	100.014	-1.23164e-3
5.56	81.77	5.575	100.014	-1.23175e-3
5.56	81.79	5.575	100.014	-1.27737e-3
5.56	81.80	5.575	100.014	-1.36874e-3
5.56	81.82	5.575	100.014	-1.46005e-3
5.56	81.84	5.575	100.014	-1.32330e-3
5.57	81.85	5.575	100.014	-1.23192e-3
5.57	81.87	5.575	100.014	-1.18614e-3
5.57	81.89	5.575	100.014	-1.09486e-3
5.57	81.90	5.575	100.014	-1.32287e-3
5.57	81.92	5.575	100.014	-1.45997e-3
5.58	81.94	5.575	100.014	-1.64269e-3
5.58	81.95	5.575	100.014	-2.00786e-3
5.58	81.97	5.575	100.014	-2.09941e-3
5.58	81.99	5.575	100.014	-2.09951e-3
5.58	82.00	5.575	100.014	-2.09942e-3
5.58	82.02	5.575	100.014	-1.87121e-3
5.59	82.04	5.575	100.014	-1.82558e-3
5.59	82.05	5.575	100.014	-1.68882e-3
5.59	82.07	5.575	100.014	-1.41506e-3
5.59	82.09	5.575	100.014	-1.41487e-3
5.59	82.10	5.575	100.014	-1.36918e-3
5.59	82.12	5.575	100.014	-1.50629e-3
5.60	82.14	5.575	100.013	-1.59759e-3
5.60	82.15	5.575	100.013	-1.78019e-3
5.60	82.17	5.575	100.013	-1.87120e-3
5.60	82.19	5.575	100.013	-1.68875e-3
5.60	82.20	5.575	100.013	-1.59798e-3
5.60	82.22	5.575	100.013	-1.55256e-3
5.60	82.24	5.575	100.013	-1.78091e-3
5.61	82.25	5.575	100.013	-2.05470e-3
5.61	82.27	5.575	100.013	-1.96340e-3
5.61	82.29	5.575	100.013	-1.73543e-3
5.61	82.30	5.575	100.013	-1.64430e-3
5.61	82.32	5.575	100.013	-1.59855e-3
5.61	82.34	5.575	100.013	-1.55281e-3
5.62	82.35	5.575	100.013	-1.64422e-3
5.62	82.37	5.575	100.013	-1.50740e-3
5.62	82.39	5.575	100.013	-1.41617e-3
5.62	82.40	5.575	100.013	-1.32481e-3
5.62	82.42	5.575	100.013	-1.23354e-3
5.63	82.44	5.575	100.013	-1.46217e-3
5.63	82.45	5.575	100.013	-1.55363e-3
5.63	82.47	5.575	100.013	-1.59941e-3
5.63	82.49	5.575	100.013	-1.46232e-3
5.63	82.50	5.575	100.013	-1.37099e-3
5.63	82.52	5.575	100.013	-1.46252e-3
5.64	82.54	5.575	100.013	-1.50836e-3
5.64	82.55	5.575	100.013	-1.50844e-3
5.64	82.57	5.575	100.013	-1.37130e-3
5.64	82.59	5.575	100.013	-1.23434e-3
5.64	82.60	5.575	100.013	-1.41720e-3
5.64	82.62	5.575	100.013	-1.55450e-3
5.65	82.64	5.575	100.013	-1.64603e-3
5.65	82.65	5.575	100.013	-1.46308e-3
5.65	82.67	5.575	100.013	-1.32602e-3
5.65	82.69	5.575	100.013	-1.46331e-3
5.65	82.70	5.575	100.013	-1.55485e-3
5.65	82.72	5.575	100.013	-1.69220e-3
5.65	82.74	5.575	100.013	-1.50955e-3
5.66	82.75	5.575	100.013	-1.37257e-3
5.66	82.77	5.575	100.013	-1.32700e-3
5.66	82.79	5.575	100.012	-1.18989e-3
5.66	82.80	5.575	100.012	-1.23571e-3
5.66	82.82	5.575	100.012	-1.23576e-3
5.66	82.84	5.575	100.012	-1.28170e-3
5.67	82.85	5.575	100.012	-1.73949e-3
5.67	82.87	5.575	100.012	-1.92288e-3
5.67	82.89	5.575	100.012	-1.92288e-3
5.67	82.90	5.575	100.012	-1.73949e-3
5.67	82.92	5.575	100.012	-1.55634e-3
5.68	82.94	5.575	100.012	-1.64796e-3
5.68	82.95	5.575	100.012	-1.73976e-3
5.68	82.97	5.575	100.012	-1.69414e-3
5.68	82.99	5.575	100.012	-1.60256e-3
5.68	83.00	5.575	100.012	-1.60256e-3
5.68	83.02	5.575	100.012	-1.51113e-3
5.69	83.04	5.575	100.012	-1.46555e-3
5.69	83.05	5.575	100.012	-1.64894e-3
5.69	83.07	5.575	100.012	-1.78670e-3
5.69	83.09	5.575	100.012	-1.78661e-3
5.69	83.10	5.575	100.012	-1.74088e-3
5.69	83.12	5.575	100.012	-1.51182e-3
5.70	83.14	5.575	100.012	-1.60365e-3
5.70	83.15	5.575	100.012	-1.42072e-3
5.70	83.17	5.575	100.012	-1.32923e-3
5.70	83.19	5.575	100.012	-1.23778e-3
5.70	83.20	5.575	100.012	-1.19189e-3
5.70	83.22	5.575	100.012	-1.51286e-3
5.70	83.24	5.575	100.012	-1.55870e-3
5.71	83.25	5.575	100.012	-1.46709e-3
5.71	83.27	5.575	100.012	-1.28394e-3
5.71	83.29	5.575	100.012	-1.10056e-3
5.71	83.30	5.575	100.012	-1.28420e-3
5.71	83.32	5.575	100.012	-1.51375e-3
5.71	83.34	5.575	100.012	-1.51397e-3
5.72	83.35	5.575	100.012	-1.55985e-3
5.72	83.37	5.575	100.012	-1.51391e-3
5.72	83.39	5.575	100.012	-1.60580e-3
5.72	83.40	5.575	100.012	-1.60565e-3
5.72	83.42	5.575	100.012	-1.60579e-3
5.73	83.44	5.575	100.011	-1.51404e-3
5.73	83.45	5.575	100.011	-1.19301e-3
5.73	83.47	5.575	100.011	-1.14732e-3
5.73	83.49	5.575	100.011	-1.05544e-3
5.73	83.50	5.575	100.011	-1.00950e-3
5.73	83.52	5.575	100.011	-1.05538e-3
5.74	83.54	5.575	100.011	-1.10131e-3
5.74	83.55	5.575	100.011	-1.51457e-3
5.74	83.57	5.575	100.011	-1.69842e-3
5.74	83.59	5.575	100.011	-1.51487e-3
5.74	83.60	5.575	100.011	-1.19346e-3
5.74	83.62	5.575	100.011	-9.18021e-4
5.75	83.64	5.575	100.011	-9.18063e-4
5.75	83.65	5.575	100.011	-8.26375e-4
5.75	83.67	5.575	100.011	-7.80461e-4
5.75	83.69	5.575	100.011	-8.72242e-4
5.75	83.70	5.575	100.011	-1.05586e-3
5.75	83.72	5.575	100.011	-1.37727e-3
5.75	83.74	5.575	100.011	-1.60698e-3
5.76	83.75	5.575	100.011	-1.83686e-3
5.76	83.77	5.575	100.011	-1.88315e-3
5.76	83.79	5.575	100.011	-1.56168e-3
5.76	83.80	5.575	100.011	-1.28607e-3
5.76	83.82	5.575	100.011	-1.01042e-3
5.76	83.84	5.575	100.011	-8.72588e-4
5.77	83.85	5.575	100.011	-1.14820e-3
5.77	83.87	5.575	100.011	-1.37783e-3
5.77	83.89	5.575	100.011	-1.69926e-3
5.77	83.90	5.575	100.011	-1.92899e-3
5.77	83.92	5.575	100.011	-2.02101e-3
5.78	83.94	5.575	100.011	-1.92934e-3
5.78	83.95	5.575	100.011	-1.83745e-3
5.78	83.97	5.575	100.011	-1.74542e-3
5.78	83.99	5.575	100.011	-1.83727e-3
5.78	84.00	5.575	100.011	-2.02121e-3
5.78	84.02	5.575	100.011	-1.97545e-3
5.79	84.04	5.575	100.011	-1.97554e-3
5.79	84.05	5.575	100.011	-1.79152e-3
5.79	84.07	5.575	100.011	-1.83720e-3
5.79	84.09	5.575	100.011	-1.69909e-3
5.79	84.10	5.575	100.011	-1.51529e-3
5.79	84.12	5.575	100.011	-1.56156e-3
5.80	84.14	5.575	100.010	-1.51591e-3
5.80	84.15	5.575	100.010	-1.69968e-3
5.80	84.17	5.575	100.010	-1.74545e-3
5.80	84.19	5.575	100.010	-1.92899e-3
5.80	84.20	5.575	100.010	-2.06687e-3
5.80	84.22	5.575	100.010	-2.02094e-3
5.80	84.23	5.575	100.010	-2.11251e-3
5.81	84.25	5.575	100.010	-1.79079e-3
5.81	84.27	5.575	100.010	-1.60698e-3
5.81	84.28	5.575	100.010	-1.51529e-3
5.81	84.30	5.575	100.010	-1.60732e-3
5.81	84.32	5.575	100.010	-1.79111e-3
5.81	84.33	5.575	100.010	-1.83696e-3
5.82	84.35	5.575	100.010	-1.79095e-3
5.82	84.37	5.575	100.010	-1.83680e-3
5.82	84.38	5.575	100.010	-1.97456e-3
5.82	84.40	5.575	100.010	-1.88263e-3
5.82	84.42	5.575	100.010	-1.79046e-3
5.83	84.43	5.575	100.010	-1.79039e-3
5.83	84.45	5.575	100.010	-1.88220e-3
5.83	84.47	5.575	100.010	-1.88248e-3
5.83	84.48	5.575	100.010	-1.69888e-3
5.83	84.50	5.575	100.010	-1.46937e-3
5.83	84.52	5.575	100.010	-1.56108e-3
5.84	84.53	5.575	100.010	-1.83624e-3
5.84	84.55	5.575	100.010	-1.92786e-3
5.84	84.57	5.575	100.010	-2.01946e-3
5.84	84.58	5.575	100.010	-1.92775e-3
5.84	84.60	5.575	100.010	-1.88168e-3
5.84	84.62	5.575	100.010	-1.83560e-3
5.85	84.63	5.575	100.010	-1.78941e-3
5.85	84.65	5.575	100.010	-1.83529e-3
5.85	84.67	5.575	100.010	-1.88117e-3
5.85	84.68	5.575	100.009	-1.92687e-3
5.85	84.70	5.575	100.009	-2.20205e-3
5.85	84.72	5.575	100.009	-2.38532e-3
5.85	84.73	5.575	100.009	-2.47683e-3
5.86	84.75	5.575	100.009	-2.33889e-3
5.86	84.77	5.575	100.009	-1.97157e-3
5.86	84.78	5.575	100.009	-1.92545e-3
5.86	84.80	5.575	100.009	-1.92545e-3
5.86	84.82	5.575	100.009	-2.06290e-3
5.86	84.83	5.575	100.009	-2.10864e-3
5.87	84.85	5.575	100.009	-2.15418e-3
5.87	84.87	5.575	100.009	-1.97067e-3
5.87	84.88	5.575	100.009	-1.92484e-3
5.87	84.90	5.575	100.009	-1.92466e-3
5.87	84.92	5.575	100.009	-2.06222e-3
5.88	84.93	5.575	100.009	-2.19980e-3
5.88	84.95	5.575	100.009	-2.19970e-3
5.88	84.97	5.575	100.009	-2.33719e-3
5.88	84.98	5.575	100.009	-2.24534e-3
5.88	85.00	5.575	100.009	-2.01612e-3
5.88	85.02	5.575	100.009	-1.64961e-3
5.89	85.03	5.575	100.009	-1.51215e-3
5.89	85.05	5.575	100.009	-1.55804e-3
5.89	85.07	5.575	100.009	-1.92484e-3
5.89	85.08	5.575	100.009	-1.97067e-3
5.89	85.10	5.575	100.009	-1.87901e-3
5.89	85.12	5.575	100.009	-1.97067e-3
5.90	85.13	5.575	100.009	-1.97067e-3
5.90	85.15	5.575	100.009	-2.29148e-3
5.90	85.17	5.575	100.008	-2.42919e-3
5.90	85.18	5.575	100.008	-2.33763e-3
5.90	85.20	5.575	100.008	-2.24595e-3
5.90	85.22	5.575	100.008	-1.97103e-3
5.90	85.23	5.575	100.008	-1.92528e-3
5.91	85.25	5.575	100.008	-1.92537e-3
5.91	85.27	5.575	100.008	-2.06282e-3
5.91	85.28	5.575	100.008	-2.29169e-3
5.91	85.30	5.575	100.008	-2.42918e-3
5.91	85.32	5.575	100.008	-2.52120e-3
5.91	85.33	5.575	100.008	-2.33839e-3
5.92	85.35	5.575	100.008	-2.24721e-3
5.92	85.37	5.575	100.008	-2.15557e-3
5.92	85.38	5.575	100.008	-2.20134e-3
5.92	85.40	5.575	100.008	-2.20102e-3
5.92	85.42	5.575	100.008	-2.06347e-3
5.93	85.43	5.575	100.008	-2.01789e-3
5.93	85.45	5.575	100.008	-1.97229e-3
5.93	85.47	5.575	100.008	-2.24771e-3
5.93	85.48	5.575	100.008	-2.43141e-3
5.93	85.50	5.575	100.008	-2.47741e-3
5.93	85.52	5.575	100.008	-2.56940e-3
5.94	85.53	5.575	100.008	-2.52374e-3
5.94	85.55	5.575	100.008	-2.47797e-3
5.94	85.57	5.575	100.008	-2.47843e-3
5.94	85.58	5.575	100.008	-2.38674e-3
5.94	85.60	5.575	100.008	-2.34084e-3
5.94	85.62	5.575	100.007	-2.47842e-3
5.95	85.63	5.575	100.007	-2.34052e-3
5.95	85.65	5.575	100.007	-2.20285e-3
5.95	85.67	5.575	100.007	-2.20304e-3
5.95	85.68	5.575	100.007	-2.20314e-3
5.95	85.70	5.575	100.007	-2.34105e-3
5.95	85.72	5.575	100.007	-2.20356e-3
5.95	85.73	5.575	100.007	-2.02002e-3
5.96	85.75	5.575	100.007	-2.11185e-3
5.96	85.77	5.575	100.007	-2.34149e-3
5.96	85.78	5.575	100.007	-2.57117e-3
5.96	85.80	5.575	100.007	-2.52537e-3
5.96	85.81	5.575	100.007	-2.29611e-3
5.96	85.83	5.575	100.007	-2.15825e-3
5.97	85.85	5.575	100.007	-2.06660e-3
5.97	85.86	5.575	100.007	-1.97511e-3
5.97	85.88	5.575	100.007	-2.02123e-3
5.97	85.90	5.575	100.007	-1.97547e-3
5.97	85.91	5.575	100.007	-2.06744e-3
5.98	85.93	5.575	100.007	-2.25111e-3
5.98	85.95	5.575	100.007	-2.34321e-3
5.98	85.96	5.575	100.007	-2.34344e-3
5.98	85.98	5.575	100.007	-2.43523e-3
5.98	86.00	5.575	100.007	-2.52746e-3
5.98	86.01	5.575	100.007	-2.71140e-3
5.99	86.03	5.575	100.007	-2.84967e-3
5.99	86.05	5.575	100.006	-2.57411e-3
5.99	86.06	5.575	100.006	-2.48196e-3
5.99	86.08	5.575	100.006	-2.57377e-3
5.99	86.10	5.575	100.006	-2.71164e-3
5.99	86.11	5.575	100.006	-2.89589e-3
6.00	86.13	5.575	100.006	-2.75811e-3
6.00	86.15	5.575	100.006	-2.52814e-3
6.00	86.16	5.575	100.006	-2.48184e-3
6.00	86.18	5.575	100.006	-2.43589e-3
6.00	86.20	5.575	100.006	-2.52815e-3
6.00	86.21	5.575	100.006	-2.43633e-3
6.00	86.23	5.575	100.006	-2.29831e-3
6.01	86.25	5.575	100.006	-2.25204e-3
6.01	86.26	5.575	100.006	-2.29799e-3
6.01	86.28	5.575	100.006	-2.52814e-3
6.01	86.30	5.575	100.006	-2.75811e-3
6.01	86.31	5.575	100.006	-2.71228e-3
6.01	86.33	5.575	100.006	-2.43622e-3
6.02	86.35	5.575	100.006	-2.02254e-3
6.02	86.36	5.575	100.006	-1.88479e-3
6.02	86.38	5.575	100.006	-1.97664e-3
6.02	86.40	5.575	100.006	-2.11465e-3
6.02	86.41	5.575	100.006	-2.34429e-3
6.03	86.43	5.575	100.006	-2.43622e-3
6.03	86.45	5.575	100.006	-2.57412e-3
6.03	86.46	5.575	100.005	-2.52792e-3
6.03	86.48	5.575	100.005	-2.38992e-3
6.03	86.50	5.575	100.005	-2.20609e-3
6.03	86.51	5.575	100.005	-2.34408e-3
6.04	86.53	5.575	100.005	-2.43623e-3
6.04	86.55	5.575	100.005	-2.39026e-3
6.04	86.56	5.575	100.005	-2.34407e-3
6.04	86.58	5.575	100.005	-2.25186e-3
6.04	86.60	5.575	100.005	-2.15964e-3
6.04	86.61	5.575	100.005	-2.06754e-3
6.05	86.63	5.575	100.005	-1.88377e-3
6.05	86.65	5.575	100.005	-1.74608e-3
6.05	86.66	5.575	100.005	-1.74617e-3
6.05	86.68	5.575	100.005	-1.97595e-3
6.05	86.69	5.575	100.005	-2.11351e-3
6.05	86.71	5.575	100.005	-2.15914e-3
6.05	86.73	5.575	100.005	-2.20487e-3
6.06	86.74	5.575	100.005	-2.34267e-3
6.06	86.76	5.575	100.005	-2.52641e-3
6.06	86.78	5.575	100.005	-2.66422e-3
6.06	86.79	5.575	100.005	-2.57210e-3
6.06	86.81	5.575	100.005	-2.25028e-3
6.06	86.83	5.575	100.005	-2.34159e-3
6.07	86.84	5.575	100.005	-2.20356e-3
6.07	86.86	5.575	100.005	-2.20336e-3
6.07	86.88	5.575	100.005	-2.15725e-3
6.07	86.89	5.575	100.005	-2.24877e-3
6.07	86.91	5.575	100.004	-2.43177e-3
6.08	86.93	5.575	100.004	-2.47730e-3
6.08	86.94	5.574	100.004	-2.38532e-3
6.08	86.96	5.574	100.004	-1.88054e-3
6.08	86.98	5.574	100.004	-1.46767e-3
6.08	86.99	5.574	100.004	-1.37605e-3
6.08	87.01	5.574	100.004	-1.60553e-3
6.09	87.03	5.574	100.004	-1.92669e-3
6.09	87.04	5.574	100.004	-2.06391e-3
6.09	87.06	5.574	100.004	-2.20121e-3
6.09	87.08	5.574	100.004	-2.33827e-3
6.09	87.09	5.574	100.004	-2.29196e-3
6.09	87.11	5.574	100.004	-2.10820e-3
6.10	87.13	5.574	100.004	-1.87868e-3
6.10	87.14	5.574	100.004	-1.97024e-3
6.10	87.16	5.574	100.004	-2.19902e-3
6.10	87.18	5.574	100.004	-2.29022e-3
6.10	87.19	5.574	100.004	-2.29011e-3
6.10	87.21	5.574	100.004	-2.28990e-3
6.10	87.23	5.574	100.004	-2.28990e-3
6.11	87.24	5.574	100.004	-2.38171e-3
6.11	87.26	5.574	100.004	-2.33580e-3
6.11	87.28	5.574	100.004	-2.38128e-3
6.11	87.29	5.574	100.004	-2.38084e-3
6.11	87.31	5.574	100.004	-2.51775e-3
6.11	87.33	5.574	100.004	-2.65483e-3
6.12	87.34	5.574	100.004	-2.65471e-3
6.12	87.36	5.574	100.003	-2.69998e-3
6.12	87.38	5.574	100.003	-2.74538e-3
6.12	87.39	5.574	100.003	-2.79048e-3
6.12	87.41	5.574	100.003	-2.74410e-3
6.13	87.43	5.574	100.003	-2.60678e-3
6.13	87.44	5.574	100.003	-2.60667e-3
6.13	87.46	5.574	100.003	-2.65240e-3
6.13	87.48	5.574	100.003	-2.46911e-3
6.13	87.49	5.574	100.003	-2.42306e-3
6.13	87.51	5.574	100.003	-2.46858e-3
6.14	87.53	5.574	100.003	-2.69690e-3
6.14	87.54	5.574	100.003	-2.78818e-3
6.14	87.56	5.574	100.003	-2.60512e-3
6.14	87.58	5.574	100.003	-2.37616e-3
6.14	87.59	5.574	100.003	-2.37595e-3
6.14	87.61	5.574	100.003	-2.42141e-3
6.15	87.63	5.574	100.003	-2.32993e-3
6.15	87.64	5.574	100.003	-2.33004e-3
6.15	87.66	5.574	100.003	-2.37531e-3
6.15	87.68	5.574	100.003	-2.37497e-3
6.15	87.69	5.574	100.003	-2.55731e-3
6.15	87.71	5.574	100.003	-2.42009e-3
6.15	87.73	5.574	100.003	-2.51120e-3
6.16	87.74	5.574	100.003	-2.60215e-3
6.16	87.76	5.574	100.002	-2.46486e-3
6.16	87.78	5.574	100.002	-2.55614e-3
6.16	87.79	5.574	100.002	-2.41953e-3
6.16	87.81	5.574	100.002	-2.32856e-3
6.16	87.83	5.574	100.002	-2.32856e-3
6.17	87.84	5.574	100.002	-2.28260e-3
6.17	87.86	5.574	100.002	-2.41922e-3
6.17	87.88	5.574	100.002	-2.69283e-3
6.17	87.89	5.574	100.002	-2.69283e-3
6.17	87.91	5.574	100.002	-2.55566e-3
6.18	87.93	5.574	100.002	-2.41864e-3
6.18	87.94	5.574	100.002	-2.46427e-3
6.18	87.96	5.574	100.002	-2.78360e-3
6.18	87.98	5.574	100.002	-2.92037e-3
6.18	87.99	5.574	100.002	-2.91997e-3
6.18	88.01	5.574	100.002	-2.73723e-3
6.19	88.03	5.574	100.002	-2.55450e-3
6.19	88.05	5.574	100.002	-2.55439e-3
6.19	88.06	5.574	100.002	-2.50855e-3
6.19	88.08	5.574	100.002	-2.55392e-3
6.19	88.10	5.574	100.002	-2.50820e-3
6.19	88.11	5.574	100.002	-2.37118e-3
6.20	88.13	5.574	100.002	-2.18878e-3
6.20	88.15	5.574	100.001	-2.41678e-3
6.20	88.16	5.574	100.001	-2.55335e-3
6.20	88.18	5.574	100.001	-2.68976e-3
6.20	88.20	5.574	100.001	-2.78055e-3
6.20	88.21	5.574	100.001	-2.64381e-3
6.20	88.23	5.574	100.001	-2.55276e-3
6.21	88.25	5.574	100.001	-2.37042e-3
6.21	88.26	5.574	100.001	-2.14239e-3
6.21	88.28	5.574	100.001	-2.14239e-3
6.21	88.30	5.574	100.001	-2.37042e-3
6.21	88.31	5.574	100.001	-2.37042e-3
6.21	88.33	5.574	100.001	-2.27913e-3
6.22	88.35	5.574	100.001	-2.18759e-3
6.22	88.36	5.574	100.001	-2.18750e-3
6.22	88.38	5.574	100.001	-2.32421e-3
6.22	88.40	5.574	100.001	-2.46104e-3
6.22	88.41	5.574	100.001	-2.41590e-3
6.23	88.43	5.574	100.001	-2.59835e-3
6.23	88.45	5.574	100.001	-2.73487e-3
6.23	88.46	5.574	100.001	-2.77994e-3
6.23	88.48	5.574	100.001	-2.91650e-3
6.23	88.50	5.574	100.001	-2.96233e-3
6.23	88.51	5.574	100.001	-2.82601e-3
6.24	88.53	5.574	100.001	-2.68938e-3
6.24	88.55	5.574	100.000	-2.46149e-3
6.24	88.56	5.574	100.000	-2.32484e-3
6.24	88.58	5.574	100.000	-2.55321e-3
6.24	88.60	5.574	100.000	-2.55356e-3
6.24	88.61	5.574	100.000	-2.73633e-3
6.25	88.63	5.574	100.000	-2.82781e-3
6.25	88.65	5.574	100.000	-2.69099e-3
6.25	88.66	5.574	100.000	-2.69124e-3
6.25	88.68	5.574	100.000	-2.50913e-3
6.25	88.70	5.574	100.000	-2.41822e-3
6.25	88.71	5.574	100.000	-2.55532e-3
6.25	88.73	5.574	100.000	-2.64659e-3
6.26	88.75	5.574	100.000	-2.60071e-3
6.26	88.76	5.574	100.000	-2.73747e-3
6.26	88.78	5.574	100.000	-2.73723e-3
6.26	88.80	5.574	100.000	-2.91997e-3
6.26	88.81	5.574	100.000	-2.96602e-3
6.26	88.83	5.574	100.000	-2.82950e-3
6.27	88.85	5.574	100.000	-2.73873e-3
6.27	88.87	5.574	100.000	-2.55675e-3
6.27	88.88	5.574	100.000	-2.55722e-3
6.27	88.90	5.574	100.000	-2.51177e-3
6.27	88.92	5.574	100.000	-2.55755e-3
6.28	88.93	5.574	99.999	-2.60334e-3
6.28	88.95	5.574	99.999	-2.51234e-3
6.28	88.97	5.574	99.999	-2.69507e-3
6.28	88.98	5.574	99.999	-2.78629e-3
6.28	89.00	5.574	99.999	-2.87790e-3
6.28	89.02	5.574	99.999	-3.19795e-3
6.29	89.03	5.574	99.999	-3.28992e-3
6.29	89.05	5.574	99.999	-3.47303e-3
6.29	89.07	5.574	99.999	-3.38179e-3
6.29	89.08	5.574	99.999	-3.19956e-3
6.29	89.10	5.574	99.999	-3.10858e-3
6.29	89.12	5.574	99.999	-3.15472e-3
6.30	89.13	5.574	99.999	-3.29218e-3
6.30	89.15	5.574	99.999	-3.56653e-3
6.30	89.17	5.574	99.999	-3.79550e-3
6.30	89.18	5.574	99.999	-3.79603e-3
6.30	89.20	5.574	99.999	-3.84194e-3
6.30	89.22	5.574	99.999	-3.88785e-3
6.30	89.23	5.574	99.998	-3.84212e-3
6.31	89.25	5.574	99.998	-3.75081e-3
6.31	89.27	5.574	99.998	-3.52208e-3
6.31	89.28	5.574	99.998	-3.43045e-3
6.31	89.30	5.574	99.998	-3.52224e-3
6.31	89.32	5.574	99.998	-3.56831e-3
6.31	89.33	5.574	99.998	-3.66015e-3
6.32	89.35	5.574	99.998	-3.66032e-3
6.32	89.37	5.574	99.998	-3.47782e-3
6.32	89.38	5.574	99.998	-3.20415e-3
6.32	89.40	5.574	99.998	-2.83859e-3
6.32	89.42	5.574	99.998	-2.60989e-3
6.33	89.43	5.574	99.998	-2.79304e-3
6.33	89.45	5.574	99.998	-2.93040e-3
6.33	89.47	5.574	99.998	-3.20484e-3
6.33	89.48	5.574	99.998	-3.29625e-3
6.33	89.50	5.574	99.998	-3.25077e-3
6.33	89.52	5.574	99.998	-3.20529e-3
6.34	89.53	5.574	99.997	-3.15978e-3
6.34	89.55	5.574	99.997	-3.20543e-3
6.34	89.57	5.574	99.997	-3.25092e-3
6.34	89.58	5.574	99.997	-3.11355e-3
6.34	89.60	5.574	99.997	-3.02225e-3
6.34	89.62	5.574	99.997	-3.06790e-3
6.35	89.63	5.574	99.997	-3.06776e-3
6.35	89.65	5.574	99.997	-3.34233e-3
6.35	89.67	5.574	99.997	-3.25061e-3
6.35	89.68	5.574	99.997	-3.25061e-3
6.35	89.70	5.574	99.997	-3.25046e-3
6.35	89.72	5.574	99.997	-3.11284e-3
6.35	89.73	5.574	99.997	-3.20439e-3
6.36	89.75	5.574	99.997	-3.11313e-3
6.36	89.77	5.574	99.997	-3.25061e-3
6.36	89.78	5.574	99.997	-3.43376e-3
6.36	89.80	5.574	99.997	-3.52549e-3
6.36	89.82	5.574	99.997	-3.61689e-3
6.36	89.83	5.574	99.997	-3.34187e-3
6.37	89.85	5.574	99.996	-3.11298e-3
6.37	89.87	5.574	99.996	-3.20439e-3
6.37	89.88	5.574	99.996	-2.97562e-3
6.37	89.90	5.574	99.996	-2.97549e-3
6.37	89.92	5.574	99.996	-2.88381e-3
6.38	89.93	5.574	99.996	-2.97523e-3
6.38	89.95	5.574	99.996	-3.24988e-3
6.38	89.97	5.574	99.996	-3.25003e-3
6.38	89.98	5.574	99.996	-3.34173e-3
6.38	90.00	5.574	99.996	-3.06719e-3
6.38	90.02	5.574	99.996	-2.97577e-3
6.39	90.03	5.574	99.996	-2.79265e-3
6.39	90.05	5.574	99.996	-2.65519e-3
6.39	90.07	5.574	99.996	-2.92975e-3
6.39	90.08	5.574	99.996	-3.11270e-3
6.39	90.10	5.574	99.996	-3.34142e-3
6.39	90.12	5.574	99.996	-3.34142e-3
6.40	90.13	5.574	99.996	-3.20425e-3
6.40	90.15	5.574	99.996	-3.15862e-3
6.40	90.17	5.574	99.995	-3.29638e-3
6.40	90.18	5.574	99.995	-3.47985e-3
6.40	90.20	5.574	99.995	-3.75458e-3
6.40	90.22	5.574	99.995	-3.89194e-3
6.40	90.23	5.574	99.995	-3.93809e-3
6.41	90.25	5.574	99.995	-4.07603e-3
6.41	90.27	5.574	99.995	-3.75596e-3
6.41	90.28	5.574	99.995	-3.52760e-3
6.41	90.30	5.574	99.995	-3.34479e-3
6.41	90.32	5.574	99.995	-3.25329e-3
6.41	90.33	5.574	99.995	-3.43643e-3
6.42	90.35	5.574	99.995	-3.43627e-3
6.42	90.37	5.574	99.995	-3.43611e-3
6.42	90.38	5.574	99.995	-3.34480e-3
6.42	90.40	5.574	99.995	-3.39062e-3
6.42	90.42	5.574	99.995	-3.34480e-3
6.43	90.43	5.574	99.995	-3.34511e-3
6.43	90.45	5.574	99.994	-3.57438e-3
6.43	90.47	5.574	99.994	-3.62053e-3
6.43	90.48	5.574	99.994	-3.71254e-3
6.43	90.50	5.574	99.994	-3.71271e-3
6.43	90.52	5.574	99.994	-3.57553e-3
6.44	90.53	5.574	99.994	-3.57553e-3
6.44	90.55	5.574	99.994	-3.62137e-3
6.44	90.57	5.574	99.994	-3.57553e-3
6.44	90.58	5.574	99.994	-3.48351e-3
6.44	90.60	5.574	99.994	-3.48336e-3
6.44	90.62	5.574	99.994	-3.43753e-3
6.45	90.63	5.574	99.994	-3.57519e-3
6.45	90.65	5.574	99.994	-3.75855e-3
6.45	90.67	5.574	99.994	-3.71288e-3
6.45	90.68	5.574	99.994	-3.94223e-3
6.45	90.70	5.574	99.994	-3.85109e-3
6.45	90.72	5.574	99.994	-3.62183e-3
6.45	90.73	5.574	99.993	-3.34661e-3
6.46	90.75	5.574	99.993	-3.07156e-3
6.46	90.76	5.574	99.993	-3.11754e-3
6.46	90.78	5.574	99.993	-3.11754e-3
6.46	90.80	5.574	99.993	-3.16353e-3
6.46	90.81	5.574	99.993	-3.11782e-3
6.46	90.83	5.574	99.993	-3.11825e-3
6.47	90.85	5.574	99.993	-3.07268e-3
6.47	90.86	5.574	99.993	-3.16413e-3
6.47	90.88	5.574	99.993	-3.25569e-3
6.47	90.90	5.574	99.993	-3.25569e-3
6.47	90.91	5.574	99.993	-3.43957e-3
6.48	90.93	5.574	99.993	-3.39386e-3
6.48	90.95	5.574	99.993	-3.57716e-3
6.48	90.96	5.574	99.993	-3.62318e-3
6.48	90.98	5.574	99.993	-3.48559e-3
6.48	91.00	5.574	99.993	-3.53146e-3
6.48	91.01	5.574	99.993	-3.62318e-3
6.49	91.03	5.574	99.992	-3.62302e-3
6.49	91.05	5.574	99.992	-3.76112e-3
6.49	91.06	5.574	99.992	-3.76112e-3
6.49	91.08	5.574	99.992	-3.62302e-3
6.49	91.10	5.574	99.992	-3.80594e-3
6.49	91.11	5.574	99.992	-3.71424e-3
6.50	91.13	5.574	99.992	-3.71475e-3
6.50	91.15	5.574	99.992	-3.80666e-3
6.50	91.16	5.574	99.992	-3.71543e-3
6.50	91.18	5.574	99.992	-3.71561e-3
6.50	91.20	5.574	99.992	-3.80719e-3
6.50	91.21	5.574	99.992	-3.80719e-3
6.50	91.23	5.574	99.992	-3.85234e-3
6.51	91.25	5.574	99.992	-3.94369e-3
6.51	91.26	5.574	99.992	-3.71458e-3
6.51	91.28	5.574	99.992	-3.57684e-3
6.51	91.30	5.574	99.991	-3.48448e-3
6.51	91.31	5.574	99.991	-3.43787e-3
6.51	91.33	5.574	99.991	-3.57455e-3
6.52	91.35	5.574	99.991	-3.84932e-3
6.52	91.36	5.574	99.991	-3.94170e-3
6.52	91.38	5.574	99.991	-4.03356e-3
6.52	91.40	5.574	99.991	-3.89642e-3
6.52	91.41	5.574	99.991	-3.57552e-3
6.53	91.43	5.574	99.991	-3.57520e-3
6.53	91.45	5.574	99.991	-3.48305e-3
6.53	91.46	5.574	99.991	-3.48256e-3
6.53	91.48	5.574	99.991	-3.57420e-3
6.53	91.50	5.574	99.991	-3.48272e-3
6.53	91.51	5.574	99.991	-3.66603e-3
6.54	91.53	5.574	99.991	-3.94080e-3
6.54	91.55	5.574	99.991	-4.07790e-3
6.54	91.56	5.574	99.990	-3.98626e-3
6.54	91.58	5.574	99.990	-3.80333e-3
6.54	91.60	5.574	99.990	-3.52823e-3
6.54	91.61	5.574	99.990	-3.48225e-3
6.55	91.63	5.574	99.990	-3.61920e-3
6.55	91.65	5.574	99.990	-3.48145e-3
6.55	91.66	5.574	99.990	-3.34370e-3
6.55	91.68	5.574	99.990	-3.34326e-3
6.55	91.70	5.574	99.990	-3.34281e-3
6.55	91.71	5.574	99.990	-3.57174e-3
6.55	91.73	5.574	99.990	-3.66385e-3
6.56	91.75	5.574	99.990	-3.66434e-3
6.56	91.76	5.574	99.990	-3.57272e-3
6.56	91.78	5.574	99.990	-3.52676e-3
6.56	91.80	5.574	99.990	-3.52611e-3
6.56	91.81	5.574	99.990	-3.47953e-3
6.56	91.83	5.574	99.990	-3.61654e-3
6.57	91.85	5.574	99.989	-3.47873e-3
6.57	91.86	5.574	99.989	-3.43296e-3
6.57	91.88	5.574	99.989	-3.38673e-3
6.57	91.90	5.574	99.989	-3.34051e-3
6.57	91.91	5.574	99.989	-3.43172e-3
6.58	91.93	5.574	99.989	-3.61473e-3
6.58	91.95	5.574	99.989	-3.70625e-3
6.58	91.96	5.574	99.989	-3.70590e-3
6.58	91.98	5.574	99.989	-3.61422e-3
6.58	92.00	5.574	99.989	-3.33943e-3
6.58	92.01	5.574	99.989	-3.38548e-3
6.59	92.03	5.574	99.989	-3.52289e-3
6.59	92.05	5.574	99.989	-3.61440e-3
6.59	92.06	5.574	99.989	-3.56847e-3
6.59	92.08	5.574	99.989	-3.47636e-3
6.59	92.10	5.574	99.989	-3.33898e-3
6.59	92.11	5.574	99.989	-3.33898e-3
6.60	92.13	5.574	99.988	-3.47605e-3
6.60	92.15	5.574	99.988	-3.56768e-3
6.60	92.16	5.574	99.988	-3.70489e-3
6.60	92.18	5.574	99.988	-3.84194e-3
6.60	92.20	5.574	99.988	-3.88750e-3
6.60	92.21	5.574	99.988	-3.93270e-3
6.60	92.23	5.574	99.988	-3.88697e-3
6.61	92.25	5.574	99.988	-3.74995e-3
6.61	92.26	5.574	99.988	-3.84142e-3
6.61	92.28	5.574	99.988	-3.84089e-3
6.61	92.30	5.574	99.988	-3.88606e-3
6.61	92.31	5.574	99.988	-3.84035e-3
6.61	92.33	5.574	99.988	-3.79515e-3
6.62	92.35	5.574	99.988	-3.70457e-3
6.62	92.36	5.574	99.988	-3.79621e-3
6.62	92.38	5.574	99.988	-3.70422e-3
6.62	92.40	5.574	99.987	-3.88677e-3
6.62	92.41	5.574	99.987	-4.06985e-3
6.63	92.43	5.574	99.987	-3.88692e-3
6.63	92.45	5.574	99.987	-4.02448e-3
6.63	92.46	5.574	99.987	-3.88694e-3
6.63	92.48	5.574	99.987	-4.02430e-3
6.63	92.50	5.574	99.987	-4.29910e-3
6.63	92.51	5.574	99.987	-4.39018e-3
6.64	92.53	5.574	99.987	-4.57289e-3
6.64	92.55	5.574	99.987	-4.29771e-3
6.64	92.56	5.574	99.987	-4.25218e-3
6.64	92.58	5.574	99.987	-4.02338e-3
6.64	92.60	5.574	99.987	-3.93229e-3
6.64	92.61	5.574	99.987	-4.02412e-3
6.65	92.63	5.574	99.987	-3.93284e-3
6.65	92.65	5.573	99.986	-4.20764e-3
6.65	92.66	5.573	99.986	-4.34484e-3
6.65	92.68	5.573	99.986	-4.48205e-3
6.65	92.70	5.573	99.986	-4.66457e-3
6.65	92.71	5.573	99.986	-4.61819e-3
6.65	92.73	5.573	99.986	-4.66370e-3
6.66	92.75	5.573	99.986	-4.57247e-3
6.66	92.76	5.573	99.986	-4.38976e-3
6.66	92.78	5.573	99.986	-4.57369e-3
6.66	92.80	5.573	99.986	-4.61943e-3
6.66	92.81	5.573	99.986	-4.57413e-3
6.66	92.83	5.573	99.986	-4.29987e-3
6.67	92.85	5.573	99.986	-3.75046e-3
6.67	92.86	5.573	99.985	-3.61308e-3
6.67	92.88	5.573	99.985	-3.56686e-3
6.67	92.90	5.573	99.985	-3.65831e-3
6.67	92.91	5.573	99.985	-3.84140e-3
6.68	92.93	5.573	99.985	-3.93287e-3
6.68	92.95	5.573	99.985	-4.20706e-3
6.68	92.96	5.573	99.985	-4.16095e-3
6.68	92.98	5.573	99.985	-4.20668e-3
6.68	93.00	5.573	99.985	-4.20668e-3
6.68	93.01	5.573	99.985	-4.25240e-3
6.69	93.03	5.573	99.985	-4.52675e-3
6.69	93.05	5.573	99.985	-4.43530e-3
6.69	93.06	5.573	99.985	-4.25281e-3
6.69	93.08	5.573	99.985	-4.11618e-3
6.69	93.10	5.573	99.985	-4.11672e-3
6.69	93.11	5.573	99.984	-4.48268e-3
6.70	93.13	5.573	99.984	-4.52777e-3
6.70	93.15	5.573	99.984	-4.52757e-3
6.70	93.16	5.573	99.984	-4.43631e-3
6.70	93.18	5.573	99.984	-4.20781e-3
6.70	93.20	5.573	99.984	-4.34484e-3
6.70	93.21	5.573	99.984	-4.25241e-3
6.70	93.23	5.573	99.984	-4.38897e-3
6.71	93.25	5.573	99.984	-4.34326e-3
6.71	93.26	5.573	99.984	-4.02380e-3
6.71	93.28	5.573	99.984	-4.02470e-3
6.71	93.30	5.573	99.984	-3.93376e-3
6.71	93.31	5.573	99.984	-4.11748e-3
6.71	93.33	5.573	99.984	-4.11728e-3
6.72	93.35	5.573	99.983	-4.02524e-3
6.72	93.36	5.573	99.983	-4.16133e-3
6.72	93.38	5.573	99.983	-3.97789e-3
6.72	93.40	5.573	99.983	-3.97808e-3
6.72	93.41	5.573	99.983	-4.02398e-3
6.73	93.43	5.573	99.983	-4.07026e-3
6.73	93.45	5.573	99.983	-4.52737e-3
6.73	93.47	5.573	99.983	-4.52780e-3
6.73	93.48	5.573	99.983	-4.57395e-3
6.73	93.50	5.573	99.983	-4.61948e-3
6.73	93.52	5.573	99.983	-4.43673e-3
6.74	93.53	5.573	99.983	-4.71031e-3
6.74	93.55	5.573	99.983	-4.71010e-3
6.74	93.57	5.573	99.983	-4.84729e-3
6.74	93.58	5.573	99.982	-4.80179e-3
6.74	93.60	5.573	99.982	-4.66500e-3
6.74	93.62	5.573	99.982	-4.57353e-3
6.75	93.63	5.573	99.982	-4.57353e-3
6.75	93.65	5.573	99.982	-4.48164e-3
6.75	93.67	5.573	99.982	-4.34504e-3
6.75	93.68	5.573	99.982	-4.39078e-3
6.75	93.70	5.573	99.982	-4.29969e-3
6.75	93.72	5.573	99.982	-4.52820e-3
6.75	93.73	5.573	99.982	-4.57352e-3
6.76	93.75	5.573	99.982	-4.43673e-3
6.76	93.77	5.573	99.982	-4.39120e-3
6.76	93.78	5.573	99.982	-4.20822e-3
6.76	93.80	5.573	99.981	-4.34524e-3
6.76	93.82	5.573	99.981	-4.48204e-3
6.76	93.83	5.573	99.981	-4.48163e-3
6.77	93.85	5.573	99.981	-4.43611e-3
6.77	93.87	5.573	99.981	-4.34484e-3
6.77	93.88	5.573	99.981	-4.34504e-3
6.77	93.90	5.573	99.981	-4.34524e-3
6.77	93.92	5.573	99.981	-4.61966e-3
6.78	93.93	5.573	99.981	-4.66562e-3
6.78	93.95	5.573	99.981	-4.80329e-3
6.78	93.97	5.573	99.981	-4.84860e-3
6.78	93.98	5.573	99.981	-4.57395e-3
6.78	94.00	5.573	99.981	-4.61926e-3
6.78	94.02	5.573	99.980	-4.43592e-3
6.79	94.03	5.573	99.980	-4.38999e-3
6.79	94.05	5.573	99.980	-4.52675e-3
6.79	94.07	5.573	99.980	-4.57207e-3
6.79	94.08	5.573	99.980	-4.61757e-3
6.79	94.10	5.573	99.980	-4.57186e-3
6.79	94.12	5.573	99.980	-4.34347e-3
6.80	94.13	5.573	99.980	-4.20668e-3
6.80	94.15	5.573	99.980	-4.29813e-3
6.80	94.17	5.573	99.980	-4.29813e-3
6.80	94.18	5.573	99.980	-4.61860e-3
6.80	94.20	5.573	99.980	-4.61882e-3
6.80	94.22	5.573	99.980	-4.71028e-3
6.80	94.23	5.573	99.980	-4.93872e-3
6.81	94.25	5.573	99.979	-5.07545e-3
6.81	94.27	5.573	99.979	-5.21262e-3
6.81	94.28	5.573	99.979	-5.12165e-3
6.81	94.30	5.573	99.979	-4.98514e-3
6.81	94.32	5.573	99.979	-4.93962e-3
6.81	94.33	5.573	99.979	-5.12281e-3
6.82	94.35	5.573	99.979	-5.25955e-3
6.82	94.37	5.573	99.979	-5.48822e-3
6.82	94.38	5.573	99.979	-5.35152e-3
6.82	94.40	5.573	99.979	-5.21502e-3
6.82	94.42	5.573	99.979	-5.07800e-3
6.83	94.43	5.573	99.978	-5.07777e-3
6.83	94.45	5.573	99.978	-5.07753e-3
6.83	94.47	5.573	99.978	-4.98582e-3
6.83	94.48	5.573	99.978	-4.89524e-3
6.83	94.50	5.573	99.978	-4.75864e-3
6.83	94.52	5.573	99.978	-4.85083e-3
6.84	94.53	5.573	99.978	-4.71353e-3
6.84	94.55	5.573	99.978	-4.53027e-3
6.84	94.57	5.573	99.978	-4.39299e-3
6.84	94.58	5.573	99.978	-4.48471e-3
6.84	94.60	5.573	99.978	-4.57708e-3
6.84	94.62	5.573	99.978	-4.71462e-3
6.85	94.63	5.573	99.978	-4.44039e-3
6.85	94.65	5.573	99.977	-4.11994e-3
6.85	94.67	5.573	99.977	-4.25727e-3
6.85	94.68	5.573	99.977	-4.30343e-3
6.85	94.70	5.573	99.977	-4.66948e-3
6.85	94.72	5.573	99.977	-4.80704e-3
6.85	94.73	5.573	99.977	-4.76082e-3
6.86	94.75	5.573	99.977	-4.85193e-3
6.86	94.77	5.573	99.977	-4.89792e-3
6.86	94.78	5.573	99.977	-5.08078e-3
6.86	94.80	5.573	99.977	-5.26436e-3
6.86	94.82	5.573	99.977	-5.26436e-3
6.86	94.83	5.573	99.977	-5.26436e-3
6.87	94.85	5.573	99.977	-5.17328e-3
6.87	94.87	5.573	99.976	-5.03617e-3
6.87	94.88	5.573	99.976	-4.89927e-3
6.87	94.90	5.573	99.976	-4.80726e-3
6.87	94.92	5.573	99.976	-4.89904e-3
6.88	94.93	5.573	99.976	-4.94460e-3
6.88	94.95	5.573	99.976	-5.12727e-3
6.88	94.97	5.573	99.976	-5.08150e-3
6.88	94.98	5.573	99.976	-5.12657e-3
6.88	95.00	5.573	99.976	-5.12751e-3
6.88	95.02	5.573	99.976	-5.26510e-3
6.89	95.03	5.573	99.976	-5.31038e-3
6.89	95.05	5.573	99.975	-5.35568e-3
6.89	95.07	5.573	99.975	-5.35519e-3
6.89	95.08	5.573	99.975	-5.30965e-3
6.89	95.10	5.573	99.975	-5.26438e-3
6.89	95.12	5.573	99.975	-5.03595e-3
6.90	95.13	5.573	99.975	-4.80681e-3
6.90	95.15	5.573	99.975	-4.66968e-3
6.90	95.17	5.573	99.975	-4.85237e-3
6.90	95.18	5.573	99.975	-5.17279e-3
6.90	95.20	5.573	99.975	-5.44797e-3
6.90	95.22	5.573	99.975	-5.40244e-3
6.90	95.23	5.573	99.975	-5.40244e-3
6.91	95.25	5.573	99.974	-5.49376e-3
6.91	95.27	5.573	99.974	-5.58532e-3
6.91	95.28	5.573	99.974	-5.67714e-3
6.91	95.30	5.573	99.974	-5.40242e-3
6.91	95.32	5.573	99.974	-5.35640e-3
6.91	95.33	5.573	99.974	-5.35590e-3
6.92	95.35	5.573	99.974	-5.30965e-3
6.92	95.37	5.573	99.974	-5.35567e-3
6.92	95.38	5.573	99.974	-5.26388e-3
6.92	95.40	5.573	99.974	-5.26437e-3
6.92	95.42	5.573	99.974	-5.35593e-3
6.93	95.43	5.573	99.973	-5.30965e-3
6.93	95.45	5.573	99.973	-5.26364e-3
6.93	95.47	5.573	99.973	-5.21691e-3
6.93	95.48	5.573	99.973	-5.17092e-3
6.93	95.50	5.573	99.973	-5.07891e-3
6.93	95.52	5.573	99.973	-5.07937e-3
6.94	95.53	5.573	99.973	-5.21689e-3
6.94	95.55	5.573	99.973	-5.53723e-3
6.94	95.57	5.573	99.973	-5.67425e-3
6.94	95.58	5.573	99.973	-5.49073e-3
6.94	95.60	5.573	99.973	-5.40020e-3
6.94	95.62	5.573	99.972	-5.30866e-3
6.95	95.63	5.573	99.972	-5.39995e-3
6.95	95.65	5.573	99.972	-5.44522e-3
6.95	95.67	5.573	99.972	-5.67323e-3
6.95	95.68	5.573	99.972	-5.71899e-3
6.95	95.70	5.573	99.972	-5.81076e-3
6.95	95.72	5.573	99.972	-5.58226e-3
6.95	95.73	5.573	99.972	-5.49099e-3
6.96	95.75	5.573	99.972	-5.49073e-3
6.96	95.77	5.573	99.972	-5.30748e-3
6.96	95.78	5.573	99.972	-5.12422e-3
6.96	95.80	5.573	99.971	-4.98741e-3
6.96	95.82	5.573	99.971	-5.12514e-3
6.96	95.83	5.573	99.971	-5.30842e-3
6.97	95.85	5.573	99.971	-5.49199e-3
6.97	95.87	5.573	99.971	-5.67506e-3
6.97	95.88	5.573	99.971	-5.76659e-3
6.97	95.90	5.573	99.971	-5.95019e-3
6.97	95.92	5.573	99.971	-5.95047e-3
6.98	95.93	5.573	99.971	-5.95101e-3
6.98	95.95	5.573	99.971	-5.76789e-3
6.98	95.97	5.573	99.971	-5.67583e-3
6.98	95.98	5.573	99.970	-5.76763e-3
6.98	96.00	5.573	99.970	-5.72212e-3
6.98	96.02	5.573	99.970	-5.99817e-3
6.99	96.03	5.573	99.970	-5.86160e-3
6.99	96.05	5.573	99.970	-5.86107e-3
6.99	96.07	5.573	99.970	-5.81474e-3
6.99	96.08	5.573	99.970	-5.72318e-3
6.99	96.10	5.573	99.970	-5.72371e-3
6.99	96.12	5.573	99.970	-5.63316e-3
7.00	96.13	5.573	99.970	-5.40467e-3
7.00	96.15	5.573	99.969	-5.22170e-3
7.00	96.17	5.573	99.969	-5.22217e-3
7.00	96.18	5.573	99.969	-5.40493e-3
7.00	96.20	5.573	99.969	-5.54208e-3
7.00	96.22	5.573	99.969	-5.40417e-3
7.00	96.23	5.573	99.969	-5.31258e-3
7.01	96.25	5.573	99.969	-5.35885e-3
7.01	96.27	5.573	99.969	-5.35960e-3
7.01	96.28	5.573	99.969	-5.36035e-3
7.01	96.30	5.573	99.969	-5.22290e-3
7.01	96.32	5.573	99.969	-5.26941e-3
7.01	96.33	5.572	99.969	-5.68180e-3
7.02	96.35	5.572	99.968	-5.72816e-3
7.02	96.37	5.572	99.968	-5.82062e-3
7.02	96.38	5.572	99.968	-5.68261e-3
7.02	96.40	5.572	99.968	-5.63703e-3
7.02	96.42	5.572	99.968	-5.63729e-3
7.03	96.43	5.572	99.968	-5.59147e-3
7.03	96.45	5.572	99.968	-5.59198e-3
7.03	96.47	5.572	99.968	-5.72872e-3
7.03	96.48	5.572	99.968	-5.95703e-3
7.03	96.50	5.572	99.968	-6.09449e-3
7.03	96.52	5.572	99.967	-6.27807e-3
7.04	96.53	5.572	99.967	-6.04950e-3
7.04	96.55	5.572	99.967	-5.91256e-3
7.04	96.57	5.572	99.967	-5.86751e-3
7.04	96.58	5.572	99.967	-5.82247e-3
7.04	96.60	5.572	99.967	-5.86832e-3
7.04	96.62	5.572	99.967	-5.68468e-3
7.05	96.63	5.572	99.967	-5.59249e-3
7.05	96.65	5.572	99.967	-5.82168e-3
7.05	96.67	5.572	99.967	-6.00559e-3
7.05	96.68	5.572	99.966	-6.09756e-3
7.05	96.70	5.572	99.966	-6.14453e-3
7.05	96.72	5.572	99.966	-6.00724e-3
7.05	96.73	5.572	99.966	-5.68678e-3
7.06	96.75	5.572	99.966	-5.32038e-3
7.06	96.77	5.572	99.966	-5.18301e-3
7.06	96.78	5.572	99.966	-5.13761e-3
7.06	96.80	5.572	99.966	-5.45920e-3
7.06	96.82	5.572	99.966	-5.50533e-3
7.06	96.83	5.572	99.966	-5.55171e-3
7.07	96.85	5.572	99.966	-5.68937e-3
7.07	96.87	5.572	99.965	-5.55173e-3
7.07	96.88	5.572	99.965	-5.59709e-3
7.07	96.90	5.572	99.965	-5.59684e-3
7.07	96.92	5.572	99.965	-5.55096e-3
7.08	96.93	5.572	99.965	-5.59709e-3
7.08	96.95	5.572	99.965	-5.59761e-3
7.08	96.96	5.572	99.965	-5.55122e-3
7.08	96.98	5.572	99.965	-5.68911e-3
7.08	97.00	5.572	99.965	-5.73473e-3
7.08	97.01	5.572	99.965	-5.96466e-3
7.09	97.03	5.572	99.965	-5.91934e-3
7.09	97.05	5.572	99.964	-5.73660e-3
7.09	97.06	5.572	99.964	-5.37018e-3
7.09	97.08	5.572	99.964	-5.23201e-3
7.09	97.10	5.572	99.964	-5.27693e-3
7.09	97.11	5.572	99.964	-5.41384e-3
7.10	97.13	5.572	99.964	-5.50534e-3
7.10	97.15	5.572	99.964	-5.41358e-3
7.10	97.16	5.572	99.964	-5.27620e-3
7.10	97.18	5.572	99.964	-5.13880e-3
7.10	97.20	5.572	99.964	-5.13903e-3
7.10	97.21	5.572	99.964	-5.27693e-3
7.10	97.23	5.572	99.963	-5.41408e-3
7.11	97.25	5.572	99.963	-5.50633e-3
7.11	97.26	5.572	99.963	-5.69067e-3
7.11	97.28	5.572	99.963	-5.69093e-3
7.11	97.30	5.572	99.963	-5.92069e-3
7.11	97.31	5.572	99.963	-5.87425e-3
7.11	97.33	5.572	99.963	-5.78193e-3
7.12	97.35	5.572	99.963	-5.68989e-3
7.12	97.36	5.572	99.963	-5.50636e-3
7.12	97.38	5.572	99.963	-5.41484e-3
7.12	97.40	5.572	99.963	-5.36944e-3
7.12	97.41	5.572	99.962	-5.36895e-3
7.13	97.43	5.572	99.962	-5.41459e-3
7.13	97.45	5.572	99.962	-5.59812e-3
7.13	97.46	5.572	99.962	-5.55250e-3
7.13	97.48	5.572	99.962	-5.32303e-3
7.13	97.50	5.572	99.962	-5.27643e-3
7.13	97.51	5.572	99.962	-5.36795e-3
7.14	97.53	5.572	99.962	-5.59709e-3
7.14	97.55	5.572	99.962	-5.73526e-3
7.14	97.56	5.572	99.962	-5.68938e-3
7.14	97.58	5.572	99.962	-5.73422e-3
7.14	97.60	5.572	99.961	-5.87130e-3
7.14	97.61	5.572	99.961	-5.77903e-3
7.15	97.63	5.572	99.961	-5.50358e-3
7.15	97.65	5.572	99.961	-5.22863e-3
7.15	97.66	5.572	99.961	-5.13690e-3
7.15	97.68	5.572	99.961	-5.27426e-3
7.15	97.70	5.572	99.961	-5.22864e-3
7.15	97.71	5.572	99.961	-5.22864e-3
7.15	97.73	5.572	99.961	-5.32014e-3
7.16	97.75	5.572	99.961	-5.54922e-3
7.16	97.76	5.572	99.961	-5.86941e-3
7.16	97.78	5.572	99.960	-5.86887e-3
7.16	97.80	5.572	99.960	-5.73132e-3
7.16	97.81	5.572	99.960	-5.59376e-3
7.16	97.83	5.572	99.960	-5.50206e-3
7.17	97.85	5.572	99.960	-5.59376e-3
7.17	97.86	5.572	99.960	-5.54791e-3
7.17	97.88	5.572	99.960	-5.68496e-3
7.17	97.90	5.572	99.960	-5.91392e-3
7.17	97.91	5.572	99.960	-6.23426e-3
7.18	97.93	5.572	99.960	-6.73848e-3
7.18	97.95	5.572	99.959	-6.92185e-3
7.18	97.96	5.572	99.959	-6.92185e-3
7.18	97.98	5.572	99.959	-6.83016e-3
7.18	98.00	5.572	99.959	-6.55513e-3
7.18	98.01	5.572	99.959	-6.41761e-3
7.19	98.03	5.572	99.959	-6.18783e-3
7.19	98.05	5.572	99.959	-6.32562e-3
7.19	98.06	5.572	99.959	-6.46283e-3
7.19	98.08	5.572	99.959	-6.60034e-3
7.19	98.10	5.572	99.958	-6.78399e-3
7.19	98.11	5.572	99.958	-6.60035e-3
7.20	98.13	5.572	99.958	-6.55389e-3
7.20	98.15	5.572	99.958	-6.36999e-3
7.20	98.16	5.572	99.958	-6.18613e-3
7.20	98.18	5.572	99.958	-6.09477e-3
7.20	98.20	5.572	99.958	-5.86618e-3
7.20	98.21	5.572	99.958	-5.68286e-3
7.20	98.23	5.572	99.958	-5.86567e-3
7.21	98.25	5.572	99.958	-6.14033e-3
7.21	98.26	5.572	99.957	-6.46049e-3
7.21	98.28	5.572	99.957	-6.41407e-3
7.21	98.30	5.572	99.957	-6.27634e-3
7.21	98.31	5.572	99.957	-6.09253e-3
7.21	98.33	5.572	99.957	-5.95511e-3
7.22	98.35	5.572	99.957	-6.00092e-3
7.22	98.36	5.572	99.957	-6.00092e-3
7.22	98.38	5.572	99.957	-6.27577e-3
7.22	98.40	5.572	99.957	-6.41319e-3
7.22	98.41	5.572	99.956	-6.55121e-3
7.23	98.43	5.572	99.956	-6.64315e-3
7.23	98.45	5.572	99.956	-6.46048e-3
7.23	98.46	5.572	99.956	-6.36884e-3
7.23	98.48	5.572	99.956	-6.09337e-3
7.23	98.50	5.572	99.956	-6.04783e-3
7.23	98.51	5.572	99.956	-6.13918e-3
7.24	98.53	5.572	99.956	-6.13918e-3
7.24	98.55	5.572	99.956	-6.27576e-3
7.24	98.56	5.572	99.956	-6.27491e-3
7.24	98.58	5.572	99.955	-6.41231e-3
7.24	98.60	5.572	99.955	-6.64102e-3
7.24	98.61	5.572	99.955	-6.59552e-3
7.25	98.63	5.572	99.955	-6.41172e-3
7.25	98.65	5.572	99.955	-6.04592e-3
7.25	98.66	5.572	99.955	-5.90930e-3
7.25	98.68	5.572	99.955	-6.04701e-3
7.25	98.70	5.572	99.955	-6.13892e-3
7.25	98.71	5.572	99.955	-6.36738e-3
7.25	98.73	5.572	99.954	-6.50481e-3
7.26	98.75	5.572	99.954	-6.77966e-3
7.26	98.76	5.572	99.954	-7.00806e-3
7.26	98.78	5.572	99.954	-7.00774e-3
7.26	98.80	5.572	99.954	-6.96194e-3
7.26	98.81	5.572	99.954	-6.77967e-3
7.26	98.83	5.572	99.954	-6.55153e-3
7.27	98.85	5.572	99.954	-6.27721e-3
7.27	98.86	5.572	99.954	-6.04811e-3
7.27	98.88	5.572	99.953	-6.23137e-3
7.27	98.90	5.572	99.953	-6.46048e-3
7.27	98.91	5.572	99.953	-6.59732e-3
7.28	98.93	5.572	99.953	-6.78089e-3
7.28	98.95	5.572	99.953	-6.87221e-3
7.28	98.96	5.572	99.953	-7.05483e-3
7.28	98.98	5.572	99.953	-7.00902e-3
7.28	99.00	5.572	99.953	-6.91772e-3
7.28	99.01	5.572	99.953	-6.96417e-3
7.29	99.03	5.572	99.952	-7.05614e-3
7.29	99.05	5.572	99.952	-7.00933e-3
7.29	99.06	5.572	99.952	-6.73448e-3
7.29	99.08	5.572	99.952	-6.68957e-3
7.29	99.10	5.572	99.952	-6.59823e-3
7.29	99.11	5.572	99.952	-6.55210e-3
7.30	99.13	5.572	99.952	-6.45958e-3
7.30	99.15	5.572	99.952	-6.32215e-3
7.30	99.16	5.572	99.952	-6.50629e-3
7.30	99.18	5.572	99.951	-6.46077e-3
7.30	99.20	5.572	99.951	-6.32300e-3
7.30	99.21	5.572	99.951	-6.23109e-3
7.30	99.23	5.572	99.951	-6.09392e-3
7.31	99.24	5.572	99.951	-6.18585e-3
7.31	99.26	5.572	99.951	-6.18614e-3
7.31	99.28	5.572	99.951	-6.27722e-3
7.31	99.29	5.572	99.951	-6.41467e-3
7.31	99.31	5.572	99.951	-6.36825e-3
7.31	99.33	5.571	99.951	-6.45899e-3
7.32	99.34	5.571	99.950	-6.41348e-3
7.32	99.36	5.571	99.950	-6.45929e-3
7.32	99.38	5.571	99.950	-6.50630e-3
7.32	99.39	5.571	99.950	-6.41525e-3
7.32	99.41	5.571	99.950	-6.32331e-3
7.33	99.43	5.571	99.950	-6.27777e-3
7.33	99.44	5.571	99.950	-6.36942e-3
7.33	99.46	5.571	99.950	-6.64465e-3
7.33	99.48	5.571	99.950	-6.82860e-3
7.33	99.49	5.571	99.949	-7.05775e-3
7.33	99.51	5.571	99.949	-7.28689e-3
7.34	99.53	5.571	99.949	-7.24106e-3
7.34	99.54	5.571	99.949	-7.28689e-3
7.34	99.56	5.571	99.949	-7.15006e-3
7.34	99.58	5.571	99.949	-6.96704e-3
7.34	99.59	5.571	99.949	-6.87601e-3
7.34	99.61	5.571	99.949	-6.69264e-3
7.35	99.63	5.571	99.949	-6.55512e-3
7.35	99.64	5.571	99.948	-6.73910e-3
7.35	99.66	5.571	99.948	-6.96801e-3
7.35	99.68	5.571	99.948	-6.96768e-3
7.35	99.69	5.571	99.948	-7.05838e-3
7.35	99.71	5.571	99.948	-6.96672e-3
7.35	99.73	5.571	99.948	-6.73786e-3
7.36	99.74	5.571	99.948	-6.69202e-3
7.36	99.76	5.571	99.948	-6.41731e-3
7.36	99.78	5.571	99.947	-6.41644e-3
7.36	99.79	5.571	99.947	-6.59947e-3
7.36	99.81	5.571	99.947	-6.69142e-3
7.36	99.83	5.571	99.947	-6.96640e-3
7.37	99.84	5.571	99.947	-7.01288e-3
7.37	99.86	5.571	99.947	-6.92089e-3
7.37	99.88	5.571	99.947	-6.82923e-3
7.37	99.89	5.571	99.947	-6.64680e-3
7.37	99.91	5.571	99.947	-6.46434e-3
7.38	99.93	5.571	99.946	-6.37263e-3
7.38	99.94	5.571	99.946	-6.18897e-3
7.38	99.96	5.571	99.946	-6.09672e-3
7.38	99.98	5.571	99.946	-6.05033e-3
7.38	99.99	5.571	99.946	-6.14173e-3
7.38	100.01	5.571	99.946	-6.50779e-3
7.39	100.03	5.571	99.946	-6.64590e-3
7.39	100.04	5.571	99.946	-6.82955e-3
7.39	100.06	5.571	99.946	-6.82955e-3
7.39	100.08	5.571	99.946	-6.82924e-3
7.39	100.09	5.571	99.945	-7.05775e-3
7.39	100.11	5.571	99.945	-7.19588e-3
7.40	100.13	5.571	99.945	-7.56424e-3
7.40	100.14	5.571	99.945	-7.65809e-3
7.40	100.16	5.571	99.945	-7.65915e-3
7.40	100.18	5.571	99.945	-7.70467e-3
7.40	100.19	5.571	99.945	-7.56604e-3
7.40	100.21	5.571	99.945	-7.65704e-3
7.40	100.23	5.571	99.944	-7.51949e-3
7.41	100.24	5.571	99.944	-7.19921e-3
7.41	100.26	5.571	99.944	-6.87854e-3
7.41	100.28	5.571	99.944	-6.55813e-3
7.41	100.29	5.571	99.944	-6.42054e-3
7.41	100.31	5.571	99.944	-6.55812e-3
7.41	100.33	5.571	99.944	-6.83330e-3
7.42	100.34	5.571	99.944	-6.83330e-3
7.42	100.36	5.571	99.943	-6.97089e-3
7.42	100.38	5.571	99.943	-7.15496e-3
7.42	100.39	5.571	99.943	-7.20182e-3
7.42	100.41	5.571	99.943	-7.43153e-3
7.43	100.43	5.571	99.943	-7.52363e-3
7.43	100.44	5.571	99.943	-7.43119e-3
7.43	100.46	5.571	99.943	-7.43119e-3
7.43	100.48	5.571	99.943	-7.38465e-3
7.43	100.49	5.571	99.943	-7.20153e-3
7.43	100.51	5.571	99.942	-7.29360e-3
7.44	100.53	5.571	99.942	-7.38701e-3
7.44	100.54	5.571	99.942	-7.43459e-3
7.44	100.56	5.571	99.942	-7.57263e-3
7.44	100.58	5.571	99.942	-7.52776e-3
7.44	100.59	5.571	99.942	-7.48152e-3
7.44	100.61	5.571	99.942	-7.57332e-3
7.45	100.63	5.571	99.942	-7.57367e-3
7.45	100.64	5.571	99.941	-7.57333e-3
7.45	100.66	5.571	99.941	-7.66583e-3
7.45	100.68	5.571	99.941	-7.71314e-3
7.45	100.69	5.571	99.941	-7.98934e-3
7.45	100.71	5.571	99.941	-8.08267e-3
7.45	100.73	5.571	99.941	-8.08342e-3
7.46	100.74	5.571	99.941	-7.90008e-3
7.46	100.76	5.571	99.940	-7.67111e-3
7.46	100.78	5.571	99.940	-7.57924e-3
7.46	100.79	5.571	99.940	-7.48806e-3
7.46	100.81	5.571	99.940	-7.44315e-3
7.46	100.83	5.571	99.940	-7.35227e-3
7.47	100.84	5.571	99.940	-7.53744e-3
7.47	100.86	5.571	99.940	-7.53779e-3
7.47	100.88	5.571	99.940	-7.58376e-3
7.47	100.89	5.571	99.939	-7.72129e-3
7.47	100.91	5.571	99.939	-7.67534e-3
7.48	100.93	5.571	99.939	-7.81359e-3
7.48	100.94	5.571	99.939	-7.67569e-3
7.48	100.96	5.571	99.939	-7.58411e-3
7.48	100.97	5.571	99.939	-7.58517e-3
7.48	100.99	5.571	99.939	-7.67851e-3
7.48	101.01	5.571	99.939	-7.91058e-3
7.49	101.02	5.571	99.938	-8.09493e-3
7.49	101.04	5.571	99.938	-8.09417e-3
7.49	101.06	5.571	99.938	-8.00219e-3
7.49	101.07	5.571	99.938	-8.00110e-3
7.49	101.09	5.571	99.938	-8.09381e-3
7.49	101.11	5.571	99.938	-8.09533e-3
7.50	101.12	5.571	99.938	-7.91207e-3
7.50	101.14	5.571	99.938	-7.77477e-3
7.50	101.16	5.571	99.937	-7.72912e-3
7.50	101.17	5.571	99.937	-7.72876e-3
7.50	101.19	5.571	99.937	-7.77476e-3
7.50	101.21	5.571	99.937	-7.91242e-3
7.50	101.22	5.571	99.937	-8.09494e-3
7.51	101.24	5.571	99.937	-8.18654e-3
7.51	101.26	5.571	99.937	-8.14055e-3
7.51	101.27	5.571	99.936	-8.14093e-3
7.51	101.29	5.571	99.936	-8.09568e-3
7.51	101.31	5.571	99.936	-8.23367e-3
7.51	101.32	5.571	99.936	-8.37167e-3
7.52	101.34	5.571	99.936	-8.46444e-3
7.52	101.36	5.571	99.936	-8.60285e-3
7.52	101.37	5.571	99.936	-8.41882e-3
7.52	101.39	5.571	99.936	-8.18995e-3
7.52	101.41	5.571	99.935	-8.09793e-3
7.53	101.42	5.571	99.935	-7.95988e-3
7.53	101.44	5.571	99.935	-8.05117e-3
7.53	101.46	5.571	99.935	-7.95843e-3
7.53	101.47	5.571	99.935	-7.91206e-3
7.53	101.49	5.571	99.935	-8.00370e-3
7.53	101.51	5.571	99.935	-8.09532e-3
7.54	101.52	5.571	99.934	-8.18616e-3
7.54	101.54	5.571	99.934	-8.23253e-3
7.54	101.56	5.571	99.934	-8.27776e-3
7.54	101.57	5.571	99.934	-8.32222e-3
7.54	101.59	5.571	99.934	-8.36742e-3
7.54	101.61	5.571	99.934	-8.18126e-3
7.55	101.62	5.571	99.934	-8.13493e-3
7.55	101.64	5.571	99.933	-8.22685e-3
7.55	101.66	5.571	99.933	-8.31839e-3
7.55	101.67	5.571	99.933	-8.50185e-3
7.55	101.69	5.571	99.933	-8.40877e-3
7.55	101.70	5.571	99.933	-8.36206e-3
7.55	101.72	5.571	99.933	-8.45394e-3
7.56	101.74	5.571	99.933	-8.54584e-3
7.56	101.75	5.570	99.933	-8.63612e-3
7.56	101.77	5.570	99.932	-8.40645e-3
7.56	101.79	5.570	99.932	-8.22158e-3
7.56	101.80	5.570	99.932	-8.31195e-3
7.56	101.82	5.570	99.932	-8.63224e-3
7.57	101.84	5.570	99.932	-8.90521e-3
7.57	101.85	5.570	99.932	-8.95028e-3
7.57	101.87	5.570	99.932	-8.81299e-3
7.57	101.89	5.570	99.931	-8.53640e-3
7.57	101.90	5.570	99.931	-8.44422e-3
7.58	101.92	5.570	99.931	-8.25951e-3
7.58	101.94	5.570	99.931	-8.07524e-3
7.58	101.95	5.570	99.931	-8.07524e-3
7.58	101.97	5.570	99.931	-8.02863e-3
7.58	101.99	5.570	99.931	-8.25691e-3
7.58	102.00	5.570	99.930	-8.39258e-3
7.59	102.02	5.570	99.930	-8.39142e-3
7.59	102.04	5.570	99.930	-8.34480e-3
7.59	102.05	5.570	99.930	-8.25234e-3
7.59	102.07	5.570	99.930	-8.34289e-3
7.59	102.09	5.570	99.930	-8.20500e-3
7.59	102.10	5.570	99.930	-8.11295e-3
7.60	102.12	5.570	99.929	-8.06712e-3
7.60	102.14	5.570	99.929	-8.15842e-3
7.60	102.15	5.570	99.929	-8.47769e-3
7.60	102.17	5.570	99.929	-8.52234e-3
7.60	102.19	5.570	99.929	-8.56697e-3
7.60	102.20	5.570	99.929	-8.56697e-3
7.60	102.22	5.570	99.929	-8.52155e-3
7.61	102.24	5.570	99.928	-8.38410e-3
7.61	102.25	5.570	99.928	-8.29134e-3
7.61	102.27	5.570	99.928	-8.24441e-3
7.61	102.29	5.570	99.928	-8.29021e-3
7.61	102.30	5.570	99.928	-8.33640e-3
7.61	102.32	5.570	99.928	-8.15467e-3
7.62	102.34	5.570	99.928	-8.20012e-3
7.62	102.35	5.570	99.928	-8.33642e-3
7.62	102.37	5.570	99.927	-8.51885e-3
7.62	102.39	5.570	99.927	-8.70163e-3
7.62	102.40	5.570	99.927	-8.51882e-3
7.63	102.42	5.570	99.927	-8.42682e-3
7.63	102.44	5.570	99.927	-8.51727e-3
7.63	102.45	5.570	99.927	-8.65463e-3
7.63	102.47	5.570	99.926	-8.74662e-3
7.63	102.49	5.570	99.926	-8.47185e-3
7.63	102.50	5.570	99.926	-8.28905e-3
7.64	102.52	5.570	99.926	-8.42606e-3
7.64	102.54	5.570	99.926	-8.65504e-3
7.64	102.55	5.570	99.926	-8.74622e-3
7.64	102.57	5.570	99.926	-8.47070e-3
7.64	102.59	5.570	99.926	-8.19597e-3
7.64	102.60	5.570	99.925	-8.28755e-3
7.65	102.62	5.570	99.925	-8.33410e-3
7.65	102.64	5.570	99.925	-8.38028e-3
7.65	102.65	5.570	99.925	-8.28869e-3
7.65	102.67	5.570	99.925	-8.15094e-3
7.65	102.69	5.570	99.925	-8.42566e-3
7.65	102.70	5.570	99.925	-8.60923e-3
7.65	102.72	5.570	99.924	-8.83901e-3
7.66	102.74	5.570	99.924	-8.74823e-3
7.66	102.75	5.570	99.924	-8.74784e-3
7.66	102.77	5.570	99.924	-8.79404e-3
7.66	102.79	5.570	99.924	-8.88484e-3
7.66	102.80	5.570	99.924	-9.02222e-3
7.66	102.82	5.570	99.924	-8.93144e-3
7.67	102.84	5.570	99.923	-9.02345e-3
7.67	102.85	5.570	99.923	-8.88685e-3
7.67	102.87	5.570	99.923	-8.79605e-3
7.67	102.89	5.570	99.923	-8.84226e-3
7.67	102.90	5.570	99.923	-8.88889e-3
7.68	102.92	5.570	99.923	-8.98053e-3
7.68	102.94	5.570	99.922	-8.88807e-3
7.68	102.95	5.570	99.922	-8.70442e-3
7.68	102.97	5.570	99.922	-8.61200e-3
7.68	102.99	5.570	99.922	-8.56698e-3
7.68	103.00	5.570	99.922	-8.56815e-3
7.69	103.02	5.570	99.922	-8.79844e-3
7.69	103.04	5.570	99.922	-9.07424e-3
7.69	103.05	5.570	99.921	-9.12007e-3
7.69	103.07	5.570	99.921	-9.12007e-3
7.69	103.09	5.570	99.921	-9.12090e-3
7.69	103.10	5.570	99.921	-9.30550e-3
7.70	103.12	5.570	99.921	-9.44434e-3
7.70	103.14	5.570	99.921	-9.49106e-3
7.70	103.15	5.570	99.921	-9.49019e-3
7.70	103.17	5.570	99.920	-9.44478e-3
7.70	103.19	5.570	99.920	-9.39937e-3
7.70	103.20	5.570	99.920	-9.17139e-3
7.70	103.22	5.570	99.920	-8.94290e-3
7.71	103.24	5.570	99.920	-8.98795e-3
7.71	103.25	5.570	99.920	-8.98754e-3
7.71	103.27	5.570	99.919	-8.98754e-3
7.71	103.29	5.570	99.919	-8.89623e-3
7.71	103.30	5.570	99.919	-8.80532e-3
7.71	103.32	5.570	99.919	-8.85280e-3
7.72	103.34	5.570	99.919	-8.94618e-3
7.72	103.35	5.570	99.919	-9.03919e-3
7.72	103.37	5.570	99.919	-9.08466e-3
7.72	103.39	5.570	99.918	-9.08256e-3
7.72	103.40	5.570	99.918	-8.85282e-3
7.73	103.42	5.570	99.918	-8.67054e-3
7.73	103.44	5.570	99.918	-8.76386e-3
7.73	103.45	5.570	99.918	-8.99414e-3
7.73	103.47	5.570	99.918	-9.22315e-3
7.73	103.49	5.570	99.918	-9.35994e-3
7.73	103.50	5.570	99.917	-9.31406e-3
7.74	103.52	5.570	99.917	-9.40583e-3
7.74	103.54	5.570	99.917	-9.58935e-3
7.74	103.55	5.570	99.917	-9.59024e-3
7.74	103.57	5.570	99.917	-9.54480e-3
7.74	103.59	5.570	99.917	-9.54653e-3
7.74	103.60	5.570	99.916	-9.63876e-3
7.75	103.62	5.570	99.916	-9.73056e-3
7.75	103.64	5.570	99.916	-9.73011e-3
7.75	103.65	5.570	99.916	-9.49977e-3
7.75	103.67	5.570	99.916	-9.31620e-3
7.75	103.69	5.570	99.916	-9.36295e-3
7.75	103.70	5.570	99.915	-9.13388e-3
7.75	103.72	5.570	99.915	-9.04208e-3
7.76	103.74	5.570	99.915	-8.90397e-3
7.76	103.75	5.570	99.915	-8.85727e-3
7.76	103.77	5.570	99.915	-8.85810e-3
7.76	103.79	5.570	99.915	-8.72161e-3
7.76	103.80	5.569	99.915	-8.58508e-3
7.76	103.82	5.569	99.914	-8.49248e-3
7.77	103.83	5.569	99.914	-8.58350e-3
7.77	103.85	5.569	99.914	-8.72119e-3
7.77	103.87	5.569	99.914	-8.76709e-3
7.77	103.88	5.569	99.914	-8.90602e-3
7.77	103.90	5.569	99.914	-8.85929e-3
7.78	103.92	5.569	99.914	-8.85929e-3
7.78	103.93	5.569	99.913	-8.99701e-3
7.78	103.95	5.569	99.913	-9.17979e-3
7.78	103.97	5.569	99.913	-9.45389e-3
7.78	103.98	5.569	99.913	-9.72789e-3
7.78	104.00	5.569	99.913	-9.86645e-3
7.79	104.02	5.569	99.913	-9.91325e-3
7.79	104.03	5.569	99.912	-0.0100509
7.79	104.05	5.569	99.912	-9.91236e-3
7.79	104.07	5.569	99.912	-9.95641e-3
7.79	104.08	5.569	99.912	-9.68022e-3
7.79	104.10	5.569	99.912	-9.49715e-3
7.80	104.12	5.569	99.912	-9.54173e-3
7.80	104.13	5.569	99.911	-9.49543e-3
7.80	104.15	5.569	99.911	-9.63170e-3
7.80	104.17	5.569	99.911	-9.67668e-3
7.80	104.18	5.569	99.911	-9.67668e-3
7.80	104.20	5.569	99.911	-9.76660e-3
7.80	104.22	5.569	99.911	-9.62905e-3
7.81	104.23	5.569	99.911	-9.30767e-3
7.81	104.25	5.569	99.910	-9.12384e-3
7.81	104.27	5.569	99.910	-9.12467e-3
7.81	104.28	5.569	99.910	-9.21510e-3
7.81	104.30	5.569	99.910	-9.30594e-3
7.81	104.32	5.569	99.910	-9.25924e-3
7.82	104.33	5.569	99.910	-9.25756e-3
7.82	104.35	5.569	99.909	-9.21088e-3
7.82	104.37	5.569	99.909	-9.07214e-3
7.82	104.38	5.569	99.909	-9.07091e-3
7.82	104.40	5.569	99.909	-8.97929e-3
7.83	104.42	5.569	99.909	-9.07134e-3
7.83	104.43	5.569	99.909	-9.11632e-3
7.83	104.45	5.569	99.909	-9.34453e-3
7.83	104.47	5.569	99.908	-9.66426e-3
7.83	104.48	5.569	99.908	-9.70961e-3
7.83	104.50	5.569	99.908	-9.66336e-3
7.84	104.52	5.569	99.908	-9.20326e-3
7.84	104.53	5.569	99.908	-9.20202e-3
7.84	104.55	5.569	99.908	-9.24780e-3
7.84	104.57	5.569	99.907	-9.24737e-3
7.84	104.58	5.569	99.907	-9.33678e-3
7.84	104.60	5.569	99.907	-9.24316e-3
7.85	104.62	5.569	99.907	-9.37956e-3
7.85	104.63	5.569	99.907	-9.60833e-3
7.85	104.65	5.569	99.907	-9.74695e-3
7.85	104.67	5.569	99.906	-9.56302e-3
7.85	104.68	5.569	99.906	-9.42489e-3
7.85	104.70	5.569	99.906	-9.24062e-3
7.85	104.72	5.569	99.906	-9.28510e-3
7.86	104.73	5.569	99.906	-9.46805e-3
7.86	104.75	5.569	99.906	-9.51335e-3
7.86	104.77	5.569	99.906	-9.60527e-3
7.86	104.78	5.569	99.905	-9.60439e-3
7.86	104.80	5.569	99.905	-9.60351e-3
7.86	104.82	5.569	99.905	-9.60307e-3
7.87	104.83	5.569	99.905	-9.60219e-3
7.87	104.85	5.569	99.905	-9.69364e-3
7.87	104.87	5.569	99.905	-9.83082e-3
7.87	104.88	5.569	99.904	-9.87564e-3
7.87	104.90	5.569	99.904	-9.91999e-3
7.88	104.92	5.569	99.904	-0.0100101
7.88	104.93	5.569	99.904	-0.0100091
7.88	104.95	5.569	99.904	-0.0100539
7.88	104.97	5.569	99.904	-9.82498e-3
7.88	104.98	5.569	99.903	-9.50423e-3
7.88	105.00	5.569	99.903	-9.50337e-3
7.89	105.02	5.569	99.903	-9.41156e-3
7.89	105.03	5.569	99.903	-9.59255e-3
7.89	105.05	5.569	99.903	-9.95664e-3
7.89	105.07	5.569	99.903	-0.0102293
7.89	105.08	5.569	99.902	-0.0105479
7.89	105.10	5.569	99.902	-0.0104110
7.90	105.12	5.569	99.902	-0.0100457
7.90	105.13	5.569	99.902	-9.86301e-3
7.90	105.15	5.569	99.902	-9.63381e-3
7.90	105.17	5.569	99.902	-9.67903e-3
7.90	105.18	5.569	99.901	-9.76945e-3
7.90	105.20	5.569	99.901	-9.85986e-3
7.90	105.22	5.569	99.901	-0.0100420
7.91	105.23	5.569	99.901	-0.0101333
7.91	105.25	5.569	99.901	-0.0100872
7.91	105.27	5.569	99.901	-0.0100420
7.91	105.28	5.569	99.900	-9.99542e-3
7.91	105.30	5.569	99.900	-9.85761e-3
7.91	105.32	5.569	99.900	-9.90279e-3
7.92	105.33	5.569	99.900	-9.81064e-3
7.92	105.35	5.569	99.900	-9.81153e-3
7.92	105.37	5.569	99.900	-0.0100849
7.92	105.39	5.569	99.899	-0.0103135
7.92	105.40	5.569	99.899	-0.0105407
7.93	105.42	5.569	99.899	-0.0105854
7.93	105.44	5.569	99.899	-0.0104024
7.93	105.45	5.569	99.899	-0.0102655
7.93	105.47	5.569	99.899	-0.0102213
7.93	105.49	5.569	99.898	-0.0100858
7.93	105.50	5.569	99.898	-9.94887e-3
7.94	105.52	5.569	99.898	-9.94752e-3
7.94	105.54	5.569	99.898	-0.0100383
7.94	105.55	5.569	99.898	-0.0104029
7.94	105.57	5.569	99.898	-0.0106320
7.94	105.59	5.569	99.897	-0.0106330
7.94	105.60	5.569	99.897	-0.0104956
7.95	105.62	5.569	99.897	-0.0104504
7.95	105.64	5.569	99.897	-0.0104048
7.95	105.65	5.568	99.897	-0.0102218
7.95	105.67	5.568	99.897	-9.99405e-3
7.95	105.69	5.568	99.896	-9.85715e-3
7.95	105.70	5.568	99.896	-9.94887e-3
7.95	105.72	5.568	99.896	-9.99452e-3
7.96	105.74	5.568	99.896	-0.0100853
7.96	105.75	5.568	99.896	-9.94843e-3
7.96	105.77	5.568	99.896	-9.94979e-3
7.96	105.79	5.568	99.895	-9.90642e-3
7.96	105.80	5.568	99.895	-9.81467e-3
7.96	105.82	5.568	99.895	-0.0100877
7.97	105.84	5.568	99.895	-0.0104970
7.97	105.85	5.568	99.895	-0.0108160
7.97	105.87	5.568	99.894	-0.0108626
7.97	105.89	5.568	99.894	-0.0106801
7.97	105.90	5.568	99.894	-0.0105878
7.98	105.92	5.568	99.894	-0.0106339
7.98	105.94	5.568	99.894	-0.0106344
7.98	105.95	5.568	99.894	-0.0104980
7.98	105.97	5.568	99.893	-0.0104537
7.98	105.99	5.568	99.893	-0.0104086
7.98	106.00	5.568	99.893	-0.0105013
7.99	106.02	5.568	99.893	-0.0106840
7.99	106.04	5.568	99.893	-0.0107748
7.99	106.05	5.568	99.893	-0.0107738
7.99	106.07	5.568	99.892	-0.0105912
7.99	106.09	5.568	99.892	-0.0103629
7.99	106.10	5.568	99.892	-0.0101794
8.00	106.12	5.568	99.892	-0.0103159
8.00	106.14	5.568	99.892	-0.0103159
8.00	106.15	5.568	99.891	-0.0105912
8.00	106.17	5.568	99.891	-0.0108199
8.00	106.19	5.568	99.891	-0.0108204
8.00	106.20	5.568	99.891	-0.0110031
8.00	106.22	5.568	99.891	-0.0109589
8.01	106.24	5.568	99.891	-0.0110964
8.01	106.25	5.568	99.890	-0.0110959
8.01	106.27	5.568	99.890	-0.0110507
8.01	106.29	5.568	99.890	-0.0110517
8.01	106.30	5.568	99.890	-0.0108249
8.01	106.32	5.568	99.890	-0.0108710
8.02	106.34	5.568	99.889	-0.0108254
8.02	106.35	5.568	99.889	-0.0110096
8.02	106.37	5.568	99.889	-0.0111939
8.02	106.39	5.568	99.889	-0.0112863
8.02	106.40	5.568	99.889	-0.0113320
8.03	106.42	5.568	99.889	-0.0111502
8.03	106.44	5.568	99.888	-0.0110146
8.03	106.45	5.568	99.888	-0.0108313
8.03	106.47	5.568	99.888	-0.0108770
8.03	106.49	5.568	99.888	-0.0110588
8.03	106.50	5.568	99.888	-0.0111954
8.04	106.52	5.568	99.887	-0.0113330
8.04	106.54	5.568	99.887	-0.0112427
8.04	106.55	5.568	99.887	-0.0111523
8.04	106.57	5.568	99.887	-0.0110608
8.04	106.59	5.568	99.887	-0.0111980
8.04	106.61	5.568	99.887	-0.0112442
8.05	106.62	5.568	99.886	-0.0112919
8.05	106.64	5.568	99.886	-0.0113855
8.05	106.66	5.568	99.886	-0.0114769
8.05	106.67	5.568	99.886	-0.0116609
8.05	106.69	5.568	99.886	-0.0116625
8.05	106.71	5.568	99.885	-0.0116641
8.05	106.72	5.568	99.885	-0.0115726
8.06	106.74	5.568	99.885	-0.0115274
8.06	106.76	5.568	99.885	-0.0111620
8.06	106.77	5.568	99.885	-0.0111167
8.06	106.79	5.568	99.884	-0.0109800
8.06	106.81	5.568	99.884	-0.0110257
8.06	106.82	5.568	99.884	-0.0111635
8.07	106.84	5.568	99.884	-0.0111187
8.07	106.86	5.568	99.884	-0.0113018
8.07	106.87	5.568	99.883	-0.0111635
8.07	106.89	5.568	99.883	-0.0111630
8.07	106.91	5.568	99.883	-0.0109800
8.08	106.92	5.568	99.883	-0.0110730
8.08	106.94	5.568	99.883	-0.0113948
8.08	106.96	5.568	99.883	-0.0115332
8.08	106.97	5.568	99.882	-0.0116705
8.08	106.99	5.568	99.882	-0.0114427
8.08	107.01	5.568	99.882	-0.0113069
8.09	107.02	5.568	99.882	-0.0113085
8.09	107.04	5.568	99.882	-0.0113553
8.09	107.06	5.568	99.881	-0.0114479
8.09	107.07	5.568	99.881	-0.0114495
8.09	107.09	5.568	99.881	-0.0114511
8.09	107.11	5.568	99.881	-0.0117270
8.10	107.12	5.568	99.881	-0.0120487
8.10	107.14	5.568	99.880	-0.0121409
8.10	107.16	5.568	99.880	-0.0120951
8.10	107.17	5.568	99.880	-0.0118666
8.10	107.19	5.568	99.880	-0.0117297
8.10	107.21	5.568	99.880	-0.0117782
8.10	107.22	5.568	99.879	-0.0119631
8.11	107.24	5.568	99.879	-0.0120101
8.11	107.26	5.568	99.879	-0.0120570
8.11	107.27	5.568	99.879	-0.0119659
8.11	107.29	5.567	99.879	-0.0117388
8.11	107.31	5.567	99.878	-0.0118769
8.11	107.32	5.567	99.878	-0.0118322
8.12	107.34	5.567	99.878	-0.0117415
8.12	107.35	5.567	99.878	-0.0116514
8.12	107.37	5.567	99.878	-0.0117447
8.12	107.39	5.567	99.877	-0.0119752
8.12	107.40	5.567	99.877	-0.0122058
8.13	107.42	5.567	99.877	-0.0122522
8.13	107.44	5.567	99.877	-0.0121615
8.13	107.45	5.567	99.877	-0.0120698
8.13	107.47	5.567	99.876	-0.0118403
8.13	107.49	5.567	99.876	-0.0117496
8.13	107.50	5.567	99.876	-0.0116135
8.14	107.52	5.567	99.876	-0.0117987
8.14	107.54	5.567	99.876	-0.0119365
8.14	107.55	5.567	99.875	-0.0118911
8.14	107.57	5.567	99.875	-0.0119835
8.14	107.59	5.567	99.875	-0.0120299
8.14	107.60	5.567	99.875	-0.0121223
8.15	107.62	5.567	99.875	-0.0123519
8.15	107.64	5.567	99.874	-0.0123077
8.15	107.65	5.567	99.874	-0.0122175
8.15	107.67	5.567	99.874	-0.0119430
8.15	107.69	5.567	99.874	-0.0117593
8.15	107.70	5.567	99.874	-0.0118042
8.15	107.72	5.567	99.873	-0.0118944
8.16	107.74	5.567	99.873	-0.0120305
8.16	107.75	5.567	99.873	-0.0120283
8.16	107.77	5.567	99.873	-0.0119818
8.16	107.79	5.567	99.873	-0.0120266
8.16	107.80	5.567	99.872	-0.0120266
8.16	107.82	5.567	99.872	-0.0119829
8.17	107.84	5.567	99.872	-0.0121207
8.17	107.85	5.567	99.872	-0.0120753
8.17	107.87	5.567	99.872	-0.0122573
8.17	107.89	5.567	99.871	-0.0123021
8.17	107.90	5.567	99.871	-0.0123032
8.18	107.92	5.567	99.871	-0.0122578
8.18	107.94	5.567	99.871	-0.0121649
8.18	107.95	5.567	99.871	-0.0120709
8.18	107.97	5.567	99.870	-0.0119315
8.18	107.99	5.567	99.870	-0.0119758
8.18	108.00	5.567	99.870	-0.0117928
8.19	108.02	5.567	99.870	-0.0118856
8.19	108.04	5.567	99.870	-0.0118856
8.19	108.05	5.567	99.869	-0.0118851
8.19	108.07	5.567	99.869	-0.0120216
8.19	108.09	5.567	99.869	-0.0119282
8.19	108.10	5.567	99.869	-0.0118365
8.20	108.12	5.567	99.869	-0.0119725
8.20	108.14	5.567	99.868	-0.0120637
8.20	108.15	5.567	99.868	-0.0122925
8.20	108.17	5.567	99.868	-0.0122007
8.20	108.19	5.567	99.868	-0.0120178
8.20	108.20	5.567	99.868	-0.0120620
8.20	108.22	5.567	99.867	-0.0121084
8.21	108.24	5.567	99.867	-0.0123825
8.21	108.25	5.567	99.867	-0.0124742
8.21	108.27	5.567	99.867	-0.0126129
8.21	108.29	5.567	99.867	-0.0127511
8.21	108.30	5.567	99.866	-0.0126594
8.21	108.32	5.567	99.866	-0.0125659
8.22	108.34	5.567	99.866	-0.0125653
8.22	108.35	5.567	99.866	-0.0126565
8.22	108.37	5.567	99.866	-0.0127470
8.22	108.39	5.567	99.865	-0.0126083
8.22	108.40	5.567	99.865	-0.0126518
8.23	108.42	5.567	99.865	-0.0127412
8.23	108.44	5.567	99.865	-0.0128763
8.23	108.45	5.567	99.865	-0.0127371
8.23	108.47	5.567	99.864	-0.0125533
8.23	108.49	5.567	99.864	-0.0126449
8.23	108.50	5.567	99.864	-0.0127806
8.24	108.52	5.567	99.864	-0.0129608
8.24	108.54	5.567	99.863	-0.0130060
8.24	108.55	5.567	99.863	-0.0129608
8.24	108.57	5.567	99.863	-0.0129626
8.24	108.59	5.567	99.863	-0.0128240
8.24	108.60	5.567	99.863	-0.0125011
8.25	108.62	5.567	99.862	-0.0122247
8.25	108.64	5.567	99.862	-0.0119963
8.25	108.65	5.567	99.862	-0.0120885
8.25	108.67	5.567	99.862	-0.0122700
8.25	108.69	5.567	99.862	-0.0123135
8.25	108.70	5.567	99.861	-0.0122208
8.25	108.72	5.567	99.861	-0.0120840
8.26	108.74	5.567	99.861	-0.0120372
8.26	108.75	5.566	99.861	-0.0120361
8.26	108.77	5.566	99.861	-0.0121711
8.26	108.79	5.566	99.860	-0.0122626
8.26	108.80	5.566	99.860	-0.0123073
8.26	108.82	5.566	99.860	-0.0123982
8.27	108.84	5.566	99.860	-0.0123536
8.27	108.85	5.566	99.860	-0.0125835
8.27	108.87	5.566	99.859	-0.0128146
8.27	108.89	5.566	99.859	-0.0126762
8.27	108.90	5.566	99.859	-0.0126287
8.28	108.92	5.566	99.859	-0.0125355
8.28	108.94	5.566	99.859	-0.0128088
8.28	108.95	5.566	99.858	-0.0130833
8.28	108.97	5.566	99.858	-0.0131747
8.28	108.99	5.566	99.858	-0.0131302
8.28	109.00	5.566	99.858	-0.0131296
8.29	109.02	5.566	99.857	-0.0132663
8.29	109.04	5.566	99.857	-0.0133114
8.29	109.05	5.566	99.857	-0.0132638
8.29	109.07	5.566	99.857	-0.0132175
8.29	109.09	5.566	99.857	-0.0131699
8.29	109.10	5.566	99.856	-0.0130797
8.30	109.12	5.566	99.856	-0.0130809
8.30	109.14	5.566	99.856	-0.0131278
8.30	109.15	5.566	99.856	-0.0132187
8.30	109.17	5.566	99.855	-0.0131705
8.30	109.19	5.566	99.855	-0.0129882
8.30	109.20	5.566	99.855	-0.0127132
8.30	109.22	5.566	99.855	-0.0127590
8.31	109.24	5.566	99.855	-0.0127126
8.31	109.25	5.566	99.854	-0.0128041
8.31	109.27	5.566	99.854	-0.0129888
8.31	109.29	5.566	99.854	-0.0131723
8.31	109.30	5.566	99.854	-0.0134016
8.31	109.32	5.566	99.853	-0.0132175
8.32	109.34	5.566	99.853	-0.0129864
8.32	109.35	5.566	99.853	-0.0129418
8.32	109.37	5.566	99.853	-0.0129888
8.32	109.39	5.566	99.853	-0.0131729
8.32	109.40	5.566	99.852	-0.0132187
8.33	109.42	5.566	99.852	-0.0132638
8.33	109.44	5.566	99.852	-0.0134937
8.33	109.45	5.566	99.852	-0.0136328
8.33	109.47	5.566	99.852	-0.0139067
8.33	109.49	5.566	99.851	-0.0140877
8.33	109.50	5.566	99.851	-0.0141335
8.34	109.52	5.566	99.851	-0.0140439
8.34	109.54	5.566	99.851	-0.0136341
8.34	109.55	5.566	99.850	-0.0134523
8.34	109.57	5.566	99.850	-0.0133608
8.34	109.59	5.566	99.850	-0.0135883
8.34	109.60	5.566	99.850	-0.0139537
8.35	109.62	5.566	99.849	-0.0141367
8.35	109.64	5.566	99.849	-0.0141844
8.35	109.65	5.566	99.849	-0.0140491
8.35	109.67	5.566	99.849	-0.0138673
8.35	109.69	5.566	99.848	-0.0138215
8.35	109.70	5.566	99.848	-0.0138228
8.35	109.72	5.566	99.848	-0.0137789
8.36	109.74	5.566	99.848	-0.0139181
8.36	109.75	5.566	99.848	-0.0138724
8.36	109.77	5.566	99.847	-0.0138717
8.36	109.79	5.566	99.847	-0.0140091
8.36	109.80	5.566	99.847	-0.0140097
8.36	109.82	5.566	99.847	-0.0140097
8.37	109.84	5.566	99.846	-0.0140993
8.37	109.85	5.566	99.846	-0.0140071
8.37	109.87	5.566	99.846	-0.0140078
8.37	109.89	5.566	99.846	-0.0139169
8.37	109.90	5.566	99.845	-0.0139188
8.38	109.92	5.566	99.845	-0.0141025
8.38	109.94	5.566	99.845	-0.0142406
8.38	109.95	5.566	99.845	-0.0141052
8.38	109.97	5.566	99.845	-0.0138298
8.38	109.99	5.566	99.844	-0.0137840
8.38	110.00	5.566	99.844	-0.0137833
8.39	110.02	5.566	99.844	-0.0138749
8.39	110.04	5.566	99.844	-0.0137382
8.39	110.05	5.566	99.843	-0.0136020
8.39	110.07	5.566	99.843	-0.0134188
8.39	110.09	5.565	99.843	-0.0132814
8.39	110.10	5.565	99.843	-0.0132368
8.40	110.12	5.565	99.842	-0.0132820
8.40	110.14	5.565	99.842	-0.0135117
8.40	110.15	5.565	99.842	-0.0136491
8.40	110.17	5.565	99.842	-0.0136497
8.40	110.19	5.565	99.842	-0.0136967
8.40	110.20	5.565	99.841	-0.0137413
8.40	110.22	5.565	99.841	-0.0136033
8.41	110.24	5.565	99.841	-0.0137394
8.41	110.25	5.565	99.841	-0.0135562
8.41	110.27	5.565	99.840	-0.0135575
8.41	110.29	5.565	99.840	-0.0137413
8.41	110.30	5.565	99.840	-0.0136967
8.41	110.32	5.565	99.840	-0.0138800
8.42	110.34	5.565	99.840	-0.0139271
8.42	110.35	5.565	99.839	-0.0137903
8.42	110.37	5.565	99.839	-0.0137432
8.42	110.39	5.565	99.839	-0.0136045
8.42	110.40	5.565	99.839	-0.0136033
8.43	110.42	5.565	99.838	-0.0138329
8.43	110.44	5.565	99.838	-0.0139258
8.43	110.45	5.565	99.838	-0.0140632
8.43	110.47	5.565	99.838	-0.0138787
8.43	110.49	5.565	99.837	-0.0137419
8.43	110.50	5.565	99.837	-0.0136051
8.44	110.52	5.565	99.837	-0.0136045
8.44	110.54	5.565	99.837	-0.0135587
8.44	110.55	5.565	99.837	-0.0134201
8.44	110.57	5.565	99.836	-0.0134207
8.44	110.59	5.565	99.836	-0.0134219
8.44	110.60	5.565	99.836	-0.0136509
8.45	110.62	5.565	99.836	-0.0138354
8.45	110.64	5.565	99.835	-0.0139722
8.45	110.65	5.565	99.835	-0.0141090
8.45	110.67	5.565	99.835	-0.0141987
8.45	110.69	5.565	99.835	-0.0142903
8.45	110.70	5.565	99.834	-0.0142464
8.45	110.72	5.565	99.834	-0.0142942
8.46	110.74	5.565	99.834	-0.0142039
8.46	110.75	5.565	99.834	-0.0141122
8.46	110.77	5.565	99.834	-0.0142497
8.46	110.79	5.565	99.833	-0.0141581
8.46	110.80	5.565	99.833	-0.0142052
8.46	110.82	5.565	99.833	-0.0143433
8.47	110.84	5.565	99.833	-0.0142988
8.47	110.85	5.565	99.832	-0.0144363
8.47	110.87	5.565	99.832	-0.0143905
8.47	110.89	5.565	99.832	-0.0141626
8.47	110.90	5.565	99.832	-0.0140729
8.48	110.92	5.565	99.831	-0.0139373
8.48	110.94	5.565	99.831	-0.0139844
8.48	110.95	5.565	99.831	-0.0141220
8.48	110.97	5.565	99.831	-0.0143067
8.48	110.99	5.565	99.830	-0.0143532
8.48	111.00	5.565	99.830	-0.0146297
8.49	111.02	5.565	99.830	-0.0147214
8.49	111.04	5.565	99.830	-0.0146297
8.49	111.05	5.565	99.829	-0.0145851
8.49	111.07	5.565	99.829	-0.0143578
8.49	111.09	5.565	99.829	-0.0143611
8.49	111.10	5.565	99.829	-0.0145021
8.50	111.12	5.565	99.829	-0.0146890
8.50	111.13	5.565	99.828	-0.0149665
8.50	111.15	5.565	99.828	-0.0151515
8.50	111.17	5.565	99.828	-0.0152433
8.50	111.18	5.565	99.828	-0.0152893
8.50	111.20	5.565	99.827	-0.0151988
8.50	111.22	5.565	99.827	-0.0151091
8.51	111.23	5.565	99.827	-0.0149274
8.51	111.25	5.565	99.827	-0.0148383
8.51	111.27	5.565	99.826	-0.0149782
8.51	111.28	5.565	99.826	-0.0150721
8.51	111.30	5.565	99.826	-0.0153952
8.51	111.32	5.565	99.826	-0.0155345
8.52	111.33	5.565	99.825	-0.0155352
8.52	111.35	5.565	99.825	-0.0154921
8.52	111.37	5.564	99.825	-0.0153104
8.52	111.38	5.564	99.824	-0.0151731
8.52	111.40	5.564	99.824	-0.0151278
8.53	111.42	5.564	99.824	-0.0151738
8.53	111.43	5.564	99.824	-0.0152205
8.53	111.45	5.564	99.823	-0.0152693
8.53	111.47	5.564	99.823	-0.0150888
8.53	111.48	5.564	99.823	-0.0151376
8.53	111.50	5.564	99.823	-0.0150943
8.53	111.52	5.564	99.822	-0.0152784
8.54	111.53	5.564	99.822	-0.0155085
8.54	111.55	5.564	99.822	-0.0156020
8.54	111.57	5.564	99.822	-0.0157437
8.54	111.58	5.564	99.821	-0.0158401
8.54	111.60	5.564	99.821	-0.0159344
8.55	111.62	5.564	99.821	-0.0160273
8.55	111.63	5.564	99.821	-0.0158876
8.55	111.65	5.564	99.820	-0.0157480
8.55	111.67	5.564	99.820	-0.0156581
8.55	111.68	5.564	99.820	-0.0157531
8.55	111.70	5.564	99.820	-0.0158035
8.55	111.72	5.564	99.819	-0.0157143
8.56	111.73	5.564	99.819	-0.0156221
8.56	111.75	5.564	99.819	-0.0151613
8.56	111.77	5.564	99.819	-0.0150230
8.56	111.78	5.564	99.818	-0.0150244
8.56	111.80	5.564	99.818	-0.0151648
8.57	111.81	5.564	99.818	-0.0154435
8.57	111.83	5.564	99.818	-0.0156293
8.57	111.85	5.564	99.817	-0.0155371
8.57	111.86	5.564	99.817	-0.0154478
8.57	111.88	5.564	99.817	-0.0154492
8.57	111.90	5.564	99.817	-0.0154031
8.58	111.91	5.564	99.816	-0.0155875
8.58	111.93	5.564	99.816	-0.0156329
8.58	111.95	5.564	99.816	-0.0155890
8.58	111.96	5.564	99.816	-0.0155904
8.58	111.98	5.564	99.815	-0.0156365
8.58	112.00	5.564	99.815	-0.0155918
8.58	112.01	5.564	99.815	-0.0156848
8.59	112.03	5.564	99.814	-0.0155926
8.59	112.05	5.564	99.814	-0.0153626
8.59	112.06	5.564	99.814	-0.0153633
8.59	112.08	5.564	99.814	-0.0153640
8.59	112.10	5.564	99.813	-0.0155954
8.60	112.11	5.564	99.813	-0.0156863
8.60	112.13	5.564	99.813	-0.0158708
8.60	112.15	5.564	99.813	-0.0159631
8.60	112.16	5.564	99.812	-0.0159631
8.60	112.18	5.564	99.812	-0.0158738
8.60	112.20	5.564	99.812	-0.0156892
8.60	112.21	5.564	99.812	-0.0155961
8.61	112.23	5.564	99.811	-0.0155486
8.61	112.24	5.564	99.811	-0.0152696
8.61	112.26	5.564	99.811	-0.0149942
8.61	112.28	5.564	99.811	-0.0149020
8.61	112.29	5.564	99.810	-0.0148070
8.62	112.31	5.564	99.810	-0.0150837
8.62	112.33	5.564	99.810	-0.0153136
8.62	112.34	5.564	99.810	-0.0155911
8.62	112.36	5.564	99.809	-0.0157273
8.62	112.38	5.564	99.809	-0.0157691
8.62	112.39	5.564	99.809	-0.0156747
8.63	112.41	5.564	99.809	-0.0157647
8.63	112.43	5.564	99.808	-0.0157194
8.63	112.44	5.564	99.808	-0.0156704
8.63	112.46	5.564	99.808	-0.0157143
8.63	112.48	5.564	99.808	-0.0157136
8.63	112.49	5.564	99.807	-0.0159893
8.63	112.51	5.563	99.807	-0.0158525
8.64	112.53	5.563	99.807	-0.0158511
8.64	112.54	5.563	99.807	-0.0156631
8.64	112.56	5.563	99.806	-0.0157524
8.64	112.58	5.563	99.806	-0.0157955
8.64	112.59	5.563	99.806	-0.0157926
8.65	112.61	5.563	99.805	-0.0158372
8.65	112.63	5.563	99.805	-0.0156977
8.65	112.64	5.563	99.805	-0.0158350
8.65	112.66	5.563	99.805	-0.0157883
8.65	112.68	5.563	99.804	-0.0157861
8.65	112.69	5.563	99.804	-0.0158292
8.65	112.71	5.563	99.804	-0.0156890
8.66	112.73	5.563	99.804	-0.0158234
8.66	112.74	5.563	99.803	-0.0158657
8.66	112.76	5.563	99.803	-0.0159095
8.66	112.77	5.563	99.803	-0.0159525
8.66	112.79	5.563	99.803	-0.0159489
8.67	112.81	5.563	99.802	-0.0159919
8.67	112.82	5.563	99.802	-0.0159919
8.67	112.84	5.563	99.802	-0.0159460
8.67	112.86	5.563	99.802	-0.0158533
8.67	112.87	5.563	99.801	-0.0155733
8.67	112.89	5.563	99.801	-0.0154305
8.68	112.91	5.563	99.801	-0.0153366
8.68	112.92	5.563	99.800	-0.0155188
8.68	112.94	5.563	99.800	-0.0159291
8.68	112.96	5.563	99.800	-0.0160180
8.68	112.97	5.563	99.800	-0.0160602
8.68	112.99	5.563	99.799	-0.0160128
8.68	113.01	5.563	99.799	-0.0159655
8.69	113.02	5.563	99.799	-0.0158701
8.69	113.04	5.563	99.799	-0.0157754
8.69	113.06	5.563	99.798	-0.0155892
8.69	113.07	5.563	99.798	-0.0156780
8.69	113.09	5.563	99.798	-0.0158127
8.70	113.11	5.563	99.798	-0.0158563
8.70	113.12	5.563	99.797	-0.0158068
8.70	113.14	5.563	99.797	-0.0158498
8.70	113.16	5.563	99.797	-0.0160301
8.70	113.17	5.563	99.797	-0.0162095
8.70	113.19	5.563	99.796	-0.0163446
8.70	113.21	5.563	99.796	-0.0162501
8.71	113.22	5.563	99.796	-0.0162457
8.71	113.24	5.563	99.795	-0.0162434
8.71	113.26	5.563	99.795	-0.0163327
8.71	113.27	5.563	99.795	-0.0164669
8.71	113.29	5.563	99.795	-0.0163290
8.72	113.31	5.563	99.794	-0.0163717
8.72	113.32	5.563	99.794	-0.0161394
8.72	113.34	5.563	99.794	-0.0161364
8.72	113.36	5.563	99.794	-0.0162706
8.72	113.37	5.563	99.793	-0.0162691
8.72	113.39	5.563	99.793	-0.0162683
8.73	113.41	5.563	99.793	-0.0160841
8.73	113.42	5.563	99.792	-0.0159441
8.73	113.44	5.563	99.792	-0.0159883
8.73	113.46	5.563	99.792	-0.0161224
8.73	113.47	5.563	99.792	-0.0163021
8.73	113.49	5.563	99.791	-0.0164361
8.73	113.51	5.563	99.791	-0.0162954
8.74	113.52	5.563	99.791	-0.0163396
8.74	113.54	5.563	99.791	-0.0162925
8.74	113.56	5.563	99.790	-0.0163830
8.74	113.57	5.563	99.790	-0.0166096
8.74	113.59	5.563	99.790	-0.0166553
8.75	113.61	5.563	99.789	-0.0167009
8.75	113.62	5.563	99.789	-0.0167435
8.75	113.64	5.562	99.789	-0.0167419
8.75	113.66	5.562	99.789	-0.0166917
8.75	113.67	5.562	99.788	-0.0167351
8.75	113.69	5.562	99.788	-0.0165489
8.75	113.71	5.562	99.788	-0.0165907
8.76	113.73	5.562	99.787	-0.0166355
8.76	113.74	5.562	99.787	-0.0165892
8.76	113.76	5.562	99.787	-0.0167715
8.76	113.78	5.562	99.787	-0.0165869
8.76	113.79	5.562	99.786	-0.0168140
8.77	113.81	5.562	99.786	-0.0169515
8.77	113.83	5.562	99.786	-0.0168626
8.77	113.84	5.562	99.786	-0.0169129
8.77	113.86	5.562	99.785	-0.0166423
8.77	113.88	5.562	99.785	-0.0166431
8.77	113.89	5.562	99.785	-0.0168255
8.78	113.91	5.562	99.784	-0.0167312
8.78	113.93	5.562	99.784	-0.0169136
8.78	113.94	5.562	99.784	-0.0168695
8.78	113.96	5.562	99.784	-0.0167320
8.78	113.98	5.562	99.783	-0.0168695
8.78	113.99	5.562	99.783	-0.0167784
8.78	114.01	5.562	99.783	-0.0170983
8.79	114.03	5.562	99.782	-0.0172382
8.79	114.04	5.562	99.782	-0.0172406
8.79	114.06	5.562	99.782	-0.0172886
8.79	114.08	5.562	99.782	-0.0172461
8.79	114.09	5.562	99.781	-0.0172469
8.80	114.11	5.562	99.781	-0.0173838
8.80	114.13	5.562	99.781	-0.0172933
8.80	114.14	5.562	99.780	-0.0173413
8.80	114.16	5.562	99.780	-0.0174830
8.80	114.18	5.562	99.780	-0.0173500
8.80	114.19	5.562	99.780	-0.0176240
8.80	114.21	5.562	99.779	-0.0175791
8.81	114.23	5.562	99.779	-0.0174413
8.81	114.24	5.562	99.779	-0.0173044
8.81	114.26	5.562	99.778	-0.0169886
8.81	114.28	5.562	99.778	-0.0168981
8.81	114.29	5.562	99.778	-0.0168098
8.82	114.31	5.562	99.778	-0.0168578
8.82	114.33	5.562	99.777	-0.0169979
8.82	114.34	5.562	99.777	-0.0173682
8.82	114.36	5.562	99.777	-0.0176457
8.82	114.38	5.562	99.776	-0.0177388
8.82	114.39	5.562	99.776	-0.0176955
8.83	114.41	5.562	99.776	-0.0174251
8.83	114.43	5.562	99.775	-0.0173360
8.83	114.44	5.562	99.775	-0.0170631
8.83	114.46	5.562	99.775	-0.0170189
8.83	114.48	5.562	99.775	-0.0171112
8.83	114.49	5.562	99.774	-0.0172958
8.83	114.51	5.562	99.774	-0.0175278
8.84	114.53	5.562	99.774	-0.0176209
8.84	114.54	5.562	99.773	-0.0175326
8.84	114.56	5.562	99.773	-0.0174868
8.84	114.58	5.562	99.773	-0.0174868
8.84	114.59	5.562	99.773	-0.0175358
8.85	114.61	5.562	99.772	-0.0177222
8.85	114.63	5.562	99.772	-0.0177737
8.85	114.64	5.562	99.772	-0.0177778
8.85	114.66	5.562	99.771	-0.0179161
8.85	114.68	5.561	99.771	-0.0181018
8.85	114.69	5.561	99.771	-0.0181043
8.85	114.71	5.561	99.771	-0.0177851
8.86	114.73	5.561	99.770	-0.0173291
8.86	114.74	5.561	99.770	-0.0170556
8.86	114.76	5.561	99.770	-0.0171963
8.86	114.78	5.561	99.769	-0.0173379
8.86	114.79	5.561	99.769	-0.0173410
8.87	114.81	5.561	99.769	-0.0173877
8.87	114.83	5.561	99.768	-0.0174352
8.87	114.84	5.561	99.768	-0.0174843
8.87	114.86	5.561	99.768	-0.0173498
8.87	114.88	5.561	99.768	-0.0173538
8.87	114.89	5.561	99.767	-0.0171717
8.88	114.91	5.561	99.767	-0.0171274
8.88	114.93	5.561	99.767	-0.0170379
8.88	114.94	5.561	99.766	-0.0170877
8.88	114.96	5.561	99.766	-0.0172738
8.88	114.98	5.561	99.766	-0.0173673
8.88	114.99	5.561	99.766	-0.0175971
8.88	115.01	5.561	99.765	-0.0177349
8.89	115.03	5.561	99.765	-0.0178744
8.89	115.04	5.561	99.765	-0.0178769
8.89	115.06	5.561	99.764	-0.0176955
8.89	115.08	5.561	99.764	-0.0175132
8.89	115.09	5.561	99.764	-0.0174229
8.90	115.11	5.561	99.764	-0.0173333
8.90	115.13	5.561	99.763	-0.0174753
8.90	115.14	5.561	99.763	-0.0177996
8.90	115.16	5.561	99.763	-0.0180789
8.90	115.18	5.561	99.762	-0.0183098
8.90	115.19	5.561	99.762	-0.0183115
8.90	115.21	5.561	99.762	-0.0181751
8.91	115.23	5.561	99.761	-0.0178555
8.91	115.24	5.561	99.761	-0.0177676
8.91	115.26	5.561	99.761	-0.0177223
8.91	115.28	5.561	99.761	-0.0177692
8.91	115.29	5.561	99.760	-0.0179073
8.92	115.31	5.561	99.760	-0.0180478
8.92	115.32	5.561	99.760	-0.0185125
8.92	115.34	5.561	99.759	-0.0186533
8.92	115.36	5.561	99.759	-0.0186550
8.92	115.37	5.561	99.759	-0.0184708
8.92	115.39	5.561	99.758	-0.0185185
8.93	115.41	5.561	99.758	-0.0186115
8.93	115.42	5.561	99.758	-0.0186610
8.93	115.44	5.561	99.758	-0.0188018
8.93	115.46	5.561	99.757	-0.0188488
8.93	115.47	5.561	99.757	-0.0190358
8.93	115.49	5.561	99.757	-0.0188966
8.93	115.51	5.561	99.756	-0.0185757
8.94	115.52	5.561	99.756	-0.0182991
8.94	115.54	5.561	99.756	-0.0179765
8.94	115.56	5.561	99.755	-0.0180242
8.94	115.57	5.561	99.755	-0.0180251
8.94	115.59	5.561	99.755	-0.0180267
8.95	115.61	5.561	99.755	-0.0181189
8.95	115.62	5.561	99.754	-0.0182112
8.95	115.64	5.561	99.754	-0.0184878
8.95	115.66	5.561	99.754	-0.0184895
8.95	115.67	5.561	99.753	-0.0183964
8.95	115.69	5.560	99.753	-0.0183939
8.95	115.71	5.560	99.753	-0.0184827
8.96	115.72	5.560	99.752	-0.0185697
8.96	115.74	5.560	99.752	-0.0185245
8.96	115.76	5.560	99.752	-0.0186158
8.96	115.77	5.560	99.751	-0.0189844
8.96	115.79	5.560	99.751	-0.0194000
8.97	115.81	5.560	99.751	-0.0197217
8.97	115.82	5.560	99.750	-0.0197217
8.97	115.84	5.560	99.750	-0.0195807
8.97	115.85	5.560	99.750	-0.0194398
8.97	115.87	5.560	99.750	-0.0193441
8.97	115.89	5.560	99.749	-0.0194354
8.98	115.90	5.560	99.749	-0.0193875
8.98	115.92	5.560	99.749	-0.0191555
8.98	115.94	5.560	99.748	-0.0191086
8.98	115.95	5.560	99.748	-0.0191971
8.98	115.97	5.560	99.748	-0.0195185
8.98	115.99	5.560	99.747	-0.0198831
8.98	116.00	5.560	99.747	-0.0199264
8.99	116.02	5.560	99.747	-0.0198316
8.99	116.04	5.560	99.746	-0.0197359
8.99	116.05	5.560	99.746	-0.0195492
8.99	116.07	5.560	99.746	-0.0195465
8.99	116.09	5.560	99.745	-0.0196367
9.00	116.10	5.560	99.745	-0.0197728
9.00	116.12	5.560	99.745	-0.0197241
9.00	116.14	5.560	99.744	-0.0195357
9.00	116.15	5.560	99.744	-0.0193492
9.00	116.17	5.560	99.744	-0.0192096
9.00	116.19	5.560	99.743	-0.0193015
9.00	116.20	5.560	99.743	-0.0193015
9.01	116.22	5.560	99.743	-0.0192078
9.01	116.24	5.560	99.742	-0.0192511
9.01	116.25	5.560	99.742	-0.0192007
9.01	116.27	5.560	99.742	-0.0192882
9.01	116.29	5.560	99.741	-0.0194674
9.02	116.30	5.560	99.741	-0.0194647
9.02	116.32	5.560	99.741	-0.0195988
9.02	116.34	5.560	99.740	-0.0196879
9.02	116.35	5.560	99.740	-0.0198688
9.02	116.37	5.560	99.740	-0.0200945
9.02	116.39	5.560	99.739	-0.0201853
9.03	116.40	5.560	99.739	-0.0202752
9.03	116.42	5.560	99.739	-0.0203211
9.03	116.44	5.560	99.738	-0.0202256
9.03	116.45	5.560	99.738	-0.0201302
9.03	116.47	5.560	99.738	-0.0199441
9.03	116.49	5.560	99.737	-0.0200330
9.03	116.50	5.560	99.737	-0.0201696
9.04	116.52	5.560	99.737	-0.0203025
9.04	116.54	5.560	99.736	-0.0204830
9.04	116.55	5.560	99.736	-0.0203436
9.04	116.57	5.560	99.736	-0.0202483
9.04	116.59	5.560	99.735	-0.0201072
9.05	116.60	5.559	99.735	-0.0200568
9.05	116.62	5.559	99.735	-0.0200549
9.05	116.64	5.559	99.734	-0.0197344
9.05	116.65	5.559	99.734	-0.0195971
9.05	116.67	5.559	99.734	-0.0196411
9.05	116.69	5.559	99.733	-0.0198655
9.05	116.70	5.559	99.733	-0.0201364
9.06	116.72	5.559	99.733	-0.0200430
9.06	116.74	5.559	99.732	-0.0197218
9.06	116.75	5.559	99.732	-0.0195854
9.06	116.77	5.559	99.732	-0.0193548
9.06	116.79	5.559	99.731	-0.0194428
9.07	116.80	5.559	99.731	-0.0195307
9.07	116.82	5.559	99.731	-0.0195738
9.07	116.84	5.559	99.730	-0.0198473
9.07	116.85	5.559	99.730	-0.0198473
9.07	116.87	5.559	99.730	-0.0199835
9.07	116.89	5.559	99.729	-0.0199799
9.08	116.90	5.559	99.729	-0.0199314
9.08	116.92	5.559	99.729	-0.0199762
9.08	116.94	5.559	99.728	-0.0199753
9.08	116.95	5.559	99.728	-0.0200210
9.08	116.97	5.559	99.728	-0.0201115
9.08	116.99	5.559	99.727	-0.0202925
9.08	117.00	5.559	99.727	-0.0205667
9.09	117.02	5.559	99.727	-0.0208410
9.09	117.04	5.559	99.726	-0.0210238
9.09	117.05	5.559	99.726	-0.0207476
9.09	117.07	5.559	99.726	-0.0205163
9.09	117.09	5.559	99.725	-0.0202851
9.10	117.10	5.559	99.725	-0.0201462
9.10	117.12	5.559	99.725	-0.0201919
9.10	117.14	5.559	99.724	-0.0201900
9.10	117.15	5.559	99.724	-0.0202348
9.10	117.17	5.559	99.724	-0.0203243
9.10	117.19	5.559	99.723	-0.0203243
9.10	117.20	5.559	99.723	-0.0204138
9.11	117.22	5.559	99.723	-0.0205480
9.11	117.24	5.559	99.722	-0.0205908
9.11	117.25	5.559	99.722	-0.0206346
9.11	117.27	5.559	99.722	-0.0205451
9.11	117.29	5.559	99.721	-0.0206374
9.12	117.30	5.559	99.721	-0.0207744
9.12	117.32	5.559	99.721	-0.0209104
9.12	117.34	5.559	99.720	-0.0210017
9.12	117.35	5.559	99.720	-0.0210007
9.12	117.37	5.559	99.720	-0.0210930
9.12	117.39	5.559	99.719	-0.0210454
9.13	117.40	5.559	99.719	-0.0209085
9.13	117.42	5.559	99.719	-0.0207259
9.13	117.44	5.559	99.718	-0.0204520
9.13	117.45	5.559	99.718	-0.0204957
9.13	117.47	5.559	99.718	-0.0205405
9.13	117.49	5.558	99.717	-0.0205842
9.13	117.50	5.558	99.717	-0.0207192
9.14	117.52	5.558	99.716	-0.0206727
9.14	117.54	5.558	99.716	-0.0207601
9.14	117.55	5.558	99.716	-0.0207592
9.14	117.57	5.558	99.715	-0.0206679
9.14	117.59	5.558	99.715	-0.0204408
9.15	117.60	5.558	99.715	-0.0202601
9.15	117.62	5.558	99.714	-0.0202619
9.15	117.64	5.558	99.714	-0.0203560
9.15	117.65	5.558	99.714	-0.0206327
9.15	117.67	5.558	99.713	-0.0206783
9.15	117.69	5.558	99.713	-0.0205842
9.15	117.70	5.558	99.713	-0.0205833
9.16	117.72	5.558	99.712	-0.0205367
9.16	117.74	5.558	99.712	-0.0205804
9.16	117.75	5.558	99.712	-0.0207192
9.16	117.77	5.558	99.711	-0.0207630
9.16	117.79	5.558	99.711	-0.0209931
9.17	117.80	5.558	99.711	-0.0211309
9.17	117.82	5.558	99.710	-0.0212212
9.17	117.84	5.558	99.710	-0.0213125
9.17	117.85	5.558	99.710	-0.0212679
9.17	117.87	5.558	99.709	-0.0213164
9.17	117.89	5.558	99.709	-0.0212290
9.18	117.90	5.558	99.708	-0.0213223
9.18	117.92	5.558	99.708	-0.0215476
9.18	117.94	5.558	99.708	-0.0216379
9.18	117.95	5.558	99.707	-0.0215933
9.18	117.97	5.558	99.707	-0.0215049
9.18	117.99	5.558	99.707	-0.0214592
9.18	118.01	5.558	99.706	-0.0215019
9.19	118.02	5.558	99.706	-0.0217292
9.19	118.04	5.558	99.706	-0.0218235
9.19	118.06	5.558	99.705	-0.0219665
9.19	118.07	5.558	99.705	-0.0220172
9.19	118.09	5.558	99.704	-0.0219258
9.20	118.11	5.558	99.704	-0.0218335
9.20	118.12	5.558	99.704	-0.0216051
9.20	118.14	5.558	99.703	-0.0215167
9.20	118.16	5.558	99.703	-0.0212912
9.20	118.17	5.558	99.703	-0.0213388
9.20	118.19	5.558	99.702	-0.0214321
9.20	118.21	5.558	99.702	-0.0215245
9.21	118.22	5.558	99.702	-0.0217093
9.21	118.24	5.558	99.701	-0.0218027
9.21	118.26	5.558	99.701	-0.0218514
9.21	118.27	5.558	99.701	-0.0218544
9.21	118.29	5.558	99.700	-0.0220871
9.22	118.31	5.558	99.700	-0.0221358
9.22	118.32	5.557	99.699	-0.0223218
9.22	118.34	5.557	99.699	-0.0222781
9.22	118.36	5.557	99.699	-0.0221866
9.22	118.37	5.557	99.698	-0.0223717
9.22	118.39	5.557	99.698	-0.0225577
9.23	118.41	5.557	99.698	-0.0228812
9.23	118.42	5.557	99.697	-0.0229291
9.23	118.44	5.557	99.697	-0.0228854
9.23	118.46	5.557	99.696	-0.0227512
9.23	118.47	5.557	99.696	-0.0224796
9.23	118.49	5.557	99.696	-0.0223922
9.23	118.51	5.557	99.695	-0.0221225
9.24	118.52	5.557	99.695	-0.0220827
9.24	118.54	5.557	99.695	-0.0220858
9.24	118.56	5.557	99.694	-0.0222243
9.24	118.57	5.557	99.694	-0.0223597
9.24	118.59	5.557	99.693	-0.0222701
9.25	118.61	5.557	99.693	-0.0222752
9.25	118.62	5.557	99.693	-0.0223251
9.25	118.64	5.557	99.692	-0.0223292
9.25	118.66	5.557	99.692	-0.0223272
9.25	118.67	5.557	99.692	-0.0221886
9.25	118.69	5.557	99.691	-0.0221448
9.25	118.71	5.557	99.691	-0.0226053
9.26	118.72	5.557	99.690	-0.0228847
9.26	118.74	5.557	99.690	-0.0230265
9.26	118.76	5.557	99.690	-0.0229827
9.26	118.77	5.557	99.689	-0.0228931
9.26	118.79	5.557	99.689	-0.0229859
9.27	118.81	5.557	99.689	-0.0231704
9.27	118.82	5.557	99.688	-0.0230819
9.27	118.84	5.557	99.688	-0.0230381
9.27	118.86	5.557	99.687	-0.0229484
9.27	118.87	5.557	99.687	-0.0229495
9.27	118.89	5.557	99.687	-0.0231352
9.28	118.90	5.557	99.686	-0.0232291
9.28	118.92	5.557	99.686	-0.0232323
9.28	118.94	5.557	99.685	-0.0229621
9.28	118.95	5.557	99.685	-0.0226897
9.28	118.97	5.557	99.685	-0.0225080
9.28	118.99	5.557	99.684	-0.0225080
9.28	119.00	5.557	99.684	-0.0226020
9.29	119.02	5.557	99.684	-0.0226510
9.29	119.04	5.557	99.683	-0.0226563
9.29	119.05	5.557	99.683	-0.0225236
9.29	119.07	5.557	99.682	-0.0221129
9.29	119.09	5.557	99.682	-0.0217931
9.30	119.10	5.557	99.682	-0.0215652
9.30	119.12	5.556	99.681	-0.0217961
9.30	119.14	5.556	99.681	-0.0221180
9.30	119.15	5.556	99.681	-0.0223489
9.30	119.17	5.556	99.680	-0.0224879
9.30	119.19	5.556	99.680	-0.0224450
9.30	119.20	5.556	99.680	-0.0224471
9.31	119.22	5.556	99.679	-0.0223112
9.31	119.24	5.556	99.679	-0.0223602
9.31	119.25	5.556	99.678	-0.0223633
9.31	119.27	5.556	99.678	-0.0223654
9.31	119.29	5.556	99.678	-0.0223675
9.32	119.30	5.556	99.677	-0.0223224
9.32	119.32	5.556	99.677	-0.0224626
9.32	119.34	5.556	99.677	-0.0228350
9.32	119.35	5.556	99.676	-0.0229774
9.32	119.37	5.556	99.676	-0.0230748
9.32	119.39	5.556	99.675	-0.0229869
9.33	119.40	5.556	99.675	-0.0228958
9.33	119.42	5.556	99.675	-0.0230362
9.33	119.44	5.556	99.674	-0.0231765
9.33	119.45	5.556	99.674	-0.0233619
9.33	119.47	5.556	99.674	-0.0232237
9.33	119.49	5.556	99.673	-0.0231304
9.33	119.50	5.556	99.673	-0.0229922
9.34	119.52	5.556	99.672	-0.0227650
9.34	119.54	5.556	99.672	-0.0228603
9.34	119.55	5.556	99.672	-0.0227241
9.34	119.57	5.556	99.671	-0.0226340
9.34	119.58	5.556	99.671	-0.0226372
9.35	119.60	5.556	99.670	-0.0225020
9.35	119.62	5.556	99.670	-0.0227765
9.35	119.63	5.556	99.670	-0.0229610
9.35	119.65	5.556	99.669	-0.0231904
9.35	119.67	5.556	99.669	-0.0231915
9.35	119.68	5.556	99.669	-0.0232408
9.35	119.70	5.556	99.668	-0.0232858
9.36	119.72	5.556	99.668	-0.0233341
9.36	119.73	5.556	99.667	-0.0235647
9.36	119.75	5.556	99.667	-0.0235603
9.36	119.77	5.556	99.667	-0.0236504
9.36	119.78	5.556	99.666	-0.0236943
9.37	119.80	5.556	99.666	-0.0237415
9.37	119.82	5.556	99.665	-0.0236976
9.37	119.83	5.556	99.665	-0.0236053
9.37	119.85	5.556	99.665	-0.0234670
9.37	119.87	5.556	99.664	-0.0234209
9.37	119.88	5.556	99.664	-0.0237898
9.38	119.90	5.555	99.664	-0.0238359
9.38	119.92	5.555	99.663	-0.0238776
9.38	119.93	5.555	99.663	-0.0239675
9.38	119.95	5.555	99.662	-0.0239171
9.38	119.97	5.555	99.662	-0.0240092
9.38	119.98	5.555	99.662	-0.0239170
9.38	120.00	5.555	99.661	-0.0237305
9.39	120.02	5.555	99.661	-0.0237294
9.39	120.03	5.555	99.660	-0.0238194
9.39	120.05	5.555	99.660	-0.0237733
9.39	120.06	5.555	99.660	-0.0237229
9.39	120.08	5.555	99.659	-0.0237667
9.40	120.10	5.555	99.659	-0.0238545
9.40	120.11	5.555	99.658	-0.0238062
9.40	120.13	5.555	99.658	-0.0237591
9.40	120.15	5.555	99.658	-0.0235706
9.40	120.16	5.555	99.657	-0.0237076
9.40	120.18	5.555	99.657	-0.0239356
9.40	120.20	5.555	99.656	-0.0239794
9.41	120.21	5.555	99.656	-0.0242062
9.41	120.23	5.555	99.656	-0.0240166
9.41	120.25	5.555	99.655	-0.0239212
9.41	120.26	5.555	99.655	-0.0238292
9.41	120.28	5.555	99.654	-0.0238303
9.42	120.30	5.555	99.654	-0.0241502
9.42	120.31	5.555	99.654	-0.0240997
9.42	120.33	5.555	99.653	-0.0239080
9.42	120.35	5.555	99.653	-0.0239026
9.42	120.36	5.555	99.652	-0.0240350
9.42	120.38	5.555	99.652	-0.0242154
9.43	120.40	5.555	99.652	-0.0243073
9.43	120.41	5.555	99.651	-0.0242121
9.43	120.43	5.555	99.651	-0.0242558
9.43	120.45	5.555	99.650	-0.0242502
9.43	120.46	5.555	99.650	-0.0243813
9.43	120.48	5.555	99.650	-0.0245605
9.43	120.50	5.555	99.649	-0.0247384
9.44	120.51	5.555	99.649	-0.0247797
9.44	120.53	5.555	99.648	-0.0246387
9.44	120.55	5.555	99.648	-0.0243578
9.44	120.56	5.555	99.648	-0.0242605
9.44	120.58	5.555	99.647	-0.0242571
9.45	120.60	5.555	99.647	-0.0241654
9.45	120.61	5.555	99.646	-0.0243478
9.45	120.63	5.555	99.646	-0.0243903
9.45	120.65	5.554	99.646	-0.0245692
9.45	120.66	5.554	99.645	-0.0246563
9.45	120.68	5.554	99.645	-0.0247915
9.45	120.70	5.554	99.644	-0.0246942
9.46	120.71	5.554	99.644	-0.0247332
9.46	120.73	5.554	99.644	-0.0246817
9.46	120.75	5.554	99.643	-0.0245376
9.46	120.76	5.554	99.643	-0.0245789
9.46	120.78	5.554	99.642	-0.0245755
9.47	120.80	5.554	99.642	-0.0248010
9.47	120.81	5.554	99.641	-0.0249806
9.47	120.83	5.554	99.641	-0.0250652
9.47	120.85	5.554	99.641	-0.0248285
9.47	120.86	5.554	99.640	-0.0246422
9.47	120.88	5.554	99.640	-0.0244571
9.48	120.90	5.554	99.639	-0.0243635
9.48	120.91	5.554	99.639	-0.0244059
9.48	120.93	5.554	99.639	-0.0245374
9.48	120.95	5.554	99.638	-0.0247168
9.48	120.96	5.554	99.638	-0.0248949
9.48	120.98	5.554	99.637	-0.0249852
9.48	121.00	5.554	99.637	-0.0249372
9.49	121.01	5.554	99.636	-0.0250696
9.49	121.03	5.554	99.636	-0.0250171
9.49	121.05	5.554	99.636	-0.0250080
9.49	121.06	5.554	99.635	-0.0251392
9.49	121.08	5.554	99.635	-0.0251369
9.50	121.10	5.554	99.634	-0.0253170
9.50	121.11	5.554	99.634	-0.0253136
9.50	121.13	5.554	99.634	-0.0254948
9.50	121.15	5.554	99.633	-0.0256761
9.50	121.16	5.554	99.633	-0.0255393
9.50	121.18	5.554	99.632	-0.0254469
9.50	121.20	5.554	99.632	-0.0249863
9.51	121.21	5.554	99.631	-0.0248461
9.51	121.23	5.554	99.631	-0.0247949
9.51	121.25	5.554	99.631	-0.0248348
9.51	121.26	5.554	99.630	-0.0252438
9.51	121.28	5.554	99.630	-0.0253770
9.52	121.30	5.554	99.629	-0.0256924
9.52	121.31	5.554	99.629	-0.0257333
9.52	121.33	5.554	99.628	-0.0256831
9.52	121.35	5.554	99.628	-0.0258652
9.52	121.36	5.553	99.628	-0.0256831
9.52	121.38	5.553	99.627	-0.0256352
9.53	121.40	5.553	99.627	-0.0254519
9.53	121.41	5.553	99.626	-0.0252698
9.53	121.43	5.553	99.626	-0.0254484
9.53	121.45	5.553	99.625	-0.0257193
9.53	121.46	5.553	99.625	-0.0259865
9.53	121.48	5.553	99.625	-0.0259841
9.53	121.50	5.553	99.624	-0.0259864
9.54	121.51	5.553	99.624	-0.0258511
9.54	121.53	5.553	99.623	-0.0257600
9.54	121.55	5.553	99.623	-0.0258476
9.54	121.57	5.553	99.622	-0.0258417
9.54	121.58	5.553	99.622	-0.0259746
9.55	121.60	5.553	99.622	-0.0261111
9.55	121.62	5.553	99.621	-0.0260668
9.55	121.63	5.553	99.621	-0.0262511
9.55	121.65	5.553	99.620	-0.0262966
9.55	121.67	5.553	99.620	-0.0262990
9.55	121.68	5.553	99.619	-0.0263481
9.55	121.70	5.553	99.619	-0.0263972
9.56	121.72	5.553	99.618	-0.0264452
9.56	121.73	5.553	99.618	-0.0264883
9.56	121.75	5.553	99.618	-0.0263960
9.56	121.77	5.553	99.617	-0.0263026
9.56	121.78	5.553	99.617	-0.0262571
9.57	121.80	5.553	99.616	-0.0262595
9.57	121.82	5.553	99.616	-0.0264883
9.57	121.83	5.553	99.615	-0.0266703
9.57	121.85	5.553	99.615	-0.0266691
9.57	121.87	5.553	99.614	-0.0266691
9.57	121.88	5.553	99.614	-0.0267134
9.58	121.90	5.553	99.614	-0.0268056
9.58	121.92	5.553	99.613	-0.0271242
9.58	121.93	5.553	99.613	-0.0272164
9.58	121.95	5.553	99.612	-0.0273580
9.58	121.97	5.553	99.612	-0.0274958
9.58	121.98	5.553	99.611	-0.0272707
9.58	122.00	5.553	99.611	-0.0272731
9.59	122.02	5.553	99.610	-0.0271833
9.59	122.03	5.553	99.610	-0.0272313
9.59	122.05	5.552	99.609	-0.0274135
9.59	122.07	5.552	99.609	-0.0272769
9.59	122.08	5.552	99.609	-0.0272769
9.60	122.10	5.552	99.608	-0.0269126
9.60	122.12	5.552	99.608	-0.0268239
9.60	122.14	5.552	99.607	-0.0268252
9.60	122.15	5.552	99.607	-0.0270073
9.60	122.17	5.552	99.606	-0.0274210
9.60	122.19	5.552	99.606	-0.0275171
9.60	122.20	5.552	99.605	-0.0277499
9.61	122.22	5.552	99.605	-0.0277056
9.61	122.24	5.552	99.604	-0.0277044
9.61	122.25	5.552	99.604	-0.0276601
9.61	122.27	5.552	99.604	-0.0274815
9.61	122.29	5.552	99.603	-0.0275296
9.62	122.30	5.552	99.603	-0.0274840
9.62	122.32	5.552	99.602	-0.0276689
9.62	122.34	5.552	99.602	-0.0279006
9.62	122.35	5.552	99.601	-0.0281780
9.62	122.37	5.552	99.601	-0.0284112
9.62	122.39	5.552	99.600	-0.0284125
9.63	122.40	5.552	99.600	-0.0285493
9.63	122.42	5.552	99.599	-0.0287304
9.63	122.44	5.552	99.599	-0.0287304
9.63	122.45	5.552	99.598	-0.0287773
9.63	122.47	5.552	99.598	-0.0286913
9.63	122.49	5.552	99.597	-0.0287891
9.63	122.50	5.552	99.597	-0.0289743
9.64	122.52	5.552	99.596	-0.0288896
9.64	122.54	5.552	99.596	-0.0288453
9.64	122.55	5.552	99.595	-0.0287579
9.64	122.57	5.552	99.595	-0.0287606
9.64	122.59	5.552	99.594	-0.0287606
9.65	122.60	5.552	99.594	-0.0287632
9.65	122.62	5.552	99.594	-0.0287671
9.65	122.64	5.552	99.593	-0.0288650
9.65	122.65	5.552	99.593	-0.0289120
9.65	122.67	5.552	99.592	-0.0290047
9.65	122.69	5.551	99.592	-0.0290047
9.65	122.70	5.551	99.591	-0.0290113
9.66	122.72	5.551	99.591	-0.0291107
9.66	122.74	5.551	99.590	-0.0290716
9.66	122.75	5.551	99.590	-0.0289398
9.66	122.77	5.551	99.589	-0.0287582
9.66	122.79	5.551	99.589	-0.0288549
9.67	122.80	5.551	99.588	-0.0291764
9.67	122.82	5.551	99.588	-0.0295449
9.67	122.84	5.551	99.587	-0.0298248
9.67	122.85	5.551	99.587	-0.0300617
9.67	122.87	5.551	99.586	-0.0302503
9.67	122.89	5.551	99.586	-0.0303460
9.68	122.90	5.551	99.585	-0.0301199
9.68	122.92	5.551	99.585	-0.0299368
9.68	122.94	5.551	99.584	-0.0296663
9.68	122.95	5.551	99.584	-0.0294374
9.68	122.97	5.551	99.583	-0.0294414
9.68	122.99	5.551	99.583	-0.0295424
9.68	123.00	5.551	99.582	-0.0297283
9.69	123.02	5.551	99.582	-0.0296866
9.69	123.04	5.551	99.581	-0.0296893
9.69	123.05	5.551	99.581	-0.0297864
9.69	123.07	5.551	99.580	-0.0300710
9.69	123.09	5.551	99.580	-0.0301669
9.70	123.10	5.551	99.579	-0.0301266
9.70	123.12	5.551	99.579	-0.0302224
9.70	123.14	5.551	99.578	-0.0302294
9.70	123.15	5.551	99.578	-0.0303712
9.70	123.17	5.551	99.577	-0.0305547
9.70	123.19	5.551	99.577	-0.0306965
9.70	123.20	5.551	99.576	-0.0308857
9.71	123.22	5.551	99.576	-0.0309401
9.71	123.24	5.551	99.575	-0.0309056
9.71	123.25	5.551	99.575	-0.0311840
9.71	123.27	5.551	99.574	-0.0312787
9.71	123.29	5.550	99.574	-0.0313749
9.72	123.30	5.550	99.573	-0.0315156
9.72	123.32	5.550	99.573	-0.0314280
9.72	123.34	5.550	99.572	-0.0316592
9.72	123.35	5.550	99.572	-0.0318000
9.72	123.37	5.550	99.571	-0.0319897
9.72	123.39	5.550	99.570	-0.0321810
9.73	123.40	5.550	99.570	-0.0322759
9.73	123.42	5.550	99.569	-0.0323218
9.73	123.44	5.550	99.569	-0.0323218
9.73	123.45	5.550	99.568	-0.0323678
9.73	123.47	5.550	99.568	-0.0321379
9.73	123.49	5.550	99.567	-0.0320489
9.73	123.50	5.550	99.567	-0.0319154
9.74	123.52	5.550	99.566	-0.0319658
9.74	123.54	5.550	99.566	-0.0321958
9.74	123.55	5.550	99.565	-0.0322403
9.74	123.57	5.550	99.565	-0.0322863
9.74	123.59	5.550	99.564	-0.0322877
9.75	123.60	5.550	99.564	-0.0324317
9.75	123.62	5.550	99.563	-0.0323902
9.75	123.64	5.550	99.562	-0.0324867
9.75	123.65	5.550	99.562	-0.0325357
9.75	123.67	5.550	99.561	-0.0327197
9.75	123.69	5.550	99.561	-0.0329989
9.75	123.70	5.550	99.560	-0.0329544
9.76	123.72	5.550	99.560	-0.0330955
9.76	123.73	5.550	99.559	-0.0330525
9.76	123.75	5.550	99.559	-0.0329620
9.76	123.77	5.550	99.558	-0.0329650
9.76	123.78	5.550	99.558	-0.0330110
9.77	123.80	5.550	99.557	-0.0331952
9.77	123.82	5.550	99.556	-0.0332904
9.77	123.83	5.549	99.556	-0.0334300
9.77	123.85	5.549	99.555	-0.0334331
9.77	123.87	5.549	99.555	-0.0336142
9.77	123.88	5.549	99.554	-0.0336127
9.78	123.90	5.549	99.554	-0.0336158
9.78	123.92	5.549	99.553	-0.0335237
9.78	123.93	5.549	99.553	-0.0333901
9.78	123.95	5.549	99.552	-0.0333471
9.78	123.97	5.549	99.551	-0.0333041
9.78	123.98	5.549	99.551	-0.0335806
9.78	124.00	5.549	99.550	-0.0336665
9.79	124.02	5.549	99.550	-0.0339381
9.79	124.03	5.549	99.549	-0.0339857
9.79	124.05	5.549	99.549	-0.0339935
9.79	124.07	5.549	99.548	-0.0340412
9.79	124.08	5.549	99.548	-0.0341809
9.80	124.10	5.549	99.547	-0.0344573
9.80	124.12	5.549	99.546	-0.0345018
9.80	124.13	5.549	99.546	-0.0344113
9.80	124.15	5.549	99.545	-0.0343620
9.80	124.17	5.549	99.545	-0.0344542
9.80	124.18	5.549	99.544	-0.0345924
9.80	124.20	5.549	99.544	-0.0347273
9.81	124.22	5.549	99.543	-0.0347718
9.81	124.23	5.549	99.542	-0.0348146
9.81	124.25	5.549	99.542	-0.0348607
9.81	124.26	5.549	99.541	-0.0348639
9.81	124.28	5.549	99.541	-0.0350069
9.82	124.30	5.549	99.540	-0.0350546
9.82	124.31	5.549	99.539	-0.0350069
9.82	124.33	5.549	99.539	-0.0350513
9.82	124.35	5.549	99.538	-0.0350497
9.82	124.36	5.548	99.538	-0.0352340
9.82	124.38	5.548	99.537	-0.0352291
9.83	124.40	5.548	99.537	-0.0352275
9.83	124.41	5.548	99.536	-0.0353147
9.83	124.43	5.548	99.535	-0.0353591
9.83	124.45	5.548	99.535	-0.0355416
9.83	124.46	5.548	99.534	-0.0355860
9.83	124.48	5.548	99.534	-0.0356781
9.83	124.50	5.548	99.533	-0.0356732
9.84	124.51	5.548	99.532	-0.0355762
9.84	124.53	5.548	99.532	-0.0356190
9.84	124.55	5.548	99.531	-0.0355762
9.84	124.56	5.548	99.531	-0.0356699
9.84	124.58	5.548	99.530	-0.0357620
9.85	124.60	5.548	99.530	-0.0358030
9.85	124.61	5.548	99.529	-0.0360709
9.85	124.63	5.548	99.528	-0.0361612
9.85	124.65	5.548	99.528	-0.0361562
9.85	124.66	5.548	99.527	-0.0361545
9.85	124.68	5.548	99.527	-0.0361036
9.85	124.70	5.548	99.526	-0.0364188
9.86	124.71	5.548	99.525	-0.0366897
9.86	124.73	5.548	99.525	-0.0370030
9.86	124.75	5.548	99.524	-0.0372277
9.86	124.76	5.548	99.523	-0.0373621
9.86	124.78	5.548	99.523	-0.0373621
9.87	124.80	5.548	99.522	-0.0373093
9.87	124.81	5.548	99.522	-0.0371187
9.87	124.83	5.548	99.521	-0.0370643
9.87	124.85	5.548	99.520	-0.0370540
9.87	124.86	5.547	99.520	-0.0371884
9.87	124.88	5.547	99.519	-0.0374145
9.88	124.90	5.547	99.519	-0.0374552
9.88	124.91	5.547	99.518	-0.0376813
9.88	124.93	5.547	99.517	-0.0376727
9.88	124.94	5.547	99.517	-0.0378527
9.88	124.96	5.547	99.516	-0.0378527
9.88	124.98	5.547	99.515	-0.0378492
9.88	124.99	5.547	99.515	-0.0378440
9.89	125.01	5.547	99.514	-0.0380188
9.89	125.03	5.547	99.513	-0.0381970
9.89	125.04	5.547	99.513	-0.0383310
9.89	125.06	5.547	99.512	-0.0384651
9.89	125.08	5.547	99.512	-0.0385938
9.90	125.09	5.547	99.511	-0.0387665
9.90	125.11	5.547	99.510	-0.0390360
9.90	125.13	5.547	99.510	-0.0392633
9.90	125.14	5.547	99.509	-0.0393513
9.90	125.16	5.547	99.508	-0.0395731
9.90	125.18	5.547	99.508	-0.0395183
9.90	125.19	5.547	99.507	-0.0396062
9.91	125.21	5.547	99.506	-0.0396942
9.91	125.23	5.547	99.506	-0.0397345
9.91	125.24	5.547	99.505	-0.0399085
9.91	125.26	5.547	99.504	-0.0401281
9.91	125.28	5.547	99.504	-0.0402141
9.92	125.29	5.547	99.503	-0.0402562
9.92	125.31	5.547	99.502	-0.0403056
9.92	125.33	5.546	99.502	-0.0403074
9.92	125.34	5.546	99.501	-0.0405820
9.92	125.36	5.546	99.500	-0.0407099
9.92	125.38	5.546	99.500	-0.0407445
9.93	125.39	5.546	99.499	-0.0406857
9.93	125.41	5.546	99.498	-0.0407221
9.93	125.43	5.546	99.498	-0.0409945
9.93	125.44	5.546	99.497	-0.0413125
9.93	125.46	5.546	99.496	-0.0414077
9.93	125.48	5.546	99.495	-0.0413125
9.93	125.49	5.546	99.495	-0.0413068
9.94	125.51	5.546	99.494	-0.0413926
9.94	125.53	5.546	99.493	-0.0414801
9.94	125.54	5.546	99.493	-0.0416096
9.94	125.56	5.546	99.492	-0.0417847
9.94	125.58	5.546	99.491	-0.0419577
9.95	125.60	5.546	99.491	-0.0421783
9.95	125.61	5.546	99.490	-0.0422220
9.95	125.63	5.546	99.489	-0.0423551
9.95	125.65	5.546	99.489	-0.0424464
9.95	125.66	5.546	99.488	-0.0423590
9.95	125.68	5.546	99.487	-0.0423152
9.95	125.70	5.546	99.486	-0.0424978
9.96	125.71	5.546	99.486	-0.0426328
9.96	125.73	5.546	99.485	-0.0428115
9.96	125.75	5.546	99.484	-0.0429484
9.96	125.76	5.545	99.484	-0.0429445
9.96	125.78	5.545	99.483	-0.0429425
9.97	125.80	5.545	99.482	-0.0428513
9.97	125.81	5.545	99.481	-0.0427581
9.97	125.83	5.545	99.481	-0.0428017
9.97	125.85	5.545	99.480	-0.0428910
9.97	125.86	5.545	99.479	-0.0430755
9.97	125.88	5.545	99.479	-0.0431727
9.98	125.90	5.545	99.478	-0.0432640
9.98	125.91	5.545	99.477	-0.0433076
9.98	125.93	5.545	99.476	-0.0433533
9.98	125.95	5.545	99.476	-0.0434048
9.98	125.96	5.545	99.475	-0.0432738
9.98	125.98	5.545	99.474	-0.0432738
9.98	126.00	5.545	99.473	-0.0431806
9.99	126.01	5.545	99.473	-0.0431806
9.99	126.03	5.545	99.472	-0.0431865
9.99	126.05	5.545	99.471	-0.0431467
9.99	126.06	5.545	99.471	-0.0432877
9.99	126.08	5.545	99.470	-0.0436569
10.00	126.10	5.545	99.469	-0.0438873
10.00	126.11	5.545	99.468	-0.0441196
10.00	126.13	5.545	99.468	-0.0442607
10.00	126.15	5.545	99.467	-0.0443124
10.00	126.16	5.544	99.466	-0.0446424
10.00	126.18	5.544	99.465	-0.0447400
10.00	126.20	5.544	99.465	-0.0449726
10.01	126.21	5.544	99.464	-0.0451097
10.01	126.23	5.544	99.463	-0.0452925
10.01	126.25	5.544	99.462	-0.0456623
10.01	126.26	5.544	99.462	-0.0459428
10.01	126.28	5.544	99.461	-0.0460406
10.02	126.30	5.544	99.460	-0.0460448
10.02	126.31	5.544	99.459	-0.0460947
10.02	126.33	5.544	99.459	-0.0460553
10.02	126.35	5.544	99.458	-0.0461989
10.02	126.36	5.544	99.457	-0.0461574
10.02	126.38	5.544	99.456	-0.0461116
10.03	126.40	5.544	99.455	-0.0463031
10.03	126.41	5.544	99.455	-0.0463573
10.03	126.43	5.544	99.454	-0.0462721
10.03	126.45	5.544	99.453	-0.0463700
10.03	126.46	5.544	99.452	-0.0465552
10.03	126.48	5.544	99.452	-0.0467906
10.03	126.50	5.544	99.451	-0.0470238
10.04	126.51	5.544	99.450	-0.0471197
10.04	126.53	5.544	99.449	-0.0472134
10.04	126.55	5.544	99.448	-0.0474882
10.04	126.56	5.543	99.448	-0.0476278
10.04	126.58	5.543	99.447	-0.0477673
10.05	126.60	5.543	99.446	-0.0480487
10.05	126.61	5.543	99.445	-0.0481448
10.05	126.63	5.543	99.444	-0.0482408
10.05	126.65	5.543	99.444	-0.0483849
10.05	126.66	5.543	99.443	-0.0486665
10.05	126.68	5.543	99.442	-0.0490834
10.05	126.70	5.543	99.441	-0.0494959
10.06	126.71	5.543	99.440	-0.0497296
10.06	126.73	5.543	99.440	-0.0499656
10.06	126.75	5.543	99.439	-0.0501100
10.06	126.76	5.543	99.438	-0.0503026
10.06	126.78	5.543	99.437	-0.0504471
10.07	126.80	5.543	99.436	-0.0505917
10.07	126.81	5.543	99.435	-0.0505917
10.07	126.83	5.543	99.435	-0.0505389
10.07	126.85	5.543	99.434	-0.0507246
10.07	126.86	5.543	99.433	-0.0510456
10.07	126.88	5.543	99.432	-0.0513209
10.08	126.90	5.543	99.431	-0.0513667
10.08	126.91	5.542	99.430	-0.0515019
10.08	126.93	5.542	99.429	-0.0514632
10.08	126.95	5.542	99.429	-0.0515138
10.08	126.96	5.542	99.428	-0.0515090
10.08	126.98	5.542	99.427	-0.0515984
10.08	127.00	5.542	99.426	-0.0518736
10.09	127.01	5.542	99.425	-0.0520594
10.09	127.03	5.542	99.424	-0.0523394
10.09	127.05	5.542	99.423	-0.0525688
10.09	127.06	5.542	99.423	-0.0527933
10.09	127.08	5.542	99.422	-0.0529236
10.10	127.10	5.542	99.421	-0.0530588
10.10	127.11	5.542	99.420	-0.0534232
10.10	127.13	5.542	99.419	-0.0536984
10.10	127.15	5.542	99.418	-0.0538843
10.10	127.16	5.542	99.417	-0.0540702
10.10	127.18	5.542	99.416	-0.0543478
10.10	127.20	5.542	99.415	-0.0546255
10.11	127.21	5.542	99.414	-0.0547172
10.11	127.23	5.542	99.414	-0.0546739
10.11	127.25	5.542	99.413	-0.0546739
10.11	127.26	5.541	99.412	-0.0549874
10.11	127.28	5.541	99.411	-0.0553976
10.12	127.30	5.541	99.410	-0.0557619
10.12	127.31	5.541	99.409	-0.0561339
10.12	127.33	5.541	99.408	-0.0564142
10.12	127.35	5.541	99.407	-0.0565951
10.12	127.36	5.541	99.406	-0.0569188
10.12	127.38	5.541	99.405	-0.0570053
10.13	127.40	5.541	99.404	-0.0571428
10.13	127.41	5.541	99.403	-0.0571940
10.13	127.43	5.541	99.402	-0.0570131
10.13	127.45	5.541	99.401	-0.0573342
10.13	127.46	5.541	99.400	-0.0575150
10.13	127.48	5.541	99.399	-0.0578308
10.13	127.50	5.541	99.399	-0.0579630
10.14	127.51	5.541	99.398	-0.0579198
10.14	127.53	5.541	99.397	-0.0581006
10.14	127.55	5.541	99.396	-0.0582382
10.14	127.56	5.541	99.395	-0.0583677
10.14	127.58	5.540	99.394	-0.0583597
10.15	127.60	5.540	99.393	-0.0583192
10.15	127.61	5.540	99.392	-0.0583192
10.15	127.63	5.540	99.391	-0.0584594
10.15	127.65	5.540	99.390	-0.0585943
10.15	127.66	5.540	99.389	-0.0586779
10.15	127.68	5.540	99.388	-0.0587723
10.15	127.70	5.540	99.387	-0.0588181
10.16	127.71	5.540	99.386	-0.0590042
10.16	127.73	5.540	99.385	-0.0592389
10.16	127.74	5.540	99.384	-0.0594223
10.16	127.76	5.540	99.383	-0.0596002
10.16	127.78	5.540	99.382	-0.0597754
10.17	127.79	5.540	99.381	-0.0600477
10.17	127.81	5.540	99.380	-0.0602338
10.17	127.83	5.540	99.379	-0.0603796
10.17	127.84	5.540	99.378	-0.0603796
10.17	127.86	5.540	99.377	-0.0603310
10.17	127.88	5.539	99.376	-0.0604685
10.18	127.89	5.539	99.375	-0.0607005
10.18	127.91	5.539	99.374	-0.0610215
10.18	127.93	5.539	99.373	-0.0614313
10.18	127.94	5.539	99.372	-0.0614715
10.18	127.96	5.539	99.371	-0.0613339
10.18	127.98	5.539	99.370	-0.0613396
10.18	127.99	5.539	99.369	-0.0612451
10.19	128.01	5.539	99.368	-0.0611618
10.19	128.03	5.539	99.367	-0.0611132
10.19	128.04	5.539	99.366	-0.0611534
10.19	128.06	5.539	99.365	-0.0614687
10.19	128.08	5.539	99.364	-0.0618698
10.20	128.09	5.539	99.363	-0.0620990
10.20	128.11	5.539	99.362	-0.0622479
10.20	128.13	5.539	99.361	-0.0621619
10.20	128.14	5.539	99.360	-0.0621619
10.20	128.16	5.538	99.359	-0.0622937
10.20	128.18	5.538	99.357	-0.0625115
10.20	128.19	5.538	99.356	-0.0626948
10.21	128.21	5.538	99.355	-0.0626489
10.21	128.23	5.538	99.354	-0.0626489
10.21	128.24	5.538	99.353	-0.0626031
10.21	128.26	5.538	99.352	-0.0626489
10.21	128.28	5.538	99.351	-0.0626489
10.22	128.29	5.538	99.350	-0.0626948
10.22	128.31	5.538	99.349	-0.0627864
10.22	128.33	5.538	99.348	-0.0626948
10.22	128.34	5.538	99.347	-0.0627291
10.22	128.36	5.538	99.346	-0.0628608
10.22	128.38	5.538	99.345	-0.0631242
10.23	128.39	5.538	99.344	-0.0636280
10.23	128.41	5.538	99.343	-0.0639604
10.23	128.43	5.538	99.342	-0.0641954
10.23	128.44	5.538	99.341	-0.0641495
10.23	128.46	5.537	99.340	-0.0640062
10.23	128.48	5.537	99.339	-0.0639945
10.23	128.49	5.537	99.337	-0.0641202
10.24	128.51	5.537	99.336	-0.0643551
10.24	128.53	5.537	99.335	-0.0645782
10.24	128.54	5.537	99.334	-0.0649107
10.24	128.56	5.537	99.333	-0.0651855
10.24	128.58	5.537	99.332	-0.0653230
10.25	128.59	5.537	99.331	-0.0654604
10.25	128.61	5.537	99.330	-0.0654942
10.25	128.63	5.537	99.329	-0.0654544
10.25	128.64	5.537	99.328	-0.0657232
10.25	128.66	5.537	99.327	-0.0658606
10.25	128.68	5.537	99.326	-0.0660378
10.25	128.69	5.537	99.324	-0.0663004
10.26	128.71	5.537	99.323	-0.0663919
10.26	128.73	5.536	99.322	-0.0666667
10.26	128.74	5.536	99.321	-0.0668498
10.26	128.76	5.536	99.320	-0.0670330
10.26	128.78	5.536	99.319	-0.0673077
10.27	128.79	5.536	99.318	-0.0676864
10.27	128.81	5.536	99.317	-0.0681964
10.27	128.83	5.536	99.315	-0.0687002
10.27	128.84	5.536	99.314	-0.0690145
10.27	128.86	5.536	99.313	-0.0691392
10.27	128.88	5.536	99.312	-0.0691976
10.28	128.89	5.536	99.311	-0.0692829
10.28	128.91	5.536	99.310	-0.0695055
10.28	128.93	5.536	99.309	-0.0694991
10.28	128.94	5.536	99.307	-0.0695385
10.28	128.96	5.536	99.306	-0.0696886
10.28	128.98	5.536	99.305	-0.0699634
10.28	128.99	5.535	99.304	-0.0702839
10.29	129.01	5.535	99.303	-0.0706044
10.29	129.03	5.535	99.302	-0.0707875
10.29	129.04	5.535	99.300	-0.0708791
10.29	129.06	5.535	99.299	-0.0709249
10.29	129.08	5.535	99.298	-0.0708791
10.30	129.09	5.535	99.297	-0.0709707
10.30	129.11	5.535	99.296	-0.0712454
10.30	129.13	5.535	99.294	-0.0715659
10.30	129.14	5.535	99.293	-0.0716575
10.30	129.16	5.535	99.292	-0.0717949
10.30	129.18	5.535	99.291	-0.0718407
10.30	129.19	5.535	99.290	-0.0721612
10.31	129.21	5.535	99.288	-0.0724817
10.31	129.23	5.535	99.287	-0.0724817
10.31	129.24	5.534	99.286	-0.0724359
10.31	129.26	5.534	99.285	-0.0724359
10.31	129.28	5.534	99.284	-0.0723768
10.32	129.29	5.534	99.282	-0.0724160
10.32	129.31	5.534	99.281	-0.0726906
10.32	129.33	5.534	99.280	-0.0728937
10.32	129.34	5.534	99.279	-0.0730054
10.32	129.36	5.534	99.278	-0.0728680
10.32	129.38	5.534	99.276	-0.0727697
10.33	129.39	5.534	99.275	-0.0728480
10.33	129.41	5.534	99.274	-0.0728346
10.33	129.43	5.534	99.273	-0.0728413
10.33	129.44	5.534	99.272	-0.0728022
10.33	129.46	5.534	99.270	-0.0729462
10.33	129.48	5.534	99.269	-0.0733193
10.33	129.49	5.533	99.268	-0.0735348
10.34	129.51	5.533	99.267	-0.0739469
10.34	129.53	5.533	99.265	-0.0740978
10.34	129.54	5.533	99.264	-0.0741962
10.34	129.56	5.533	99.263	-0.0743794
10.34	129.58	5.533	99.262	-0.0746474
10.35	129.59	5.533	99.260	-0.0750916
10.35	129.61	5.533	99.259	-0.0752885
10.35	129.63	5.533	99.258	-0.0754466
10.35	129.64	5.533	99.257	-0.0755452
10.35	129.66	5.533	99.255	-0.0757215
10.35	129.68	5.533	99.254	-0.0758381
10.35	129.69	5.533	99.253	-0.0759615
10.36	129.71	5.533	99.252	-0.0761128
10.36	129.73	5.532	99.250	-0.0763030
10.36	129.74	5.532	99.249	-0.0765918
10.36	129.76	5.532	99.248	-0.0769125
10.36	129.78	5.532	99.247	-0.0771415
10.37	129.79	5.532	99.245	-0.0771557
10.37	129.81	5.532	99.244	-0.0771945
10.37	129.83	5.532	99.243	-0.0772015
10.37	129.84	5.532	99.241	-0.0774764
10.37	129.86	5.532	99.240	-0.0778501
10.37	129.88	5.532	99.239	-0.0781393
10.38	129.89	5.532	99.237	-0.0785060
10.38	129.91	5.532	99.236	-0.0788268
10.38	129.93	5.532	99.235	-0.0790559
10.38	129.94	5.532	99.234	-0.0792996
10.38	129.96	5.531	99.232	-0.0797194
10.38	129.98	5.531	99.231	-0.0798570
10.38	129.99	5.531	99.230	-0.0802769
10.39	130.01	5.531	99.228	-0.0805446
10.39	130.03	5.531	99.227	-0.0807886
10.39	130.04	5.531	99.226	-0.0812930
10.39	130.06	5.531	99.224	-0.0815222
10.39	130.08	5.531	99.223	-0.0818891
10.40	130.09	5.531	99.221	-0.0821641
10.40	130.11	5.531	99.220	-0.0824085
10.40	130.13	5.531	99.219	-0.0825078
10.40	130.14	5.531	99.217	-0.0827523
10.40	130.16	5.531	99.216	-0.0827830
10.40	130.18	5.530	99.215	-0.0825613
10.40	130.19	5.530	99.213	-0.0825688
10.41	130.21	5.530	99.212	-0.0825456
10.41	130.23	5.530	99.210	-0.0826985
10.41	130.24	5.530	99.209	-0.0830045
10.41	130.26	5.530	99.208	-0.0831345
10.41	130.28	5.530	99.206	-0.0832110
10.42	130.29	5.530	99.205	-0.0833639
10.42	130.31	5.530	99.204	-0.0834633
10.42	130.33	5.530	99.202	-0.0837387
10.42	130.34	5.530	99.201	-0.0841134
10.42	130.36	5.530	99.199	-0.0843351
10.42	130.38	5.530	99.198	-0.0845342
10.43	130.39	5.529	99.197	-0.0847637
10.43	130.41	5.529	99.195	-0.0849472
10.43	130.43	5.529	99.194	-0.0851464
10.43	130.44	5.529	99.192	-0.0853379
10.43	130.46	5.529	99.191	-0.0854297
10.43	130.48	5.529	99.189	-0.0855897
10.43	130.49	5.529	99.188	-0.0856736
10.44	130.51	5.529	99.187	-0.0856356
10.44	130.53	5.529	99.185	-0.0856894
10.44	130.54	5.529	99.184	-0.0857733
10.44	130.56	5.529	99.182	-0.0859490
10.44	130.58	5.529	99.181	-0.0862781
10.45	130.59	5.529	99.179	-0.0863319
10.45	130.61	5.528	99.178	-0.0863857
10.45	130.63	5.528	99.177	-0.0863857
10.45	130.64	5.528	99.175	-0.0862560
10.45	130.66	5.528	99.174	-0.0863478
10.45	130.68	5.528	99.172	-0.0862940
10.45	130.69	5.528	99.171	-0.0864317
10.46	130.71	5.528	99.169	-0.0866232
10.46	130.72	5.528	99.168	-0.0866850
10.46	130.74	5.528	99.167	-0.0866850
10.46	130.76	5.528	99.165	-0.0868069
10.46	130.77	5.528	99.164	-0.0867989
10.47	130.79	5.528	99.162	-0.0869825
10.47	130.81	5.527	99.161	-0.0871741
10.47	130.82	5.527	99.159	-0.0871741
10.47	130.84	5.527	99.158	-0.0873038
10.47	130.86	5.527	99.156	-0.0873956
10.47	130.87	5.527	99.155	-0.0875872
10.48	130.89	5.527	99.154	-0.0878329
10.48	130.91	5.527	99.152	-0.0881084
10.48	130.92	5.527	99.151	-0.0882920
10.48	130.94	5.527	99.149	-0.0886134
10.48	130.96	5.527	99.148	-0.0890266
10.48	130.97	5.527	99.146	-0.0892562
10.48	130.99	5.527	99.145	-0.0896235
10.49	131.01	5.526	99.143	-0.0898531
10.49	131.02	5.526	99.142	-0.0901286
10.49	131.04	5.526	99.140	-0.0904500
10.49	131.06	5.526	99.139	-0.0906795
10.49	131.07	5.526	99.137	-0.0910009
10.50	131.09	5.526	99.136	-0.0910927
10.50	131.11	5.526	99.134	-0.0913223
10.50	131.12	5.526	99.133	-0.0913515
10.50	131.14	5.526	99.131	-0.0914808
10.50	131.16	5.526	99.130	-0.0917562
10.50	131.17	5.526	99.128	-0.0918395
10.50	131.19	5.526	99.127	-0.0921234
10.51	131.21	5.525	99.125	-0.0922611
10.51	131.22	5.525	99.123	-0.0924072
10.51	131.24	5.525	99.122	-0.0923324
10.51	131.26	5.525	99.120	-0.0921488
10.51	131.27	5.525	99.119	-0.0919941
10.52	131.29	5.525	99.117	-0.0918648
10.52	131.31	5.525	99.116	-0.0920110
10.52	131.32	5.525	99.114	-0.0919735
10.52	131.34	5.525	99.113	-0.0919820
10.52	131.36	5.525	99.111	-0.0920110
10.52	131.37	5.525	99.110	-0.0920569
10.53	131.39	5.525	99.108	-0.0922865
10.53	131.41	5.524	99.107	-0.0923494
10.53	131.42	5.524	99.105	-0.0923868
10.53	131.44	5.524	99.104	-0.0924871
10.53	131.46	5.524	99.102	-0.0923953
10.53	131.47	5.524	99.100	-0.0924786
10.53	131.49	5.524	99.099	-0.0924871
10.54	131.51	5.524	99.097	-0.0926708
10.54	131.52	5.524	99.096	-0.0929090
10.54	131.54	5.524	99.094	-0.0931098
10.54	131.56	5.524	99.093	-0.0933395
10.54	131.57	5.524	99.091	-0.0936150
10.55	131.59	5.524	99.090	-0.0939539
10.55	131.61	5.523	99.088	-0.0942668
10.55	131.62	5.523	99.087	-0.0946430
10.55	131.64	5.523	99.085	-0.0950106
10.55	131.66	5.523	99.083	-0.0952490
10.55	131.67	5.523	99.082	-0.0954328
10.55	131.69	5.523	99.080	-0.0957457
10.56	131.71	5.523	99.079	-0.0962510
10.56	131.72	5.523	99.077	-0.0968571
10.56	131.74	5.523	99.075	-0.0976103
10.56	131.76	5.523	99.074	-0.0981438
10.56	131.77	5.523	99.072	-0.0982266
10.57	131.79	5.522	99.070	-0.0983185
10.57	131.80	5.522	99.069	-0.0983554
10.57	131.82	5.522	99.067	-0.0986401
10.57	131.84	5.522	99.066	-0.0990076
10.57	131.85	5.522	99.064	-0.0991086
10.57	131.87	5.522	99.062	-0.0992647
10.58	131.89	5.522	99.061	-0.0994945
10.58	131.90	5.522	99.059	-0.0997243
10.58	131.92	5.522	99.057	-0.100248
10.58	131.94	5.522	99.056	-0.100533
10.58	131.95	5.522	99.054	-0.100809
10.58	131.97	5.521	99.052	-0.100827
10.58	131.99	5.521	99.051	-0.100845
10.59	132.00	5.521	99.049	-0.100891
10.59	132.02	5.521	99.047	-0.100947
10.59	132.04	5.521	99.046	-0.100947
10.59	132.05	5.521	99.044	-0.101167
10.59	132.07	5.521	99.042	-0.101626
10.60	132.09	5.521	99.041	-0.101957
10.60	132.10	5.521	99.039	-0.102344
10.60	132.12	5.521	99.037	-0.102390
10.60	132.14	5.520	99.035	-0.102555
10.60	132.15	5.520	99.034	-0.102591
10.60	132.17	5.520	99.032	-0.102756
10.60	132.19	5.520	99.030	-0.102802
10.61	132.20	5.520	99.029	-0.102986
10.61	132.22	5.520	99.027	-0.103307
10.61	132.24	5.520	99.025	-0.103537
10.61	132.25	5.520	99.023	-0.103721
10.61	132.27	5.520	99.022	-0.103786
10.62	132.29	5.520	99.020	-0.103841
10.62	132.30	5.520	99.018	-0.103887
10.62	132.32	5.519	99.017	-0.104015
10.62	132.34	5.519	99.015	-0.103878
10.62	132.35	5.519	99.013	-0.104025
10.62	132.37	5.519	99.011	-0.104182
10.63	132.39	5.519	99.010	-0.104182
10.63	132.40	5.519	99.008	-0.104458
10.63	132.42	5.519	99.006	-0.104642
10.63	132.44	5.519	99.004	-0.104963
10.63	132.45	5.519	99.003	-0.104963
10.63	132.47	5.519	99.001	-0.104733
10.63	132.49	5.518	98.999	-0.104687
10.64	132.50	5.518	98.998	-0.104733
10.64	132.52	5.518	98.996	-0.105101
10.64	132.54	5.518	98.994	-0.105331
10.64	132.55	5.518	98.992	-0.105515
10.64	132.57	5.518	98.991	-0.105790
10.65	132.59	5.518	98.989	-0.105744
10.65	132.60	5.518	98.987	-0.105718
10.65	132.62	5.518	98.985	-0.105682
10.65	132.64	5.518	98.984	-0.105728
10.65	132.65	5.517	98.982	-0.105856
10.65	132.67	5.517	98.980	-0.105928
10.65	132.68	5.517	98.978	-0.105928
10.66	132.70	5.517	98.976	-0.105836
10.66	132.72	5.517	98.975	-0.105882
10.66	132.73	5.517	98.973	-0.105928
10.66	132.75	5.517	98.971	-0.106047
10.66	132.77	5.517	98.969	-0.106221
10.67	132.78	5.517	98.968	-0.106470
10.67	132.80	5.517	98.966	-0.106746
10.67	132.82	5.517	98.964	-0.107097
10.67	132.83	5.516	98.962	-0.107307
10.67	132.85	5.516	98.961	-0.107701
10.67	132.87	5.516	98.959	-0.108124
10.68	132.88	5.516	98.957	-0.108298
10.68	132.90	5.516	98.955	-0.108574
10.68	132.92	5.516	98.953	-0.108748
10.68	132.93	5.516	98.952	-0.108977
10.68	132.95	5.516	98.950	-0.109217
10.68	132.97	5.516	98.948	-0.109125
10.68	132.98	5.516	98.946	-0.109187
10.69	133.00	5.515	98.944	-0.109131
10.69	133.02	5.515	98.942	-0.109003
10.69	133.03	5.515	98.941	-0.109105
10.69	133.05	5.515	98.939	-0.109141
10.69	133.07	5.515	98.937	-0.109432
10.70	133.08	5.515	98.935	-0.109708
10.70	133.10	5.515	98.933	-0.109902
10.70	133.12	5.515	98.932	-0.110019
10.70	133.13	5.515	98.930	-0.110065
10.70	133.15	5.514	98.928	-0.109851
10.70	133.17	5.514	98.926	-0.109805
10.70	133.18	5.514	98.924	-0.109632
10.71	133.20	5.514	98.922	-0.109280
10.71	133.22	5.514	98.921	-0.109153
10.71	133.23	5.514	98.919	-0.109087
10.71	133.25	5.514	98.917	-0.109250
10.71	133.27	5.514	98.915	-0.109332
10.72	133.28	5.514	98.913	-0.109633
10.72	133.30	5.514	98.912	-0.110000
10.72	133.32	5.513	98.910	-0.110596
10.72	133.33	5.513	98.908	-0.111009
10.72	133.35	5.513	98.906	-0.111330
10.72	133.37	5.513	98.904	-0.111769
10.73	133.38	5.513	98.902	-0.112079
10.73	133.40	5.513	98.900	-0.112425
10.73	133.42	5.513	98.899	-0.112471
10.73	133.43	5.513	98.897	-0.112655
10.73	133.45	5.513	98.895	-0.113159
10.73	133.47	5.513	98.893	-0.113572
10.73	133.48	5.512	98.891	-0.113780
10.74	133.50	5.512	98.889	-0.113816
10.74	133.52	5.512	98.887	-0.113841
10.74	133.53	5.512	98.885	-0.114253
10.74	133.55	5.512	98.883	-0.114895
10.74	133.57	5.512	98.882	-0.115307
10.75	133.58	5.512	98.880	-0.115515
10.75	133.60	5.512	98.878	-0.115712
10.75	133.62	5.512	98.876	-0.115793
10.75	133.63	5.511	98.874	-0.116103
10.75	133.65	5.511	98.872	-0.116424
10.75	133.67	5.511	98.870	-0.116688
10.75	133.68	5.511	98.868	-0.116896
10.76	133.70	5.511	98.866	-0.117079
10.76	133.72	5.511	98.864	-0.117491
10.76	133.73	5.511	98.862	-0.118110
10.76	133.75	5.511	98.860	-0.118740
10.76	133.77	5.511	98.858	-0.119039
10.77	133.78	5.510	98.856	-0.119268
10.77	133.80	5.510	98.854	-0.119564
10.77	133.82	5.510	98.852	-0.119782
10.77	133.83	5.510	98.850	-0.120000
10.77	133.85	5.510	98.848	-0.119967
10.77	133.87	5.510	98.846	-0.119991
10.78	133.88	5.510	98.844	-0.120357
10.78	133.90	5.510	98.842	-0.120494
10.78	133.92	5.510	98.840	-0.120769
10.78	133.93	5.509	98.838	-0.120769
10.78	133.95	5.509	98.836	-0.120586
10.78	133.97	5.509	98.834	-0.120677
10.78	133.98	5.509	98.832	-0.120769
10.79	134.00	5.509	98.830	-0.121112
10.79	134.02	5.509	98.828	-0.121399
10.79	134.03	5.509	98.826	-0.121525
10.79	134.05	5.509	98.824	-0.121514
10.79	134.07	5.509	98.822	-0.121560
10.80	134.08	5.508	98.820	-0.121777
10.80	134.10	5.508	98.818	-0.121984
10.80	134.12	5.508	98.816	-0.122258
10.80	134.13	5.508	98.814	-0.122349
10.80	134.15	5.508	98.812	-0.122509
10.80	134.17	5.508	98.810	-0.122657
10.80	134.18	5.508	98.808	-0.122657
10.81	134.20	5.508	98.806	-0.122669
10.81	134.22	5.508	98.804	-0.122864
10.81	134.23	5.507	98.802	-0.123092
10.81	134.25	5.507	98.800	-0.123286
10.81	134.27	5.507	98.797	-0.123332
10.82	134.28	5.507	98.795	-0.123275
10.82	134.30	5.507	98.793	-0.123275
10.82	134.32	5.507	98.791	-0.123310
10.82	134.33	5.507	98.789	-0.123458
10.82	134.35	5.507	98.787	-0.123527
10.82	134.37	5.507	98.785	-0.123572
10.83	134.38	5.506	98.783	-0.123618
10.83	134.40	5.506	98.781	-0.123709
10.83	134.42	5.506	98.779	-0.123847
10.83	134.43	5.506	98.777	-0.123961
10.83	134.45	5.506	98.775	-0.123835
10.83	134.47	5.506	98.773	-0.123984
10.83	134.48	5.506	98.771	-0.123949
10.84	134.50	5.506	98.769	-0.124029
10.84	134.52	5.505	98.766	-0.124201
10.84	134.53	5.505	98.764	-0.124189
10.84	134.55	5.505	98.762	-0.124326
10.84	134.57	5.505	98.760	-0.124338
10.85	134.58	5.505	98.758	-0.124372
10.85	134.60	5.505	98.756	-0.124555
10.85	134.62	5.505	98.754	-0.124863
10.85	134.63	5.505	98.752	-0.125274
10.85	134.65	5.505	98.750	-0.125742
10.85	134.67	5.504	98.748	-0.125788
10.85	134.68	5.504	98.746	-0.125594
10.86	134.70	5.504	98.744	-0.125457
10.86	134.72	5.504	98.741	-0.125468
10.86	134.73	5.504	98.739	-0.125799
10.86	134.75	5.504	98.737	-0.126062
10.86	134.77	5.504	98.735	-0.126290
10.87	134.78	5.504	98.733	-0.126416
10.87	134.80	5.504	98.731	-0.126416
10.87	134.82	5.503	98.729	-0.126359
10.87	134.83	5.503	98.727	-0.126164
10.87	134.85	5.503	98.725	-0.126084
10.87	134.87	5.503	98.722	-0.125902
10.88	134.88	5.503	98.720	-0.125959
10.88	134.90	5.503	98.718	-0.126050
10.88	134.92	5.503	98.716	-0.126108
10.88	134.93	5.503	98.714	-0.126245
10.88	134.95	5.502	98.712	-0.126302
10.88	134.97	5.502	98.710	-0.126427
10.88	134.98	5.502	98.708	-0.126427
10.89	135.00	5.502	98.706	-0.126461
10.89	135.02	5.502	98.703	-0.126507
10.89	135.03	5.502	98.701	-0.126473
10.89	135.05	5.502	98.699	-0.126564
10.89	135.07	5.502	98.697	-0.126507
10.90	135.08	5.502	98.695	-0.126735
10.90	135.10	5.501	98.693	-0.126907
10.90	135.12	5.501	98.691	-0.127010
10.90	135.13	5.501	98.689	-0.127205
10.90	135.15	5.501	98.687	-0.127205
10.90	135.17	5.501	98.684	-0.127353
10.90	135.18	5.501	98.682	-0.127285
10.91	135.20	5.501	98.680	-0.127011
10.91	135.22	5.501	98.678	-0.126874
10.91	135.23	5.500	98.676	-0.127148
10.91	135.25	5.500	98.674	-0.127514
10.91	135.27	5.500	98.672	-0.128016
10.92	135.28	5.500	98.670	-0.128245
10.92	135.30	5.500	98.667	-0.128428
10.92	135.32	5.500	98.665	-0.128908
10.92	135.34	5.500	98.663	-0.129012
10.92	135.35	5.500	98.661	-0.129035
10.92	135.37	5.499	98.659	-0.129013
10.93	135.39	5.499	98.657	-0.129093
10.93	135.40	5.499	98.654	-0.129242
10.93	135.42	5.499	98.652	-0.129379
10.93	135.44	5.499	98.650	-0.129437
10.93	135.45	5.499	98.648	-0.129804
10.93	135.47	5.499	98.646	-0.130182
10.93	135.49	5.499	98.644	-0.130274
10.94	135.50	5.499	98.641	-0.130469
10.94	135.52	5.498	98.639	-0.130411
10.94	135.54	5.498	98.637	-0.130481
10.94	135.55	5.498	98.635	-0.130825
10.94	135.57	5.498	98.633	-0.130974
10.95	135.59	5.498	98.631	-0.131343
10.95	135.60	5.498	98.628	-0.131538
10.95	135.62	5.498	98.626	-0.131608
10.95	135.64	5.498	98.624	-0.131699
10.95	135.65	5.497	98.622	-0.131449
10.95	135.67	5.497	98.620	-0.131531
10.95	135.69	5.497	98.617	-0.131543
10.96	135.70	5.497	98.615	-0.131922
10.96	135.72	5.497	98.613	-0.132242
10.96	135.74	5.497	98.611	-0.132300
10.96	135.75	5.497	98.609	-0.132187
10.96	135.77	5.497	98.606	-0.132028
10.97	135.78	5.496	98.604	-0.131857
10.97	135.80	5.496	98.602	-0.131789
10.97	135.82	5.496	98.600	-0.131927
10.97	135.83	5.496	98.598	-0.131951
10.97	135.85	5.496	98.595	-0.132055
10.97	135.87	5.496	98.593	-0.132033
10.98	135.88	5.496	98.591	-0.132033
10.98	135.90	5.496	98.589	-0.132079
10.98	135.92	5.495	98.587	-0.132195
10.98	135.93	5.495	98.585	-0.132024
10.98	135.95	5.495	98.582	-0.132140
10.98	135.97	5.495	98.580	-0.132439
10.98	135.98	5.495	98.578	-0.132635
10.99	136.00	5.495	98.576	-0.133119
10.99	136.02	5.495	98.574	-0.133211
10.99	136.03	5.495	98.571	-0.133370
10.99	136.05	5.494	98.569	-0.133704
10.99	136.07	5.494	98.567	-0.133808
11.00	136.08	5.494	98.565	-0.134166
11.00	136.10	5.494	98.562	-0.134396
11.00	136.12	5.494	98.560	-0.134430
11.00	136.13	5.494	98.558	-0.134501
11.00	136.15	5.494	98.556	-0.134684
11.00	136.17	5.494	98.553	-0.134767
11.00	136.18	5.493	98.551	-0.134905
11.01	136.20	5.493	98.549	-0.134939
11.01	136.22	5.493	98.547	-0.134976
11.01	136.23	5.493	98.545	-0.135148
11.01	136.25	5.493	98.542	-0.135264
11.01	136.27	5.493	98.540	-0.135335
11.02	136.28	5.493	98.538	-0.135532
11.02	136.30	5.493	98.536	-0.135695
11.02	136.32	5.492	98.533	-0.135741
11.02	136.33	5.492	98.531	-0.135996
11.02	136.35	5.492	98.529	-0.136192
11.02	136.37	5.492	98.526	-0.136376
11.03	136.38	5.492	98.524	-0.136435
11.03	136.40	5.492	98.522	-0.136376
11.03	136.42	5.492	98.520	-0.136330
11.03	136.43	5.492	98.517	-0.136435
11.03	136.45	5.491	98.515	-0.136514
11.03	136.47	5.491	98.513	-0.136769
11.03	136.48	5.491	98.511	-0.137138
11.04	136.50	5.491	98.508	-0.137204
11.04	136.52	5.491	98.506	-0.137125
11.04	136.53	5.491	98.504	-0.136928
11.04	136.55	5.491	98.502	-0.136631
11.04	136.57	5.491	98.499	-0.136631
11.05	136.58	5.490	98.497	-0.136539
11.05	136.60	5.490	98.495	-0.136493
11.05	136.61	5.490	98.493	-0.136723
11.05	136.63	5.490	98.490	-0.136815
11.05	136.65	5.490	98.488	-0.137204
11.05	136.66	5.490	98.486	-0.137468
11.05	136.68	5.490	98.483	-0.137488
11.06	136.70	5.490	98.481	-0.137514
11.06	136.71	5.489	98.479	-0.137526
11.06	136.73	5.489	98.477	-0.137920
11.06	136.75	5.489	98.474	-0.138175
11.06	136.76	5.489	98.472	-0.138393
11.07	136.78	5.489	98.470	-0.138380
11.07	136.80	5.489	98.467	-0.138388
11.07	136.81	5.489	98.465	-0.138572
11.07	136.83	5.489	98.463	-0.138539
11.07	136.85	5.488	98.461	-0.138493
11.07	136.86	5.488	98.458	-0.138434
11.08	136.88	5.488	98.456	-0.138572
11.08	136.90	5.488	98.454	-0.138953
11.08	136.91	5.488	98.451	-0.139413
11.08	136.93	5.488	98.449	-0.139768
11.08	136.95	5.488	98.447	-0.140090
11.08	136.96	5.488	98.444	-0.140333
11.08	136.98	5.487	98.442	-0.140563
11.09	137.00	5.487	98.440	-0.140780
11.09	137.01	5.487	98.437	-0.141076
11.09	137.03	5.487	98.435	-0.141352
11.09	137.05	5.487	98.433	-0.141766
11.09	137.06	5.487	98.430	-0.141858
11.10	137.08	5.487	98.428	-0.141786
11.10	137.10	5.486	98.426	-0.141865
11.10	137.11	5.486	98.423	-0.141911
11.10	137.13	5.486	98.421	-0.142312
11.10	137.15	5.486	98.419	-0.142463
11.10	137.16	5.486	98.416	-0.142555
11.10	137.18	5.486	98.414	-0.142660
11.11	137.20	5.486	98.411	-0.142522
11.11	137.21	5.486	98.409	-0.142483
11.11	137.23	5.485	98.407	-0.142352
11.11	137.25	5.485	98.404	-0.142647
11.11	137.26	5.485	98.402	-0.142995
11.12	137.28	5.485	98.400	-0.143304
11.12	137.29	5.485	98.397	-0.143566
11.12	137.31	5.485	98.395	-0.143829
11.12	137.33	5.485	98.392	-0.144183
11.12	137.34	5.485	98.390	-0.144137
11.12	137.36	5.484	98.388	-0.144051
11.13	137.38	5.484	98.385	-0.143736
11.13	137.39	5.484	98.383	-0.143644
11.13	137.41	5.484	98.380	-0.143612
11.13	137.43	5.484	98.378	-0.143612
11.13	137.44	5.484	98.376	-0.143644
11.13	137.46	5.484	98.373	-0.143592
11.13	137.48	5.483	98.371	-0.143808
11.14	137.49	5.483	98.369	-0.143827
11.14	137.51	5.483	98.366	-0.143919
11.14	137.53	5.483	98.364	-0.143827
11.14	137.54	5.483	98.361	-0.143801
11.14	137.56	5.483	98.359	-0.143696
11.15	137.58	5.483	98.357	-0.143486
11.15	137.59	5.483	98.354	-0.143440
11.15	137.61	5.482	98.352	-0.143303
11.15	137.63	5.482	98.349	-0.143368
11.15	137.64	5.482	98.347	-0.143145
11.15	137.66	5.482	98.345	-0.142877
11.15	137.68	5.482	98.342	-0.142851
11.16	137.69	5.482	98.340	-0.142870
11.16	137.71	5.482	98.338	-0.142857
11.16	137.73	5.481	98.335	-0.142903
11.16	137.74	5.481	98.333	-0.142936
11.16	137.76	5.481	98.330	-0.143152
11.17	137.78	5.481	98.328	-0.143341
11.17	137.79	5.481	98.326	-0.143452
11.17	137.81	5.481	98.323	-0.143609
11.17	137.83	5.481	98.321	-0.143550
11.17	137.84	5.481	98.318	-0.143478
11.17	137.86	5.480	98.316	-0.143158
11.18	137.88	5.480	98.314	-0.143158
11.18	137.89	5.480	98.311	-0.143249
11.18	137.91	5.480	98.309	-0.143524
11.18	137.93	5.480	98.306	-0.143681
11.18	137.94	5.480	98.304	-0.143485
11.18	137.96	5.480	98.302	-0.143458
11.18	137.98	5.479	98.299	-0.143413
11.19	137.99	5.479	98.297	-0.143458
11.19	138.01	5.479	98.295	-0.143386
11.19	138.03	5.479	98.292	-0.143419
11.19	138.04	5.479	98.290	-0.143419
11.19	138.06	5.479	98.287	-0.143223
11.20	138.08	5.479	98.285	-0.142844
11.20	138.09	5.479	98.283	-0.142282
11.20	138.11	5.478	98.280	-0.142315
11.20	138.13	5.478	98.278	-0.142452
11.20	138.14	5.478	98.275	-0.142602
11.20	138.16	5.478	98.273	-0.142681
11.20	138.18	5.478	98.271	-0.142544
11.21	138.19	5.478	98.268	-0.142439
11.21	138.21	5.478	98.266	-0.142230
11.21	138.23	5.477	98.264	-0.142002
11.21	138.24	5.477	98.261	-0.142002
11.21	138.26	5.477	98.259	-0.142256
11.22	138.28	5.477	98.256	-0.142635
11.22	138.29	5.477	98.254	-0.142909
11.22	138.31	5.477	98.252	-0.143014
11.22	138.33	5.477	98.249	-0.143138
11.22	138.34	5.477	98.247	-0.143047
11.22	138.36	5.476	98.245	-0.143079
11.23	138.38	5.476	98.242	-0.142916
11.23	138.39	5.476	98.240	-0.142733
11.23	138.41	5.476	98.237	-0.142962
11.23	138.43	5.476	98.235	-0.143099
11.23	138.44	5.476	98.233	-0.143419
11.23	138.46	5.476	98.230	-0.143510
11.23	138.48	5.475	98.228	-0.143419
11.24	138.49	5.475	98.225	-0.143464
11.24	138.51	5.475	98.223	-0.143053
11.24	138.53	5.475	98.221	-0.142779
11.24	138.54	5.475	98.218	-0.142505
11.24	138.56	5.475	98.216	-0.142230
11.25	138.58	5.475	98.213	-0.142256
11.25	138.59	5.475	98.211	-0.142132
11.25	138.61	5.474	98.209	-0.142204
11.25	138.63	5.474	98.206	-0.142433
11.25	138.64	5.474	98.204	-0.142478
11.25	138.66	5.474	98.202	-0.142433
11.25	138.68	5.474	98.199	-0.142295
11.26	138.69	5.474	98.197	-0.142387
11.26	138.71	5.474	98.194	-0.142570
11.26	138.73	5.473	98.192	-0.142824
11.26	138.74	5.473	98.190	-0.143020
11.26	138.76	5.473	98.187	-0.143184
11.27	138.78	5.473	98.185	-0.143504
11.27	138.79	5.473	98.183	-0.143870
11.27	138.81	5.473	98.180	-0.144262
11.27	138.83	5.473	98.178	-0.144321
11.27	138.84	5.473	98.175	-0.144165
11.27	138.86	5.472	98.173	-0.143799
11.28	138.88	5.472	98.171	-0.143544
11.28	138.89	5.472	98.168	-0.143465
11.28	138.91	5.472	98.166	-0.143360
11.28	138.93	5.472	98.163	-0.143341
11.28	138.94	5.472	98.161	-0.143433
11.28	138.96	5.472	98.159	-0.143498
11.28	138.98	5.471	98.156	-0.143602
11.29	138.99	5.471	98.154	-0.143635
11.29	139.01	5.471	98.151	-0.143432
11.29	139.03	5.471	98.149	-0.143249
11.29	139.04	5.471	98.147	-0.142857
11.29	139.06	5.471	98.144	-0.142798
11.30	139.08	5.471	98.142	-0.142798
11.30	139.10	5.471	98.139	-0.142903
11.30	139.11	5.470	98.137	-0.142949
11.30	139.13	5.470	98.135	-0.142824
11.30	139.15	5.470	98.132	-0.142857
11.30	139.16	5.470	98.130	-0.142766
11.30	139.18	5.470	98.128	-0.142779
11.31	139.20	5.470	98.125	-0.142700
11.31	139.21	5.470	98.123	-0.142576
11.31	139.23	5.469	98.120	-0.142726
11.31	139.25	5.469	98.118	-0.142746
11.31	139.26	5.469	98.116	-0.142903
11.32	139.28	5.469	98.113	-0.143027
11.32	139.30	5.469	98.111	-0.143027
11.32	139.31	5.469	98.109	-0.143315
11.32	139.33	5.469	98.106	-0.143360
11.32	139.35	5.469	98.104	-0.143530
11.32	139.36	5.468	98.101	-0.143550
11.33	139.38	5.468	98.099	-0.143550
11.33	139.40	5.468	98.097	-0.143687
11.33	139.41	5.468	98.094	-0.143413
11.33	139.43	5.468	98.092	-0.143275
11.33	139.45	5.468	98.089	-0.143184
11.33	139.46	5.468	98.087	-0.143230
11.33	139.48	5.467	98.085	-0.143458
11.34	139.50	5.467	98.082	-0.143347
11.34	139.51	5.467	98.080	-0.143334
11.34	139.53	5.467	98.077	-0.143439
11.34	139.55	5.467	98.075	-0.143805
11.34	139.56	5.467	98.073	-0.144086
11.35	139.58	5.467	98.070	-0.144196
11.35	139.60	5.467	98.068	-0.144248
11.35	139.61	5.466	98.065	-0.144262
11.35	139.63	5.466	98.063	-0.144301
11.35	139.65	5.466	98.061	-0.144328
11.35	139.66	5.466	98.058	-0.144419
11.35	139.68	5.466	98.056	-0.144072
11.36	139.70	5.466	98.053	-0.143693
11.36	139.71	5.466	98.051	-0.143073
11.36	139.73	5.465	98.049	-0.142727
11.36	139.75	5.465	98.046	-0.142740
11.36	139.76	5.465	98.044	-0.142890
11.37	139.78	5.465	98.041	-0.143314
11.37	139.80	5.465	98.039	-0.143713
11.37	139.81	5.465	98.037	-0.144523
11.37	139.83	5.465	98.034	-0.145378
11.37	139.85	5.465	98.032	-0.146273
11.37	139.86	5.464	98.029	-0.146822
11.38	139.88	5.464	98.027	-0.147096
11.38	139.90	5.464	98.024	-0.147234
11.38	139.91	5.464	98.022	-0.147161
11.38	139.93	5.464	98.020	-0.146992
11.38	139.95	5.464	98.017	-0.146612
11.38	139.96	5.464	98.015	-0.146631
11.38	139.98	5.463	98.012	-0.146951
11.39	140.00	5.463	98.010	-0.147258
11.39	140.01	5.463	98.007	-0.147500
11.39	140.03	5.463	98.005	-0.147422
11.39	140.05	5.463	98.002	-0.147852
11.39	140.06	5.463	98.000	-0.148172
11.40	140.08	5.463	97.997	-0.148336
11.40	140.10	5.462	97.995	-0.148350
11.40	140.11	5.462	97.992	-0.148030
11.40	140.13	5.462	97.990	-0.148108
11.40	140.15	5.462	97.988	-0.148172
11.40	140.16	5.462	97.985	-0.148218
11.40	140.18	5.462	97.983	-0.148309
11.41	140.20	5.462	97.980	-0.148400
11.41	140.21	5.462	97.978	-0.148446
11.41	140.23	5.461	97.975	-0.148537
11.41	140.25	5.461	97.973	-0.148537
11.41	140.26	5.461	97.970	-0.148446
11.42	140.28	5.461	97.968	-0.148492
11.42	140.30	5.461	97.965	-0.148537
11.42	140.31	5.461	97.963	-0.148492
11.42	140.33	5.461	97.960	-0.148519
11.42	140.35	5.460	97.958	-0.148258
11.42	140.36	5.460	97.955	-0.147755
11.43	140.38	5.460	97.953	-0.147422
11.43	140.40	5.460	97.950	-0.147121
11.43	140.41	5.460	97.948	-0.146965
11.43	140.43	5.460	97.945	-0.146868
11.43	140.45	5.460	97.943	-0.146241
11.43	140.46	5.459	97.941	-0.145751
11.43	140.48	5.459	97.938	-0.145111
11.44	140.50	5.459	97.936	-0.144804
11.44	140.51	5.459	97.933	-0.144739
11.44	140.53	5.459	97.931	-0.144648
11.44	140.55	5.459	97.929	-0.144766
11.44	140.56	5.459	97.926	-0.144871
11.45	140.58	5.459	97.924	-0.145492
11.45	140.60	5.458	97.921	-0.146179
11.45	140.61	5.458	97.919	-0.146819
11.45	140.63	5.458	97.916	-0.147323
11.45	140.65	5.458	97.914	-0.147551
11.45	140.66	5.458	97.911	-0.147945
11.45	140.68	5.458	97.909	-0.148279
11.46	140.70	5.458	97.907	-0.148535
11.46	140.71	5.457	97.904	-0.148901
11.46	140.73	5.457	97.902	-0.149130
11.46	140.75	5.457	97.899	-0.149341
11.46	140.76	5.457	97.897	-0.149446
11.47	140.78	5.457	97.894	-0.149611
11.47	140.80	5.457	97.892	-0.149638
11.47	140.81	5.457	97.889	-0.149624
11.47	140.83	5.456	97.887	-0.149546
11.47	140.85	5.456	97.884	-0.149180
11.47	140.86	5.456	97.882	-0.149102
11.48	140.88	5.456	97.879	-0.149038
11.48	140.90	5.456	97.877	-0.149083
11.48	140.91	5.456	97.874	-0.149202
11.48	140.93	5.456	97.872	-0.149243
11.48	140.95	5.455	97.869	-0.149349
11.48	140.96	5.455	97.867	-0.149317
11.48	140.98	5.455	97.864	-0.149335
11.49	141.00	5.455	97.862	-0.149243
11.49	141.01	5.455	97.859	-0.149454
11.49	141.03	5.455	97.857	-0.149651
11.49	141.05	5.455	97.854	-0.149725
11.49	141.06	5.455	97.852	-0.149817
11.50	141.08	5.454	97.849	-0.149679
11.50	141.10	5.454	97.847	-0.149798
11.50	141.11	5.454	97.844	-0.149995
11.50	141.13	5.454	97.842	-0.150115
11.50	141.15	5.454	97.839	-0.150298
11.50	141.16	5.454	97.837	-0.150482
11.50	141.18	5.454	97.834	-0.150390
11.51	141.20	5.453	97.832	-0.150454
11.51	141.21	5.453	97.829	-0.150440
11.51	141.23	5.453	97.827	-0.150532
11.51	141.25	5.453	97.824	-0.150730
11.51	141.26	5.453	97.822	-0.150665
11.52	141.28	5.453	97.819	-0.150528
11.52	141.30	5.453	97.817	-0.150298
11.52	141.31	5.452	97.814	-0.150280
11.52	141.33	5.452	97.812	-0.150248
11.52	141.35	5.452	97.809	-0.150248
11.52	141.36	5.452	97.807	-0.150372
11.53	141.38	5.452	97.804	-0.150464
11.53	141.40	5.452	97.802	-0.150707
11.53	141.41	5.452	97.799	-0.150891
11.53	141.43	5.451	97.797	-0.150859
11.53	141.45	5.451	97.794	-0.151010
11.53	141.46	5.451	97.792	-0.151070
11.53	141.48	5.451	97.789	-0.151038
11.54	141.49	5.451	97.787	-0.151010
11.54	141.51	5.451	97.784	-0.150735
11.54	141.53	5.451	97.782	-0.150386
11.54	141.54	5.450	97.779	-0.150050
11.54	141.56	5.450	97.777	-0.149821
11.55	141.58	5.450	97.774	-0.149789
11.55	141.59	5.450	97.772	-0.150028
11.55	141.61	5.450	97.769	-0.150087
11.55	141.63	5.450	97.767	-0.150087
11.55	141.64	5.450	97.764	-0.150055
11.55	141.66	5.449	97.762	-0.149949
11.55	141.68	5.449	97.759	-0.149949
11.56	141.69	5.449	97.757	-0.149844
11.56	141.71	5.449	97.754	-0.149770
11.56	141.73	5.449	97.752	-0.149587
11.56	141.74	5.449	97.749	-0.149330
11.56	141.76	5.449	97.747	-0.149132
11.57	141.78	5.449	97.744	-0.148949
11.57	141.79	5.448	97.742	-0.148779
11.57	141.81	5.448	97.739	-0.148531
11.57	141.83	5.448	97.737	-0.148347
11.57	141.84	5.448	97.735	-0.148301
11.57	141.86	5.448	97.732	-0.148228
11.58	141.88	5.448	97.730	-0.148214
11.58	141.89	5.448	97.727	-0.148123
11.58	141.91	5.447	97.725	-0.148247
11.58	141.93	5.447	97.722	-0.148554
11.58	141.94	5.447	97.720	-0.148816
11.58	141.96	5.447	97.717	-0.148848
11.58	141.98	5.447	97.715	-0.148876
11.59	141.99	5.447	97.712	-0.148784
11.59	142.01	5.447	97.710	-0.148738
11.59	142.03	5.446	97.707	-0.148967
11.59	142.04	5.446	97.705	-0.148940
11.59	142.06	5.446	97.702	-0.148954
11.60	142.08	5.446	97.700	-0.148940
11.60	142.09	5.446	97.697	-0.148830
11.60	142.11	5.446	97.695	-0.148949
11.60	142.13	5.446	97.693	-0.149027
11.60	142.14	5.445	97.690	-0.149362
11.60	142.16	5.445	97.688	-0.149591
11.60	142.18	5.445	97.685	-0.149670
11.61	142.19	5.445	97.683	-0.149775
11.61	142.21	5.445	97.680	-0.149748
11.61	142.23	5.445	97.678	-0.149885
11.61	142.24	5.445	97.675	-0.149775
11.61	142.26	5.445	97.673	-0.149578
11.62	142.28	5.444	97.670	-0.149408
11.62	142.29	5.444	97.668	-0.149224
11.62	142.31	5.444	97.665	-0.149211
11.62	142.33	5.444	97.663	-0.149087
11.62	142.34	5.444	97.660	-0.148995
11.62	142.36	5.444	97.658	-0.148917
11.63	142.38	5.444	97.655	-0.148760
11.63	142.39	5.443	97.653	-0.148668
11.63	142.41	5.443	97.650	-0.148531
11.63	142.43	5.443	97.648	-0.148328
11.63	142.44	5.443	97.645	-0.148204
11.63	142.46	5.443	97.643	-0.148204
11.63	142.48	5.443	97.640	-0.148328
11.64	142.49	5.443	97.638	-0.148623
11.64	142.51	5.442	97.636	-0.149082
11.64	142.53	5.442	97.633	-0.149311
11.64	142.54	5.442	97.631	-0.149357
11.64	142.56	5.442	97.628	-0.149201
11.65	142.58	5.442	97.626	-0.148939
11.65	142.59	5.442	97.623	-0.148709
11.65	142.61	5.442	97.621	-0.148539
11.65	142.63	5.441	97.618	-0.148434
11.65	142.64	5.441	97.616	-0.148599
11.65	142.66	5.441	97.613	-0.148829
11.65	142.67	5.441	97.611	-0.149058
11.66	142.69	5.441	97.608	-0.149315
11.66	142.71	5.441	97.606	-0.149559
11.66	142.72	5.441	97.603	-0.149605
11.66	142.74	5.441	97.601	-0.149545
11.66	142.76	5.440	97.598	-0.149499
11.67	142.77	5.440	97.596	-0.149715
11.67	142.79	5.440	97.593	-0.150234
11.67	142.81	5.440	97.591	-0.150372
11.67	142.82	5.440	97.588	-0.150248
11.67	142.84	5.440	97.586	-0.149862
11.67	142.86	5.440	97.583	-0.149678
11.68	142.87	5.439	97.581	-0.149605
11.68	142.89	5.439	97.578	-0.149637
11.68	142.91	5.439	97.576	-0.149637
11.68	142.92	5.439	97.574	-0.149605
11.68	142.94	5.439	97.571	-0.149586
11.68	142.96	5.439	97.569	-0.149632
11.68	142.97	5.439	97.566	-0.149724
11.69	142.99	5.438	97.564	-0.149954
11.69	143.01	5.438	97.561	-0.150046
11.69	143.02	5.438	97.559	-0.150046
11.69	143.04	5.438	97.556	-0.150046
11.69	143.06	5.438	97.554	-0.150138
11.70	143.07	5.438	97.551	-0.150395
11.70	143.09	5.438	97.549	-0.150593
11.70	143.11	5.437	97.546	-0.150988
11.70	143.12	5.437	97.544	-0.151172
11.70	143.14	5.437	97.541	-0.151191
11.70	143.16	5.437	97.539	-0.151204
11.70	143.17	5.437	97.536	-0.151310
11.71	143.19	5.437	97.534	-0.151370
11.71	143.21	5.437	97.531	-0.151246
11.71	143.22	5.436	97.529	-0.150786
11.71	143.24	5.436	97.526	-0.150313
11.71	143.26	5.436	97.524	-0.150326
11.72	143.27	5.436	97.521	-0.150602
11.72	143.29	5.436	97.519	-0.150984
11.72	143.31	5.436	97.516	-0.151334
11.72	143.32	5.436	97.514	-0.151472
11.72	143.34	5.436	97.511	-0.151380
11.72	143.36	5.435	97.509	-0.151224
11.73	143.37	5.435	97.506	-0.150916
11.73	143.39	5.435	97.504	-0.150594
11.73	143.41	5.435	97.501	-0.150488
11.73	143.42	5.435	97.499	-0.150414
11.73	143.44	5.435	97.496	-0.150460
11.73	143.45	5.435	97.494	-0.150598
11.73	143.47	5.434	97.491	-0.150736
11.74	143.49	5.434	97.489	-0.150920
11.74	143.50	5.434	97.486	-0.150948
11.74	143.52	5.434	97.484	-0.150778
11.74	143.54	5.434	97.481	-0.150363
11.74	143.55	5.434	97.479	-0.150074
11.75	143.57	5.434	97.476	-0.149908
11.75	143.59	5.433	97.474	-0.149982
11.75	143.60	5.433	97.471	-0.150594
11.75	143.62	5.433	97.469	-0.151008
11.75	143.64	5.433	97.466	-0.151224
11.75	143.65	5.433	97.464	-0.151362
11.75	143.67	5.433	97.461	-0.151312
11.76	143.69	5.433	97.459	-0.151371
11.76	143.70	5.432	97.456	-0.151265
11.76	143.72	5.432	97.454	-0.151086
11.76	143.74	5.432	97.451	-0.151196
11.76	143.75	5.432	97.449	-0.151352
11.77	143.77	5.432	97.446	-0.151642
11.77	143.79	5.432	97.443	-0.151886
11.77	143.80	5.432	97.441	-0.152084
11.77	143.82	5.431	97.438	-0.152098
11.77	143.84	5.431	97.436	-0.152162
11.77	143.85	5.431	97.433	-0.152134
11.78	143.87	5.431	97.431	-0.152074
11.78	143.89	5.431	97.428	-0.152304
11.78	143.90	5.431	97.426	-0.152456
11.78	143.92	5.431	97.423	-0.152898
11.78	143.94	5.430	97.421	-0.153238
11.78	143.95	5.430	97.418	-0.153517
11.78	143.97	5.430	97.416	-0.153825
11.79	143.99	5.430	97.413	-0.154041
11.79	144.00	5.430	97.411	-0.154023
11.79	144.02	5.430	97.408	-0.153913
11.79	144.04	5.430	97.405	-0.153899
11.79	144.05	5.429	97.403	-0.154143
11.80	144.07	5.429	97.400	-0.154391
11.80	144.09	5.429	97.398	-0.154684
11.80	144.10	5.429	97.395	-0.154808
11.80	144.12	5.429	97.393	-0.154871
11.80	144.14	5.429	97.390	-0.155084
11.80	144.15	5.429	97.387	-0.155190
11.80	144.17	5.428	97.385	-0.155466
11.81	144.18	5.428	97.382	-0.155589
11.81	144.20	5.428	97.380	-0.155578
11.81	144.22	5.428	97.377	-0.155702
11.81	144.23	5.428	97.375	-0.155656
11.81	144.25	5.428	97.372	-0.155458
11.82	144.27	5.428	97.369	-0.155426
11.82	144.28	5.427	97.367	-0.155168
11.82	144.30	5.427	97.364	-0.155535
11.82	144.32	5.427	97.362	-0.155885
11.82	144.33	5.427	97.359	-0.155687
11.82	144.35	5.427	97.356	-0.155213
11.83	144.37	5.427	97.354	-0.154436
11.83	144.38	5.427	97.351	-0.154132
11.83	144.40	5.426	97.349	-0.154115
11.83	144.42	5.426	97.346	-0.153963
11.83	144.43	5.426	97.344	-0.153765
11.83	144.45	5.426	97.341	-0.153412
11.83	144.47	5.426	97.339	-0.153228
11.84	144.48	5.426	97.336	-0.152935
11.84	144.50	5.426	97.333	-0.152691
11.84	144.52	5.425	97.331	-0.152617
11.84	144.53	5.425	97.328	-0.152451
11.84	144.55	5.425	97.326	-0.152300
11.85	144.57	5.425	97.323	-0.152116
11.85	144.58	5.425	97.321	-0.152010
11.85	144.60	5.425	97.318	-0.152042
11.85	144.62	5.425	97.316	-0.152120
11.85	144.63	5.424	97.313	-0.152014
11.85	144.65	5.424	97.311	-0.152152
11.85	144.67	5.424	97.308	-0.152166
11.86	144.68	5.424	97.306	-0.152152
11.86	144.70	5.424	97.303	-0.152244
11.86	144.72	5.424	97.301	-0.152046
11.86	144.73	5.424	97.298	-0.151881
11.86	144.75	5.424	97.296	-0.151835
11.87	144.77	5.423	97.293	-0.151651
11.87	144.78	5.423	97.290	-0.151743
11.87	144.80	5.423	97.288	-0.151789
11.87	144.82	5.423	97.285	-0.151651
11.87	144.83	5.423	97.283	-0.151606
11.87	144.85	5.423	97.280	-0.151376
11.88	144.87	5.423	97.278	-0.151239
11.88	144.88	5.422	97.275	-0.151147
11.88	144.90	5.422	97.273	-0.151055
11.88	144.92	5.422	97.270	-0.151284
11.88	144.93	5.422	97.268	-0.151330
11.88	144.95	5.422	97.265	-0.151266
11.88	144.97	5.422	97.263	-0.151280
11.89	144.98	5.422	97.260	-0.151005
11.89	145.00	5.421	97.258	-0.150872
11.89	145.02	5.421	97.255	-0.150692
11.89	145.03	5.421	97.253	-0.150417
11.89	145.05	5.421	97.250	-0.150431
11.90	145.07	5.421	97.248	-0.150459
11.90	145.08	5.421	97.245	-0.150339
11.90	145.10	5.421	97.243	-0.150188
11.90	145.12	5.420	97.240	-0.149867
11.90	145.13	5.420	97.238	-0.149606
11.90	145.15	5.420	97.235	-0.149468
11.90	145.17	5.420	97.233	-0.149225
11.91	145.18	5.420	97.230	-0.148950
11.91	145.20	5.420	97.228	-0.148615
11.91	145.22	5.420	97.225	-0.148354
11.91	145.23	5.419	97.223	-0.148235
11.91	145.25	5.419	97.220	-0.148189
11.92	145.27	5.419	97.218	-0.148033
11.92	145.28	5.419	97.216	-0.147882
11.92	145.30	5.419	97.213	-0.147574
11.92	145.32	5.419	97.211	-0.147299
11.92	145.33	5.419	97.208	-0.147240
11.92	145.35	5.418	97.206	-0.147161
11.93	145.37	5.418	97.203	-0.147180
11.93	145.38	5.418	97.201	-0.147199
11.93	145.40	5.418	97.198	-0.147094
11.93	145.42	5.418	97.196	-0.147113
11.93	145.43	5.418	97.193	-0.146700
11.93	145.45	5.418	97.191	-0.146379
11.93	145.47	5.418	97.189	-0.146242
11.94	145.48	5.417	97.186	-0.146059
11.94	145.50	5.417	97.184	-0.145967
11.94	145.52	5.417	97.181	-0.145600
11.94	145.53	5.417	97.179	-0.145463
11.94	145.55	5.417	97.176	-0.145509
11.95	145.57	5.417	97.174	-0.145436
11.95	145.58	5.417	97.172	-0.145240
11.95	145.60	5.416	97.169	-0.144873
11.95	145.61	5.416	97.167	-0.144657
11.95	145.63	5.416	97.164	-0.144566
11.95	145.65	5.416	97.162	-0.144461
11.95	145.66	5.416	97.160	-0.144388
11.96	145.68	5.416	97.157	-0.144114
11.96	145.70	5.416	97.155	-0.143930
11.96	145.71	5.416	97.152	-0.143740
11.96	145.73	5.415	97.150	-0.143694
11.96	145.75	5.415	97.148	-0.143681
11.97	145.76	5.415	97.145	-0.143649
11.97	145.78	5.415	97.143	-0.143662
11.97	145.80	5.415	97.140	-0.143563
11.97	145.81	5.415	97.138	-0.143688
11.97	145.83	5.415	97.136	-0.143550
11.97	145.85	5.414	97.133	-0.143426
11.98	145.86	5.414	97.131	-0.143335
11.98	145.88	5.414	97.128	-0.143184
11.98	145.90	5.414	97.126	-0.143341
11.98	145.91	5.414	97.124	-0.143295
11.98	145.93	5.414	97.121	-0.143341
11.98	145.95	5.414	97.119	-0.143249
11.98	145.96	5.414	97.116	-0.143158
11.99	145.98	5.413	97.114	-0.143086
11.99	146.00	5.413	97.112	-0.143164
11.99	146.01	5.413	97.109	-0.143321
11.99	146.03	5.413	97.107	-0.143275
11.99	146.05	5.413	97.105	-0.143413
12.00	146.06	5.413	97.102	-0.143321
12.00	146.08	5.413	97.100	-0.143275
12.00	146.10	5.412	97.097	-0.143112
12.00	146.11	5.412	97.095	-0.142962
12.00	146.13	5.412	97.093	-0.143027
12.00	146.15	5.412	97.090	-0.143073
12.00	146.17	5.412	97.088	-0.142981
12.01	146.18	5.412	97.085	-0.142727
12.01	146.20	5.412	97.083	-0.142531
12.01	146.22	5.412	97.081	-0.142276
12.01	146.23	5.411	97.078	-0.142002
12.01	146.25	5.411	97.076	-0.141865
12.02	146.27	5.411	97.074	-0.141636
12.02	146.28	5.411	97.071	-0.141545
12.02	146.30	5.411	97.069	-0.141382
12.02	146.32	5.411	97.067	-0.141140
12.02	146.33	5.411	97.064	-0.141206
12.02	146.35	5.410	97.062	-0.141069
12.03	146.37	5.410	97.059	-0.140978
12.03	146.38	5.410	97.057	-0.140861
12.03	146.40	5.410	97.055	-0.140574
12.03	146.42	5.410	97.052	-0.140502
12.03	146.43	5.410	97.050	-0.140411
12.03	146.45	5.410	97.048	-0.140411
12.03	146.47	5.410	97.045	-0.140502
12.04	146.48	5.409	97.043	-0.140431
12.04	146.50	5.409	97.041	-0.140372
12.04	146.52	5.409	97.038	-0.140210
12.04	146.53	5.409	97.036	-0.140093
12.04	146.55	5.409	97.034	-0.140080
12.05	146.57	5.409	97.031	-0.139872
12.05	146.58	5.409	97.029	-0.139781
12.05	146.60	5.409	97.027	-0.139624
12.05	146.62	5.408	97.024	-0.139454
12.05	146.63	5.408	97.022	-0.139337
12.05	146.65	5.408	97.020	-0.139221
12.05	146.67	5.408	97.017	-0.139332
12.06	146.68	5.408	97.015	-0.139482
12.06	146.70	5.408	97.013	-0.139299
12.06	146.72	5.408	97.010	-0.139059
12.06	146.73	5.407	97.008	-0.138988
12.06	146.75	5.407	97.006	-0.138942
12.07	146.77	5.407	97.003	-0.138896
12.07	146.78	5.407	97.001	-0.138826
12.07	146.80	5.407	96.999	-0.138747
12.07	146.82	5.407	96.996	-0.138962
12.07	146.83	5.407	96.994	-0.138962
12.07	146.85	5.407	96.992	-0.138656
12.08	146.87	5.406	96.989	-0.138299
12.08	146.88	5.406	96.987	-0.137967
12.08	146.90	5.406	96.985	-0.138071
12.08	146.92	5.406	96.982	-0.137980
12.08	146.93	5.406	96.980	-0.138005
12.08	146.95	5.406	96.978	-0.137856
12.08	146.97	5.406	96.976	-0.137967
12.09	146.98	5.406	96.973	-0.138175
12.09	147.00	5.405	96.971	-0.138096
12.09	147.02	5.405	96.969	-0.138051
12.09	147.03	5.405	96.966	-0.137992
12.09	147.05	5.405	96.964	-0.137992
12.10	147.07	5.405	96.962	-0.137914
12.10	147.08	5.405	96.959	-0.137914
12.10	147.10	5.405	96.957	-0.138245
12.10	147.12	5.405	96.955	-0.138871
12.10	147.13	5.404	96.952	-0.139352
12.10	147.15	5.404	96.950	-0.139469
12.10	147.17	5.404	96.948	-0.139345
12.11	147.18	5.404	96.945	-0.139208
12.11	147.20	5.404	96.943	-0.139104
12.11	147.22	5.404	96.941	-0.139104
12.11	147.24	5.404	96.938	-0.139026
12.11	147.25	5.403	96.936	-0.139005
12.12	147.27	5.403	96.934	-0.138823
12.12	147.29	5.403	96.931	-0.138529
12.12	147.30	5.403	96.929	-0.138496
12.12	147.32	5.403	96.927	-0.138496
12.12	147.34	5.403	96.925	-0.138417
12.12	147.35	5.403	96.922	-0.138405
12.13	147.37	5.403	96.920	-0.138247
12.13	147.39	5.402	96.918	-0.138090
12.13	147.40	5.402	96.915	-0.138148
12.13	147.42	5.402	96.913	-0.137900
12.13	147.44	5.402	96.911	-0.137808
12.13	147.45	5.402	96.908	-0.137788
12.13	147.47	5.402	96.906	-0.137709
12.14	147.49	5.402	96.904	-0.137618
12.14	147.50	5.402	96.901	-0.137402
12.14	147.52	5.401	96.899	-0.137207
12.14	147.54	5.401	96.897	-0.137049
12.14	147.55	5.401	96.895	-0.136891
12.15	147.57	5.401	96.892	-0.136721
12.15	147.59	5.401	96.890	-0.136609
12.15	147.60	5.401	96.888	-0.136563
12.15	147.62	5.401	96.885	-0.136563
12.15	147.64	5.401	96.883	-0.136634
12.15	147.65	5.400	96.881	-0.136601
12.15	147.67	5.400	96.879	-0.136351
12.16	147.69	5.400	96.876	-0.136102
12.16	147.70	5.400	96.874	-0.135586
12.16	147.72	5.400	96.872	-0.135370
12.16	147.74	5.400	96.870	-0.135324
12.16	147.75	5.400	96.867	-0.135133
12.17	147.77	5.400	96.865	-0.135078
12.17	147.79	5.399	96.863	-0.134758
12.17	147.80	5.399	96.861	-0.134608
12.17	147.82	5.399	96.858	-0.134401
12.17	147.84	5.399	96.856	-0.134172
12.17	147.85	5.399	96.854	-0.134014
12.18	147.87	5.399	96.852	-0.133684
12.18	147.89	5.399	96.849	-0.133696
12.18	147.90	5.399	96.847	-0.133663
12.18	147.92	5.398	96.845	-0.133617
12.18	147.94	5.398	96.843	-0.133538
12.18	147.95	5.398	96.840	-0.133217
12.18	147.97	5.398	96.838	-0.132976
12.19	147.99	5.398	96.836	-0.132839
12.19	148.00	5.398	96.834	-0.132692
12.19	148.02	5.398	96.832	-0.132707
12.19	148.04	5.398	96.829	-0.132445
12.19	148.05	5.397	96.827	-0.132365
12.20	148.07	5.397	96.825	-0.132341
12.20	148.09	5.397	96.823	-0.132225
12.20	148.10	5.397	96.821	-0.132329
12.20	148.12	5.397	96.818	-0.132225
12.20	148.14	5.397	96.816	-0.132020
12.20	148.15	5.397	96.814	-0.131907
12.20	148.17	5.397	96.812	-0.131391
12.21	148.19	5.396	96.810	-0.131036
12.21	148.20	5.396	96.807	-0.130945
12.21	148.22	5.396	96.805	-0.130957
12.21	148.24	5.396	96.803	-0.131210
12.21	148.25	5.396	96.801	-0.131210
12.22	148.27	5.396	96.799	-0.131072
12.22	148.29	5.396	96.797	-0.130959
12.22	148.30	5.396	96.794	-0.130879
12.22	148.32	5.395	96.792	-0.130512
12.22	148.34	5.395	96.790	-0.130225
12.22	148.35	5.395	96.788	-0.130180
12.23	148.37	5.395	96.786	-0.130307
12.23	148.39	5.395	96.783	-0.130526
12.23	148.40	5.395	96.781	-0.130459
12.23	148.42	5.395	96.779	-0.130183
12.23	148.44	5.395	96.777	-0.130046
12.23	148.45	5.394	96.775	-0.129749
12.23	148.47	5.394	96.773	-0.129485
12.24	148.49	5.394	96.771	-0.129280
12.24	148.50	5.394	96.768	-0.129188
12.24	148.52	5.394	96.766	-0.129279
12.24	148.54	5.394	96.764	-0.129234
12.24	148.55	5.394	96.762	-0.129188
12.25	148.57	5.394	96.760	-0.129166
12.25	148.59	5.394	96.758	-0.129040
12.25	148.60	5.393	96.755	-0.129017
12.25	148.62	5.393	96.753	-0.128788
12.25	148.64	5.393	96.751	-0.128582
12.25	148.65	5.393	96.749	-0.128732
12.25	148.67	5.393	96.747	-0.128893
12.26	148.69	5.393	96.745	-0.128963
12.26	148.70	5.393	96.743	-0.128745
12.26	148.72	5.393	96.741	-0.128401
12.26	148.73	5.392	96.738	-0.128033
12.26	148.75	5.392	96.736	-0.127826
12.27	148.77	5.392	96.734	-0.127676
12.27	148.78	5.392	96.732	-0.127654
12.27	148.80	5.392	96.730	-0.127769
12.27	148.82	5.392	96.728	-0.127701
12.27	148.83	5.392	96.726	-0.127551
12.27	148.85	5.392	96.724	-0.127390
12.28	148.87	5.391	96.721	-0.127206
12.28	148.88	5.391	96.719	-0.126976
12.28	148.90	5.391	96.717	-0.126884
12.28	148.92	5.391	96.715	-0.126953
12.28	148.93	5.391	96.713	-0.127057
12.28	148.95	5.391	96.711	-0.127195
12.28	148.97	5.391	96.709	-0.127023
12.29	148.98	5.391	96.707	-0.126781
12.29	149.00	5.391	96.705	-0.126621
12.29	149.02	5.390	96.702	-0.126368
12.29	149.03	5.390	96.700	-0.126334
12.29	149.05	5.390	96.698	-0.126242
12.30	149.07	5.390	96.696	-0.126207
12.30	149.08	5.390	96.694	-0.126103
12.30	149.10	5.390	96.692	-0.126069
12.30	149.12	5.390	96.690	-0.126012
12.30	149.13	5.390	96.688	-0.125920
12.30	149.15	5.390	96.686	-0.125586
12.30	149.17	5.389	96.684	-0.125172
12.31	149.18	5.389	96.682	-0.124816
12.31	149.20	5.389	96.680	-0.124632
12.31	149.22	5.389	96.677	-0.124529
12.31	149.23	5.389	96.675	-0.124368
12.31	149.25	5.389	96.673	-0.124322
12.32	149.27	5.389	96.671	-0.124368
12.32	149.28	5.389	96.669	-0.124414
12.32	149.30	5.388	96.667	-0.124276
12.32	149.32	5.388	96.665	-0.124184
12.32	149.33	5.388	96.663	-0.124138
12.32	149.35	5.388	96.661	-0.124345
12.33	149.37	5.388	96.659	-0.124402
12.33	149.38	5.388	96.657	-0.124506
12.33	149.40	5.388	96.655	-0.124449
12.33	149.42	5.388	96.653	-0.124437
12.33	149.43	5.388	96.651	-0.124288
12.33	149.45	5.387	96.649	-0.123805
12.33	149.47	5.387	96.647	-0.123621
12.34	149.48	5.387	96.644	-0.123369
12.34	149.50	5.387	96.642	-0.122944
12.34	149.52	5.387	96.640	-0.122668
12.34	149.53	5.387	96.638	-0.121968
12.34	149.55	5.387	96.636	-0.121566
12.35	149.56	5.387	96.634	-0.121314
12.35	149.58	5.387	96.632	-0.120854
12.35	149.60	5.386	96.630	-0.120579
12.35	149.61	5.386	96.628	-0.120281
12.35	149.63	5.386	96.626	-0.120086
12.35	149.65	5.386	96.624	-0.120086
12.35	149.66	5.386	96.622	-0.120259
12.36	149.68	5.386	96.620	-0.120340
12.36	149.70	5.386	96.618	-0.120512
12.36	149.71	5.386	96.616	-0.120501
12.36	149.73	5.386	96.614	-0.120432
12.36	149.75	5.385	96.612	-0.120547
12.37	149.76	5.385	96.610	-0.120514
12.37	149.78	5.385	96.608	-0.120686
12.37	149.80	5.385	96.606	-0.120675
12.37	149.81	5.385	96.604	-0.120492
12.37	149.83	5.385	96.602	-0.120573
12.37	149.85	5.385	96.600	-0.120642
12.38	149.86	5.385	96.598	-0.120917
12.38	149.88	5.385	96.596	-0.121009
12.38	149.90	5.384	96.594	-0.120780
12.38	149.91	5.384	96.592	-0.120574
12.38	149.93	5.384	96.590	-0.120358
12.38	149.95	5.384	96.588	-0.120233
12.38	149.96	5.384	96.586	-0.120165
12.39	149.98	5.384	96.584	-0.119890
12.39	150.00	5.384	96.582	-0.119707
12.39	150.01	5.384	96.580	-0.119478
12.39	150.03	5.384	96.578	-0.119294
12.39	150.05	5.383	96.576	-0.118952
12.40	150.06	5.383	96.574	-0.118690
12.40	150.08	5.383	96.572	-0.118587
12.40	150.10	5.383	96.570	-0.118760
12.40	150.11	5.383	96.568	-0.119080
12.40	150.13	5.383	96.566	-0.119045
12.40	150.15	5.383	96.564	-0.119218
12.40	150.16	5.383	96.562	-0.119309
12.41	150.18	5.383	96.560	-0.119298
12.41	150.20	5.382	96.558	-0.119231
12.41	150.21	5.382	96.556	-0.119163
12.41	150.23	5.382	96.554	-0.118993
12.41	150.25	5.382	96.552	-0.118799
12.42	150.26	5.382	96.550	-0.118422
12.42	150.28	5.382	96.549	-0.118239
12.42	150.30	5.382	96.547	-0.118342
12.42	150.31	5.382	96.545	-0.118331
12.42	150.33	5.382	96.543	-0.118331
12.42	150.35	5.381	96.541	-0.118091
12.43	150.36	5.381	96.539	-0.117954
12.43	150.38	5.381	96.537	-0.117873
12.43	150.40	5.381	96.535	-0.117623
12.43	150.41	5.381	96.533	-0.117373
12.43	150.43	5.381	96.531	-0.117031
12.43	150.45	5.381	96.529	-0.116630
12.43	150.46	5.381	96.527	-0.116606
12.44	150.48	5.381	96.525	-0.116630
12.44	150.50	5.380	96.523	-0.116757
12.44	150.51	5.380	96.521	-0.116848
12.44	150.53	5.380	96.519	-0.116746
12.44	150.55	5.380	96.517	-0.116528
12.45	150.56	5.380	96.515	-0.116324
12.45	150.58	5.380	96.513	-0.116232
12.45	150.60	5.380	96.511	-0.116278
12.45	150.61	5.380	96.509	-0.116369
12.45	150.63	5.380	96.507	-0.116187
12.45	150.65	5.379	96.506	-0.115982
12.45	150.66	5.379	96.504	-0.115652
12.46	150.68	5.379	96.502	-0.115423
12.46	150.70	5.379	96.500	-0.115114
12.46	150.71	5.379	96.498	-0.114495
12.46	150.73	5.379	96.496	-0.113921
12.46	150.75	5.379	96.494	-0.113566
12.47	150.76	5.379	96.492	-0.113566
12.47	150.78	5.379	96.490	-0.113784
12.47	150.80	5.379	96.488	-0.113875
12.47	150.81	5.378	96.486	-0.114048
12.47	150.83	5.378	96.485	-0.114241
12.47	150.85	5.378	96.483	-0.114449
12.48	150.86	5.378	96.481	-0.114906
12.48	150.88	5.378	96.479	-0.115385
12.48	150.90	5.378	96.477	-0.116060
12.48	150.91	5.378	96.475	-0.116641
12.48	150.93	5.378	96.473	-0.117017
12.48	150.95	5.378	96.471	-0.117348
12.48	150.96	5.377	96.469	-0.117496
12.49	150.98	5.377	96.467	-0.117566
12.49	151.00	5.377	96.465	-0.117475
12.49	151.01	5.377	96.463	-0.117246
12.49	151.03	5.377	96.461	-0.116993
12.49	151.05	5.377	96.459	-0.116613
12.50	151.06	5.377	96.457	-0.116075
12.50	151.08	5.377	96.455	-0.115515
12.50	151.10	5.377	96.454	-0.114772
12.50	151.11	5.376	96.452	-0.114350
12.50	151.13	5.376	96.450	-0.114142
12.50	151.15	5.376	96.448	-0.113934
12.50	151.16	5.376	96.446	-0.113832
12.51	151.18	5.376	96.444	-0.113705
12.51	151.20	5.376	96.442	-0.113751
12.51	151.21	5.376	96.440	-0.113807
12.51	151.23	5.376	96.438	-0.113670
12.51	151.25	5.376	96.436	-0.113385
12.52	151.26	5.376	96.435	-0.113430
12.52	151.28	5.375	96.433	-0.113599
12.52	151.30	5.375	96.431	-0.113768
12.52	151.31	5.375	96.429	-0.113676
12.52	151.33	5.375	96.427	-0.113437
12.52	151.35	5.375	96.425	-0.113528
12.53	151.36	5.375	96.423	-0.113559
12.53	151.38	5.375	96.421	-0.113524
12.53	151.40	5.375	96.419	-0.113239
12.53	151.41	5.375	96.418	-0.112816
12.53	151.43	5.374	96.416	-0.112623
12.53	151.45	5.374	96.414	-0.112368
12.53	151.46	5.374	96.412	-0.112068
12.54	151.48	5.374	96.410	-0.111849
12.54	151.50	5.374	96.408	-0.111340
12.54	151.51	5.374	96.406	-0.111009
12.54	151.53	5.374	96.404	-0.110724
12.54	151.55	5.374	96.403	-0.110505
12.55	151.56	5.374	96.401	-0.110459
12.55	151.58	5.374	96.399	-0.110250
12.55	151.60	5.373	96.397	-0.110011
12.55	151.61	5.373	96.395	-0.109945
12.55	151.63	5.373	96.393	-0.110174
12.55	151.65	5.373	96.392	-0.110424
12.55	151.66	5.373	96.390	-0.110617
12.56	151.68	5.373	96.388	-0.110663
12.56	151.70	5.373	96.386	-0.110719
12.56	151.71	5.373	96.384	-0.110846
12.56	151.73	5.373	96.382	-0.110775
12.56	151.75	5.372	96.381	-0.110683
12.57	151.76	5.372	96.379	-0.110755
12.57	151.78	5.372	96.377	-0.110902
12.57	151.80	5.372	96.375	-0.111096
12.57	151.81	5.372	96.373	-0.111060
12.57	151.83	5.372	96.371	-0.110867
12.57	151.85	5.372	96.369	-0.110790
12.58	151.86	5.372	96.368	-0.110882
12.58	151.88	5.372	96.366	-0.111167
12.58	151.90	5.372	96.364	-0.111259
12.58	151.91	5.371	96.362	-0.111269
12.58	151.93	5.371	96.360	-0.111050
12.58	151.95	5.371	96.358	-0.110968
12.58	151.96	5.371	96.357	-0.111050
12.59	151.98	5.371	96.355	-0.111086
12.59	152.00	5.371	96.353	-0.111096
12.59	152.01	5.371	96.351	-0.111081
12.59	152.03	5.371	96.349	-0.111081
12.59	152.05	5.371	96.347	-0.111188
12.60	152.06	5.371	96.345	-0.111223
12.60	152.08	5.370	96.344	-0.111075
12.60	152.10	5.370	96.342	-0.110821
12.60	152.11	5.370	96.340	-0.110612
12.60	152.13	5.370	96.338	-0.110510
12.60	152.15	5.370	96.336	-0.110428
12.60	152.16	5.370	96.334	-0.110566
12.61	152.18	5.370	96.333	-0.110668
12.61	152.20	5.370	96.331	-0.110897
12.61	152.21	5.370	96.329	-0.110887
12.61	152.23	5.370	96.327	-0.110841
12.61	152.25	5.369	96.325	-0.110576
12.62	152.26	5.369	96.323	-0.110505
12.62	152.28	5.369	96.322	-0.110393
12.62	152.30	5.369	96.320	-0.110245
12.62	152.31	5.369	96.318	-0.110245
12.62	152.33	5.369	96.316	-0.110072
12.62	152.35	5.369	96.314	-0.110183
12.63	152.36	5.369	96.312	-0.110138
12.63	152.38	5.369	96.311	-0.110183
12.63	152.40	5.368	96.309	-0.110092
12.63	152.41	5.368	96.307	-0.109837
12.63	152.43	5.368	96.305	-0.109526
12.63	152.45	5.368	96.303	-0.109158
12.63	152.46	5.368	96.301	-0.109148
12.64	152.48	5.368	96.300	-0.109148
12.64	152.50	5.368	96.298	-0.109204
12.64	152.51	5.368	96.296	-0.108883
12.64	152.53	5.368	96.294	-0.108434
12.64	152.55	5.368	96.292	-0.108195
12.65	152.56	5.367	96.291	-0.108261
12.65	152.58	5.367	96.289	-0.109408
12.65	152.60	5.367	96.287	-0.110509
12.65	152.61	5.367	96.285	-0.111172
12.65	152.63	5.367	96.283	-0.111392
12.65	152.65	5.367	96.281	-0.110989
12.65	152.66	5.367	96.280	-0.111060
12.66	152.68	5.367	96.278	-0.111152
12.66	152.70	5.367	96.276	-0.111402
12.66	152.71	5.367	96.274	-0.111779
12.66	152.73	5.366	96.272	-0.111963
12.66	152.75	5.366	96.270	-0.112090
12.67	152.76	5.366	96.268	-0.112090
12.67	152.78	5.366	96.267	-0.112310
12.67	152.80	5.366	96.265	-0.112595
12.67	152.81	5.366	96.263	-0.112825
12.67	152.83	5.366	96.261	-0.112998
12.67	152.84	5.366	96.259	-0.112871
12.68	152.86	5.366	96.257	-0.112687
12.68	152.88	5.366	96.255	-0.112147
12.68	152.89	5.365	96.253	-0.111754
12.68	152.91	5.365	96.252	-0.111616
12.68	152.93	5.365	96.250	-0.111504
12.68	152.94	5.365	96.248	-0.111815
12.68	152.96	5.365	96.246	-0.111723
12.69	152.98	5.365	96.244	-0.111504
12.69	152.99	5.365	96.242	-0.111249
12.69	153.01	5.365	96.240	-0.110973
12.69	153.03	5.365	96.239	-0.111091
12.69	153.04	5.364	96.237	-0.111035
12.70	153.06	5.364	96.235	-0.110943
12.70	153.08	5.364	96.233	-0.110632
12.70	153.09	5.364	96.231	-0.110494
12.70	153.11	5.364	96.229	-0.110576
12.70	153.13	5.364	96.228	-0.110667
12.70	153.14	5.364	96.226	-0.111024
12.70	153.16	5.364	96.224	-0.111218
12.71	153.18	5.364	96.222	-0.111244
12.71	153.19	5.364	96.220	-0.111244
12.71	153.21	5.363	96.218	-0.111060
12.71	153.23	5.363	96.216	-0.111152
12.71	153.24	5.363	96.215	-0.111014
12.72	153.26	5.363	96.213	-0.110718
12.72	153.28	5.363	96.211	-0.110571
12.72	153.29	5.363	96.209	-0.110367
12.72	153.31	5.363	96.207	-0.110550
12.72	153.33	5.363	96.205	-0.110387
12.72	153.34	5.363	96.204	-0.110285
12.73	153.36	5.363	96.202	-0.110112
12.73	153.38	5.362	96.200	-0.109745
12.73	153.39	5.362	96.198	-0.109531
12.73	153.41	5.362	96.196	-0.109164
12.73	153.43	5.362	96.194	-0.109144
12.73	153.44	5.362	96.193	-0.109134
12.73	153.46	5.362	96.191	-0.109328
12.74	153.48	5.362	96.189	-0.109583
12.74	153.49	5.362	96.187	-0.109838
12.74	153.51	5.362	96.185	-0.109919
12.74	153.53	5.362	96.184	-0.109670
12.74	153.54	5.361	96.182	-0.109853
12.75	153.56	5.361	96.180	-0.109945
12.75	153.58	5.361	96.178	-0.110541
12.75	153.59	5.361	96.176	-0.110907
12.75	153.61	5.361	96.174	-0.110887
12.75	153.63	5.361	96.173	-0.110923
12.75	153.64	5.361	96.171	-0.110628
12.75	153.66	5.361	96.169	-0.110444
12.76	153.68	5.361	96.167	-0.110261
12.76	153.69	5.360	96.165	-0.110012
12.76	153.71	5.360	96.163	-0.109819
12.76	153.73	5.360	96.162	-0.109753
12.76	153.74	5.360	96.160	-0.109753
12.77	153.76	5.360	96.158	-0.109707
12.77	153.78	5.360	96.156	-0.109844
12.77	153.79	5.360	96.154	-0.109799
12.77	153.81	5.360	96.152	-0.109890
12.77	153.83	5.360	96.151	-0.109982
12.77	153.84	5.360	96.149	-0.109844
12.78	153.86	5.359	96.147	-0.109936
12.78	153.88	5.359	96.145	-0.109778
12.78	153.89	5.359	96.143	-0.109951
12.78	153.91	5.359	96.141	-0.110089
12.78	153.93	5.359	96.140	-0.110124
12.78	153.94	5.359	96.138	-0.110363
12.78	153.96	5.359	96.136	-0.110160
12.79	153.98	5.359	96.134	-0.110232
12.79	153.99	5.359	96.132	-0.110130
12.79	154.01	5.359	96.130	-0.110064
12.79	154.03	5.358	96.129	-0.110201
12.79	154.04	5.358	96.127	-0.110064
12.80	154.06	5.358	96.125	-0.110110
12.80	154.08	5.358	96.123	-0.110018
12.80	154.09	5.358	96.121	-0.109998
12.80	154.11	5.358	96.119	-0.109805
12.80	154.13	5.358	96.118	-0.109622
12.80	154.14	5.358	96.116	-0.109495
12.80	154.16	5.358	96.114	-0.109286
12.81	154.18	5.358	96.112	-0.109286
12.81	154.19	5.357	96.110	-0.109378
12.81	154.21	5.357	96.108	-0.109515
12.81	154.23	5.357	96.107	-0.109678
12.81	154.24	5.357	96.105	-0.109531
12.82	154.26	5.357	96.103	-0.109394
12.82	154.28	5.357	96.101	-0.109587
12.82	154.29	5.357	96.099	-0.109561
12.82	154.31	5.357	96.097	-0.109378
12.82	154.33	5.357	96.096	-0.109103
12.82	154.34	5.357	96.094	-0.108783
12.83	154.36	5.356	96.092	-0.108783
12.83	154.38	5.356	96.090	-0.108900
12.83	154.39	5.356	96.088	-0.109439
12.83	154.41	5.356	96.087	-0.110354
12.83	154.43	5.356	96.085	-0.110867
12.83	154.44	5.356	96.083	-0.111137
12.83	154.46	5.356	96.081	-0.110918
12.84	154.48	5.356	96.079	-0.110984
12.84	154.49	5.356	96.077	-0.111325
12.84	154.51	5.355	96.075	-0.111681
12.84	154.53	5.355	96.074	-0.112149
12.84	154.54	5.355	96.072	-0.112423
12.85	154.56	5.355	96.070	-0.112617
12.85	154.58	5.355	96.068	-0.112729
12.85	154.59	5.355	96.066	-0.112775
12.85	154.61	5.355	96.064	-0.112846
12.85	154.63	5.355	96.062	-0.112835
12.85	154.64	5.355	96.060	-0.112561
12.85	154.66	5.355	96.059	-0.112322
12.86	154.68	5.354	96.057	-0.112469
12.86	154.69	5.354	96.055	-0.113156
12.86	154.71	5.354	96.053	-0.113990
12.86	154.73	5.354	96.051	-0.114789
12.86	154.74	5.354	96.049	-0.114951
12.87	154.76	5.354	96.047	-0.115032
12.87	154.78	5.354	96.045	-0.115078
12.87	154.79	5.354	96.043	-0.115156
12.87	154.81	5.354	96.041	-0.115395
12.87	154.83	5.353	96.039	-0.115635
12.87	154.84	5.353	96.038	-0.115864
12.88	154.86	5.353	96.036	-0.115807
12.88	154.88	5.353	96.034	-0.115748
12.88	154.89	5.353	96.032	-0.115233
12.88	154.91	5.353	96.030	-0.115025
12.88	154.93	5.353	96.028	-0.114863
12.88	154.94	5.353	96.026	-0.114898
12.88	154.96	5.353	96.024	-0.115000
12.89	154.98	5.353	96.022	-0.114726
12.89	154.99	5.352	96.020	-0.114599
12.89	155.01	5.352	96.018	-0.114641
12.89	155.03	5.352	96.016	-0.114972
12.89	155.04	5.352	96.015	-0.115247
12.90	155.06	5.352	96.013	-0.115191
12.90	155.08	5.352	96.011	-0.115078
12.90	155.09	5.352	96.009	-0.114961
12.90	155.11	5.352	96.007	-0.114901
12.90	155.13	5.352	96.005	-0.114820
12.90	155.14	5.351	96.003	-0.114443
12.90	155.16	5.351	96.001	-0.114432
12.91	155.18	5.351	95.999	-0.114397
12.91	155.19	5.351	95.997	-0.114291
12.91	155.21	5.351	95.995	-0.114083
12.91	155.23	5.351	95.994	-0.113716
12.91	155.24	5.351	95.992	-0.113624
12.92	155.26	5.351	95.990	-0.113761
12.92	155.28	5.351	95.988	-0.113899
12.92	155.29	5.351	95.986	-0.113991
12.92	155.31	5.350	95.984	-0.114103
12.92	155.33	5.350	95.982	-0.114252
12.92	155.34	5.350	95.980	-0.114481
12.93	155.36	5.350	95.978	-0.114629
12.93	155.38	5.350	95.976	-0.114710
12.93	155.39	5.350	95.975	-0.114640
12.93	155.41	5.350	95.973	-0.114798
12.93	155.43	5.350	95.971	-0.114972
12.93	155.44	5.350	95.969	-0.115074
12.93	155.46	5.349	95.967	-0.114890
12.94	155.48	5.349	95.965	-0.114488
12.94	155.49	5.349	95.963	-0.114463
12.94	155.51	5.349	95.961	-0.114601
12.94	155.53	5.349	95.959	-0.114646
12.94	155.54	5.349	95.957	-0.114417
12.95	155.56	5.349	95.955	-0.114233
12.95	155.58	5.349	95.954	-0.114325
12.95	155.59	5.349	95.952	-0.114805
12.95	155.61	5.348	95.950	-0.115183
12.95	155.63	5.348	95.948	-0.115505
12.95	155.64	5.348	95.946	-0.115907
12.95	155.66	5.348	95.944	-0.116045
12.96	155.68	5.348	95.942	-0.116102
12.96	155.69	5.348	95.940	-0.115939
12.96	155.71	5.348	95.938	-0.115501
12.96	155.72	5.348	95.936	-0.115190
12.96	155.74	5.348	95.934	-0.115028
12.97	155.76	5.348	95.933	-0.115211
12.97	155.77	5.347	95.931	-0.115533
12.97	155.79	5.347	95.929	-0.115717
12.97	155.81	5.347	95.927	-0.115763
12.97	155.82	5.347	95.925	-0.115717
12.97	155.84	5.347	95.923	-0.115717
12.98	155.86	5.347	95.921	-0.115303
12.98	155.87	5.347	95.919	-0.114865
12.98	155.89	5.347	95.917	-0.114508
12.98	155.91	5.347	95.915	-0.114391
12.98	155.92	5.346	95.913	-0.114299
12.98	155.94	5.346	95.911	-0.114278
12.98	155.96	5.346	95.910	-0.114334
12.99	155.97	5.346	95.908	-0.114600
12.99	155.99	5.346	95.906	-0.115034
12.99	156.01	5.346	95.904	-0.114964
12.99	156.02	5.346	95.902	-0.115020
12.99	156.04	5.346	95.900	-0.115020
13.00	156.06	5.346	95.898	-0.115332
13.00	156.07	5.345	95.896	-0.115699
13.00	156.09	5.345	95.894	-0.115894
13.00	156.11	5.345	95.892	-0.116099
13.00	156.12	5.345	95.890	-0.116078
13.00	156.14	5.345	95.889	-0.116503
13.00	156.16	5.345	95.887	-0.116722
13.01	156.17	5.345	95.885	-0.116998
13.01	156.19	5.345	95.883	-0.117146
13.01	156.21	5.345	95.881	-0.116952
13.01	156.22	5.345	95.879	-0.117111
13.01	156.24	5.344	95.877	-0.117203
13.02	156.26	5.344	95.875	-0.117341
13.02	156.27	5.344	95.873	-0.117479
13.02	156.29	5.344	95.871	-0.117433
13.02	156.31	5.344	95.869	-0.117433
13.02	156.32	5.344	95.867	-0.117295
13.02	156.34	5.344	95.865	-0.117065
13.03	156.36	5.344	95.863	-0.116927
13.03	156.37	5.344	95.861	-0.116814
13.03	156.39	5.343	95.859	-0.116803
13.03	156.41	5.343	95.857	-0.117171
13.03	156.42	5.343	95.856	-0.117642
13.03	156.44	5.343	95.854	-0.118077
13.03	156.45	5.343	95.852	-0.118307
13.04	156.47	5.343	95.850	-0.118010
13.04	156.49	5.343	95.848	-0.117999
13.04	156.50	5.343	95.846	-0.118023
13.04	156.52	5.343	95.844	-0.118391
13.04	156.54	5.342	95.842	-0.118759
13.05	156.55	5.342	95.840	-0.118713
13.05	156.57	5.342	95.838	-0.118575
13.05	156.59	5.342	95.836	-0.118437
13.05	156.60	5.342	95.834	-0.118621
13.05	156.62	5.342	95.832	-0.119080
13.05	156.64	5.342	95.830	-0.119448
13.05	156.65	5.342	95.828	-0.119748
13.06	156.67	5.342	95.826	-0.120059
13.06	156.69	5.341	95.824	-0.120129
13.06	156.70	5.341	95.822	-0.120153
13.06	156.72	5.341	95.820	-0.120279
13.06	156.74	5.341	95.818	-0.120142
13.07	156.75	5.341	95.816	-0.120520
13.07	156.77	5.341	95.814	-0.120888
13.07	156.79	5.341	95.812	-0.121176
13.07	156.80	5.341	95.810	-0.121578
13.07	156.82	5.341	95.808	-0.121291
13.07	156.84	5.340	95.806	-0.121383
13.08	156.85	5.340	95.804	-0.121534
13.08	156.87	5.340	95.802	-0.121730
13.08	156.89	5.340	95.800	-0.121845
13.08	156.90	5.340	95.798	-0.121891
13.08	156.92	5.340	95.796	-0.121913
13.08	156.94	5.340	95.794	-0.122177
13.08	156.95	5.340	95.792	-0.122418
13.09	156.97	5.340	95.790	-0.122579
13.09	156.99	5.339	95.788	-0.123474
13.09	157.00	5.339	95.786	-0.124840
13.09	157.02	5.339	95.784	-0.126766
13.09	157.04	5.339	95.781	-0.128864
13.10	157.05	5.339	95.779	-0.130881
13.10	157.07	5.339	95.777	-0.133254
13.10	157.09	5.339	95.775	-0.134113
13.10	157.10	5.339	95.773	-0.133480
13.10	157.12	5.338	95.770	-0.131830
13.10	157.14	5.338	95.768	-0.130146
13.10	157.15	5.338	95.766	-0.130192
13.11	157.17	5.338	95.764	-0.130889
13.11	157.19	5.338	95.762	-0.131815
13.11	157.20	5.338	95.759	-0.133028
13.11	157.22	5.338	95.757	-0.133874
13.11	157.24	5.338	95.755	-0.134527
13.12	157.25	5.338	95.753	-0.134790
13.12	157.27	5.337	95.751	-0.134811
13.12	157.29	5.337	95.748	-0.135290
13.12	157.30	5.337	95.746	-0.136430
13.12	157.32	5.337	95.744	-0.137757
13.12	157.34	5.337	95.741	-0.138673
13.13	157.35	5.337	95.739	-0.139059
13.13	157.37	5.337	95.737	-0.138975
13.13	157.39	5.336	95.734	-0.139394
13.13	157.40	5.336	95.732	-0.140035
13.13	157.42	5.336	95.730	-0.140916
13.13	157.44	5.336	95.727	-0.141668
13.13	157.45	5.336	95.725	-0.142074
13.14	157.47	5.336	95.723	-0.142629
13.14	157.49	5.336	95.720	-0.142981
13.14	157.50	5.336	95.718	-0.143327
13.14	157.52	5.335	95.716	-0.143621
13.14	157.54	5.335	95.713	-0.143745
13.15	157.55	5.335	95.711	-0.143764
13.15	157.57	5.335	95.708	-0.143692
13.15	157.59	5.335	95.706	-0.143222
13.15	157.60	5.335	95.704	-0.142922
13.15	157.62	5.335	95.701	-0.142805
13.15	157.64	5.334	95.699	-0.142975
13.15	157.65	5.334	95.696	-0.143751
13.16	157.67	5.334	95.694	-0.144148
13.16	157.69	5.334	95.692	-0.144637
13.16	157.70	5.334	95.689	-0.144917
13.16	157.72	5.334	95.687	-0.145347
13.16	157.74	5.334	95.684	-0.146442
13.17	157.75	5.334	95.682	-0.147126
13.17	157.77	5.333	95.679	-0.147308
13.17	157.79	5.333	95.677	-0.146852
13.17	157.80	5.333	95.674	-0.145757
13.17	157.82	5.333	95.672	-0.145092
13.17	157.84	5.333	95.670	-0.144851
13.18	157.85	5.333	95.667	-0.145007
13.18	157.87	5.333	95.665	-0.145436
13.18	157.89	5.332	95.662	-0.145358
13.18	157.90	5.332	95.660	-0.145254
13.18	157.92	5.332	95.657	-0.145026
13.18	157.94	5.332	95.655	-0.144922
13.18	157.95	5.332	95.653	-0.144941
13.19	157.97	5.332	95.650	-0.144713
13.19	157.99	5.332	95.648	-0.144576
13.19	158.00	5.332	95.645	-0.144485
13.19	158.02	5.331	95.643	-0.144303
13.19	158.04	5.331	95.640	-0.144120
13.20	158.05	5.331	95.638	-0.144075
13.20	158.07	5.331	95.636	-0.143866
13.20	158.09	5.331	95.633	-0.143944
13.20	158.10	5.331	95.631	-0.143853
13.20	158.12	5.331	95.628	-0.143729
13.20	158.14	5.330	95.626	-0.143938
13.20	158.16	5.330	95.624	-0.144368
13.21	158.17	5.330	95.621	-0.144810
13.21	158.19	5.330	95.619	-0.144901
13.21	158.21	5.330	95.616	-0.144687
13.21	158.22	5.330	95.614	-0.144504
13.21	158.24	5.330	95.611	-0.144992
13.22	158.26	5.329	95.609	-0.145904
13.22	158.27	5.329	95.607	-0.146874
13.22	158.29	5.329	95.604	-0.147812
13.22	158.31	5.329	95.602	-0.148651
13.22	158.32	5.329	95.599	-0.149640
13.22	158.34	5.329	95.597	-0.151007
13.23	158.36	5.329	95.594	-0.152661
13.23	158.37	5.329	95.592	-0.154330
13.23	158.39	5.328	95.589	-0.156609
13.23	158.41	5.328	95.586	-0.161287
13.23	158.42	5.328	95.584	-0.166864
13.23	158.44	5.328	95.581	-0.175923
13.23	158.46	5.328	95.578	-0.187187
13.24	158.47	5.328	95.575	-0.199589
13.24	158.49	5.327	95.571	-0.212441
13.24	158.51	5.327	95.567	-0.222911
13.24	158.52	5.327	95.564	-0.233103
13.24	158.54	5.327	95.560	-0.241813
13.25	158.56	5.327	95.555	-0.254058
13.25	158.57	5.326	95.551	-0.245164
13.25	158.59	5.326	95.547	-0.219480
13.25	158.61	5.326	95.544	-0.187911
13.25	158.62	5.326	95.541	-0.160447
13.25	158.64	5.326	95.538	-0.155868
13.25	158.66	5.325	95.536	-0.155591
13.26	158.67	5.325	95.533	-0.156016
13.26	158.69	5.325	95.531	-0.156943
13.26	158.71	5.325	95.528	-0.157674
13.26	158.72	5.325	95.525	-0.158464
13.26	158.74	5.325	95.523	-0.158995
13.27	158.76	5.325	95.520	-0.158933
13.27	158.77	5.324	95.517	-0.158902
13.27	158.79	5.324	95.515	-0.158611
13.27	158.81	5.324	95.512	-0.158154
13.27	158.82	5.324	95.509	-0.157880
13.27	158.84	5.324	95.507	-0.157469
13.28	158.86	5.324	95.504	-0.157378
13.28	158.87	5.323	95.501	-0.157315
13.28	158.89	5.323	95.499	-0.157101
13.28	158.91	5.323	95.496	-0.156673
13.28	158.92	5.323	95.494	-0.156170
13.28	158.94	5.323	95.491	-0.155896
13.28	158.96	5.323	95.488	-0.155667
13.29	158.97	5.323	95.486	-0.155559
13.29	158.99	5.322	95.483	-0.155418
13.29	159.01	5.322	95.481	-0.155187
13.29	159.02	5.322	95.478	-0.154712
13.29	159.04	5.322	95.475	-0.154117
13.30	159.06	5.322	95.473	-0.153339
13.30	159.07	5.322	95.470	-0.152973
13.30	159.09	5.322	95.468	-0.152699
13.30	159.11	5.321	95.465	-0.152315
13.30	159.12	5.321	95.463	-0.151991
13.30	159.14	5.321	95.460	-0.151437
13.30	159.16	5.321	95.458	-0.151007
13.31	159.17	5.321	95.455	-0.150504
13.31	159.19	5.321	95.453	-0.150137
13.31	159.21	5.321	95.450	-0.149863
13.31	159.22	5.320	95.448	-0.149634
13.31	159.24	5.320	95.445	-0.149359
13.32	159.26	5.320	95.443	-0.148883
13.32	159.27	5.320	95.440	-0.148392
13.32	159.29	5.320	95.438	-0.147824
13.32	159.31	5.320	95.435	-0.147641
13.32	159.32	5.320	95.433	-0.147824
13.32	159.34	5.320	95.430	-0.148264
13.33	159.36	5.319	95.428	-0.148964
13.33	159.37	5.319	95.425	-0.149633
13.33	159.39	5.319	95.423	-0.149817
13.33	159.41	5.319	95.420	-0.149267
13.33	159.42	5.319	95.418	-0.148469
13.33	159.44	5.319	95.415	-0.147887
13.33	159.46	5.319	95.413	-0.147795
13.34	159.47	5.318	95.411	-0.148038
13.34	159.49	5.318	95.408	-0.148253
13.34	159.51	5.318	95.406	-0.148693
13.34	159.52	5.318	95.403	-0.149087
13.34	159.54	5.318	95.401	-0.149285
13.35	159.56	5.318	95.398	-0.149587
13.35	159.57	5.318	95.396	-0.149817
13.35	159.59	5.317	95.393	-0.150073
13.35	159.61	5.317	95.391	-0.149950
13.35	159.62	5.317	95.388	-0.149371
13.35	159.64	5.317	95.386	-0.148702
13.35	159.66	5.317	95.383	-0.148079
13.36	159.67	5.317	95.381	-0.147771
13.36	159.69	5.317	95.378	-0.147642
13.36	159.71	5.316	95.376	-0.147453
13.36	159.72	5.316	95.373	-0.147099
13.36	159.74	5.316	95.371	-0.146562
13.37	159.76	5.316	95.369	-0.145938
13.37	159.77	5.316	95.366	-0.145434
13.37	159.79	5.316	95.364	-0.145204
13.37	159.81	5.316	95.361	-0.145067
13.37	159.82	5.316	95.359	-0.145047
13.37	159.84	5.315	95.356	-0.144923
13.38	159.86	5.315	95.354	-0.144490
13.38	159.87	5.315	95.352	-0.144215
13.38	159.89	5.315	95.349	-0.143618
13.38	159.91	5.315	95.347	-0.143251
13.38	159.92	5.315	95.345	-0.142910
13.38	159.94	5.315	95.342	-0.142601
13.38	159.96	5.314	95.340	-0.142555
13.39	159.97	5.314	95.337	-0.142221
13.39	159.99	5.314	95.335	-0.141965
13.39	160.01	5.314	95.333	-0.141440
13.39	160.02	5.314	95.330	-0.140902
13.39	160.04	5.314	95.328	-0.140514
13.40	160.06	5.314	95.326	-0.140219
13.40	160.07	5.314	95.323	-0.140048
13.40	160.09	5.313	95.321	-0.139726
13.40	160.11	5.313	95.319	-0.139300
13.40	160.12	5.313	95.316	-0.138723
13.40	160.14	5.313	95.314	-0.138172
13.40	160.16	5.313	95.312	-0.137850
13.41	160.17	5.313	95.310	-0.137850
13.41	160.19	5.313	95.307	-0.137922
13.41	160.21	5.313	95.305	-0.137888
13.41	160.22	5.312	95.303	-0.137500
13.41	160.24	5.312	95.300	-0.136923
13.42	160.26	5.312	95.298	-0.136451
13.42	160.27	5.312	95.296	-0.136201
13.42	160.29	5.312	95.294	-0.136134
13.42	160.31	5.312	95.291	-0.135929
13.42	160.32	5.312	95.289	-0.135595
13.42	160.34	5.312	95.287	-0.134905
13.43	160.36	5.311	95.285	-0.134412
13.43	160.37	5.311	95.282	-0.133906
13.43	160.39	5.311	95.280	-0.133643
13.43	160.40	5.311	95.278	-0.133493
13.43	160.42	5.311	95.276	-0.133447
13.43	160.44	5.311	95.273	-0.133342
13.43	160.45	5.311	95.271	-0.132883
13.44	160.47	5.311	95.269	-0.132368
13.44	160.49	5.310	95.267	-0.131828
13.44	160.50	5.310	95.265	-0.131610
13.44	160.52	5.310	95.263	-0.131335
13.44	160.54	5.310	95.260	-0.131230
13.45	160.55	5.310	95.258	-0.131059
13.45	160.57	5.310	95.256	-0.130759
13.45	160.59	5.310	95.254	-0.130645
13.45	160.60	5.310	95.252	-0.130129
13.45	160.62	5.309	95.250	-0.129635
13.45	160.64	5.309	95.247	-0.129371
13.45	160.65	5.309	95.245	-0.128979
13.46	160.67	5.309	95.243	-0.129117
13.46	160.69	5.309	95.241	-0.129141
13.46	160.70	5.309	95.239	-0.128922
13.46	160.72	5.309	95.237	-0.128716
13.46	160.74	5.309	95.235	-0.128256
13.47	160.75	5.308	95.232	-0.127910
13.47	160.77	5.308	95.230	-0.127784
13.47	160.79	5.308	95.228	-0.127588
13.47	160.80	5.308	95.226	-0.127382
13.47	160.82	5.308	95.224	-0.127013
13.47	160.84	5.308	95.222	-0.126438
13.48	160.85	5.308	95.220	-0.126127
13.48	160.87	5.308	95.218	-0.125863
13.48	160.89	5.308	95.216	-0.125990
13.48	160.90	5.307	95.214	-0.126243
13.48	160.92	5.307	95.211	-0.126128
13.48	160.94	5.307	95.209	-0.125426
13.48	160.95	5.307	95.207	-0.124413
13.49	160.97	5.307	95.205	-0.123942
13.49	160.99	5.307	95.203	-0.124367
13.49	161.00	5.307	95.201	-0.125656
13.49	161.02	5.307	95.199	-0.127140
13.49	161.04	5.307	95.197	-0.128867
13.50	161.05	5.306	95.195	-0.130731
13.50	161.07	5.306	95.193	-0.132606
13.50	161.08	5.306	95.190	-0.134309
13.50	161.10	5.306	95.188	-0.135770
13.50	161.12	5.306	95.186	-0.137439
13.50	161.13	5.306	95.184	-0.139024
13.50	161.15	5.306	95.181	-0.140543
13.51	161.17	5.306	95.179	-0.141740
13.51	161.18	5.305	95.176	-0.142568
13.51	161.20	5.305	95.174	-0.143350
13.51	161.22	5.305	95.172	-0.144132
13.51	161.23	5.305	95.169	-0.144685
13.52	161.25	5.305	95.167	-0.145375
13.52	161.27	5.305	95.165	-0.146065
13.52	161.28	5.305	95.162	-0.146848
13.52	161.30	5.304	95.160	-0.147538
13.52	161.32	5.304	95.157	-0.147925
13.52	161.33	5.304	95.155	-0.148325
13.53	161.35	5.304	95.152	-0.148712
13.53	161.37	5.304	95.150	-0.149172
13.53	161.38	5.304	95.147	-0.149494
13.53	161.40	5.304	95.145	-0.149816
13.53	161.42	5.303	95.142	-0.150064
13.53	161.43	5.303	95.140	-0.150464
13.53	161.45	5.303	95.137	-0.150897
13.54	161.47	5.303	95.135	-0.151374
13.54	161.48	5.303	95.132	-0.152032
13.54	161.50	5.303	95.130	-0.152524
13.54	161.52	5.303	95.127	-0.153259
13.54	161.53	5.302	95.125	-0.153889
13.55	161.55	5.302	95.122	-0.154550
13.55	161.57	5.302	95.120	-0.155073
13.55	161.58	5.302	95.117	-0.155426
13.55	161.60	5.302	95.114	-0.155995
13.55	161.62	5.302	95.112	-0.156976
13.55	161.63	5.302	95.109	-0.158891
13.55	161.65	5.301	95.107	-0.160376
13.56	161.67	5.301	95.104	-0.160836
13.56	161.68	5.301	95.101	-0.160790
13.56	161.70	5.301	95.099	-0.158924
13.56	161.72	5.301	95.096	-0.156063
13.56	161.73	5.301	95.093	-0.152501
13.57	161.75	5.301	95.091	-0.148940
13.57	161.77	5.300	95.088	-0.147229
13.57	161.78	5.300	95.086	-0.146579
13.57	161.80	5.300	95.084	-0.146538
13.57	161.82	5.300	95.081	-0.146846
13.57	161.83	5.300	95.079	-0.147291
13.58	161.85	5.300	95.076	-0.147703
13.58	161.86	5.300	95.074	-0.148029
13.58	161.88	5.300	95.071	-0.148264
13.58	161.90	5.299	95.069	-0.148355
13.58	161.91	5.299	95.066	-0.148204
13.58	161.93	5.299	95.064	-0.148172
13.58	161.95	5.299	95.061	-0.148007
13.59	161.96	5.299	95.059	-0.147816
13.59	161.98	5.299	95.056	-0.147514
13.59	162.00	5.299	95.054	-0.147167
13.59	162.01	5.298	95.052	-0.146650
13.59	162.03	5.298	95.049	-0.146087
13.60	162.05	5.298	95.047	-0.145452
13.60	162.06	5.298	95.044	-0.145014
13.60	162.08	5.298	95.042	-0.144694
13.60	162.10	5.298	95.039	-0.144393
13.60	162.11	5.298	95.037	-0.144334
13.60	162.13	5.297	95.035	-0.144124
13.60	162.15	5.297	95.032	-0.144281
13.61	162.17	5.297	95.030	-0.144679
13.61	162.18	5.297	95.027	-0.145110
13.61	162.20	5.297	95.025	-0.145612
13.61	162.22	5.297	95.023	-0.145814
13.61	162.23	5.297	95.020	-0.145710
13.62	162.25	5.297	95.018	-0.146003
13.62	162.27	5.296	95.015	-0.146250
13.62	162.28	5.296	95.013	-0.146465
13.62	162.30	5.296	95.010	-0.146667
13.62	162.32	5.296	95.008	-0.146549
13.62	162.33	5.296	95.005	-0.146444
13.63	162.35	5.296	95.003	-0.146490
13.63	162.37	5.296	95.001	-0.146613
13.63	162.38	5.295	94.998	-0.146874
13.63	162.40	5.295	94.996	-0.147362
13.63	162.42	5.295	94.993	-0.148033
13.63	162.43	5.295	94.991	-0.148718
13.63	162.45	5.295	94.988	-0.149343
13.64	162.47	5.295	94.986	-0.149635
13.64	162.48	5.295	94.983	-0.149954
13.64	162.50	5.294	94.981	-0.150383
13.64	162.52	5.294	94.978	-0.150506
13.64	162.53	5.294	94.976	-0.150844
13.65	162.55	5.294	94.973	-0.150935
13.65	162.57	5.294	94.971	-0.151300
13.65	162.58	5.294	94.968	-0.151710
13.65	162.60	5.294	94.965	-0.152103
13.65	162.62	5.293	94.963	-0.152727
13.65	162.63	5.293	94.960	-0.153288
13.65	162.65	5.293	94.958	-0.153899
13.66	162.67	5.293	94.955	-0.154509
13.66	162.68	5.293	94.953	-0.155161
13.66	162.70	5.293	94.950	-0.155677
13.66	162.72	5.293	94.947	-0.156330
13.66	162.73	5.292	94.945	-0.156709
13.67	162.75	5.292	94.942	-0.157045
13.67	162.77	5.292	94.940	-0.157364
13.67	162.78	5.292	94.937	-0.157182
13.67	162.80	5.292	94.934	-0.157182
13.67	162.82	5.292	94.932	-0.157228
13.67	162.83	5.292	94.929	-0.157273
13.68	162.85	5.291	94.926	-0.157667
13.68	162.87	5.291	94.924	-0.157818
13.68	162.88	5.291	94.921	-0.157892
13.68	162.90	5.291	94.918	-0.158029
13.68	162.92	5.291	94.916	-0.157801
13.68	162.93	5.291	94.913	-0.157436
13.68	162.95	5.291	94.911	-0.157100
13.69	162.97	5.290	94.908	-0.156932
13.69	162.98	5.290	94.905	-0.157052
13.69	163.00	5.290	94.903	-0.157354
13.69	163.02	5.290	94.900	-0.157385
13.69	163.03	5.290	94.897	-0.157246
13.70	163.05	5.290	94.895	-0.157123
13.70	163.07	5.290	94.892	-0.156590
13.70	163.08	5.289	94.890	-0.156193
13.70	163.10	5.289	94.887	-0.155782
13.70	163.12	5.289	94.884	-0.155459
13.70	163.13	5.289	94.882	-0.155273
13.70	163.15	5.289	94.879	-0.155027
13.71	163.17	5.289	94.877	-0.154644
13.71	163.18	5.289	94.874	-0.154321
13.71	163.20	5.288	94.871	-0.154061
13.71	163.22	5.288	94.869	-0.153737
13.71	163.23	5.288	94.866	-0.153477
13.72	163.25	5.288	94.864	-0.153216
13.72	163.27	5.288	94.861	-0.153258
13.72	163.28	5.288	94.859	-0.153455
13.72	163.30	5.288	94.856	-0.153698
13.72	163.32	5.287	94.854	-0.153712
13.72	163.33	5.287	94.851	-0.153603
13.73	163.35	5.287	94.848	-0.153128
13.73	163.37	5.287	94.846	-0.152909
13.73	163.38	5.287	94.843	-0.152570
13.73	163.40	5.287	94.841	-0.152218
13.73	163.42	5.287	94.838	-0.151879
13.73	163.43	5.286	94.836	-0.151237
13.73	163.45	5.286	94.833	-0.151082
13.74	163.47	5.286	94.831	-0.151077
13.74	163.48	5.286	94.828	-0.151532
13.74	163.50	5.286	94.826	-0.152064
13.74	163.52	5.286	94.823	-0.152689
13.74	163.53	5.286	94.821	-0.153006
13.75	163.55	5.285	94.818	-0.153002
13.75	163.57	5.285	94.816	-0.153030
13.75	163.58	5.285	94.813	-0.153306
13.75	163.60	5.285	94.810	-0.153885
13.75	163.62	5.285	94.808	-0.154570
13.75	163.63	5.285	94.805	-0.155624
13.75	163.65	5.285	94.803	-0.156664
13.76	163.67	5.284	94.800	-0.157261
13.76	163.68	5.284	94.797	-0.157077
13.76	163.70	5.284	94.795	-0.156325
13.76	163.72	5.284	94.792	-0.155632
13.76	163.73	5.284	94.790	-0.155215
13.77	163.75	5.284	94.787	-0.154784
13.77	163.77	5.284	94.785	-0.154324
13.77	163.78	5.283	94.782	-0.153708
13.77	163.80	5.283	94.779	-0.153198
13.77	163.82	5.283	94.777	-0.152660
13.77	163.83	5.283	94.774	-0.152472
13.78	163.85	5.283	94.772	-0.152422
13.78	163.87	5.283	94.769	-0.152174
13.78	163.88	5.283	94.767	-0.152078
13.78	163.90	5.282	94.764	-0.151589
13.78	163.92	5.282	94.762	-0.151405
13.78	163.93	5.282	94.759	-0.151359
13.78	163.95	5.282	94.757	-0.151175
13.79	163.97	5.282	94.754	-0.151295
13.79	163.98	5.282	94.752	-0.151309
13.79	164.00	5.282	94.749	-0.151364
13.79	164.02	5.281	94.747	-0.151268
13.79	164.03	5.281	94.744	-0.150867
13.80	164.05	5.281	94.742	-0.150392
13.80	164.07	5.281	94.739	-0.150055
13.80	164.08	5.281	94.737	-0.149903
13.80	164.10	5.281	94.734	-0.149839
13.80	164.11	5.281	94.732	-0.149682
13.80	164.13	5.280	94.729	-0.149419
13.80	164.15	5.280	94.727	-0.149170
13.81	164.16	5.280	94.724	-0.148801
13.81	164.18	5.280	94.722	-0.148681
13.81	164.20	5.280	94.720	-0.148363
13.81	164.21	5.280	94.717	-0.148211
13.81	164.23	5.280	94.715	-0.148336
13.82	164.25	5.279	94.712	-0.148317
13.82	164.26	5.279	94.710	-0.148271
13.82	164.28	5.279	94.707	-0.147829
13.82	164.30	5.279	94.705	-0.147382
13.82	164.31	5.279	94.702	-0.147045
13.82	164.33	5.279	94.700	-0.146538
13.83	164.35	5.279	94.698	-0.145906
13.83	164.36	5.279	94.695	-0.145248
13.83	164.38	5.278	94.693	-0.144740
13.83	164.40	5.278	94.690	-0.144378
13.83	164.41	5.278	94.688	-0.144338
13.83	164.43	5.278	94.686	-0.144311
13.83	164.45	5.278	94.683	-0.144634
13.84	164.46	5.278	94.681	-0.145325
13.84	164.48	5.278	94.678	-0.146127
13.84	164.50	5.277	94.676	-0.147081
13.84	164.51	5.277	94.673	-0.147882
13.84	164.53	5.277	94.671	-0.148389
13.85	164.55	5.277	94.669	-0.148849
13.85	164.56	5.277	94.666	-0.149328
13.85	164.58	5.277	94.664	-0.149609
13.85	164.59	5.277	94.661	-0.149982
13.85	164.61	5.277	94.659	-0.150276
13.85	164.63	5.276	94.656	-0.150616
13.85	164.64	5.276	94.654	-0.150943
13.86	164.66	5.276	94.651	-0.150947
13.86	164.68	5.276	94.649	-0.150643
13.86	164.69	5.276	94.646	-0.150138
13.86	164.71	5.276	94.644	-0.149467
13.86	164.73	5.276	94.641	-0.148856
13.87	164.74	5.275	94.639	-0.148323
13.87	164.76	5.275	94.636	-0.147791
13.87	164.78	5.275	94.634	-0.147318
13.87	164.79	5.275	94.631	-0.146970
13.87	164.81	5.275	94.629	-0.146602
13.87	164.83	5.275	94.626	-0.146346
13.88	164.84	5.275	94.624	-0.146057
13.88	164.86	5.274	94.622	-0.145617
13.88	164.88	5.274	94.619	-0.145315
13.88	164.89	5.274	94.617	-0.145046
13.88	164.91	5.274	94.614	-0.145098
13.88	164.93	5.274	94.612	-0.145189
13.88	164.94	5.274	94.610	-0.145176
13.89	164.96	5.274	94.607	-0.145044
13.89	164.98	5.274	94.605	-0.144900
13.89	164.99	5.273	94.602	-0.144827
13.89	165.01	5.273	94.600	-0.144951
13.89	165.03	5.273	94.597	-0.145076
13.90	165.04	5.273	94.595	-0.145311
13.90	165.06	5.273	94.593	-0.145486
13.90	165.08	5.273	94.590	-0.145381
13.90	165.09	5.273	94.588	-0.145381
13.90	165.11	5.272	94.585	-0.145139
13.90	165.13	5.272	94.583	-0.144897
13.90	165.14	5.272	94.581	-0.144628
13.91	165.16	5.272	94.578	-0.144419
13.91	165.18	5.272	94.576	-0.144373
13.91	165.19	5.272	94.573	-0.144301
13.91	165.21	5.272	94.571	-0.144242
13.91	165.23	5.271	94.568	-0.144079
13.92	165.24	5.271	94.566	-0.144007
13.92	165.26	5.271	94.564	-0.143673
13.92	165.28	5.271	94.561	-0.143373
13.92	165.29	5.271	94.559	-0.143419
13.92	165.31	5.271	94.557	-0.143282
13.92	165.33	5.271	94.554	-0.143164
13.93	165.34	5.271	94.552	-0.142648
13.93	165.36	5.270	94.549	-0.142191
13.93	165.38	5.270	94.547	-0.142133
13.93	165.39	5.270	94.545	-0.142211
13.93	165.41	5.270	94.542	-0.142218
13.93	165.43	5.270	94.540	-0.141918
13.93	165.44	5.270	94.537	-0.141441
13.94	165.46	5.270	94.535	-0.140998
13.94	165.48	5.269	94.533	-0.140678
13.94	165.49	5.269	94.530	-0.140437
13.94	165.51	5.269	94.528	-0.140274
13.94	165.53	5.269	94.526	-0.140274
13.95	165.54	5.269	94.523	-0.140528
13.95	165.56	5.269	94.521	-0.140698
13.95	165.58	5.269	94.519	-0.140776
13.95	165.59	5.269	94.516	-0.140718
13.95	165.61	5.268	94.514	-0.140522
13.95	165.63	5.268	94.512	-0.140502
13.95	165.64	5.268	94.509	-0.140594
13.96	165.66	5.268	94.507	-0.140685
13.96	165.68	5.268	94.505	-0.140685
13.96	165.69	5.268	94.502	-0.140594
13.96	165.71	5.268	94.500	-0.140411
13.96	165.73	5.268	94.498	-0.140137
13.97	165.74	5.267	94.495	-0.139909
13.97	165.76	5.267	94.493	-0.139589
13.97	165.78	5.267	94.491	-0.139341
13.97	165.80	5.267	94.488	-0.139079
13.97	165.81	5.267	94.486	-0.138374
13.97	165.83	5.267	94.484	-0.137714
13.98	165.85	5.267	94.481	-0.137290
13.98	165.86	5.267	94.479	-0.137211
13.98	165.88	5.266	94.477	-0.137323
13.98	165.90	5.266	94.474	-0.137277
13.98	165.91	5.266	94.472	-0.137165
13.98	165.93	5.266	94.470	-0.136787
13.98	165.95	5.266	94.468	-0.136048
13.99	165.96	5.266	94.465	-0.134735
13.99	165.98	5.266	94.463	-0.133193
13.99	166.00	5.265	94.461	-0.131949
13.99	166.01	5.265	94.459	-0.130977
13.99	166.03	5.265	94.456	-0.130840
14.00	166.05	5.265	94.454	-0.131264
14.00	166.06	5.265	94.452	-0.132373
14.00	166.08	5.265	94.450	-0.133781
14.00	166.10	5.265	94.448	-0.135270
14.00	166.11	5.265	94.445	-0.136780
14.00	166.13	5.264	94.443	-0.138131
14.00	166.15	5.264	94.441	-0.139425
14.01	166.16	5.264	94.438	-0.140020
14.01	166.18	5.264	94.436	-0.140033
14.01	166.20	5.264	94.434	-0.139542
14.01	166.21	5.264	94.431	-0.138986
14.01	166.23	5.264	94.429	-0.138487
14.02	166.25	5.264	94.427	-0.138087
14.02	166.26	5.263	94.425	-0.137609
14.02	166.28	5.263	94.422	-0.137130
14.02	166.30	5.263	94.420	-0.136593
14.02	166.31	5.263	94.418	-0.136184
14.02	166.33	5.263	94.415	-0.135901
14.03	166.35	5.263	94.413	-0.135868
14.03	166.36	5.263	94.411	-0.135972
14.03	166.38	5.263	94.409	-0.135972
14.03	166.40	5.262	94.406	-0.136076
14.03	166.41	5.262	94.404	-0.136147
14.03	166.43	5.262	94.402	-0.136239
14.03	166.45	5.262	94.400	-0.136055
14.04	166.46	5.262	94.397	-0.135805
14.04	166.48	5.262	94.395	-0.135842
14.04	166.50	5.262	94.393	-0.136017
14.04	166.51	5.262	94.391	-0.136318
14.04	166.53	5.261	94.388	-0.136364
14.05	166.54	5.261	94.386	-0.136318
14.05	166.56	5.261	94.384	-0.136364
14.05	166.58	5.261	94.381	-0.136251
14.05	166.59	5.261	94.379	-0.136151
14.05	166.61	5.261	94.377	-0.135958
14.05	166.63	5.261	94.375	-0.135846
14.05	166.64	5.261	94.372	-0.135457
14.06	166.66	5.260	94.370	-0.134596
14.06	166.68	5.260	94.368	-0.133677
14.06	166.69	5.260	94.366	-0.132677
14.06	166.71	5.260	94.364	-0.132138
14.06	166.73	5.260	94.361	-0.132082
14.07	166.74	5.260	94.359	-0.132015
14.07	166.76	5.260	94.357	-0.132312
14.07	166.78	5.260	94.355	-0.132508
14.07	166.79	5.259	94.353	-0.132475
14.07	166.81	5.259	94.350	-0.132579
14.07	166.83	5.259	94.348	-0.132637
14.08	166.84	5.259	94.346	-0.132475
14.08	166.86	5.259	94.344	-0.132499
14.08	166.88	5.259	94.342	-0.132327
14.08	166.89	5.259	94.339	-0.132189
14.08	166.91	5.259	94.337	-0.132177
14.08	166.93	5.258	94.335	-0.131947
14.08	166.94	5.258	94.333	-0.131983
14.09	166.96	5.258	94.331	-0.131928
14.09	166.98	5.258	94.328	-0.132020
14.09	166.99	5.258	94.326	-0.131870
14.09	167.01	5.258	94.324	-0.131615
14.09	167.03	5.258	94.322	-0.131385
14.10	167.04	5.258	94.320	-0.131063
14.10	167.06	5.258	94.318	-0.130695
14.10	167.08	5.257	94.315	-0.130235
14.10	167.09	5.257	94.313	-0.130119
14.10	167.11	5.257	94.311	-0.129947
14.10	167.13	5.257	94.309	-0.129705
14.10	167.14	5.257	94.307	-0.129337
14.11	167.16	5.257	94.305	-0.128819
14.11	167.18	5.257	94.303	-0.128565
14.11	167.19	5.257	94.300	-0.128427
14.11	167.21	5.256	94.298	-0.128151
14.11	167.23	5.256	94.296	-0.127875
14.12	167.24	5.256	94.294	-0.127667
14.12	167.26	5.256	94.292	-0.127702
14.12	167.27	5.256	94.290	-0.127770
14.12	167.29	5.256	94.288	-0.127793
14.12	167.31	5.256	94.286	-0.127574
14.12	167.32	5.256	94.283	-0.127425
14.13	167.34	5.255	94.281	-0.127356
14.13	167.36	5.255	94.279	-0.127080
14.13	167.37	5.255	94.277	-0.126919
14.13	167.39	5.255	94.275	-0.126608
14.13	167.41	5.255	94.273	-0.126390
14.13	167.42	5.255	94.271	-0.126206
14.13	167.44	5.255	94.269	-0.126148
14.14	167.46	5.255	94.267	-0.126229
14.14	167.47	5.255	94.265	-0.126355
14.14	167.49	5.254	94.262	-0.126114
14.14	167.51	5.254	94.260	-0.125608
14.14	167.52	5.254	94.258	-0.125184
14.15	167.54	5.254	94.256	-0.124679
14.15	167.56	5.254	94.254	-0.124484
14.15	167.57	5.254	94.252	-0.124048
14.15	167.59	5.254	94.250	-0.123841
14.15	167.61	5.254	94.248	-0.123761
14.15	167.62	5.254	94.246	-0.123406
14.15	167.64	5.253	94.244	-0.123211
14.16	167.66	5.253	94.242	-0.122787
14.16	167.67	5.253	94.240	-0.122570
14.16	167.69	5.253	94.238	-0.122352
14.16	167.71	5.253	94.236	-0.122260
14.16	167.72	5.253	94.234	-0.122203
14.17	167.74	5.253	94.232	-0.122054
14.17	167.76	5.253	94.230	-0.122180
14.17	167.77	5.252	94.228	-0.121986
14.17	167.79	5.252	94.225	-0.121894
14.17	167.81	5.252	94.223	-0.121654
14.17	167.82	5.252	94.221	-0.121402
14.18	167.84	5.252	94.219	-0.121357
14.18	167.86	5.252	94.217	-0.121448
14.18	167.87	5.252	94.215	-0.121448
14.18	167.89	5.252	94.213	-0.121265
14.18	167.91	5.252	94.211	-0.121265
14.18	167.92	5.251	94.209	-0.121014
14.18	167.94	5.251	94.207	-0.120957
14.19	167.96	5.251	94.205	-0.120728
14.19	167.97	5.251	94.203	-0.120396
14.19	167.99	5.251	94.201	-0.120224
14.19	168.01	5.251	94.199	-0.120040
14.19	168.02	5.251	94.197	-0.119960
14.20	168.04	5.251	94.195	-0.120006
14.20	168.06	5.251	94.193	-0.119927
14.20	168.07	5.250	94.191	-0.119802
14.20	168.09	5.250	94.189	-0.119780
14.20	168.11	5.250	94.187	-0.119551
14.20	168.12	5.250	94.185	-0.119322
14.20	168.14	5.250	94.183	-0.119002
14.21	168.16	5.250	94.181	-0.118773
14.21	168.17	5.250	94.179	-0.118727
14.21	168.19	5.250	94.177	-0.118636
14.21	168.21	5.250	94.175	-0.118361
14.21	168.22	5.249	94.173	-0.118178
14.22	168.24	5.249	94.171	-0.117949
14.22	168.26	5.249	94.170	-0.117790
14.22	168.27	5.249	94.168	-0.117687
14.22	168.29	5.249	94.166	-0.117367
14.22	168.31	5.249	94.164	-0.117286
14.22	168.32	5.249	94.162	-0.117149
14.23	168.34	5.249	94.160	-0.117001
14.23	168.36	5.249	94.158	-0.117047
14.23	168.37	5.248	94.156	-0.116853
14.23	168.39	5.248	94.154	-0.116818
14.23	168.41	5.248	94.152	-0.116635
14.23	168.42	5.248	94.150	-0.116578
14.23	168.44	5.248	94.148	-0.116497
14.24	168.46	5.248	94.146	-0.116293
14.24	168.47	5.248	94.144	-0.116384
14.24	168.49	5.248	94.142	-0.116384
14.24	168.51	5.248	94.140	-0.116430
14.24	168.52	5.248	94.138	-0.116247
14.25	168.54	5.247	94.136	-0.116064
14.25	168.56	5.247	94.134	-0.115927
14.25	168.57	5.247	94.133	-0.115927
14.25	168.59	5.247	94.131	-0.115719
14.25	168.61	5.247	94.129	-0.115342
14.25	168.62	5.247	94.127	-0.115057
14.25	168.64	5.247	94.125	-0.114843
14.26	168.66	5.247	94.123	-0.114639
14.26	168.67	5.247	94.121	-0.114477
14.26	168.69	5.246	94.119	-0.114350
14.26	168.71	5.246	94.117	-0.114304
14.26	168.72	5.246	94.115	-0.114568
14.27	168.74	5.246	94.113	-0.114709
14.27	168.76	5.246	94.111	-0.114744
14.27	168.77	5.246	94.110	-0.114561
14.27	168.79	5.246	94.108	-0.114297
14.27	168.81	5.246	94.106	-0.114135
14.27	168.82	5.246	94.104	-0.113932
14.28	168.84	5.245	94.102	-0.113830
14.28	168.86	5.245	94.100	-0.113555
14.28	168.87	5.245	94.098	-0.113499
14.28	168.89	5.245	94.096	-0.113510
14.28	168.91	5.245	94.094	-0.113352
14.28	168.92	5.245	94.092	-0.113148
14.28	168.94	5.245	94.091	-0.112884
14.29	168.96	5.245	94.089	-0.112782
14.29	168.97	5.245	94.087	-0.112737
14.29	168.99	5.245	94.085	-0.112772
14.29	169.01	5.244	94.083	-0.112569
14.29	169.02	5.244	94.081	-0.112452
14.30	169.04	5.244	94.079	-0.112417
14.30	169.06	5.244	94.077	-0.112300
14.30	169.07	5.244	94.076	-0.112163
14.30	169.09	5.244	94.074	-0.111959
14.30	169.11	5.244	94.072	-0.111766
14.30	169.12	5.244	94.070	-0.111766
14.30	169.14	5.244	94.068	-0.111665
14.31	169.16	5.243	94.066	-0.111629
14.31	169.17	5.243	94.064	-0.111629
14.31	169.19	5.243	94.063	-0.111573
14.31	169.21	5.243	94.061	-0.111812
14.31	169.22	5.243	94.059	-0.111954
14.32	169.24	5.243	94.057	-0.112126
14.32	169.26	5.243	94.055	-0.112081
14.32	169.27	5.243	94.053	-0.111705
14.32	169.29	5.243	94.051	-0.111350
14.32	169.31	5.243	94.049	-0.111030
14.32	169.32	5.242	94.048	-0.110903
14.33	169.34	5.242	94.046	-0.110832
14.33	169.36	5.242	94.044	-0.110923
14.33	169.37	5.242	94.042	-0.111040
14.33	169.39	5.242	94.040	-0.111076
14.33	169.41	5.242	94.038	-0.111030
14.33	169.42	5.242	94.036	-0.110903
14.33	169.44	5.242	94.035	-0.110740
14.34	169.46	5.242	94.033	-0.110512
14.34	169.47	5.242	94.031	-0.110238
14.34	169.49	5.241	94.029	-0.109898
14.34	169.51	5.241	94.027	-0.109751
14.34	169.52	5.241	94.025	-0.109659
14.35	169.54	5.241	94.024	-0.109669
14.35	169.56	5.241	94.022	-0.109761
14.35	169.57	5.241	94.020	-0.109796
14.35	169.59	5.241	94.018	-0.109705
14.35	169.61	5.241	94.016	-0.109421
14.35	169.62	5.241	94.014	-0.109248
14.35	169.64	5.241	94.013	-0.109202
14.36	169.66	5.240	94.011	-0.109258
14.36	169.67	5.240	94.009	-0.109395
14.36	169.69	5.240	94.007	-0.109339
14.36	169.71	5.240	94.005	-0.109431
14.36	169.72	5.240	94.004	-0.109441
14.37	169.74	5.240	94.002	-0.109278
14.37	169.76	5.240	94.000	-0.109278
14.37	169.77	5.240	93.998	-0.108867
14.37	169.79	5.240	93.996	-0.108384
14.37	169.81	5.239	93.994	-0.108074
14.37	169.82	5.239	93.993	-0.107982
14.38	169.84	5.239	93.991	-0.108129
14.38	169.86	5.239	93.989	-0.108048
14.38	169.87	5.239	93.987	-0.107757
14.38	169.89	5.239	93.985	-0.107483
14.38	169.91	5.239	93.984	-0.107381
14.38	169.92	5.239	93.982	-0.107427
14.38	169.94	5.239	93.980	-0.107574
14.39	169.96	5.239	93.978	-0.107685
14.39	169.97	5.238	93.976	-0.107659
14.39	169.99	5.238	93.975	-0.107303
14.39	170.01	5.238	93.973	-0.106937
14.39	170.02	5.238	93.971	-0.106901
14.40	170.04	5.238	93.969	-0.107002
14.40	170.06	5.238	93.968	-0.107169
14.40	170.07	5.238	93.966	-0.107123
14.40	170.09	5.238	93.964	-0.106793
14.40	170.11	5.238	93.962	-0.106610
14.40	170.12	5.238	93.960	-0.106345
14.40	170.14	5.237	93.959	-0.106247
14.41	170.16	5.237	93.957	-0.106211
14.41	170.17	5.237	93.955	-0.106073
14.41	170.19	5.237	93.953	-0.106109
14.41	170.21	5.237	93.952	-0.106109
14.41	170.22	5.237	93.950	-0.106165
14.42	170.24	5.237	93.948	-0.106093
14.42	170.26	5.237	93.946	-0.105745
14.42	170.27	5.237	93.944	-0.105323
14.42	170.29	5.237	93.943	-0.104921
14.42	170.31	5.237	93.941	-0.104802
14.42	170.32	5.236	93.939	-0.104913
14.43	170.34	5.236	93.938	-0.105135
14.43	170.36	5.236	93.936	-0.105292
14.43	170.37	5.236	93.934	-0.105348
14.43	170.39	5.236	93.932	-0.105459
14.43	170.41	5.236	93.930	-0.105459
14.43	170.42	5.236	93.929	-0.105505
14.43	170.44	5.236	93.927	-0.105092
14.44	170.46	5.236	93.925	-0.104771
14.44	170.47	5.236	93.924	-0.104725
14.44	170.49	5.235	93.922	-0.104771
14.44	170.51	5.235	93.920	-0.104973
14.44	170.52	5.235	93.918	-0.104865
14.45	170.54	5.235	93.917	-0.104756
14.45	170.56	5.235	93.915	-0.104683
14.45	170.57	5.235	93.913	-0.104683
14.45	170.59	5.235	93.911	-0.104408
14.45	170.61	5.235	93.910	-0.104178
14.45	170.62	5.235	93.908	-0.104060
14.45	170.64	5.235	93.906	-0.104069
14.46	170.66	5.234	93.904	-0.104364
14.46	170.67	5.234	93.903	-0.104613
14.46	170.69	5.234	93.901	-0.104530
14.46	170.71	5.234	93.899	-0.104412
14.46	170.72	5.234	93.897	-0.104247
14.47	170.74	5.234	93.896	-0.104165
14.47	170.76	5.234	93.894	-0.104368
14.47	170.77	5.234	93.892	-0.104460
14.47	170.79	5.234	93.891	-0.104414
14.47	170.81	5.234	93.889	-0.104368
14.47	170.82	5.234	93.887	-0.104322
14.48	170.84	5.233	93.885	-0.104203
14.48	170.86	5.233	93.884	-0.104186
14.48	170.87	5.233	93.882	-0.104261
14.48	170.89	5.233	93.880	-0.104261
14.48	170.91	5.233	93.878	-0.104362
14.48	170.92	5.233	93.877	-0.104307
14.48	170.94	5.233	93.875	-0.104234
14.49	170.96	5.233	93.873	-0.104161
14.49	170.97	5.233	93.871	-0.103921
14.49	170.99	5.233	93.870	-0.103931
14.49	171.01	5.232	93.868	-0.103747
14.49	171.02	5.232	93.866	-0.103875
14.50	171.04	5.232	93.865	-0.103977
14.50	171.06	5.232	93.863	-0.103977
14.50	171.07	5.232	93.861	-0.104217
14.50	171.09	5.232	93.859	-0.104171
14.50	171.11	5.232	93.858	-0.104069
14.50	171.12	5.232	93.856	-0.103885
14.50	171.14	5.232	93.854	-0.103664
14.51	171.15	5.232	93.853	-0.103591
14.51	171.17	5.231	93.851	-0.103702
14.51	171.19	5.231	93.849	-0.103574
14.51	171.20	5.231	93.847	-0.103666
14.51	171.22	5.231	93.846	-0.103721
14.52	171.24	5.231	93.844	-0.103804
14.52	171.25	5.231	93.842	-0.103739
14.52	171.27	5.231	93.841	-0.103443
14.52	171.29	5.231	93.839	-0.103378
14.52	171.30	5.231	93.837	-0.103131
14.52	171.32	5.231	93.835	-0.103113
14.53	171.34	5.231	93.834	-0.103048
14.53	171.35	5.230	93.832	-0.103259
14.53	171.37	5.230	93.830	-0.103517
14.53	171.39	5.230	93.829	-0.103572
14.53	171.40	5.230	93.827	-0.103361
14.53	171.42	5.230	93.825	-0.103204
14.53	171.44	5.230	93.823	-0.103083
14.54	171.45	5.230	93.822	-0.102890
14.54	171.47	5.230	93.820	-0.102788
14.54	171.49	5.230	93.818	-0.102696
14.54	171.50	5.230	93.817	-0.102641
14.54	171.52	5.229	93.815	-0.102668
14.55	171.54	5.229	93.813	-0.102484
14.55	171.55	5.229	93.811	-0.102254
14.55	171.57	5.229	93.810	-0.102143
14.55	171.59	5.229	93.808	-0.101977
14.55	171.60	5.229	93.806	-0.102041
14.55	171.62	5.229	93.805	-0.101930
14.55	171.64	5.229	93.803	-0.101792
14.56	171.65	5.229	93.801	-0.101544
14.56	171.67	5.229	93.800	-0.101470
14.56	171.69	5.229	93.798	-0.101580
14.56	171.70	5.228	93.796	-0.101469
14.56	171.72	5.228	93.795	-0.101717
14.57	171.74	5.228	93.793	-0.101819
14.57	171.75	5.228	93.791	-0.102121
14.57	171.77	5.228	93.790	-0.102378
14.57	171.79	5.228	93.788	-0.102157
14.57	171.80	5.228	93.786	-0.102138
14.57	171.82	5.228	93.784	-0.101808
14.58	171.84	5.228	93.783	-0.101697
14.58	171.85	5.228	93.781	-0.101449
14.58	171.87	5.227	93.779	-0.101165
14.58	171.88	5.227	93.778	-0.101238
14.58	171.90	5.227	93.776	-0.101311
14.58	171.92	5.227	93.774	-0.101504
14.58	171.93	5.227	93.773	-0.101338
14.59	171.95	5.227	93.771	-0.101100
14.59	171.97	5.227	93.769	-0.101091
14.59	171.98	5.227	93.768	-0.101494
14.59	172.00	5.227	93.766	-0.101998
14.59	172.02	5.227	93.764	-0.102474
14.60	172.03	5.227	93.762	-0.102903
14.60	172.05	5.226	93.761	-0.103388
14.60	172.07	5.226	93.759	-0.104212
14.60	172.08	5.226	93.757	-0.105155
14.60	172.10	5.226	93.756	-0.105675
14.60	172.12	5.226	93.754	-0.105574
14.60	172.13	5.226	93.752	-0.105126
14.61	172.15	5.226	93.750	-0.104495
14.61	172.17	5.226	93.748	-0.104550
14.61	172.18	5.226	93.747	-0.104851
14.61	172.20	5.226	93.745	-0.105198
14.61	172.22	5.225	93.743	-0.105783
14.62	172.23	5.225	93.741	-0.106130
14.62	172.25	5.225	93.740	-0.106770
14.62	172.27	5.225	93.738	-0.107117
14.62	172.28	5.225	93.736	-0.107290
14.62	172.30	5.225	93.734	-0.107453
14.62	172.32	5.225	93.733	-0.107682
14.63	172.33	5.225	93.731	-0.108022
14.63	172.35	5.225	93.729	-0.108057
14.63	172.37	5.225	93.727	-0.108250
14.63	172.38	5.224	93.725	-0.108688
14.63	172.40	5.224	93.724	-0.109902
14.63	172.42	5.224	93.722	-0.112041
14.63	172.44	5.224	93.720	-0.114991
14.64	172.45	5.224	93.718	-0.118647
14.64	172.47	5.224	93.716	-0.126486
14.64	172.49	5.224	93.714	-0.141187
14.64	172.50	5.224	93.711	-0.163528
14.64	172.52	5.224	93.708	-0.191370
14.65	172.54	5.223	93.705	-0.219615
14.65	172.55	5.223	93.701	-0.246963
14.65	172.57	5.223	93.697	-0.289269
14.65	172.59	5.223	93.692	-0.295409
14.65	172.60	5.222	93.685	-0.260072
14.65	172.62	5.222	93.682	-0.200955
14.65	172.64	5.222	93.680	-0.139608
14.66	172.65	5.222	93.678	-0.123961
14.66	172.67	5.222	93.676	-0.123492
14.66	172.69	5.222	93.674	-0.124143
14.66	172.70	5.221	93.672	-0.125354
14.66	172.72	5.221	93.669	-0.127044
14.67	172.74	5.221	93.667	-0.132892
14.67	172.75	5.221	93.665	-0.146687
14.67	172.77	5.221	93.663	-0.172135
14.67	172.79	5.221	93.660	-0.207171
14.67	172.80	5.221	93.656	-0.246827
14.67	172.82	5.220	93.651	-0.288848
14.68	172.84	5.220	93.646	-0.334368
14.68	172.85	5.220	93.640	-0.379528
14.68	172.87	5.219	93.633	-0.420367
14.68	172.89	5.219	93.626	-0.453213
14.68	172.90	5.219	93.618	-0.472819
14.68	172.92	5.218	93.610	-0.488670
14.68	172.94	5.218	93.602	-0.512746
14.69	172.95	5.217	93.593	-0.540163
14.69	172.97	5.217	93.584	-0.570430
14.69	172.99	5.216	93.574	-0.595201
14.69	173.00	5.215	93.564	-0.608592
14.69	173.02	5.215	93.554	-0.619698
14.70	173.04	5.214	93.543	-0.626211
14.70	173.05	5.214	93.533	-0.630109
14.70	173.07	5.213	93.522	-0.639938
14.70	173.09	5.213	93.511	-0.657735
14.70	173.10	5.212	93.500	-0.681615
14.70	173.12	5.211	93.489	-0.713051
14.70	173.14	5.211	93.477	-0.740924
14.71	173.15	5.210	93.464	-0.767903
14.71	173.17	5.209	93.451	-0.789529
14.71	173.19	5.208	93.437	-0.798811
14.71	173.20	5.208	93.424	-0.797623
14.71	173.22	5.207	93.411	-0.785375
14.72	173.24	5.206	93.398	-0.779501
14.72	173.25	5.206	93.385	-0.787003
14.72	173.27	5.205	93.372	-0.809843
14.72	173.29	5.204	93.358	-0.826854
14.72	173.30	5.203	93.344	-0.885087
14.72	173.32	5.202	93.330	-0.867975
14.73	173.34	5.201	93.312	-0.763759
14.73	173.35	5.201	93.302	-0.601883
14.73	173.37	5.200	93.294	-0.415782
14.73	173.39	5.200	93.289	-0.335499
14.73	173.40	5.200	93.284	-0.304849
14.73	173.42	5.200	93.279	-0.296075
14.73	173.44	5.199	93.274	-0.294180
14.74	173.45	5.199	93.269	-0.291205
14.74	173.47	5.199	93.264	-0.283263
14.74	173.49	5.199	93.259	-0.275938
14.74	173.50	5.198	93.255	-0.269076
14.74	173.52	5.198	93.251	-0.265282
14.75	173.54	5.198	93.246	-0.265398
14.75	173.55	5.198	93.242	-0.268235
14.75	173.57	5.197	93.237	-0.269541
14.75	173.59	5.197	93.233	-0.267365
14.75	173.60	5.197	93.228	-0.257804
14.75	173.62	5.197	93.224	-0.242974
14.75	173.64	5.196	93.220	-0.227049
14.76	173.65	5.196	93.216	-0.214919
14.76	173.67	5.196	93.213	-0.207003
14.76	173.69	5.196	93.210	-0.200045
14.76	173.70	5.196	93.206	-0.192504
14.76	173.72	5.195	93.203	-0.183461
14.77	173.74	5.195	93.200	-0.175928
14.77	173.75	5.195	93.197	-0.171915
14.77	173.77	5.195	93.195	-0.171030
14.77	173.79	5.195	93.192	-0.174355
14.77	173.80	5.195	93.189	-0.176855
14.77	173.82	5.194	93.186	-0.177071
14.78	173.84	5.194	93.183	-0.175867
14.78	173.85	5.194	93.180	-0.172542
14.78	173.87	5.194	93.177	-0.171291
14.78	173.89	5.194	93.174	-0.173306
14.78	173.90	5.194	93.171	-0.177976
14.78	173.92	5.193	93.168	-0.185348
14.78	173.94	5.193	93.165	-0.190762
14.79	173.95	5.193	93.162	-0.191614
14.79	173.97	5.193	93.159	-0.189977
14.79	173.99	5.193	93.156	-0.188009
14.79	174.00	5.193	93.152	-0.190710
14.79	174.02	5.192	93.149	-0.197162
14.80	174.04	5.192	93.146	-0.205987
14.80	174.05	5.192	93.142	-0.215940
14.80	174.07	5.192	93.139	-0.221658
14.80	174.09	5.192	93.135	-0.224451
14.80	174.10	5.191	93.131	-0.224222
14.80	174.12	5.191	93.127	-0.224684
14.80	174.14	5.191	93.124	-0.228738
14.81	174.15	5.191	93.120	-0.236977
14.81	174.17	5.191	93.116	-0.247252
14.81	174.19	5.190	93.112	-0.256777
14.81	174.20	5.190	93.107	-0.264009
14.81	174.22	5.190	93.103	-0.266777
14.82	174.24	5.190	93.098	-0.269794
14.82	174.25	5.189	93.094	-0.274920
14.82	174.27	5.189	93.089	-0.285264
14.82	174.29	5.189	93.084	-0.297208
14.82	174.30	5.188	93.079	-0.306829
14.82	174.32	5.188	93.074	-0.312797
14.83	174.34	5.188	93.069	-0.314016
14.83	174.35	5.188	93.064	-0.315927
14.83	174.37	5.187	93.058	-0.321177
14.83	174.39	5.187	93.053	-0.331182
14.83	174.40	5.187	93.047	-0.345627
14.83	174.42	5.186	93.041	-0.362688
14.83	174.44	5.186	93.035	-0.378148
14.84	174.45	5.186	93.029	-0.391534
14.84	174.47	5.185	93.022	-0.401758
14.84	174.49	5.185	93.015	-0.411221
14.84	174.50	5.185	93.009	-0.425230
14.84	174.52	5.184	93.001	-0.443340
14.85	174.54	5.184	92.994	-0.464715
14.85	174.55	5.183	92.986	-0.484805
14.85	174.57	5.183	92.978	-0.495607
14.85	174.59	5.182	92.969	-0.498123
14.85	174.60	5.182	92.961	-0.496522
14.85	174.62	5.181	92.953	-0.494188
14.85	174.64	5.181	92.944	-0.493776
14.86	174.65	5.180	92.936	-0.489154
14.86	174.67	5.180	92.928	-0.478214
14.86	174.69	5.180	92.920	-0.464532
14.86	174.70	5.179	92.913	-0.449015
14.86	174.72	5.179	92.905	-0.434554
14.87	174.74	5.178	92.898	-0.421372
14.87	174.75	5.178	92.891	-0.410344
14.87	174.77	5.178	92.884	-0.401676
14.87	174.79	5.177	92.878	-0.394041
14.87	174.80	5.177	92.871	-0.385013
14.87	174.82	5.177	92.865	-0.373891
14.88	174.84	5.176	92.859	-0.360903
14.88	174.85	5.176	92.853	-0.348988
14.88	174.87	5.176	92.847	-0.342151
14.88	174.89	5.175	92.842	-0.339039
14.88	174.90	5.175	92.836	-0.337803
14.88	174.92	5.175	92.830	-0.332129
14.88	174.94	5.174	92.825	-0.321235
14.89	174.95	5.174	92.819	-0.308467
14.89	174.97	5.174	92.814	-0.297492
14.89	174.99	5.173	92.810	-0.290515
14.89	175.00	5.173	92.805	-0.286028
14.89	175.02	5.173	92.800	-0.281745
14.90	175.04	5.173	92.795	-0.277488
14.90	175.05	5.172	92.791	-0.276776
14.90	175.07	5.172	92.786	-0.277488
14.90	175.09	5.172	92.782	-0.276293
14.90	175.10	5.172	92.777	-0.271259
14.90	175.12	5.171	92.773	-0.262700
14.90	175.14	5.171	92.768	-0.256980
14.91	175.15	5.171	92.764	-0.252540
14.91	175.17	5.171	92.760	-0.246819
14.91	175.19	5.170	92.756	-0.240183
14.91	175.20	5.170	92.752	-0.234325
14.91	175.22	5.170	92.748	-0.230252
14.92	175.24	5.170	92.744	-0.228009
14.92	175.25	5.170	92.740	-0.224805
14.92	175.27	5.169	92.737	-0.221831
14.92	175.29	5.169	92.733	-0.217894
14.92	175.30	5.169	92.729	-0.211762
14.92	175.32	5.169	92.726	-0.202837
14.93	175.34	5.169	92.723	-0.193374
14.93	175.35	5.168	92.719	-0.185852
14.93	175.37	5.168	92.716	-0.181323
14.93	175.39	5.168	92.713	-0.179372
14.93	175.40	5.168	92.710	-0.176476
14.93	175.42	5.168	92.707	-0.172252
14.93	175.44	5.168	92.705	-0.163997
14.94	175.45	5.167	92.702	-0.164332
14.94	175.47	5.167	92.700	-0.156795
14.94	175.49	5.167	92.696	-0.144714
14.94	175.50	5.167	92.694	-0.130617
14.94	175.52	5.167	92.692	-0.114783
14.95	175.54	5.167	92.691	-0.113364
14.95	175.55	5.167	92.689	-0.112906
14.95	175.57	5.167	92.687	-0.112790
14.95	175.59	5.166	92.685	-0.113100
14.95	175.60	5.166	92.683	-0.113842
14.95	175.62	5.166	92.681	-0.114804
14.95	175.64	5.166	92.679	-0.115821
14.96	175.65	5.166	92.677	-0.116667
14.96	175.67	5.166	92.675	-0.117607
14.96	175.69	5.166	92.673	-0.118466
14.96	175.70	5.166	92.671	-0.119106
14.96	175.72	5.166	92.669	-0.119850
14.97	175.74	5.166	92.667	-0.120535
14.97	175.75	5.165	92.665	-0.121324
14.97	175.77	5.165	92.663	-0.122149
14.97	175.79	5.165	92.661	-0.122733
14.97	175.80	5.165	92.659	-0.123306
14.97	175.82	5.165	92.657	-0.123970
14.98	175.84	5.165	92.655	-0.124485
14.98	175.85	5.165	92.653	-0.124966
14.98	175.87	5.165	92.651	-0.125561
14.98	175.89	5.164	92.649	-0.126179
14.98	175.90	5.164	92.647	-0.126992
14.98	175.92	5.164	92.645	-0.127771
14.98	175.94	5.164	92.643	-0.128310
14.99	175.95	5.164	92.640	-0.128917
14.99	175.97	5.164	92.638	-0.129983
14.99	175.99	5.164	92.636	-0.131586
14.99	176.00	5.164	92.634	-0.135355
14.99	176.02	5.164	92.632	-0.141659
15.00	176.04	5.163	92.629	-0.149863
15.00	176.05	5.163	92.627	-0.158873
15.00	176.07	5.163	92.624	-0.166269
15.00	176.09	5.163	92.621	-0.173513
15.00	176.10	5.163	92.618	-0.181597
15.00	176.12	5.163	92.615	-0.190703
15.00	176.14	5.162	92.612	-0.201064
15.01	176.15	5.162	92.608	-0.209930
15.01	176.17	5.162	92.605	-0.215634
15.01	176.19	5.162	92.601	-0.219317
15.01	176.20	5.162	92.597	-0.221514
15.01	176.22	5.161	92.594	-0.225647
15.02	176.24	5.161	92.590	-0.230166
15.02	176.25	5.161	92.586	-0.233334
15.02	176.27	5.161	92.582	-0.235442
15.02	176.29	5.161	92.578	-0.235712
15.02	176.30	5.160	92.574	-0.237407
15.02	176.32	5.160	92.570	-0.239378
15.03	176.34	5.160	92.566	-0.241878
15.03	176.35	5.160	92.562	-0.246857
15.03	176.37	5.159	92.558	-0.252409
15.03	176.39	5.159	92.554	-0.255944
15.03	176.40	5.159	92.550	-0.256565
15.03	176.42	5.159	92.545	-0.254454
15.03	176.44	5.158	92.541	-0.253352
15.04	176.45	5.158	92.537	-0.255969
15.04	176.47	5.158	92.533	-0.261387
15.04	176.49	5.158	92.528	-0.269608
15.04	176.50	5.158	92.524	-0.278910
15.04	176.52	5.157	92.519	-0.289067
15.05	176.54	5.157	92.514	-0.296655
15.05	176.55	5.157	92.509	-0.299843
15.05	176.57	5.156	92.504	-0.299458
15.05	176.59	5.156	92.499	-0.299687
15.05	176.60	5.156	92.494	-0.304355
15.05	176.62	5.156	92.489	-0.311167
15.05	176.64	5.155	92.484	-0.315867
15.06	176.65	5.155	92.479	-0.313873
15.06	176.67	5.155	92.473	-0.306334
15.06	176.69	5.154	92.468	-0.296340
15.06	176.70	5.154	92.464	-0.285373
15.06	176.72	5.154	92.459	-0.276914
15.07	176.73	5.154	92.454	-0.272756
15.07	176.75	5.153	92.450	-0.269468
15.07	176.77	5.153	92.445	-0.266345
15.07	176.78	5.153	92.441	-0.259172
15.07	176.80	5.153	92.437	-0.249931
15.07	176.82	5.152	92.433	-0.242390
15.08	176.83	5.152	92.429	-0.237885
15.08	176.85	5.152	92.425	-0.238251
15.08	176.87	5.152	92.421	-0.239654
15.08	176.88	5.152	92.417	-0.239262
15.08	176.90	5.151	92.413	-0.234712
15.08	176.92	5.151	92.409	-0.225380
15.08	176.93	5.151	92.405	-0.215994
15.09	176.95	5.151	92.402	-0.210035
15.09	176.97	5.151	92.399	-0.209844
15.09	176.98	5.150	92.395	-0.214221
15.09	177.00	5.150	92.391	-0.223076
15.09	177.02	5.150	92.388	-0.229927
15.10	177.03	5.150	92.384	-0.232708
15.10	177.05	5.149	92.380	-0.231785
15.10	177.07	5.149	92.376	-0.231555
15.10	177.08	5.149	92.372	-0.235649
15.10	177.10	5.149	92.368	-0.237672
15.10	177.12	5.149	92.364	-0.234821
15.10	177.13	5.148	92.360	-0.225207
15.11	177.15	5.148	92.357	-0.213937
15.11	177.17	5.148	92.353	-0.205474
15.11	177.18	5.148	92.350	-0.203542
15.11	177.20	5.148	92.347	-0.208556
15.11	177.22	5.147	92.343	-0.216651
15.12	177.23	5.147	92.339	-0.222999
15.12	177.25	5.147	92.336	-0.224011
15.12	177.27	5.147	92.332	-0.220423
15.12	177.28	5.147	92.328	-0.216381
15.12	177.30	5.146	92.325	-0.214200
15.12	177.32	5.146	92.321	-0.218155
15.13	177.33	5.146	92.318	-0.228522
15.13	177.35	5.146	92.314	-0.242916
15.13	177.37	5.146	92.310	-0.258004
15.13	177.38	5.145	92.305	-0.273505
15.13	177.40	5.145	92.301	-0.289369
15.13	177.41	5.145	92.296	-0.304884
15.13	177.43	5.145	92.290	-0.323415
15.14	177.45	5.144	92.285	-0.354946
15.14	177.46	5.144	92.279	-0.385994
15.14	177.48	5.143	92.272	-0.408950
15.14	177.50	5.143	92.265	-0.414988
15.14	177.51	5.143	92.258	-0.404920
15.15	177.53	5.142	92.252	-0.400598
15.15	177.55	5.142	92.245	-0.400138
15.15	177.56	5.142	92.238	-0.409058
15.15	177.58	5.141	92.232	-0.413242
15.15	177.60	5.141	92.224	-0.405655
15.15	177.61	5.140	92.218	-0.388139
15.15	177.63	5.140	92.212	-0.364137
15.16	177.65	5.140	92.206	-0.347936
15.16	177.66	5.139	92.200	-0.336964
15.16	177.68	5.139	92.195	-0.326057
15.16	177.70	5.139	92.189	-0.315211
15.16	177.71	5.139	92.184	-0.303585
15.17	177.73	5.138	92.179	-0.293888
15.17	177.75	5.138	92.174	-0.285340
15.17	177.76	5.138	92.170	-0.275689
15.17	177.78	5.138	92.165	-0.265943
15.17	177.80	5.137	92.161	-0.257511
15.17	177.81	5.137	92.157	-0.252274
15.18	177.83	5.137	92.153	-0.247313
15.18	177.85	5.137	92.148	-0.241111
15.18	177.86	5.136	92.144	-0.235832
15.18	177.88	5.136	92.141	-0.232779
15.18	177.90	5.136	92.137	-0.235354
15.18	177.91	5.136	92.133	-0.243203
15.18	177.93	5.135	92.129	-0.263754
15.19	177.95	5.135	92.124	-0.280239
15.19	177.96	5.135	92.119	-0.283261
15.19	177.98	5.135	92.114	-0.272647
15.19	178.00	5.134	92.110	-0.251812
15.19	178.01	5.134	92.106	-0.240961
15.20	178.03	5.134	92.102	-0.235092
15.20	178.05	5.134	92.098	-0.232752
15.20	178.06	5.134	92.095	-0.231697
15.20	178.08	5.133	92.091	-0.230737
15.20	178.10	5.133	92.087	-0.229019
15.20	178.11	5.133	92.083	-0.223884
15.20	178.13	5.133	92.079	-0.217626
15.21	178.15	5.133	92.076	-0.209529
15.21	178.16	5.132	92.072	-0.203989
15.21	178.18	5.132	92.069	-0.201972
15.21	178.20	5.132	92.066	-0.201376
15.21	178.21	5.132	92.062	-0.200192
15.22	178.23	5.132	92.059	-0.195095
15.22	178.25	5.131	92.056	-0.188078
15.22	178.26	5.131	92.053	-0.179786
15.22	178.28	5.131	92.050	-0.173860
15.22	178.30	5.131	92.047	-0.173096
15.22	178.31	5.131	92.044	-0.177096
15.23	178.33	5.131	92.041	-0.186944
15.23	178.35	5.130	92.038	-0.195740
15.23	178.36	5.130	92.035	-0.199001
15.23	178.38	5.130	92.031	-0.197151
15.23	178.40	5.130	92.028	-0.190659
15.23	178.41	5.130	92.025	-0.187179
15.23	178.43	5.130	92.022	-0.187408
15.24	178.45	5.129	92.019	-0.189927
15.24	178.46	5.129	92.016	-0.191265
15.24	178.48	5.129	92.012	-0.188318
15.24	178.50	5.129	92.009	-0.182380
15.24	178.51	5.129	92.006	-0.175378
15.25	178.53	5.129	92.003	-0.172128
15.25	178.55	5.128	92.001	-0.171914
15.25	178.56	5.128	91.998	-0.172021
15.25	178.58	5.128	91.995	-0.171044
15.25	178.60	5.128	91.992	-0.168985
15.25	178.61	5.128	91.989	-0.167094
15.25	178.63	5.128	91.986	-0.165355
15.26	178.65	5.127	91.984	-0.164043
15.26	178.66	5.127	91.981	-0.162655
15.26	178.68	5.127	91.978	-0.162563
15.26	178.70	5.127	91.975	-0.162853
15.26	178.71	5.127	91.973	-0.162930
15.27	178.73	5.127	91.970	-0.162717
15.27	178.75	5.126	91.967	-0.162397
15.27	178.76	5.126	91.965	-0.162443
15.27	178.78	5.126	91.962	-0.162351
15.27	178.80	5.126	91.959	-0.162580
15.27	178.81	5.126	91.957	-0.162626
15.28	178.83	5.126	91.954	-0.162580
15.28	178.85	5.126	91.951	-0.162672
15.28	178.86	5.125	91.948	-0.162717
15.28	178.88	5.125	91.946	-0.163083
15.28	178.90	5.125	91.943	-0.163449
15.28	178.91	5.125	91.940	-0.164044
15.28	178.93	5.125	91.937	-0.164501
15.29	178.95	5.125	91.935	-0.165050
15.29	178.96	5.125	91.932	-0.165645
15.29	178.98	5.124	91.929	-0.166285
15.29	179.00	5.124	91.926	-0.167292
15.29	179.01	5.124	91.924	-0.167978
15.30	179.03	5.124	91.921	-0.168481
15.30	179.05	5.124	91.918	-0.171409
15.30	179.06	5.124	91.915	-0.175114
15.30	179.08	5.123	91.912	-0.177356
15.30	179.10	5.123	91.909	-0.176853
15.30	179.11	5.123	91.906	-0.173513
15.30	179.13	5.123	91.903	-0.173925
15.31	179.15	5.123	91.901	-0.177447
15.31	179.16	5.123	91.897	-0.181885
15.31	179.18	5.122	91.894	-0.185910
15.31	179.20	5.122	91.891	-0.187694
15.31	179.21	5.122	91.888	-0.189490
15.32	179.23	5.122	91.885	-0.190478
15.32	179.25	5.122	91.882	-0.191748
15.32	179.26	5.122	91.879	-0.194436
15.32	179.28	5.121	91.875	-0.199643
15.32	179.30	5.121	91.872	-0.206306
15.32	179.31	5.121	91.868	-0.212351
15.33	179.33	5.121	91.865	-0.215050
15.33	179.35	5.121	91.861	-0.219533
15.33	179.36	5.120	91.858	-0.230782
15.33	179.38	5.120	91.854	-0.250754
15.33	179.40	5.120	91.849	-0.283794
15.33	179.41	5.120	91.844	-0.318369
15.33	179.43	5.119	91.839	-0.351300
15.34	179.45	5.119	91.833	-0.385916
15.34	179.46	5.119	91.826	-0.426163
15.34	179.48	5.118	91.819	-0.448048
15.34	179.50	5.118	91.810	-0.442922
15.34	179.51	5.117	91.803	-0.424685
15.35	179.53	5.117	91.797	-0.409287
15.35	179.55	5.117	91.790	-0.421002
15.35	179.56	5.116	91.783	-0.442984
15.35	179.58	5.116	91.775	-0.461443
15.35	179.60	5.115	91.767	-0.477465
15.35	179.61	5.115	91.759	-0.483005
15.35	179.63	5.114	91.751	-0.473886
15.36	179.65	5.114	91.743	-0.458489
15.36	179.66	5.114	91.736	-0.445753
15.36	179.68	5.113	91.728	-0.439699
15.36	179.70	5.113	91.721	-0.438095
15.36	179.71	5.112	91.714	-0.438559
15.37	179.73	5.112	91.707	-0.444962
15.37	179.75	5.112	91.699	-0.460397
15.37	179.76	5.111	91.691	-0.483263
15.37	179.78	5.111	91.683	-0.508621
15.37	179.80	5.110	91.674	-0.531953
15.37	179.81	5.110	91.665	-0.548368
15.38	179.83	5.109	91.656	-0.556844
15.38	179.85	5.109	91.647	-0.555709
15.38	179.86	5.108	91.637	-0.548565
15.38	179.88	5.108	91.628	-0.544526
15.38	179.90	5.107	91.620	-0.553701
15.38	179.91	5.107	91.610	-0.569418
15.38	179.93	5.106	91.600	-0.580742
15.39	179.95	5.105	91.591	-0.584869
15.39	179.96	5.105	91.581	-0.582852
15.39	179.98	5.104	91.571	-0.596486
15.39	180.00	5.104	91.562	-0.630294
15.39	180.01	5.103	91.551	-0.680963
15.40	180.03	5.103	91.539	-0.738073
15.40	180.05	5.102	91.526	-0.788073
15.40	180.06	5.101	91.513	-0.824083
15.40	180.08	5.100	91.498	-0.850872
15.40	180.10	5.100	91.484	-0.877615
15.40	180.11	5.099	91.469	-0.903211
15.40	180.13	5.098	91.454	-0.919404
15.41	180.15	5.097	91.438	-0.881606
15.41	180.16	5.096	91.423	-0.800826
15.41	180.18	5.096	91.412	-0.705229
15.41	180.20	5.095	91.401	-0.637890
15.41	180.21	5.094	91.391	-0.625734
15.42	180.23	5.094	91.380	-0.639358
15.42	180.24	5.093	91.370	-0.662312
15.42	180.26	5.093	91.358	-0.683849
15.42	180.28	5.092	91.347	-0.698110
15.42	180.29	5.091	91.335	-0.707951
15.42	180.31	5.091	91.323	-0.701000
15.43	180.33	5.090	91.311	-0.651569
15.43	180.34	5.089	91.300	-0.573230
15.43	180.36	5.089	91.292	-0.490269
15.43	180.38	5.088	91.285	-0.441086
15.43	180.39	5.088	91.278	-0.439075
15.43	180.41	5.088	91.271	-0.464612
15.43	180.43	5.087	91.263	-0.501837
15.44	180.44	5.087	91.254	-0.539280
15.44	180.46	5.086	91.245	-0.573209
15.44	180.48	5.086	91.235	-0.602550
15.44	180.49	5.085	91.225	-0.631695
15.44	180.51	5.084	91.214	-0.664180
15.45	180.53	5.084	91.203	-0.695457
15.45	180.54	5.083	91.191	-0.716950
15.45	180.56	5.083	91.178	-0.723870
15.45	180.58	5.082	91.166	-0.727422
15.45	180.59	5.081	91.155	-0.702060
15.45	180.61	5.080	91.142	-0.640878
15.45	180.63	5.080	91.132	-0.553409
15.46	180.64	5.079	91.124	-0.463358
15.46	180.66	5.079	91.117	-0.412756
15.46	180.68	5.079	91.111	-0.393197
15.46	180.69	5.078	91.104	-0.394077
15.46	180.71	5.078	91.098	-0.408220
15.47	180.73	5.078	91.091	-0.431924
15.47	180.74	5.077	91.084	-0.462327
15.47	180.76	5.077	91.076	-0.491862
15.47	180.78	5.076	91.067	-0.516655
15.47	180.79	5.076	91.058	-0.534125
15.47	180.81	5.075	91.049	-0.540900
15.48	180.83	5.075	91.040	-0.541262
15.48	180.84	5.074	91.031	-0.545413
15.48	180.86	5.074	91.022	-0.560175
15.48	180.88	5.073	91.013	-0.581468
15.48	180.89	5.073	91.003	-0.599014
15.48	180.91	5.072	90.992	-0.609735
15.48	180.93	5.072	90.982	-0.612249
15.49	180.94	5.071	90.972	-0.612340
15.49	180.96	5.070	90.962	-0.618236
15.49	180.98	5.070	90.952	-0.620384
15.49	180.99	5.069	90.941	-0.612112
15.49	181.01	5.069	90.931	-0.588691
15.50	181.03	5.068	90.921	-0.553685
15.50	181.04	5.068	90.912	-0.521058
15.50	181.06	5.067	90.904	-0.497030
15.50	181.08	5.067	90.896	-0.490500
15.50	181.09	5.066	90.888	-0.475616
15.50	181.11	5.066	90.879	-0.443288
15.50	181.13	5.065	90.872	-0.395297
15.51	181.15	5.065	90.866	-0.341918
15.51	181.16	5.065	90.861	-0.312237
15.51	181.18	5.065	90.856	-0.298210
15.51	181.20	5.064	90.851	-0.293207
15.51	181.21	5.064	90.847	-0.294523
15.52	181.23	5.064	90.842	-0.302045
15.52	181.25	5.063	90.836	-0.312877
15.52	181.26	5.063	90.831	-0.322263
15.52	181.28	5.063	90.826	-0.326688
15.52	181.30	5.063	90.820	-0.326292
15.52	181.31	5.062	90.815	-0.327873
15.53	181.33	5.062	90.809	-0.321743
15.53	181.35	5.062	90.804	-0.306780
15.53	181.36	5.061	90.799	-0.284857
15.53	181.38	5.061	90.794	-0.259739
15.53	181.40	5.061	90.790	-0.244091
15.53	181.41	5.061	90.786	-0.231552
15.53	181.43	5.060	90.782	-0.219943
15.54	181.45	5.060	90.779	-0.212911
15.54	181.46	5.060	90.775	-0.210903
15.54	181.48	5.060	90.772	-0.215472
15.54	181.50	5.060	90.768	-0.222704
15.54	181.51	5.059	90.764	-0.227812
15.55	181.53	5.059	90.760	-0.228931
15.55	181.55	5.059	90.757	-0.226899
15.55	181.56	5.059	90.753	-0.227401
15.55	181.58	5.059	90.749	-0.233993
15.55	181.60	5.058	90.745	-0.246375
15.55	181.61	5.058	90.741	-0.256043
15.55	181.63	5.058	90.736	-0.259713
15.56	181.65	5.058	90.732	-0.257913
15.56	181.66	5.057	90.728	-0.260512
15.56	181.68	5.057	90.724	-0.270114
15.56	181.70	5.057	90.719	-0.286309
15.56	181.71	5.057	90.714	-0.305446
15.57	181.73	5.056	90.709	-0.322706
15.57	181.75	5.056	90.703	-0.340631
15.57	181.76	5.056	90.697	-0.356054
15.57	181.78	5.055	90.691	-0.372067
15.57	181.80	5.055	90.685	-0.392901
15.57	181.81	5.055	90.678	-0.424168
15.58	181.83	5.054	90.671	-0.466104
15.58	181.85	5.054	90.663	-0.516971
15.58	181.86	5.053	90.654	-0.589005
15.58	181.88	5.053	90.644	-0.634922
15.58	181.90	5.052	90.631	-0.638542
15.58	181.91	5.051	90.621	-0.604659
15.58	181.93	5.051	90.612	-0.555191
15.59	181.95	5.050	90.603	-0.547571
15.59	181.96	5.050	90.594	-0.566986
15.59	181.98	5.049	90.584	-0.597412
15.59	182.00	5.049	90.574	-0.627796
15.59	182.01	5.048	90.563	-0.649885
15.60	182.03	5.048	90.552	-0.664139
15.60	182.05	5.047	90.541	-0.669758
15.60	182.06	5.046	90.529	-0.671129
15.60	182.08	5.046	90.518	-0.674509
15.60	182.10	5.045	90.507	-0.680800
15.60	182.11	5.044	90.496	-0.689087
15.60	182.13	5.044	90.484	-0.675401
15.61	182.15	5.043	90.472	-0.640260
15.61	182.16	5.043	90.462	-0.614703
15.61	182.18	5.042	90.453	-0.595767
15.61	182.20	5.041	90.442	-0.595722
15.61	182.21	5.041	90.433	-0.598538
15.62	182.23	5.040	90.423	-0.597175
15.62	182.25	5.040	90.413	-0.603678
15.62	182.26	5.039	90.402	-0.583446
15.62	182.28	5.039	90.392	-0.537314
15.62	182.30	5.038	90.384	-0.486098
15.62	182.32	5.038	90.377	-0.461352
15.63	182.33	5.037	90.370	-0.480878
15.63	182.35	5.037	90.361	-0.526761
15.63	182.37	5.036	90.352	-0.584924
15.63	182.38	5.036	90.342	-0.644873
15.63	182.40	5.035	90.331	-0.699479
15.63	182.42	5.035	90.318	-0.792164
15.63	182.43	5.034	90.306	-0.848422
15.64	182.45	5.033	90.288	-0.847303
15.64	182.47	5.032	90.275	-0.789750
15.64	182.48	5.031	90.263	-0.695656
15.64	182.50	5.031	90.252	-0.662775
15.64	182.52	5.030	90.242	-0.661951
15.65	182.53	5.030	90.230	-0.681100
15.65	182.55	5.029	90.219	-0.707189
15.65	182.57	5.028	90.207	-0.731044
15.65	182.58	5.028	90.194	-0.745833
15.65	182.60	5.027	90.182	-0.744551
15.65	182.62	5.026	90.169	-0.728269
15.65	182.63	5.026	90.157	-0.703070
15.66	182.65	5.025	90.146	-0.678962
15.66	182.66	5.024	90.135	-0.656313
15.66	182.68	5.024	90.124	-0.640932
15.66	182.70	5.023	90.114	-0.626776
15.66	182.71	5.023	90.103	-0.610888
15.67	182.73	5.022	90.093	-0.594730
15.67	182.75	5.021	90.083	-0.578231
15.67	182.76	5.021	90.074	-0.566957
15.67	182.78	5.020	90.065	-0.567094
15.67	182.80	5.020	90.055	-0.581118
15.67	182.81	5.019	90.046	-0.604354
15.68	182.83	5.019	90.035	-0.633065
15.68	182.85	5.018	90.024	-0.654854
15.68	182.86	5.018	90.013	-0.667232
15.68	182.88	5.017	90.002	-0.672886
15.68	182.90	5.016	89.991	-0.678647
15.68	182.91	5.016	89.980	-0.698040
15.68	182.93	5.015	89.968	-0.727314
15.69	182.95	5.014	89.955	-0.760448
15.69	182.96	5.014	89.942	-0.792930
15.69	182.98	5.013	89.929	-0.830432
15.69	183.00	5.012	89.915	-0.882266
15.69	183.01	5.011	89.900	-0.938644
15.70	183.03	5.010	89.884	-1.01857
15.70	183.05	5.009	89.867	-1.09050
15.70	183.06	5.008	89.847	-1.13576
15.70	183.08	5.007	89.828	-1.16032
15.70	183.10	5.006	89.809	-1.17220
15.70	183.11	5.005	89.789	-1.19148
15.70	183.13	5.004	89.769	-1.21252
15.71	183.15	5.003	89.749	-1.23417
15.71	183.16	5.002	89.728	-1.24429
15.71	183.18	5.000	89.707	-1.25399
15.71	183.20	4.999	89.686	-1.24440
15.71	183.21	4.998	89.665	-1.22097
15.72	183.23	4.997	89.646	-1.20608
15.72	183.25	4.996	89.626	-1.19363
15.72	183.26	4.995	89.606	-1.18473
15.72	183.28	4.994	89.586	-1.18097
15.72	183.30	4.993	89.567	-1.19481
15.72	183.31	4.992	89.547	-1.04242
15.73	183.33	4.990	89.526	-0.761701
15.73	183.35	4.990	89.520	-0.442561
15.73	183.36	4.990	89.517	-0.197702
15.73	183.38	4.990	89.515	-0.156907
15.73	183.40	4.990	89.512	-0.170475
15.73	183.41	4.989	89.509	-0.206857
15.73	183.43	4.989	89.505	-0.256451
15.74	183.45	4.989	89.501	-0.313679
15.74	183.46	4.989	89.495	-0.377905
15.74	183.48	4.988	89.488	-0.440896
15.74	183.50	4.988	89.480	-0.492651
15.74	183.51	4.987	89.472	-0.523452
15.75	183.53	4.987	89.463	-0.526984
15.75	183.55	4.986	89.454	-0.516933
15.75	183.56	4.986	89.445	-0.504912
15.75	183.58	4.985	89.437	-0.502111
15.75	183.60	4.985	89.429	-0.507758
15.75	183.61	4.985	89.420	-0.482147
15.75	183.63	4.984	89.412	-0.426145
15.76	183.65	4.984	89.406	-0.354382
15.76	183.66	4.983	89.401	-0.294672
15.76	183.68	4.983	89.396	-0.275513
15.76	183.70	4.983	89.392	-0.278838
15.76	183.71	4.983	89.387	-0.293850
15.77	183.73	4.982	89.382	-0.309005
15.77	183.75	4.982	89.377	-0.316366
15.77	183.76	4.982	89.371	-0.315110
15.77	183.78	4.981	89.366	-0.306195
15.77	183.80	4.981	89.361	-0.295402
15.77	183.81	4.981	89.356	-0.287483
15.78	183.83	4.981	89.352	-0.284083
15.78	183.85	4.980	89.347	-0.284272
15.78	183.86	4.980	89.342	-0.283060
15.78	183.88	4.980	89.338	-0.280031
15.78	183.90	4.980	89.333	-0.272664
15.78	183.91	4.979	89.328	-0.264266
15.78	183.93	4.979	89.324	-0.256791
15.79	183.95	4.979	89.320	-0.253510
15.79	183.96	4.979	89.316	-0.255483
15.79	183.98	4.978	89.311	-0.258784
15.79	184.00	4.978	89.307	-0.261488
15.79	184.01	4.978	89.303	-0.257751
15.80	184.03	4.978	89.298	-0.251329
15.80	184.05	4.977	89.294	-0.244153
15.80	184.06	4.977	89.290	-0.242135
15.80	184.08	4.977	89.286	-0.251925
15.80	184.10	4.977	89.282	-0.275642
15.80	184.11	4.977	89.278	-0.296506
15.80	184.13	4.976	89.272	-0.304824
15.81	184.15	4.976	89.267	-0.303495
15.81	184.16	4.976	89.262	-0.302367
15.81	184.18	4.975	89.257	-0.319169
15.81	184.20	4.975	89.252	-0.350663
15.81	184.21	4.975	89.246	-0.386618
15.82	184.23	4.974	89.239	-0.420148
15.82	184.25	4.974	89.231	-0.442788
15.82	184.26	4.974	89.224	-0.452141
15.82	184.28	4.973	89.216	-0.458471
15.82	184.30	4.973	89.209	-0.470845
15.82	184.31	4.972	89.201	-0.485558
15.83	184.33	4.972	89.192	-0.465203
15.83	184.35	4.971	89.184	-0.407171
15.83	184.36	4.971	89.178	-0.329881
15.83	184.38	4.971	89.174	-0.265124
15.83	184.39	4.971	89.170	-0.240376
15.83	184.41	4.970	89.166	-0.237718
15.83	184.43	4.970	89.162	-0.250044
15.84	184.44	4.970	89.158	-0.274181
15.84	184.46	4.970	89.153	-0.304256
15.84	184.48	4.969	89.148	-0.336512
15.84	184.49	4.969	89.142	-0.361922
15.84	184.51	4.969	89.136	-0.375057
15.85	184.53	4.968	89.129	-0.378221
15.85	184.54	4.968	89.123	-0.377602
15.85	184.56	4.968	89.117	-0.380891
15.85	184.58	4.967	89.110	-0.389911
15.85	184.59	4.967	89.104	-0.407676
15.85	184.61	4.966	89.097	-0.425275
15.85	184.63	4.966	89.090	-0.433853
15.86	184.64	4.966	89.082	-0.425596
15.86	184.66	4.965	89.075	-0.413349
15.86	184.68	4.965	89.069	-0.398853
15.86	184.69	4.965	89.062	-0.380826
15.86	184.71	4.964	89.056	-0.359656
15.87	184.73	4.964	89.050	-0.332616
15.87	184.74	4.964	89.045	-0.316279
15.87	184.76	4.963	89.040	-0.309563
15.87	184.78	4.963	89.035	-0.309453
15.87	184.79	4.963	89.029	-0.326374
15.87	184.81	4.962	89.024	-0.353256
15.88	184.83	4.962	89.018	-0.384512
15.88	184.84	4.962	89.011	-0.413944
15.88	184.86	4.961	89.004	-0.419123
15.88	184.88	4.961	88.997	-0.407985
15.88	184.89	4.961	88.990	-0.384077
15.88	184.91	4.960	88.984	-0.360715
15.88	184.93	4.960	88.978	-0.353144
15.89	184.94	4.960	88.973	-0.354245
15.89	184.96	4.959	88.967	-0.362781
15.89	184.98	4.959	88.961	-0.378866
15.89	184.99	4.959	88.954	-0.402082
15.89	185.01	4.958	88.947	-0.426263
15.90	185.03	4.958	88.940	-0.445868
15.90	185.04	4.957	88.932	-0.459679
15.90	185.06	4.957	88.925	-0.472168
15.90	185.08	4.956	88.917	-0.495225
15.90	185.09	4.956	88.908	-0.522413
15.90	185.11	4.955	88.899	-0.546104
15.90	185.13	4.955	88.890	-0.562919
15.91	185.14	4.954	88.881	-0.547624
15.91	185.16	4.954	88.871	-0.515059
15.91	185.18	4.953	88.863	-0.478603
15.91	185.19	4.953	88.856	-0.456279
15.91	185.21	4.953	88.848	-0.471252
15.92	185.23	4.952	88.841	-0.536925
15.92	185.24	4.952	88.832	-0.610093
15.92	185.26	4.951	88.820	-0.655912
15.92	185.28	4.950	88.808	-0.663647
15.92	185.29	4.950	88.798	-0.631188
15.92	185.31	4.949	88.788	-0.610841
15.93	185.33	4.949	88.778	-0.608820
15.93	185.34	4.948	88.768	-0.621477
15.93	185.36	4.948	88.757	-0.657771
15.93	185.38	4.947	88.746	-0.702946
15.93	185.39	4.946	88.734	-0.744375
15.93	185.41	4.946	88.721	-0.779438
15.93	185.43	4.945	88.708	-0.804867
15.94	185.44	4.944	88.694	-0.829660
15.94	185.46	4.943	88.680	-0.843710
15.94	185.48	4.942	88.666	-0.849146
15.94	185.49	4.942	88.652	-0.865757
15.94	185.51	4.941	88.638	-0.859143
15.95	185.53	4.940	88.622	-0.821083
15.95	185.54	4.939	88.609	-0.756749
15.95	185.56	4.939	88.598	-0.697291
15.95	185.58	4.938	88.587	-0.661492
15.95	185.59	4.937	88.576	-0.622554
15.95	185.61	4.937	88.566	-0.568873
15.95	185.63	4.936	88.557	-0.513823
15.96	185.64	4.936	88.549	-0.494399
15.96	185.66	4.936	88.541	-0.511662
15.96	185.67	4.935	88.533	-0.559763
15.96	185.69	4.934	88.523	-0.623538
15.96	185.71	4.934	88.512	-0.711928
15.97	185.72	4.933	88.500	-0.794128
15.97	185.74	4.932	88.485	-0.849240
15.97	185.76	4.932	88.470	-0.872831
15.97	185.77	4.931	88.456	-0.867554
15.97	185.79	4.930	88.442	-0.875540
15.97	185.81	4.929	88.427	-0.901972
15.98	185.82	4.928	88.412	-0.936165
15.98	185.84	4.927	88.396	-0.965496
15.98	185.86	4.926	88.379	-0.981278
15.98	185.87	4.926	88.363	-0.951133
15.98	185.89	4.925	88.347	-0.845394
15.98	185.91	4.924	88.333	-0.693430
15.98	185.92	4.923	88.324	-0.547900
15.99	185.94	4.923	88.317	-0.470725
15.99	185.96	4.923	88.309	-0.471560
15.99	185.97	4.922	88.301	-0.514404
15.99	185.99	4.922	88.293	-0.574358
15.99	186.01	4.921	88.282	-0.633027
16.00	186.02	4.920	88.271	-0.691805
16.00	186.04	4.920	88.259	-0.786530
16.00	186.06	4.919	88.246	-0.863871
16.00	186.07	4.918	88.229	-0.899509
16.00	186.09	4.917	88.214	-0.883777
16.00	186.11	4.917	88.201	-0.837033
16.00	186.12	4.916	88.187	-0.838055
16.01	186.14	4.915	88.173	-0.865522
16.01	186.16	4.914	88.158	-0.910406
16.01	186.17	4.913	88.143	-0.960295
16.01	186.19	4.912	88.127	-1.00945
16.01	186.21	4.911	88.109	-1.05331
16.02	186.22	4.910	88.091	-1.08041
16.02	186.24	4.909	88.073	-1.09356
16.02	186.26	4.908	88.055	-1.09636
16.02	186.27	4.907	88.036	-1.09468
16.02	186.29	4.906	88.018	-1.09432
16.02	186.31	4.905	88.000	-1.09540
16.03	186.32	4.904	87.982	-1.09972
16.03	186.34	4.903	87.963	-1.10158
16.03	186.36	4.902	87.945	-1.09810
16.03	186.37	4.901	87.927	-1.08597
16.03	186.39	4.900	87.909	-1.07776
16.03	186.41	4.899	87.891	-1.08188
16.03	186.42	4.898	87.873	-1.09498
16.04	186.44	4.897	87.855	-1.10982
16.04	186.46	4.896	87.836	-1.03767
16.04	186.47	4.895	87.817	-0.893813
16.04	186.49	4.894	87.805	-0.722018
16.04	186.51	4.894	87.795	-0.592093
16.05	186.52	4.893	87.787	-0.570335
16.05	186.54	4.893	87.777	-0.601178
16.05	186.56	4.892	87.767	-0.657521
16.05	186.57	4.892	87.755	-0.722530
16.05	186.59	4.891	87.743	-0.793432
16.05	186.61	4.890	87.729	-0.862863
16.05	186.62	4.889	87.714	-0.916112
16.06	186.64	4.889	87.698	-0.937964
16.06	186.66	4.888	87.682	-0.935587
16.06	186.67	4.887	87.667	-0.922110
16.06	186.69	4.886	87.652	-0.903190
16.06	186.71	4.885	87.637	-0.887877
16.07	186.72	4.884	87.622	-0.875023
16.07	186.74	4.883	87.608	-0.869019
16.07	186.76	4.883	87.593	-0.869798
16.07	186.77	4.882	87.579	-0.867851
16.07	186.79	4.881	87.564	-0.865573
16.07	186.81	4.880	87.550	-0.867659
16.08	186.82	4.879	87.536	-0.869537
16.08	186.84	4.879	87.521	-0.870201
16.08	186.86	4.878	87.506	-0.865928
16.08	186.87	4.877	87.492	-0.858917
16.08	186.89	4.876	87.478	-0.862366
16.08	186.91	4.875	87.464	-0.878675
16.08	186.92	4.875	87.449	-0.907346
16.09	186.94	4.874	87.433	-0.940559
16.09	186.96	4.873	87.417	-0.970211
16.09	186.97	4.872	87.401	-0.995417
16.09	186.99	4.871	87.384	-1.13231
16.09	187.01	4.870	87.367	-1.18286
16.10	187.02	4.869	87.340	-1.06952
16.10	187.04	4.868	87.325	-0.814940
16.10	187.06	4.867	87.316	-0.489276
16.10	187.07	4.867	87.311	-0.348396
16.10	187.09	4.867	87.306	-0.329102
16.10	187.11	4.866	87.301	-0.381103
16.10	187.12	4.866	87.294	-0.466147
16.11	187.14	4.866	87.285	-0.569454
16.11	187.16	4.865	87.275	-0.629623
16.11	187.17	4.864	87.263	-0.624318
16.11	187.19	4.864	87.253	-0.573423
16.11	187.21	4.863	87.244	-0.507008
16.12	187.22	4.863	87.237	-0.478644
16.12	187.24	4.862	87.229	-0.475388
16.12	187.26	4.862	87.221	-0.485147
16.12	187.27	4.861	87.213	-0.494774
16.12	187.29	4.861	87.204	-0.490878
16.12	187.31	4.861	87.196	-0.476668
16.13	187.32	4.860	87.188	-0.458971
16.13	187.34	4.860	87.181	-0.447974
16.13	187.36	4.859	87.174	-0.447790
16.13	187.37	4.859	87.166	-0.450445
16.13	187.39	4.858	87.159	-0.450628
16.13	187.41	4.858	87.151	-0.448249
16.13	187.42	4.858	87.144	-0.447699
16.14	187.44	4.857	87.136	-0.449894
16.14	187.46	4.857	87.129	-0.461310
16.14	187.47	4.856	87.121	-0.491386
16.14	187.49	4.856	87.113	-0.536711
16.14	187.51	4.855	87.103	-0.588530
16.15	187.52	4.855	87.093	-0.629493
16.15	187.54	4.854	87.082	-0.652088
16.15	187.56	4.854	87.071	-0.664542
16.15	187.57	4.853	87.060	-0.681809
16.15	187.59	4.852	87.049	-0.713341
16.15	187.61	4.852	87.037	-0.757312
16.15	187.62	4.851	87.023	-0.808006
16.16	187.64	4.850	87.010	-0.851786
16.16	187.66	4.849	86.995	-0.881408
16.16	187.67	4.848	86.980	-0.896139
16.16	187.69	4.848	86.965	-0.901541
16.16	187.71	4.847	86.950	-0.910758
16.17	187.72	4.846	86.935	-0.928773
16.17	187.74	4.845	86.919	-0.957706
16.17	187.76	4.844	86.903	-0.986881
16.17	187.77	4.843	86.886	-1.00482
16.17	187.79	4.842	86.869	-0.998945
16.17	187.81	4.841	86.853	-0.974127
16.18	187.82	4.841	86.837	-0.945629
16.18	187.84	4.840	86.821	-0.921170
16.18	187.85	4.839	86.806	-0.916620
16.18	187.87	4.838	86.791	-0.953794
16.18	187.89	4.837	86.776	-0.918868
16.18	187.90	4.836	86.757	-0.799475
16.18	187.92	4.835	86.747	-0.641274
16.19	187.94	4.835	86.739	-0.510650
16.19	187.95	4.835	86.732	-0.522631
16.19	187.97	4.834	86.723	-0.612864
16.19	187.99	4.834	86.712	-0.744937
16.19	188.00	4.833	86.698	-0.892503
16.20	188.02	4.832	86.682	-1.02571
16.20	188.04	4.831	86.663	-1.12664
16.20	188.05	4.830	86.644	-1.20207
16.20	188.07	4.829	86.624	-1.27286
16.20	188.09	4.827	86.602	-1.34830
16.20	188.10	4.826	86.579	-1.42799
16.20	188.12	4.825	86.554	-1.42055
16.21	188.14	4.823	86.529	-1.18619
16.21	188.15	4.822	86.509	-0.809150
16.21	188.17	4.822	86.503	-0.432054
16.21	188.19	4.822	86.500	-0.222655
16.21	188.20	4.822	86.497	-0.236607
16.22	188.22	4.821	86.493	-0.346493
16.22	188.24	4.821	86.487	-0.525117
16.22	188.25	4.820	86.477	-0.748840
16.22	188.27	4.820	86.462	-0.993765
16.22	188.29	4.819	86.443	-1.21122
16.22	188.30	4.817	86.421	-1.38307
16.23	188.32	4.816	86.397	-1.51345
16.23	188.34	4.815	86.371	-1.60697
16.23	188.35	4.813	86.343	-1.66961
16.23	188.37	4.811	86.314	-1.73983
16.23	188.39	4.810	86.286	-1.66718
16.23	188.40	4.808	86.254	-1.43259
16.23	188.42	4.807	86.234	-1.10321
16.24	188.44	4.806	86.221	-0.776587
16.24	188.45	4.806	86.211	-0.636528
16.24	188.47	4.805	86.201	-0.613841
16.24	188.49	4.805	86.191	-0.640235
16.24	188.50	4.804	86.180	-0.673257
16.25	188.52	4.803	86.168	-0.695043
16.25	188.54	4.803	86.157	-0.711199
16.25	188.55	4.802	86.145	-0.730025
16.25	188.57	4.801	86.133	-0.770761
16.25	188.59	4.801	86.120	-0.827192
16.25	188.60	4.800	86.105	-0.874302
16.25	188.62	4.799	86.090	-0.895169
16.26	188.64	4.798	86.075	-0.879514
16.26	188.65	4.797	86.060	-0.876810
16.26	188.67	4.796	86.047	-0.795463
16.26	188.69	4.796	86.031	-0.643309
16.26	188.70	4.795	86.023	-0.463877
16.27	188.72	4.795	86.019	-0.311353
16.27	188.74	4.795	86.014	-0.285126
16.27	188.75	4.794	86.010	-0.310668
16.27	188.77	4.794	86.004	-0.356319
16.27	188.79	4.794	85.998	-0.413575
16.27	188.80	4.793	85.990	-0.483662
16.28	188.82	4.793	85.982	-0.570256
16.28	188.84	4.792	85.972	-0.666680
16.28	188.85	4.792	85.960	-0.755662
16.28	188.87	4.791	85.946	-0.818475
16.28	188.89	4.790	85.932	-0.849959
16.28	188.90	4.789	85.917	-0.858886
16.28	188.92	4.788	85.903	-0.862751
16.29	188.94	4.788	85.889	-0.902264
16.29	188.95	4.787	85.874	-0.876835
16.29	188.97	4.786	85.857	-0.768575
16.29	188.99	4.785	85.846	-0.606667
16.29	189.00	4.785	85.839	-0.445894
16.30	189.02	4.785	85.832	-0.391535
16.30	189.04	4.784	85.826	-0.396259
16.30	189.05	4.784	85.819	-0.433242
16.30	189.07	4.783	85.812	-0.489055
16.30	189.09	4.783	85.803	-0.555931
16.30	189.10	4.782	85.793	-0.635795
16.30	189.12	4.782	85.782	-0.701865
16.31	189.14	4.781	85.769	-0.734657
16.31	189.15	4.780	85.757	-0.732012
16.31	189.17	4.780	85.745	-0.702951
16.31	189.19	4.779	85.733	-0.684606
16.31	189.20	4.778	85.722	-0.674702
16.32	189.22	4.778	85.711	-0.665922
16.32	189.24	4.777	85.700	-0.659333
16.32	189.25	4.777	85.689	-0.628892
16.32	189.27	4.776	85.678	-0.585474
16.32	189.29	4.775	85.669	-0.543352
16.32	189.30	4.775	85.660	-0.523998
16.33	189.32	4.774	85.652	-0.551594
16.33	189.34	4.774	85.642	-0.609595
16.33	189.35	4.773	85.632	-0.678052
16.33	189.37	4.773	85.619	-0.743198
16.33	189.39	4.772	85.606	-0.801955
16.33	189.40	4.771	85.593	-0.861542
16.33	189.42	4.770	85.578	-0.950857
16.34	189.44	4.769	85.562	-1.06677
16.34	189.46	4.768	85.542	-1.14398
16.34	189.47	4.767	85.521	-1.10597
16.34	189.49	4.766	85.502	-0.963943
16.34	189.51	4.765	85.489	-0.796503
16.35	189.52	4.765	85.478	-0.702093
16.35	189.54	4.764	85.467	-0.713074
16.35	189.56	4.763	85.455	-0.771255
16.35	189.57	4.763	85.441	-0.843357
16.35	189.59	4.762	85.426	-0.899975
16.35	189.61	4.761	85.410	-0.928865
16.35	189.62	4.760	85.394	-0.942968
16.36	189.64	4.759	85.379	-0.951557
16.36	189.66	4.758	85.363	-0.973870
16.36	189.67	4.757	85.346	-1.02308
16.36	189.69	4.756	85.329	-1.09132
16.36	189.71	4.755	85.310	-1.14714
16.37	189.72	4.754	85.290	-1.16457
16.37	189.74	4.753	85.270	-1.13336
16.37	189.76	4.752	85.251	-1.07266
16.37	189.77	4.751	85.234	-1.02460
16.37	189.79	4.750	85.218	-1.00205
16.37	189.81	4.749	85.201	-1.00182
16.38	189.82	4.748	85.184	-1.01043
16.38	189.84	4.747	85.167	-1.01167
16.38	189.86	4.746	85.150	-0.998089
16.38	189.87	4.746	85.133	-0.967814
16.38	189.89	4.745	85.117	-0.994032
16.38	189.91	4.744	85.102	-0.996858
16.38	189.92	4.743	85.082	-0.934491
16.39	189.94	4.742	85.067	-0.802659
16.39	189.96	4.741	85.057	-0.622901
16.39	189.97	4.741	85.048	-0.518439
16.39	189.99	4.740	85.040	-0.467602
16.39	190.01	4.740	85.032	-0.438477
16.40	190.02	4.740	85.025	-0.423400
16.40	190.04	4.739	85.019	-0.440009
16.40	190.06	4.739	85.011	-0.490183
16.40	190.07	4.738	85.003	-0.567721
16.40	190.09	4.738	84.992	-0.652707
16.40	190.11	4.737	84.981	-0.722714
16.40	190.12	4.736	84.968	-0.765814
16.41	190.14	4.736	84.955	-0.794750
16.41	190.16	4.735	84.941	-0.834149
16.41	190.17	4.734	84.927	-0.902781
16.41	190.19	4.733	84.912	-1.00073
16.41	190.21	4.732	84.894	-1.09898
16.42	190.22	4.731	84.875	-1.16642
16.42	190.24	4.730	84.854	-1.18764
16.42	190.26	4.729	84.834	-1.18229
16.42	190.27	4.728	84.815	-1.25169
16.42	190.29	4.727	84.796	-1.24529
16.42	190.31	4.725	84.769	-1.12918
16.43	190.32	4.724	84.754	-0.915844
16.43	190.34	4.724	84.742	-0.664375
16.43	190.36	4.723	84.733	-0.569111
16.43	190.37	4.723	84.724	-0.556973
16.43	190.39	4.722	84.715	-0.601229
16.43	190.41	4.722	84.705	-0.691882
16.43	190.42	4.721	84.693	-0.814586
16.44	190.44	4.720	84.678	-0.946354
16.44	190.46	4.719	84.661	-1.05727
16.44	190.47	4.718	84.642	-1.12884
16.44	190.49	4.717	84.623	-1.18192
16.44	190.51	4.716	84.603	-1.23811
16.45	190.52	4.715	84.582	-1.31043
16.45	190.54	4.714	84.560	-1.38233
16.45	190.56	4.712	84.536	-1.43459
16.45	190.57	4.711	84.512	-1.44575
16.45	190.59	4.710	84.487	-1.40748
16.45	190.61	4.708	84.464	-1.33650
16.45	190.62	4.707	84.443	-1.25035
16.46	190.64	4.706	84.423	-1.19607
16.46	190.66	4.705	84.404	-1.20042
16.46	190.67	4.704	84.384	-1.25797
16.46	190.69	4.703	84.362	-1.24235
16.46	190.71	4.701	84.339	-0.983153
16.47	190.72	4.700	84.323	-0.578248
16.47	190.74	4.700	84.322	-0.195790
16.47	190.76	4.700	84.323	-0.0182208
16.47	190.77	4.700	84.323	-0.0777142
16.47	190.79	4.700	84.321	-0.226081
16.47	190.81	4.700	84.317	-0.433590
16.48	190.82	4.700	84.307	-0.666041
16.48	190.84	4.699	84.294	-0.878822
16.48	190.86	4.698	84.277	-1.05716
16.48	190.87	4.697	84.259	-1.21978
16.48	190.89	4.696	84.237	-1.38827
16.48	190.91	4.694	84.213	-1.57887
16.48	190.92	4.693	84.185	-1.79826
16.49	190.94	4.691	84.154	-1.86908
16.49	190.96	4.689	84.118	-1.74857
16.49	190.97	4.687	84.092	-1.48109
16.49	190.99	4.686	84.071	-1.17876
16.49	191.01	4.685	84.054	-1.03480
16.50	191.02	4.685	84.039	-1.01441
16.50	191.04	4.684	84.022	-1.04180
16.50	191.06	4.683	84.004	-1.06282
16.50	191.07	4.682	83.986	-1.02734
16.50	191.09	4.681	83.969	-0.950250
16.50	191.10	4.680	83.954	-0.887917
16.50	191.12	4.679	83.940	-0.873759
16.51	191.14	4.678	83.926	-0.929623
16.51	191.15	4.677	83.910	-1.03115
16.51	191.17	4.676	83.892	-1.14114
16.51	191.19	4.675	83.872	-1.23296
16.51	191.20	4.674	83.851	-1.28210
16.52	191.22	4.673	83.829	-1.28684
16.52	191.24	4.672	83.807	-1.28607
16.52	191.25	4.670	83.787	-1.30911
16.52	191.27	4.669	83.765	-1.36266
16.52	191.29	4.668	83.741	-1.42589
16.52	191.30	4.667	83.717	-1.28333
16.53	191.32	4.665	83.693	-0.970638
16.53	191.34	4.665	83.683	-0.626792
16.53	191.35	4.664	83.678	-0.399054
16.53	191.37	4.664	83.673	-0.469314
16.53	191.39	4.664	83.665	-0.663039
16.53	191.40	4.663	83.651	-0.886251
16.53	191.42	4.662	83.634	-1.06809
16.54	191.44	4.661	83.614	-1.17392
16.54	191.45	4.660	83.594	-1.27507
16.54	191.47	4.659	83.573	-1.23819
16.54	191.49	4.657	83.549	-1.10042
16.54	191.50	4.656	83.534	-0.921519
16.55	191.52	4.656	83.522	-0.779954
16.55	191.54	4.655	83.510	-0.783578
16.55	191.55	4.654	83.496	-0.811505
16.55	191.57	4.654	83.482	-0.834587
16.55	191.59	4.653	83.468	-0.853142
16.55	191.60	4.652	83.454	-0.891495
16.55	191.62	4.651	83.439	-0.953955
16.56	191.64	4.650	83.423	-1.04074
16.56	191.65	4.649	83.405	-1.10829
16.56	191.67	4.648	83.385	-1.11468
16.56	191.69	4.647	83.366	-1.07283
16.56	191.70	4.646	83.349	-0.979943
16.57	191.72	4.645	83.333	-0.896625
16.57	191.74	4.644	83.319	-0.851367
16.57	191.75	4.644	83.306	-0.849113
16.57	191.77	4.643	83.292	-0.895549
16.57	191.79	4.642	83.276	-0.962795
16.57	191.80	4.641	83.260	-0.984485
16.58	191.82	4.640	83.242	-0.950300
16.58	191.84	4.639	83.227	-0.900216
16.58	191.85	4.639	83.213	-0.878716
16.58	191.87	4.638	83.199	-0.930182
16.58	191.89	4.637	83.182	-1.01212
16.58	191.90	4.636	83.165	-1.08896
16.58	191.92	4.635	83.146	-1.13442
16.59	191.94	4.634	83.126	-1.11798
16.59	191.95	4.633	83.107	-1.04916
16.59	191.97	4.632	83.091	-0.969800
16.59	191.99	4.631	83.076	-0.930485
16.59	192.00	4.630	83.061	-0.955841
16.60	192.02	4.629	83.044	-1.02416
16.60	192.04	4.628	83.027	-1.06178
16.60	192.05	4.627	83.007	-1.08292
16.60	192.07	4.626	82.991	-1.03612
16.60	192.09	4.625	82.972	-0.938630
16.60	192.10	4.624	82.958	-0.854188
16.60	192.12	4.624	82.945	-0.781788
16.61	192.14	4.623	82.932	-0.770881
16.61	192.15	4.622	82.919	-0.775491
16.61	192.17	4.621	82.906	-0.772063
16.61	192.19	4.621	82.893	-0.769118
16.61	192.20	4.620	82.881	-0.783303
16.62	192.22	4.619	82.868	-0.812553
16.62	192.24	4.618	82.854	-0.866841
16.62	192.25	4.618	82.839	-0.932604
16.62	192.27	4.617	82.823	-0.990430
16.62	192.29	4.616	82.805	-1.03124
16.62	192.30	4.615	82.788	-1.04975
16.63	192.32	4.614	82.770	-1.02299
16.63	192.34	4.613	82.753	-0.936429
16.63	192.35	4.612	82.737	-0.817972
16.63	192.37	4.611	82.726	-0.713856
16.63	192.39	4.611	82.715	-0.681186
16.63	192.40	4.610	82.704	-0.713950
16.63	192.42	4.609	82.691	-0.775104
16.64	192.44	4.609	82.678	-0.851880
16.64	192.45	4.608	82.663	-0.946506
16.64	192.47	4.607	82.647	-1.05924
16.64	192.49	4.606	82.628	-1.15491
16.64	192.50	4.605	82.607	-1.21094
16.65	192.52	4.604	82.586	-1.22229
16.65	192.54	4.602	82.566	-1.19349
16.65	192.56	4.601	82.546	-1.15771
16.65	192.57	4.600	82.527	-1.14466
16.65	192.59	4.599	82.509	-1.16766
16.65	192.61	4.598	82.489	-1.22245
16.65	192.62	4.597	82.468	-1.25242
16.66	192.64	4.596	82.446	-1.15397
16.66	192.66	4.595	82.426	-0.957619
16.66	192.67	4.594	82.413	-0.744891
16.66	192.69	4.593	82.404	-0.614735
16.66	192.71	4.593	82.395	-0.628711
16.67	192.72	4.592	82.384	-0.719900
16.67	192.74	4.592	82.371	-0.852110
16.67	192.76	4.591	82.356	-0.985488
16.67	192.77	4.590	82.338	-1.12617
16.67	192.79	4.589	82.318	-1.21506
16.67	192.81	4.587	82.295	-1.23022
16.68	192.82	4.586	82.275	-1.20075
16.68	192.84	4.585	82.256	-1.15292
16.68	192.86	4.584	82.237	-1.14993
16.68	192.87	4.583	82.218	-1.17256
16.68	192.89	4.582	82.198	-1.19672
16.68	192.91	4.581	82.178	-1.20437
16.68	192.92	4.580	82.157	-1.18657
16.69	192.94	4.579	82.138	-1.15890
16.69	192.96	4.578	82.119	-1.13748
16.69	192.97	4.576	82.100	-1.14164
16.69	192.99	4.575	82.081	-1.14970
16.69	193.01	4.574	82.061	-1.14328
16.70	193.02	4.573	82.043	-1.12996
16.70	193.04	4.572	82.024	-1.11841
16.70	193.06	4.571	82.006	-1.12643
16.70	193.07	4.570	81.987	-1.15330
16.70	193.09	4.569	81.967	-1.20098
16.70	193.11	4.568	81.947	-1.25478
16.70	193.12	4.567	81.925	-1.30861
16.71	193.14	4.565	81.903	-1.33617
16.71	193.16	4.564	81.880	-1.33660
16.71	193.17	4.563	81.858	-1.33059
16.71	193.19	4.562	81.836	-1.32416
16.71	193.21	4.561	81.814	-1.38710
16.72	193.22	4.559	81.792	-1.31288
16.72	193.24	4.558	81.765	-1.07446
16.72	193.26	4.557	81.752	-0.756338
16.72	193.27	4.557	81.745	-0.477722
16.72	193.29	4.556	81.739	-0.447684
16.72	193.31	4.556	81.731	-0.549525
16.73	193.32	4.555	81.721	-0.712314
16.73	193.34	4.555	81.708	-0.898965
16.73	193.36	4.554	81.691	-1.08191
16.73	193.37	4.553	81.671	-1.24413
16.73	193.39	4.551	81.649	-1.36129
16.73	193.41	4.550	81.625	-1.43114
16.73	193.42	4.549	81.601	-1.47295
16.74	193.44	4.547	81.576	-1.49808
16.74	193.46	4.546	81.551	-1.51077
16.74	193.47	4.544	81.526	-1.51092
16.74	193.49	4.543	81.501	-1.48762
16.74	193.51	4.542	81.476	-1.45560
16.75	193.52	4.540	81.452	-1.41372
16.75	193.54	4.539	81.429	-1.36925
16.75	193.56	4.538	81.407	-1.33124
16.75	193.57	4.537	81.385	-1.30546
16.75	193.59	4.535	81.364	-1.29119
16.75	193.61	4.534	81.342	-1.28210
16.75	193.62	4.533	81.321	-1.28413
16.76	193.64	4.532	81.300	-1.28553
16.76	193.66	4.531	81.278	-1.29027
16.76	193.67	4.529	81.257	-1.32469
16.76	193.69	4.528	81.235	-1.21046
16.76	193.71	4.527	81.211	-0.957370
16.77	193.72	4.526	81.200	-0.649069
16.77	193.74	4.526	81.194	-0.404199
16.77	193.76	4.526	81.190	-0.398857
16.77	193.77	4.525	81.183	-0.522129
16.77	193.79	4.525	81.173	-0.711796
16.77	193.81	4.524	81.159	-0.906439
16.78	193.82	4.523	81.142	-0.977218
16.78	193.84	4.522	81.123	-0.931097
16.78	193.86	4.521	81.110	-0.837958
16.78	193.87	4.521	81.098	-0.795403
16.78	193.89	4.520	81.085	-0.878129
16.78	193.91	4.519	81.069	-1.00086
16.78	193.92	4.518	81.051	-1.12890
16.79	193.94	4.517	81.032	-1.24053
16.79	193.95	4.516	81.010	-1.33240
16.79	193.97	4.514	80.987	-1.39854
16.79	193.99	4.513	80.963	-1.43966
16.79	194.00	4.512	80.939	-1.46094
16.80	194.02	4.510	80.915	-1.46135
16.80	194.04	4.509	80.890	-1.44334
16.80	194.05	4.508	80.866	-1.39890
16.80	194.07	4.506	80.843	-1.34129
16.80	194.09	4.505	80.822	-1.28239
16.80	194.10	4.504	80.801	-1.24064
16.80	194.12	4.503	80.781	-1.21626
16.81	194.14	4.502	80.761	-1.20221
16.81	194.15	4.501	80.741	-1.19801
16.81	194.17	4.500	80.721	-1.19876
16.81	194.19	4.498	80.701	-1.20457
16.81	194.20	4.497	80.681	-1.21061
16.82	194.22	4.496	80.661	-1.20169
16.82	194.24	4.495	80.641	-1.11981
16.82	194.25	4.494	80.622	-0.979623
16.82	194.27	4.493	80.608	-0.829965
16.82	194.29	4.493	80.596	-0.736960
16.82	194.30	4.492	80.585	-0.746938
16.83	194.32	4.491	80.572	-0.807204
16.83	194.34	4.491	80.558	-0.893946
16.83	194.35	4.490	80.543	-0.981510
16.83	194.37	4.489	80.525	-1.06197
16.83	194.39	4.488	80.507	-1.12621
16.83	194.40	4.487	80.488	-1.16432
16.83	194.42	4.486	80.468	-1.17783
16.84	194.44	4.484	80.448	-1.17677
16.84	194.45	4.483	80.429	-1.17245
16.84	194.47	4.482	80.410	-1.17709
16.84	194.49	4.481	80.390	-1.18174
16.84	194.50	4.480	80.370	-1.17511
16.85	194.52	4.479	80.351	-1.15638
16.85	194.54	4.478	80.332	-1.11728
16.85	194.55	4.477	80.314	-1.05351
16.85	194.57	4.476	80.296	-0.981405
16.85	194.59	4.475	80.281	-0.928979
16.85	194.60	4.474	80.267	-0.899770
16.85	194.62	4.473	80.251	-0.881279
16.86	194.64	4.473	80.237	-0.853680
16.86	194.65	4.472	80.223	-0.825667
16.86	194.67	4.471	80.210	-0.819825
16.86	194.68	4.470	80.196	-0.844296
16.86	194.70	4.470	80.182	-0.883743
16.87	194.72	4.469	80.167	-0.931760
16.87	194.73	4.468	80.151	-0.977419
16.87	194.75	4.467	80.135	-1.01264
16.87	194.77	4.466	80.117	-1.03766
16.87	194.78	4.465	80.100	-1.04955
16.87	194.80	4.464	80.082	-1.05510
16.88	194.82	4.463	80.065	-1.06118
16.88	194.83	4.462	80.047	-1.07245
16.88	194.85	4.461	80.029	-1.09391
16.88	194.87	4.460	80.011	-1.12041
16.88	194.88	4.459	79.992	-1.13994
16.88	194.90	4.458	79.973	-1.15161
16.88	194.92	4.457	79.954	-1.15471
16.89	194.93	4.456	79.935	-1.15225
16.89	194.95	4.455	79.915	-1.11491
16.89	194.97	4.454	79.896	-1.05356
16.89	194.98	4.453	79.880	-0.987320
16.89	195.00	4.452	79.865	-0.967248
16.90	195.02	4.451	79.849	-1.00524
16.90	195.03	4.450	79.832	-1.03762
16.90	195.05	4.449	79.814	-1.03069
16.90	195.07	4.448	79.796	-0.982542
16.90	195.08	4.447	79.781	-0.942179
16.90	195.10	4.446	79.766	-0.933277
16.90	195.12	4.445	79.750	-0.953857
16.91	195.13	4.445	79.734	-0.978742
16.91	195.15	4.444	79.718	-1.00331
16.91	195.17	4.443	79.701	-1.03071
16.91	195.18	4.442	79.684	-1.06541
16.91	195.20	4.441	79.666	-1.10708
16.92	195.22	4.440	79.647	-1.14996
16.92	195.23	4.439	79.627	-1.18096
16.92	195.25	4.438	79.607	-1.19248
16.92	195.27	4.436	79.588	-1.19334
16.92	195.28	4.435	79.568	-1.19183
16.92	195.30	4.434	79.548	-1.20095
16.93	195.32	4.433	79.528	-1.22154
16.93	195.33	4.432	79.508	-1.24298
16.93	195.35	4.431	79.486	-1.26129
16.93	195.37	4.430	79.465	-1.26020
16.93	195.38	4.428	79.444	-1.24195
16.93	195.40	4.427	79.424	-1.22209
16.93	195.42	4.426	79.404	-1.21131
16.94	195.43	4.425	79.384	-1.22074
16.94	195.45	4.424	79.363	-1.23691
16.94	195.47	4.423	79.343	-1.24362
16.94	195.48	4.422	79.322	-1.22694
16.94	195.50	4.420	79.301	-1.19542
16.95	195.52	4.419	79.282	-1.16566
16.95	195.53	4.418	79.263	-1.14834
16.95	195.55	4.417	79.244	-1.15133
16.95	195.57	4.416	79.225	-1.15976
16.95	195.58	4.415	79.205	-1.15890
16.95	195.60	4.414	79.186	-1.13931
16.95	195.62	4.413	79.167	-1.11993
16.96	195.63	4.412	79.149	-1.08695
16.96	195.65	4.411	79.131	-1.04414
16.96	195.67	4.410	79.114	-0.998438
16.96	195.68	4.409	79.098	-0.952328
16.96	195.70	4.408	79.083	-0.935946
16.97	195.72	4.407	79.067	-0.930709
16.97	195.73	4.407	79.052	-0.925576
16.97	195.75	4.406	79.036	-0.924919
16.97	195.77	4.405	79.021	-0.934695
16.97	195.78	4.404	79.005	-0.961770
16.97	195.80	4.403	78.989	-0.997290
16.98	195.81	4.402	78.972	-1.03006
16.98	195.83	4.401	78.955	-1.05780
16.98	195.85	4.400	78.937	-1.06647
16.98	195.86	4.399	78.919	-1.05651
16.98	195.88	4.398	78.901	-1.03424
16.98	195.90	4.397	78.885	-1.01896
16.98	195.91	4.396	78.868	-1.02951
16.99	195.93	4.395	78.851	-1.05324
16.99	195.95	4.394	78.833	-1.05797
16.99	195.96	4.393	78.815	-0.973672
16.99	195.98	4.392	78.798	-0.825632
16.99	196.00	4.392	78.787	-0.674976
17.00	196.01	4.391	78.778	-0.589699
17.00	196.03	4.391	78.769	-0.611829
17.00	196.05	4.390	78.758	-0.681919
17.00	196.06	4.390	78.746	-0.765484
17.00	196.08	4.389	78.733	-0.840955
17.00	196.10	4.388	78.718	-0.899931
17.00	196.11	4.387	78.703	-0.944106
17.01	196.13	4.386	78.687	-0.977911
17.01	196.15	4.385	78.670	-1.01382
17.01	196.16	4.384	78.653	-1.05309
17.01	196.18	4.383	78.635	-1.08744
17.01	196.20	4.382	78.617	-1.10550
17.02	196.21	4.381	78.598	-1.09847
17.02	196.23	4.380	78.580	-1.07835
17.02	196.25	4.379	78.562	-1.05777
17.02	196.26	4.378	78.545	-1.04464
17.02	196.28	4.377	78.528	-1.04556
17.02	196.30	4.376	78.510	-1.04854
17.03	196.31	4.375	78.493	-1.04349
17.03	196.33	4.374	78.475	-1.02534
17.03	196.35	4.373	78.459	-1.00018
17.03	196.36	4.373	78.442	-0.985905
17.03	196.38	4.372	78.426	-0.990729
17.03	196.40	4.371	78.410	-1.01451
17.03	196.41	4.370	78.392	-1.04228
17.04	196.43	4.369	78.375	-1.06289
17.04	196.45	4.368	78.357	-1.06354
17.04	196.46	4.367	78.339	-1.04627
17.04	196.48	4.366	78.322	-1.02388
17.04	196.50	4.365	78.305	-1.01584
17.05	196.51	4.364	78.289	-1.02855
17.05	196.53	4.363	78.271	-1.05489
17.05	196.55	4.362	78.254	-1.07173
17.05	196.56	4.361	78.235	-1.06921
17.05	196.58	4.360	78.218	-1.05423
17.05	196.60	4.359	78.200	-1.03478
17.05	196.61	4.358	78.183	-1.02615
17.06	196.63	4.357	78.166	-1.02927
17.06	196.65	4.356	78.149	-1.04281
17.06	196.66	4.355	78.132	-1.05749
17.06	196.68	4.354	78.114	-1.06478
17.06	196.70	4.353	78.096	-1.05999
17.07	196.71	4.352	78.079	-1.04627
17.07	196.73	4.351	78.061	-1.02935
17.07	196.75	4.350	78.044	-1.02559
17.07	196.76	4.349	78.028	-1.03871
17.07	196.78	4.348	78.010	-1.05531
17.07	196.80	4.347	77.992	-1.06162
17.08	196.81	4.346	77.974	-1.05185
17.08	196.83	4.346	77.957	-1.04025
17.08	196.85	4.345	77.940	-1.03686
17.08	196.86	4.344	77.923	-1.04648
17.08	196.88	4.343	77.905	-1.06272
17.08	196.90	4.342	77.887	-1.08219
17.08	196.91	4.341	77.869	-1.09682
17.09	196.93	4.340	77.851	-1.09443
17.09	196.95	4.339	77.832	-1.07759
17.09	196.96	4.338	77.815	-1.05408
17.09	196.98	4.337	77.797	-1.04010
17.09	197.00	4.336	77.780	-1.04275
17.09	197.01	4.335	77.763	-1.05961
17.10	197.03	4.334	77.745	-1.07798
17.10	197.05	4.333	77.727	-1.08274
17.10	197.06	4.332	77.709	-1.08394
17.10	197.08	4.331	77.691	-1.08021
17.10	197.10	4.330	77.673	-1.07502
17.11	197.11	4.329	77.655	-1.07034
17.11	197.13	4.328	77.637	-1.05546
17.11	197.15	4.327	77.620	-1.04255
17.11	197.16	4.326	77.603	-1.02858
17.11	197.18	4.325	77.585	-1.01704
17.11	197.20	4.324	77.569	-1.01795
17.12	197.21	4.323	77.552	-1.00110
17.12	197.23	4.322	77.535	-0.963279
17.12	197.25	4.321	77.519	-0.914214
17.12	197.26	4.320	77.505	-0.878352
17.12	197.28	4.320	77.491	-0.881326
17.12	197.30	4.319	77.476	-0.904807
17.13	197.31	4.318	77.460	-0.933469
17.13	197.33	4.317	77.445	-0.965916
17.13	197.35	4.316	77.428	-1.00549
17.13	197.36	4.315	77.411	-1.05005
17.13	197.38	4.314	77.393	-1.09646
17.13	197.40	4.313	77.375	-1.12766
17.13	197.41	4.312	77.355	-1.14357
17.14	197.43	4.311	77.336	-1.14103
17.14	197.45	4.310	77.317	-1.13362
17.14	197.46	4.309	77.298	-1.13230
17.14	197.48	4.308	77.279	-1.13381
17.14	197.50	4.307	77.260	-1.13796
17.14	197.51	4.306	77.241	-1.13378
17.15	197.53	4.305	77.222	-1.11837
17.15	197.55	4.304	77.204	-1.09424
17.15	197.56	4.303	77.186	-1.06927
17.15	197.58	4.302	77.168	-1.04953
17.15	197.60	4.301	77.151	-1.04326
17.16	197.61	4.300	77.134	-1.04271
17.16	197.63	4.299	77.116	-1.04225
17.16	197.65	4.298	77.099	-1.03613
17.16	197.66	4.297	77.081	-1.02380
17.16	197.68	4.296	77.064	-1.01064
17.16	197.70	4.295	77.048	-1.00379
17.17	197.71	4.294	77.031	-1.00342
17.17	197.73	4.293	77.014	-1.01292
17.17	197.75	4.292	76.997	-1.02560
17.17	197.76	4.291	76.980	-1.03268
17.17	197.78	4.290	76.962	-1.03058
17.17	197.80	4.289	76.945	-1.01730
17.18	197.81	4.288	76.929	-1.00826
17.18	197.83	4.287	76.912	-1.00653
17.18	197.85	4.286	76.895	-1.01679
17.18	197.86	4.285	76.878	-1.03108
17.18	197.88	4.284	76.860	-1.03555
17.18	197.90	4.283	76.843	-1.02893
17.18	197.91	4.282	76.826	-1.01204
17.19	197.93	4.282	76.809	-0.995301
17.19	197.95	4.281	76.793	-0.991469
17.19	197.96	4.280	76.776	-0.994250
17.19	197.98	4.279	76.759	-0.998721
17.19	198.00	4.278	76.743	-1.00114
17.19	198.01	4.277	76.726	-0.995161
17.20	198.03	4.276	76.709	-0.986216
17.20	198.05	4.275	76.693	-0.978370
17.20	198.06	4.274	76.677	-0.973991
17.20	198.08	4.273	76.661	-0.977960
17.20	198.10	4.272	76.644	-0.985899
17.21	198.11	4.271	76.628	-0.987221
17.21	198.13	4.270	76.611	-0.979824
17.21	198.15	4.270	76.595	-0.961338
17.21	198.16	4.269	76.579	-0.943713
17.21	198.18	4.268	76.563	-0.936318
17.21	198.20	4.267	76.548	-0.942064
17.22	198.21	4.266	76.532	-0.953927
17.22	198.23	4.265	76.516	-0.960548
17.22	198.25	4.264	76.500	-0.961553
17.22	198.26	4.263	76.484	-0.957808
17.22	198.28	4.262	76.468	-0.957618
17.22	198.30	4.262	76.452	-0.962866
17.23	198.31	4.261	76.436	-0.966149
17.23	198.33	4.260	76.419	-0.970895
17.23	198.35	4.259	76.403	-0.970573
17.23	198.36	4.258	76.387	-0.967322
17.23	198.38	4.257	76.371	-0.964899
17.23	198.40	4.256	76.355	-0.956033
17.23	198.41	4.255	76.339	-0.948757
17.24	198.43	4.254	76.323	-0.942718
17.24	198.45	4.254	76.307	-0.942763
17.24	198.46	4.253	76.292	-0.950073
17.24	198.48	4.252	76.276	-0.954192
17.24	198.50	4.251	76.260	-0.954595
17.24	198.51	4.250	76.244	-0.955776
17.25	198.53	4.249	76.228	-0.953211
17.25	198.55	4.248	76.212	-0.955069
17.25	198.56	4.247	76.196	-0.954150
17.25	198.58	4.246	76.180	-0.954471
17.25	198.60	4.246	76.164	-0.957578
17.26	198.61	4.245	76.148	-0.957071
17.26	198.63	4.244	76.132	-0.950109
17.26	198.65	4.243	76.116	-0.941087
17.26	198.66	4.242	76.101	-0.934267
17.26	198.68	4.241	76.085	-0.934398
17.26	198.70	4.240	76.070	-0.944220
17.27	198.71	4.239	76.054	-0.949024
17.27	198.73	4.239	76.038	-0.953138
17.27	198.75	4.238	76.022	-0.945533
17.27	198.76	4.237	76.006	-0.936693
17.27	198.78	4.236	75.991	-0.936314
17.27	198.80	4.235	75.976	-0.943776
17.28	198.81	4.234	75.960	-0.961549
17.28	198.83	4.233	75.944	-0.970990
17.28	198.85	4.232	75.927	-0.974789
17.28	198.86	4.231	75.911	-0.970753
17.28	198.88	4.231	75.895	-0.964197
17.28	198.90	4.230	75.879	-0.965981
17.28	198.91	4.229	75.863	-0.970746
17.29	198.93	4.228	75.847	-0.979915
17.29	198.95	4.227	75.830	-0.985600
17.29	198.96	4.226	75.814	-0.981015
17.29	198.98	4.225	75.797	-0.970511
17.29	199.00	4.224	75.781	-0.962103
17.29	199.01	4.223	75.766	-0.961182
17.30	199.03	4.222	75.750	-0.972011
17.30	199.05	4.222	75.733	-0.983710
17.30	199.06	4.221	75.717	-0.988621
17.30	199.08	4.220	75.700	-0.986003
17.30	199.10	4.219	75.684	-0.981089
17.31	199.11	4.218	75.668	-0.982651
17.31	199.13	4.217	75.651	-0.988020
17.31	199.15	4.216	75.635	-0.998393
17.31	199.16	4.215	75.618	-1.00707
17.31	199.18	4.214	75.601	-1.00845
17.31	199.20	4.213	75.585	-1.00519
17.32	199.21	4.212	75.568	-1.00179
17.32	199.23	4.211	75.552	-1.00693
17.32	199.25	4.210	75.535	-1.01850
17.32	199.26	4.210	75.518	-1.02714
17.32	199.28	4.209	75.500	-1.03178
17.32	199.30	4.208	75.483	-1.03206
17.33	199.31	4.207	75.466	-1.02471
17.33	199.33	4.206	75.449	-1.01391
17.33	199.35	4.205	75.432	-1.00147
17.33	199.36	4.204	75.416	-0.993755
17.33	199.38	4.203	75.399	-0.997015
17.33	199.40	4.202	75.383	-0.997749
17.33	199.41	4.201	75.366	-0.997152
17.34	199.43	4.200	75.350	-0.994764
17.34	199.45	4.199	75.333	-0.993112
17.34	199.46	4.198	75.317	-0.994582
17.34	199.48	4.197	75.300	-0.992424
17.34	199.50	4.196	75.284	-0.989164
17.34	199.51	4.196	75.267	-0.978788
17.35	199.53	4.195	75.251	-0.957208
17.35	199.55	4.194	75.235	-0.915565
17.35	199.56	4.193	75.220	-0.860147
17.35	199.58	4.192	75.207	-0.810927
17.35	199.60	4.191	75.194	-0.782277
17.36	199.61	4.191	75.181	-0.790905
17.36	199.63	4.190	75.168	-0.830903
17.36	199.65	4.189	75.154	-0.891946
17.36	199.66	4.188	75.138	-0.967689
17.36	199.68	4.187	75.122	-1.03608
17.36	199.70	4.186	75.104	-1.10358
17.37	199.71	4.185	75.085	-1.15973
17.37	199.73	4.184	75.065	-1.19723
17.37	199.75	4.183	75.045	-1.21956
17.37	199.76	4.182	75.024	-1.21520
17.37	199.78	4.181	75.004	-1.18925
17.37	199.80	4.180	74.984	-1.13904
17.38	199.81	4.179	74.966	-1.07528
17.38	199.83	4.178	74.949	-1.01798
17.38	199.85	4.177	74.932	-0.969220
17.38	199.86	4.176	74.916	-0.931514
17.38	199.88	4.175	74.901	-0.899328
17.38	199.89	4.174	74.887	-0.875835
17.38	199.91	4.174	74.872	-0.863607
17.39	199.93	4.173	74.858	-0.859010
17.39	199.94	4.172	74.844	-0.861886
17.39	199.96	4.171	74.829	-0.870999
17.39	199.98	4.170	74.815	-0.884182
17.39	199.99	4.170	74.800	-0.899010
17.39	200.01	4.169	74.785	-0.909425
17.40	200.03	4.168	74.770	-0.918912
17.40	200.04	4.167	74.754	-0.931204
17.40	200.06	4.166	74.739	-0.944089
17.40	200.08	4.165	74.723	-0.960820
17.40	200.09	4.164	74.707	-0.975301
17.41	200.11	4.163	74.690	-0.986434
17.41	200.13	4.163	74.674	-0.995463
17.41	200.14	4.162	74.657	-0.992530
17.41	200.16	4.161	74.640	-0.981257
17.41	200.18	4.160	74.624	-0.968381
17.41	200.19	4.159	74.609	-0.955966
17.42	200.21	4.158	74.593	-0.951879
17.42	200.23	4.157	74.577	-0.948533
17.42	200.24	4.156	74.561	-0.944694
17.42	200.26	4.155	74.545	-0.942352
17.42	200.28	4.154	74.530	-0.940856
17.42	200.29	4.154	74.514	-0.944699
17.43	200.31	4.153	74.498	-0.955383
17.43	200.33	4.152	74.482	-0.968208
17.43	200.34	4.151	74.466	-0.978608
17.43	200.36	4.150	74.450	-0.979481
17.43	200.38	4.149	74.433	-0.971102
17.43	200.39	4.148	74.417	-0.953663
17.43	200.41	4.147	74.401	-0.918361
17.44	200.43	4.146	74.386	-0.884066
17.44	200.44	4.146	74.372	-0.857463
17.44	200.46	4.145	74.358	-0.853297
17.44	200.48	4.144	74.344	-0.868223
17.44	200.49	4.143	74.329	-0.877610
17.44	200.51	4.142	74.314	-0.891276
17.45	200.53	4.142	74.300	-0.899021
17.45	200.54	4.141	74.284	-0.910812
17.45	200.56	4.140	74.269	-0.928884
17.45	200.58	4.139	74.254	-0.947652
17.45	200.59	4.138	74.238	-0.967304
17.46	200.61	4.137	74.221	-0.976740
17.46	200.63	4.136	74.205	-0.976698
17.46	200.64	4.135	74.189	-0.967495
17.46	200.66	4.135	74.173	-0.958151
17.46	200.68	4.134	74.157	-0.954942
17.46	200.69	4.133	74.141	-0.959563
17.47	200.71	4.132	74.125	-0.970238
17.47	200.73	4.131	74.109	-0.977518
17.47	200.74	4.130	74.092	-0.976789
17.47	200.76	4.129	74.076	-0.965073
17.47	200.78	4.128	74.060	-0.955690
17.47	200.79	4.127	74.044	-0.950412
17.48	200.81	4.127	74.028	-0.952139
17.48	200.83	4.126	74.013	-0.961391
17.48	200.84	4.125	73.996	-0.961250
17.48	200.86	4.124	73.980	-0.954338
17.48	200.88	4.123	73.964	-0.942841
17.48	200.89	4.122	73.949	-0.933354
17.48	200.91	4.121	73.934	-0.933773
17.49	200.93	4.120	73.918	-0.937838
17.49	200.94	4.119	73.902	-0.946485
17.49	200.96	4.119	73.887	-0.947864
17.49	200.98	4.118	73.870	-0.945569
17.49	200.99	4.117	73.855	-0.941548
17.49	201.01	4.116	73.839	-0.932936
17.50	201.03	4.115	73.824	-0.933657
17.50	201.04	4.114	73.808	-0.936721
17.50	201.06	4.113	73.793	-0.938462
17.50	201.08	4.113	73.777	-0.940804
17.50	201.09	4.112	73.761	-0.935261
17.51	201.11	4.111	73.746	-0.922517
17.51	201.13	4.110	73.730	-0.912786
17.51	201.14	4.109	73.715	-0.907029
17.51	201.16	4.108	73.700	-0.908183
17.51	201.18	4.107	73.685	-0.913360
17.51	201.19	4.107	73.670	-0.916239
17.52	201.21	4.106	73.655	-0.915399
17.52	201.23	4.105	73.639	-0.914467
17.52	201.24	4.104	73.624	-0.909279
17.52	201.26	4.103	73.609	-0.901376
17.52	201.28	4.102	73.594	-0.895808
17.52	201.29	4.102	73.579	-0.895910
17.53	201.31	4.101	73.565	-0.902826
17.53	201.33	4.100	73.549	-0.909704
17.53	201.34	4.099	73.534	-0.912188
17.53	201.36	4.098	73.519	-0.909245
17.53	201.38	4.097	73.504	-0.904447
17.53	201.39	4.096	73.489	-0.898579
17.53	201.41	4.096	73.474	-0.897001
17.54	201.43	4.095	73.459	-0.900339
17.54	201.44	4.094	73.444	-0.904128
17.54	201.46	4.093	73.429	-0.908028
17.54	201.48	4.092	73.414	-0.903532
17.54	201.49	4.091	73.399	-0.898532
17.54	201.51	4.091	73.384	-0.897917
17.55	201.53	4.090	73.369	-0.902083
17.55	201.54	4.089	73.354	-0.910067
17.55	201.56	4.088	73.339	-0.912278
17.55	201.58	4.087	73.324	-0.908119
17.55	201.59	4.086	73.308	-0.896514
17.56	201.61	4.086	73.294	-0.882936
17.56	201.63	4.085	73.279	-0.877523
17.56	201.64	4.084	73.265	-0.879725
17.56	201.66	4.083	73.250	-0.892477
17.56	201.68	4.082	73.235	-0.905826
17.56	201.69	4.081	73.220	-0.909083
17.57	201.71	4.081	73.205	-0.904174
17.57	201.73	4.080	73.190	-0.890596
17.57	201.74	4.079	73.175	-0.884037
17.57	201.76	4.078	73.160	-0.884266
17.57	201.78	4.077	73.146	-0.888140
17.57	201.79	4.076	73.131	-0.893470
17.58	201.81	4.076	73.116	-0.892847
17.58	201.83	4.075	73.101	-0.891079
17.58	201.84	4.074	73.086	-0.887722
17.58	201.86	4.073	73.071	-0.882048
17.58	201.88	4.072	73.057	-0.879710
17.58	201.89	4.072	73.042	-0.874954
17.58	201.91	4.071	73.028	-0.871677
17.59	201.93	4.070	73.013	-0.867461
17.59	201.94	4.069	72.999	-0.865236
17.59	201.96	4.068	72.984	-0.863553
17.59	201.98	4.068	72.970	-0.861778
17.59	201.99	4.067	72.956	-0.862249
17.59	202.01	4.066	72.941	-0.862674
17.60	202.03	4.065	72.927	-0.868332
17.60	202.04	4.064	72.913	-0.867943
17.60	202.06	4.064	72.898	-0.866718
17.60	202.08	4.063	72.884	-0.863236
17.60	202.09	4.062	72.869	-0.856927
17.61	202.11	4.061	72.855	-0.854878
17.61	202.13	4.060	72.841	-0.858262
17.61	202.14	4.060	72.827	-0.866641
17.61	202.16	4.059	72.812	-0.880164
17.61	202.18	4.058	72.797	-0.888945
17.61	202.19	4.057	72.782	-0.892518
17.62	202.21	4.056	72.768	-0.893489
17.62	202.23	4.055	72.753	-0.888624
17.62	202.24	4.055	72.738	-0.886101
17.62	202.26	4.054	72.723	-0.887668
17.62	202.28	4.053	72.708	-0.893893
17.62	202.29	4.052	72.693	-0.896649
17.63	202.31	4.051	72.678	-0.890643
17.63	202.33	4.050	72.664	-0.876225
17.63	202.34	4.050	72.649	-0.862413
17.63	202.36	4.049	72.635	-0.855717
17.63	202.38	4.048	72.621	-0.856614
17.63	202.39	4.047	72.606	-0.861765
17.63	202.41	4.046	72.592	-0.865300
17.64	202.43	4.046	72.577	-0.861162
17.64	202.44	4.045	72.563	-0.850686
17.64	202.46	4.044	72.549	-0.837529
17.64	202.48	4.043	72.535	-0.826348
17.64	202.49	4.043	72.522	-0.816464
17.64	202.51	4.042	72.508	-0.812088
17.65	202.53	4.041	72.495	-0.812214
17.65	202.54	4.040	72.481	-0.816789
17.65	202.56	4.040	72.467	-0.823088
17.65	202.58	4.039	72.453	-0.825025
17.65	202.59	4.038	72.440	-0.824737
17.66	202.61	4.037	72.426	-0.823548
17.66	202.63	4.036	72.412	-0.826017
17.66	202.64	4.036	72.398	-0.828121
17.66	202.66	4.035	72.384	-0.828029
17.66	202.68	4.034	72.371	-0.825012
17.66	202.69	4.033	72.357	-0.821719
17.67	202.71	4.033	72.343	-0.819250
17.67	202.73	4.032	72.330	-0.820406
17.67	202.74	4.031	72.316	-0.821566
17.67	202.76	4.030	72.302	-0.822830
17.67	202.78	4.030	72.288	-0.822542
17.67	202.79	4.029	72.275	-0.819923
17.68	202.81	4.028	72.261	-0.814317
17.68	202.83	4.027	72.247	-0.808592
17.68	202.84	4.027	72.234	-0.808328
17.68	202.86	4.026	72.221	-0.808356
17.68	202.88	4.025	72.207	-0.810277
17.68	202.89	4.024	72.194	-0.808465
17.68	202.91	4.024	72.180	-0.803931
17.69	202.93	4.023	72.167	-0.800594
17.69	202.94	4.022	72.153	-0.796381
17.69	202.96	4.021	72.140	-0.792112
17.69	202.98	4.021	72.127	-0.792954
17.69	202.99	4.020	72.114	-0.797021
17.69	203.01	4.019	72.100	-0.801756
17.70	203.03	4.018	72.087	-0.805657
17.70	203.04	4.018	72.073	-0.802697
17.70	203.06	4.017	72.060	-0.798318
17.70	203.08	4.016	72.047	-0.793957
17.70	203.09	4.015	72.034	-0.793362
17.71	203.11	4.015	72.020	-0.796033
17.71	203.13	4.014	72.007	-0.798949
17.71	203.14	4.013	71.994	-0.797678
17.71	203.16	4.012	71.980	-0.791451
17.71	203.18	4.012	71.967	-0.784754
17.71	203.19	4.011	71.954	-0.781527
17.72	203.21	4.010	71.941	-0.781319
17.72	203.23	4.009	71.928	-0.783762
17.72	203.24	4.009	71.915	-0.785185
17.72	203.26	4.008	71.902	-0.783585
17.72	203.28	4.007	71.889	-0.780384
17.72	203.29	4.007	71.876	-0.779063
17.73	203.31	4.006	71.863	-0.779500
17.73	203.33	4.005	71.850	-0.780335
17.73	203.34	4.004	71.837	-0.782100
17.73	203.36	4.004	71.824	-0.781001
17.73	203.38	4.003	71.811	-0.783040
17.73	203.39	4.002	71.798	-0.785806
17.73	203.41	4.001	71.785	-0.787179
17.74	203.43	4.001	71.771	-0.785512
17.74	203.44	4.000	71.758	-0.783289
17.74	203.46	3.999	71.745	-0.781190
17.74	203.48	3.999	71.732	-0.779594
17.74	203.49	3.998	71.719	-0.778836
17.74	203.51	3.997	71.706	-0.776435
17.75	203.53	3.996	71.693	-0.774238
17.75	203.54	3.996	71.681	-0.773169
17.75	203.56	3.995	71.668	-0.775442
17.75	203.58	3.994	71.655	-0.778694
17.75	203.59	3.993	71.642	-0.779819
17.76	203.61	3.993	71.629	-0.776725
17.76	203.63	3.992	71.616	-0.774027
17.76	203.64	3.991	71.603	-0.771832
17.76	203.66	3.991	71.590	-0.768558
17.76	203.68	3.990	71.577	-0.765860
17.76	203.69	3.989	71.565	-0.763042
17.77	203.71	3.988	71.552	-0.761623
17.77	203.73	3.988	71.539	-0.759651
17.77	203.74	3.987	71.527	-0.756580
17.77	203.76	3.986	71.514	-0.752408
17.77	203.78	3.986	71.502	-0.749587
17.77	203.79	3.985	71.489	-0.747385
17.78	203.81	3.984	71.477	-0.743806
17.78	203.83	3.984	71.464	-0.743323
17.78	203.84	3.983	71.452	-0.744998
17.78	203.86	3.982	71.440	-0.746213
17.78	203.88	3.982	71.427	-0.748875
17.78	203.89	3.981	71.415	-0.751928
17.78	203.91	3.980	71.402	-0.754086
17.79	203.93	3.979	71.390	-0.755877
17.79	203.94	3.979	71.377	-0.756015
17.79	203.96	3.978	71.365	-0.754363
17.79	203.98	3.977	71.352	-0.753559
17.79	203.99	3.977	71.340	-0.754570
17.79	204.01	3.976	71.327	-0.754387
17.80	204.03	3.975	71.314	-0.757351
17.80	204.04	3.975	71.302	-0.759237
17.80	204.06	3.974	71.289	-0.760340
17.80	204.08	3.973	71.277	-0.760202
17.80	204.09	3.972	71.264	-0.756250
17.81	204.11	3.972	71.252	-0.752711
17.81	204.13	3.971	71.239	-0.749632
17.81	204.14	3.970	71.227	-0.745956
17.81	204.16	3.970	71.214	-0.741150
17.81	204.18	3.969	71.202	-0.739379
17.81	204.19	3.968	71.190	-0.738895
17.82	204.21	3.968	71.177	-0.739815
17.82	204.23	3.967	71.165	-0.737997
17.82	204.24	3.966	71.153	-0.732201
17.82	204.26	3.966	71.141	-0.728456
17.82	204.27	3.965	71.129	-0.727628
17.82	204.29	3.964	71.117	-0.732017
17.83	204.31	3.964	71.105	-0.737074
17.83	204.32	3.963	71.092	-0.739282
17.83	204.34	3.962	71.080	-0.737396
17.83	204.36	3.962	71.068	-0.732337
17.83	204.37	3.961	71.056	-0.727047
17.83	204.39	3.960	71.044	-0.722309
17.83	204.41	3.959	71.032	-0.718905
17.84	204.42	3.959	71.020	-0.717111
17.84	204.44	3.958	71.008	-0.718399
17.84	204.46	3.958	70.996	-0.721895
17.84	204.47	3.957	70.984	-0.726357
17.84	204.49	3.956	70.972	-0.730175
17.84	204.51	3.955	70.960	-0.731647
17.85	204.52	3.955	70.948	-0.728427
17.85	204.54	3.954	70.936	-0.726679
17.85	204.56	3.953	70.924	-0.723965
17.85	204.57	3.953	70.912	-0.722447
17.85	204.59	3.952	70.900	-0.723096
17.86	204.61	3.951	70.888	-0.721788
17.86	204.62	3.951	70.876	-0.723214
17.86	204.64	3.950	70.864	-0.721262
17.86	204.66	3.949	70.852	-0.717879
17.86	204.67	3.949	70.840	-0.716828
17.86	204.69	3.948	70.828	-0.714903
17.87	204.71	3.947	70.816	-0.713228
17.87	204.72	3.947	70.804	-0.708502
17.87	204.74	3.946	70.793	-0.703998
17.87	204.76	3.946	70.781	-0.701011
17.87	204.77	3.945	70.769	-0.701930
17.87	204.79	3.944	70.758	-0.705469
17.88	204.81	3.944	70.746	-0.706204
17.88	204.82	3.943	70.734	-0.704833
17.88	204.84	3.942	70.722	-0.700909
17.88	204.86	3.942	70.711	-0.696647
17.88	204.87	3.941	70.699	-0.695039
17.88	204.89	3.940	70.688	-0.697336
17.88	204.91	3.940	70.676	-0.699091
17.89	204.92	3.939	70.665	-0.701369
17.89	204.94	3.938	70.653	-0.699449
17.89	204.96	3.938	70.641	-0.693664
17.89	204.97	3.937	70.630	-0.690174
17.89	204.99	3.936	70.618	-0.689451
17.89	205.01	3.936	70.607	-0.690627
17.90	205.02	3.935	70.595	-0.690913
17.90	205.04	3.935	70.584	-0.689639
17.90	205.05	3.934	70.572	-0.687133
17.90	205.07	3.933	70.561	-0.686749
17.90	205.09	3.933	70.550	-0.688309
17.91	205.10	3.932	70.538	-0.690815
17.91	205.12	3.931	70.527	-0.693176
17.91	205.14	3.931	70.515	-0.691461
17.91	205.15	3.930	70.504	-0.688904
17.91	205.17	3.929	70.492	-0.685615
17.91	205.19	3.929	70.481	-0.683168
17.92	205.20	3.928	70.469	-0.680935
17.92	205.22	3.928	70.458	-0.679364
17.92	205.24	3.927	70.447	-0.674658
17.92	205.25	3.926	70.436	-0.667291
17.92	205.27	3.926	70.425	-0.659012
17.92	205.29	3.925	70.414	-0.652479
17.93	205.30	3.924	70.403	-0.652373
17.93	205.32	3.924	70.392	-0.655594
17.93	205.34	3.923	70.381	-0.661367
17.93	205.35	3.923	70.370	-0.664101
17.93	205.37	3.922	70.359	-0.665781
17.93	205.39	3.921	70.348	-0.664270
17.93	205.40	3.921	70.337	-0.662042
17.94	205.42	3.920	70.326	-0.659707
17.94	205.44	3.920	70.315	-0.658150
17.94	205.45	3.919	70.304	-0.658562
17.94	205.47	3.918	70.293	-0.660852
17.94	205.49	3.918	70.282	-0.664668
17.94	205.50	3.917	70.271	-0.666575
17.95	205.52	3.916	70.260	-0.667368
17.95	205.54	3.916	70.248	-0.667002
17.95	205.55	3.915	70.237	-0.663768
17.95	205.57	3.915	70.226	-0.663266
17.95	205.59	3.914	70.215	-0.665065
17.96	205.60	3.913	70.204	-0.667123
17.96	205.62	3.913	70.193	-0.667932
17.96	205.64	3.912	70.182	-0.666422
17.96	205.65	3.912	70.171	-0.664685
17.96	205.67	3.911	70.160	-0.663633
17.96	205.69	3.910	70.149	-0.665386
17.97	205.70	3.910	70.138	-0.665645
17.97	205.72	3.909	70.126	-0.665645
17.97	205.74	3.908	70.115	-0.663861
17.97	205.75	3.908	70.104	-0.658234
17.97	205.77	3.907	70.093	-0.654392
17.97	205.79	3.907	70.082	-0.650430
17.98	205.80	3.906	70.072	-0.647078
17.98	205.82	3.905	70.061	-0.648632
17.98	205.84	3.905	70.050	-0.648527
17.98	205.85	3.904	70.039	-0.648084
17.98	205.87	3.904	70.028	-0.641041
17.98	205.89	3.903	70.018	-0.630145
17.98	205.90	3.902	70.007	-0.622038
17.99	205.92	3.902	69.997	-0.619285
17.99	205.94	3.901	69.987	-0.625034
17.99	205.95	3.901	69.976	-0.629447
17.99	205.97	3.900	69.966	-0.631459
17.99	205.99	3.899	69.955	-0.628395
17.99	206.00	3.899	69.945	-0.622725
18.00	206.02	3.898	69.934	-0.619113
18.00	206.04	3.898	69.924	-0.616324
18.00	206.05	3.897	69.914	-0.614931
18.00	206.07	3.897	69.904	-0.615240
18.00	206.09	3.896	69.893	-0.617434
18.01	206.11	3.895	69.883	-0.618085
18.01	206.12	3.895	69.873	-0.618518
18.01	206.14	3.894	69.862	-0.619159
18.01	206.16	3.894	69.852	-0.618519
18.01	206.17	3.893	69.842	-0.621811
18.01	206.19	3.893	69.831	-0.622222
18.02	206.21	3.892	69.821	-0.618724
18.02	206.22	3.891	69.811	-0.612448
18.02	206.24	3.891	69.800	-0.606832
18.02	206.26	3.890	69.790	-0.607910
18.02	206.27	3.890	69.780	-0.611157
18.02	206.29	3.889	69.770	-0.616574
18.03	206.31	3.889	69.760	-0.619215
18.03	206.32	3.888	69.749	-0.620004
18.03	206.34	3.887	69.739	-0.619204
18.03	206.36	3.887	69.729	-0.612438
18.03	206.37	3.886	69.718	-0.603063
18.03	206.39	3.886	69.708	-0.593947
18.03	206.41	3.885	69.699	-0.589978
18.04	206.42	3.885	69.689	-0.593078
18.04	206.44	3.884	69.679	-0.599891
18.04	206.46	3.884	69.669	-0.605249
18.04	206.47	3.883	69.659	-0.606702
18.04	206.49	3.882	69.649	-0.605148
18.04	206.51	3.882	69.638	-0.603877
18.05	206.52	3.881	69.628	-0.602725
18.05	206.54	3.881	69.618	-0.603795
18.05	206.56	3.880	69.608	-0.607362
18.05	206.57	3.880	69.598	-0.613488
18.05	206.59	3.879	69.588	-0.617192
18.06	206.61	3.878	69.577	-0.617671
18.06	206.62	3.878	69.567	-0.617911
18.06	206.64	3.877	69.557	-0.616859
18.06	206.66	3.877	69.547	-0.618654
18.06	206.67	3.876	69.536	-0.617316
18.06	206.69	3.876	69.526	-0.616285
18.07	206.71	3.875	69.516	-0.614934
18.07	206.72	3.874	69.505	-0.613069
18.07	206.74	3.874	69.495	-0.611925
18.07	206.76	3.873	69.485	-0.610745
18.07	206.77	3.873	69.475	-0.612291
18.07	206.79	3.872	69.465	-0.612012
18.08	206.81	3.872	69.454	-0.610328
18.08	206.82	3.871	69.444	-0.606803
18.08	206.84	3.870	69.434	-0.600880
18.08	206.86	3.870	69.424	-0.599827
18.08	206.87	3.869	69.414	-0.600119
18.08	206.89	3.869	69.404	-0.599946
18.08	206.91	3.868	69.394	-0.602593
18.09	206.92	3.868	69.384	-0.601374
18.09	206.94	3.867	69.374	-0.601989
18.09	206.96	3.867	69.364	-0.601513
18.09	206.97	3.866	69.354	-0.597277
18.09	206.99	3.865	69.344	-0.591821
18.09	207.01	3.865	69.334	-0.588116
18.10	207.02	3.864	69.325	-0.584899
18.10	207.04	3.864	69.315	-0.583845
18.10	207.06	3.863	69.305	-0.585274
18.10	207.07	3.863	69.296	-0.584105
18.10	207.09	3.862	69.286	-0.584136
18.11	207.11	3.862	69.276	-0.583234
18.11	207.12	3.861	69.266	-0.583976
18.11	207.14	3.861	69.257	-0.587684
18.11	207.16	3.860	69.247	-0.589537
18.11	207.17	3.859	69.237	-0.588957
18.11	207.19	3.859	69.227	-0.587037
18.12	207.21	3.858	69.218	-0.585032
18.12	207.22	3.858	69.208	-0.584956
18.12	207.24	3.857	69.198	-0.583081
18.12	207.25	3.857	69.188	-0.580340
18.12	207.27	3.856	69.179	-0.578058
18.12	207.29	3.856	69.169	-0.579213
18.13	207.30	3.855	69.160	-0.582353
18.13	207.32	3.855	69.150	-0.582767
18.13	207.34	3.854	69.140	-0.580254
18.13	207.35	3.854	69.131	-0.575587
18.13	207.37	3.853	69.121	-0.573064
18.13	207.39	3.852	69.112	-0.571599
18.13	207.40	3.852	69.102	-0.571724
18.14	207.42	3.851	69.093	-0.573425
18.14	207.44	3.851	69.083	-0.575692
18.14	207.45	3.850	69.074	-0.578366
18.14	207.47	3.850	69.064	-0.576725
18.14	207.49	3.849	69.054	-0.574057
18.14	207.50	3.849	69.045	-0.569687
18.15	207.52	3.848	69.035	-0.566467
18.15	207.54	3.848	69.026	-0.566467
18.15	207.55	3.847	69.017	-0.566801
18.15	207.57	3.847	69.007	-0.566486
18.15	207.59	3.846	68.998	-0.564427
18.16	207.60	3.846	68.989	-0.562183
18.16	207.62	3.845	68.979	-0.561775
18.16	207.64	3.845	68.970	-0.562811
18.16	207.65	3.844	68.961	-0.563646
18.16	207.67	3.844	68.951	-0.564659
18.16	207.69	3.843	68.942	-0.566265
18.17	207.70	3.842	68.933	-0.566206
18.17	207.72	3.842	68.923	-0.567541
18.17	207.74	3.841	68.914	-0.571041
18.17	207.75	3.841	68.904	-0.574586
18.17	207.77	3.840	68.895	-0.577164
18.17	207.79	3.840	68.885	-0.575691
18.18	207.80	3.839	68.876	-0.571915
18.18	207.82	3.839	68.866	-0.566943
18.18	207.84	3.838	68.857	-0.562753
18.18	207.85	3.838	68.848	-0.561291
18.18	207.87	3.837	68.838	-0.560974
18.18	207.89	3.837	68.829	-0.561895
18.18	207.90	3.836	68.820	-0.561245
18.19	207.92	3.836	68.810	-0.558287
18.19	207.93	3.835	68.801	-0.557735
18.19	207.95	3.835	68.792	-0.557607
18.19	207.97	3.834	68.783	-0.557060
18.19	207.98	3.834	68.773	-0.556681
18.19	208.00	3.833	68.764	-0.557786
18.20	208.02	3.833	68.755	-0.559622
18.20	208.03	3.832	68.746	-0.562528
18.20	208.05	3.832	68.736	-0.562580
18.20	208.07	3.831	68.727	-0.559807
18.20	208.08	3.831	68.718	-0.557136
18.21	208.10	3.830	68.709	-0.555377
18.21	208.12	3.829	68.699	-0.554497
18.21	208.13	3.829	68.690	-0.552794
18.21	208.15	3.828	68.681	-0.552145
18.21	208.17	3.828	68.672	-0.551229
18.21	208.18	3.827	68.663	-0.552048
18.22	208.20	3.827	68.654	-0.553787
18.22	208.22	3.826	68.644	-0.554518
18.22	208.23	3.826	68.635	-0.555888
18.22	208.25	3.825	68.626	-0.558142
18.22	208.27	3.825	68.617	-0.559522
18.22	208.28	3.824	68.607	-0.559786
18.23	208.30	3.824	68.598	-0.559505
18.23	208.32	3.823	68.589	-0.558529
18.23	208.33	3.823	68.580	-0.558196
18.23	208.35	3.822	68.570	-0.555433
18.23	208.37	3.822	68.561	-0.554458
18.23	208.38	3.821	68.552	-0.553437
18.23	208.40	3.821	68.543	-0.551447
18.24	208.42	3.820	68.534	-0.549503
18.24	208.43	3.820	68.524	-0.543434
18.24	208.45	3.819	68.515	-0.542876
18.24	208.47	3.819	68.507	-0.546269
18.24	208.48	3.818	68.497	-0.551868
18.24	208.50	3.818	68.488	-0.556499
18.25	208.52	3.817	68.479	-0.554015
18.25	208.53	3.817	68.470	-0.549641
18.25	208.55	3.816	68.461	-0.545963
18.25	208.57	3.816	68.452	-0.545221
18.25	208.58	3.815	68.442	-0.546951
18.26	208.60	3.815	68.433	-0.546763
18.26	208.62	3.814	68.424	-0.545567
18.26	208.63	3.814	68.415	-0.542304
18.26	208.65	3.813	68.406	-0.538722
18.26	208.67	3.813	68.397	-0.537982
18.26	208.68	3.812	68.388	-0.538712
18.27	208.70	3.812	68.379	-0.540541
18.27	208.72	3.811	68.370	-0.543644
18.27	208.73	3.811	68.361	-0.546200
18.27	208.75	3.810	68.352	-0.547748
18.27	208.77	3.810	68.343	-0.548018
18.27	208.78	3.809	68.334	-0.545995
18.28	208.80	3.809	68.325	-0.544797
18.28	208.82	3.808	68.316	-0.542505
18.28	208.83	3.808	68.307	-0.541080
18.28	208.85	3.807	68.298	-0.540066
18.28	208.87	3.807	68.289	-0.539514
18.28	208.88	3.806	68.280	-0.539277
18.28	208.90	3.806	68.271	-0.537807
18.29	208.92	3.805	68.262	-0.536387
18.29	208.93	3.805	68.253	-0.534689
18.29	208.95	3.804	68.244	-0.531581
18.29	208.97	3.804	68.235	-0.528331
18.29	208.98	3.803	68.226	-0.526684
18.29	209.00	3.803	68.217	-0.526451
18.30	209.02	3.802	68.209	-0.527679
18.30	209.03	3.802	68.200	-0.529047
18.30	209.05	3.801	68.191	-0.530594
18.30	209.07	3.801	68.182	-0.530548
18.30	209.08	3.800	68.173	-0.528630
18.31	209.10	3.800	68.164	-0.526164
18.31	209.12	3.799	68.156	-0.524836
18.31	209.13	3.799	68.147	-0.523281
18.31	209.15	3.798	68.138	-0.521953
18.31	209.17	3.798	68.129	-0.521360
18.31	209.18	3.797	68.121	-0.520812
18.32	209.20	3.797	68.112	-0.521447
18.32	209.22	3.796	68.103	-0.520126
18.32	209.23	3.796	68.094	-0.517934
18.32	209.25	3.795	68.086	-0.514739
18.32	209.27	3.795	68.077	-0.510585
18.32	209.28	3.794	68.069	-0.505292
18.33	209.30	3.794	68.060	-0.501094
18.33	209.32	3.793	68.052	-0.500274
18.33	209.33	3.793	68.044	-0.502599
18.33	209.35	3.792	68.035	-0.505381
18.33	209.37	3.792	68.027	-0.504926
18.33	209.38	3.792	68.018	-0.500912
18.33	209.40	3.791	68.010	-0.496216
18.34	209.42	3.791	68.002	-0.491975
18.34	209.43	3.790	67.993	-0.488922
18.34	209.45	3.790	67.985	-0.488466
18.34	209.47	3.789	67.977	-0.488920
18.34	209.48	3.789	67.969	-0.491611
18.34	209.50	3.788	67.961	-0.494801
18.35	209.52	3.788	67.952	-0.499544
18.35	209.53	3.787	67.944	-0.502416
18.35	209.55	3.787	67.936	-0.502736
18.35	209.57	3.786	67.927	-0.499681
18.35	209.58	3.786	67.919	-0.496214
18.36	209.60	3.786	67.911	-0.496032
18.36	209.62	3.785	67.902	-0.496762
18.36	209.63	3.785	67.894	-0.496260
18.36	209.65	3.784	67.886	-0.495941
18.36	209.67	3.784	67.877	-0.496259
18.36	209.68	3.783	67.869	-0.498312
18.37	209.70	3.783	67.861	-0.499042
18.37	209.72	3.782	67.852	-0.496168
18.37	209.73	3.782	67.844	-0.492108
18.37	209.75	3.781	67.836	-0.488321
18.37	209.77	3.781	67.828	-0.489277
18.37	209.78	3.780	67.820	-0.493565
18.38	209.80	3.780	67.811	-0.498950
18.38	209.82	3.780	67.803	-0.504154
18.38	209.83	3.779	67.794	-0.505340
18.38	209.85	3.779	67.786	-0.504337
18.38	209.87	3.778	67.778	-0.503744
18.38	209.88	3.778	67.769	-0.502283
18.38	209.90	3.777	67.761	-0.502511
18.39	209.92	3.777	67.752	-0.501963
18.39	209.94	3.776	67.744	-0.500320
18.39	209.95	3.776	67.736	-0.498995
18.39	209.97	3.775	67.727	-0.496895
18.39	209.99	3.775	67.719	-0.494336
18.39	210.00	3.774	67.711	-0.493741
18.40	210.02	3.774	67.703	-0.492963
18.40	210.04	3.773	67.694	-0.493238
18.40	210.05	3.773	67.686	-0.494517
18.40	210.07	3.773	67.678	-0.493739
18.40	210.09	3.772	67.670	-0.491681
18.41	210.10	3.772	67.661	-0.488295
18.41	210.12	3.771	67.653	-0.485548
18.41	210.14	3.771	67.645	-0.484815
18.41	210.15	3.770	67.637	-0.486139
18.41	210.17	3.770	67.629	-0.489064
18.41	210.19	3.769	67.621	-0.491534
18.42	210.20	3.769	67.613	-0.491763
18.42	210.22	3.768	67.604	-0.489566
18.42	210.24	3.768	67.596	-0.484715
18.42	210.25	3.768	67.588	-0.482104
18.42	210.27	3.767	67.580	-0.480454
18.42	210.29	3.767	67.572	-0.477204
18.43	210.30	3.766	67.564	-0.473856
18.43	210.32	3.766	67.556	-0.470367
18.43	210.34	3.765	67.549	-0.470642
18.43	210.35	3.765	67.541	-0.472838
18.43	210.37	3.764	67.533	-0.476825
18.43	210.39	3.764	67.525	-0.480989
18.43	210.40	3.764	67.517	-0.482819
18.44	210.42	3.763	67.509	-0.483550
18.44	210.44	3.763	67.501	-0.481302
18.44	210.45	3.762	67.493	-0.478873
18.44	210.47	3.762	67.485	-0.478918
18.44	210.49	3.761	67.477	-0.478827
18.44	210.50	3.761	67.469	-0.479285
18.45	210.52	3.760	67.461	-0.480477
18.45	210.54	3.760	67.453	-0.479835
18.45	210.55	3.760	67.445	-0.479239
18.45	210.57	3.759	67.437	-0.476623
18.45	210.59	3.759	67.429	-0.475291
18.46	210.60	3.758	67.421	-0.476891
18.46	210.62	3.758	67.413	-0.479684
18.46	210.64	3.757	67.405	-0.484776
18.46	210.65	3.757	67.397	-0.488444
18.46	210.67	3.756	67.389	-0.493350
18.46	210.69	3.756	67.381	-0.496377
18.47	210.70	3.756	67.372	-0.497707
18.47	210.72	3.755	67.364	-0.497340
18.47	210.73	3.755	67.356	-0.493900
18.47	210.75	3.754	67.348	-0.489862
18.47	210.77	3.754	67.340	-0.486514
18.47	210.78	3.753	67.332	-0.486147
18.48	210.80	3.753	67.323	-0.486284
18.48	210.82	3.752	67.315	-0.487248
18.48	210.83	3.752	67.307	-0.486560
18.48	210.85	3.751	67.299	-0.486330
18.48	210.87	3.751	67.291	-0.486101
18.48	210.88	3.751	67.283	-0.482431
18.48	210.90	3.750	67.275	-0.479220
18.49	210.92	3.750	67.267	-0.476560
18.49	210.93	3.749	67.259	-0.475092
18.49	210.95	3.749	67.251	-0.474450
18.49	210.97	3.748	67.243	-0.473532
18.49	210.98	3.748	67.235	-0.472982
18.49	211.00	3.747	67.228	-0.473945
18.50	211.02	3.747	67.220	-0.473853
18.50	211.03	3.747	67.212	-0.471784
18.50	211.05	3.746	67.204	-0.469120
18.50	211.07	3.746	67.196	-0.467560
18.50	211.08	3.745	67.188	-0.468251
18.51	211.10	3.745	67.181	-0.471284
18.51	211.12	3.744	67.173	-0.472982
18.51	211.13	3.744	67.165	-0.472248
18.51	211.15	3.744	67.157	-0.468440
18.51	211.17	3.743	67.149	-0.466383
18.51	211.18	3.743	67.142	-0.467716
18.52	211.20	3.742	67.134	-0.471430
18.52	211.22	3.742	67.126	-0.474363
18.52	211.23	3.741	67.118	-0.473165
18.52	211.25	3.741	67.110	-0.473904
18.52	211.27	3.740	67.102	-0.474640
18.52	211.28	3.740	67.094	-0.475145
18.53	211.30	3.740	67.086	-0.474367
18.53	211.32	3.739	67.079	-0.473544
18.53	211.33	3.739	67.071	-0.471759
18.53	211.35	3.738	67.063	-0.471349
18.53	211.37	3.738	67.055	-0.470249
18.53	211.38	3.737	67.047	-0.466487
18.53	211.40	3.737	67.039	-0.464473
18.54	211.42	3.737	67.032	-0.461860
18.54	211.43	3.736	67.024	-0.458883
18.54	211.45	3.736	67.016	-0.456554
18.54	211.47	3.735	67.009	-0.451696
18.54	211.48	3.735	67.001	-0.447342
18.54	211.50	3.734	66.994	-0.447754
18.55	211.52	3.734	66.987	-0.449221
18.55	211.53	3.734	66.979	-0.451237
18.55	211.55	3.733	66.971	-0.450238
18.55	211.57	3.733	66.964	-0.447402
18.55	211.58	3.732	66.957	-0.445203
18.56	211.60	3.732	66.949	-0.444383
18.56	211.62	3.732	66.942	-0.444892
18.56	211.63	3.731	66.934	-0.444256
18.56	211.65	3.731	66.927	-0.444628
18.56	211.67	3.730	66.920	-0.445361
18.56	211.68	3.730	66.912	-0.446409
18.57	211.70	3.729	66.905	-0.447294
18.57	211.72	3.729	66.897	-0.448022
18.57	211.73	3.729	66.890	-0.448581
18.57	211.75	3.728	66.882	-0.448636
18.57	211.77	3.728	66.875	-0.448722
18.57	211.78	3.727	66.867	-0.448096
18.58	211.80	3.727	66.860	-0.449510
18.58	211.82	3.727	66.852	-0.452266
18.58	211.83	3.726	66.845	-0.453776
18.58	211.85	3.726	66.837	-0.455386
18.58	211.87	3.725	66.830	-0.453789
18.58	211.88	3.725	66.822	-0.451409
18.58	211.90	3.724	66.815	-0.447251
18.59	211.92	3.724	66.807	-0.444180
18.59	211.93	3.724	66.800	-0.443458
18.59	211.95	3.723	66.792	-0.443367
18.59	211.97	3.723	66.785	-0.444785
18.59	211.98	3.722	66.778	-0.444099
18.59	212.00	3.722	66.770	-0.444063
18.60	212.02	3.722	66.763	-0.442285
18.60	212.03	3.721	66.755	-0.440604
18.60	212.05	3.721	66.748	-0.440604
18.60	212.07	3.720	66.741	-0.439552
18.60	212.08	3.720	66.733	-0.439654
18.61	212.10	3.719	66.726	-0.439146
18.61	212.12	3.719	66.719	-0.439414
18.61	212.13	3.719	66.711	-0.443251
18.61	212.15	3.718	66.704	-0.447910
18.61	212.17	3.718	66.696	-0.450709
18.61	212.18	3.717	66.689	-0.451303
18.62	212.20	3.717	66.681	-0.449703
18.62	212.22	3.717	66.674	-0.447426
18.62	212.23	3.716	66.666	-0.450210
18.62	212.25	3.716	66.659	-0.456615
18.62	212.27	3.715	66.651	-0.466986
18.62	212.28	3.715	66.643	-0.474851
18.63	212.30	3.714	66.635	-0.479382
18.63	212.32	3.714	66.627	-0.483586
18.63	212.33	3.714	66.619	-0.485736
18.63	212.35	3.713	66.611	-0.489117
18.63	212.37	3.713	66.603	-0.489893
18.63	212.38	3.712	66.595	-0.488339
18.63	212.40	3.712	66.586	-0.486280
18.64	212.42	3.711	66.578	-0.483219
18.64	212.43	3.711	66.570	-0.480571
18.64	212.45	3.710	66.562	-0.480523
18.64	212.47	3.710	66.554	-0.481165
18.64	212.48	3.709	66.546	-0.479744
18.64	212.50	3.709	66.538	-0.478551
18.65	212.52	3.709	66.530	-0.476171
18.65	212.53	3.708	66.522	-0.473838
18.65	212.55	3.708	66.515	-0.472468
18.65	212.57	3.707	66.507	-0.470822
18.65	212.58	3.707	66.499	-0.468944
18.66	212.60	3.706	66.491	-0.465599
18.66	212.62	3.706	66.483	-0.461796
18.66	212.63	3.706	66.476	-0.458223
18.66	212.65	3.705	66.468	-0.455386
18.66	212.67	3.705	66.460	-0.454283
18.66	212.68	3.704	66.453	-0.452503
18.67	212.70	3.704	66.445	-0.450572
18.67	212.72	3.703	66.438	-0.448604
18.67	212.73	3.703	66.430	-0.443845
18.67	212.75	3.703	66.423	-0.439130
18.67	212.77	3.702	66.416	-0.436018
18.67	212.78	3.702	66.409	-0.434783
18.68	212.80	3.701	66.401	-0.434371
18.68	212.82	3.701	66.394	-0.433455
18.68	212.83	3.701	66.387	-0.432357
18.68	212.85	3.700	66.380	-0.432344
18.68	212.87	3.700	66.372	-0.434948
18.68	212.88	3.699	66.365	-0.436538
18.68	212.90	3.699	66.358	-0.436619
18.69	212.92	3.699	66.351	-0.434231
18.69	212.93	3.698	66.343	-0.430279
18.69	212.95	3.698	66.336	-0.428022
18.69	212.97	3.697	66.329	-0.426654
18.69	212.98	3.697	66.322	-0.427793
18.69	213.00	3.697	66.315	-0.430129
18.70	213.02	3.696	66.308	-0.431314
18.70	213.03	3.696	66.301	-0.428552
18.70	213.05	3.695	66.293	-0.425298
18.70	213.07	3.695	66.286	-0.421219
18.70	213.08	3.695	66.279	-0.419248
18.71	213.10	3.694	66.272	-0.420302
18.71	213.12	3.694	66.265	-0.421983
18.71	213.13	3.693	66.258	-0.424177
18.71	213.15	3.693	66.251	-0.422526
18.71	213.17	3.693	66.244	-0.418989
18.71	213.18	3.692	66.237	-0.415834
18.72	213.20	3.692	66.231	-0.416781
18.72	213.22	3.691	66.224	-0.419609
18.72	213.23	3.691	66.217	-0.419662
18.72	213.25	3.691	66.210	-0.419013
18.72	213.27	3.690	66.203	-0.418386
18.72	213.28	3.690	66.196	-0.418340
18.73	213.30	3.690	66.189	-0.418065
18.73	213.32	3.689	66.182	-0.415268
18.73	213.33	3.689	66.175	-0.412976
18.73	213.35	3.688	66.168	-0.411646
18.73	213.37	3.688	66.161	-0.412639
18.73	213.38	3.688	66.154	-0.415123
18.73	213.40	3.687	66.147	-0.415987
18.74	213.42	3.687	66.140	-0.418295
18.74	213.43	3.686	66.133	-0.418891
18.74	213.45	3.686	66.126	-0.419518
18.74	213.47	3.686	66.119	-0.419296
18.74	213.48	3.685	66.112	-0.416185
18.74	213.50	3.685	66.106	-0.414420
18.75	213.52	3.685	66.099	-0.415062
18.75	213.53	3.684	66.092	-0.417453
18.75	213.55	3.684	66.085	-0.420027
18.75	213.57	3.683	66.078	-0.422097
18.75	213.58	3.683	66.071	-0.423478
18.76	213.60	3.683	66.064	-0.423419
18.76	213.62	3.682	66.057	-0.421755
18.76	213.63	3.682	66.050	-0.417484
18.76	213.65	3.681	66.043	-0.412075
18.76	213.67	3.681	66.036	-0.409928
18.76	213.68	3.681	66.029	-0.409166
18.77	213.70	3.680	66.022	-0.411841
18.77	213.72	3.680	66.015	-0.416430
18.77	213.73	3.679	66.008	-0.418675
18.77	213.75	3.679	66.001	-0.417766
18.77	213.77	3.679	65.994	-0.416338
18.77	213.78	3.678	65.988	-0.414842
18.78	213.80	3.678	65.981	-0.412063
18.78	213.82	3.678	65.974	-0.410560
18.78	213.83	3.677	65.967	-0.407463
18.78	213.85	3.677	65.960	-0.407967
18.78	213.87	3.676	65.954	-0.410211
18.78	213.88	3.676	65.947	-0.411538
18.78	213.90	3.676	65.940	-0.410822
18.79	213.92	3.675	65.933	-0.410510
18.79	213.93	3.675	65.926	-0.409686
18.79	213.95	3.675	65.919	-0.407817
18.79	213.97	3.674	65.912	-0.405629
18.79	213.98	3.674	65.906	-0.400988
18.79	214.00	3.673	65.899	-0.399771
18.80	214.02	3.673	65.892	-0.401811
18.80	214.03	3.673	65.886	-0.405234
18.80	214.05	3.672	65.879	-0.407934
18.80	214.07	3.672	65.872	-0.409590
18.80	214.08	3.671	65.865	-0.409835
18.81	214.10	3.671	65.858	-0.410035
18.81	214.12	3.671	65.852	-0.409494
18.81	214.13	3.670	65.845	-0.409099
18.81	214.15	3.670	65.838	-0.408064
18.81	214.17	3.670	65.831	-0.408301
18.81	214.18	3.669	65.824	-0.408592
18.82	214.20	3.669	65.817	-0.408181
18.82	214.22	3.668	65.811	-0.407587
18.82	214.23	3.668	65.804	-0.405147
18.82	214.25	3.668	65.797	-0.402139
18.82	214.27	3.667	65.790	-0.399543
18.82	214.28	3.667	65.784	-0.398455
18.83	214.30	3.667	65.777	-0.398529
18.83	214.32	3.666	65.770	-0.401490
18.83	214.33	3.666	65.764	-0.404368
18.83	214.35	3.665	65.757	-0.404833
18.83	214.37	3.665	65.750	-0.402923
18.83	214.38	3.665	65.743	-0.400667
18.83	214.40	3.664	65.737	-0.400301
18.84	214.42	3.664	65.730	-0.400840
18.84	214.43	3.664	65.723	-0.400868
18.84	214.45	3.663	65.717	-0.401261
18.84	214.47	3.663	65.710	-0.401361
18.84	214.48	3.662	65.703	-0.402952
18.84	214.50	3.662	65.697	-0.404751
18.85	214.52	3.662	65.690	-0.403335
18.85	214.53	3.661	65.683	-0.399936
18.85	214.55	3.661	65.676	-0.396565
18.85	214.57	3.661	65.670	-0.395230
18.85	214.58	3.660	65.663	-0.396300
18.86	214.60	3.660	65.657	-0.398401
18.86	214.62	3.659	65.650	-0.398794
18.86	214.63	3.659	65.643	-0.398921
18.86	214.65	3.659	65.637	-0.399634
18.86	214.67	3.658	65.630	-0.399406
18.86	214.68	3.658	65.623	-0.400137
18.87	214.70	3.658	65.617	-0.400868
18.87	214.72	3.657	65.610	-0.400914
18.87	214.73	3.657	65.603	-0.398583
18.87	214.75	3.657	65.597	-0.395456
18.87	214.77	3.656	65.590	-0.393984
18.87	214.78	3.656	65.583	-0.393004
18.88	214.80	3.655	65.577	-0.392893
18.88	214.82	3.655	65.570	-0.391348
18.88	214.83	3.655	65.564	-0.389463
18.88	214.85	3.654	65.557	-0.388274
18.88	214.87	3.654	65.551	-0.388447
18.88	214.88	3.654	65.544	-0.387420
18.88	214.90	3.653	65.538	-0.386368
18.89	214.92	3.653	65.532	-0.384675
18.89	214.93	3.653	65.525	-0.382733
18.89	214.95	3.652	65.519	-0.382356
18.89	214.97	3.652	65.512	-0.380229
18.89	214.98	3.651	65.506	-0.380527
18.89	215.00	3.651	65.500	-0.381798
18.90	215.02	3.651	65.493	-0.385141
18.90	215.03	3.650	65.487	-0.390211
18.90	215.05	3.650	65.480	-0.392445
18.90	215.07	3.650	65.474	-0.392023
18.90	215.08	3.649	65.467	-0.389311
18.91	215.10	3.649	65.461	-0.386655
18.91	215.12	3.649	65.454	-0.386349
18.91	215.13	3.648	65.448	-0.388125
18.91	215.15	3.648	65.441	-0.389673
18.91	215.17	3.648	65.435	-0.389444
18.91	215.18	3.647	65.428	-0.386985
18.92	215.20	3.647	65.422	-0.383974
18.92	215.22	3.646	65.416	-0.381727
18.92	215.23	3.646	65.409	-0.379562
18.92	215.25	3.646	65.403	-0.378794
18.92	215.27	3.645	65.397	-0.378863
18.92	215.28	3.645	65.390	-0.379162
18.93	215.30	3.645	65.384	-0.382429
18.93	215.32	3.644	65.378	-0.383977
18.93	215.33	3.644	65.371	-0.384436
18.93	215.35	3.644	65.365	-0.383049
18.93	215.37	3.643	65.359	-0.380391
18.93	215.38	3.643	65.352	-0.378132
18.93	215.40	3.643	65.346	-0.376801
18.94	215.42	3.642	65.340	-0.375826
18.94	215.43	3.642	65.334	-0.374231
18.94	215.45	3.642	65.327	-0.374484
18.94	215.47	3.641	65.321	-0.374047
18.94	215.48	3.641	65.315	-0.374013
18.94	215.50	3.640	65.309	-0.373405
18.95	215.52	3.640	65.302	-0.372762
18.95	215.53	3.640	65.296	-0.372705
18.95	215.55	3.639	65.290	-0.372406
18.95	215.57	3.639	65.284	-0.371511
18.95	215.58	3.639	65.278	-0.370972
18.96	215.60	3.638	65.272	-0.372487
18.96	215.62	3.638	65.265	-0.374357
18.96	215.63	3.638	65.259	-0.376263
18.96	215.65	3.637	65.253	-0.374839
18.96	215.67	3.637	65.247	-0.372819
18.96	215.68	3.637	65.241	-0.371947
18.97	215.70	3.636	65.234	-0.372957
18.97	215.72	3.636	65.228	-0.375253
18.97	215.73	3.636	65.222	-0.376676
18.97	215.75	3.635	65.216	-0.375987
18.97	215.77	3.635	65.209	-0.374105
18.97	215.78	3.635	65.203	-0.373003
18.98	215.80	3.634	65.197	-0.371763
18.98	215.82	3.634	65.191	-0.371947
18.98	215.83	3.634	65.185	-0.372727
18.98	215.85	3.633	65.178	-0.373140
18.98	215.87	3.633	65.172	-0.373370
18.98	215.88	3.633	65.166	-0.374839
18.98	215.90	3.632	65.160	-0.375689
18.99	215.92	3.632	65.153	-0.376159
18.99	215.93	3.631	65.147	-0.375471
18.99	215.95	3.631	65.141	-0.373761
18.99	215.97	3.631	65.135	-0.372980
18.99	215.98	3.630	65.129	-0.374002
18.99	216.00	3.630	65.122	-0.376457
19.00	216.02	3.630	65.116	-0.377397
19.00	216.03	3.629	65.110	-0.379290
19.00	216.05	3.629	65.104	-0.379174
19.00	216.07	3.629	65.097	-0.378257
19.00	216.08	3.628	65.091	-0.376560
19.01	216.10	3.628	65.085	-0.373509
19.01	216.12	3.628	65.079	-0.371366
19.01	216.13	3.627	65.072	-0.370335
19.01	216.15	3.627	65.066	-0.371894
19.01	216.17	3.627	65.060	-0.372306
19.01	216.18	3.626	65.054	-0.372696
19.02	216.20	3.626	65.048	-0.375275
19.02	216.22	3.626	65.041	-0.376444
19.02	216.23	3.625	65.035	-0.377269
19.02	216.25	3.625	65.029	-0.377245
19.02	216.27	3.625	65.022	-0.375241
19.02	216.28	3.624	65.016	-0.374553
19.03	216.30	3.624	65.010	-0.372366
19.03	216.32	3.623	65.004	-0.369605
19.03	216.33	3.623	64.998	-0.367842
19.03	216.35	3.623	64.992	-0.366630
19.03	216.36	3.622	64.985	-0.366938
19.03	216.38	3.622	64.979	-0.365967
19.03	216.40	3.622	64.973	-0.364789
19.04	216.41	3.621	64.967	-0.363428
19.04	216.43	3.621	64.961	-0.360740
19.04	216.45	3.621	64.955	-0.361244
19.04	216.46	3.620	64.949	-0.363570
19.04	216.48	3.620	64.943	-0.365230
19.04	216.50	3.620	64.937	-0.366523
19.05	216.51	3.619	64.931	-0.365974
19.05	216.53	3.619	64.925	-0.364589
19.05	216.55	3.619	64.919	-0.363046
19.05	216.57	3.618	64.913	-0.360529
19.05	216.58	3.618	64.907	-0.360954
19.06	216.60	3.618	64.901	-0.363175
19.06	216.62	3.617	64.894	-0.365392
19.06	216.63	3.617	64.888	-0.365334
19.06	216.65	3.617	64.882	-0.364052
19.06	216.67	3.616	64.876	-0.362717
19.06	216.68	3.616	64.870	-0.362298
19.07	216.70	3.616	64.864	-0.362023
19.07	216.72	3.615	64.858	-0.360959
19.07	216.73	3.615	64.852	-0.361482
19.07	216.75	3.615	64.846	-0.361299
19.07	216.77	3.614	64.840	-0.360339
19.07	216.78	3.614	64.834	-0.359378
19.08	216.80	3.614	64.828	-0.358188
19.08	216.82	3.613	64.822	-0.357293
19.08	216.83	3.613	64.816	-0.356666
19.08	216.85	3.613	64.810	-0.356038
19.08	216.87	3.612	64.804	-0.355705
19.08	216.88	3.612	64.798	-0.356666
19.08	216.90	3.612	64.792	-0.358241
19.09	216.92	3.611	64.786	-0.358895
19.09	216.93	3.611	64.780	-0.357914
19.09	216.95	3.611	64.774	-0.358666
19.09	216.97	3.610	64.769	-0.358627
19.09	216.98	3.610	64.762	-0.358476
19.09	217.00	3.610	64.757	-0.358006
19.10	217.02	3.609	64.751	-0.353246
19.10	217.03	3.609	64.745	-0.351520
19.10	217.05	3.609	64.739	-0.350591
19.10	217.07	3.608	64.733	-0.350774
19.10	217.08	3.608	64.727	-0.351603
19.11	217.10	3.608	64.721	-0.350279
19.11	217.12	3.607	64.715	-0.349684
19.11	217.13	3.607	64.710	-0.348342
19.11	217.15	3.607	64.704	-0.346295
19.11	217.17	3.606	64.698	-0.345946
19.11	217.18	3.606	64.692	-0.348529
19.12	217.20	3.606	64.687	-0.352501
19.12	217.22	3.605	64.681	-0.356691
19.12	217.23	3.605	64.675	-0.356920
19.12	217.25	3.605	64.669	-0.356672
19.12	217.27	3.604	64.663	-0.359133
19.12	217.28	3.604	64.657	-0.362236
19.13	217.30	3.604	64.651	-0.367586
19.13	217.32	3.603	64.645	-0.370118
19.13	217.33	3.603	64.638	-0.370060
19.13	217.35	3.603	64.632	-0.368602
19.13	217.36	3.602	64.626	-0.367477
19.13	217.38	3.602	64.620	-0.369679
19.13	217.40	3.602	64.614	-0.372798
19.14	217.41	3.601	64.608	-0.375183
19.14	217.43	3.601	64.601	-0.377500
19.14	217.45	3.601	64.595	-0.377902
19.14	217.46	3.600	64.589	-0.377856
19.14	217.48	3.600	64.583	-0.376422
19.14	217.50	3.600	64.576	-0.374300
19.15	217.51	3.599	64.570	-0.374335
19.15	217.53	3.599	64.564	-0.374139
19.15	217.55	3.599	64.558	-0.374461
19.15	217.56	3.598	64.551	-0.373600
19.15	217.58	3.598	64.545	-0.371890
19.16	217.60	3.598	64.539	-0.369985
19.16	217.61	3.597	64.533	-0.368629
19.16	217.63	3.597	64.527	-0.369294
19.16	217.65	3.597	64.521	-0.370154
19.16	217.66	3.596	64.514	-0.370304
19.16	217.68	3.596	64.508	-0.368305
19.17	217.70	3.596	64.502	-0.365524
19.17	217.71	3.595	64.496	-0.362780
19.17	217.73	3.595	64.490	-0.359965
19.17	217.75	3.595	64.484	-0.357806
19.17	217.76	3.594	64.478	-0.356552
19.17	217.78	3.594	64.472	-0.357353
19.18	217.80	3.594	64.466	-0.360478
19.18	217.81	3.593	64.460	-0.362224
19.18	217.83	3.593	64.454	-0.362086
19.18	217.85	3.593	64.448	-0.359651
19.18	217.86	3.592	64.442	-0.356618
19.18	217.88	3.592	64.437	-0.355285
19.18	217.90	3.592	64.431	-0.352803
19.19	217.91	3.591	64.425	-0.349449
19.19	217.93	3.591	64.419	-0.347059
19.19	217.95	3.591	64.413	-0.345910
19.19	217.96	3.590	64.408	-0.345358
19.19	217.98	3.590	64.402	-0.345496
19.19	218.00	3.590	64.396	-0.344210
19.20	218.01	3.589	64.390	-0.344853
19.20	218.03	3.589	64.385	-0.347702
19.20	218.05	3.589	64.379	-0.349926
19.20	218.06	3.588	64.373	-0.351705
19.20	218.08	3.588	64.367	-0.350859
19.21	218.10	3.588	64.361	-0.349370
19.21	218.11	3.587	64.356	-0.348663
19.21	218.13	3.587	64.350	-0.349981
19.21	218.15	3.587	64.344	-0.350487
19.21	218.16	3.586	64.338	-0.348020
19.21	218.18	3.586	64.332	-0.344712
19.22	218.20	3.586	64.327	-0.342292
19.22	218.21	3.585	64.321	-0.342553
19.22	218.23	3.585	64.315	-0.344833
19.22	218.25	3.585	64.310	-0.344539
19.22	218.26	3.584	64.304	-0.343360
19.22	218.28	3.584	64.298	-0.342837
19.23	218.30	3.584	64.293	-0.341414
19.23	218.31	3.584	64.287	-0.341305
19.23	218.33	3.583	64.281	-0.340081
19.23	218.35	3.583	64.276	-0.337006
19.23	218.36	3.583	64.270	-0.335873
19.23	218.38	3.582	64.264	-0.336164
19.23	218.39	3.582	64.259	-0.337402
19.24	218.41	3.582	64.253	-0.339450
19.24	218.43	3.581	64.248	-0.337936
19.24	218.44	3.581	64.242	-0.335076
19.24	218.46	3.581	64.236	-0.333761
19.24	218.48	3.580	64.231	-0.332233
19.24	218.49	3.580	64.225	-0.331209
19.25	218.51	3.580	64.220	-0.331056
19.25	218.53	3.579	64.214	-0.331255
19.25	218.54	3.579	64.209	-0.332676
19.25	218.56	3.579	64.203	-0.335503
19.25	218.58	3.579	64.198	-0.336527
19.26	218.59	3.578	64.192	-0.335869
19.26	218.61	3.578	64.186	-0.334020
19.26	218.63	3.578	64.181	-0.331531
19.26	218.64	3.577	64.175	-0.331134
19.26	218.66	3.577	64.170	-0.332264
19.26	218.68	3.577	64.164	-0.332524
19.27	218.69	3.576	64.159	-0.332280
19.27	218.71	3.576	64.153	-0.331975
19.27	218.73	3.576	64.148	-0.329899
19.27	218.74	3.575	64.142	-0.328511
19.27	218.76	3.575	64.137	-0.327062
19.27	218.78	3.575	64.131	-0.326224
19.28	218.79	3.575	64.126	-0.326316
19.28	218.81	3.574	64.120	-0.325355
19.28	218.83	3.574	64.115	-0.325066
19.28	218.84	3.574	64.110	-0.326272
19.28	218.86	3.573	64.104	-0.328362
19.28	218.88	3.573	64.099	-0.330146
19.28	218.89	3.573	64.093	-0.329323
19.29	218.91	3.572	64.088	-0.327799
19.29	218.93	3.572	64.082	-0.325803
19.29	218.94	3.572	64.077	-0.324797
19.29	218.96	3.572	64.071	-0.325133
19.29	218.98	3.571	64.066	-0.326201
19.29	218.99	3.571	64.061	-0.327162
19.30	219.01	3.571	64.055	-0.326965
19.30	219.03	3.570	64.050	-0.325900
19.30	219.04	3.570	64.044	-0.323906
19.30	219.06	3.570	64.039	-0.321987
19.30	219.08	3.569	64.033	-0.319353
19.31	219.09	3.569	64.028	-0.319735
19.31	219.11	3.569	64.023	-0.323256
19.31	219.13	3.568	64.017	-0.328082
19.31	219.14	3.568	64.012	-0.330913
19.31	219.16	3.568	64.006	-0.328280
19.31	219.18	3.568	64.001	-0.323194
19.32	219.20	3.567	63.995	-0.318877
19.32	219.21	3.567	63.990	-0.316291
19.32	219.23	3.567	63.985	-0.315708
19.32	219.25	3.566	63.980	-0.316027
19.32	219.26	3.566	63.974	-0.317055
19.32	219.28	3.566	63.969	-0.316677
19.33	219.30	3.565	63.964	-0.313749
19.33	219.31	3.565	63.958	-0.309014
19.33	219.33	3.565	63.953	-0.304382
19.33	219.35	3.565	63.948	-0.303136
19.33	219.36	3.564	63.943	-0.306235
19.33	219.38	3.564	63.938	-0.312997
19.33	219.40	3.564	63.933	-0.322057
19.34	219.41	3.563	63.927	-0.331331
19.34	219.43	3.563	63.922	-0.338767
19.34	219.45	3.563	63.916	-0.344595
19.34	219.46	3.563	63.910	-0.348466
19.34	219.48	3.562	63.904	-0.350110
19.34	219.50	3.562	63.898	-0.349000
19.35	219.51	3.562	63.893	-0.347448
19.35	219.53	3.561	63.887	-0.345453
19.35	219.55	3.561	63.881	-0.342509
19.35	219.56	3.561	63.875	-0.341353
19.35	219.58	3.560	63.870	-0.341226
19.36	219.60	3.560	63.864	-0.341646
19.36	219.61	3.560	63.858	-0.342445
19.36	219.63	3.559	63.853	-0.342437
19.36	219.65	3.559	63.847	-0.342169
19.36	219.66	3.559	63.841	-0.342854
19.36	219.68	3.558	63.835	-0.341889
19.37	219.70	3.558	63.830	-0.342080
19.37	219.71	3.558	63.824	-0.343108
19.37	219.73	3.557	63.818	-0.343122
19.37	219.75	3.557	63.813	-0.340382
19.37	219.76	3.557	63.807	-0.335496
19.37	219.78	3.556	63.801	-0.332351
19.38	219.80	3.556	63.796	-0.331399
19.38	219.81	3.556	63.790	-0.331605
19.38	219.83	3.556	63.785	-0.329427
19.38	219.85	3.555	63.779	-0.327218
19.38	219.86	3.555	63.774	-0.323906
19.38	219.88	3.555	63.768	-0.321491
19.38	219.90	3.554	63.763	-0.320475
19.39	219.91	3.554	63.758	-0.318248
19.39	219.93	3.554	63.752	-0.317660
19.39	219.95	3.553	63.747	-0.315763
19.39	219.96	3.553	63.742	-0.313403
19.39	219.98	3.553	63.737	-0.313380
19.39	220.00	3.553	63.731	-0.315900
19.40	220.01	3.552	63.726	-0.319352
19.40	220.03	3.552	63.721	-0.321850
19.40	220.05	3.552	63.715	-0.320632
19.40	220.06	3.551	63.710	-0.317353
19.40	220.08	3.551	63.705	-0.314758
19.41	220.10	3.551	63.700	-0.312912
19.41	220.11	3.550	63.694	-0.312832
19.41	220.13	3.550	63.689	-0.313655
19.41	220.15	3.550	63.684	-0.314433
19.41	220.16	3.550	63.679	-0.313975
19.41	220.18	3.549	63.673	-0.312420
19.42	220.20	3.549	63.668	-0.310716
19.42	220.21	3.549	63.663	-0.309120
19.42	220.23	3.548	63.658	-0.308753
19.42	220.25	3.548	63.653	-0.308965
19.42	220.26	3.548	63.648	-0.308021
19.42	220.28	3.548	63.642	-0.306796
19.43	220.30	3.547	63.637	-0.305685
19.43	220.31	3.547	63.632	-0.306161
19.43	220.33	3.547	63.627	-0.306944
19.43	220.35	3.546	63.622	-0.306441
19.43	220.36	3.546	63.617	-0.304628
19.43	220.38	3.546	63.612	-0.302229
19.43	220.40	3.546	63.607	-0.301062
19.44	220.41	3.545	63.602	-0.300586
19.44	220.43	3.545	63.597	-0.298741
19.44	220.45	3.545	63.592	-0.298970
19.44	220.46	3.545	63.587	-0.298855
19.44	220.48	3.544	63.582	-0.299313
19.44	220.50	3.544	63.577	-0.300710
19.45	220.51	3.544	63.572	-0.301694
19.45	220.53	3.543	63.567	-0.303823
19.45	220.55	3.543	63.562	-0.304853
19.45	220.56	3.543	63.557	-0.305301
19.45	220.58	3.543	63.552	-0.306349
19.46	220.60	3.542	63.547	-0.308363
19.46	220.61	3.542	63.541	-0.310245
19.46	220.63	3.542	63.536	-0.311504
19.46	220.65	3.541	63.531	-0.312242
19.46	220.66	3.541	63.526	-0.312151
19.46	220.68	3.541	63.521	-0.310863
19.47	220.70	3.541	63.515	-0.306822
19.47	220.71	3.540	63.510	-0.301864
19.47	220.73	3.540	63.505	-0.298938
19.47	220.75	3.540	63.500	-0.297953
19.47	220.76	3.539	63.495	-0.298919
19.47	220.78	3.539	63.490	-0.300449
19.48	220.80	3.539	63.485	-0.301915
19.48	220.81	3.539	63.480	-0.300948
19.48	220.83	3.538	63.475	-0.301007
19.48	220.85	3.538	63.470	-0.301223
19.48	220.86	3.538	63.465	-0.301891
19.48	220.88	3.537	63.460	-0.303563
19.48	220.90	3.537	63.455	-0.302345
19.49	220.91	3.537	63.450	-0.300641
19.49	220.93	3.537	63.445	-0.299222
19.49	220.95	3.536	63.440	-0.298397
19.49	220.96	3.536	63.435	-0.298480
19.49	220.98	3.536	63.430	-0.297148
19.49	221.00	3.535	63.425	-0.295844
19.50	221.01	3.535	63.421	-0.295542
19.50	221.03	3.535	63.416	-0.296988
19.50	221.05	3.535	63.411	-0.299153
19.50	221.06	3.534	63.406	-0.298902
19.50	221.08	3.534	63.401	-0.298078
19.51	221.10	3.534	63.396	-0.296705
19.51	221.11	3.534	63.391	-0.294828
19.51	221.13	3.533	63.386	-0.294805
19.51	221.15	3.533	63.381	-0.295629
19.51	221.16	3.533	63.376	-0.297757
19.51	221.18	3.532	63.371	-0.301085
19.52	221.20	3.532	63.366	-0.301835
19.52	221.21	3.532	63.361	-0.302687
19.52	221.23	3.532	63.356	-0.302952
19.52	221.25	3.531	63.351	-0.302883
19.52	221.26	3.531	63.346	-0.301281
19.52	221.28	3.531	63.341	-0.297758
19.53	221.30	3.530	63.336	-0.294837
19.53	221.31	3.530	63.331	-0.294260
19.53	221.33	3.530	63.326	-0.295363
19.53	221.35	3.530	63.321	-0.294897
19.53	221.36	3.529	63.316	-0.294202
19.53	221.38	3.529	63.311	-0.293497
19.53	221.40	3.529	63.306	-0.293470
19.54	221.41	3.529	63.301	-0.292060
19.54	221.43	3.528	63.297	-0.287895
19.54	221.45	3.528	63.292	-0.283822
19.54	221.46	3.528	63.287	-0.281196
19.54	221.48	3.528	63.282	-0.282612
19.54	221.50	3.527	63.278	-0.285499
19.55	221.51	3.527	63.273	-0.287330
19.55	221.53	3.527	63.268	-0.287356
19.55	221.55	3.526	63.263	-0.284684
19.55	221.56	3.526	63.259	-0.283723
19.55	221.58	3.526	63.254	-0.284838
19.56	221.60	3.526	63.249	-0.286689
19.56	221.61	3.525	63.244	-0.288954
19.56	221.63	3.525	63.240	-0.288706
19.56	221.65	3.525	63.235	-0.288393
19.56	221.66	3.525	63.230	-0.289118
19.56	221.68	3.524	63.225	-0.289397
19.57	221.70	3.524	63.220	-0.291026
19.57	221.71	3.524	63.215	-0.290701
19.57	221.73	3.524	63.211	-0.288893
19.57	221.75	3.523	63.206	-0.287742
19.57	221.76	3.523	63.201	-0.285571
19.57	221.78	3.523	63.196	-0.284049
19.58	221.80	3.522	63.192	-0.283755
19.58	221.81	3.522	63.187	-0.284121
19.58	221.83	3.522	63.182	-0.286002
19.58	221.85	3.522	63.177	-0.289166
19.58	221.86	3.521	63.172	-0.290292
19.58	221.88	3.521	63.168	-0.291144
19.58	221.90	3.521	63.163	-0.289792
19.59	221.91	3.521	63.158	-0.288100
19.59	221.93	3.520	63.153	-0.286061
19.59	221.95	3.520	63.148	-0.284523
19.59	221.96	3.520	63.144	-0.284058
19.59	221.98	3.520	63.139	-0.284746
19.59	222.00	3.519	63.134	-0.289608
19.60	222.01	3.519	63.129	-0.292812
19.60	222.03	3.519	63.124	-0.293732
19.60	222.05	3.518	63.120	-0.291694
19.60	222.06	3.518	63.115	-0.288123
19.60	222.08	3.518	63.110	-0.287397
19.61	222.10	3.518	63.105	-0.287305
19.61	222.11	3.517	63.100	-0.286061
19.61	222.13	3.517	63.096	-0.285554
19.61	222.15	3.517	63.091	-0.284025
19.61	222.16	3.517	63.086	-0.283367
19.61	222.18	3.516	63.081	-0.282250
19.62	222.20	3.516	63.077	-0.280368
19.62	222.21	3.516	63.072	-0.281554
19.62	222.23	3.516	63.067	-0.281966
19.62	222.25	3.515	63.063	-0.281095
19.62	222.26	3.515	63.058	-0.278735
19.62	222.28	3.515	63.053	-0.275532
19.63	222.30	3.515	63.049	-0.274938
19.63	222.31	3.514	63.044	-0.273356
19.63	222.33	3.514	63.040	-0.273404
19.63	222.35	3.514	63.035	-0.273677
19.63	222.36	3.513	63.031	-0.275282
19.63	222.38	3.513	63.026	-0.277709
19.63	222.40	3.513	63.021	-0.276930
19.64	222.41	3.513	63.017	-0.276932
19.64	222.43	3.512	63.012	-0.276868
19.64	222.45	3.512	63.008	-0.276318
19.64	222.46	3.512	63.003	-0.275057
19.64	222.48	3.512	62.998	-0.272769
19.64	222.50	3.511	62.994	-0.271258
19.65	222.51	3.511	62.989	-0.272015
19.65	222.53	3.511	62.985	-0.274305
19.65	222.55	3.511	62.980	-0.277469
19.65	222.56	3.510	62.976	-0.279582
19.65	222.58	3.510	62.971	-0.281004
19.66	222.60	3.510	62.966	-0.281849
19.66	222.61	3.510	62.962	-0.279694
19.66	222.63	3.509	62.957	-0.276120
19.66	222.65	3.509	62.952	-0.272385
19.66	222.66	3.509	62.948	-0.270757
19.66	222.68	3.509	62.943	-0.270115
19.67	222.70	3.508	62.939	-0.269335
19.67	222.71	3.508	62.934	-0.267706
19.67	222.73	3.508	62.930	-0.266648
19.67	222.75	3.508	62.926	-0.267564
19.67	222.76	3.507	62.921	-0.265271
19.67	222.78	3.507	62.917	-0.261349
19.68	222.80	3.507	62.912	-0.256099
19.68	222.81	3.507	62.908	-0.252087
19.68	222.83	3.506	62.904	-0.251399
19.68	222.85	3.506	62.900	-0.253165
19.68	222.86	3.506	62.896	-0.254426
19.68	222.88	3.506	62.891	-0.255320
19.68	222.90	3.505	62.887	-0.257774
19.69	222.91	3.505	62.883	-0.258142
19.69	222.93	3.505	62.878	-0.258509
19.69	222.95	3.505	62.874	-0.257271
19.69	222.96	3.505	62.870	-0.255343
19.69	222.98	3.504	62.866	-0.255274
19.69	223.00	3.504	62.861	-0.255136
19.70	223.01	3.504	62.857	-0.255480
19.70	223.03	3.504	62.853	-0.255320
19.70	223.05	3.503	62.849	-0.254632
19.70	223.06	3.503	62.845	-0.253829
19.70	223.08	3.503	62.840	-0.253577
19.71	223.10	3.503	62.836	-0.255273
19.71	223.11	3.502	62.832	-0.258482
19.71	223.13	3.502	62.828	-0.260087
19.71	223.14	3.502	62.823	-0.260200
19.71	223.16	3.502	62.819	-0.258709
19.71	223.18	3.501	62.815	-0.256508
19.72	223.19	3.501	62.810	-0.257380
19.72	223.21	3.501	62.806	-0.258503
19.72	223.23	3.501	62.802	-0.258414
19.72	223.24	3.500	62.797	-0.257796
19.72	223.26	3.500	62.793	-0.256695
19.72	223.28	3.500	62.789	-0.259239
19.73	223.29	3.500	62.785	-0.264050
19.73	223.31	3.500	62.780	-0.267942
19.73	223.33	3.499	62.776	-0.269707
19.73	223.34	3.499	62.771	-0.266636
19.73	223.36	3.499	62.767	-0.263291
19.73	223.38	3.499	62.762	-0.261780
19.73	223.39	3.498	62.758	-0.260223
19.74	223.41	3.498	62.754	-0.259168
19.74	223.43	3.498	62.749	-0.257494
19.74	223.44	3.498	62.745	-0.254813
19.74	223.46	3.497	62.741	-0.253920
19.74	223.48	3.497	62.737	-0.253690
19.74	223.49	3.497	62.732	-0.253094
19.75	223.51	3.497	62.728	-0.252909
19.75	223.53	3.496	62.724	-0.250848
19.75	223.54	3.496	62.720	-0.248190
19.75	223.56	3.496	62.716	-0.246769
19.75	223.58	3.496	62.712	-0.247181
19.76	223.59	3.495	62.708	-0.249656
19.76	223.61	3.495	62.703	-0.252429
19.76	223.63	3.495	62.699	-0.254882
19.76	223.64	3.495	62.695	-0.254882
19.76	223.66	3.495	62.691	-0.251604
19.76	223.68	3.494	62.686	-0.248418
19.77	223.69	3.494	62.682	-0.246403
19.77	223.71	3.494	62.678	-0.246449
19.77	223.73	3.494	62.674	-0.248602
19.77	223.74	3.493	62.670	-0.250298
19.77	223.76	3.493	62.666	-0.251673
19.77	223.78	3.493	62.662	-0.252108
19.78	223.79	3.493	62.657	-0.251031
19.78	223.81	3.492	62.653	-0.249931
19.78	223.83	3.492	62.649	-0.249473
19.78	223.84	3.492	62.645	-0.249496
19.78	223.86	3.492	62.641	-0.249542
19.78	223.88	3.492	62.637	-0.248832
19.78	223.89	3.491	62.632	-0.248465
19.79	223.91	3.491	62.628	-0.250160
19.79	223.93	3.491	62.624	-0.253436
19.79	223.94	3.491	62.620	-0.256391
19.79	223.96	3.490	62.616	-0.257421
19.79	223.98	3.490	62.611	-0.255701
19.79	223.99	3.490	62.607	-0.252862
19.80	224.01	3.490	62.603	-0.250916
19.80	224.03	3.489	62.599	-0.250595
19.80	224.04	3.489	62.595	-0.251099
19.80	224.06	3.489	62.590	-0.251763
19.80	224.08	3.489	62.586	-0.251328
19.81	224.09	3.488	62.582	-0.250389
19.81	224.11	3.488	62.578	-0.250160
19.81	224.13	3.488	62.574	-0.248580
19.81	224.14	3.488	62.569	-0.247230
19.81	224.16	3.488	62.565	-0.245925
19.81	224.18	3.487	62.561	-0.245650
19.82	224.19	3.487	62.557	-0.244665
19.82	224.21	3.487	62.553	-0.241803
19.82	224.23	3.487	62.549	-0.240133
19.82	224.24	3.486	62.545	-0.239035
19.82	224.26	3.486	62.541	-0.239631
19.82	224.28	3.486	62.537	-0.241049
19.83	224.29	3.486	62.533	-0.241621
19.83	224.31	3.486	62.529	-0.244391
19.83	224.33	3.485	62.525	-0.247780
19.83	224.34	3.485	62.521	-0.247757
19.83	224.36	3.485	62.517	-0.246201
19.83	224.38	3.485	62.513	-0.244325
19.83	224.39	3.484	62.509	-0.243042
19.84	224.41	3.484	62.505	-0.242264
19.84	224.43	3.484	62.501	-0.241121
19.84	224.44	3.484	62.497	-0.237736
19.84	224.46	3.483	62.493	-0.234806
19.84	224.48	3.483	62.489	-0.232192
19.84	224.49	3.483	62.485	-0.229052
19.85	224.51	3.483	62.481	-0.228919
19.85	224.53	3.483	62.477	-0.228738
19.85	224.54	3.482	62.473	-0.230893
19.85	224.56	3.482	62.470	-0.232998
19.85	224.58	3.482	62.466	-0.233135
19.86	224.59	3.482	62.462	-0.231994
19.86	224.61	3.482	62.458	-0.229887
19.86	224.63	3.481	62.454	-0.229683
19.86	224.64	3.481	62.450	-0.231880
19.86	224.66	3.481	62.446	-0.235130
19.86	224.68	3.481	62.442	-0.236848
19.87	224.69	3.480	62.438	-0.239090
19.87	224.71	3.480	62.435	-0.238358
19.87	224.73	3.480	62.430	-0.237557
19.87	224.74	3.480	62.427	-0.237877
19.87	224.76	3.480	62.423	-0.237418
19.87	224.78	3.479	62.419	-0.238469
19.88	224.79	3.479	62.415	-0.237874
19.88	224.81	3.479	62.411	-0.238125
19.88	224.83	3.479	62.407	-0.239315
19.88	224.84	3.478	62.403	-0.238469
19.88	224.86	3.478	62.399	-0.236319
19.88	224.88	3.478	62.395	-0.234055
19.88	224.89	3.478	62.391	-0.232612
19.89	224.91	3.478	62.387	-0.233226
19.89	224.93	3.477	62.383	-0.234302
19.89	224.94	3.477	62.379	-0.235194
19.89	224.96	3.477	62.375	-0.236519
19.89	224.98	3.477	62.371	-0.236635
19.89	224.99	3.477	62.367	-0.234963
19.90	225.01	3.476	62.364	-0.232102
19.90	225.03	3.476	62.360	-0.229766
19.90	225.04	3.476	62.356	-0.229029
19.90	225.06	3.476	62.352	-0.229598
19.90	225.08	3.475	62.348	-0.230947
19.91	225.09	3.475	62.344	-0.230672
19.91	225.11	3.475	62.341	-0.231129
19.91	225.13	3.475	62.337	-0.231264
19.91	225.14	3.475	62.333	-0.230575
19.91	225.16	3.474	62.329	-0.230917
19.91	225.18	3.474	62.325	-0.231032
19.92	225.19	3.474	62.321	-0.232748
19.92	225.21	3.474	62.317	-0.235174
19.92	225.23	3.474	62.314	-0.235034
19.92	225.24	3.473	62.310	-0.234551
19.92	225.26	3.473	62.306	-0.234139
19.92	225.28	3.473	62.302	-0.234733
19.93	225.29	3.473	62.298	-0.236359
19.93	225.31	3.472	62.294	-0.235989
19.93	225.33	3.472	62.290	-0.234452
19.93	225.34	3.472	62.286	-0.232711
19.93	225.36	3.472	62.282	-0.231244
19.93	225.38	3.472	62.278	-0.230462
19.93	225.39	3.471	62.275	-0.229561
19.94	225.41	3.471	62.271	-0.229031
19.94	225.43	3.471	62.267	-0.229329
19.94	225.44	3.471	62.263	-0.229763
19.94	225.46	3.470	62.259	-0.229578
19.94	225.48	3.470	62.256	-0.229163
19.94	225.49	3.470	62.252	-0.228931
19.95	225.51	3.470	62.248	-0.229570
19.95	225.53	3.470	62.244	-0.231380
19.95	225.54	3.469	62.240	-0.231629
19.95	225.56	3.469	62.236	-0.232320
19.95	225.58	3.469	62.233	-0.233130
19.96	225.59	3.469	62.229	-0.232741
19.96	225.61	3.469	62.225	-0.231247
19.96	225.63	3.468	62.221	-0.229567
19.96	225.64	3.468	62.217	-0.229513
19.96	225.66	3.468	62.213	-0.230133
19.96	225.68	3.468	62.209	-0.229444
19.97	225.69	3.468	62.206	-0.228085
19.97	225.71	3.467	62.202	-0.226291
19.97	225.73	3.467	62.198	-0.226792
19.97	225.74	3.467	62.194	-0.226677
19.97	225.76	3.467	62.191	-0.225763
19.97	225.78	3.466	62.187	-0.226385
19.98	225.79	3.466	62.183	-0.226867
19.98	225.81	3.466	62.179	-0.227945
19.98	225.83	3.466	62.176	-0.228286
19.98	225.84	3.466	62.172	-0.227022
19.98	225.86	3.465	62.168	-0.225092
19.98	225.88	3.465	62.164	-0.224058
19.98	225.89	3.465	62.161	-0.222518
19.99	225.91	3.465	62.157	-0.220726
19.99	225.93	3.465	62.153	-0.218658
19.99	225.94	3.464	62.150	-0.216619
19.99	225.96	3.464	62.146	-0.215634
19.99	225.97	3.464	62.142	-0.216077
19.99	225.99	3.464	62.139	-0.216933
20.00	226.01	3.464	62.135	-0.216333
20.00	226.02	3.463	62.132	-0.216267
20.00	226.04	3.463	62.128	-0.214722
20.00	226.06	3.463	62.125	-0.214584
20.00	226.07	3.463	62.121	-0.215090
20.01	226.09	3.463	62.117	-0.213803
20.01	226.11	3.462	62.114	-0.213374
20.01	226.12	3.462	62.110	-0.212681
20.01	226.14	3.462	62.107	-0.213557
20.01	226.16	3.462	62.103	-0.214752
20.01	226.17	3.462	62.100	-0.215581
20.02	226.19	3.461	62.096	-0.217057
20.02	226.21	3.461	62.093	-0.218365
20.02	226.22	3.461	62.089	-0.218968
20.02	226.24	3.461	62.085	-0.220348
20.02	226.26	3.461	62.082	-0.220371
20.02	226.27	3.460	62.078	-0.219777
20.03	226.29	3.460	62.074	-0.219476
20.03	226.31	3.460	62.071	-0.218265
20.03	226.32	3.460	62.067	-0.217560
20.03	226.34	3.460	62.063	-0.217196
20.03	226.36	3.459	62.060	-0.216468
20.03	226.37	3.459	62.056	-0.215006
20.03	226.39	3.459	62.053	-0.214344
20.04	226.41	3.459	62.049	-0.213228
20.04	226.42	3.459	62.045	-0.212976
20.04	226.44	3.458	62.042	-0.213572
20.04	226.46	3.458	62.038	-0.212540
20.04	226.47	3.458	62.035	-0.211600
20.04	226.49	3.458	62.031	-0.211882
20.05	226.51	3.458	62.028	-0.212115
20.05	226.52	3.457	62.024	-0.214505
20.05	226.54	3.457	62.021	-0.214620
20.05	226.56	3.457	62.017	-0.206324
20.05	226.57	3.457	62.014	-0.194317
20.06	226.59	3.457	62.011	-0.180993
20.06	226.61	3.456	62.008	-0.173165
20.06	226.62	3.456	62.005	-0.172501
20.06	226.64	3.456	62.002	-0.172920
20.06	226.66	3.456	61.999	-0.176226
20.06	226.67	3.456	61.996	-0.186744
20.07	226.69	3.456	61.993	-0.206168
20.07	226.71	3.455	61.989	-0.234721
20.07	226.72	3.455	61.985	-0.267226
20.07	226.74	3.455	61.981	-0.297004
20.07	226.76	3.455	61.975	-0.320823
20.07	226.77	3.454	61.970	-0.335350
20.08	226.79	3.454	61.964	-0.341710
20.08	226.81	3.454	61.958	-0.338873
20.08	226.82	3.453	61.953	-0.328574
20.08	226.84	3.453	61.947	-0.312862
20.08	226.86	3.453	61.942	-0.294026
20.08	226.87	3.453	61.937	-0.275132
20.08	226.89	3.452	61.933	-0.257668
20.09	226.91	3.452	61.929	-0.242951
20.09	226.92	3.452	61.925	-0.230998
20.09	226.94	3.452	61.921	-0.221383
20.09	226.96	3.451	61.918	-0.214269
20.09	226.97	3.451	61.914	-0.209443
20.09	226.99	3.451	61.911	-0.206399
20.10	227.01	3.451	61.907	-0.204656
20.10	227.02	3.451	61.904	-0.203832
20.10	227.04	3.450	61.900	-0.204591
20.10	227.06	3.450	61.897	-0.204248
20.10	227.07	3.450	61.894	-0.203428
20.11	227.09	3.450	61.890	-0.202691
20.11	227.11	3.450	61.887	-0.203012
20.11	227.12	3.450	61.883	-0.203099
20.11	227.14	3.449	61.880	-0.202450
20.11	227.16	3.449	61.877	-0.201213
20.11	227.17	3.449	61.873	-0.200266
20.12	227.19	3.449	61.870	-0.200261
20.12	227.21	3.449	61.867	-0.200330
20.12	227.22	3.448	61.863	-0.202867
20.12	227.24	3.448	61.860	-0.204795
20.12	227.26	3.448	61.857	-0.203802
20.12	227.27	3.448	61.853	-0.201855
20.13	227.29	3.448	61.850	-0.199803
20.13	227.31	3.447	61.847	-0.198319
20.13	227.32	3.447	61.843	-0.198365
20.13	227.34	3.447	61.840	-0.197582
20.13	227.36	3.447	61.837	-0.198282
20.13	227.37	3.447	61.833	-0.200092
20.13	227.39	3.447	61.830	-0.199322
20.14	227.41	3.446	61.827	-0.195195
20.14	227.42	3.446	61.823	-0.188949
20.14	227.44	3.446	61.820	-0.183407
20.14	227.46	3.446	61.817	-0.180207
20.14	227.47	3.446	61.814	-0.180001
20.14	227.49	3.446	61.811	-0.179995
20.15	227.51	3.445	61.808	-0.180040
20.15	227.52	3.445	61.805	-0.180551
20.15	227.54	3.445	61.802	-0.181204
20.15	227.56	3.445	61.799	-0.181937
20.15	227.57	3.445	61.796	-0.183494
20.16	227.59	3.445	61.793	-0.186836
20.16	227.61	3.444	61.790	-0.190430
20.16	227.62	3.444	61.787	-0.194689
20.16	227.64	3.444	61.784	-0.198054
20.16	227.66	3.444	61.780	-0.199886
20.16	227.67	3.444	61.777	-0.202793
20.17	227.69	3.443	61.774	-0.205082
20.17	227.71	3.443	61.770	-0.206158
20.17	227.72	3.443	61.767	-0.206143
20.17	227.74	3.443	61.763	-0.205278
20.17	227.76	3.443	61.760	-0.204843
20.17	227.77	3.442	61.756	-0.205991
20.18	227.79	3.442	61.753	-0.206537
20.18	227.81	3.442	61.749	-0.205309
20.18	227.82	3.442	61.746	-0.203158
20.18	227.84	3.442	61.743	-0.200883
20.18	227.86	3.442	61.739	-0.200215
20.18	227.87	3.441	61.736	-0.200742
20.18	227.89	3.441	61.733	-0.200457
20.19	227.91	3.441	61.729	-0.200393
20.19	227.92	3.441	61.726	-0.200769
20.19	227.94	3.441	61.723	-0.201378
20.19	227.96	3.440	61.719	-0.201900
20.19	227.97	3.440	61.716	-0.202088
20.19	227.99	3.440	61.713	-0.202870
20.20	228.01	3.440	61.709	-0.204427
20.20	228.02	3.440	61.706	-0.204202
20.20	228.04	3.439	61.702	-0.203616
20.20	228.06	3.439	61.699	-0.204256
20.20	228.07	3.439	61.696	-0.203950
20.21	228.09	3.439	61.692	-0.203428
20.21	228.11	3.439	61.689	-0.201373
20.21	228.12	3.439	61.685	-0.199053
20.21	228.14	3.438	61.682	-0.198847
20.21	228.16	3.438	61.679	-0.198911
20.21	228.17	3.438	61.676	-0.197620
20.22	228.19	3.438	61.672	-0.198045
20.22	228.21	3.438	61.669	-0.198704
20.22	228.22	3.437	61.666	-0.200353
20.22	228.24	3.437	61.662	-0.203287
20.22	228.26	3.437	61.659	-0.204073
20.22	228.27	3.437	61.655	-0.205409
20.23	228.29	3.437	61.652	-0.205588
20.23	228.31	3.436	61.649	-0.203982
20.23	228.32	3.436	61.645	-0.202353
20.23	228.34	3.436	61.642	-0.200824
20.23	228.36	3.436	61.639	-0.201835
20.23	228.37	3.436	61.635	-0.203715
20.23	228.39	3.436	61.632	-0.206133
20.24	228.41	3.435	61.628	-0.206750
20.24	228.42	3.435	61.625	-0.205195
20.24	228.44	3.435	61.621	-0.202769
20.24	228.46	3.435	61.618	-0.200458
20.24	228.47	3.435	61.615	-0.200952
20.24	228.49	3.434	61.611	-0.200124
20.25	228.51	3.434	61.608	-0.199496
20.25	228.52	3.434	61.605	-0.197148
20.25	228.54	3.434	61.601	-0.194681
20.25	228.56	3.434	61.598	-0.194544
20.25	228.57	3.433	61.595	-0.194699
20.26	228.59	3.433	61.592	-0.197825
20.26	228.61	3.433	61.588	-0.199679
20.26	228.62	3.433	61.585	-0.200549
20.26	228.64	3.433	61.582	-0.199840
20.26	228.66	3.433	61.578	-0.199817
20.26	228.67	3.432	61.575	-0.202473
20.27	228.69	3.432	61.572	-0.203869
20.27	228.71	3.432	61.568	-0.205403
20.27	228.72	3.432	61.565	-0.205426
20.27	228.74	3.432	61.561	-0.205128
20.27	228.76	3.431	61.558	-0.206044
20.27	228.77	3.431	61.555	-0.206433
20.28	228.79	3.431	61.551	-0.206181
20.28	228.81	3.431	61.548	-0.204647
20.28	228.82	3.431	61.544	-0.201328
20.28	228.84	3.430	61.541	-0.197999
20.28	228.86	3.430	61.538	-0.196025
20.28	228.87	3.430	61.534	-0.195315
20.28	228.89	3.430	61.531	-0.195493
20.29	228.91	3.430	61.528	-0.195635
20.29	228.92	3.430	61.525	-0.195727
20.29	228.94	3.429	61.521	-0.195676
20.29	228.96	3.429	61.518	-0.195612
20.29	228.97	3.429	61.515	-0.195579
20.29	228.99	3.429	61.512	-0.195557
20.30	229.01	3.429	61.508	-0.195694
20.30	229.02	3.428	61.505	-0.195740
20.30	229.04	3.428	61.502	-0.195694
20.30	229.06	3.428	61.499	-0.195763
20.30	229.07	3.428	61.495	-0.195877
20.31	229.09	3.428	61.492	-0.196198
20.31	229.11	3.428	61.489	-0.196381
20.31	229.12	3.427	61.486	-0.196440
20.31	229.14	3.427	61.482	-0.196618
20.31	229.16	3.427	61.479	-0.196687
20.31	229.17	3.427	61.476	-0.196761
20.32	229.19	3.427	61.472	-0.196564
20.32	229.21	3.426	61.469	-0.196427
20.32	229.22	3.426	61.466	-0.196541
20.32	229.24	3.426	61.463	-0.196633
20.32	229.26	3.426	61.459	-0.196738
20.32	229.27	3.426	61.456	-0.196674
20.33	229.29	3.426	61.453	-0.196669
20.33	229.31	3.425	61.450	-0.196921
20.33	229.32	3.425	61.446	-0.197077
20.33	229.34	3.425	61.443	-0.196975
20.33	229.36	3.425	61.440	-0.196861
20.33	229.37	3.425	61.436	-0.196746
20.33	229.39	3.424	61.433	-0.196700
20.34	229.41	3.424	61.430	-0.196792
20.34	229.42	3.424	61.427	-0.196838
20.34	229.44	3.424	61.423	-0.197136
20.34	229.46	3.424	61.420	-0.197502
20.34	229.47	3.424	61.417	-0.197709
20.34	229.49	3.423	61.413	-0.198066
20.35	229.51	3.423	61.410	-0.198359
20.35	229.52	3.423	61.407	-0.198565
20.35	229.54	3.423	61.404	-0.198606
20.35	229.56	3.423	61.400	-0.198428
20.35	229.57	3.422	61.397	-0.198464
20.36	229.59	3.422	61.394	-0.198798
20.36	229.61	3.422	61.390	-0.199147
20.36	229.62	3.422	61.387	-0.199486
20.36	229.64	3.422	61.384	-0.199519
20.36	229.66	3.421	61.380	-0.199473
20.36	229.67	3.421	61.377	-0.199450
20.37	229.69	3.421	61.374	-0.199473
20.37	229.71	3.421	61.370	-0.199404
20.37	229.72	3.421	61.367	-0.199230
20.37	229.74	3.421	61.364	-0.199088
20.37	229.76	3.420	61.360	-0.199092
20.37	229.77	3.420	61.357	-0.199276
20.38	229.79	3.420	61.354	-0.199303
20.38	229.81	3.420	61.350	-0.199290
20.38	229.82	3.420	61.347	-0.199372
20.38	229.84	3.419	61.344	-0.199505
20.38	229.86	3.419	61.341	-0.199597
20.38	229.87	3.419	61.337	-0.199477
20.38	229.89	3.419	61.334	-0.199299
20.39	229.91	3.419	61.331	-0.199161
20.39	229.92	3.419	61.327	-0.199166
20.39	229.94	3.418	61.324	-0.199106
20.39	229.96	3.418	61.321	-0.198946
20.39	229.97	3.418	61.317	-0.199015
20.39	229.99	3.418	61.314	-0.198969
20.40	230.01	3.418	61.311	-0.199120
20.40	230.02	3.417	61.307	-0.199102
20.40	230.04	3.417	61.304	-0.198831
20.40	230.06	3.417	61.301	-0.198882
20.40	230.07	3.417	61.297	-0.199024
20.41	230.09	3.417	61.294	-0.199253
20.41	230.11	3.417	61.291	-0.199304
20.41	230.12	3.416	61.287	-0.199097
20.41	230.14	3.416	61.284	-0.198887
20.41	230.15	3.416	61.281	-0.198877
20.41	230.17	3.416	61.278	-0.198795
20.42	230.19	3.416	61.274	-0.198754
20.42	230.20	3.415	61.271	-0.198923
20.42	230.22	3.415	61.268	-0.198933
20.42	230.24	3.415	61.264	-0.198960
20.42	230.25	3.415	61.261	-0.198901
20.42	230.27	3.415	61.258	-0.198915
20.43	230.29	3.414	61.254	-0.199024
20.43	230.30	3.414	61.251	-0.199162
20.43	230.32	3.414	61.248	-0.199212
20.43	230.34	3.414	61.244	-0.199061
20.43	230.35	3.414	61.241	-0.198832
20.43	230.37	3.414	61.238	-0.198558
20.43	230.39	3.413	61.234	-0.198375
20.44	230.40	3.413	61.231	-0.198430
20.44	230.42	3.413	61.228	-0.198503
20.44	230.44	3.413	61.225	-0.198526
20.44	230.45	3.413	61.221	-0.198462
20.44	230.47	3.412	61.218	-0.198192
20.44	230.49	3.412	61.215	-0.197932
20.45	230.50	3.412	61.211	-0.197713
20.45	230.52	3.412	61.208	-0.197621
20.45	230.54	3.412	61.205	-0.197667
20.45	230.55	3.412	61.201	-0.197644
20.45	230.57	3.411	61.198	-0.197667
20.46	230.59	3.411	61.195	-0.197703
20.46	230.60	3.411	61.192	-0.197698
20.46	230.62	3.411	61.188	-0.197675
20.46	230.64	3.411	61.185	-0.197589
20.46	230.65	3.410	61.182	-0.197553
20.46	230.67	3.410	61.178	-0.197539
20.47	230.69	3.410	61.175	-0.197613
20.47	230.71	3.410	61.172	-0.197590
20.47	230.72	3.410	61.168	-0.197448
20.47	230.74	3.410	61.165	-0.197301
20.47	230.76	3.409	61.162	-0.197049
20.47	230.77	3.409	61.159	-0.197027
20.48	230.79	3.409	61.155	-0.197324
20.48	230.81	3.409	61.152	-0.197758
20.48	230.82	3.409	61.149	-0.198056
20.48	230.84	3.408	61.145	-0.198033
20.48	230.86	3.408	61.142	-0.197768
20.48	230.87	3.408	61.139	-0.197567
20.48	230.89	3.408	61.136	-0.197567
20.49	230.91	3.408	61.132	-0.197448
20.49	230.92	3.407	61.129	-0.197507
20.49	230.94	3.407	61.126	-0.197654
20.49	230.96	3.407	61.122	-0.197636
20.49	230.97	3.407	61.119	-0.197613
20.49	230.99	3.407	61.116	-0.197412
20.50	231.01	3.407	61.112	-0.197407
20.50	231.02	3.406	61.109	-0.197544
20.50	231.04	3.406	61.106	-0.197631
20.50	231.06	3.406	61.103	-0.197621
20.50	231.07	3.406	61.099	-0.197484
20.51	231.09	3.406	61.096	-0.197415
20.51	231.11	3.405	61.093	-0.197187
20.51	231.12	3.405	61.089	-0.197004
20.51	231.14	3.405	61.086	-0.196935
20.51	231.16	3.405	61.083	-0.196798
20.51	231.17	3.405	61.080	-0.196811
20.52	231.19	3.405	61.076	-0.196646
20.52	231.21	3.404	61.073	-0.196417
20.52	231.22	3.404	61.070	-0.196399
20.52	231.24	3.404	61.066	-0.196331
20.52	231.26	3.404	61.063	-0.196362
20.52	231.27	3.404	61.060	-0.196301
20.53	231.29	3.403	61.057	-0.196118
20.53	231.31	3.403	61.053	-0.195986
20.53	231.32	3.403	61.050	-0.196031
20.53	231.34	3.403	61.047	-0.196209
20.53	231.36	3.403	61.044	-0.196383
20.53	231.37	3.403	61.040	-0.196383
20.53	231.39	3.402	61.037	-0.196350
20.54	231.41	3.402	61.034	-0.196368
20.54	231.42	3.402	61.030	-0.196414
20.54	231.44	3.402	61.027	-0.196386
20.54	231.46	3.402	61.024	-0.196139
20.54	231.47	3.401	61.021	-0.196038
20.54	231.49	3.401	61.017	-0.196073
20.55	231.51	3.401	61.014	-0.196000
20.55	231.52	3.401	61.011	-0.196013
20.55	231.54	3.401	61.008	-0.195990
20.55	231.56	3.401	61.004	-0.195911
20.55	231.57	3.400	61.001	-0.195906
20.56	231.59	3.400	60.998	-0.195759
20.56	231.61	3.400	60.995	-0.195667
20.56	231.62	3.400	60.991	-0.195805
20.56	231.64	3.400	60.988	-0.195909
20.56	231.66	3.399	60.985	-0.195927
20.56	231.67	3.399	60.982	-0.195940
20.57	231.69	3.399	60.978	-0.195872
20.57	231.71	3.399	60.975	-0.195885
20.57	231.72	3.399	60.972	-0.195903
20.57	231.74	3.399	60.969	-0.195755
20.57	231.75	3.398	60.965	-0.195709
20.57	231.77	3.398	60.962	-0.195617
20.58	231.79	3.398	60.959	-0.195561
20.58	231.80	3.398	60.956	-0.195579
20.58	231.82	3.398	60.952	-0.195592
20.58	231.84	3.397	60.949	-0.195569
20.58	231.85	3.397	60.946	-0.195478
20.58	231.87	3.397	60.943	-0.195478
20.58	231.89	3.397	60.939	-0.195490
20.59	231.90	3.397	60.936	-0.195590
20.59	231.92	3.397	60.933	-0.195424
20.59	231.94	3.396	60.930	-0.195236
20.59	231.95	3.396	60.926	-0.195121
20.59	231.97	3.396	60.923	-0.195024
20.59	231.99	3.396	60.920	-0.194968
20.60	232.00	3.396	60.917	-0.194922
20.60	232.02	3.395	60.913	-0.194968
20.60	232.04	3.395	60.910	-0.194886
20.60	232.05	3.395	60.907	-0.194730
20.60	232.07	3.395	60.904	-0.194478
20.61	232.09	3.395	60.900	-0.194312
20.61	232.10	3.395	60.897	-0.194176
20.61	232.12	3.394	60.894	-0.193918
20.61	232.14	3.394	60.891	-0.193620
20.61	232.15	3.394	60.888	-0.193349
20.61	232.17	3.394	60.884	-0.193405
20.62	232.19	3.394	60.881	-0.193681
20.62	232.20	3.393	60.878	-0.193773
20.62	232.22	3.393	60.875	-0.193612
20.62	232.24	3.393	60.871	-0.193222
20.62	232.25	3.393	60.868	-0.192772
20.62	232.27	3.393	60.865	-0.192617
20.63	232.29	3.393	60.862	-0.192444
20.63	232.30	3.392	60.859	-0.192214
20.63	232.32	3.392	60.855	-0.192043
20.63	232.34	3.392	60.852	-0.191772
20.63	232.35	3.392	60.849	-0.191594
20.63	232.37	3.392	60.846	-0.191587
20.63	232.39	3.392	60.843	-0.191736
20.64	232.40	3.391	60.840	-0.191942
20.64	232.42	3.391	60.836	-0.192068
20.64	232.44	3.391	60.833	-0.192142
20.64	232.45	3.391	60.830	-0.192119
20.64	232.47	3.391	60.827	-0.192032
20.64	232.49	3.390	60.824	-0.191877
20.65	232.50	3.390	60.820	-0.191755
20.65	232.52	3.390	60.817	-0.191651
20.65	232.54	3.390	60.814	-0.191537
20.65	232.55	3.390	60.811	-0.191330
20.65	232.57	3.390	60.808	-0.191101
20.66	232.59	3.389	60.804	-0.191078
20.66	232.60	3.389	60.801	-0.190859
20.66	232.62	3.389	60.798	-0.190669
20.66	232.64	3.389	60.795	-0.190400
20.66	232.65	3.389	60.792	-0.190153
20.66	232.67	3.389	60.789	-0.190016
20.67	232.69	3.388	60.785	-0.189815
20.67	232.70	3.388	60.782	-0.189757
20.67	232.72	3.388	60.779	-0.189803
20.67	232.74	3.388	60.776	-0.189918
20.67	232.75	3.388	60.773	-0.189883
20.67	232.77	3.387	60.770	-0.189853
20.68	232.79	3.387	60.767	-0.189824
20.68	232.80	3.387	60.763	-0.189812
20.68	232.82	3.387	60.760	-0.189835
20.68	232.84	3.387	60.757	-0.189617
20.68	232.85	3.387	60.754	-0.189531
20.68	232.87	3.386	60.751	-0.189313
20.68	232.89	3.386	60.748	-0.189210
20.69	232.90	3.386	60.744	-0.189170
20.69	232.92	3.386	60.741	-0.189067
20.69	232.94	3.386	60.738	-0.188952
20.69	232.95	3.386	60.735	-0.188747
20.69	232.97	3.385	60.732	-0.188575
20.69	232.99	3.385	60.729	-0.188398
20.70	233.00	3.385	60.726	-0.188363
20.70	233.02	3.385	60.722	-0.188374
20.70	233.04	3.385	60.719	-0.188517
20.70	233.05	3.384	60.716	-0.188574
20.70	233.07	3.384	60.713	-0.188574
20.71	233.09	3.384	60.710	-0.188425
20.71	233.10	3.384	60.707	-0.188317
20.71	233.12	3.384	60.703	-0.188259
20.71	233.14	3.384	60.700	-0.188088
20.71	233.15	3.383	60.697	-0.187980
20.71	233.17	3.383	60.694	-0.187785
20.72	233.19	3.383	60.691	-0.187626
20.72	233.20	3.383	60.688	-0.187454
20.72	233.22	3.383	60.685	-0.187369
20.72	233.24	3.383	60.682	-0.187483
20.72	233.25	3.382	60.678	-0.187614
20.72	233.27	3.382	60.675	-0.187660
20.73	233.29	3.382	60.672	-0.187517
20.73	233.30	3.382	60.669	-0.187397
20.73	233.32	3.382	60.666	-0.187340
20.73	233.34	3.381	60.663	-0.187340
20.73	233.35	3.381	60.660	-0.187135
20.73	233.37	3.381	60.656	-0.186907
20.73	233.39	3.381	60.653	-0.186679
20.74	233.40	3.381	60.650	-0.186542
20.74	233.42	3.381	60.647	-0.186519
20.74	233.44	3.380	60.644	-0.186348
20.74	233.45	3.380	60.641	-0.186194
20.74	233.47	3.380	60.638	-0.185978
20.74	233.49	3.380	60.635	-0.185819
20.75	233.50	3.380	60.632	-0.185921
20.75	233.52	3.380	60.628	-0.186063
20.75	233.54	3.379	60.625	-0.186161
20.75	233.55	3.379	60.622	-0.186201
20.75	233.57	3.379	60.619	-0.186110
20.76	233.59	3.379	60.616	-0.186035
20.76	233.60	3.379	60.613	-0.185899
20.76	233.62	3.379	60.610	-0.185608
20.76	233.64	3.378	60.607	-0.185415
20.76	233.65	3.378	60.604	-0.185324
20.76	233.67	3.378	60.600	-0.185289
20.77	233.69	3.378	60.597	-0.185135
20.77	233.70	3.378	60.594	-0.184913
20.77	233.72	3.378	60.591	-0.184828
20.77	233.74	3.377	60.588	-0.184811
20.77	233.75	3.377	60.585	-0.184936
20.77	233.77	3.377	60.582	-0.184857
20.78	233.79	3.377	60.579	-0.184760
20.78	233.80	3.377	60.576	-0.184652
20.78	233.82	3.376	60.573	-0.184470
20.78	233.84	3.376	60.569	-0.184258
20.78	233.85	3.376	60.566	-0.183980
20.78	233.87	3.376	60.563	-0.183746
20.78	233.89	3.376	60.560	-0.183587
20.79	233.91	3.376	60.557	-0.183513
20.79	233.92	3.375	60.554	-0.183376
20.79	233.94	3.375	60.551	-0.183245
20.79	233.96	3.375	60.548	-0.183109
20.79	233.97	3.375	60.545	-0.183011
20.79	233.99	3.375	60.542	-0.182999
20.80	234.01	3.375	60.539	-0.182862
20.80	234.02	3.374	60.536	-0.182566
20.80	234.04	3.374	60.533	-0.182224
20.80	234.06	3.374	60.530	-0.181814
20.80	234.07	3.374	60.527	-0.181563
20.81	234.09	3.374	60.524	-0.181427
20.81	234.11	3.374	60.521	-0.181391
20.81	234.12	3.373	60.517	-0.181545
20.81	234.14	3.373	60.514	-0.181669
20.81	234.16	3.373	60.511	-0.181725
20.81	234.17	3.373	60.508	-0.181754
20.82	234.19	3.373	60.505	-0.181656
20.82	234.21	3.373	60.502	-0.181588
20.82	234.22	3.372	60.499	-0.181638
20.82	234.24	3.372	60.496	-0.181596
20.82	234.26	3.372	60.493	-0.181573
20.82	234.27	3.372	60.490	-0.181544
20.83	234.29	3.372	60.487	-0.181459
20.83	234.31	3.372	60.484	-0.181538
20.83	234.32	3.371	60.481	-0.181584
20.83	234.34	3.371	60.478	-0.181515
20.83	234.36	3.371	60.475	-0.181594
20.83	234.37	3.371	60.472	-0.181497
20.83	234.39	3.371	60.469	-0.181461
20.84	234.41	3.371	60.466	-0.181370
20.84	234.42	3.370	60.463	-0.181220
20.84	234.44	3.370	60.460	-0.181087
20.84	234.46	3.370	60.457	-0.180886
20.84	234.47	3.370	60.454	-0.180919
20.84	234.49	3.370	60.451	-0.181010
20.85	234.51	3.370	60.448	-0.181135
20.85	234.52	3.369	60.445	-0.181024
20.85	234.54	3.369	60.442	-0.180937
20.85	234.56	3.369	60.439	-0.180774
20.85	234.57	3.369	60.436	-0.180732
20.86	234.59	3.369	60.433	-0.180713
20.86	234.61	3.369	60.430	-0.180517
20.86	234.62	3.368	60.427	-0.180449
20.86	234.64	3.368	60.424	-0.180390
20.86	234.66	3.368	60.421	-0.180315
20.86	234.67	3.368	60.418	-0.180371
20.87	234.69	3.368	60.415	-0.180381
20.87	234.71	3.367	60.412	-0.180375
20.87	234.72	3.367	60.409	-0.180533
20.87	234.74	3.367	60.406	-0.180514
20.87	234.76	3.367	60.403	-0.180380
20.87	234.77	3.367	60.400	-0.180092
20.88	234.79	3.367	60.397	-0.179931
20.88	234.81	3.366	60.394	-0.179827
20.88	234.82	3.366	60.391	-0.179991
20.88	234.84	3.366	60.388	-0.180234
20.88	234.86	3.366	60.385	-0.180238
20.88	234.87	3.366	60.382	-0.180284
20.88	234.89	3.366	60.379	-0.180186
20.89	234.91	3.365	60.376	-0.180031
20.89	234.92	3.365	60.373	-0.180028
20.89	234.94	3.365	60.370	-0.179894
20.89	234.96	3.365	60.367	-0.179589
20.89	234.97	3.365	60.364	-0.179491
20.89	234.99	3.365	60.361	-0.179320
20.90	235.01	3.364	60.358	-0.179353
20.90	235.02	3.364	60.355	-0.179517
20.90	235.04	3.364	60.352	-0.179544
20.90	235.06	3.364	60.349	-0.179623
20.90	235.07	3.364	60.346	-0.179531
20.91	235.09	3.364	60.343	-0.179472
20.91	235.11	3.363	60.340	-0.179281
20.91	235.12	3.363	60.337	-0.179038
20.91	235.14	3.363	60.334	-0.178795
20.91	235.16	3.363	60.331	-0.178443
20.91	235.17	3.363	60.328	-0.178269
20.92	235.19	3.363	60.325	-0.178154
20.92	235.21	3.363	60.322	-0.178210
20.92	235.22	3.362	60.319	-0.178479
20.92	235.24	3.362	60.316	-0.178525
20.92	235.25	3.362	60.313	-0.178463
20.92	235.27	3.362	60.310	-0.178292
20.93	235.29	3.362	60.307	-0.178085
20.93	235.30	3.362	60.304	-0.177956
20.93	235.32	3.361	60.301	-0.177835
20.93	235.34	3.361	60.299	-0.177650
20.93	235.35	3.361	60.296	-0.177575
20.93	235.37	3.361	60.293	-0.177696
20.93	235.39	3.361	60.290	-0.177742
20.94	235.40	3.361	60.287	-0.177828
20.94	235.42	3.360	60.284	-0.177742
20.94	235.44	3.360	60.281	-0.177522
20.94	235.45	3.360	60.278	-0.177338
20.94	235.47	3.360	60.275	-0.177075
20.94	235.49	3.360	60.272	-0.176874
20.95	235.50	3.360	60.269	-0.176819
20.95	235.52	3.359	60.266	-0.176773
20.95	235.54	3.359	60.263	-0.176625
20.95	235.55	3.359	60.260	-0.176425
20.95	235.57	3.359	60.257	-0.176217
20.96	235.59	3.359	60.254	-0.176234
20.96	235.60	3.359	60.252	-0.176211
20.96	235.62	3.358	60.249	-0.176033
20.96	235.64	3.358	60.246	-0.175771
20.96	235.65	3.358	60.243	-0.175554
20.96	235.67	3.358	60.240	-0.175502
20.97	235.69	3.358	60.237	-0.175407
20.97	235.70	3.358	60.234	-0.175253
20.97	235.72	3.357	60.231	-0.175145
20.97	235.74	3.357	60.228	-0.175106
20.97	235.75	3.357	60.225	-0.175161
20.97	235.77	3.357	60.222	-0.175198
20.98	235.79	3.357	60.220	-0.175113
20.98	235.80	3.357	60.217	-0.175011
20.98	235.82	3.356	60.214	-0.174841
20.98	235.84	3.356	60.211	-0.174559
20.98	235.85	3.356	60.208	-0.174313
20.98	235.87	3.356	60.205	-0.174175
20.98	235.88	3.356	60.202	-0.173975
20.99	235.90	3.356	60.199	-0.173750
20.99	235.92	3.356	60.196	-0.173565
20.99	235.93	3.355	60.194	-0.173425
20.99	235.95	3.355	60.191	-0.173416
20.99	235.97	3.355	60.188	-0.173278
20.99	235.98	3.355	60.185	-0.173086
21.00	236.00	3.355	60.182	-0.173024
21.00	236.02	3.355	60.179	-0.172763
21.00	236.03	3.354	60.176	-0.172547
21.00	236.05	3.354	60.173	-0.172188
21.00	236.07	3.354	60.171	-0.172064
21.01	236.08	3.354	60.168	-0.172087
21.01	236.10	3.354	60.165	-0.172056
21.01	236.12	3.354	60.162	-0.172063
21.01	236.13	3.353	60.159	-0.171917
21.01	236.15	3.353	60.156	-0.171747
21.01	236.17	3.353	60.153	-0.171557
21.02	236.18	3.353	60.151	-0.171335
21.02	236.20	3.353	60.148	-0.171097
21.02	236.22	3.353	60.145	-0.170905
21.02	236.23	3.352	60.142	-0.170591
21.02	236.25	3.352	60.139	-0.170468
21.02	236.27	3.352	60.136	-0.170269
21.03	236.28	3.352	60.133	-0.170055
21.03	236.30	3.352	60.131	-0.169895
21.03	236.32	3.352	60.128	-0.169712
21.03	236.33	3.352	60.125	-0.169612
21.03	236.35	3.351	60.122	-0.169528
21.03	236.37	3.351	60.119	-0.169482
21.03	236.38	3.351	60.117	-0.169329
21.04	236.40	3.351	60.114	-0.169199
21.04	236.42	3.351	60.111	-0.169084
21.04	236.43	3.351	60.108	-0.169190
21.04	236.45	3.350	60.105	-0.169305
21.04	236.47	3.350	60.102	-0.169282
21.04	236.48	3.350	60.100	-0.169167
21.05	236.50	3.350	60.097	-0.168893
21.05	236.52	3.350	60.094	-0.168824
21.05	236.53	3.350	60.091	-0.168702
21.05	236.55	3.349	60.088	-0.168709
21.05	236.57	3.349	60.085	-0.168770
21.06	236.58	3.349	60.083	-0.168747
21.06	236.60	3.349	60.080	-0.168724
21.06	236.62	3.349	60.077	-0.168564
21.06	236.63	3.349	60.074	-0.168473
21.06	236.65	3.349	60.071	-0.168427
21.06	236.67	3.348	60.069	-0.168267
21.07	236.68	3.348	60.066	-0.168130
21.07	236.70	3.348	60.063	-0.167855
21.07	236.72	3.348	60.060	-0.167711
21.07	236.73	3.348	60.057	-0.167817
21.07	236.75	3.348	60.055	-0.167779
21.07	236.77	3.347	60.052	-0.167871
21.08	236.78	3.347	60.049	-0.167794
21.08	236.80	3.347	60.046	-0.167688
21.08	236.82	3.347	60.043	-0.167673
21.08	236.83	3.347	60.041	-0.167566
21.08	236.85	3.347	60.038	-0.167482
21.08	236.87	3.347	60.035	-0.167520
21.08	236.88	3.346	60.032	-0.167535
21.09	236.90	3.346	60.029	-0.167604
21.09	236.92	3.346	60.027	-0.167581
21.09	236.93	3.346	60.024	-0.167573
21.09	236.95	3.346	60.021	-0.167543
21.09	236.97	3.346	60.018	-0.167231
21.09	236.98	3.345	60.015	-0.166941
21.10	237.00	3.345	60.013	-0.166697
21.10	237.02	3.345	60.010	-0.166644
21.10	237.03	3.345	60.007	-0.166712
21.10	237.05	3.345	60.004	-0.166552
21.10	237.07	3.345	60.002	-0.166423
21.11	237.08	3.344	59.999	-0.166430
21.11	237.10	3.344	59.996	-0.166552
21.11	237.12	3.344	59.993	-0.166735
21.11	237.13	3.344	59.990	-0.166804
21.11	237.15	3.344	59.988	-0.166811
21.11	237.17	3.344	59.985	-0.166499
21.12	237.18	3.344	59.982	-0.166217
21.12	237.20	3.343	59.979	-0.165844
21.12	237.22	3.343	59.977	-0.165729
21.12	237.23	3.343	59.974	-0.165844
21.12	237.25	3.343	59.971	-0.165699
21.12	237.27	3.343	59.968	-0.165691
21.13	237.28	3.343	59.966	-0.165562
21.13	237.30	3.342	59.963	-0.165615
21.13	237.32	3.342	59.960	-0.165752
21.13	237.34	3.342	59.957	-0.165676
21.13	237.35	3.342	59.954	-0.165668
21.13	237.37	3.342	59.952	-0.165653
21.13	237.39	3.342	59.949	-0.165569
21.14	237.40	3.342	59.946	-0.165546
21.14	237.42	3.341	59.943	-0.165425
21.14	237.44	3.341	59.941	-0.165326
21.14	237.45	3.341	59.938	-0.165089
21.14	237.47	3.341	59.935	-0.164670
21.14	237.49	3.341	59.932	-0.164365
21.15	237.50	3.341	59.930	-0.164228
21.15	237.52	3.340	59.927	-0.164265
21.15	237.54	3.340	59.924	-0.164250
21.15	237.55	3.340	59.921	-0.164067
21.15	237.57	3.340	59.919	-0.163815
21.16	237.59	3.340	59.916	-0.163678
21.16	237.60	3.340	59.913	-0.163609
21.16	237.62	3.340	59.911	-0.163655
21.16	237.64	3.339	59.908	-0.163701
21.16	237.65	3.339	59.905	-0.163662
21.16	237.67	3.339	59.902	-0.163631
21.17	237.69	3.339	59.900	-0.163517
21.17	237.70	3.339	59.897	-0.163349
21.17	237.72	3.339	59.894	-0.163128
21.17	237.74	3.339	59.891	-0.162952
21.17	237.75	3.338	59.889	-0.162844
21.17	237.77	3.338	59.886	-0.162738
21.18	237.79	3.338	59.883	-0.162570
21.18	237.80	3.338	59.881	-0.162410
21.18	237.82	3.338	59.878	-0.162379
21.18	237.84	3.338	59.875	-0.162363
21.18	237.85	3.337	59.872	-0.162408
21.18	237.87	3.337	59.870	-0.162484
21.18	237.89	3.337	59.867	-0.162476
21.19	237.90	3.337	59.864	-0.162430
21.19	237.92	3.337	59.862	-0.162163
21.19	237.94	3.337	59.859	-0.161889
21.19	237.95	3.337	59.856	-0.161995
21.19	237.97	3.336	59.854	-0.162185
21.19	237.99	3.336	59.851	-0.162345
21.20	238.00	3.336	59.848	-0.162460
21.20	238.02	3.336	59.845	-0.162345
21.20	238.04	3.336	59.843	-0.162361
21.20	238.05	3.336	59.840	-0.162301
21.20	238.07	3.335	59.837	-0.162003
21.21	238.09	3.335	59.835	-0.161697
21.21	238.10	3.335	59.832	-0.161338
21.21	238.12	3.335	59.829	-0.161040
21.21	238.14	3.335	59.827	-0.160971
21.21	238.15	3.335	59.824	-0.160994
21.21	238.17	3.335	59.821	-0.161079
21.22	238.19	3.334	59.819	-0.161185
21.22	238.20	3.334	59.816	-0.161086
21.22	238.22	3.334	59.813	-0.160963
21.22	238.24	3.334	59.810	-0.160834
21.22	238.25	3.334	59.808	-0.160636
21.22	238.27	3.334	59.805	-0.160369
21.23	238.29	3.334	59.802	-0.160032
21.23	238.30	3.333	59.800	-0.159826
21.23	238.32	3.333	59.797	-0.159774
21.23	238.34	3.333	59.794	-0.159834
21.23	238.35	3.333	59.792	-0.160026
21.23	238.37	3.333	59.789	-0.160094
21.23	238.39	3.333	59.786	-0.160148
21.24	238.40	3.333	59.784	-0.160057
21.24	238.42	3.332	59.781	-0.159751
21.24	238.44	3.332	59.778	-0.159430
21.24	238.45	3.332	59.776	-0.159147
21.24	238.47	3.332	59.773	-0.159155
21.24	238.48	3.332	59.771	-0.159276
21.25	238.50	3.332	59.768	-0.159374
21.25	238.52	3.331	59.765	-0.159382
21.25	238.53	3.331	59.763	-0.159299
21.25	238.55	3.331	59.760	-0.159307
21.25	238.57	3.331	59.757	-0.159362
21.26	238.58	3.331	59.755	-0.159322
21.26	238.60	3.331	59.752	-0.159208
21.26	238.62	3.331	59.749	-0.159001
21.26	238.63	3.330	59.747	-0.158727
21.26	238.65	3.330	59.744	-0.158543
21.26	238.67	3.330	59.741	-0.158458
21.27	238.68	3.330	59.739	-0.158443
21.27	238.70	3.330	59.736	-0.158452
21.27	238.72	3.330	59.733	-0.158346
21.27	238.73	3.330	59.731	-0.158171
21.27	238.75	3.329	59.728	-0.158033
21.27	238.77	3.329	59.726	-0.157950
21.28	238.78	3.329	59.723	-0.157875
21.28	238.80	3.329	59.720	-0.157738
21.28	238.82	3.329	59.718	-0.157630
21.28	238.83	3.329	59.715	-0.157507
21.28	238.85	3.329	59.712	-0.157346
21.28	238.87	3.328	59.710	-0.157309
21.28	238.88	3.328	59.707	-0.157401
21.29	238.90	3.328	59.705	-0.157415
21.29	238.92	3.328	59.702	-0.157369
21.29	238.93	3.328	59.699	-0.157195
21.29	238.95	3.328	59.697	-0.157120
21.29	238.97	3.327	59.694	-0.157401
21.29	238.98	3.327	59.691	-0.157575
21.30	239.00	3.327	59.689	-0.157690
21.30	239.02	3.327	59.686	-0.157744
21.30	239.03	3.327	59.684	-0.157738
21.30	239.05	3.327	59.681	-0.157824
21.30	239.07	3.327	59.678	-0.157878
21.31	239.08	3.326	59.676	-0.157969
21.31	239.10	3.326	59.673	-0.158069
21.31	239.12	3.326	59.670	-0.158238
21.31	239.13	3.326	59.668	-0.158407
21.31	239.15	3.326	59.665	-0.158461
21.31	239.17	3.326	59.662	-0.158558
21.32	239.18	3.326	59.660	-0.158535
21.32	239.20	3.325	59.657	-0.158461
21.32	239.22	3.325	59.655	-0.158309
21.32	239.23	3.325	59.652	-0.158034
21.32	239.25	3.325	59.649	-0.157797
21.32	239.27	3.325	59.647	-0.157614
21.33	239.28	3.325	59.644	-0.157462
21.33	239.30	3.325	59.641	-0.157319
21.33	239.32	3.324	59.639	-0.157091
21.33	239.33	3.324	59.636	-0.156793
21.33	239.35	3.324	59.634	-0.156604
21.33	239.37	3.324	59.631	-0.156476
21.33	239.38	3.324	59.628	-0.156447
21.34	239.40	3.324	59.626	-0.156487
21.34	239.42	3.324	59.623	-0.156501
21.34	239.43	3.323	59.620	-0.156487
21.34	239.45	3.323	59.618	-0.156441
21.34	239.47	3.323	59.615	-0.156336
21.34	239.48	3.323	59.613	-0.156353
21.35	239.50	3.323	59.610	-0.156421
21.35	239.52	3.323	59.607	-0.156399
21.35	239.54	3.323	59.605	-0.156444
21.35	239.55	3.322	59.602	-0.156210
21.35	239.57	3.322	59.600	-0.156036
21.36	239.59	3.322	59.597	-0.155802
21.36	239.60	3.322	59.594	-0.155619
21.36	239.62	3.322	59.592	-0.155642
21.36	239.64	3.322	59.589	-0.155619
21.36	239.65	3.322	59.587	-0.155665
21.36	239.67	3.321	59.584	-0.155545
21.37	239.69	3.321	59.581	-0.155439
21.37	239.70	3.321	59.579	-0.155371
21.37	239.72	3.321	59.576	-0.155362
21.37	239.74	3.321	59.574	-0.155317
21.37	239.75	3.321	59.571	-0.155165
21.37	239.77	3.320	59.568	-0.154698
21.38	239.79	3.320	59.566	-0.154273
21.38	239.80	3.320	59.563	-0.153953
21.38	239.82	3.320	59.561	-0.153716
21.38	239.84	3.320	59.558	-0.153716
21.38	239.85	3.320	59.556	-0.153748
21.38	239.87	3.320	59.553	-0.153771
21.38	239.89	3.319	59.550	-0.153671
21.39	239.90	3.319	59.548	-0.153493
21.39	239.92	3.319	59.545	-0.153397
21.39	239.94	3.319	59.543	-0.153218
21.39	239.95	3.319	59.540	-0.153112
21.39	239.97	3.319	59.538	-0.152761
21.39	239.99	3.319	59.535	-0.152392
21.40	240.00	3.318	59.533	-0.152283
21.40	240.02	3.318	59.530	-0.152123
21.40	240.04	3.318	59.527	-0.152123
21.40	240.05	3.318	59.525	-0.152283
21.40	240.07	3.318	59.522	-0.152283
21.41	240.09	3.318	59.520	-0.152232
21.41	240.10	3.318	59.517	-0.152036
21.41	240.12	3.318	59.515	-0.151739
21.41	240.14	3.317	59.512	-0.151735
21.41	240.15	3.317	59.510	-0.151827
21.41	240.17	3.317	59.507	-0.151859
21.42	240.19	3.317	59.505	-0.151791
21.42	240.20	3.317	59.502	-0.151649
21.42	240.22	3.317	59.500	-0.151544
21.42	240.24	3.317	59.497	-0.151562
21.42	240.25	3.316	59.494	-0.151599
21.42	240.27	3.316	59.492	-0.151567
21.43	240.29	3.316	59.489	-0.151535
21.43	240.30	3.316	59.487	-0.151512
21.43	240.32	3.316	59.484	-0.151407
21.43	240.34	3.316	59.482	-0.151444
21.43	240.35	3.316	59.479	-0.151421
21.43	240.37	3.315	59.477	-0.151389
21.43	240.39	3.315	59.474	-0.151463
21.44	240.40	3.315	59.472	-0.151463
21.44	240.42	3.315	59.469	-0.151440
21.44	240.44	3.315	59.467	-0.151325
21.44	240.45	3.315	59.464	-0.151125
21.44	240.47	3.315	59.462	-0.150978
21.44	240.49	3.314	59.459	-0.151047
21.45	240.50	3.314	59.457	-0.151266
21.45	240.52	3.314	59.454	-0.151417
21.45	240.54	3.314	59.452	-0.151551
21.45	240.55	3.314	59.449	-0.151555
21.45	240.57	3.314	59.446	-0.151418
21.46	240.59	3.314	59.444	-0.151230
21.46	240.60	3.313	59.441	-0.151015
21.46	240.62	3.313	59.439	-0.150801
21.46	240.64	3.313	59.436	-0.150608
21.46	240.65	3.313	59.434	-0.150421
21.46	240.67	3.313	59.431	-0.150133
21.47	240.69	3.313	59.429	-0.150183
21.47	240.70	3.313	59.426	-0.150206
21.47	240.72	3.312	59.424	-0.150297
21.47	240.74	3.312	59.421	-0.150366
21.47	240.75	3.312	59.419	-0.150320
21.47	240.77	3.312	59.416	-0.150297
21.48	240.79	3.312	59.414	-0.150297
21.48	240.80	3.312	59.411	-0.150444
21.48	240.82	3.312	59.409	-0.150678
21.48	240.84	3.311	59.406	-0.150774
21.48	240.85	3.311	59.404	-0.150623
21.48	240.87	3.311	59.401	-0.150435
21.48	240.89	3.311	59.399	-0.150298
21.49	240.90	3.311	59.396	-0.150371
21.49	240.92	3.311	59.394	-0.150362
21.49	240.94	3.311	59.391	-0.150339
21.49	240.95	3.310	59.389	-0.150238
21.49	240.97	3.310	59.386	-0.150018
21.49	240.99	3.310	59.384	-0.149931
21.50	241.00	3.310	59.381	-0.149867
21.50	241.02	3.310	59.379	-0.149739
21.50	241.04	3.310	59.376	-0.149775
21.50	241.05	3.310	59.374	-0.149634
21.50	241.07	3.310	59.371	-0.149588
21.51	241.09	3.309	59.369	-0.149432
21.51	241.10	3.309	59.366	-0.149285
21.51	241.12	3.309	59.364	-0.149175
21.51	241.14	3.309	59.361	-0.148900
21.51	241.15	3.309	59.359	-0.148717
21.51	241.17	3.309	59.356	-0.148190
21.52	241.19	3.309	59.354	-0.147617
21.52	241.20	3.308	59.351	-0.146925
21.52	241.22	3.308	59.349	-0.146229
21.52	241.24	3.308	59.347	-0.145803
21.52	241.25	3.308	59.344	-0.145711
21.52	241.27	3.308	59.342	-0.146141
21.53	241.29	3.308	59.339	-0.146943
21.53	241.30	3.308	59.337	-0.148070
21.53	241.32	3.307	59.334	-0.149230
21.53	241.34	3.307	59.332	-0.150206
21.53	241.35	3.307	59.329	-0.151091
21.53	241.37	3.307	59.327	-0.151747
21.53	241.39	3.307	59.324	-0.152091
21.54	241.40	3.307	59.322	-0.152146
21.54	241.42	3.307	59.319	-0.151999
21.54	241.44	3.306	59.317	-0.151903
21.54	241.45	3.306	59.314	-0.151811
21.54	241.47	3.306	59.312	-0.151610
21.54	241.49	3.306	59.309	-0.151348
21.55	241.50	3.306	59.307	-0.150986
21.55	241.52	3.306	59.304	-0.150665
21.55	241.54	3.306	59.302	-0.150321
21.55	241.55	3.305	59.299	-0.149794
21.55	241.57	3.305	59.297	-0.149404
21.56	241.59	3.305	59.294	-0.149060
21.56	241.60	3.305	59.292	-0.148835
21.56	241.62	3.305	59.289	-0.148692
21.56	241.64	3.305	59.287	-0.148522
21.56	241.65	3.305	59.284	-0.148467
21.56	241.67	3.305	59.282	-0.148417
21.57	241.69	3.304	59.279	-0.148371
21.57	241.70	3.304	59.277	-0.148169
21.57	241.72	3.304	59.274	-0.147861
21.57	241.74	3.304	59.272	-0.147498
21.57	241.75	3.304	59.270	-0.147291
21.57	241.77	3.304	59.267	-0.147107
21.58	241.79	3.304	59.265	-0.146947
21.58	241.80	3.303	59.262	-0.146970
21.58	241.82	3.303	59.260	-0.147130
21.58	241.84	3.303	59.257	-0.147364
21.58	241.85	3.303	59.255	-0.147171
21.58	241.87	3.303	59.252	-0.146643
21.58	241.89	3.303	59.250	-0.145665
21.59	241.90	3.303	59.248	-0.144815
21.59	241.92	3.302	59.245	-0.144140
21.59	241.94	3.302	59.243	-0.143589
21.59	241.95	3.302	59.240	-0.143441
21.59	241.97	3.302	59.238	-0.143546
21.59	241.99	3.302	59.236	-0.143904
21.60	242.00	3.302	59.233	-0.144262
21.60	242.02	3.302	59.231	-0.144583
21.60	242.04	3.302	59.228	-0.144872
21.60	242.05	3.301	59.226	-0.145152
21.60	242.07	3.301	59.224	-0.145424
21.61	242.08	3.301	59.221	-0.145571
21.61	242.10	3.301	59.219	-0.145782
21.61	242.12	3.301	59.216	-0.146038
21.61	242.13	3.301	59.214	-0.146203
21.61	242.15	3.301	59.212	-0.146281
21.61	242.17	3.300	59.209	-0.146301
21.62	242.18	3.300	59.207	-0.146461
21.62	242.20	3.300	59.204	-0.146484
21.62	242.22	3.300	59.202	-0.146484
21.62	242.23	3.300	59.199	-0.146347
21.62	242.25	3.300	59.197	-0.146320
21.62	242.27	3.300	59.195	-0.146306
21.63	242.28	3.300	59.192	-0.146145
21.63	242.30	3.299	59.190	-0.146090
21.63	242.32	3.299	59.187	-0.146071
21.63	242.33	3.299	59.185	-0.146159
21.63	242.35	3.299	59.182	-0.146214
21.63	242.37	3.299	59.180	-0.146172
21.63	242.38	3.299	59.178	-0.146015
21.64	242.40	3.299	59.175	-0.145881
21.64	242.42	3.298	59.173	-0.145822
21.64	242.43	3.298	59.170	-0.145791
21.64	242.45	3.298	59.168	-0.145828
21.64	242.47	3.298	59.165	-0.145726
21.64	242.48	3.298	59.163	-0.145464
21.65	242.50	3.298	59.161	-0.145293
21.65	242.52	3.298	59.158	-0.145217
21.65	242.53	3.297	59.156	-0.145249
21.65	242.55	3.297	59.153	-0.145456
21.65	242.57	3.297	59.151	-0.145443
21.66	242.58	3.297	59.149	-0.145548
21.66	242.60	3.297	59.146	-0.145525
21.66	242.62	3.297	59.144	-0.145424
21.66	242.63	3.297	59.141	-0.145332
21.66	242.65	3.297	59.139	-0.145066
21.66	242.67	3.296	59.136	-0.145062
21.67	242.68	3.296	59.134	-0.145108
21.67	242.70	3.296	59.132	-0.145085
21.67	242.72	3.296	59.129	-0.145154
21.67	242.73	3.296	59.127	-0.145200
21.67	242.75	3.296	59.124	-0.145426
21.67	242.77	3.296	59.122	-0.145623
21.68	242.78	3.295	59.120	-0.145609
21.68	242.80	3.295	59.117	-0.145380
21.68	242.82	3.295	59.115	-0.145183
21.68	242.83	3.295	59.112	-0.145110
21.68	242.85	3.295	59.110	-0.145087
21.68	242.87	3.295	59.107	-0.145106
21.68	242.88	3.295	59.105	-0.145024
21.69	242.90	3.295	59.103	-0.145021
21.69	242.92	3.294	59.100	-0.145044
21.69	242.93	3.294	59.098	-0.144883
21.69	242.95	3.294	59.095	-0.144627
21.69	242.97	3.294	59.093	-0.144292
21.69	242.98	3.294	59.091	-0.144083
21.70	243.00	3.294	59.088	-0.144060
21.70	243.01	3.294	59.086	-0.143922
21.70	243.03	3.293	59.083	-0.143991
21.70	243.05	3.293	59.081	-0.144014
21.70	243.06	3.293	59.079	-0.144102
21.71	243.08	3.293	59.076	-0.144062
21.71	243.10	3.293	59.074	-0.143889
21.71	243.11	3.293	59.071	-0.143718
21.71	243.13	3.293	59.069	-0.143640
21.71	243.15	3.293	59.067	-0.143561
21.71	243.16	3.292	59.064	-0.143443
21.72	243.18	3.292	59.062	-0.143394
21.72	243.20	3.292	59.060	-0.143289
21.72	243.21	3.292	59.057	-0.143217
21.72	243.23	3.292	59.055	-0.143080
21.72	243.25	3.292	59.052	-0.143080
21.72	243.26	3.292	59.050	-0.143171
21.73	243.28	3.291	59.048	-0.143122
21.73	243.30	3.291	59.045	-0.143132
21.73	243.31	3.291	59.043	-0.142945
21.73	243.33	3.291	59.040	-0.142851
21.73	243.35	3.291	59.038	-0.142909
21.73	243.36	3.291	59.036	-0.142782
21.73	243.38	3.291	59.033	-0.142847
21.74	243.40	3.291	59.031	-0.142821
21.74	243.41	3.290	59.029	-0.142932
21.74	243.43	3.290	59.026	-0.143057
21.74	243.45	3.290	59.024	-0.143070
21.74	243.46	3.290	59.021	-0.142978
21.74	243.48	3.290	59.019	-0.142739
21.75	243.50	3.290	59.017	-0.142625
21.75	243.51	3.290	59.014	-0.142448
21.75	243.53	3.289	59.012	-0.142409
21.75	243.55	3.289	59.010	-0.142429
21.75	243.56	3.289	59.007	-0.142406
21.76	243.58	3.289	59.005	-0.142429
21.76	243.60	3.289	59.002	-0.142383
21.76	243.61	3.289	59.000	-0.142338
21.76	243.63	3.289	58.998	-0.142269
21.76	243.65	3.289	58.995	-0.142109
21.76	243.66	3.288	58.993	-0.142063
21.77	243.68	3.288	58.991	-0.141995
21.77	243.70	3.288	58.988	-0.141995
21.77	243.71	3.288	58.986	-0.141926
21.77	243.73	3.288	58.983	-0.141877
21.77	243.75	3.288	58.981	-0.141795
21.77	243.76	3.288	58.979	-0.141727
21.78	243.78	3.287	58.976	-0.141694
21.78	243.80	3.287	58.974	-0.141606
21.78	243.81	3.287	58.972	-0.141740
21.78	243.83	3.287	58.969	-0.141724
21.78	243.85	3.287	58.967	-0.141848
21.78	243.86	3.287	58.965	-0.142018
21.78	243.88	3.287	58.962	-0.142135
21.79	243.90	3.287	58.960	-0.142318
21.79	243.91	3.286	58.957	-0.142246
21.79	243.93	3.286	58.955	-0.142119
21.79	243.95	3.286	58.953	-0.141956
21.79	243.96	3.286	58.950	-0.141914
21.79	243.98	3.286	58.948	-0.141812
21.80	244.00	3.286	58.946	-0.141584
21.80	244.01	3.286	58.943	-0.141365
21.80	244.03	3.286	58.941	-0.141111
21.80	244.05	3.285	58.939	-0.140882
21.80	244.07	3.285	58.936	-0.140722
21.81	244.08	3.285	58.934	-0.140608
21.81	244.10	3.285	58.931	-0.140539
21.81	244.12	3.285	58.929	-0.140585
21.81	244.13	3.285	58.927	-0.140451
21.81	244.15	3.285	58.924	-0.140304
21.81	244.17	3.284	58.922	-0.140283
21.82	244.18	3.284	58.920	-0.140261
21.82	244.20	3.284	58.917	-0.140375
21.82	244.22	3.284	58.915	-0.140306
21.82	244.23	3.284	58.913	-0.140212
21.82	244.25	3.284	58.910	-0.140156
21.82	244.27	3.284	58.908	-0.140144
21.83	244.28	3.284	58.906	-0.140306
21.83	244.30	3.283	58.903	-0.140375
21.83	244.32	3.283	58.901	-0.140444
21.83	244.33	3.283	58.899	-0.140352
21.83	244.35	3.283	58.896	-0.140166
21.83	244.37	3.283	58.894	-0.139905
21.83	244.38	3.283	58.892	-0.139801
21.84	244.40	3.283	58.889	-0.139758
21.84	244.42	3.283	58.887	-0.139803
21.84	244.43	3.282	58.885	-0.139732
21.84	244.45	3.282	58.882	-0.139722
21.84	244.47	3.282	58.880	-0.139801
21.84	244.48	3.282	58.878	-0.139732
21.85	244.50	3.282	58.875	-0.139788
21.85	244.52	3.282	58.873	-0.139762
21.85	244.53	3.282	58.871	-0.139811
21.85	244.55	3.281	58.868	-0.139892
21.85	244.57	3.281	58.866	-0.139824
21.86	244.58	3.281	58.864	-0.139856
21.86	244.60	3.281	58.861	-0.140059
21.86	244.62	3.281	58.859	-0.140288
21.86	244.63	3.281	58.857	-0.140474
21.86	244.65	3.281	58.854	-0.140372
21.86	244.67	3.281	58.852	-0.140258
21.87	244.68	3.280	58.850	-0.140088
21.87	244.70	3.280	58.847	-0.139915
21.87	244.72	3.280	58.845	-0.139801
21.87	244.73	3.280	58.843	-0.139768
21.87	244.75	3.280	58.840	-0.139826
21.87	244.77	3.280	58.838	-0.139702
21.88	244.78	3.280	58.836	-0.139438
21.88	244.80	3.280	58.833	-0.139128
21.88	244.82	3.279	58.831	-0.139069
21.88	244.83	3.279	58.829	-0.139186
21.88	244.85	3.279	58.826	-0.139255
21.88	244.87	3.279	58.824	-0.139115
21.88	244.88	3.279	58.822	-0.138988
21.89	244.90	3.279	58.819	-0.138942
21.89	244.92	3.279	58.817	-0.138889
21.89	244.93	3.278	58.815	-0.138970
21.89	244.95	3.278	58.812	-0.139006
21.89	244.97	3.278	58.810	-0.139095
21.89	244.98	3.278	58.808	-0.139278
21.90	245.00	3.278	58.805	-0.139438
21.90	245.02	3.278	58.803	-0.139552
21.90	245.03	3.278	58.801	-0.139760
21.90	245.05	3.278	58.798	-0.139862
21.90	245.07	3.277	58.796	-0.139875
21.91	245.08	3.277	58.794	-0.139849
21.91	245.10	3.277	58.791	-0.139689
21.91	245.12	3.277	58.789	-0.139646
21.91	245.13	3.277	58.787	-0.139750
21.91	245.15	3.277	58.784	-0.139844
21.91	245.17	3.277	58.782	-0.139982
21.92	245.18	3.277	58.780	-0.139982
21.92	245.20	3.276	58.777	-0.139890
21.92	245.22	3.276	58.775	-0.139753
21.92	245.23	3.276	58.773	-0.139524
21.92	245.25	3.276	58.770	-0.139387
21.92	245.27	3.276	58.768	-0.139204
21.93	245.28	3.276	58.766	-0.139113
21.93	245.30	3.276	58.764	-0.138952
21.93	245.32	3.275	58.761	-0.138747
21.93	245.33	3.275	58.759	-0.138703
21.93	245.35	3.275	58.757	-0.138693
21.93	245.37	3.275	58.754	-0.138830
21.93	245.38	3.275	58.752	-0.138866
21.94	245.40	3.275	58.750	-0.138716
21.94	245.42	3.275	58.747	-0.138739
21.94	245.43	3.275	58.745	-0.138752
21.94	245.45	3.274	58.743	-0.138879
21.94	245.47	3.274	58.740	-0.139054
21.94	245.48	3.274	58.738	-0.139057
21.95	245.50	3.274	58.736	-0.139057
21.95	245.52	3.274	58.733	-0.139125
21.95	245.53	3.274	58.731	-0.139220
21.95	245.55	3.274	58.729	-0.139438
21.95	245.57	3.274	58.726	-0.139576
21.96	245.58	3.273	58.724	-0.139609
21.96	245.60	3.273	58.722	-0.139632
21.96	245.62	3.273	58.719	-0.139670
21.96	245.63	3.273	58.717	-0.139660
21.96	245.65	3.273	58.715	-0.139490
21.96	245.67	3.273	58.713	-0.139329
21.97	245.68	3.273	58.710	-0.139342
21.97	245.70	3.273	58.708	-0.139347
21.97	245.72	3.272	58.706	-0.139245
21.97	245.73	3.272	58.703	-0.139042
21.97	245.75	3.272	58.701	-0.138652
21.97	245.77	3.272	58.699	-0.138560
21.98	245.78	3.272	58.696	-0.138540
21.98	245.80	3.272	58.694	-0.138484
21.98	245.82	3.272	58.692	-0.138463
21.98	245.83	3.271	58.689	-0.138440
21.98	245.85	3.271	58.687	-0.138420
21.98	245.87	3.271	58.685	-0.138410
21.98	245.88	3.271	58.683	-0.138481
21.99	245.90	3.271	58.680	-0.138458
21.99	245.92	3.271	58.678	-0.138458
21.99	245.93	3.271	58.676	-0.138389
21.99	245.95	3.271	58.673	-0.138343
21.99	245.97	3.270	58.671	-0.138506
21.99	245.98	3.270	58.669	-0.138657
22.00	246.00	3.270	58.666	-0.138728
22.00	246.02	3.270	58.664	-0.138685
22.00	246.03	3.270	58.662	-0.138583
22.00	246.05	3.270	58.659	-0.138468
22.00	246.07	3.270	58.657	-0.138386
22.01	246.08	3.270	58.655	-0.138315
22.01	246.10	3.269	58.653	-0.138294
22.01	246.12	3.269	58.650	-0.138284
22.01	246.13	3.269	58.648	-0.138126
22.01	246.15	3.269	58.646	-0.137990
22.01	246.17	3.269	58.643	-0.137911
22.02	246.18	3.269	58.641	-0.137937
22.02	246.20	3.269	58.639	-0.138026
22.02	246.22	3.269	58.637	-0.138013
22.02	246.23	3.268	58.634	-0.137970
22.02	246.25	3.268	58.632	-0.137926
22.02	246.26	3.268	58.630	-0.138090
22.03	246.28	3.268	58.627	-0.138261
22.03	246.30	3.268	58.625	-0.138465
22.03	246.31	3.268	58.623	-0.138557
22.03	246.33	3.268	58.620	-0.138491
22.03	246.35	3.268	58.618	-0.138411
22.03	246.36	3.267	58.616	-0.138309
22.03	246.38	3.267	58.614	-0.138276
```
