## Supplementary material for "Water content, transition temperature and fragility influence protection and anhydrobiotic capacity": File S2: 97.5 percent trehalose 2.5 percent glycerol 10g per L 2 post519 PM.txt

```
Filename	97.5 percent trehalose 2.5 percent glycerol 10g per L 2 post519 PM
Instrument name	5500-0686 (192.168.1.100)
Operator	JFR
rundate	6/16/2022
Sample name	97.5 percent trehalose 2.5 percent glycerol 10g per L 2 post
proceduresegments	Equilibrate 30.00 °C; Ramp 10.00 °C/min to 250.00 °C
[step]
Ramp 10.00 °C/min to 250.00 °C
Time	Temperature	Weight	Weight	Deriv. Weight
min	°C	mg	%	% / °C
0.00	29.66	6.576	99.998	6.51466e-3
0.00	29.66	6.576	99.998	9.13495e-3
0.00	29.66	6.576	99.998	7.83715e-3
0.01	29.66	6.576	99.998	6.53851e-3
0.01	29.66	6.576	99.998	2.61438e-3
0.01	29.67	6.576	99.998	0.00000
0.01	29.67	6.576	99.998	0.00000
0.01	29.67	6.576	99.998	0.00000
0.01	29.67	6.576	99.998	0.00000
0.01	29.67	6.576	99.998	2.63071e-3
0.02	29.67	6.576	99.998	6.59365e-3
0.02	29.67	6.576	99.998	7.93475e-3
0.02	29.67	6.576	99.998	3.98844e-3
0.02	29.67	6.576	99.998	-1.32355e-3
0.02	29.67	6.576	99.998	-1.32710e-3
0.03	29.67	6.576	99.998	4.01691e-3
0.03	29.67	6.576	99.998	8.02400e-3
0.03	29.67	6.576	99.998	4.03303e-3
0.03	29.67	6.576	99.998	-1.34138e-3
0.03	29.67	6.576	99.998	-1.32704e-3
0.03	29.67	6.576	99.998	-1.32710e-3
0.03	29.67	6.576	99.998	0.00000
0.04	29.67	6.576	99.998	-1.33598e-3
0.04	29.68	6.576	99.998	-2.69443e-3
0.04	29.68	6.576	99.998	2.69450e-3
0.04	29.68	6.576	99.998	6.72673e-3
0.04	29.68	6.576	99.998	5.40073e-3
0.05	29.68	6.576	99.998	3.19786e-5
0.05	29.68	6.576	99.998	-8.12726e-3
0.05	29.68	6.576	99.998	-0.0135869
0.05	29.68	6.576	99.998	-0.0108456
0.05	29.68	6.576	99.998	-9.50344e-3
0.05	29.68	6.576	99.998	-6.80639e-3
0.05	29.68	6.576	99.998	-6.79709e-3
0.06	29.68	6.576	99.998	-6.78601e-3
0.06	29.68	6.576	99.998	-9.47771e-3
0.06	29.68	6.576	99.998	-0.0135618
0.06	29.68	6.576	99.998	-0.0177379
0.06	29.68	6.576	99.998	-0.0177678
0.07	29.68	6.576	99.998	-5.48880e-3
0.07	29.69	6.576	99.998	-9.38256e-6
0.07	29.69	6.576	99.998	1.37455e-3
0.07	29.69	6.576	99.998	-8.26631e-3
0.07	29.69	6.576	99.998	-0.0207085
0.07	29.69	6.576	99.998	-0.0221511
0.08	29.69	6.576	99.998	-0.0152038
0.08	29.69	6.576	99.998	-8.29968e-3
0.08	29.69	6.576	99.998	-2.76624e-3
0.08	29.69	6.576	99.998	-4.15606e-3
0.08	29.69	6.576	99.998	-0.0180428
0.08	29.69	6.576	99.998	-0.0235082
0.08	29.69	6.576	99.998	-0.0289749
0.09	29.69	6.576	99.998	-0.0262428
0.09	29.69	6.576	99.998	-0.0151942
0.09	29.69	6.576	99.998	-0.0124013
0.09	29.69	6.576	99.998	-0.0123871
0.09	29.69	6.576	99.998	-0.0123965
0.09	29.69	6.576	99.998	-0.0110735
0.10	29.70	6.576	99.998	-5.55361e-3
0.10	29.70	6.576	99.998	2.77680e-3
0.10	29.70	6.576	99.998	6.91462e-3
0.10	29.70	6.576	99.998	8.28725e-3
0.10	29.70	6.576	99.998	9.64563e-3
0.11	29.70	6.576	99.998	6.87943e-3
0.11	29.70	6.576	99.998	9.62286e-3
0.11	29.70	6.576	99.998	0.0136648
0.11	29.70	6.576	99.998	0.0123211
0.11	29.70	6.576	99.998	9.59453e-3
0.11	29.70	6.576	99.998	2.74156e-3
0.12	29.70	6.576	99.998	2.74156e-3
0.12	29.70	6.576	99.998	6.82034e-3
0.12	29.70	6.576	99.998	8.20509e-3
0.12	29.70	6.576	99.998	4.08246e-3
0.12	29.70	6.576	99.998	-1.37636e-3
0.12	29.70	6.576	99.998	-1.36889e-3
0.13	29.70	6.576	99.998	6.80266e-3
0.13	29.71	6.576	99.998	0.0149788
0.13	29.71	6.576	99.998	0.0122264
0.13	29.71	6.576	99.998	5.43108e-3
0.13	29.71	6.576	99.998	-1.35408e-3
0.13	29.71	6.576	99.998	-8.08341e-3
0.14	29.71	6.576	99.998	-8.04825e-3
0.14	29.71	6.576	99.998	-2.68275e-3
0.14	29.71	6.576	99.998	5.35203e-3
0.14	29.71	6.576	99.998	0.0147579
0.14	29.71	6.576	99.998	0.0134444
0.14	29.71	6.576	99.998	6.69966e-3
0.14	29.71	6.576	99.998	2.66752e-3
0.15	29.71	6.576	99.998	2.66747e-3
0.15	29.71	6.576	99.998	9.26183e-3
0.15	29.71	6.576	99.998	0.0171495
0.15	29.71	6.576	99.998	0.0236401
0.15	29.71	6.576	99.998	0.0209388
0.16	29.71	6.576	99.998	0.0130326
0.16	29.72	6.576	99.998	0.0104014
0.16	29.72	6.576	99.998	0.0129785
0.16	29.72	6.576	99.998	0.0180626
0.16	29.72	6.576	99.998	0.0191875
0.16	29.72	6.576	99.998	0.0152621
0.16	29.72	6.576	99.998	5.06729e-3
0.17	29.72	6.576	99.998	-1.26662e-3
0.17	29.72	6.576	99.998	1.19415e-5
0.17	29.72	6.576	99.998	0.0126020
0.17	29.72	6.576	99.998	0.0275264
0.17	29.72	6.576	99.998	0.0324204
0.18	29.72	6.576	99.998	0.0298088
0.18	29.72	6.576	99.998	0.0247136
0.18	29.72	6.576	99.998	0.0245925
0.18	29.72	6.576	99.998	0.0269096
0.18	29.72	6.576	99.998	0.0279845
0.18	29.73	6.576	99.998	0.0253534
0.19	29.73	6.576	99.998	0.0251587
0.19	29.73	6.576	99.998	0.0238962
0.19	29.73	6.576	99.998	0.0273844
0.19	29.73	6.576	99.998	0.0296633
0.19	29.73	6.576	99.998	0.0294614
0.19	29.73	6.576	99.998	0.0269202
0.19	29.73	6.576	99.998	0.0209251
0.20	29.73	6.576	99.998	0.0138720
0.20	29.73	6.576	99.998	0.0103812
0.20	29.73	6.576	99.998	0.0137977
0.20	29.73	6.576	99.998	0.0183391
0.20	29.73	6.576	99.998	0.0249785
0.21	29.73	6.576	99.998	0.0236446
0.21	29.73	6.576	99.998	0.0200822
0.21	29.73	6.576	99.998	0.0177417
0.21	29.74	6.576	99.998	0.0165675
0.21	29.74	6.576	99.998	0.0219321
0.21	29.74	6.576	99.998	0.0228957
0.21	29.74	6.576	99.998	0.0195390
0.22	29.74	6.576	99.998	0.0151199
0.22	29.74	6.576	99.998	0.0107409
0.22	29.74	6.576	99.998	0.0149666
0.22	29.74	6.576	99.998	0.0233549
0.22	29.74	6.576	99.998	0.0263013
0.23	29.74	6.576	99.998	0.0239259
0.23	29.74	6.576	99.998	0.0144245
0.23	29.74	6.576	99.998	3.06061e-3
0.23	29.74	6.576	99.998	1.01675e-3
0.23	29.74	6.576	99.998	4.06791e-3
0.23	29.75	6.576	99.998	9.04713e-3
0.24	29.75	6.576	99.998	0.0129529
0.24	29.75	6.576	99.998	9.85710e-3
0.24	29.75	6.576	99.998	2.90710e-3
0.24	29.75	6.576	99.998	-9.81588e-4
0.24	29.75	6.576	99.998	-9.40868e-4
0.24	29.75	6.576	99.998	2.86802e-3
0.24	29.75	6.576	99.998	7.48938e-3
0.25	29.75	6.576	99.998	7.37071e-3
0.25	29.75	6.576	99.998	6.36984e-3
0.25	29.75	6.576	99.998	4.49044e-3
0.25	29.75	6.576	99.998	6.22659e-3
0.25	29.76	6.576	99.998	0.0122900
0.26	29.76	6.576	99.998	0.0216256
0.26	29.76	6.576	99.998	0.0254360
0.26	29.76	6.576	99.998	0.0216316
0.26	29.76	6.576	99.998	0.0114255
0.26	29.76	6.576	99.998	1.59672e-3
0.26	29.76	6.576	99.998	8.04087e-4
0.26	29.76	6.576	99.998	2.38935e-3
0.27	29.76	6.576	99.998	6.18514e-3
0.27	29.76	6.576	99.998	9.11799e-3
0.27	29.76	6.576	99.998	0.0112034
0.27	29.77	6.576	99.998	0.0132059
0.27	29.77	6.576	99.998	0.0143417
0.28	29.77	6.576	99.999	0.0140330
0.28	29.77	6.576	99.999	0.0137630
0.28	29.77	6.576	99.999	0.0148752
0.28	29.77	6.576	99.999	0.0166144
0.28	29.77	6.576	99.999	0.0195541
0.28	29.77	6.576	99.999	0.0210387
0.29	29.77	6.576	99.999	0.0205453
0.29	29.78	6.576	99.999	0.0194706
0.29	29.78	6.576	99.999	0.0190932
0.29	29.78	6.576	99.999	0.0204817
0.29	29.78	6.576	99.999	0.0206199
0.29	29.78	6.576	99.999	0.0184507
0.30	29.78	6.576	99.999	0.0180744
0.30	29.78	6.576	99.999	0.0209208
0.30	29.79	6.576	99.999	0.0246164
0.30	29.79	6.576	99.999	0.0260128
0.30	29.79	6.576	99.999	0.0234122
0.30	29.79	6.576	99.999	0.0234218
0.30	29.79	6.576	99.999	0.0252758
0.31	29.79	6.576	99.999	0.0293335
0.31	29.80	6.576	99.999	0.0308358
0.31	29.80	6.576	99.999	0.0300920
0.31	29.80	6.576	99.999	0.0288869
0.31	29.80	6.576	99.999	0.0290187
0.31	29.80	6.576	99.999	0.0315425
0.32	29.80	6.576	99.999	0.0334859
0.32	29.81	6.576	99.999	0.0341540
0.32	29.81	6.576	99.999	0.0321351
0.32	29.81	6.576	100.000	0.0309347
0.32	29.81	6.576	100.000	0.0304945
0.33	29.81	6.576	100.000	0.0307145
0.33	29.82	6.576	100.000	0.0312592
0.33	29.82	6.576	100.000	0.0320726
0.33	29.82	6.576	100.000	0.0337547
0.33	29.82	6.576	100.000	0.0346804
0.33	29.83	6.576	100.000	0.0349444
0.34	29.83	6.576	100.000	0.0339775
0.34	29.83	6.576	100.000	0.0336208
0.34	29.83	6.576	100.000	0.0352121
0.34	29.84	6.576	100.000	0.0358505
0.34	29.84	6.576	100.001	0.0358851
0.34	29.84	6.576	100.001	0.0348973
0.35	29.85	6.576	100.001	0.0342196
0.35	29.85	6.576	100.001	0.0352424
0.35	29.85	6.576	100.001	0.0352205
0.35	29.85	6.576	100.001	0.0349535
0.35	29.86	6.576	100.001	0.0340169
0.35	29.86	6.576	100.001	0.0333409
0.35	29.87	6.576	100.001	0.0332960
0.36	29.87	6.576	100.002	0.0321929
0.36	29.87	6.576	100.002	0.0315312
0.36	29.88	6.576	100.002	0.0314936
0.36	29.88	6.576	100.002	0.0316279
0.36	29.88	6.576	100.002	0.0321141
0.36	29.89	6.576	100.002	0.0323891
0.37	29.89	6.576	100.002	0.0319260
0.37	29.90	6.576	100.002	0.0311016
0.37	29.90	6.576	100.003	0.0299942
0.37	29.91	6.576	100.003	0.0289400
0.37	29.91	6.576	100.003	0.0284099
0.38	29.92	6.576	100.003	0.0277249
0.38	29.92	6.576	100.003	0.0269182
0.38	29.93	6.576	100.003	0.0263028
0.38	29.93	6.576	100.003	0.0258577
0.38	29.94	6.576	100.004	0.0258528
0.38	29.94	6.576	100.004	0.0251328
0.39	29.95	6.576	100.004	0.0238891
0.39	29.95	6.576	100.004	0.0229703
0.39	29.96	6.576	100.004	0.0223563
0.39	29.96	6.576	100.004	0.0226523
0.39	29.97	6.576	100.004	0.0225456
0.39	29.98	6.576	100.004	0.0217129
0.40	29.98	6.576	100.005	0.0210396
0.40	29.99	6.576	100.005	0.0205147
0.40	30.00	6.576	100.005	0.0204646
0.40	30.00	6.576	100.005	0.0202973
0.40	30.01	6.576	100.005	0.0201339
0.40	30.02	6.576	100.005	0.0198667
0.40	30.02	6.576	100.005	0.0188565
0.41	30.03	6.576	100.006	0.0176828
0.41	30.04	6.576	100.006	0.0167651
0.41	30.05	6.576	100.006	0.0164839
0.41	30.05	6.576	100.006	0.0167023
0.41	30.06	6.576	100.006	0.0164198
0.41	30.07	6.577	100.006	0.0156661
0.42	30.08	6.577	100.006	0.0148465
0.42	30.09	6.577	100.006	0.0143360
0.42	30.09	6.577	100.007	0.0142087
0.42	30.10	6.577	100.007	0.0144427
0.42	30.11	6.577	100.007	0.0146659
0.43	30.12	6.577	100.007	0.0141823
0.43	30.13	6.577	100.007	0.0137174
0.43	30.14	6.577	100.007	0.0134451
0.43	30.15	6.577	100.007	0.0133488
0.43	30.16	6.577	100.007	0.0134973
0.43	30.16	6.577	100.008	0.0134009
0.44	30.17	6.577	100.008	0.0131468
0.44	30.18	6.577	100.008	0.0129773
0.44	30.19	6.577	100.008	0.0128949
0.44	30.20	6.577	100.008	0.0123467
0.44	30.21	6.577	100.008	0.0117326
0.44	30.22	6.577	100.008	0.0112165
0.45	30.23	6.577	100.008	0.0108659
0.45	30.24	6.577	100.008	0.0103717
0.45	30.25	6.577	100.009	9.96713e-3
0.45	30.26	6.577	100.009	9.64381e-3
0.45	30.27	6.577	100.009	9.32626e-3
0.45	30.29	6.577	100.009	9.65392e-3
0.45	30.30	6.577	100.009	9.62641e-3
0.46	30.31	6.577	100.009	9.67010e-3
0.46	30.32	6.577	100.009	9.50327e-3
0.46	30.33	6.577	100.009	8.86745e-3
0.46	30.34	6.577	100.009	8.65263e-3
0.46	30.35	6.577	100.010	8.57645e-3
0.46	30.36	6.577	100.010	8.56709e-3
0.47	30.37	6.577	100.010	8.49320e-3
0.47	30.39	6.577	100.010	8.16119e-3
0.47	30.40	6.577	100.010	8.09435e-3
0.47	30.41	6.577	100.010	7.89989e-3
0.47	30.42	6.577	100.010	7.77574e-3
0.48	30.43	6.577	100.010	7.71807e-3
0.48	30.45	6.577	100.010	7.22051e-3
0.48	30.46	6.577	100.010	6.91825e-3
0.48	30.47	6.577	100.010	6.43616e-3
0.48	30.48	6.577	100.011	6.33071e-3
0.48	30.50	6.577	100.011	6.40896e-3
0.49	30.51	6.577	100.011	6.36749e-3
0.49	30.52	6.577	100.011	6.32692e-3
0.49	30.53	6.577	100.011	6.16758e-3
0.49	30.55	6.577	100.011	5.95140e-3
0.49	30.56	6.577	100.011	5.50137e-3
0.49	30.57	6.577	100.011	5.23512e-3
0.50	30.58	6.577	100.011	4.97265e-3
0.50	30.60	6.577	100.011	4.82880e-3
0.50	30.61	6.577	100.011	4.62916e-3
0.50	30.62	6.577	100.011	4.31732e-3
0.50	30.64	6.577	100.011	4.23896e-3
0.50	30.65	6.577	100.011	4.16190e-3
0.50	30.66	6.577	100.011	4.25542e-3
0.51	30.68	6.577	100.012	4.12249e-3
0.51	30.69	6.577	100.012	4.16052e-3
0.51	30.70	6.577	100.012	3.97331e-3
0.51	30.72	6.577	100.012	3.56558e-3
0.51	30.73	6.577	100.012	3.32876e-3
0.51	30.75	6.577	100.012	3.04024e-3
0.52	30.76	6.577	100.012	3.19385e-3
0.52	30.77	6.577	100.012	3.18166e-3
0.52	30.79	6.577	100.012	3.11536e-3
0.52	30.80	6.577	100.012	2.88612e-3
0.52	30.82	6.577	100.012	2.82189e-3
0.53	30.83	6.577	100.012	2.70413e-3
0.53	30.84	6.577	100.012	2.58777e-3
0.53	30.86	6.577	100.012	2.41809e-3
0.53	30.87	6.577	100.012	2.14308e-3
0.53	30.89	6.577	100.012	1.97617e-3
0.53	30.90	6.577	100.012	1.75750e-3
0.53	30.91	6.577	100.012	1.80555e-3
0.54	30.93	6.577	100.012	1.74767e-3
0.54	30.94	6.577	100.012	1.84884e-3
0.54	30.96	6.577	100.012	1.84405e-3
0.54	30.97	6.577	100.012	1.52386e-3
0.54	30.99	6.577	100.012	1.15293e-3
0.55	31.00	6.577	100.012	8.36764e-4
0.55	31.02	6.577	100.012	8.87580e-4
0.55	31.03	6.577	100.012	1.30265e-3
0.55	31.05	6.577	100.012	1.50776e-3
0.55	31.06	6.577	100.012	1.45271e-3
0.55	31.08	6.577	100.012	1.34640e-3
0.55	31.09	6.577	100.012	1.29249e-3
0.56	31.10	6.577	100.013	1.23821e-3
0.56	31.12	6.577	100.013	1.02991e-3
0.56	31.13	6.577	100.013	7.19808e-4
0.56	31.15	6.577	100.013	6.16244e-4
0.56	31.16	6.577	100.013	5.63967e-4
0.57	31.18	6.577	100.013	5.11925e-4
0.57	31.19	6.577	100.013	4.60137e-4
0.57	31.21	6.577	100.013	4.08579e-4
0.57	31.22	6.577	100.013	7.14112e-4
0.57	31.24	6.577	100.013	7.13125e-4
0.57	31.25	6.577	100.013	5.59567e-4
0.58	31.27	6.577	100.013	3.04793e-4
0.58	31.28	6.577	100.013	1.01598e-4
0.58	31.30	6.577	100.013	2.53689e-4
0.58	31.31	6.577	100.013	4.05488e-4
0.58	31.33	6.577	100.013	6.07741e-4
0.58	31.34	6.577	100.013	5.56478e-4
0.58	31.36	6.577	100.013	4.04191e-4
0.59	31.37	6.577	100.013	3.02903e-4
0.59	31.39	6.577	100.013	2.52321e-4
0.59	31.40	6.577	100.013	4.03385e-4
0.59	31.42	6.577	100.013	5.03785e-4
0.59	31.43	6.577	100.013	3.02035e-4
0.60	31.45	6.577	100.013	2.01246e-4
0.60	31.46	6.577	100.013	1.00592e-4
0.60	31.48	6.577	100.013	1.50837e-4
0.60	31.50	6.577	100.013	4.52087e-4
0.60	31.51	6.577	100.013	6.52741e-4
0.60	31.53	6.577	100.013	8.02910e-4
0.60	31.54	6.577	100.013	6.52031e-4
0.61	31.56	6.577	100.013	3.50927e-4
0.61	31.57	6.577	100.013	2.00476e-4
0.61	31.59	6.577	100.013	5.00927e-5
0.61	31.60	6.577	100.013	1.00165e-4
0.61	31.62	6.577	100.013	4.00553e-4
0.62	31.63	6.577	100.013	5.00500e-4
0.62	31.65	6.577	100.013	5.50265e-4
0.62	31.66	6.577	100.013	3.00052e-4
0.62	31.68	6.577	100.013	0.00000
0.62	31.69	6.577	100.013	9.99900e-5
0.62	31.71	6.577	100.013	1.49945e-4
0.63	31.72	6.577	100.013	1.49888e-4
0.63	31.74	6.577	100.013	1.99826e-4
0.63	31.75	6.577	100.013	2.49761e-4
0.63	31.77	6.577	100.013	3.99590e-4
0.63	31.78	6.577	100.013	4.99401e-4
0.63	31.80	6.577	100.013	3.99416e-4
0.63	31.82	6.577	100.013	2.49624e-4
0.64	31.83	6.577	100.013	1.62038e-8
0.64	31.85	6.577	100.013	-1.49778e-4
0.64	31.86	6.577	100.013	-2.49622e-4
0.64	31.88	6.577	100.013	-1.49712e-4
0.64	31.89	6.577	100.013	-9.97979e-5
0.65	31.91	6.577	100.013	-9.97855e-5
0.65	31.92	6.577	100.013	4.98927e-5
0.65	31.94	6.577	100.013	4.98927e-5
0.65	31.95	6.577	100.013	3.49086e-4
0.65	31.97	6.577	100.013	3.98830e-4
0.65	31.98	6.577	100.013	3.98686e-4
0.65	32.00	6.577	100.013	2.49056e-4
0.66	32.01	6.577	100.013	-6.20184e-9
0.66	32.03	6.577	100.013	-4.97934e-5
0.66	32.04	6.577	100.013	-9.95570e-5
0.66	32.06	6.577	100.013	9.95570e-5
0.66	32.08	6.577	100.013	3.48378e-4
0.67	32.09	6.577	100.013	4.47900e-4
0.67	32.11	6.577	100.013	3.98109e-4
0.67	32.12	6.577	100.013	1.99010e-4
0.67	32.14	6.577	100.013	-9.95050e-5
0.67	32.15	6.577	100.013	-1.49194e-4
0.67	32.17	6.577	100.013	-4.96894e-5
0.68	32.18	6.577	100.013	1.49142e-4
0.68	32.20	6.577	100.013	2.98082e-4
0.68	32.21	6.577	100.013	2.48329e-4
0.68	32.23	6.577	100.013	1.98620e-4
0.68	32.24	6.577	100.013	4.46823e-4
0.68	32.26	6.577	100.013	1.09182e-3
0.68	32.28	6.577	100.013	1.68677e-3
0.69	32.29	6.577	100.013	2.03338e-3
0.69	32.31	6.577	100.013	1.98279e-3
0.69	32.32	6.577	100.013	1.63488e-3
0.69	32.34	6.577	100.013	1.23795e-3
0.69	32.35	6.577	100.013	9.40388e-4
0.70	32.37	6.577	100.013	6.43214e-4
0.70	32.38	6.577	100.013	1.97760e-4
0.70	32.40	6.577	100.013	-3.95594e-4
0.70	32.41	6.577	100.013	-1.03788e-3
0.70	32.43	6.577	100.013	-1.38294e-3
0.70	32.44	6.577	100.013	-1.57962e-3
0.70	32.46	6.577	100.013	-1.62800e-3
0.71	32.48	6.577	100.013	-1.52837e-3
0.71	32.49	6.577	100.013	-1.33048e-3
0.71	32.51	6.577	100.013	-9.84879e-4
0.71	32.52	6.577	100.013	-7.38128e-4
0.71	32.54	6.577	100.013	-5.90152e-4
0.72	32.55	6.577	100.013	-3.93181e-4
0.72	32.57	6.577	100.013	-2.45580e-4
0.72	32.58	6.577	100.013	6.98970e-8
0.72	32.60	6.577	100.013	3.43512e-4
0.72	32.62	6.577	100.013	6.37529e-4
0.72	32.63	6.577	100.013	7.84081e-4
0.73	32.65	6.577	100.013	1.02846e-3
0.73	32.66	6.577	100.013	1.12547e-3
0.73	32.68	6.577	100.013	1.07566e-3
0.73	32.69	6.577	100.013	9.28297e-4
0.73	32.71	6.577	100.013	5.85940e-4
0.73	32.72	6.577	100.013	4.87959e-4
0.73	32.74	6.577	100.013	4.87531e-4
0.74	32.76	6.577	100.013	4.87068e-4
0.74	32.77	6.577	100.013	4.86689e-4
0.74	32.79	6.577	100.013	4.86251e-4
0.74	32.80	6.577	100.013	3.88639e-4
0.74	32.82	6.577	100.013	3.39810e-4
0.75	32.83	6.577	100.013	3.39570e-4
0.75	32.85	6.577	100.013	3.87825e-4
0.75	32.87	6.577	100.013	4.84273e-4
0.75	32.88	6.577	100.013	5.80600e-4
0.75	32.90	6.577	100.013	7.25072e-4
0.75	32.91	6.577	100.013	7.72508e-4
0.75	32.93	6.577	100.013	7.23496e-4
0.76	32.94	6.577	100.013	6.74678e-4
0.76	32.96	6.577	100.013	7.22242e-4
0.76	32.98	6.577	100.013	7.69600e-4
0.76	32.99	6.577	100.013	8.16790e-4
0.76	33.01	6.577	100.013	6.23943e-4
0.77	33.02	6.577	100.013	4.79494e-4
0.77	33.04	6.577	100.013	4.31128e-4
0.77	33.06	6.577	100.013	4.78640e-4
0.77	33.07	6.577	100.013	7.17076e-4
0.77	33.09	6.577	100.013	1.14615e-3
0.77	33.10	6.577	100.013	1.19238e-3
0.78	33.12	6.577	100.013	1.19108e-3
0.78	33.14	6.577	100.013	1.18983e-3
0.78	33.15	6.577	100.013	1.04600e-3
0.78	33.17	6.577	100.013	1.28214e-3
0.78	33.18	6.577	100.013	1.28076e-3
0.78	33.20	6.577	100.013	1.13714e-3
0.78	33.22	6.577	100.013	1.04129e-3
0.79	33.23	6.577	100.013	9.93004e-4
0.79	33.25	6.577	100.013	1.08652e-3
0.79	33.26	6.577	100.013	1.22676e-3
0.79	33.28	6.577	100.013	1.17832e-3
0.79	33.30	6.577	100.013	8.47428e-4
0.80	33.31	6.577	100.013	6.58505e-4
0.80	33.33	6.577	100.013	5.63914e-4
0.80	33.35	6.577	100.013	5.16377e-4
0.80	33.36	6.577	100.013	7.50374e-4
0.80	33.38	6.577	100.013	9.37099e-4
0.80	33.39	6.577	100.013	1.21702e-3
0.80	33.41	6.577	100.013	1.40295e-3
0.81	33.43	6.577	100.014	1.40157e-3
0.81	33.44	6.577	100.014	1.40013e-3
0.81	33.46	6.577	100.014	1.39867e-3
0.81	33.48	6.577	100.014	1.49049e-3
0.81	33.49	6.577	100.014	1.53569e-3
0.82	33.51	6.577	100.014	1.62743e-3
0.82	33.53	6.577	100.014	1.81203e-3
0.82	33.54	6.577	100.014	1.90340e-3
0.82	33.56	6.577	100.014	2.18003e-3
0.82	33.57	6.577	100.014	2.13156e-3
0.82	33.59	6.577	100.014	1.99068e-3
0.83	33.61	6.577	100.014	1.80396e-3
0.83	33.62	6.577	100.014	1.43281e-3
0.83	33.64	6.577	100.014	1.33944e-3
0.83	33.66	6.577	100.014	1.24621e-3
0.83	33.67	6.577	100.014	1.38356e-3
0.83	33.69	6.577	100.014	1.52055e-3
0.83	33.71	6.577	100.014	1.61132e-3
0.84	33.72	6.577	100.014	1.42595e-3
0.84	33.74	6.577	100.014	1.33301e-3
0.84	33.76	6.577	100.014	1.24007e-3
0.84	33.77	6.577	100.014	1.19324e-3
0.84	33.79	6.577	100.014	1.51342e-3
0.85	33.81	6.577	100.014	1.64994e-3
0.85	33.82	6.577	100.014	2.15267e-3
0.85	33.84	6.577	100.014	2.70072e-3
0.85	33.86	6.577	100.014	3.15656e-3
0.85	33.87	6.577	100.014	3.56574e-3
0.85	33.89	6.577	100.014	3.65472e-3
0.85	33.91	6.577	100.014	3.46939e-3
0.86	33.92	6.577	100.014	2.91946e-3
0.86	33.94	6.577	100.015	1.96024e-3
0.86	33.96	6.577	100.015	8.65464e-4
0.86	33.97	6.577	100.015	-1.36776e-4
0.86	33.99	6.577	100.015	-9.10340e-4
0.87	34.01	6.577	100.014	-1.31924e-3
0.87	34.02	6.577	100.014	-1.50040e-3
0.87	34.04	6.577	100.014	-1.54504e-3
0.87	34.06	6.577	100.014	-1.58961e-3
0.87	34.07	6.577	100.014	-1.63406e-3
0.87	34.09	6.577	100.014	-1.58791e-3
0.88	34.11	6.577	100.014	-1.17897e-3
0.88	34.12	6.577	100.014	-7.70465e-4
0.88	34.14	6.577	100.014	-3.17000e-4
0.88	34.16	6.577	100.014	1.81176e-4
0.88	34.18	6.577	100.014	4.07361e-4
0.88	34.19	6.577	100.014	7.69173e-4
0.88	34.21	6.577	100.014	9.95168e-4
0.89	34.23	6.577	100.014	1.08520e-3
0.89	34.24	6.577	100.014	1.12991e-3
0.89	34.26	6.577	100.014	9.93881e-4
0.89	34.28	6.577	100.014	9.03220e-4
0.89	34.29	6.577	100.014	9.02853e-4
0.90	34.31	6.577	100.014	8.12258e-4
0.90	34.33	6.577	100.014	6.76627e-4
0.90	34.34	6.577	100.014	4.50942e-4
0.90	34.36	6.577	100.014	3.15596e-4
0.90	34.38	6.577	100.014	3.15522e-4
0.90	34.39	6.577	100.014	4.50678e-4
0.90	34.41	6.577	100.014	4.95607e-4
0.91	34.43	6.577	100.015	4.50442e-4
0.91	34.45	6.577	100.015	4.05274e-4
0.91	34.46	6.577	100.015	4.50231e-4
0.91	34.48	6.577	100.015	6.75238e-4
0.91	34.50	6.577	100.015	9.00254e-4
0.92	34.51	6.577	100.015	1.21520e-3
0.92	34.53	6.577	100.015	1.48468e-3
0.92	34.55	6.577	100.015	1.61919e-3
0.92	34.56	6.577	100.015	1.66370e-3
0.92	34.58	6.577	100.015	1.66367e-3
0.92	34.60	6.577	100.015	1.70867e-3
0.93	34.62	6.577	100.015	1.79856e-3
0.93	34.63	6.577	100.015	1.88837e-3
0.93	34.65	6.577	100.015	2.02307e-3
0.93	34.67	6.577	100.015	2.06779e-3
0.93	34.68	6.577	100.015	1.93256e-3
0.93	34.70	6.577	100.015	1.75264e-3
0.93	34.72	6.577	100.015	1.48291e-3
0.94	34.73	6.577	100.015	1.34816e-3
0.94	34.75	6.577	100.015	1.21322e-3
0.94	34.77	6.577	100.015	1.12326e-3
0.94	34.79	6.577	100.015	1.21304e-3
0.94	34.80	6.577	100.015	9.88284e-4
0.95	34.82	6.577	100.015	7.63708e-4
0.95	34.84	6.577	100.015	4.04339e-4
0.95	34.85	6.577	100.015	3.14492e-4
0.95	34.87	6.577	100.015	3.59413e-4
0.95	34.89	6.577	100.015	3.59381e-4
0.95	34.90	6.577	100.015	3.14443e-4
0.95	34.92	6.577	100.015	1.34765e-4
0.96	34.94	6.577	100.015	1.79701e-4
0.96	34.95	6.577	100.015	1.34789e-4
0.96	34.97	6.577	100.015	3.14548e-4
0.96	34.99	6.577	100.015	3.59516e-4
0.96	35.01	6.577	100.015	2.69643e-4
0.97	35.02	6.577	100.015	1.79751e-4
0.97	35.04	6.577	100.015	8.98755e-5
0.97	35.06	6.577	100.015	2.24725e-4
0.97	35.07	6.577	100.015	2.69697e-4
0.97	35.09	6.577	100.015	2.24749e-4
0.97	35.11	6.577	100.015	1.79806e-4
0.98	35.12	6.577	100.015	2.24768e-4
0.98	35.14	6.577	100.015	4.49663e-4
0.98	35.16	6.577	100.015	5.84722e-4
0.98	35.18	6.577	100.015	5.84807e-4
0.98	35.19	6.577	100.015	5.39922e-4
0.98	35.21	6.577	100.015	4.49954e-4
0.98	35.23	6.577	100.015	5.39991e-4
0.99	35.24	6.577	100.015	6.75019e-4
0.99	35.26	6.577	100.015	7.20072e-4
0.99	35.28	6.577	100.015	7.65200e-4
0.99	35.29	6.577	100.015	6.75236e-4
0.99	35.31	6.577	100.015	7.65330e-4
1.00	35.33	6.577	100.015	8.10427e-4
1.00	35.35	6.577	100.015	6.30365e-4
1.00	35.36	6.577	100.015	4.95305e-4
1.00	35.38	6.577	100.015	2.25156e-4
1.00	35.40	6.577	100.015	1.35111e-4
1.00	35.41	6.577	100.015	2.70252e-4
1.00	35.43	6.577	100.015	3.60379e-4
1.01	35.45	6.577	100.015	3.15396e-4
1.01	35.46	6.577	100.015	1.80296e-4
1.01	35.48	6.577	100.015	-4.50592e-5
1.01	35.50	6.577	100.015	-2.70481e-4
1.01	35.51	6.577	100.015	-2.70494e-4
1.02	35.53	6.577	100.015	-2.70518e-4
1.02	35.55	6.577	100.015	-2.70573e-4
1.02	35.57	6.577	100.015	-4.50938e-5
1.02	35.58	6.577	100.015	1.22029e-8
1.02	35.60	6.577	100.015	2.25487e-4
1.02	35.62	6.577	100.015	4.50871e-4
1.03	35.63	6.577	100.015	4.95991e-4
1.03	35.65	6.577	100.015	4.51015e-4
1.03	35.67	6.577	100.015	3.15728e-4
1.03	35.68	6.577	100.015	2.25532e-4
1.03	35.70	6.577	100.015	1.35318e-4
1.03	35.72	6.577	100.015	9.02059e-5
1.03	35.73	6.577	100.015	-9.02059e-5
1.04	35.75	6.577	100.015	-1.35314e-4
1.04	35.77	6.577	100.015	-4.51101e-5
1.04	35.79	6.577	100.015	1.35330e-4
1.04	35.80	6.577	100.015	1.80432e-4
1.04	35.82	6.577	100.015	9.02120e-5
1.05	35.84	6.577	100.015	-4.51121e-5
1.05	35.85	6.577	100.015	-9.02425e-5
1.05	35.87	6.577	100.015	0.00000
1.05	35.89	6.577	100.015	9.02446e-5
1.05	35.90	6.577	100.015	2.25563e-4
1.05	35.92	6.577	100.015	3.60883e-4
1.05	35.94	6.577	100.015	4.51091e-4
1.06	35.95	6.577	100.015	3.60891e-4
1.06	35.97	6.577	100.015	3.15779e-4
1.06	35.99	6.577	100.015	2.25534e-4
1.06	36.00	6.577	100.015	2.25510e-4
1.06	36.02	6.577	100.015	3.15665e-4
1.07	36.04	6.577	100.015	3.60714e-4
1.07	36.06	6.577	100.015	4.50857e-4
1.07	36.07	6.577	100.015	5.41016e-4
1.07	36.09	6.577	100.015	5.86006e-4
1.07	36.11	6.577	100.015	5.85906e-4
1.07	36.12	6.577	100.015	4.50568e-4
1.08	36.14	6.577	100.015	3.15334e-4
1.08	36.16	6.577	100.015	3.15273e-4
1.08	36.17	6.577	100.015	2.70163e-4
1.08	36.19	6.577	100.015	2.25085e-4
1.08	36.21	6.577	100.015	2.70082e-4
1.08	36.23	6.577	100.015	2.70051e-4
1.08	36.24	6.577	100.015	4.49988e-4
1.09	36.26	6.577	100.015	6.29844e-4
1.09	36.28	6.577	100.015	5.39807e-4
1.09	36.29	6.577	100.015	6.29699e-4
1.09	36.31	6.577	100.015	5.39694e-4
1.09	36.33	6.577	100.015	4.94657e-4
1.09	36.34	6.577	100.015	6.29418e-4
1.10	36.36	6.577	100.015	5.84344e-4
1.10	36.38	6.577	100.016	5.84132e-4
1.10	36.39	6.577	100.016	5.39011e-4
1.10	36.41	6.577	100.016	5.38920e-4
1.10	36.43	6.577	100.016	5.83719e-4
1.11	36.45	6.577	100.016	5.83620e-4
1.11	36.46	6.577	100.016	4.48805e-4
1.11	36.48	6.577	100.016	4.93575e-4
1.11	36.50	6.577	100.016	5.83139e-4
1.11	36.51	6.577	100.016	5.38078e-4
1.11	36.53	6.577	100.016	4.93048e-4
1.12	36.55	6.577	100.016	3.13712e-4
1.12	36.56	6.577	100.016	3.58423e-4
1.12	36.58	6.577	100.016	4.47928e-4
1.12	36.60	6.577	100.016	2.68647e-4
1.12	36.62	6.577	100.016	1.79033e-4
1.12	36.63	6.577	100.016	2.68518e-4
1.13	36.65	6.577	100.016	4.02608e-4
1.13	36.67	6.577	100.016	5.81321e-4
1.13	36.68	6.577	100.016	6.25890e-4
1.13	36.70	6.577	100.016	6.70421e-4
1.13	36.72	6.577	100.016	8.04304e-4
1.13	36.74	6.577	100.016	8.93396e-4
1.13	36.75	6.577	100.016	7.14425e-4
1.14	36.77	6.577	100.016	6.24908e-4
1.14	36.79	6.577	100.016	5.35459e-4
1.14	36.80	6.577	100.016	5.79919e-4
1.14	36.82	6.577	100.016	7.58172e-4
1.14	36.84	6.577	100.016	8.02562e-4
1.14	36.85	6.577	100.016	8.02304e-4
1.15	36.87	6.577	100.016	7.57586e-4
1.15	36.89	6.577	100.016	6.68340e-4
1.15	36.91	6.577	100.016	5.79134e-4
1.15	36.92	6.577	100.016	6.23564e-4
1.15	36.94	6.577	100.016	5.78850e-4
1.16	36.96	6.577	100.016	5.78670e-4
1.16	36.97	6.577	100.016	6.22958e-4
1.16	36.99	6.577	100.016	7.56267e-4
1.16	37.01	6.577	100.016	1.02288e-3
1.16	37.03	6.577	100.016	1.15596e-3
1.16	37.04	6.577	100.016	1.02243e-3
1.17	37.06	6.577	100.016	8.44427e-4
1.17	37.08	6.577	100.016	7.55447e-4
1.17	37.10	6.577	100.016	8.88630e-4
1.17	37.11	6.577	100.016	9.32873e-4
1.17	37.13	6.577	100.016	7.99463e-4
1.17	37.15	6.577	100.016	6.21674e-4
1.18	37.16	6.577	100.016	5.32753e-4
1.18	37.18	6.577	100.016	5.77014e-4
1.18	37.20	6.577	100.016	5.76904e-4
1.18	37.22	6.577	100.016	4.43671e-4
1.18	37.23	6.577	100.016	3.10533e-4
1.18	37.25	6.577	100.016	3.10504e-4
1.18	37.27	6.577	100.016	2.66107e-4
1.19	37.28	6.577	100.016	3.10415e-4
1.19	37.30	6.577	100.016	3.99040e-4
1.19	37.32	6.577	100.016	4.87622e-4
1.19	37.34	6.577	100.016	7.53505e-4
1.19	37.35	6.577	100.016	7.97713e-4
1.19	37.37	6.577	100.016	7.09010e-4
1.20	37.39	6.577	100.016	7.08963e-4
1.20	37.40	6.577	100.016	6.64640e-4
1.20	37.42	6.577	100.016	8.86093e-4
1.20	37.44	6.577	100.016	1.01886e-3
1.20	37.46	6.577	100.016	9.30158e-4
1.21	37.47	6.577	100.016	6.64334e-4
1.21	37.49	6.577	100.016	3.98608e-4
1.21	37.51	6.577	100.016	3.10030e-4
1.21	37.53	6.577	100.016	3.54321e-4
1.21	37.54	6.577	100.016	3.54312e-4
1.21	37.56	6.577	100.016	2.21437e-4
1.22	37.58	6.577	100.016	8.85877e-5
1.22	37.59	6.577	100.016	8.85877e-5
1.22	37.61	6.577	100.016	4.43046e-5
1.22	37.63	6.577	100.016	1.96264e-9
1.22	37.65	6.577	100.016	-4.42968e-5
1.22	37.66	6.577	100.016	8.86112e-5
1.23	37.68	6.577	100.016	3.54357e-4
1.23	37.70	6.577	100.016	5.75843e-4
1.23	37.71	6.577	100.016	5.75968e-4
1.23	37.73	6.577	100.016	5.31756e-4
1.23	37.75	6.577	100.016	5.31815e-4
1.23	37.77	6.577	100.016	5.76166e-4
1.23	37.78	6.577	100.016	6.64790e-4
1.24	37.80	6.577	100.016	7.53485e-4
1.24	37.82	6.577	100.016	7.97941e-4
1.24	37.84	6.577	100.016	7.98065e-4
1.24	37.85	6.577	100.016	8.42539e-4
1.24	37.87	6.577	100.016	6.20843e-4
1.24	37.89	6.577	100.016	5.32178e-4
1.25	37.90	6.577	100.016	3.10478e-4
1.25	37.92	6.577	100.016	2.21806e-4
1.25	37.94	6.577	100.016	3.99333e-4
1.25	37.96	6.577	100.016	4.88175e-4
1.25	37.97	6.577	100.016	7.54632e-4
1.26	37.99	6.577	100.016	7.99177e-4
1.26	38.01	6.577	100.016	7.10489e-4
1.26	38.02	6.577	100.016	8.88232e-4
1.26	38.04	6.577	100.016	9.32777e-4
1.26	38.06	6.577	100.016	1.06637e-3
1.26	38.08	6.577	100.016	8.88869e-4
1.27	38.09	6.577	100.017	5.33375e-4
1.27	38.11	6.577	100.017	4.00095e-4
1.27	38.13	6.577	100.017	3.55700e-4
1.27	38.14	6.577	100.017	5.33713e-4
1.27	38.16	6.577	100.017	6.67293e-4
1.27	38.18	6.577	100.017	8.00985e-4
1.28	38.20	6.577	100.017	8.01183e-4
1.28	38.21	6.577	100.017	6.67804e-4
1.28	38.23	6.577	100.017	5.34382e-4
1.28	38.25	6.577	100.017	3.56288e-4
1.28	38.26	6.577	100.017	4.00913e-4
1.28	38.28	6.577	100.017	6.23777e-4
1.28	38.30	6.577	100.017	6.68560e-4
1.29	38.32	6.577	100.017	4.90478e-4
1.29	38.33	6.577	100.017	1.33799e-4
1.29	38.35	6.577	100.017	-4.46130e-5
1.29	38.37	6.577	100.017	1.33799e-4
1.29	38.38	6.577	100.017	3.56934e-4
1.29	38.40	6.577	100.017	4.46279e-4
1.30	38.42	6.577	100.017	3.57113e-4
1.30	38.44	6.577	100.017	3.12554e-4
1.30	38.45	6.577	100.017	3.12655e-4
1.30	38.47	6.577	100.017	3.57436e-4
1.30	38.49	6.577	100.017	3.57536e-4
1.31	38.50	6.577	100.017	3.12875e-4
1.31	38.52	6.577	100.017	2.23514e-4
1.31	38.54	6.577	100.017	3.12969e-4
1.31	38.55	6.577	100.017	4.47227e-4
1.31	38.57	6.577	100.017	6.70997e-4
1.31	38.59	6.577	100.017	8.05327e-4
1.32	38.61	6.577	100.017	8.05489e-4
1.32	38.62	6.577	100.017	6.71415e-4
1.32	38.64	6.577	100.017	5.37245e-4
1.32	38.66	6.577	100.017	4.47880e-4
1.32	38.67	6.577	100.017	4.47944e-4
1.32	38.69	6.577	100.017	6.27244e-4
1.33	38.71	6.577	100.017	7.16910e-4
1.33	38.73	6.577	100.017	7.16990e-4
1.33	38.74	6.577	100.017	6.27541e-4
1.33	38.76	6.577	100.017	5.38004e-4
1.33	38.78	6.577	100.017	5.82933e-4
1.33	38.79	6.577	100.017	8.52090e-4
1.33	38.81	6.577	100.017	8.52191e-4
1.34	38.83	6.577	100.017	8.07567e-4
1.34	38.84	6.577	100.017	7.17940e-4
1.34	38.86	6.577	100.017	6.73157e-4
1.34	38.88	6.577	100.017	8.07877e-4
1.34	38.90	6.577	100.017	8.08059e-4
1.34	38.91	6.577	100.017	7.63365e-4
1.35	38.93	6.577	100.017	6.73614e-4
1.35	38.95	6.577	100.017	6.73685e-4
1.35	38.96	6.577	100.017	8.53351e-4
1.35	38.98	6.577	100.017	8.53412e-4
1.35	39.00	6.577	100.017	8.98458e-4
1.36	39.01	6.577	100.017	7.63803e-4
1.36	39.03	6.577	100.017	5.84181e-4
1.36	39.05	6.577	100.017	7.19095e-4
1.36	39.07	6.577	100.017	8.09037e-4
1.36	39.08	6.577	100.017	9.43881e-4
1.36	39.10	6.577	100.017	8.99004e-4
1.37	39.12	6.577	100.017	6.74323e-4
1.37	39.13	6.577	100.017	5.39502e-4
1.37	39.15	6.577	100.017	4.49630e-4
1.37	39.17	6.577	100.017	5.39587e-4
1.37	39.18	6.577	100.017	5.84633e-4
1.37	39.20	6.577	100.017	5.84704e-4
1.38	39.22	6.577	100.017	6.29656e-4
1.38	39.23	6.577	100.017	5.84682e-4
1.38	39.25	6.577	100.017	6.74614e-4
1.38	39.27	6.577	100.017	6.74695e-4
1.38	39.29	6.577	100.017	7.64761e-4
1.38	39.30	6.577	100.017	8.99726e-4
1.38	39.32	6.577	100.017	9.44671e-4
1.39	39.34	6.577	100.017	8.99505e-4
1.39	39.35	6.577	100.017	7.64506e-4
1.39	39.37	6.577	100.017	7.64473e-4
1.39	39.39	6.577	100.017	7.19505e-4
1.39	39.40	6.577	100.017	8.54450e-4
1.39	39.42	6.577	100.017	8.09460e-4
1.40	39.44	6.577	100.017	8.09478e-4
1.40	39.46	6.577	100.017	9.44311e-4
1.40	39.47	6.577	100.017	8.54361e-4
1.40	39.49	6.577	100.017	8.99242e-4
1.40	39.51	6.577	100.017	6.74313e-4
1.41	39.52	6.577	100.017	4.49493e-4
1.41	39.54	6.577	100.017	4.04476e-4
1.41	39.56	6.577	100.017	5.39292e-4
1.41	39.57	6.577	100.017	7.19051e-4
1.41	39.59	6.577	100.017	8.08841e-4
1.41	39.61	6.577	100.017	7.63849e-4
1.42	39.63	6.577	100.017	6.73893e-4
1.42	39.64	6.577	100.017	8.53515e-4
1.42	39.66	6.577	100.017	1.12303e-3
1.42	39.68	6.577	100.018	1.39235e-3
1.42	39.69	6.577	100.018	1.39222e-3
1.42	39.71	6.577	100.018	1.21238e-3
1.43	39.73	6.577	100.018	9.87715e-4
1.43	39.74	6.577	100.018	8.97807e-4
1.43	39.76	6.577	100.018	8.07853e-4
1.43	39.78	6.577	100.018	8.52593e-4
1.43	39.80	6.577	100.018	9.87010e-4
1.43	39.81	6.577	100.018	1.16615e-3
1.43	39.83	6.577	100.018	1.16594e-3
1.44	39.85	6.577	100.018	8.96807e-4
1.44	39.86	6.577	100.018	6.27718e-4
1.44	39.88	6.577	100.018	4.48310e-4
1.44	39.90	6.577	100.018	5.37851e-4
1.44	39.91	6.577	100.018	5.82560e-4
1.44	39.93	6.577	100.018	4.92830e-4
1.45	39.95	6.577	100.018	4.92749e-4
1.45	39.97	6.577	100.018	4.47858e-4
1.45	39.98	6.577	100.018	4.92503e-4
1.45	40.00	6.577	100.018	4.47551e-4
1.45	40.02	6.577	100.018	2.23672e-4
1.46	40.03	6.577	100.018	8.94314e-5
1.46	40.05	6.577	100.018	0.00000
1.46	40.07	6.577	100.018	0.00000
1.46	40.08	6.577	100.018	0.00000
1.46	40.10	6.577	100.018	0.00000
1.46	40.12	6.577	100.018	0.00000
1.47	40.14	6.577	100.018	8.93475e-5
1.47	40.15	6.577	100.018	2.23282e-4
1.47	40.17	6.577	100.018	5.35684e-4
1.47	40.19	6.577	100.018	8.03322e-4
1.47	40.20	6.577	100.018	8.47778e-4
1.47	40.22	6.577	100.018	7.58407e-4
1.48	40.24	6.577	100.018	4.46046e-4
1.48	40.26	6.577	100.018	2.22961e-4
1.48	40.27	6.577	100.018	1.78339e-4
1.48	40.29	6.577	100.018	3.12040e-4
1.48	40.31	6.577	100.018	4.90170e-4
1.48	40.32	6.577	100.018	6.68134e-4
1.48	40.34	6.577	100.018	6.67800e-4
1.49	40.36	6.577	100.018	5.78587e-4
1.49	40.38	6.577	100.018	6.22958e-4
1.49	40.39	6.577	100.018	4.89357e-4
1.49	40.41	6.577	100.018	3.55797e-4
1.49	40.43	6.577	100.018	1.77857e-4
1.49	40.44	6.577	100.018	-8.89284e-5
1.50	40.46	6.577	100.018	-1.33357e-4
1.50	40.48	6.577	100.018	-2.22193e-4
1.50	40.50	6.577	100.018	-2.22145e-4
1.50	40.51	6.577	100.018	-2.22122e-4
1.50	40.53	6.577	100.018	-2.22045e-4
1.51	40.55	6.577	100.018	-4.43695e-5
1.51	40.56	6.577	100.018	4.43991e-5
1.51	40.58	6.577	100.018	4.43557e-5
1.51	40.60	6.577	100.018	-4.43754e-5
1.51	40.62	6.577	100.018	-1.33049e-4
1.51	40.63	6.577	100.018	-1.77370e-4
1.52	40.65	6.577	100.018	-1.33008e-4
1.52	40.67	6.577	100.018	-2.21645e-4
1.52	40.68	6.577	100.018	-2.21627e-4
1.52	40.70	6.577	100.018	-4.43066e-5
1.52	40.72	6.577	100.018	1.32959e-4
1.52	40.74	6.577	100.018	2.65779e-4
1.53	40.75	6.577	100.018	3.09985e-4
1.53	40.77	6.577	100.018	2.21388e-4
1.53	40.79	6.577	100.018	1.32824e-4
1.53	40.81	6.577	100.018	-7.83875e-9
1.53	40.82	6.577	100.018	-4.42576e-5
1.53	40.84	6.577	100.018	7.83389e-9
1.53	40.86	6.577	100.018	4.42537e-5
1.54	40.87	6.577	100.018	8.84838e-5
1.54	40.89	6.577	100.018	8.84838e-5
1.54	40.91	6.577	100.018	2.21157e-4
1.54	40.93	6.577	100.018	2.65311e-4
1.54	40.94	6.577	100.018	3.97927e-4
1.54	40.96	6.577	100.018	5.30535e-4
1.55	40.98	6.577	100.018	7.95838e-4
1.55	41.00	6.577	100.018	9.28482e-4
1.55	41.01	6.577	100.018	8.84146e-4
1.55	41.03	6.577	100.018	7.51436e-4
1.55	41.05	6.577	100.018	4.86153e-4
1.56	41.06	6.577	100.018	3.97767e-4
1.56	41.08	6.577	100.018	3.09353e-4
1.56	41.10	6.577	100.018	3.53490e-4
1.56	41.12	6.577	100.018	4.41774e-4
1.56	41.13	6.577	100.018	5.30016e-4
1.56	41.15	6.577	100.018	5.74170e-4
1.57	41.17	6.577	100.018	5.74115e-4
1.57	41.18	6.577	100.018	5.29891e-4
1.57	41.20	6.577	100.018	6.18164e-4
1.57	41.22	6.577	100.018	7.94733e-4
1.57	41.24	6.577	100.018	1.01552e-3
1.57	41.25	6.577	100.018	1.01547e-3
1.58	41.27	6.577	100.018	9.71277e-4
1.58	41.29	6.577	100.018	8.82899e-4
1.58	41.31	6.577	100.018	7.94645e-4
1.58	41.32	6.577	100.018	9.27148e-4
1.58	41.34	6.577	100.018	8.38866e-4
1.58	41.36	6.577	100.018	8.83039e-4
1.58	41.38	6.577	100.018	1.01542e-3
1.59	41.39	6.577	100.018	1.14779e-3
1.59	41.41	6.577	100.018	1.36848e-3
1.59	41.43	6.577	100.018	1.32436e-3
1.59	41.44	6.577	100.018	1.10376e-3
1.59	41.46	6.577	100.018	9.71458e-4
1.59	41.48	6.577	100.018	7.94936e-4
1.60	41.50	6.577	100.018	7.50786e-4
1.60	41.51	6.577	100.018	6.62458e-4
1.60	41.53	6.577	100.018	8.39078e-4
1.60	41.55	6.577	100.018	1.01574e-3
1.60	41.57	6.577	100.018	9.71626e-4
1.61	41.58	6.577	100.018	8.39225e-4
1.61	41.60	6.577	100.018	6.18417e-4
1.61	41.62	6.577	100.018	6.62630e-4
1.61	41.63	6.577	100.018	7.95281e-4
1.61	41.65	6.577	100.018	7.95379e-4
1.61	41.67	6.577	100.019	5.74480e-4
1.62	41.69	6.577	100.019	3.97728e-4
1.62	41.70	6.577	100.019	2.20975e-4
1.62	41.72	6.577	100.019	2.20987e-4
1.62	41.74	6.577	100.019	3.97856e-4
1.62	41.76	6.577	100.019	5.74758e-4
1.62	41.77	6.577	100.019	8.84439e-4
1.63	41.79	6.577	100.019	1.01735e-3
1.63	41.81	6.577	100.019	9.29023e-4
1.63	41.82	6.577	100.019	8.40614e-4
1.63	41.84	6.577	100.019	6.63615e-4
1.63	41.86	6.577	100.019	6.63656e-4
1.63	41.88	6.577	100.019	7.52206e-4
1.63	41.89	6.577	100.019	7.96591e-4
1.64	41.91	6.577	100.019	7.96689e-4
1.64	41.93	6.577	100.019	5.75482e-4
1.64	41.94	6.577	100.019	4.87021e-4
1.64	41.96	6.577	100.019	4.42823e-4
1.64	41.98	6.577	100.019	4.87188e-4
1.64	42.00	6.577	100.019	6.20061e-4
1.65	42.01	6.577	100.019	4.87204e-4
1.65	42.03	6.577	100.019	4.42925e-4
1.65	42.05	6.577	100.019	3.98657e-4
1.65	42.07	6.577	100.019	3.54402e-4
1.65	42.08	6.577	100.019	6.20257e-4
1.66	42.10	6.577	100.019	7.09014e-4
1.66	42.12	6.577	100.019	7.97792e-4
1.66	42.13	6.577	100.019	7.53579e-4
1.66	42.15	6.577	100.019	5.76361e-4
1.66	42.17	6.577	100.019	5.32102e-4
1.66	42.19	6.577	100.019	4.43469e-4
1.67	42.20	6.577	100.019	3.54848e-4
1.67	42.22	6.577	100.019	2.21816e-4
1.67	42.24	6.577	100.019	1.77482e-4
1.67	42.25	6.577	100.019	2.21877e-4
1.67	42.27	6.577	100.019	3.55037e-4
1.67	42.29	6.577	100.019	6.21435e-4
1.68	42.31	6.577	100.019	7.99146e-4
1.68	42.32	6.577	100.019	8.43720e-4
1.68	42.34	6.577	100.019	7.55021e-4
1.68	42.36	6.577	100.019	6.21833e-4
1.68	42.37	6.577	100.019	6.66343e-4
1.68	42.39	6.577	100.019	7.11008e-4
1.68	42.41	6.577	100.019	7.55583e-4
1.69	42.43	6.577	100.019	6.66805e-4
1.69	42.44	6.577	100.019	5.77960e-4
1.69	42.46	6.577	100.019	4.44626e-4
1.69	42.48	6.577	100.019	3.11275e-4
1.69	42.50	6.577	100.019	4.00247e-4
1.69	42.51	6.577	100.019	4.89274e-4
1.70	42.53	6.577	100.019	5.78365e-4
1.70	42.55	6.577	100.019	6.22976e-4
1.70	42.56	6.577	100.019	5.78601e-4
1.70	42.58	6.577	100.019	5.78712e-4
1.70	42.60	6.577	100.019	4.45240e-4
1.71	42.62	6.577	100.019	4.00768e-4
1.71	42.63	6.577	100.019	5.34410e-4
1.71	42.65	6.577	100.019	7.12615e-4
1.71	42.67	6.577	100.019	7.12735e-4
1.71	42.68	6.577	100.019	6.23767e-4
1.71	42.70	6.577	100.019	5.34767e-4
1.72	42.72	6.577	100.019	4.90283e-4
1.72	42.73	6.577	100.019	5.34950e-4
1.72	42.75	6.577	100.019	2.67515e-4
1.72	42.77	6.577	100.019	2.67562e-4
1.72	42.79	6.577	100.019	2.22985e-4
1.72	42.80	6.577	100.019	3.56816e-4
1.73	42.82	6.577	100.019	6.24506e-4
1.73	42.84	6.577	100.019	7.13792e-4
1.73	42.85	6.577	100.019	8.03294e-4
1.73	42.87	6.577	100.019	6.69523e-4
1.73	42.89	6.577	100.019	4.46415e-4
1.73	42.91	6.577	100.019	4.01772e-4
1.73	42.92	6.577	100.019	4.46439e-4
1.74	42.94	6.577	100.019	6.69729e-4
1.74	42.96	6.577	100.019	8.93244e-4
1.74	42.97	6.577	100.019	9.38188e-4
1.74	42.99	6.577	100.019	9.82961e-4
1.74	43.01	6.577	100.019	1.16173e-3
1.74	43.03	6.577	100.019	1.29577e-3
1.75	43.04	6.577	100.019	1.29602e-3
1.75	43.06	6.577	100.019	1.25165e-3
1.75	43.08	6.577	100.019	9.38837e-4
1.75	43.09	6.577	100.019	8.04855e-4
1.75	43.11	6.577	100.019	7.15522e-4
1.76	43.13	6.577	100.019	5.81415e-4
1.76	43.14	6.577	100.019	4.92026e-4
1.76	43.16	6.577	100.019	2.23654e-4
1.76	43.18	6.577	100.019	4.47347e-5
1.76	43.20	6.577	100.019	-8.00621e-9
1.76	43.21	6.577	100.019	4.47367e-5
1.77	43.23	6.577	100.019	4.00454e-9
1.77	43.25	6.577	100.019	-1.34248e-4
1.77	43.26	6.577	100.019	-2.23772e-4
1.77	43.28	6.577	100.019	-3.13297e-4
1.77	43.30	6.577	100.019	-3.58090e-4
1.77	43.32	6.577	100.019	-4.47648e-4
1.78	43.33	6.577	100.019	-2.68639e-4
1.78	43.35	6.577	100.019	-1.20276e-8
1.78	43.37	6.577	100.019	2.68651e-4
1.78	43.38	6.577	100.019	4.47868e-4
1.78	43.40	6.577	100.019	3.58379e-4
1.78	43.42	6.577	100.019	3.13646e-4
1.78	43.43	6.577	100.019	4.03308e-4
1.79	43.45	6.577	100.019	4.92990e-4
1.79	43.47	6.577	100.019	6.72312e-4
1.79	43.49	6.577	100.019	6.72376e-4
1.79	43.50	6.577	100.019	7.62155e-4
1.79	43.52	6.577	100.019	8.07109e-4
1.79	43.54	6.577	100.019	8.07217e-4
1.80	43.55	6.577	100.019	8.52161e-4
1.80	43.57	6.577	100.020	8.07396e-4
1.80	43.59	6.577	100.020	8.97364e-4
1.80	43.60	6.577	100.020	7.18032e-4
1.80	43.62	6.577	100.020	4.48793e-4
1.81	43.64	6.577	100.020	8.97686e-5
1.81	43.66	6.577	100.020	-1.34652e-4
1.81	43.67	6.577	100.020	-4.49014e-5
1.81	43.69	6.577	100.020	4.48914e-5
1.81	43.71	6.577	100.020	1.34712e-4
1.81	43.72	6.577	100.020	1.79628e-4
1.82	43.74	6.577	100.020	2.24548e-4
1.82	43.76	6.577	100.020	3.59335e-4
1.82	43.77	6.577	100.020	5.39088e-4
1.82	43.79	6.577	100.020	5.84136e-4
1.82	43.81	6.577	100.020	7.64011e-4
1.82	43.83	6.577	100.020	8.98985e-4
1.83	43.84	6.577	100.020	8.54222e-4
1.83	43.86	6.577	100.020	6.74511e-4
1.83	43.88	6.577	100.020	4.94720e-4
1.83	43.89	6.577	100.020	6.29751e-4
1.83	43.91	6.577	100.020	7.64854e-4
1.83	43.93	6.577	100.020	8.09957e-4
1.83	43.94	6.577	100.020	6.29964e-4
1.84	43.96	6.577	100.020	6.29994e-4
1.84	43.98	6.577	100.020	8.10126e-4
1.84	44.00	6.577	100.020	9.45382e-4
1.84	44.01	6.577	100.020	9.90618e-4
1.84	44.03	6.577	100.020	8.10697e-4
1.84	44.05	6.577	100.020	7.65829e-4
1.85	44.06	6.577	100.020	7.65942e-4
1.85	44.08	6.577	100.020	9.01224e-4
1.85	44.10	6.577	100.020	1.03652e-3
1.85	44.11	6.577	100.020	9.46626e-4
1.85	44.13	6.577	100.020	6.76275e-4
1.86	44.15	6.577	100.020	4.95979e-4
1.86	44.16	6.577	100.020	5.41152e-4
1.86	44.18	6.577	100.020	7.21663e-4
1.86	44.20	6.577	100.020	9.92511e-4
1.86	44.22	6.577	100.020	1.12797e-3
1.86	44.23	6.577	100.020	1.26347e-3
1.87	44.25	6.577	100.020	1.26371e-3
1.87	44.27	6.577	100.020	1.12847e-3
1.87	44.28	6.577	100.020	9.93167e-4
1.87	44.30	6.577	100.020	1.08362e-3
1.87	44.32	6.577	100.020	1.35483e-3
1.87	44.33	6.577	100.020	1.53591e-3
1.88	44.35	6.577	100.020	1.58143e-3
1.88	44.37	6.577	100.020	1.35566e-3
1.88	44.38	6.577	100.020	1.12979e-3
1.88	44.40	6.577	100.020	9.94336e-4
1.88	44.42	6.577	100.020	9.04077e-4
1.88	44.43	6.577	100.020	9.04180e-4
1.88	44.45	6.577	100.020	8.13819e-4
1.89	44.47	6.577	100.020	7.68660e-4
1.89	44.49	6.577	100.020	5.87918e-4
1.89	44.50	6.577	100.020	3.61844e-4
1.89	44.52	6.577	100.020	2.71415e-4
1.89	44.54	6.577	100.020	2.26187e-4
1.89	44.55	6.577	100.020	2.71420e-4
1.90	44.57	6.577	100.020	2.26181e-4
1.90	44.59	6.577	100.020	1.80934e-4
1.90	44.60	6.577	100.020	4.07103e-4
1.90	44.62	6.577	100.020	6.33410e-4
1.90	44.64	6.577	100.020	7.24056e-4
1.91	44.65	6.577	100.020	7.24203e-4
1.91	44.67	6.577	100.020	4.97903e-4
1.91	44.69	6.577	100.020	4.52640e-4
1.91	44.70	6.577	100.020	4.07357e-4
1.91	44.72	6.577	100.020	3.62075e-4
1.91	44.74	6.577	100.020	4.52581e-4
1.92	44.76	6.577	100.020	4.52571e-4
1.92	44.77	6.577	100.020	3.62052e-4
1.92	44.79	6.577	100.020	3.16775e-4
1.92	44.81	6.577	100.020	2.26253e-4
1.92	44.82	6.577	100.020	2.26253e-4
1.92	44.84	6.577	100.020	4.07279e-4
1.93	44.86	6.577	100.020	2.26265e-4
1.93	44.87	6.577	100.020	-2.04792e-8
1.93	44.89	6.577	100.020	-3.16758e-4
1.93	44.91	6.577	100.020	-3.61964e-4
1.93	44.92	6.577	100.020	-1.80985e-4
1.93	44.94	6.577	100.020	-9.04957e-5
1.93	44.96	6.577	100.020	-4.52468e-5
1.94	44.97	6.577	100.020	8.18799e-9
1.94	44.99	6.577	100.020	1.35724e-4
1.94	45.01	6.577	100.020	2.26185e-4
1.94	45.03	6.577	100.020	2.26142e-4
1.94	45.04	6.577	100.020	1.35663e-4
1.94	45.06	6.577	100.020	2.04478e-9
1.95	45.08	6.577	100.020	-2.26077e-4
1.95	45.09	6.577	100.020	-3.61682e-4
1.95	45.11	6.577	100.020	-4.52028e-4
1.95	45.13	6.577	100.020	-4.51957e-4
1.95	45.14	6.577	100.020	-4.51937e-4
1.96	45.16	6.577	100.020	-2.71101e-4
1.96	45.18	6.577	100.020	2.85739e-8
1.96	45.19	6.577	100.020	1.80697e-4
1.96	45.21	6.577	100.020	1.35487e-4
1.96	45.23	6.577	100.020	4.51590e-5
1.96	45.24	6.577	100.020	4.07848e-9
1.97	45.26	6.577	100.020	1.35467e-4
1.97	45.28	6.577	100.020	3.16019e-4
1.97	45.30	6.577	100.020	2.70815e-4
1.97	45.31	6.577	100.020	4.06127e-4
1.97	45.33	6.577	100.020	3.60940e-4
1.97	45.35	6.577	100.020	4.51117e-4
1.98	45.36	6.577	100.020	4.50983e-4
1.98	45.38	6.577	100.020	3.60756e-4
1.98	45.40	6.577	100.020	3.15634e-4
1.98	45.41	6.577	100.020	3.15606e-4
1.98	45.43	6.577	100.020	4.50741e-4
1.98	45.45	6.577	100.020	4.95636e-4
1.98	45.46	6.577	100.020	4.50505e-4
1.99	45.48	6.577	100.020	4.05422e-4
1.99	45.50	6.577	100.020	4.50440e-4
1.99	45.52	6.577	100.020	4.95459e-4
1.99	45.53	6.577	100.020	3.60253e-4
1.99	45.55	6.577	100.020	1.80097e-4
1.99	45.57	6.577	100.020	1.80083e-4
2.00	45.58	6.577	100.020	2.70063e-4
2.00	45.60	6.577	100.020	3.59963e-4
2.00	45.62	6.577	100.020	2.24921e-4
2.00	45.63	6.577	100.020	8.99442e-5
2.00	45.65	6.577	100.020	-8.99442e-5
2.01	45.67	6.577	100.020	-1.34880e-4
2.01	45.68	6.577	100.020	-1.34831e-4
2.01	45.70	6.577	100.020	-8.98654e-5
2.01	45.72	6.577	100.020	-8.98654e-5
2.01	45.74	6.577	100.020	-2.24612e-4
2.01	45.75	6.577	100.020	-3.59353e-4
2.02	45.77	6.577	100.020	-4.49115e-4
2.02	45.79	6.577	100.020	-3.59199e-4
2.02	45.80	6.577	100.020	-3.14225e-4
2.02	45.82	6.577	100.020	-2.24398e-4
2.02	45.84	6.577	100.020	-1.34610e-4
2.02	45.85	6.577	100.020	-8.97183e-5
2.03	45.87	6.577	100.020	0.00000
2.03	45.89	6.577	100.020	8.97122e-5
2.03	45.91	6.577	100.020	2.24223e-4
2.03	45.92	6.577	100.020	4.48306e-4
2.03	45.94	6.577	100.020	5.82632e-4
2.03	45.96	6.577	100.020	5.82576e-4
2.03	45.97	6.577	100.020	6.27336e-4
2.04	45.99	6.577	100.020	5.82413e-4
2.04	46.01	6.577	100.020	6.71838e-4
2.04	46.02	6.577	100.020	5.82080e-4
2.04	46.04	6.577	100.020	4.47686e-4
2.04	46.06	6.577	100.020	4.02875e-4
2.04	46.08	6.577	100.020	2.68563e-4
2.05	46.09	6.577	100.021	4.02825e-4
2.05	46.11	6.577	100.021	3.58024e-4
2.05	46.13	6.577	100.021	3.58016e-4
2.05	46.14	6.577	100.021	4.02777e-4
2.05	46.16	6.577	100.021	3.57996e-4
2.06	46.18	6.577	100.021	5.36959e-4
2.06	46.20	6.577	100.021	4.92100e-4
2.06	46.21	6.577	100.021	5.36687e-4
2.06	46.23	6.577	100.021	6.26042e-4
2.06	46.25	6.577	100.021	6.25972e-4
2.06	46.26	6.577	100.021	7.59982e-4
2.07	46.28	6.577	100.021	7.59934e-4
2.07	46.30	6.577	100.021	7.15084e-4
2.07	46.31	6.577	100.021	6.70277e-4
2.07	46.33	6.577	100.021	5.36171e-4
2.07	46.35	6.577	100.021	5.36111e-4
2.07	46.37	6.577	100.021	6.70151e-4
2.08	46.38	6.577	100.021	6.25425e-4
2.08	46.40	6.577	100.021	5.36035e-4
2.08	46.42	6.577	100.021	5.80632e-4
2.08	46.43	6.577	100.021	7.14473e-4
2.08	46.45	6.577	100.021	9.37634e-4
2.08	46.47	6.577	100.021	9.82256e-4
2.08	46.49	6.577	100.021	8.03677e-4
2.09	46.50	6.577	100.021	6.69711e-4
2.09	46.52	6.577	100.021	6.25052e-4
2.09	46.54	6.577	100.021	6.69685e-4
2.09	46.55	6.577	100.021	8.03591e-4
2.09	46.57	6.577	100.021	8.92757e-4
2.09	46.59	6.577	100.021	8.92598e-4
2.10	46.61	6.577	100.021	8.03167e-4
2.10	46.62	6.577	100.021	8.47682e-4
2.10	46.64	6.577	100.021	8.03014e-4
2.10	46.66	6.577	100.021	7.13848e-4
2.10	46.67	6.577	100.021	6.24673e-4
2.11	46.69	6.577	100.021	5.35431e-4
2.11	46.71	6.577	100.021	6.69237e-4
2.11	46.73	6.577	100.021	8.02914e-4
2.11	46.74	6.577	100.021	9.81167e-4
2.11	46.76	6.577	100.021	1.11476e-3
2.11	46.78	6.577	100.021	1.07004e-3
2.12	46.79	6.577	100.021	1.06995e-3
2.12	46.81	6.577	100.021	1.06997e-3
2.12	46.83	6.577	100.021	1.51586e-3
2.12	46.84	6.577	100.021	2.14017e-3
2.12	46.86	6.577	100.021	2.36317e-3
2.12	46.88	6.577	100.021	2.22936e-3
2.13	46.90	6.577	100.021	1.64961e-3
2.13	46.91	6.577	100.021	1.11445e-3
2.13	46.93	6.577	100.021	6.68588e-4
2.13	46.95	6.577	100.021	2.22836e-4
2.13	46.96	6.577	100.021	-2.22836e-4
2.13	46.98	6.577	100.021	-5.79337e-4
2.14	47.00	6.577	100.021	-1.06948e-3
2.14	47.02	6.577	100.021	-1.55964e-3
2.14	47.03	6.577	100.021	-1.96077e-3
2.14	47.05	6.577	100.021	-2.04990e-3
2.14	47.07	6.577	100.021	-1.69324e-3
2.14	47.08	6.577	100.021	-1.20302e-3
2.14	47.10	6.577	100.021	-6.68340e-4
2.15	47.12	6.577	100.021	-4.01012e-4
2.15	47.14	6.577	100.021	-2.22783e-4
2.15	47.15	6.577	100.021	-2.22787e-4
2.15	47.17	6.577	100.021	-2.22769e-4
2.15	47.19	6.577	100.021	-1.33672e-4
2.16	47.20	6.577	100.021	-1.19148e-8
2.16	47.22	6.577	100.021	1.33696e-4
2.16	47.24	6.577	100.021	1.33720e-4
2.16	47.26	6.577	100.021	1.78287e-4
2.16	47.27	6.577	100.021	2.22860e-4
2.16	47.29	6.577	100.021	3.56598e-4
2.16	47.31	6.577	100.021	3.56637e-4
2.17	47.32	6.577	100.021	1.33722e-4
2.17	47.34	6.577	100.021	-1.33741e-4
2.17	47.36	6.577	100.021	-3.56582e-4
2.17	47.38	6.577	100.021	-3.56552e-4
2.17	47.39	6.577	100.021	-3.11975e-4
2.18	47.41	6.577	100.021	-3.11957e-4
2.18	47.43	6.577	100.021	-2.67407e-4
2.18	47.44	6.577	100.021	-2.22866e-4
2.18	47.46	6.577	100.021	-2.67449e-4
2.18	47.48	6.577	100.021	-2.67479e-4
2.18	47.50	6.577	100.021	-3.56637e-4
2.19	47.51	6.577	100.021	-3.12092e-4
2.19	47.53	6.577	100.021	-2.22922e-4
2.19	47.55	6.577	100.021	-2.22898e-4
2.19	47.56	6.577	100.021	-4.45732e-5
2.19	47.58	6.577	100.021	1.33720e-4
2.19	47.60	6.577	100.021	5.34879e-4
2.19	47.62	6.577	100.021	8.02350e-4
2.20	47.63	6.577	100.021	9.36266e-4
2.20	47.65	6.577	100.021	8.02682e-4
2.20	47.67	6.577	100.021	5.35135e-4
2.20	47.68	6.577	100.021	6.68950e-4
2.20	47.70	6.577	100.021	9.36489e-4
2.21	47.72	6.577	100.021	1.29347e-3
2.21	47.73	6.577	100.021	1.42752e-3
2.21	47.75	6.577	100.021	1.33848e-3
2.21	47.77	6.577	100.021	1.24938e-3
2.21	47.79	6.577	100.021	1.20482e-3
2.21	47.80	6.577	100.021	1.38347e-3
2.21	47.82	6.577	100.021	1.51753e-3
2.22	47.84	6.577	100.021	1.60707e-3
2.22	47.85	6.577	100.021	1.42871e-3
2.22	47.87	6.577	100.021	1.20558e-3
2.22	47.89	6.577	100.021	1.02704e-3
2.22	47.91	6.577	100.021	7.14429e-4
2.23	47.92	6.577	100.021	5.80441e-4
2.23	47.94	6.577	100.021	5.35756e-4
2.23	47.96	6.577	100.021	7.14290e-4
2.23	47.97	6.578	100.021	8.03593e-4
2.23	47.99	6.578	100.021	6.69699e-4
2.23	48.01	6.578	100.021	5.35866e-4
2.24	48.03	6.578	100.021	4.46648e-4
2.24	48.04	6.578	100.021	3.57398e-4
2.24	48.06	6.578	100.021	4.02085e-4
2.24	48.08	6.578	100.021	4.46750e-4
2.24	48.09	6.578	100.021	4.02101e-4
2.24	48.11	6.578	100.021	3.12847e-4
2.24	48.13	6.578	100.021	3.99524e-9
2.25	48.14	6.578	100.021	-1.34086e-4
2.25	48.16	6.578	100.021	-2.23450e-4
2.25	48.18	6.578	100.021	-3.12791e-4
2.25	48.20	6.578	100.021	-3.57526e-4
2.25	48.21	6.578	100.021	-3.57616e-4
2.26	48.23	6.578	100.021	-2.23538e-4
2.26	48.25	6.578	100.021	-2.68268e-4
2.26	48.26	6.578	100.021	-3.57734e-4
2.26	48.28	6.578	100.021	-4.91916e-4
2.26	48.30	6.578	100.021	-6.26100e-4
2.26	48.32	6.578	100.021	-5.81369e-4
2.26	48.33	6.578	100.021	-5.81411e-4
2.27	48.35	6.577	100.021	-4.47313e-4
2.27	48.37	6.577	100.021	-3.13143e-4
2.27	48.38	6.577	100.021	-2.23690e-4
2.27	48.40	6.577	100.021	-2.23726e-4
2.27	48.42	6.577	100.021	-2.23792e-4
2.28	48.43	6.577	100.021	-1.34292e-4
2.28	48.45	6.577	100.021	-1.79077e-4
2.28	48.47	6.577	100.021	-2.23840e-4
2.28	48.49	6.577	100.021	-2.68621e-4
2.28	48.50	6.577	100.021	-3.13413e-4
2.28	48.52	6.577	100.021	-2.23884e-4
2.29	48.54	6.577	100.021	-4.47928e-5
2.29	48.55	6.577	100.021	-4.47928e-5
2.29	48.57	6.577	100.021	4.01280e-9
2.29	48.59	6.577	100.021	-1.34389e-4
2.29	48.61	6.577	100.021	-2.24018e-4
2.29	48.62	6.577	100.021	-3.13650e-4
2.29	48.64	6.577	100.021	-5.37745e-4
2.30	48.66	6.577	100.021	-5.37787e-4
2.30	48.67	6.577	100.021	-4.48209e-4
2.30	48.69	6.577	100.021	-1.79284e-4
2.30	48.71	6.577	100.021	8.96419e-5
2.30	48.72	6.577	100.021	2.24129e-4
2.31	48.74	6.577	100.021	3.58638e-4
2.31	48.76	6.577	100.021	3.58688e-4
2.31	48.78	6.577	100.021	3.13879e-4
2.31	48.79	6.577	100.021	1.34541e-4
2.31	48.81	6.577	100.021	1.79388e-4
2.31	48.83	6.577	100.021	3.13940e-4
2.31	48.84	6.577	100.021	4.03662e-4
2.32	48.86	6.577	100.021	4.48593e-4
2.32	48.88	6.577	100.021	2.24336e-4
2.32	48.89	6.577	100.021	1.79479e-4
2.32	48.91	6.577	100.021	1.34618e-4
2.32	48.93	6.577	100.021	4.48853e-5
2.33	48.95	6.577	100.021	4.48853e-5
2.33	48.96	6.577	100.021	-8.06058e-9
2.33	48.98	6.577	100.021	4.48934e-5
2.33	49.00	6.577	100.021	8.98150e-5
2.33	49.01	6.577	100.021	0.00000
2.33	49.03	6.577	100.021	0.00000
2.34	49.05	6.577	100.021	0.00000
2.34	49.06	6.577	100.021	-8.98412e-5
2.34	49.08	6.577	100.021	-4.49297e-5
2.34	49.10	6.577	100.021	-2.01886e-9
2.34	49.12	6.577	100.021	3.14534e-4
2.34	49.13	6.577	100.021	8.53739e-4
2.34	49.15	6.577	100.021	1.30329e-3
2.35	49.17	6.578	100.021	1.88799e-3
2.35	49.18	6.578	100.021	2.06816e-3
2.35	49.20	6.578	100.021	2.15822e-3
2.35	49.22	6.578	100.021	2.02358e-3
2.35	49.23	6.578	100.022	1.61905e-3
2.36	49.25	6.578	100.022	1.03453e-3
2.36	49.27	6.578	100.022	1.35013e-4
2.36	49.29	6.578	100.022	-8.09769e-4
2.36	49.30	6.578	100.022	-1.61998e-3
2.36	49.32	6.578	100.021	-2.16039e-3
2.36	49.34	6.578	100.021	-2.56592e-3
2.36	49.35	6.578	100.021	-2.56634e-3
2.37	49.37	6.578	100.021	-2.47687e-3
2.37	49.39	6.577	100.021	-2.20718e-3
2.37	49.40	6.577	100.021	-1.84715e-3
2.37	49.42	6.577	100.021	-1.57711e-3
2.37	49.44	6.577	100.021	-1.21669e-3
2.38	49.45	6.577	100.021	-9.01272e-4
2.38	49.47	6.577	100.021	-4.95788e-4
2.38	49.49	6.577	100.021	-2.70473e-4
2.38	49.51	6.577	100.021	-9.01673e-5
2.38	49.52	6.577	100.021	-4.50857e-5
2.38	49.54	6.577	100.021	-6.09870e-9
2.39	49.56	6.577	100.021	2.25459e-4
2.39	49.57	6.577	100.021	2.70622e-4
2.39	49.59	6.577	100.021	2.25569e-4
2.39	49.61	6.577	100.021	9.02324e-5
2.39	49.62	6.577	100.021	0.00000
2.39	49.64	6.577	100.021	9.02446e-5
2.39	49.66	6.577	100.021	2.25636e-4
2.40	49.67	6.577	100.021	3.61017e-4
2.40	49.69	6.577	100.021	5.41541e-4
2.40	49.71	6.577	100.021	5.86738e-4
2.40	49.73	6.577	100.021	6.77130e-4
2.40	49.74	6.577	100.021	6.77293e-4
2.41	49.76	6.577	100.021	5.87085e-4
2.41	49.78	6.577	100.021	6.32358e-4
2.41	49.79	6.577	100.021	7.67898e-4
2.41	49.81	6.577	100.021	8.58300e-4
2.41	49.83	6.577	100.021	9.93862e-4
2.41	49.84	6.577	100.021	9.93930e-4
2.41	49.86	6.578	100.021	1.03917e-3
2.42	49.88	6.578	100.021	1.21992e-3
2.42	49.89	6.578	100.021	1.17488e-3
2.42	49.91	6.578	100.021	1.12982e-3
2.42	49.93	6.578	100.021	9.03873e-4
2.42	49.94	6.578	100.021	7.68341e-4
2.43	49.96	6.578	100.021	6.77997e-4
2.43	49.98	6.578	100.021	6.78025e-4
2.43	50.00	6.578	100.021	6.78074e-4
2.43	50.01	6.578	100.021	5.87667e-4
2.43	50.03	6.578	100.021	3.61655e-4
2.43	50.05	6.578	100.022	8.17578e-9
2.44	50.06	6.578	100.021	-2.71278e-4
2.44	50.08	6.578	100.021	-4.52233e-4
2.44	50.10	6.578	100.021	-2.71401e-4
2.44	50.11	6.578	100.021	-1.80942e-4
2.44	50.13	6.578	100.021	-9.04773e-5
2.44	50.15	6.578	100.021	-4.52427e-5
2.44	50.16	6.578	100.021	-1.80989e-4
2.45	50.18	6.578	100.021	-1.35759e-4
2.45	50.20	6.578	100.021	-2.26267e-4
2.45	50.21	6.578	100.021	-3.16773e-4
2.45	50.23	6.578	100.021	-3.62052e-4
2.45	50.25	6.578	100.021	-3.62114e-4
2.46	50.27	6.578	100.021	-3.16908e-4
2.46	50.28	6.578	100.021	-3.16933e-4
2.46	50.30	6.578	100.021	-1.81110e-4
2.46	50.32	6.578	100.021	-1.81118e-4
2.46	50.33	6.578	100.021	-1.81123e-4
2.46	50.35	6.578	100.021	-2.71708e-4
2.46	50.37	6.578	100.021	-4.52929e-4
2.47	50.38	6.578	100.021	-3.62407e-4
2.47	50.40	6.578	100.021	-2.26505e-4
2.47	50.42	6.578	100.021	-2.05229e-9
2.47	50.43	6.578	100.021	2.26515e-4
2.47	50.45	6.578	100.021	4.53050e-4
2.48	50.47	6.578	100.021	4.98441e-4
2.48	50.48	6.578	100.021	4.53184e-4
2.48	50.50	6.578	100.021	4.07919e-4
2.48	50.52	6.578	100.021	3.62670e-4
2.48	50.53	6.578	100.021	2.72082e-4
2.48	50.55	6.578	100.021	9.07256e-5
2.49	50.57	6.578	100.021	-4.53597e-5
2.49	50.59	6.578	100.021	-6.17223e-9
2.49	50.60	6.578	100.021	1.36079e-4
2.49	50.62	6.578	100.021	2.26799e-4
2.49	50.64	6.578	100.021	3.17559e-4
2.49	50.65	6.578	100.021	3.62931e-4
2.49	50.67	6.578	100.021	4.53679e-4
2.50	50.69	6.578	100.021	3.62952e-4
2.50	50.70	6.578	100.021	3.17584e-4
2.50	50.72	6.578	100.021	3.17602e-4
2.50	50.74	6.578	100.021	3.63013e-4
2.50	50.75	6.578	100.022	4.53823e-4
2.51	50.77	6.578	100.022	5.44605e-4
2.51	50.79	6.578	100.022	4.99261e-4
2.51	50.80	6.578	100.022	5.44683e-4
2.51	50.82	6.578	100.022	5.44708e-4
2.51	50.84	6.578	100.022	4.99369e-4
2.51	50.85	6.578	100.022	4.53986e-4
2.51	50.87	6.578	100.022	3.17823e-4
2.52	50.89	6.578	100.022	2.27066e-4
2.52	50.90	6.578	100.022	1.36271e-4
2.52	50.92	6.578	100.022	9.08678e-5
2.52	50.94	6.578	100.022	9.08678e-5
2.52	50.96	6.578	100.022	2.27188e-4
2.53	50.97	6.578	100.022	3.63562e-4
2.53	50.99	6.578	100.022	3.63645e-4
2.53	51.01	6.578	100.022	3.18258e-4
2.53	51.02	6.578	100.022	3.18320e-4
2.53	51.04	6.578	100.022	3.63814e-4
2.53	51.06	6.578	100.022	3.63793e-4
2.54	51.07	6.578	100.022	3.18308e-4
2.54	51.09	6.578	100.022	3.18295e-4
2.54	51.11	6.578	100.022	3.63798e-4
2.54	51.12	6.578	100.022	3.63839e-4
2.54	51.14	6.578	100.022	3.18360e-4
2.54	51.16	6.578	100.022	2.27413e-4
2.54	51.17	6.578	100.022	1.36459e-4
2.55	51.19	6.578	100.022	9.09918e-5
2.55	51.21	6.578	100.022	0.00000
2.55	51.22	6.578	100.022	9.10001e-5
2.55	51.24	6.578	100.022	1.36521e-4
2.55	51.26	6.578	100.022	2.27542e-4
2.56	51.27	6.578	100.022	1.36508e-4
2.56	51.29	6.578	100.022	9.10001e-5
2.56	51.31	6.578	100.022	9.10001e-5
2.56	51.32	6.578	100.022	1.36513e-4
2.56	51.34	6.578	100.022	2.27595e-4
2.56	51.36	6.578	100.022	2.27629e-4
2.56	51.37	6.578	100.022	2.27641e-4
2.57	51.39	6.578	100.022	1.36581e-4
2.57	51.41	6.578	100.022	9.10602e-5
2.57	51.42	6.578	100.022	0.00000
2.57	51.44	6.578	100.022	9.10747e-5
2.57	51.46	6.578	100.022	4.55456e-5
2.58	51.47	6.578	100.022	-9.10726e-5
2.58	51.49	6.578	100.022	-1.82162e-4
2.58	51.51	6.578	100.022	-3.18838e-4
2.58	51.53	6.578	100.022	-2.27734e-4
2.58	51.54	6.578	100.022	-1.36639e-4
2.58	51.56	6.578	100.022	9.10851e-5
2.59	51.58	6.578	100.022	3.64359e-4
2.59	51.59	6.578	100.022	5.01025e-4
2.59	51.61	6.578	100.022	3.64355e-4
2.59	51.63	6.578	100.022	9.10913e-5
2.59	51.64	6.578	100.022	-4.55519e-5
2.59	51.66	6.578	100.022	-9.11224e-5
2.59	51.68	6.578	100.022	9.11224e-5
2.60	51.69	6.578	100.022	2.27828e-4
2.60	51.71	6.578	100.022	2.73411e-4
2.60	51.73	6.578	100.022	4.10102e-4
2.60	51.74	6.578	100.022	3.64490e-4
2.60	51.76	6.578	100.022	2.73340e-4
2.61	51.78	6.578	100.022	1.82232e-4
2.61	51.79	6.578	100.022	9.11162e-5
2.61	51.81	6.578	100.022	2.27822e-4
2.61	51.83	6.578	100.022	3.64546e-4
2.61	51.84	6.578	100.022	2.73376e-4
2.61	51.86	6.578	100.022	2.73380e-4
2.61	51.88	6.578	100.022	3.18927e-4
2.62	51.89	6.578	100.022	4.10046e-4
2.62	51.91	6.578	100.022	4.55583e-4
2.62	51.93	6.578	100.022	2.27772e-4
2.62	51.94	6.578	100.022	9.11099e-5
2.62	51.96	6.578	100.022	0.00000
2.63	51.98	6.578	100.022	9.11162e-5
2.63	51.99	6.578	100.022	2.27747e-4
2.63	52.01	6.578	100.022	3.64332e-4
2.63	52.03	6.578	100.022	5.46467e-4
2.63	52.04	6.578	100.022	5.92035e-4
2.63	52.06	6.578	100.022	5.92021e-4
2.64	52.08	6.578	100.022	5.46402e-4
2.64	52.09	6.578	100.022	5.46351e-4
2.64	52.11	6.578	100.022	5.91851e-4
2.64	52.13	6.578	100.022	5.00797e-4
2.64	52.14	6.578	100.022	4.09722e-4
2.64	52.16	6.578	100.022	3.18643e-4
2.64	52.18	6.578	100.022	3.64131e-4
2.65	52.20	6.578	100.022	4.55156e-4
2.65	52.21	6.578	100.022	5.46168e-4
2.65	52.23	6.578	100.022	5.91575e-4
2.65	52.25	6.578	100.022	5.91474e-4
2.65	52.26	6.578	100.022	4.54934e-4
2.66	52.28	6.578	100.022	3.18438e-4
2.66	52.30	6.578	100.022	2.27434e-4
2.66	52.31	6.578	100.022	3.18355e-4
2.66	52.33	6.578	100.022	4.54744e-4
2.66	52.35	6.578	100.022	5.00229e-4
2.66	52.36	6.578	100.022	5.45638e-4
2.66	52.38	6.578	100.022	4.54659e-4
2.67	52.40	6.578	100.022	3.63709e-4
2.67	52.41	6.578	100.022	5.00072e-4
2.67	52.43	6.578	100.022	6.81899e-4
2.67	52.45	6.578	100.022	6.81769e-4
2.67	52.46	6.578	100.022	5.45331e-4
2.68	52.48	6.578	100.022	3.63554e-4
2.68	52.50	6.578	100.022	3.63554e-4
2.68	52.51	6.578	100.022	4.08975e-4
2.68	52.53	6.578	100.022	3.18041e-4
2.68	52.55	6.578	100.022	1.81727e-4
2.68	52.56	6.578	100.022	3.18004e-4
2.69	52.58	6.578	100.022	4.99674e-4
2.69	52.60	6.578	100.022	5.90463e-4
2.69	52.61	6.578	100.022	5.44953e-4
2.69	52.63	6.578	100.022	5.44881e-4
2.69	52.65	6.578	100.022	6.81036e-4
2.69	52.67	6.578	100.022	8.17092e-4
2.69	52.68	6.578	100.022	8.16886e-4
2.70	52.70	6.578	100.022	7.71368e-4
2.70	52.72	6.578	100.022	6.80500e-4
2.70	52.73	6.578	100.022	6.80443e-4
2.70	52.75	6.578	100.022	6.80377e-4
2.70	52.77	6.578	100.022	6.80305e-4
2.71	52.78	6.578	100.022	5.89536e-4
2.71	52.80	6.578	100.022	5.44131e-4
2.71	52.82	6.578	100.022	4.53350e-4
2.71	52.83	6.578	100.022	3.62639e-4
2.71	52.85	6.578	100.022	3.17275e-4
2.71	52.87	6.578	100.022	2.26609e-4
2.71	52.88	6.578	100.022	2.26585e-4
2.72	52.90	6.578	100.022	1.35937e-4
2.72	52.92	6.578	100.022	9.06146e-5
2.72	52.93	6.578	100.022	0.00000
2.72	52.95	6.578	100.022	9.05941e-5
2.72	52.97	6.578	100.022	3.16998e-4
2.73	52.98	6.578	100.022	4.98035e-4
2.73	53.00	6.578	100.022	5.88524e-4
2.73	53.02	6.578	100.022	5.43163e-4
2.73	53.04	6.578	100.022	4.52591e-4
2.73	53.05	6.578	100.022	3.62065e-4
2.73	53.07	6.578	100.022	3.16801e-4
2.74	53.09	6.578	100.022	3.16765e-4
2.74	53.10	6.578	100.022	4.52433e-4
2.74	53.12	6.578	100.022	4.97521e-4
2.74	53.14	6.578	100.022	5.42653e-4
2.74	53.15	6.578	100.022	4.52174e-4
2.74	53.17	6.578	100.022	3.61686e-4
2.74	53.19	6.578	100.022	3.16405e-4
2.75	53.20	6.578	100.022	1.35581e-4
2.75	53.22	6.578	100.022	9.03567e-5
2.75	53.24	6.578	100.022	9.03567e-5
2.75	53.25	6.578	100.022	2.25858e-4
2.75	53.27	6.578	100.022	3.61312e-4
2.76	53.29	6.578	100.022	5.41897e-4
2.76	53.31	6.578	100.022	5.86901e-4
2.76	53.32	6.578	100.022	6.77052e-4
2.76	53.34	6.578	100.022	7.67303e-4
2.76	53.36	6.578	100.022	7.22219e-4
2.76	53.37	6.578	100.022	6.77113e-4
2.76	53.39	6.578	100.022	4.51382e-4
2.77	53.41	6.578	100.022	2.25642e-4
2.77	53.42	6.578	100.022	1.80503e-4
2.77	53.44	6.578	100.022	2.25613e-4
2.77	53.46	6.578	100.022	4.51184e-4
2.77	53.47	6.578	100.022	5.86490e-4
2.78	53.49	6.578	100.022	5.86447e-4
2.78	53.51	6.578	100.022	5.41294e-4
2.78	53.53	6.578	100.022	3.60815e-4
2.78	53.54	6.578	100.022	2.25451e-4
2.78	53.56	6.578	100.022	1.80324e-4
2.78	53.58	6.578	100.022	2.25375e-4
2.79	53.59	6.578	100.022	3.60533e-4
2.79	53.61	6.578	100.022	3.60513e-4
2.79	53.63	6.578	100.022	4.05572e-4
2.79	53.64	6.578	100.022	4.50597e-4
2.79	53.66	6.578	100.023	4.05497e-4
2.79	53.68	6.578	100.023	4.05497e-4
2.79	53.69	6.578	100.023	3.15399e-4
2.80	53.71	6.578	100.023	3.60478e-4
2.80	53.73	6.578	100.023	4.50572e-4
2.80	53.75	6.578	100.023	2.70297e-4
2.80	53.76	6.578	100.023	1.80194e-4
2.80	53.78	6.578	100.023	9.01002e-5
2.81	53.80	6.578	100.023	1.35157e-4
2.81	53.81	6.578	100.023	4.05440e-4
2.81	53.83	6.578	100.023	4.05379e-4
2.81	53.85	6.578	100.023	3.60330e-4
2.81	53.86	6.578	100.023	1.80156e-4
2.81	53.88	6.578	100.023	0.00000
2.81	53.90	6.578	100.023	0.00000
2.82	53.91	6.578	100.023	0.00000
2.82	53.93	6.578	100.023	9.00637e-5
2.82	53.95	6.578	100.023	1.35076e-4
2.82	53.97	6.578	100.023	2.25077e-4
2.82	53.98	6.578	100.023	2.25059e-4
2.83	54.00	6.578	100.023	3.15084e-4
2.83	54.02	6.578	100.023	3.60079e-4
2.83	54.03	6.578	100.023	2.70055e-4
2.83	54.05	6.578	100.023	1.80006e-4
2.83	54.07	6.578	100.023	9.00029e-5
2.83	54.08	6.578	100.023	1.35032e-4
2.84	54.10	6.578	100.023	1.35044e-4
2.84	54.12	6.578	100.023	1.80065e-4
2.84	54.13	6.578	100.023	4.50146e-5
2.84	54.15	6.578	100.023	2.02650e-9
2.84	54.17	6.578	100.023	-1.35052e-4
2.84	54.19	6.578	100.023	-1.35052e-4
2.84	54.20	6.578	100.023	4.05263e-9
2.85	54.22	6.578	100.023	4.50146e-5
2.85	54.24	6.578	100.023	2.70086e-4
2.85	54.25	6.578	100.023	2.70104e-4
2.85	54.27	6.578	100.023	2.70136e-4
2.85	54.29	6.578	100.023	1.80111e-4
2.86	54.30	6.578	100.023	-9.00556e-5
2.86	54.32	6.578	100.023	-1.35072e-4
2.86	54.34	6.578	100.023	-3.15139e-4
2.86	54.36	6.578	100.023	-3.60099e-4
2.86	54.37	6.578	100.023	-4.50163e-4
2.86	54.39	6.578	100.023	-2.70145e-4
2.86	54.41	6.578	100.023	-1.80091e-4
2.87	54.42	6.578	100.023	-2.70157e-4
2.87	54.44	6.578	100.023	-2.25124e-4
2.87	54.46	6.578	100.023	-4.05251e-4
2.87	54.47	6.578	100.023	-2.25140e-4
2.87	54.49	6.578	100.023	-4.50248e-5
2.88	54.51	6.578	100.023	4.50248e-5
2.88	54.52	6.578	100.023	1.35093e-4
2.88	54.54	6.578	100.023	9.00698e-5
2.88	54.56	6.578	100.023	0.00000
2.88	54.58	6.578	100.023	9.00698e-5
2.88	54.59	6.578	100.023	1.35099e-4
2.89	54.61	6.578	100.023	1.35115e-4
2.89	54.63	6.578	100.023	9.00982e-5
2.89	54.64	6.578	100.023	0.00000
2.89	54.66	6.578	100.023	0.00000
2.89	54.68	6.578	100.023	0.00000
2.89	54.69	6.578	100.023	0.00000
2.89	54.71	6.578	100.023	0.00000
2.90	54.73	6.578	100.023	0.00000
2.90	54.74	6.578	100.023	1.80302e-4
2.90	54.76	6.578	100.023	2.70449e-4
2.90	54.78	6.578	100.023	2.70441e-4
2.90	54.80	6.578	100.023	1.80326e-4
2.91	54.81	6.578	100.023	0.00000
2.91	54.83	6.578	100.023	-1.80371e-4
2.91	54.85	6.578	100.023	-9.02079e-5
2.91	54.86	6.578	100.023	9.01917e-5
2.91	54.88	6.578	100.023	3.15742e-4
2.91	54.90	6.578	100.023	5.41321e-4
2.91	54.91	6.578	100.023	4.51101e-4
2.92	54.93	6.578	100.023	3.60885e-4
2.92	54.95	6.578	100.023	2.25554e-4
2.92	54.96	6.578	100.023	1.80457e-4
2.92	54.98	6.578	100.023	4.51325e-5
2.92	55.00	6.578	100.023	-9.02405e-5
2.93	55.02	6.578	100.023	-2.70811e-4
2.93	55.03	6.578	100.023	-5.41704e-4
2.93	55.05	6.578	100.023	-4.06392e-4
2.93	55.07	6.578	100.023	-2.25858e-4
2.93	55.08	6.578	100.023	-1.35532e-4
2.93	55.10	6.578	100.023	4.51773e-5
2.94	55.12	6.578	100.023	-9.03710e-5
2.94	55.13	6.578	100.023	-9.03853e-5
2.94	55.15	6.578	100.023	-4.51977e-5
2.94	55.17	6.578	100.023	-9.04323e-5
2.94	55.18	6.578	100.023	0.00000
2.94	55.20	6.578	100.023	-1.80910e-4
2.94	55.22	6.578	100.023	-2.71460e-4
2.95	55.24	6.578	100.023	-3.62063e-4
2.95	55.25	6.578	100.023	-4.07381e-4
2.95	55.27	6.578	100.023	-4.52704e-4
2.95	55.29	6.578	100.023	-5.88690e-4
2.95	55.30	6.578	100.023	-4.98303e-4
2.96	55.32	6.578	100.023	-4.07843e-4
2.96	55.34	6.578	100.023	-4.07910e-4
2.96	55.35	6.578	100.023	-5.89331e-4
2.96	55.37	6.578	100.023	-6.34812e-4
2.96	55.39	6.578	100.023	-4.53507e-4
2.96	55.40	6.578	100.023	-1.81447e-4
2.96	55.42	6.578	100.023	0.00000
2.97	55.44	6.578	100.023	0.00000
2.97	55.45	6.578	100.023	-9.07565e-5
2.97	55.47	6.578	100.023	-3.17726e-4
2.97	55.49	6.578	100.022	-5.90168e-4
2.97	55.50	6.578	100.022	-6.35637e-4
2.98	55.52	6.578	100.022	-4.54141e-4
2.98	55.54	6.578	100.022	-2.72544e-4
2.98	55.55	6.578	100.022	-1.36285e-4
2.98	55.57	6.578	100.022	-1.36326e-4
2.98	55.59	6.578	100.022	-9.09112e-5
2.98	55.61	6.578	100.022	0.00000
2.99	55.62	6.578	100.022	-9.09360e-5
2.99	55.64	6.578	100.022	-2.27355e-4
2.99	55.66	6.578	100.022	-2.72851e-4
2.99	55.67	6.578	100.022	-3.18335e-4
2.99	55.69	6.578	100.022	-3.18366e-4
2.99	55.71	6.578	100.022	-3.63891e-4
2.99	55.72	6.578	100.022	-3.63984e-4
3.00	55.74	6.578	100.022	-3.18560e-4
3.00	55.76	6.578	100.022	-2.27598e-4
3.00	55.77	6.578	100.022	-1.36595e-4
3.00	55.79	6.578	100.022	-1.82170e-4
3.00	55.81	6.578	100.022	-2.27749e-4
3.01	55.82	6.578	100.022	-4.55568e-4
3.01	55.84	6.578	100.022	-5.92232e-4
3.01	55.86	6.578	100.022	-5.01124e-4
3.01	55.87	6.578	100.022	-4.10037e-4
3.01	55.89	6.578	100.022	-3.18963e-4
3.01	55.91	6.578	100.022	-4.55757e-4
3.01	55.92	6.578	100.022	-6.83789e-4
3.02	55.94	6.578	100.022	-6.38372e-4
3.02	55.96	6.578	100.022	-6.38445e-4
3.02	55.97	6.578	100.022	-5.47262e-4
3.02	55.99	6.578	100.022	-5.01725e-4
3.02	56.01	6.578	100.022	-6.38659e-4
3.03	56.02	6.578	100.022	-5.01894e-4
3.03	56.04	6.578	100.022	-4.56331e-4
3.03	56.06	6.578	100.022	-5.01993e-4
3.03	56.07	6.578	100.022	-5.02025e-4
3.03	56.09	6.578	100.022	-5.93395e-4
3.03	56.11	6.578	100.022	-5.47801e-4
3.04	56.12	6.578	100.022	-5.47833e-4
3.04	56.14	6.578	100.022	-5.93555e-4
3.04	56.16	6.578	100.022	-5.02327e-4
3.04	56.17	6.578	100.022	-4.11082e-4
3.04	56.19	6.578	100.022	-3.19766e-4
3.04	56.21	6.578	100.022	-2.74098e-4
3.04	56.22	6.578	100.022	-3.19795e-4
3.05	56.24	6.578	100.022	-3.19802e-4
3.05	56.26	6.578	100.022	-2.74114e-4
3.05	56.27	6.578	100.022	-4.11151e-4
3.05	56.29	6.578	100.022	-4.56821e-4
3.05	56.31	6.578	100.022	-5.02538e-4
3.06	56.32	6.578	100.022	-5.48279e-4
3.06	56.34	6.578	100.022	-5.48342e-4
3.06	56.36	6.578	100.022	-6.85526e-4
3.06	56.37	6.578	100.022	-7.31357e-4
3.06	56.39	6.578	100.022	-7.77162e-4
3.06	56.41	6.578	100.022	-6.85744e-4
3.06	56.42	6.578	100.022	-5.94256e-4
3.07	56.44	6.578	100.022	-4.57109e-4
3.07	56.46	6.578	100.022	-3.19979e-4
3.07	56.47	6.578	100.022	-3.19985e-4
3.07	56.49	6.578	100.022	-2.74300e-4
3.07	56.51	6.578	100.022	-2.28590e-4
3.08	56.52	6.578	100.022	-1.82878e-4
3.08	56.54	6.578	100.022	-2.28592e-4
3.08	56.56	6.578	100.022	-3.65687e-4
3.08	56.57	6.578	100.022	-3.65593e-4
3.08	56.59	6.578	100.022	-2.28454e-4
3.08	56.61	6.578	100.022	-9.13868e-5
3.09	56.63	6.578	100.022	0.00000
3.09	56.64	6.578	100.022	0.00000
3.09	56.66	6.578	100.022	-9.13951e-5
3.09	56.68	6.578	100.022	-2.28457e-4
3.09	56.69	6.578	100.022	-3.65489e-4
3.09	56.71	6.578	100.022	-4.56871e-4
3.09	56.73	6.578	100.022	-4.56861e-4
3.10	56.74	6.578	100.022	-3.65487e-4
3.10	56.76	6.578	100.022	-3.19779e-4
3.10	56.78	6.578	100.022	-2.28375e-4
3.10	56.79	6.578	100.022	-2.28358e-4
3.10	56.81	6.578	100.022	-2.28346e-4
3.11	56.83	6.578	100.022	-2.28342e-4
3.11	56.84	6.578	100.022	-3.19662e-4
3.11	56.86	6.578	100.022	-2.73971e-4
3.11	56.88	6.578	100.022	-3.19585e-4
3.11	56.89	6.578	100.022	-1.36943e-4
3.11	56.91	6.578	100.022	6.24994e-9
3.11	56.93	6.578	100.022	4.56371e-5
3.12	56.94	6.578	100.022	-6.24709e-9
3.12	56.96	6.578	100.022	-1.36880e-4
3.12	56.98	6.578	100.022	-1.36855e-4
3.12	56.99	6.578	100.022	-9.12138e-5
3.12	57.01	6.578	100.022	-1.82428e-4
3.13	57.03	6.578	100.022	-2.73614e-4
3.13	57.04	6.578	100.022	-2.73581e-4
3.13	57.06	6.578	100.022	-9.12013e-5
3.13	57.08	6.578	100.022	2.27973e-4
3.13	57.09	6.578	100.022	2.73535e-4
3.13	57.11	6.578	100.022	3.19093e-4
3.14	57.13	6.578	100.022	1.36718e-4
3.14	57.14	6.578	100.022	-1.03853e-8
3.14	57.16	6.578	100.022	-1.36718e-4
3.14	57.18	6.578	100.022	-2.27851e-4
3.14	57.19	6.578	100.022	-2.27855e-4
3.14	57.21	6.578	100.022	-2.27830e-4
3.14	57.23	6.578	100.022	-2.27817e-4
3.15	57.24	6.578	100.022	-2.27774e-4
3.15	57.26	6.578	100.022	-1.36645e-4
3.15	57.28	6.578	100.022	-1.82183e-4
3.15	57.29	6.578	100.022	-1.36629e-4
3.15	57.31	6.578	100.022	-2.27722e-4
3.16	57.33	6.578	100.022	-2.27710e-4
3.16	57.34	6.578	100.022	-1.36602e-4
3.16	57.36	6.578	100.022	-9.10457e-5
3.16	57.38	6.578	100.022	0.00000
3.16	57.39	6.578	100.022	-9.10332e-5
3.16	57.41	6.578	100.022	-1.36537e-4
3.16	57.43	6.578	100.022	-1.36525e-4
3.17	57.44	6.578	100.022	-9.10125e-5
3.17	57.46	6.578	100.022	-9.10125e-5
3.17	57.48	6.578	100.022	-1.36494e-4
3.17	57.50	6.578	100.022	-2.27459e-4
3.17	57.51	6.578	100.022	-3.18397e-4
3.18	57.53	6.578	100.022	-2.72913e-4
3.18	57.55	6.578	100.022	-2.27440e-4
3.18	57.56	6.578	100.022	-1.81944e-4
3.18	57.58	6.578	100.022	-1.36465e-4
3.18	57.60	6.578	100.022	-3.18407e-4
3.18	57.61	6.578	100.022	-3.63934e-4
3.19	57.63	6.578	100.022	-1.81951e-4
3.19	57.65	6.578	100.022	-4.54628e-5
3.19	57.66	6.578	100.022	1.36446e-4
3.19	57.68	6.578	100.022	9.09649e-5
3.19	57.70	6.578	100.022	0.00000
3.19	57.71	6.578	100.022	-9.09649e-5
3.19	57.73	6.578	100.022	-1.36428e-4
3.20	57.75	6.578	100.022	-4.54628e-5
3.20	57.76	6.578	100.022	4.54731e-5
3.20	57.78	6.578	100.022	2.27291e-4
3.20	57.80	6.578	100.022	3.18205e-4
3.20	57.81	6.578	100.022	3.63678e-4
3.21	57.83	6.578	100.022	3.63719e-4
3.21	57.85	6.578	100.022	3.18225e-4
3.21	57.86	6.578	100.022	3.18188e-4
3.21	57.88	6.578	100.022	5.45382e-4
3.21	57.90	6.578	100.022	7.27064e-4
3.21	57.91	6.578	100.022	6.36147e-4
3.21	57.93	6.578	100.022	4.99806e-4
3.22	57.95	6.578	100.022	1.36304e-4
3.22	57.96	6.578	100.022	-4.12773e-9
3.22	57.98	6.578	100.022	-4.54298e-5
3.22	58.00	6.578	100.022	2.06349e-9
3.22	58.02	6.578	100.022	2.27122e-4
3.23	58.03	6.578	100.022	2.72541e-4
3.23	58.05	6.578	100.022	2.27085e-4
3.23	58.07	6.578	100.022	9.08203e-5
3.23	58.08	6.578	100.022	0.00000
3.23	58.10	6.578	100.022	0.00000
3.23	58.12	6.578	100.022	0.00000
3.24	58.13	6.578	100.022	0.00000
3.24	58.15	6.578	100.022	0.00000
3.24	58.17	6.578	100.022	0.00000
3.24	58.18	6.578	100.022	0.00000
3.24	58.20	6.578	100.022	0.00000
3.24	58.22	6.578	100.022	0.00000
3.24	58.23	6.578	100.022	-9.07935e-5
3.25	58.25	6.578	100.022	-1.36178e-4
3.25	58.27	6.578	100.022	-3.17683e-4
3.25	58.28	6.578	100.022	-4.53774e-4
3.25	58.30	6.578	100.022	-4.99152e-4
3.25	58.32	6.578	100.022	-5.44555e-4
3.26	58.33	6.578	100.022	-2.72298e-4
3.26	58.35	6.578	100.022	-9.07771e-5
3.26	58.37	6.578	100.022	4.53885e-5
3.26	58.38	6.578	100.022	9.07565e-5
3.26	58.40	6.578	100.022	-9.07565e-5
3.26	58.42	6.578	100.022	-1.36135e-4
3.26	58.44	6.578	100.022	-1.36164e-4
3.27	58.45	6.578	100.022	-1.81564e-4
3.27	58.47	6.578	100.022	-2.26955e-4
3.27	58.49	6.578	100.022	-2.72325e-4
3.27	58.50	6.578	100.022	-1.36110e-4
3.27	58.52	6.578	100.022	1.36141e-4
3.28	58.54	6.578	100.022	2.72230e-4
3.28	58.55	6.578	100.022	2.26901e-4
3.28	58.57	6.578	100.022	1.44189e-8
3.28	58.59	6.578	100.022	-1.36170e-4
3.28	58.60	6.578	100.022	-3.17757e-4
3.28	58.62	6.578	100.022	-6.35536e-4
3.29	58.64	6.578	100.022	-7.71726e-4
3.29	58.65	6.578	100.022	-9.07892e-4
3.29	58.67	6.578	100.022	-7.71675e-4
3.29	58.69	6.578	100.022	-5.90133e-4
3.29	58.70	6.578	100.022	-5.44778e-4
3.29	58.72	6.578	100.022	-5.44809e-4
3.29	58.74	6.578	100.022	-5.90292e-4
3.30	58.75	6.578	100.022	-5.90321e-4
3.30	58.77	6.578	100.022	-6.35759e-4
3.30	58.79	6.578	100.022	-6.81184e-4
3.30	58.81	6.578	100.022	-8.17503e-4
3.30	58.82	6.578	100.022	-9.08451e-4
3.31	58.84	6.578	100.022	-9.08492e-4
3.31	58.86	6.578	100.022	-9.08492e-4
3.31	58.87	6.578	100.022	-7.26831e-4
3.31	58.89	6.578	100.022	-5.45198e-4
3.31	58.91	6.578	100.022	-4.99791e-4
3.31	58.92	6.578	100.022	-5.90717e-4
3.31	58.94	6.578	100.022	-8.17988e-4
3.32	58.96	6.578	100.022	-8.18112e-4
3.32	58.97	6.578	100.022	-6.81853e-4
3.32	58.99	6.578	100.022	-6.36409e-4
3.32	59.01	6.578	100.022	-5.00060e-4
3.32	59.02	6.578	100.022	-5.45543e-4
3.33	59.04	6.578	100.022	-6.36504e-4
3.33	59.06	6.578	100.022	-7.27512e-4
3.33	59.07	6.578	100.022	-8.18519e-4
3.33	59.09	6.578	100.022	-6.82163e-4
3.33	59.11	6.578	100.022	-6.36752e-4
3.33	59.12	6.578	100.022	-5.91347e-4
3.34	59.14	6.578	100.022	-5.91449e-4
3.34	59.16	6.578	100.022	-4.54938e-4
3.34	59.17	6.578	100.022	-2.27484e-4
3.34	59.19	6.578	100.022	-1.82002e-4
3.34	59.21	6.578	100.022	-1.36517e-4
3.34	59.22	6.578	100.022	-1.36542e-4
3.34	59.24	6.578	100.022	-9.10187e-5
3.35	59.26	6.578	100.022	1.82037e-4
3.35	59.27	6.578	100.022	2.73062e-4
3.35	59.29	6.578	100.022	2.73104e-4
3.35	59.31	6.578	100.022	1.82095e-4
3.35	59.33	6.578	100.022	-9.10477e-5
3.36	59.34	6.578	100.022	-4.55332e-5
3.36	59.36	6.578	100.022	9.10539e-5
3.36	59.38	6.578	100.022	9.10747e-5
3.36	59.39	6.578	100.022	9.10871e-5
3.36	59.41	6.578	100.022	-4.55394e-5
3.36	59.43	6.578	100.022	-1.82164e-4
3.36	59.44	6.578	100.022	-2.27699e-4
3.37	59.46	6.578	100.022	-5.46504e-4
3.37	59.48	6.578	100.022	-7.28732e-4
3.37	59.49	6.578	100.021	-6.37629e-4
3.37	59.51	6.578	100.021	-4.09838e-4
3.37	59.53	6.578	100.021	-9.10685e-5
3.38	59.54	6.578	100.021	0.00000
3.38	59.56	6.578	100.021	0.00000
3.38	59.58	6.578	100.021	-9.10851e-5
3.38	59.59	6.578	100.021	-4.55394e-5
3.38	59.61	6.578	100.021	9.10788e-5
3.38	59.63	6.578	100.021	1.82164e-4
3.39	59.64	6.578	100.021	3.18761e-4
3.39	59.66	6.578	100.021	2.27687e-4
3.39	59.68	6.578	100.022	4.55456e-5
3.39	59.69	6.578	100.022	4.55456e-5
3.39	59.71	6.578	100.021	4.14787e-9
3.39	59.73	6.578	100.022	-4.55373e-5
3.39	59.74	6.578	100.022	-4.55373e-5
3.40	59.76	6.578	100.021	-2.27662e-4
3.40	59.78	6.578	100.021	-2.27618e-4
3.40	59.79	6.578	100.021	-3.18635e-4
3.40	59.81	6.578	100.021	-3.64178e-4
3.40	59.83	6.578	100.021	-2.73149e-4
3.41	59.84	6.578	100.021	-1.82116e-4
3.41	59.86	6.578	100.021	-9.10581e-5
3.41	59.88	6.578	100.021	-2.27595e-4
3.41	59.89	6.578	100.021	-2.73069e-4
3.41	59.91	6.578	100.021	-3.18546e-4
3.41	59.93	6.578	100.021	-3.18552e-4
3.41	59.95	6.578	100.021	-2.73042e-4
3.42	59.96	6.578	100.021	-3.18567e-4
3.42	59.98	6.578	100.021	-2.27525e-4
3.42	60.00	6.578	100.021	-1.36500e-4
3.42	60.01	6.578	100.021	-9.09856e-5
3.42	60.03	6.578	100.021	0.00000
3.43	60.05	6.578	100.021	0.00000
3.43	60.06	6.578	100.021	0.00000
3.43	60.08	6.578	100.021	0.00000
3.43	60.10	6.578	100.021	9.09897e-5
3.43	60.11	6.578	100.021	2.27477e-4
3.43	60.13	6.578	100.021	3.63971e-4
3.44	60.15	6.578	100.021	4.54938e-4
3.44	60.16	6.578	100.021	4.54928e-4
3.44	60.18	6.578	100.021	3.63887e-4
3.44	60.20	6.578	100.021	3.18401e-4
3.44	60.21	6.578	100.021	3.18407e-4
3.44	60.23	6.578	100.021	2.72932e-4
3.44	60.25	6.578	100.021	3.18418e-4
3.45	60.26	6.578	100.021	2.27409e-4
3.45	60.28	6.578	100.021	1.36432e-4
3.45	60.30	6.578	100.021	9.09380e-5
3.45	60.31	6.578	100.021	9.09380e-5
3.45	60.33	6.578	100.021	2.27308e-4
3.46	60.35	6.578	100.022	4.54603e-4
3.46	60.36	6.578	100.022	5.00095e-4
3.46	60.38	6.578	100.022	2.72822e-4
3.46	60.40	6.578	100.022	-4.54587e-5
3.46	60.41	6.578	100.022	-2.72839e-4
3.46	60.43	6.578	100.022	-1.36397e-4
3.46	60.45	6.578	100.022	2.27355e-4
3.47	60.47	6.578	100.022	5.91014e-4
3.47	60.48	6.578	100.022	7.27320e-4
3.47	60.50	6.578	100.022	6.81845e-4
3.47	60.52	6.578	100.022	4.54572e-4
3.47	60.53	6.578	100.022	2.27306e-4
3.48	60.55	6.578	100.022	9.09298e-5
3.48	60.57	6.578	100.022	0.00000
3.48	60.58	6.578	100.022	9.09236e-5
3.48	60.60	6.578	100.022	1.36378e-4
3.48	60.62	6.578	100.022	1.36378e-4
3.48	60.63	6.578	100.022	1.81839e-4
3.49	60.65	6.578	100.022	2.27298e-4
3.49	60.67	6.578	100.022	3.63694e-4
3.49	60.68	6.578	100.022	3.63684e-4
3.49	60.70	6.578	100.022	2.27291e-4
3.49	60.72	6.578	100.022	-6.19891e-9
3.49	60.73	6.578	100.022	-4.54669e-5
3.49	60.75	6.578	100.022	9.09112e-5
3.50	60.77	6.578	100.022	1.81880e-4
3.50	60.78	6.578	100.022	4.09325e-4
3.50	60.80	6.578	100.022	3.63897e-4
3.50	60.82	6.578	100.022	2.72946e-4
3.50	60.83	6.578	100.022	3.63913e-4
3.51	60.85	6.578	100.022	3.63920e-4
3.51	60.87	6.578	100.022	4.09420e-4
3.51	60.88	6.578	100.022	3.18444e-4
3.51	60.90	6.578	100.022	1.81975e-4
3.51	60.92	6.578	100.022	4.54876e-5
3.51	60.94	6.578	100.022	-4.13975e-9
3.51	60.95	6.578	100.022	4.54897e-5
3.52	60.97	6.578	100.022	4.54897e-5
3.52	60.99	6.578	100.022	2.27515e-4
3.52	61.00	6.578	100.022	2.27527e-4
3.52	61.02	6.578	100.022	1.36531e-4
3.52	61.04	6.578	100.022	-9.10146e-5
3.53	61.05	6.578	100.022	-4.55216e-4
3.53	61.07	6.578	100.022	-6.37440e-4
3.53	61.09	6.578	100.022	-5.92008e-4
3.53	61.10	6.578	100.022	-3.18801e-4
3.53	61.12	6.578	100.022	-9.11016e-5
3.53	61.14	6.578	100.022	0.00000
3.54	61.15	6.578	100.022	0.00000
3.54	61.17	6.578	100.022	-9.11141e-5
3.54	61.19	6.578	100.022	-4.55560e-5
3.54	61.20	6.578	100.022	-6.22633e-9
3.54	61.22	6.578	100.022	-4.55643e-5
3.54	61.24	6.578	100.022	-4.55643e-5
3.54	61.25	6.578	100.022	-4.55892e-5
3.55	61.27	6.578	100.022	4.55477e-5
3.55	61.29	6.578	100.022	1.36737e-4
3.55	61.30	6.578	100.022	1.82322e-4
3.55	61.32	6.578	100.022	1.36737e-4
3.55	61.34	6.578	100.022	1.36745e-4
3.56	61.35	6.578	100.022	1.82342e-4
3.56	61.37	6.578	100.022	4.55934e-5
3.56	61.39	6.578	100.022	4.15865e-9
3.56	61.40	6.578	100.022	-1.36809e-4
3.56	61.42	6.578	100.022	-1.36828e-4
3.56	61.44	6.578	100.022	4.15979e-9
3.56	61.45	6.578	100.022	4.56080e-5
3.57	61.47	6.578	100.022	9.12221e-5
3.57	61.49	6.578	100.022	-9.12221e-5
3.57	61.50	6.578	100.022	-1.36849e-4
3.57	61.52	6.578	100.022	-1.36849e-4
3.57	61.54	6.578	100.022	-9.12409e-5
3.58	61.55	6.578	100.022	-9.12409e-5
3.58	61.57	6.578	100.022	-1.36880e-4
3.58	61.59	6.578	100.022	-4.56350e-5
3.58	61.60	6.578	100.022	4.56350e-5
3.58	61.62	6.578	100.022	1.36926e-4
3.58	61.64	6.578	100.022	9.12909e-5
3.59	61.65	6.578	100.022	-9.12909e-5
3.59	61.67	6.578	100.022	-2.28246e-4
3.59	61.69	6.578	100.022	-3.65230e-4
3.59	61.70	6.578	100.022	-2.73943e-4
3.59	61.72	6.578	100.022	-9.13117e-5
3.59	61.74	6.578	100.022	4.56663e-5
3.59	61.76	6.578	100.022	1.82671e-4
3.60	61.77	6.578	100.022	1.37013e-4
3.60	61.79	6.578	100.022	1.37009e-4
3.60	61.81	6.578	100.022	1.82669e-4
3.60	61.82	6.578	100.022	1.37001e-4
3.60	61.84	6.578	100.022	1.37009e-4
3.61	61.86	6.578	100.022	9.13534e-5
3.61	61.87	6.578	100.022	0.00000
3.61	61.89	6.578	100.022	-9.13659e-5
3.61	61.91	6.578	100.022	-1.37055e-4
3.61	61.92	6.578	100.022	-1.37059e-4
3.61	61.94	6.578	100.022	-9.13784e-5
3.61	61.96	6.578	100.022	0.00000
3.62	61.97	6.578	100.022	0.00000
3.62	61.99	6.578	100.022	0.00000
3.62	62.01	6.578	100.022	-9.13680e-5
3.62	62.02	6.578	100.022	-2.28423e-4
3.62	62.04	6.578	100.022	-2.74150e-4
3.63	62.06	6.578	100.022	-3.19896e-4
3.63	62.07	6.578	100.022	-3.19921e-4
3.63	62.09	6.578	100.022	-2.74225e-4
3.63	62.11	6.578	100.022	-2.28538e-4
3.63	62.12	6.578	100.022	6.26824e-9
3.63	62.14	6.578	100.022	2.28525e-4
3.64	62.16	6.578	100.022	2.74223e-4
3.64	62.17	6.578	100.022	2.28513e-4
3.64	62.19	6.578	100.022	9.14139e-5
3.64	62.21	6.578	100.022	-9.14139e-5
3.64	62.22	6.578	100.022	-2.28532e-4
3.64	62.24	6.578	100.022	-2.74250e-4
3.64	62.26	6.578	100.022	-2.28574e-4
3.65	62.27	6.578	100.022	-2.74305e-4
3.65	62.29	6.578	100.022	-2.74323e-4
3.65	62.31	6.578	100.022	-3.65750e-4
3.65	62.32	6.578	100.022	-5.02911e-4
3.65	62.34	6.578	100.022	-4.11500e-4
3.66	62.36	6.578	100.022	-5.48697e-4
3.66	62.37	6.578	100.022	-4.57197e-4
3.66	62.39	6.578	100.022	-3.65744e-4
3.66	62.41	6.578	100.022	-4.11422e-4
3.66	62.42	6.578	100.022	-2.74300e-4
3.66	62.44	6.578	100.022	-1.37164e-4
3.66	62.46	6.578	100.022	4.57143e-5
3.67	62.47	6.578	100.022	1.37145e-4
3.67	62.49	6.578	100.022	9.14223e-5
3.67	62.51	6.578	100.022	-9.14223e-5
3.67	62.52	6.578	100.022	-2.28553e-4
3.67	62.54	6.578	100.022	-3.65681e-4
3.68	62.56	6.578	100.022	-3.65702e-4
3.68	62.57	6.578	100.021	-2.28578e-4
3.68	62.59	6.578	100.021	-9.14223e-5
3.68	62.61	6.578	100.021	0.00000
3.68	62.62	6.578	100.021	-9.14202e-5
3.68	62.64	6.578	100.021	-1.37122e-4
3.69	62.66	6.578	100.021	-2.28534e-4
3.69	62.67	6.578	100.021	-3.19937e-4
3.69	62.69	6.578	100.021	-2.74194e-4
3.69	62.71	6.578	100.021	-4.11211e-4
3.69	62.72	6.578	100.021	-4.56859e-4
3.69	62.74	6.578	100.021	-5.02542e-4
3.69	62.76	6.578	100.021	-4.56919e-4
3.70	62.77	6.578	100.021	-3.19854e-4
3.70	62.79	6.578	100.021	-3.19841e-4
3.70	62.81	6.578	100.021	-3.65524e-4
3.70	62.82	6.578	100.021	-5.48260e-4
3.70	62.84	6.578	100.021	-5.93974e-4
3.71	62.86	6.578	100.021	-6.85374e-4
3.71	62.87	6.578	100.021	-6.85340e-4
3.71	62.89	6.578	100.021	-5.93933e-4
3.71	62.91	6.578	100.021	-5.48168e-4
3.71	62.92	6.578	100.021	-3.65418e-4
3.71	62.94	6.578	100.021	-3.19720e-4
3.71	62.96	6.578	100.021	-2.28363e-4
3.72	62.97	6.578	100.021	-2.28363e-4
3.72	62.99	6.578	100.021	-3.19720e-4
3.72	63.01	6.577	100.021	-2.74037e-4
3.72	63.02	6.577	100.021	-3.19704e-4
3.72	63.04	6.577	100.021	-3.19710e-4
3.73	63.06	6.577	100.021	-2.74037e-4
3.73	63.07	6.577	100.021	-2.28390e-4
3.73	63.09	6.577	100.021	-1.82705e-4
3.73	63.11	6.577	100.021	-1.37022e-4
3.73	63.12	6.577	100.021	-1.37026e-4
3.73	63.14	6.577	100.021	-3.65389e-4
3.74	63.16	6.577	100.021	-5.02437e-4
3.74	63.17	6.577	100.021	-5.48066e-4
3.74	63.19	6.577	100.021	-3.19678e-4
3.74	63.21	6.577	100.021	-4.56684e-5
3.74	63.22	6.577	100.021	2.08569e-9
3.74	63.24	6.577	100.021	4.56746e-5
3.74	63.26	6.577	100.021	1.37003e-4
3.75	63.27	6.577	100.021	4.56623e-4
3.75	63.29	6.577	100.021	5.93709e-4
3.75	63.31	6.577	100.021	6.85100e-4
3.75	63.32	6.577	100.021	6.85017e-4
3.75	63.34	6.577	100.021	6.84886e-4
3.76	63.36	6.577	100.021	6.84752e-4
3.76	63.37	6.578	100.021	5.02112e-4
3.76	63.39	6.578	100.021	2.28248e-4
3.76	63.41	6.578	100.021	-4.56433e-5
3.76	63.42	6.578	100.021	-3.19530e-4
3.76	63.44	6.578	100.021	-6.39032e-4
3.76	63.46	6.577	100.021	-9.58525e-4
3.77	63.48	6.577	100.021	-1.36933e-3
3.77	63.49	6.577	100.021	-1.68888e-3
3.77	63.51	6.577	100.021	-1.78004e-3
3.77	63.53	6.577	100.021	-1.73436e-3
3.77	63.54	6.577	100.021	-1.46040e-3
3.78	63.56	6.577	100.021	-1.14090e-3
3.78	63.58	6.577	100.021	-1.09531e-3
3.78	63.59	6.577	100.021	-1.14098e-3
3.78	63.61	6.577	100.021	-1.18673e-3
3.78	63.63	6.577	100.021	-1.23246e-3
3.78	63.64	6.577	100.021	-1.23248e-3
3.79	63.66	6.577	100.021	-1.18675e-3
3.79	63.68	6.577	100.021	-1.14100e-3
3.79	63.69	6.577	100.021	-9.12765e-4
3.79	63.71	6.577	100.021	-7.75797e-4
3.79	63.73	6.577	100.021	-6.84461e-4
3.79	63.74	6.577	100.021	-6.84373e-4
3.79	63.76	6.577	100.021	-6.84307e-4
3.80	63.78	6.577	100.021	-7.75518e-4
3.80	63.79	6.577	100.021	-9.12311e-4
3.80	63.81	6.577	100.021	-8.66589e-4
3.80	63.83	6.577	100.021	-8.66526e-4
3.80	63.84	6.577	100.021	-7.75281e-4
3.81	63.86	6.577	100.021	-7.29642e-4
3.81	63.88	6.577	100.021	-6.83986e-4
3.81	63.89	6.577	100.021	-4.55855e-4
3.81	63.91	6.577	100.021	-2.27896e-4
3.81	63.93	6.577	100.021	-9.11411e-5
3.81	63.94	6.577	100.021	-9.11411e-5
3.81	63.96	6.577	100.021	-2.27840e-4
3.82	63.98	6.577	100.021	-3.64473e-4
3.82	63.99	6.577	100.021	-4.55539e-4
3.82	64.01	6.577	100.021	-3.64365e-4
3.82	64.03	6.577	100.021	-2.27664e-4
3.82	64.04	6.577	100.021	-9.10705e-5
3.83	64.06	6.577	100.021	-9.10705e-5
3.83	64.08	6.577	100.021	-2.27695e-4
3.83	64.09	6.577	100.021	-3.64369e-4
3.83	64.11	6.577	100.021	-3.64348e-4
3.83	64.13	6.577	100.021	-2.27712e-4
3.83	64.14	6.577	100.021	0.00000
3.84	64.16	6.577	100.021	1.36612e-4
3.84	64.18	6.577	100.021	2.27666e-4
3.84	64.19	6.577	100.021	2.27616e-4
3.84	64.21	6.577	100.021	3.18600e-4
3.84	64.23	6.577	100.021	6.37154e-4
3.84	64.24	6.577	100.021	7.73608e-4
3.84	64.26	6.577	100.021	8.19113e-4
3.85	64.28	6.577	100.021	6.37079e-4
3.85	64.30	6.577	100.021	4.55021e-4
3.85	64.31	6.577	100.021	4.55000e-4
3.85	64.33	6.577	100.021	4.54959e-4
3.85	64.35	6.577	100.021	5.45992e-4
3.86	64.36	6.577	100.021	5.00517e-4
3.86	64.38	6.577	100.021	3.63959e-4
3.86	64.40	6.577	100.021	2.72942e-4
3.86	64.41	6.577	100.021	4.54794e-5
3.86	64.43	6.577	100.021	-4.13787e-9
3.86	64.45	6.577	100.021	-1.36467e-4
3.86	64.46	6.577	100.021	-3.18401e-4
3.87	64.48	6.577	100.021	-2.72913e-4
3.87	64.50	6.577	100.021	-4.09335e-4
3.87	64.51	6.577	100.021	-3.63835e-4
3.87	64.53	6.577	100.021	-2.72851e-4
3.87	64.55	6.577	100.021	-2.72851e-4
3.88	64.56	6.577	100.021	-1.36426e-4
3.88	64.58	6.577	100.021	-1.36409e-4
3.88	64.60	6.577	100.021	-1.81860e-4
3.88	64.61	6.577	100.021	-2.27302e-4
3.88	64.63	6.577	100.021	-2.72727e-4
3.88	64.65	6.577	100.021	-2.27302e-4
3.89	64.66	6.577	100.021	-9.09380e-5
3.89	64.68	6.577	100.021	0.00000
3.89	64.70	6.577	100.021	-9.09504e-5
3.89	64.71	6.577	100.021	-3.18327e-4
3.89	64.73	6.577	100.021	-5.91260e-4
3.89	64.75	6.577	100.021	-8.18839e-4
3.89	64.76	6.577	100.021	-9.09877e-4
3.90	64.78	6.577	100.021	-7.27893e-4
3.90	64.80	6.577	100.021	-4.54909e-4
3.90	64.82	6.577	100.021	-3.63967e-4
3.90	64.83	6.577	100.021	-3.64004e-4
3.90	64.85	6.577	100.021	-5.00563e-4
3.91	64.87	6.577	100.021	-5.46071e-4
3.91	64.88	6.577	100.021	-3.64054e-4
3.91	64.90	6.577	100.021	-4.09621e-4
3.91	64.92	6.577	100.021	-4.55212e-4
3.91	64.93	6.577	100.021	-5.00902e-4
3.91	64.95	6.577	100.021	-5.46473e-4
3.91	64.97	6.577	100.021	-3.64295e-4
3.92	64.98	6.577	100.021	-2.27703e-4
3.92	65.00	6.577	100.021	-9.11037e-5
3.92	65.02	6.577	100.021	-9.11037e-5
3.92	65.03	6.577	100.021	-1.36687e-4
3.92	65.05	6.577	100.021	-3.18952e-4
3.93	65.07	6.577	100.021	-4.55689e-4
3.93	65.08	6.577	100.021	-5.01351e-4
3.93	65.10	6.577	100.021	-5.46984e-4
3.93	65.12	6.577	100.021	-5.47067e-4
3.93	65.13	6.577	100.021	-6.83895e-4
3.93	65.15	6.577	100.021	-8.20781e-4
3.94	65.17	6.577	100.021	-8.20989e-4
3.94	65.18	6.577	100.021	-7.75410e-4
3.94	65.20	6.577	100.021	-6.84215e-4
3.94	65.22	6.577	100.021	-7.75497e-4
3.94	65.23	6.577	100.021	-7.29956e-4
3.94	65.25	6.577	100.021	-6.84452e-4
3.94	65.27	6.577	100.021	-8.21414e-4
3.95	65.28	6.577	100.021	-7.75814e-4
3.95	65.30	6.577	100.021	-8.21543e-4
3.95	65.32	6.577	100.021	-6.39044e-4
3.95	65.33	6.577	100.021	-3.65263e-4
3.95	65.35	6.577	100.021	-3.19660e-4
3.96	65.37	6.577	100.021	-3.19710e-4
3.96	65.38	6.577	100.021	-2.74064e-4
3.96	65.40	6.577	100.021	-4.11109e-4
3.96	65.42	6.577	100.021	-5.48196e-4
3.96	65.43	6.577	100.021	-7.30927e-4
3.96	65.45	6.577	100.020	-9.13743e-4
3.96	65.47	6.577	100.020	-9.13784e-4
3.97	65.48	6.577	100.020	-7.31186e-4
3.97	65.50	6.577	100.020	-4.57122e-4
3.97	65.52	6.577	100.020	-1.82899e-4
3.97	65.53	6.577	100.020	-9.14495e-5
3.97	65.55	6.577	100.020	-2.28636e-4
3.98	65.57	6.577	100.020	-2.74411e-4
3.98	65.58	6.577	100.020	-2.28716e-4
3.98	65.60	6.577	100.020	-9.14913e-5
3.98	65.62	6.577	100.020	0.00000
3.98	65.63	6.577	100.020	-9.14913e-5
3.98	65.65	6.577	100.020	-2.28703e-4
3.99	65.67	6.577	100.020	-3.65886e-4
3.99	65.68	6.577	100.020	-4.57352e-4
3.99	65.70	6.577	100.020	-4.57394e-4
3.99	65.72	6.577	100.020	-4.57457e-4
3.99	65.73	6.577	100.020	-3.66057e-4
3.99	65.75	6.577	100.020	-3.20341e-4
3.99	65.77	6.577	100.020	-3.20366e-4
4.00	65.78	6.577	100.020	-2.74600e-4
4.00	65.80	6.577	100.020	-2.28833e-4
4.00	65.82	6.577	100.020	-2.74612e-4
4.00	65.83	6.577	100.020	-9.15583e-5
4.00	65.85	6.577	100.020	9.15541e-5
4.01	65.87	6.577	100.020	4.12088e-4
4.01	65.88	6.577	100.020	1.05305e-3
4.01	65.90	6.577	100.020	1.41935e-3
4.01	65.92	6.577	100.020	1.87744e-3
4.01	65.93	6.577	100.020	2.15222e-3
4.01	65.95	6.577	100.020	1.83165e-3
4.01	65.97	6.577	100.021	1.28182e-3
4.02	65.98	6.577	100.021	4.12021e-4
4.02	66.00	6.577	100.021	-4.57796e-4
4.02	66.02	6.577	100.021	-1.14455e-3
4.02	66.03	6.577	100.021	-1.83150e-3
4.02	66.05	6.577	100.020	-2.60989e-3
4.03	66.07	6.577	100.020	-3.15906e-3
4.03	66.08	6.577	100.020	-3.57094e-3
4.03	66.10	6.577	100.020	-3.75405e-3
4.03	66.12	6.577	100.020	-3.52498e-3
4.03	66.13	6.577	100.020	-3.20435e-3
4.03	66.15	6.577	100.020	-2.42608e-3
4.04	66.17	6.577	100.020	-1.69344e-3
4.04	66.18	6.577	100.020	-1.09838e-3
4.04	66.20	6.577	100.020	-6.86465e-4
4.04	66.22	6.577	100.020	-4.57637e-4
4.04	66.23	6.577	100.020	-2.28804e-4
4.04	66.25	6.577	100.020	-1.83037e-4
4.04	66.27	6.577	100.020	-4.57750e-5
4.05	66.28	6.577	100.020	-1.25686e-8
4.05	66.30	6.577	100.020	1.37321e-4
4.05	66.32	6.577	100.020	3.20412e-4
4.05	66.33	6.577	100.020	4.57674e-4
4.05	66.35	6.577	100.020	5.94886e-4
4.06	66.37	6.577	100.020	5.03319e-4
4.06	66.38	6.577	100.020	3.20287e-4
4.06	66.40	6.577	100.020	9.14913e-5
4.06	66.42	6.577	100.020	0.00000
4.06	66.43	6.577	100.020	0.00000
4.06	66.45	6.577	100.020	-9.14788e-5
4.06	66.47	6.577	100.020	-1.37199e-4
4.07	66.48	6.577	100.020	-1.37183e-4
4.07	66.50	6.577	100.020	-9.14411e-5
4.07	66.52	6.577	100.020	9.14411e-5
4.07	66.53	6.577	100.020	1.37157e-4
4.07	66.55	6.577	100.020	2.28565e-4
4.08	66.57	6.577	100.020	2.28540e-4
4.08	66.58	6.577	100.020	2.28515e-4
4.08	66.60	6.577	100.020	4.11335e-4
4.08	66.62	6.577	100.020	5.94150e-4
4.08	66.64	6.577	100.020	9.14206e-4
4.08	66.65	6.577	100.020	8.68352e-4
4.09	66.67	6.577	100.020	7.76769e-4
4.09	66.69	6.577	100.020	6.39607e-4
4.09	66.70	6.577	100.020	5.02467e-4
4.09	66.72	6.577	100.020	4.56654e-4
4.09	66.74	6.577	100.020	2.28285e-4
4.09	66.75	6.577	100.020	4.16891e-9
4.09	66.77	6.577	100.020	-1.36957e-4
4.10	66.79	6.577	100.020	-1.36965e-4
4.10	66.80	6.577	100.020	-1.82607e-4
4.10	66.82	6.577	100.020	-2.28231e-4
4.10	66.84	6.577	100.020	-1.82532e-4
4.10	66.85	6.577	100.020	-9.12367e-5
4.11	66.87	6.577	100.020	-4.56204e-5
4.11	66.89	6.577	100.020	-4.56204e-5
4.11	66.90	6.577	100.020	-2.28102e-4
4.11	66.92	6.577	100.020	-3.19343e-4
4.11	66.94	6.577	100.020	-3.64963e-4
4.11	66.95	6.577	100.020	-4.56163e-4
4.11	66.97	6.577	100.020	-3.64872e-4
4.12	66.99	6.577	100.020	-1.36799e-4
4.12	67.00	6.577	100.020	4.55996e-5
4.12	67.02	6.577	100.020	1.36799e-4
4.12	67.04	6.577	100.020	0.00000
4.12	67.05	6.577	100.020	-1.36799e-4
4.13	67.07	6.577	100.020	-2.28015e-4
4.13	67.09	6.577	100.020	-2.28002e-4
4.13	67.10	6.577	100.020	-4.55705e-5
4.13	67.12	6.577	100.020	2.27977e-4
4.13	67.14	6.577	100.020	4.10122e-4
4.13	67.15	6.577	100.020	2.73361e-4
4.14	67.17	6.577	100.020	-4.55581e-5
4.14	67.19	6.577	100.020	-2.73319e-4
4.14	67.20	6.577	100.020	-1.36620e-4
4.14	67.22	6.577	100.020	-4.55332e-5
4.14	67.24	6.577	100.020	9.10747e-5
4.14	67.25	6.577	100.020	0.00000
4.14	67.27	6.577	100.020	-9.10747e-5
4.15	67.29	6.577	100.020	-4.55332e-5
4.15	67.30	6.577	100.020	-1.82120e-4
4.15	67.32	6.577	100.020	-1.36579e-4
4.15	67.34	6.577	100.020	-1.36546e-4
4.15	67.35	6.577	100.020	-1.82037e-4
4.16	67.37	6.577	100.020	-2.27509e-4
4.16	67.39	6.577	100.020	-2.73004e-4
4.16	67.40	6.577	100.020	-1.36513e-4
4.16	67.42	6.577	100.020	4.55042e-5
4.16	67.44	6.577	100.020	1.36496e-4
4.16	67.45	6.577	100.020	2.07025e-8
4.16	67.47	6.577	100.020	-1.36504e-4
4.17	67.49	6.577	100.020	-1.36529e-4
4.17	67.51	6.577	100.020	-1.82025e-4
4.17	67.52	6.577	100.020	-3.18525e-4
4.17	67.54	6.577	100.020	-4.09467e-4
4.17	67.56	6.577	100.020	-4.54889e-4
4.18	67.57	6.577	100.020	-5.00339e-4
4.18	67.59	6.577	100.020	-4.09372e-4
4.18	67.61	6.577	100.020	-3.63884e-4
4.18	67.62	6.577	100.020	-1.81926e-4
4.18	67.64	6.577	100.020	-1.81926e-4
4.18	67.66	6.577	100.020	-2.72876e-4
4.19	67.67	6.577	100.020	-4.54843e-4
4.19	67.69	6.577	100.020	-5.45818e-4
4.19	67.71	6.577	100.020	-5.00335e-4
4.19	67.72	6.577	100.020	-5.45823e-4
4.19	67.74	6.577	100.020	-2.72880e-4
4.19	67.76	6.577	100.020	-1.81893e-4
4.19	67.77	6.577	100.020	-9.09422e-5
4.20	67.79	6.577	100.020	-4.54711e-5
4.20	67.81	6.577	100.020	-1.81860e-4
4.20	67.82	6.577	100.020	-3.18285e-4
4.20	67.84	6.577	100.020	-5.00269e-4
4.20	67.86	6.577	100.020	-5.91393e-4
4.21	67.87	6.577	100.020	-5.45897e-4
4.21	67.89	6.577	100.020	-3.63876e-4
4.21	67.91	6.577	100.020	-3.18351e-4
4.21	67.92	6.577	100.020	-2.27376e-4
4.21	67.94	6.577	100.020	-2.27376e-4
4.21	67.96	6.577	100.020	-2.27376e-4
4.21	67.97	6.577	100.020	-2.27393e-4
4.22	67.99	6.577	100.020	-2.27405e-4
4.22	68.01	6.577	100.020	-2.27422e-4
4.22	68.03	6.577	100.020	-3.18422e-4
4.22	68.04	6.577	100.020	-4.54905e-4
4.22	68.06	6.577	100.020	-6.82439e-4
4.23	68.08	6.577	100.020	-7.28005e-4
4.23	68.09	6.577	100.020	-6.82608e-4
4.23	68.11	6.577	100.020	-6.37179e-4
4.23	68.13	6.577	100.020	-5.00683e-4
4.23	68.14	6.577	100.020	-5.46199e-4
4.23	68.16	6.577	100.020	-5.46199e-4
4.24	68.18	6.577	100.020	-5.00683e-4
4.24	68.19	6.577	100.020	-6.37286e-4
4.24	68.21	6.577	100.020	-6.82890e-4
4.24	68.23	6.577	100.020	-8.19589e-4
4.24	68.24	6.577	100.020	-8.19755e-4
4.24	68.26	6.577	100.020	-8.65404e-4
4.24	68.28	6.577	100.020	-8.19971e-4
4.25	68.29	6.577	100.020	-6.37813e-4
4.25	68.31	6.577	100.020	-5.01139e-4
4.25	68.33	6.577	100.020	-3.18956e-4
4.25	68.34	6.577	100.020	-3.64585e-4
4.25	68.36	6.577	100.020	-5.47013e-4
4.26	68.38	6.577	100.020	-5.01475e-4
4.26	68.39	6.577	100.020	-3.64668e-4
4.26	68.41	6.577	100.020	-1.82315e-4
4.26	68.43	6.577	100.020	0.00000
4.26	68.44	6.577	100.020	0.00000
4.26	68.46	6.577	100.020	0.00000
4.26	68.48	6.577	100.020	0.00000
4.27	68.49	6.577	100.020	-9.12575e-5
4.27	68.51	6.577	100.020	-2.28219e-4
4.27	68.53	6.577	100.020	-4.56421e-4
4.27	68.54	6.577	100.020	-5.93366e-4
4.27	68.56	6.577	100.020	-6.84706e-4
4.28	68.58	6.577	100.020	-5.93561e-4
4.28	68.59	6.577	100.020	-4.56667e-4
4.28	68.61	6.577	100.020	-4.11017e-4
4.28	68.63	6.577	100.020	-3.65376e-4
4.28	68.64	6.577	100.020	-4.56767e-4
4.28	68.66	6.577	100.020	-6.39536e-4
4.29	68.68	6.577	100.020	-8.22393e-4
4.29	68.69	6.577	100.020	-7.76702e-4
4.29	68.71	6.577	100.020	-6.39670e-4
4.29	68.73	6.577	100.020	-5.02584e-4
4.29	68.74	6.577	100.020	-4.11201e-4
4.29	68.76	6.577	100.020	-4.56913e-4
4.30	68.78	6.577	100.020	-4.11280e-4
4.30	68.79	6.577	100.020	-2.74227e-4
4.30	68.81	6.577	100.020	-3.19998e-4
4.30	68.83	6.577	100.020	-4.11431e-4
4.30	68.85	6.577	100.020	-5.02897e-4
4.30	68.86	6.577	100.020	-6.85875e-4
4.30	68.88	6.577	100.020	-6.85909e-4
4.31	68.90	6.577	100.019	-5.94535e-4
4.31	68.91	6.577	100.019	-5.48776e-4
4.31	68.93	6.577	100.019	-6.40284e-4
4.31	68.95	6.577	100.019	-8.23300e-4
4.31	68.96	6.577	100.019	-7.77605e-4
4.31	68.98	6.577	100.019	-6.40510e-4
4.32	69.00	6.577	100.019	-4.11807e-4
4.32	69.01	6.577	100.019	-3.66091e-4
4.32	69.03	6.577	100.019	-5.49241e-4
4.32	69.05	6.577	100.019	-6.86641e-4
4.32	69.06	6.577	100.019	-7.32529e-4
4.33	69.08	6.577	100.019	-7.78317e-4
4.33	69.10	6.577	100.019	-7.78283e-4
4.33	69.11	6.577	100.019	-6.41017e-4
4.33	69.13	6.577	100.019	-5.49501e-4
4.33	69.15	6.577	100.019	-3.20597e-4
4.33	69.16	6.577	100.019	-3.20613e-4
4.34	69.18	6.577	100.019	-6.41286e-4
4.34	69.20	6.577	100.019	-7.78837e-4
4.34	69.21	6.577	100.019	-9.16464e-4
4.34	69.23	6.577	100.019	-8.70757e-4
4.34	69.25	6.577	100.019	-9.16624e-4
4.34	69.26	6.577	100.019	-9.62605e-4
4.35	69.28	6.577	100.019	-1.00848e-3
4.35	69.30	6.577	100.019	-1.00872e-3
4.35	69.31	6.577	100.019	-8.71366e-4
4.35	69.33	6.577	100.019	-9.63223e-4
4.35	69.34	6.577	100.019	-8.25768e-4
4.35	69.36	6.577	100.019	-7.33974e-4
4.35	69.38	6.577	100.019	-7.33941e-4
4.36	69.39	6.577	100.019	-6.88099e-4
4.36	69.41	6.577	100.019	-6.42299e-4
4.36	69.43	6.577	100.019	-5.50732e-4
4.36	69.44	6.577	100.019	-5.04890e-4
4.36	69.46	6.577	100.019	-5.96735e-4
4.36	69.48	6.577	100.019	-8.26261e-4
4.37	69.49	6.577	100.019	-9.18063e-4
4.37	69.51	6.577	100.019	-8.26421e-4
4.37	69.53	6.577	100.019	-6.88752e-4
4.37	69.54	6.577	100.019	-5.51095e-4
4.37	69.56	6.577	100.019	-5.51137e-4
4.38	69.58	6.577	100.019	-5.97093e-4
4.38	69.59	6.577	100.019	-5.97211e-4
4.38	69.61	6.577	100.019	-6.43180e-4
4.38	69.63	6.577	100.019	-5.97236e-4
4.38	69.64	6.577	100.019	-6.89089e-4
4.38	69.66	6.577	100.019	-6.88954e-4
4.39	69.68	6.577	100.019	-5.97068e-4
4.39	69.69	6.577	100.019	-6.42994e-4
4.39	69.71	6.577	100.019	-5.97093e-4
4.39	69.73	6.577	100.019	-5.05282e-4
4.39	69.74	6.577	100.019	-4.13455e-4
4.39	69.76	6.577	100.019	-4.13468e-4
4.40	69.78	6.577	100.019	-4.13510e-4
4.40	69.79	6.577	100.019	-6.43247e-4
4.40	69.81	6.577	100.019	-8.72963e-4
4.40	69.83	6.577	100.019	-1.01081e-3
4.40	69.84	6.577	100.019	-1.14852e-3
4.40	69.86	6.577	100.019	-9.18767e-4
4.40	69.88	6.577	100.019	-6.89022e-4
4.41	69.89	6.577	100.019	-5.51272e-4
4.41	69.91	6.577	100.019	-4.59453e-4
4.41	69.93	6.577	100.019	-4.59474e-4
4.41	69.94	6.577	100.019	-5.51395e-4
4.41	69.96	6.577	100.019	-5.97232e-4
4.41	69.98	6.577	100.019	-5.05329e-4
4.42	69.99	6.577	100.019	-4.13451e-4
4.42	70.01	6.577	100.019	-2.29691e-4
4.42	70.03	6.577	100.019	-1.37817e-4
4.42	70.04	6.577	100.019	-1.26623e-8
4.42	70.06	6.577	100.019	1.37817e-4
4.43	70.08	6.577	100.019	2.29703e-4
4.43	70.09	6.577	100.019	3.21573e-4
4.43	70.11	6.577	100.019	2.75550e-4
4.43	70.13	6.577	100.019	1.37754e-4
4.43	70.14	6.577	100.019	-1.37754e-4
4.43	70.16	6.577	100.019	-3.67318e-4
4.44	70.18	6.577	100.019	-4.59221e-4
4.44	70.19	6.577	100.019	-4.59200e-4
4.44	70.21	6.577	100.019	-3.67398e-4
4.44	70.23	6.577	100.019	-3.21472e-4
4.44	70.24	6.577	100.019	-4.13291e-4
4.44	70.26	6.577	100.019	-4.13270e-4
4.45	70.28	6.577	100.019	-4.59137e-4
4.45	70.29	6.577	100.019	-4.13185e-4
4.45	70.31	6.577	100.019	-3.67204e-4
4.45	70.33	6.577	100.019	-4.58947e-4
4.45	70.34	6.577	100.019	-4.58884e-4
4.45	70.36	6.577	100.019	-3.67107e-4
4.45	70.37	6.577	100.019	-2.29450e-4
4.46	70.39	6.577	100.019	-1.83545e-4
4.46	70.41	6.577	100.019	-1.37653e-4
4.46	70.42	6.577	100.019	-1.37627e-4
4.46	70.44	6.577	100.019	-2.75229e-4
4.46	70.46	6.577	100.019	-3.66947e-4
4.46	70.47	6.577	100.019	-5.96204e-4
4.47	70.49	6.577	100.019	-8.71177e-4
4.47	70.51	6.577	100.019	-8.70967e-4
4.47	70.52	6.577	100.019	-8.24998e-4
4.47	70.54	6.577	100.019	-6.41613e-4
4.47	70.56	6.577	100.019	-4.58295e-4
4.48	70.57	6.577	100.019	-5.49912e-4
4.48	70.59	6.577	100.019	-6.87354e-4
4.48	70.61	6.577	100.019	-7.33104e-4
4.48	70.62	6.577	100.019	-6.87216e-4
4.48	70.64	6.577	100.019	-5.49690e-4
4.48	70.66	6.577	100.019	-5.49585e-4
4.49	70.67	6.577	100.019	-7.78472e-4
4.49	70.69	6.577	100.019	-9.61622e-4
4.49	70.71	6.577	100.018	-9.61673e-4
4.49	70.72	6.577	100.018	-7.78489e-4
4.49	70.74	6.577	100.018	-5.49492e-4
4.49	70.76	6.577	100.018	-4.57834e-4
4.50	70.77	6.577	100.018	-4.57771e-4
4.50	70.79	6.577	100.018	-6.40799e-4
4.50	70.81	6.577	100.018	-7.32265e-4
4.50	70.82	6.577	100.018	-7.32265e-4
4.50	70.84	6.577	100.018	-7.32198e-4
4.50	70.86	6.577	100.018	-5.94836e-4
4.50	70.87	6.577	100.018	-5.94748e-4
4.51	70.89	6.577	100.018	-6.40385e-4
4.51	70.91	6.577	100.018	-6.86043e-4
4.51	70.92	6.577	100.018	-8.23129e-4
4.51	70.94	6.577	100.018	-9.14578e-4
4.51	70.96	6.577	100.018	-8.23075e-4
4.51	70.97	6.577	100.018	-9.60148e-4
4.52	70.99	6.577	100.018	-9.59964e-4
4.52	71.01	6.577	100.018	-9.59781e-4
4.52	71.02	6.577	100.018	-8.68281e-4
4.52	71.04	6.577	100.018	-6.85403e-4
4.52	71.06	6.577	100.018	-6.85236e-4
4.53	71.07	6.577	100.018	-6.85148e-4
4.53	71.09	6.577	100.018	-6.85148e-4
4.53	71.11	6.577	100.018	-5.93824e-4
4.53	71.12	6.577	100.018	-6.39561e-4
4.53	71.14	6.577	100.018	-5.93933e-4
4.53	71.16	6.577	100.018	-5.93904e-4
4.54	71.17	6.577	100.018	-5.48191e-4
4.54	71.19	6.577	100.018	-4.56809e-4
4.54	71.21	6.577	100.018	-4.56746e-4
4.54	71.23	6.577	100.018	-5.48120e-4
4.54	71.24	6.577	100.018	-6.85144e-4
4.54	71.26	6.577	100.018	-7.30785e-4
4.55	71.28	6.577	100.018	-7.76356e-4
4.55	71.29	6.577	100.018	-7.76222e-4
4.55	71.31	6.577	100.018	-6.39190e-4
4.55	71.33	6.577	100.018	-6.39161e-4
4.55	71.34	6.577	100.018	-5.47874e-4
4.55	71.36	6.577	100.018	-5.93482e-4
4.55	71.38	6.577	100.018	-6.84715e-4
4.56	71.39	6.577	100.018	-6.84744e-4
4.56	71.41	6.577	100.018	-5.93416e-4
4.56	71.43	6.577	100.018	-5.47766e-4
4.56	71.44	6.577	100.018	-7.30331e-4
4.56	71.46	6.577	100.018	-8.67184e-4
4.56	71.48	6.577	100.018	-9.58466e-4
4.57	71.49	6.577	100.018	-6.84536e-4
4.57	71.51	6.577	100.018	-4.10705e-4
4.57	71.53	6.577	100.018	-3.19414e-4
4.57	71.54	6.577	100.018	-3.65013e-4
4.57	71.56	6.577	100.018	-4.56246e-4
4.58	71.58	6.577	100.018	-5.47487e-4
4.58	71.59	6.577	100.018	-5.93141e-4
4.58	71.61	6.577	100.018	-6.84340e-4
4.58	71.63	6.577	100.018	-6.84207e-4
4.58	71.64	6.577	100.018	-5.01638e-4
4.58	71.66	6.577	100.018	-5.01638e-4
4.59	71.68	6.577	100.018	-3.64876e-4
4.59	71.69	6.577	100.018	-3.64926e-4
4.59	71.71	6.577	100.018	-3.19306e-4
4.59	71.73	6.577	100.018	-2.28052e-4
4.59	71.74	6.577	100.018	-2.28040e-4
4.59	71.76	6.577	100.018	-3.19243e-4
4.60	71.78	6.577	100.018	-4.56104e-4
4.60	71.79	6.577	100.018	-5.01717e-4
4.60	71.81	6.577	100.018	-5.47270e-4
4.60	71.83	6.577	100.018	-3.64826e-4
4.60	71.84	6.577	100.018	-4.10368e-4
4.60	71.86	6.577	100.018	-5.47167e-4
4.60	71.88	6.577	100.018	-6.38391e-4
4.61	71.89	6.577	100.018	-5.92895e-4
4.61	71.91	6.577	100.018	-4.10530e-4
4.61	71.93	6.577	100.018	-4.10517e-4
4.61	71.94	6.577	100.018	-5.01767e-4
4.61	71.96	6.577	100.018	-5.92991e-4
4.61	71.98	6.577	100.018	-5.47404e-4
4.62	71.99	6.577	100.018	-5.47445e-4
4.62	72.01	6.577	100.018	-7.75547e-4
4.62	72.03	6.577	100.018	-9.58029e-4
4.62	72.04	6.577	100.018	-1.04937e-3
4.62	72.06	6.577	100.018	-1.00389e-3
4.63	72.08	6.577	100.018	-1.00401e-3
4.63	72.09	6.577	100.018	-1.04975e-3
4.63	72.11	6.577	100.018	-1.04965e-3
4.63	72.13	6.577	100.018	-1.00397e-3
4.63	72.14	6.577	100.018	-9.12700e-4
4.63	72.16	6.577	100.018	-1.00401e-3
4.64	72.18	6.577	100.018	-1.14113e-3
4.64	72.19	6.577	100.018	-1.09565e-3
4.64	72.21	6.577	100.017	-1.00459e-3
4.64	72.23	6.577	100.017	-8.67859e-4
4.64	72.25	6.577	100.017	-8.22318e-4
4.64	72.26	6.577	100.017	-8.22485e-4
4.65	72.28	6.577	100.017	-6.85399e-4
4.65	72.30	6.577	100.017	-5.48325e-4
4.65	72.31	6.577	100.017	-3.65585e-4
4.65	72.33	6.577	100.017	-4.11326e-4
4.65	72.35	6.577	100.017	-5.48551e-4
4.65	72.36	6.577	100.017	-6.40134e-4
4.65	72.38	6.577	100.017	-7.77505e-4
4.66	72.40	6.577	100.017	-5.94647e-4
4.66	72.41	6.577	100.017	-4.57503e-4
4.66	72.43	6.577	100.017	-4.11807e-4
4.66	72.45	6.577	100.017	-3.66091e-4
4.66	72.46	6.577	100.017	-5.49241e-4
4.66	72.48	6.577	100.017	-5.95041e-4
4.67	72.50	6.577	100.017	-5.95158e-4
4.67	72.51	6.577	100.017	-6.41080e-4
4.67	72.53	6.577	100.017	-6.86931e-4
4.67	72.55	6.577	100.017	-7.32911e-4
4.67	72.56	6.577	100.017	-6.87140e-4
4.68	72.58	6.577	100.017	-5.49790e-4
4.68	72.60	6.577	100.017	-4.58190e-4
4.68	72.61	6.577	100.017	-4.58190e-4
4.68	72.63	6.577	100.017	-6.41517e-4
4.68	72.65	6.577	100.017	-4.58325e-4
4.68	72.66	6.577	100.017	-2.29278e-4
4.69	72.68	6.577	100.017	1.83364e-4
4.69	72.70	6.577	100.017	7.33873e-4
4.69	72.71	6.577	100.017	9.63303e-4
4.69	72.73	6.577	100.017	1.28440e-3
4.69	72.74	6.577	100.017	1.28453e-3
4.69	72.76	6.577	100.017	1.05520e-3
4.70	72.78	6.577	100.017	6.88242e-4
4.70	72.79	6.577	100.017	1.37632e-4
4.70	72.81	6.577	100.017	-5.50568e-4
4.70	72.83	6.577	100.017	-1.28472e-3
4.70	72.84	6.577	100.017	-2.15659e-3
4.70	72.86	6.577	100.017	-2.61609e-3
4.70	72.88	6.577	100.017	-2.89228e-3
4.71	72.89	6.577	100.017	-3.03072e-3
4.71	72.91	6.577	100.017	-2.84730e-3
4.71	72.93	6.577	100.017	-2.75545e-3
4.71	72.94	6.577	100.017	-2.47992e-3
4.71	72.96	6.577	100.017	-2.29642e-3
4.71	72.98	6.577	100.017	-2.20467e-3
4.72	72.99	6.577	100.017	-1.97520e-3
4.72	73.01	6.577	100.017	-1.51585e-3
4.72	73.03	6.577	100.017	-1.01068e-3
4.72	73.04	6.577	100.017	-6.43251e-4
4.72	73.06	6.577	100.017	-4.59474e-4
4.73	73.08	6.577	100.017	-4.59495e-4
4.73	73.09	6.577	100.017	-3.67601e-4
4.73	73.11	6.577	100.017	-2.29796e-4
4.73	73.13	6.577	100.017	-1.83853e-4
4.73	73.14	6.577	100.017	-3.21759e-4
4.73	73.16	6.577	100.017	-6.89549e-4
4.74	73.18	6.577	100.017	-8.73390e-4
4.74	73.19	6.577	100.017	-8.27464e-4
4.74	73.21	6.577	100.017	-6.43522e-4
4.74	73.23	6.577	100.017	-4.59622e-4
4.74	73.24	6.577	100.017	-3.67719e-4
4.74	73.26	6.577	100.017	-4.13696e-4
4.75	73.28	6.577	100.017	-2.75803e-4
4.75	73.29	6.577	100.017	-2.29843e-4
4.75	73.31	6.577	100.017	-1.83874e-4
4.75	73.33	6.577	100.017	-1.37906e-4
4.75	73.34	6.577	100.017	-2.29885e-4
4.75	73.36	6.577	100.017	-1.37914e-4
4.75	73.38	6.577	100.017	-9.19498e-5
4.76	73.39	6.577	100.017	0.00000
4.76	73.41	6.577	100.017	0.00000
4.76	73.43	6.577	100.017	-9.19667e-5
4.76	73.44	6.577	100.017	-2.29898e-4
4.76	73.46	6.577	100.017	-2.75926e-4
4.76	73.48	6.577	100.017	-2.29948e-4
4.77	73.49	6.577	100.017	4.23049e-9
4.77	73.51	6.577	100.017	2.29940e-4
4.77	73.53	6.577	100.017	4.59867e-4
4.77	73.54	6.577	100.017	6.89871e-4
4.77	73.56	6.577	100.017	6.43843e-4
4.78	73.58	6.577	100.017	4.59905e-4
4.78	73.59	6.577	100.017	2.75896e-4
4.78	73.61	6.577	100.017	2.29910e-4
4.78	73.62	6.577	100.017	2.75892e-4
4.78	73.64	6.577	100.017	2.29898e-4
4.78	73.66	6.577	100.017	9.19540e-5
4.79	73.67	6.577	100.017	-9.19540e-5
4.79	73.69	6.577	100.017	-2.29885e-4
4.79	73.71	6.577	100.017	-3.67787e-4
4.79	73.72	6.577	100.017	-5.51564e-4
4.79	73.74	6.577	100.017	-6.89321e-4
4.79	73.76	6.577	100.017	-8.27092e-4
4.80	73.77	6.577	100.017	-1.01093e-3
4.80	73.79	6.577	100.017	-1.05689e-3
4.80	73.81	6.577	100.017	-1.24064e-3
4.80	73.82	6.577	100.017	-1.19457e-3
4.80	73.84	6.577	100.017	-8.72963e-4
4.80	73.86	6.577	100.017	-6.89106e-4
4.80	73.87	6.577	100.017	-5.51200e-4
4.81	73.89	6.577	100.017	-6.42935e-4
4.81	73.91	6.577	100.017	-6.88777e-4
4.81	73.92	6.577	100.017	-6.42775e-4
4.81	73.94	6.577	100.017	-6.88575e-4
4.81	73.96	6.577	100.017	-8.26122e-4
4.81	73.97	6.577	100.017	-9.17852e-4
4.82	73.99	6.577	100.017	-9.17979e-4
4.82	74.01	6.577	100.016	-1.00978e-3
4.82	74.02	6.577	100.016	-1.14743e-3
4.82	74.04	6.577	100.016	-1.19321e-3
4.82	74.06	6.577	100.016	-1.05542e-3
4.83	74.07	6.577	100.016	-8.71829e-4
4.83	74.09	6.577	100.016	-7.79926e-4
4.83	74.11	6.577	100.016	-9.17368e-4
4.83	74.12	6.577	100.016	-1.05476e-3
4.83	74.14	6.577	100.016	-1.23807e-3
4.83	74.16	6.577	100.016	-1.19239e-3
4.84	74.17	6.577	100.016	-1.05495e-3
4.84	74.19	6.577	100.016	-9.63118e-4
4.84	74.21	6.577	100.016	-7.33751e-4
4.84	74.22	6.577	100.016	-8.71173e-4
4.84	74.24	6.577	100.016	-8.25167e-4
4.84	74.26	6.577	100.016	-7.33407e-4
4.85	74.27	6.577	100.016	-7.33339e-4
4.85	74.29	6.577	100.016	-7.79203e-4
4.85	74.31	6.577	100.016	-1.05423e-3
4.85	74.32	6.577	100.016	-1.09978e-3
4.85	74.34	6.577	100.016	-1.00785e-3
4.85	74.36	6.577	100.016	-7.78774e-4
4.85	74.37	6.577	100.016	-5.95481e-4
4.86	74.39	6.577	100.016	-5.49698e-4
4.86	74.41	6.577	100.016	-4.57980e-4
4.86	74.42	6.577	100.016	-5.49497e-4
4.86	74.44	6.577	100.016	-6.86817e-4
4.86	74.46	6.577	100.016	-9.15663e-4
4.86	74.47	6.577	100.016	-1.14454e-3
4.87	74.49	6.577	100.016	-1.37319e-3
4.87	74.51	6.577	100.016	-1.41889e-3
4.87	74.52	6.577	100.016	-1.28146e-3
4.87	74.54	6.577	100.016	-1.09829e-3
4.87	74.56	6.577	100.016	-9.15122e-4
4.88	74.57	6.577	100.016	-9.14997e-4
4.88	74.59	6.577	100.016	-9.14829e-4
4.88	74.61	6.577	100.016	-9.14788e-4
4.88	74.62	6.577	100.016	-1.09765e-3
4.88	74.64	6.577	100.016	-1.09754e-3
4.88	74.66	6.577	100.016	-1.14333e-3
4.89	74.67	6.577	100.016	-1.09744e-3
4.89	74.69	6.577	100.016	-9.60127e-4
4.89	74.71	6.577	100.016	-1.00575e-3
4.89	74.72	6.577	100.016	-8.22865e-4
4.89	74.74	6.577	100.016	-6.85746e-4
4.89	74.76	6.577	100.016	-6.39946e-4
4.90	74.77	6.577	100.016	-6.85541e-4
4.90	74.79	6.577	100.016	-1.00527e-3
4.90	74.81	6.577	100.016	-1.18792e-3
4.90	74.82	6.577	100.016	-1.27924e-3
4.90	74.84	6.577	100.016	-1.23344e-3
4.90	74.86	6.577	100.016	-1.05071e-3
4.90	74.87	6.577	100.016	-9.13659e-4
4.91	74.89	6.577	100.016	-7.76539e-4
4.91	74.91	6.577	100.016	-6.85086e-4
4.91	74.92	6.577	100.016	-5.93662e-4
4.91	74.94	6.577	100.016	-5.47891e-4
4.91	74.96	6.577	100.016	-5.47870e-4
4.91	74.97	6.577	100.016	-7.76193e-4
4.92	74.99	6.577	100.016	-9.58842e-4
4.92	75.01	6.577	100.016	-1.05022e-3
4.92	75.02	6.577	100.016	-1.00442e-3
4.92	75.04	6.577	100.016	-9.12950e-4
4.92	75.06	6.577	100.016	-8.21697e-4
4.93	75.07	6.577	100.016	-7.76014e-4
4.93	75.09	6.577	100.015	-9.58679e-4
4.93	75.11	6.577	100.015	-1.27835e-3
4.93	75.12	6.577	100.015	-1.46090e-3
4.93	75.14	6.577	100.015	-1.46083e-3
4.93	75.16	6.577	100.015	-1.32359e-3
4.94	75.17	6.577	100.015	-1.18651e-3
4.94	75.19	6.577	100.015	-1.14077e-3
4.94	75.21	6.577	100.015	-1.09504e-3
4.94	75.22	6.577	100.015	-1.04947e-3
4.94	75.24	6.577	100.015	-1.14077e-3
4.94	75.26	6.577	100.015	-1.14071e-3
4.95	75.27	6.577	100.015	-1.04946e-3
4.95	75.29	6.577	100.015	-1.09508e-3
4.95	75.31	6.577	100.015	-1.14071e-3
4.95	75.32	6.577	100.015	-1.27767e-3
4.95	75.34	6.577	100.015	-1.36886e-3
4.95	75.36	6.577	100.015	-1.36880e-3
4.95	75.37	6.577	100.015	-1.46018e-3
4.96	75.39	6.577	100.015	-1.50595e-3
4.96	75.41	6.577	100.015	-1.50602e-3
4.96	75.42	6.577	100.015	-1.55167e-3
4.96	75.44	6.577	100.015	-1.59709e-3
4.96	75.46	6.577	100.015	-1.64234e-3
4.96	75.48	6.577	100.015	-1.68787e-3
4.97	75.49	6.577	100.015	-1.68795e-3
4.97	75.51	6.577	100.015	-1.64240e-3
4.97	75.53	6.577	100.015	-1.59701e-3
4.97	75.54	6.577	100.015	-1.55145e-3
4.97	75.56	6.577	100.015	-1.50602e-3
4.98	75.58	6.577	100.015	-1.41488e-3
4.98	75.59	6.577	100.015	-1.32360e-3
4.98	75.61	6.577	100.015	-1.14114e-3
4.98	75.63	6.577	100.015	-1.14109e-3
4.98	75.64	6.577	100.015	-1.23221e-3
4.98	75.66	6.577	100.015	-1.18636e-3
4.99	75.68	6.577	100.015	-1.23175e-3
4.99	75.69	6.577	100.015	-1.14051e-3
4.99	75.71	6.577	100.015	-1.04927e-3
4.99	75.73	6.577	100.015	-1.09489e-3
4.99	75.74	6.577	100.015	-1.04937e-3
4.99	75.76	6.577	100.015	-1.14077e-3
5.00	75.78	6.577	100.015	-1.32336e-3
5.00	75.79	6.577	100.015	-1.41457e-3
5.00	75.81	6.577	100.015	-1.50575e-3
5.00	75.83	6.577	100.015	-1.46006e-3
5.00	75.84	6.577	100.014	-1.27754e-3
5.00	75.86	6.577	100.014	-1.32311e-3
5.00	75.88	6.577	100.014	-1.36861e-3
5.01	75.89	6.577	100.014	-1.32312e-3
5.01	75.91	6.577	100.014	-1.32331e-3
5.01	75.93	6.577	100.014	-1.23209e-3
5.01	75.94	6.577	100.014	-1.36894e-3
5.01	75.96	6.577	100.014	-1.41450e-3
5.01	75.98	6.577	100.014	-1.36881e-3
5.02	75.99	6.577	100.014	-1.32330e-3
5.02	76.01	6.577	100.014	-1.27767e-3
5.02	76.03	6.577	100.014	-1.36880e-3
5.02	76.04	6.577	100.014	-1.27761e-3
5.02	76.06	6.577	100.014	-1.32329e-3
5.03	76.08	6.577	100.014	-1.46026e-3
5.03	76.09	6.577	100.014	-1.55146e-3
5.03	76.11	6.577	100.014	-1.59685e-3
5.03	76.13	6.577	100.014	-1.36875e-3
5.03	76.14	6.577	100.014	-1.04942e-3
5.03	76.16	6.577	100.014	-5.93216e-4
5.04	76.18	6.577	100.014	9.12784e-5
5.04	76.19	6.577	100.014	7.30081e-4
5.04	76.21	6.577	100.014	1.27778e-3
5.04	76.23	6.577	100.014	1.41475e-3
5.04	76.24	6.577	100.014	1.00411e-3
5.04	76.26	6.577	100.014	3.19418e-4
5.05	76.28	6.577	100.014	-5.02004e-4
5.05	76.29	6.577	100.014	-1.23213e-3
5.05	76.31	6.577	100.014	-1.91672e-3
5.05	76.33	6.577	100.014	-2.64740e-3
5.05	76.34	6.577	100.014	-3.42383e-3
5.05	76.36	6.577	100.014	-3.92622e-3
5.05	76.38	6.577	100.014	-4.33693e-3
5.06	76.39	6.577	100.014	-4.38196e-3
5.06	76.41	6.577	100.014	-4.24503e-3
5.06	76.43	6.577	100.014	-3.97134e-3
5.06	76.44	6.577	100.014	-3.56083e-3
5.06	76.46	6.577	100.014	-3.19592e-3
5.06	76.48	6.577	100.013	-2.73949e-3
5.07	76.49	6.577	100.013	-2.37420e-3
5.07	76.51	6.577	100.013	-1.96320e-3
5.07	76.53	6.577	100.013	-1.78058e-3
5.07	76.55	6.577	100.013	-1.50657e-3
5.07	76.56	6.577	100.013	-1.36967e-3
5.08	76.58	6.577	100.013	-1.23271e-3
5.08	76.60	6.577	100.013	-1.05013e-3
5.08	76.61	6.577	100.013	-1.00447e-3
5.08	76.63	6.577	100.013	-9.13284e-4
5.08	76.65	6.577	100.013	-9.13367e-4
5.08	76.66	6.577	100.013	-8.22147e-4
5.09	76.68	6.577	100.013	-7.76502e-4
5.09	76.70	6.577	100.013	-8.67776e-4
5.09	76.71	6.577	100.013	-8.67859e-4
5.09	76.73	6.577	100.013	-9.13580e-4
5.09	76.75	6.577	100.013	-8.67976e-4
5.09	76.76	6.577	100.013	-7.30856e-4
5.10	76.78	6.577	100.013	-5.93862e-4
5.10	76.80	6.577	100.013	-5.93841e-4
5.10	76.81	6.577	100.013	-6.85249e-4
5.10	76.83	6.577	100.013	-7.76623e-4
5.10	76.85	6.577	100.013	-5.93824e-4
5.10	76.86	6.577	100.013	-1.82711e-4
5.10	76.88	6.577	100.013	-4.56830e-5
5.11	76.90	6.577	100.013	-2.28415e-4
5.11	76.91	6.577	100.013	-5.02571e-4
5.11	76.93	6.577	100.013	-5.94012e-4
5.11	76.95	6.577	100.013	-5.48425e-4
5.11	76.96	6.577	100.013	-3.65652e-4
5.11	76.98	6.577	100.013	-1.37091e-4
5.12	77.00	6.577	100.013	4.57247e-5
5.12	77.01	6.577	100.013	1.37082e-4
5.12	77.03	6.577	100.013	9.13784e-5
5.12	77.05	6.577	100.013	9.13784e-5
5.12	77.06	6.577	100.013	4.56830e-5
5.13	77.08	6.577	100.013	-4.17577e-9
5.13	77.10	6.577	100.013	-1.37091e-4
5.13	77.11	6.577	100.013	-4.11238e-4
5.13	77.13	6.577	100.013	-5.94020e-4
5.13	77.15	6.577	100.013	-8.22406e-4
5.13	77.16	6.577	100.013	-8.22448e-4
5.14	77.18	6.577	100.013	-7.76723e-4
5.14	77.20	6.577	100.013	-6.85407e-4
5.14	77.21	6.577	100.013	-5.94016e-4
5.14	77.23	6.577	100.013	-6.39653e-4
5.14	77.25	6.577	100.013	-5.93991e-4
5.14	77.26	6.577	100.013	-5.93962e-4
5.15	77.28	6.577	100.013	-5.48271e-4
5.15	77.30	6.577	100.013	-4.56830e-4
5.15	77.31	6.577	100.013	-4.56809e-4
5.15	77.33	6.577	100.013	-6.39553e-4
5.15	77.35	6.577	100.013	-9.13697e-4
5.15	77.36	6.577	100.013	-1.00513e-3
5.15	77.38	6.577	100.013	-9.13559e-4
5.16	77.40	6.577	100.013	-5.48112e-4
5.16	77.41	6.577	100.013	-2.28390e-4
5.16	77.43	6.577	100.013	-1.82719e-4
5.16	77.45	6.577	100.013	-2.28415e-4
5.16	77.46	6.577	100.013	-3.65493e-4
5.16	77.48	6.577	100.013	-5.48271e-4
5.17	77.50	6.577	100.013	-5.93908e-4
5.17	77.51	6.577	100.013	-6.85157e-4
5.17	77.53	6.577	100.013	-6.84990e-4
5.17	77.55	6.577	100.013	-5.02283e-4
5.17	77.56	6.577	100.013	-5.02283e-4
5.18	77.58	6.577	100.013	-4.56621e-4
5.18	77.60	6.577	100.013	-5.02283e-4
5.18	77.61	6.577	100.013	-7.30594e-4
5.18	77.63	6.577	100.013	-7.30527e-4
5.18	77.65	6.577	100.013	-7.30489e-4
5.18	77.66	6.577	100.013	-4.56500e-4
5.19	77.68	6.577	100.013	9.12950e-5
5.19	77.70	6.577	100.013	5.93516e-4
5.19	77.71	6.577	100.013	1.05003e-3
5.19	77.73	6.577	100.013	1.18694e-3
5.19	77.75	6.577	100.013	1.05006e-3
5.19	77.76	6.577	100.013	6.84827e-4
5.20	77.78	6.577	100.013	2.28248e-4
5.20	77.80	6.577	100.013	-4.10905e-4
5.20	77.81	6.577	100.013	-1.04975e-3
5.20	77.83	6.577	100.013	-1.73437e-3
5.20	77.85	6.577	100.013	-2.28206e-3
5.20	77.86	6.577	100.013	-2.73848e-3
5.20	77.88	6.577	100.013	-3.01260e-3
5.21	77.90	6.577	100.013	-3.19561e-3
5.21	77.91	6.577	100.013	-3.28708e-3
5.21	77.93	6.577	100.012	-3.14996e-3
5.21	77.95	6.577	100.012	-3.14952e-3
5.21	77.96	6.577	100.012	-3.05824e-3
5.21	77.98	6.577	100.012	-2.92144e-3
5.22	78.00	6.577	100.012	-2.64781e-3
5.22	78.02	6.577	100.012	-2.23692e-3
5.22	78.03	6.577	100.012	-1.91720e-3
5.22	78.05	6.577	100.012	-1.73452e-3
5.22	78.07	6.577	100.012	-1.50632e-3
5.23	78.08	6.577	100.012	-1.23262e-3
5.23	78.10	6.577	100.012	-1.00448e-3
5.23	78.12	6.577	100.012	-9.13242e-4
5.23	78.13	6.577	100.012	-9.13159e-4
5.23	78.15	6.577	100.012	-9.13117e-4
5.23	78.17	6.577	100.012	-9.12950e-4
5.24	78.18	6.577	100.012	-1.00411e-3
5.24	78.20	6.577	100.012	-1.04970e-3
5.24	78.22	6.577	100.012	-1.04975e-3
5.24	78.23	6.577	100.012	-1.00425e-3
5.24	78.25	6.577	100.012	-1.00433e-3
5.24	78.27	6.577	100.012	-1.04999e-3
5.25	78.28	6.577	100.012	-1.14119e-3
5.25	78.30	6.577	100.012	-1.14124e-3
5.25	78.32	6.577	100.012	-1.14119e-3
5.25	78.33	6.577	100.012	-1.14130e-3
5.25	78.35	6.577	100.012	-1.14140e-3
5.25	78.37	6.577	100.012	-1.14145e-3
5.25	78.38	6.577	100.012	-1.14155e-3
5.26	78.40	6.577	100.012	-1.14155e-3
5.26	78.42	6.577	100.012	-1.14165e-3
5.26	78.43	6.577	100.012	-1.23304e-3
5.26	78.45	6.577	100.012	-1.27871e-3
5.26	78.47	6.577	100.012	-1.36999e-3
5.26	78.48	6.577	100.012	-1.27854e-3
5.27	78.50	6.577	100.012	-1.23288e-3
5.27	78.52	6.577	100.012	-1.14155e-3
5.27	78.53	6.577	100.012	-1.14145e-3
5.27	78.55	6.577	100.012	-1.14129e-3
5.27	78.57	6.577	100.012	-1.14124e-3
5.28	78.58	6.577	100.012	-1.32388e-3
5.28	78.60	6.577	100.012	-1.41551e-3
5.28	78.62	6.577	100.012	-1.50706e-3
5.28	78.63	6.577	100.011	-1.55287e-3
5.28	78.65	6.577	100.011	-1.41584e-3
5.28	78.67	6.577	100.011	-1.55272e-3
5.29	78.68	6.577	100.011	-1.68980e-3
5.29	78.70	6.577	100.011	-1.68956e-3
5.29	78.72	6.577	100.011	-1.78064e-3
5.29	78.73	6.577	100.011	-1.50657e-3
5.29	78.75	6.577	100.011	-1.46073e-3
5.29	78.77	6.577	100.011	-1.64346e-3
5.30	78.78	6.577	100.011	-1.59796e-3
5.30	78.80	6.577	100.011	-1.59788e-3
5.30	78.82	6.577	100.011	-1.23270e-3
5.30	78.83	6.577	100.011	-7.30423e-4
5.30	78.85	6.577	100.011	-4.10876e-4
5.30	78.87	6.577	100.011	8.33630e-9
5.30	78.88	6.577	100.011	1.36945e-4
5.31	78.90	6.577	100.011	2.28248e-4
5.31	78.92	6.577	100.011	1.36940e-4
5.31	78.93	6.577	100.011	0.00000
5.31	78.95	6.577	100.011	-2.28302e-4
5.31	78.97	6.577	100.011	-4.56592e-4
5.31	78.98	6.577	100.011	-5.93595e-4
5.32	79.00	6.577	100.011	-6.84873e-4
5.32	79.02	6.577	100.011	-7.76256e-4
5.32	79.03	6.577	100.011	-1.18721e-3
5.32	79.05	6.577	100.011	-1.36999e-3
5.32	79.07	6.577	100.011	-1.50707e-3
5.33	79.08	6.577	100.011	-1.32438e-3
5.33	79.10	6.577	100.011	-1.14166e-3
5.33	79.12	6.577	100.011	-1.14155e-3
5.33	79.13	6.577	100.011	-1.05013e-3
5.33	79.15	6.577	100.011	-1.09574e-3
5.33	79.17	6.577	100.011	-9.58775e-4
5.34	79.18	6.577	100.011	-1.00447e-3
5.34	79.20	6.577	100.011	-9.13150e-4
5.34	79.22	6.577	100.011	-8.21726e-4
5.34	79.23	6.577	100.011	-9.58550e-4
5.34	79.25	6.577	100.011	-1.04967e-3
5.34	79.27	6.577	100.011	-1.09536e-3
5.35	79.29	6.577	100.011	-1.09541e-3
5.35	79.30	6.577	100.011	-1.09545e-3
5.35	79.32	6.577	100.011	-1.00421e-3
5.35	79.34	6.577	100.011	-1.00411e-3
5.35	79.35	6.577	100.011	-6.84619e-4
5.35	79.37	6.577	100.011	-4.56367e-4
5.35	79.39	6.577	100.011	-5.93291e-4
5.36	79.40	6.577	100.011	-7.30235e-4
5.36	79.42	6.577	100.011	-1.04969e-3
5.36	79.44	6.577	100.011	-1.04969e-3
5.36	79.45	6.577	100.011	-8.21530e-4
5.36	79.47	6.577	100.011	-7.30314e-4
5.36	79.49	6.577	100.011	-5.93366e-4
5.37	79.50	6.577	100.011	-7.75814e-4
5.37	79.52	6.577	100.011	-8.21243e-4
5.37	79.54	6.577	100.011	-7.29927e-4
5.37	79.55	6.577	100.011	-7.29927e-4
5.37	79.57	6.577	100.011	-5.93120e-4
5.38	79.59	6.577	100.011	-5.01896e-4
5.38	79.60	6.577	100.011	-4.10680e-4
5.38	79.62	6.577	100.011	-3.19439e-4
5.38	79.64	6.577	100.011	-4.56300e-4
5.38	79.65	6.577	100.011	-5.93132e-4
5.38	79.67	6.577	100.011	-5.93045e-4
5.39	79.69	6.577	100.011	-5.47458e-4
5.39	79.70	6.577	100.011	-4.56267e-4
5.39	79.72	6.577	100.011	-4.56308e-4
5.39	79.74	6.577	100.011	-5.47616e-4
5.39	79.75	6.577	100.011	-5.93170e-4
5.39	79.77	6.577	100.011	-7.75685e-4
5.40	79.79	6.577	100.011	-9.12480e-4
5.40	79.80	6.577	100.010	-8.66813e-4
5.40	79.82	6.577	100.010	-7.75685e-4
5.40	79.84	6.577	100.010	-5.47633e-4
5.40	79.85	6.577	100.010	-4.56433e-4
5.40	79.87	6.577	100.010	-5.47774e-4
5.40	79.89	6.577	100.010	-5.93341e-4
5.41	79.90	6.577	100.010	-5.01983e-4
5.41	79.92	6.577	100.010	-3.19451e-4
5.41	79.94	6.577	100.010	-2.73810e-4
5.41	79.95	6.577	100.010	-3.65093e-4
5.41	79.97	6.577	100.010	-5.93257e-4
5.41	79.99	6.577	100.010	-7.75831e-4
5.42	80.00	6.577	100.010	-6.38978e-4
5.42	80.02	6.577	100.010	-9.13409e-5
5.42	80.04	6.577	100.010	9.12917e-4
5.42	80.05	6.577	100.010	2.00865e-3
5.42	80.07	6.577	100.010	3.05892e-3
5.43	80.09	6.577	100.010	3.51532e-3
5.43	80.10	6.577	100.011	3.69778e-3
5.43	80.12	6.577	100.011	3.24079e-3
5.43	80.14	6.577	100.011	2.14540e-3
5.43	80.15	6.577	100.011	8.67492e-4
5.43	80.17	6.577	100.011	-8.67430e-4
5.44	80.19	6.577	100.011	-2.42038e-3
5.44	80.20	6.577	100.011	-3.83646e-3
5.44	80.22	6.577	100.011	-4.84172e-3
5.44	80.24	6.577	100.010	-5.48143e-3
5.44	80.25	6.577	100.010	-5.84794e-3
5.44	80.27	6.577	100.010	-5.89445e-3
5.45	80.29	6.577	100.010	-5.80333e-3
5.45	80.30	6.577	100.010	-5.57510e-3
5.45	80.32	6.577	100.010	-5.11814e-3
5.45	80.34	6.577	100.010	-4.47906e-3
5.45	80.35	6.577	100.010	-3.70291e-3
5.45	80.37	6.577	100.010	-3.15444e-3
5.45	80.39	6.577	100.010	-2.78910e-3
5.46	80.40	6.577	100.010	-2.60658e-3
5.46	80.42	6.577	100.010	-2.19544e-3
5.46	80.44	6.577	100.010	-1.83000e-3
5.46	80.45	6.577	100.010	-1.73858e-3
5.46	80.47	6.577	100.010	-1.46420e-3
5.46	80.49	6.577	100.010	-1.46448e-3
5.47	80.50	6.577	100.009	-1.51037e-3
5.47	80.52	6.577	100.009	-1.46501e-3
5.47	80.54	6.577	100.009	-1.51116e-3
5.47	80.55	6.577	100.009	-1.32825e-3
5.47	80.57	6.577	100.009	-1.14521e-3
5.48	80.59	6.577	100.009	-1.23694e-3
5.48	80.60	6.577	100.009	-1.28281e-3
5.48	80.62	6.577	100.009	-1.37470e-3
5.48	80.64	6.577	100.009	-1.19170e-3
5.48	80.65	6.577	100.009	-9.16977e-4
5.48	80.67	6.577	100.009	-7.33718e-4
5.49	80.69	6.577	100.009	-7.79631e-4
5.49	80.70	6.577	100.009	-1.05489e-3
5.49	80.72	6.577	100.009	-1.19255e-3
5.49	80.74	6.577	100.009	-1.14690e-3
5.49	80.75	6.577	100.009	-1.10127e-3
5.49	80.77	6.577	100.009	-1.14745e-3
5.50	80.79	6.577	100.009	-1.28546e-3
5.50	80.80	6.577	100.009	-1.37741e-3
5.50	80.82	6.577	100.009	-1.37754e-3
5.50	80.84	6.577	100.009	-1.28601e-3
5.50	80.85	6.577	100.009	-1.24031e-3
5.50	80.87	6.577	100.009	-1.33252e-3
5.50	80.89	6.577	100.009	-1.33271e-3
5.51	80.90	6.577	100.009	-1.37887e-3
5.51	80.92	6.577	100.009	-1.24121e-3
5.51	80.94	6.577	100.009	-8.73593e-4
5.51	80.95	6.577	100.009	-2.75989e-4
5.51	80.97	6.577	100.009	4.13907e-4
5.51	80.99	6.577	100.009	7.82121e-4
5.52	81.00	6.577	100.009	1.05836e-3
5.52	81.02	6.577	100.009	1.15063e-3
5.52	81.04	6.577	100.009	1.24281e-3
5.52	81.05	6.577	100.009	1.15076e-3
5.52	81.07	6.577	100.009	8.74736e-4
5.53	81.09	6.577	100.009	5.06547e-4
5.53	81.10	6.577	100.009	1.38189e-4
5.53	81.12	6.577	100.009	-1.84247e-4
5.53	81.14	6.577	100.009	-3.68536e-4
5.53	81.15	6.577	100.009	-3.22542e-4
5.53	81.17	6.577	100.009	-4.14785e-4
5.54	81.19	6.577	100.009	-5.99240e-4
5.54	81.20	6.577	100.009	-9.22033e-4
5.54	81.22	6.577	100.009	-1.15259e-3
5.54	81.24	6.577	100.009	-1.38330e-3
5.54	81.25	6.577	100.009	-1.61416e-3
5.54	81.27	6.577	100.009	-1.75275e-3
5.55	81.29	6.577	100.009	-1.93771e-3
5.55	81.30	6.577	100.009	-1.79956e-3
5.55	81.32	6.577	100.009	-1.70775e-3
5.55	81.33	6.577	100.009	-1.66189e-3
5.55	81.35	6.577	100.009	-1.56962e-3
5.55	81.37	6.577	100.009	-1.70813e-3
5.55	81.38	6.577	100.009	-1.70797e-3
5.56	81.40	6.577	100.009	-1.66189e-3
5.56	81.42	6.577	100.009	-1.61588e-3
5.56	81.43	6.577	100.009	-1.47738e-3
5.56	81.45	6.577	100.009	-1.38517e-3
5.56	81.47	6.577	100.009	-1.29301e-3
5.56	81.48	6.577	100.009	-1.33925e-3
5.57	81.50	6.577	100.009	-1.29301e-3
5.57	81.52	6.577	100.009	-1.20072e-3
5.57	81.53	6.577	100.009	-1.20072e-3
5.57	81.55	6.577	100.009	-1.15463e-3
5.57	81.57	6.577	100.008	-1.38574e-3
5.58	81.58	6.577	100.008	-1.80159e-3
5.58	81.60	6.577	100.008	-1.94066e-3
5.58	81.62	6.577	100.008	-1.98706e-3
5.58	81.63	6.577	100.008	-1.80204e-3
5.58	81.65	6.577	100.008	-1.61715e-3
5.58	81.67	6.577	100.008	-1.80196e-3
5.59	81.68	6.577	100.008	-1.80204e-3
5.59	81.70	6.577	100.008	-1.84843e-3
5.59	81.71	6.577	100.008	-1.70980e-3
5.59	81.73	6.577	100.008	-1.61738e-3
5.59	81.75	6.577	100.008	-1.89449e-3
5.59	81.76	6.577	100.008	-1.94041e-3
5.60	81.78	6.577	100.008	-1.89393e-3
5.60	81.80	6.577	100.008	-1.66282e-3
5.60	81.81	6.577	100.008	-1.20092e-3
5.60	81.83	6.577	100.008	-1.20103e-3
5.60	81.85	6.577	100.008	-1.24728e-3
5.60	81.86	6.577	100.008	-1.43219e-3
5.60	81.88	6.577	100.008	-1.70925e-3
5.61	81.90	6.577	100.008	-1.66282e-3
5.61	81.91	6.577	100.008	-1.61639e-3
5.61	81.93	6.577	100.008	-1.56994e-3
5.61	81.95	6.577	100.008	-1.52369e-3
5.61	81.96	6.577	100.008	-1.61588e-3
5.61	81.98	6.577	100.008	-1.61588e-3
5.62	82.00	6.577	100.008	-1.52340e-3
5.62	82.01	6.577	100.008	-1.47703e-3
5.62	82.03	6.577	100.008	-1.47684e-3
5.62	82.05	6.577	100.008	-1.61500e-3
5.62	82.06	6.577	100.008	-1.75318e-3
5.63	82.08	6.577	100.008	-1.75292e-3
5.63	82.09	6.577	100.008	-1.61423e-3
5.63	82.11	6.577	100.008	-1.56790e-3
5.63	82.13	6.577	100.008	-1.52158e-3
5.63	82.14	6.577	100.008	-1.61365e-3
5.63	82.16	6.577	100.008	-1.61349e-3
5.64	82.18	6.577	100.007	-1.52137e-3
5.64	82.19	6.577	100.007	-1.38313e-3
5.64	82.21	6.577	100.007	-1.24487e-3
5.64	82.23	6.577	100.007	-1.33704e-3
5.64	82.24	6.577	100.007	-1.52111e-3
5.64	82.26	6.577	100.007	-1.75132e-3
5.65	82.28	6.577	100.007	-1.75081e-3
5.65	82.29	6.577	100.007	-1.70443e-3
5.65	82.31	6.577	100.007	-1.61208e-3
5.65	82.33	6.577	100.007	-1.51975e-3
5.65	82.34	6.577	100.007	-1.47349e-3
5.65	82.36	6.577	100.007	-1.38115e-3
5.65	82.38	6.577	100.007	-1.47283e-3
5.66	82.39	6.577	100.007	-1.51865e-3
5.66	82.41	6.577	100.007	-1.70264e-3
5.66	82.43	6.577	100.007	-1.74841e-3
5.66	82.44	6.577	100.007	-1.74833e-3
5.66	82.46	6.577	100.007	-1.79392e-3
5.66	82.48	6.577	100.007	-1.56341e-3
5.67	82.49	6.577	100.007	-1.47117e-3
5.67	82.51	6.577	100.007	-1.33302e-3
5.67	82.53	6.577	100.007	-1.28683e-3
5.67	82.54	6.577	100.007	-1.28670e-3
5.67	82.56	6.577	100.007	-1.24053e-3
5.68	82.58	6.577	100.007	-1.14842e-3
5.68	82.59	6.577	100.007	-9.64377e-4
5.68	82.61	6.577	100.007	-9.64124e-4
5.68	82.63	6.577	100.007	-9.17979e-4
5.68	82.64	6.577	100.007	-1.05553e-3
5.68	82.66	6.577	100.007	-1.23893e-3
5.69	82.67	6.577	100.007	-1.28447e-3
5.69	82.69	6.577	100.007	-1.37608e-3
5.69	82.71	6.577	100.007	-1.37571e-3
5.69	82.72	6.577	100.007	-1.28381e-3
5.69	82.74	6.577	100.007	-1.05440e-3
5.69	82.76	6.577	100.007	-9.62470e-4
5.70	82.77	6.577	100.007	-1.00814e-3
5.70	82.79	6.577	100.007	-1.28258e-3
5.70	82.81	6.577	100.007	-1.51114e-3
5.70	82.82	6.577	100.007	-1.51093e-3
5.70	82.84	6.577	100.007	-1.46494e-3
5.70	82.86	6.577	100.007	-1.37331e-3
5.70	82.87	6.577	100.007	-1.37312e-3
5.71	82.89	6.577	100.007	-1.37287e-3
5.71	82.91	6.577	100.006	-1.37268e-3
5.71	82.92	6.577	100.006	-1.37237e-3
5.71	82.94	6.577	100.006	-1.28058e-3
5.71	82.96	6.577	100.006	-1.05164e-3
5.71	82.97	6.577	100.006	-1.05143e-3
5.72	82.99	6.577	100.006	-1.14262e-3
5.72	83.01	6.577	100.006	-1.41651e-3
5.72	83.02	6.577	100.006	-1.59905e-3
5.72	83.04	6.577	100.006	-1.50740e-3
5.72	83.06	6.577	100.006	-1.46151e-3
5.73	83.08	6.577	100.006	-1.36999e-3
5.73	83.09	6.577	100.006	-1.46119e-3
5.73	83.11	6.577	100.006	-1.50671e-3
5.73	83.13	6.577	100.006	-1.50650e-3
5.73	83.14	6.577	100.006	-1.55194e-3
5.73	83.16	6.576	100.006	-1.59758e-3
5.74	83.18	6.576	100.006	-1.64300e-3
5.74	83.19	6.576	100.006	-1.77975e-3
5.74	83.21	6.576	100.006	-1.82514e-3
5.74	83.23	6.576	100.006	-1.77926e-3
5.74	83.24	6.576	100.006	-1.68809e-3
5.74	83.26	6.576	100.006	-1.45972e-3
5.75	83.28	6.576	100.006	-1.18572e-3
5.75	83.29	6.576	100.006	-1.09432e-3
5.75	83.31	6.576	100.006	-1.09423e-3
5.75	83.33	6.576	100.006	-1.18547e-3
5.75	83.34	6.576	100.006	-1.36786e-3
5.75	83.36	6.576	100.006	-1.27649e-3
5.75	83.38	6.576	100.006	-1.23085e-3
5.76	83.39	6.576	100.006	-1.23080e-3
5.76	83.41	6.576	100.006	-1.18521e-3
5.76	83.43	6.576	100.006	-1.41297e-3
5.76	83.44	6.576	100.006	-1.68620e-3
5.76	83.46	6.576	100.006	-1.82257e-3
5.76	83.48	6.576	100.006	-2.00454e-3
5.77	83.49	6.576	100.006	-1.82223e-3
5.77	83.51	6.576	100.006	-1.82199e-3
5.77	83.53	6.576	100.006	-1.91318e-3
5.77	83.54	6.576	100.006	-1.86746e-3
5.77	83.56	6.576	100.006	-1.91283e-3
5.78	83.58	6.576	100.005	-1.82183e-3
5.78	83.59	6.576	100.005	-1.82174e-3
5.78	83.61	6.576	100.005	-1.73065e-3
5.78	83.63	6.576	100.005	-1.59394e-3
5.78	83.64	6.576	100.005	-1.54827e-3
5.78	83.66	6.576	100.005	-1.50273e-3
5.79	83.68	6.576	100.005	-1.68488e-3
5.79	83.69	6.576	100.005	-1.82133e-3
5.79	83.71	6.576	100.005	-1.86678e-3
5.79	83.73	6.576	100.005	-2.09442e-3
5.79	83.74	6.576	100.005	-2.09452e-3
5.79	83.76	6.576	100.005	-2.27647e-3
5.80	83.78	6.576	100.005	-2.27625e-3
5.80	83.79	6.576	100.005	-2.18501e-3
5.80	83.81	6.576	100.005	-2.50375e-3
5.80	83.83	6.576	100.005	-2.59504e-3
5.80	83.85	6.576	100.005	-2.77713e-3
5.80	83.86	6.576	100.005	-2.77739e-3
5.80	83.88	6.576	100.005	-2.54985e-3
5.81	83.90	6.576	100.005	-2.59563e-3
5.81	83.91	6.576	100.005	-2.41325e-3
5.81	83.93	6.576	100.005	-2.27655e-3
5.81	83.95	6.576	100.005	-2.23082e-3
5.81	83.96	6.576	100.005	-2.18510e-3
5.81	83.98	6.576	100.005	-2.18520e-3
5.82	84.00	6.576	100.005	-2.23101e-3
5.82	84.01	6.576	100.005	-2.27675e-3
5.82	84.03	6.576	100.005	-2.32261e-3
5.82	84.05	6.576	100.004	-2.27707e-3
5.82	84.06	6.576	100.004	-2.32232e-3
5.83	84.08	6.576	100.004	-2.23167e-3
5.83	84.10	6.576	100.004	-2.09505e-3
5.83	84.11	6.576	100.004	-1.95850e-3
5.83	84.13	6.576	100.004	-1.91295e-3
5.83	84.15	6.576	100.004	-2.18579e-3
5.83	84.16	6.576	100.004	-2.32262e-3
5.84	84.18	6.576	100.004	-2.27762e-3
5.84	84.20	6.576	100.004	-2.32357e-3
5.84	84.21	6.576	100.004	-2.41492e-3
5.84	84.23	6.576	100.004	-2.55150e-3
5.84	84.25	6.576	100.004	-2.50569e-3
5.84	84.26	6.576	100.004	-2.36923e-3
5.85	84.28	6.576	100.004	-2.36956e-3
5.85	84.30	6.576	100.004	-2.23337e-3
5.85	84.31	6.576	100.004	-2.14272e-3
5.85	84.33	6.576	100.004	-2.09739e-3
5.85	84.35	6.576	100.004	-2.18878e-3
5.85	84.36	6.576	100.004	-2.41678e-3
5.85	84.38	6.576	100.004	-2.59918e-3
5.86	84.40	6.576	100.004	-2.37142e-3
5.86	84.41	6.576	100.004	-2.32613e-3
5.86	84.43	6.576	100.004	-2.14397e-3
5.86	84.45	6.576	100.004	-1.91625e-3
5.86	84.46	6.576	100.004	-1.96214e-3
5.86	84.48	6.576	100.004	-1.82564e-3
5.87	84.50	6.576	100.003	-1.78025e-3
5.87	84.51	6.576	100.003	-1.78042e-3
5.87	84.53	6.576	100.003	-1.59795e-3
5.87	84.55	6.576	100.003	-1.68934e-3
5.87	84.56	6.576	100.003	-1.82665e-3
5.88	84.58	6.576	100.003	-1.96408e-3
5.88	84.60	6.576	100.003	-2.05564e-3
5.88	84.62	6.576	100.003	-2.05591e-3
5.88	84.63	6.576	100.003	-1.96473e-3
5.88	84.65	6.576	100.003	-1.91938e-3
5.88	84.67	6.576	100.003	-1.92000e-3
5.89	84.68	6.576	100.003	-1.87453e-3
5.89	84.70	6.576	100.003	-2.10352e-3
5.89	84.72	6.576	100.003	-2.10381e-3
5.89	84.73	6.576	100.003	-2.10411e-3
5.89	84.75	6.576	100.003	-2.01319e-3
5.89	84.77	6.576	100.003	-2.01336e-3
5.90	84.78	6.576	100.003	-2.10527e-3
5.90	84.80	6.576	100.003	-2.19722e-3
5.90	84.82	6.576	100.003	-2.15165e-3
5.90	84.83	6.576	100.003	-2.15220e-3
5.90	84.85	6.576	100.003	-2.10671e-3
5.90	84.87	6.576	100.003	-2.06138e-3
5.90	84.88	6.576	100.003	-2.01585e-3
5.91	84.90	6.576	100.003	-1.97004e-3
5.91	84.92	6.576	100.003	-2.15339e-3
5.91	84.93	6.576	100.003	-2.10748e-3
5.91	84.95	6.576	100.003	-2.15349e-3
5.91	84.97	6.576	100.003	-2.15388e-3
5.91	84.98	6.576	100.002	-2.19990e-3
5.92	85.00	6.576	100.002	-2.29179e-3
5.92	85.02	6.576	100.002	-2.29211e-3
5.92	85.03	6.576	100.002	-2.20063e-3
5.92	85.05	6.576	100.002	-2.15508e-3
5.92	85.06	6.576	100.002	-2.06365e-3
5.93	85.08	6.576	100.002	-2.15564e-3
5.93	85.10	6.576	100.002	-2.20213e-3
5.93	85.11	6.576	100.002	-2.29421e-3
5.93	85.13	6.576	100.002	-2.47786e-3
5.93	85.15	6.576	100.002	-2.38587e-3
5.93	85.16	6.576	100.002	-2.47786e-3
5.94	85.18	6.576	100.002	-2.38640e-3
5.94	85.20	6.576	100.002	-2.24904e-3
5.94	85.21	6.576	100.002	-2.15786e-3
5.94	85.23	6.576	100.002	-1.92848e-3
5.94	85.25	6.576	100.002	-1.92881e-3
5.94	85.26	6.576	100.002	-1.79140e-3
5.95	85.28	6.576	100.002	-1.79172e-3
5.95	85.30	6.576	100.002	-1.79196e-3
5.95	85.31	6.576	100.002	-1.79204e-3
5.95	85.33	6.576	100.002	-2.02178e-3
5.95	85.35	6.576	100.002	-2.06782e-3
5.95	85.36	6.576	100.002	-2.11417e-3
5.95	85.38	6.576	100.002	-1.97638e-3
5.96	85.40	6.576	100.002	-1.88462e-3
5.96	85.41	6.576	100.002	-1.93059e-3
5.96	85.43	6.576	100.002	-2.11445e-3
5.96	85.45	6.576	100.002	-2.20660e-3
5.96	85.46	6.576	100.001	-2.16092e-3
5.96	85.48	6.576	100.001	-2.16122e-3
5.97	85.50	6.576	100.001	-2.20740e-3
5.97	85.51	6.576	100.001	-2.11542e-3
5.97	85.53	6.576	100.001	-2.11542e-3
5.97	85.55	6.576	100.001	-2.16160e-3
5.97	85.56	6.576	100.001	-2.25389e-3
5.98	85.58	6.576	100.001	-2.30001e-3
5.98	85.60	6.576	100.001	-2.25410e-3
5.98	85.61	6.576	100.001	-2.29990e-3
5.98	85.63	6.576	100.001	-2.34568e-3
5.98	85.65	6.576	100.001	-2.29979e-3
5.98	85.66	6.576	100.001	-2.06974e-3
5.99	85.68	6.576	100.001	-1.93210e-3
5.99	85.70	6.576	100.001	-1.74834e-3
5.99	85.71	6.576	100.001	-1.70225e-3
5.99	85.73	6.576	100.001	-1.61008e-3
5.99	85.75	6.576	100.001	-1.70186e-3
5.99	85.76	6.576	100.001	-1.83992e-3
6.00	85.78	6.576	100.001	-1.97819e-3
6.00	85.80	6.576	100.001	-2.07040e-3
6.00	85.81	6.576	100.001	-1.97838e-3
6.00	85.83	6.576	100.001	-1.93237e-3
6.00	85.85	6.576	100.001	-1.93254e-3
6.00	85.86	6.576	100.001	-2.07067e-3
6.00	85.88	6.576	100.001	-1.93241e-3
6.01	85.89	6.576	100.001	-1.88606e-3
6.01	85.91	6.576	100.001	-1.79383e-3
6.01	85.93	6.576	100.001	-1.88557e-3
6.01	85.94	6.576	100.001	-2.25341e-3
6.01	85.96	6.576	100.000	-2.16112e-3
6.01	85.98	6.576	100.000	-2.16092e-3
6.02	85.99	6.576	100.000	-2.02299e-3
6.02	86.01	6.576	100.000	-1.88488e-3
6.02	86.03	6.576	100.000	-1.83864e-3
6.02	86.04	6.576	100.000	-1.60860e-3
6.02	86.06	6.576	100.000	-1.56236e-3
6.03	86.08	6.576	100.000	-1.70000e-3
6.03	86.09	6.576	100.000	-1.88334e-3
6.03	86.11	6.576	100.000	-1.97474e-3
6.03	86.13	6.576	100.000	-2.02056e-3
6.03	86.14	6.576	100.000	-2.06639e-3
6.03	86.16	6.576	100.000	-2.02047e-3
6.04	86.18	6.576	100.000	-2.02019e-3
6.04	86.19	6.576	100.000	-1.92776e-3
6.04	86.21	6.576	100.000	-1.78991e-3
6.04	86.23	6.576	100.000	-1.88144e-3
6.04	86.24	6.576	100.000	-2.01894e-3
6.04	86.26	6.576	100.000	-2.24796e-3
6.05	86.28	6.576	100.000	-2.43086e-3
6.05	86.29	6.576	100.000	-2.47650e-3
6.05	86.31	6.576	100.000	-2.43019e-3
6.05	86.33	6.576	100.000	-2.42974e-3
6.05	86.34	6.576	100.000	-2.38334e-3
6.05	86.36	6.576	100.000	-2.29148e-3
6.05	86.38	6.576	100.000	-2.29127e-3
6.06	86.39	6.576	100.000	-2.10745e-3
6.06	86.41	6.576	100.000	-1.83186e-3
6.06	86.43	6.576	100.000	-1.55668e-3
6.06	86.44	6.576	99.999	-1.64799e-3
6.06	86.46	6.576	99.999	-1.87653e-3
6.06	86.48	6.576	99.999	-2.10499e-3
6.07	86.49	6.576	99.999	-2.15023e-3
6.07	86.51	6.576	99.999	-1.87539e-3
6.07	86.53	6.576	99.999	-1.69251e-3
6.07	86.54	6.576	99.999	-1.55508e-3
6.07	86.56	6.576	99.999	-1.60060e-3
6.08	86.58	6.576	99.999	-1.82878e-3
6.08	86.59	6.576	99.999	-2.05651e-3
6.08	86.61	6.576	99.999	-2.19300e-3
6.08	86.63	6.576	99.999	-2.28384e-3
6.08	86.64	6.576	99.999	-2.28363e-3
6.08	86.66	6.576	99.999	-2.19229e-3
6.09	86.68	6.576	99.999	-2.05526e-3
6.09	86.69	6.576	99.999	-2.00923e-3
6.09	86.71	6.576	99.999	-1.96321e-3
6.09	86.73	6.576	99.999	-2.05386e-3
6.09	86.74	6.576	99.999	-2.14466e-3
6.09	86.76	6.576	99.999	-2.09874e-3
6.10	86.78	6.576	99.999	-2.05272e-3
6.10	86.79	6.576	99.999	-1.91561e-3
6.10	86.81	6.576	99.999	-2.18900e-3
6.10	86.83	6.576	99.999	-2.37096e-3
6.10	86.84	6.576	99.999	-2.37062e-3
6.10	86.86	6.576	99.999	-2.18773e-3
6.10	86.88	6.576	99.999	-2.18749e-3
6.11	86.89	6.576	99.999	-2.46048e-3
6.11	86.91	6.576	99.999	-2.68816e-3
6.11	86.93	6.576	99.998	-2.68790e-3
6.11	86.94	6.576	99.998	-2.41413e-3
6.11	86.96	6.576	99.998	-2.27726e-3
6.11	86.98	6.576	99.998	-2.14025e-3
6.12	86.99	6.576	99.998	-2.32221e-3
6.12	87.01	6.576	99.998	-2.54976e-3
6.12	87.03	6.576	99.998	-2.77740e-3
6.12	87.05	6.576	99.998	-2.82254e-3
6.12	87.06	6.576	99.998	-2.54890e-3
6.13	87.08	6.576	99.998	-2.36619e-3
6.13	87.10	6.576	99.998	-2.32029e-3
6.13	87.11	6.576	99.998	-2.50248e-3
6.13	87.13	6.576	99.998	-2.59361e-3
6.13	87.15	6.576	99.998	-2.50260e-3
6.13	87.16	6.576	99.998	-2.13826e-3
6.14	87.18	6.576	99.998	-1.91056e-3
6.14	87.20	6.576	99.998	-2.00153e-3
6.14	87.21	6.576	99.998	-2.00126e-3
6.14	87.23	6.576	99.998	-2.13752e-3
6.14	87.25	6.576	99.998	-2.22818e-3
6.14	87.26	6.576	99.998	-2.22787e-3
6.15	87.28	6.576	99.998	-2.36438e-3
6.15	87.30	6.576	99.998	-2.27345e-3
6.15	87.31	6.576	99.998	-2.36429e-3
6.15	87.33	6.576	99.998	-2.40964e-3
6.15	87.35	6.576	99.997	-2.31861e-3
6.15	87.36	6.576	99.997	-2.22758e-3
6.15	87.38	6.576	99.997	-2.13666e-3
6.16	87.40	6.576	99.997	-2.27294e-3
6.16	87.41	6.576	99.997	-2.22748e-3
6.16	87.43	6.576	99.997	-2.13687e-3
6.16	87.45	6.576	99.997	-2.18261e-3
6.16	87.46	6.576	99.997	-2.13734e-3
6.16	87.48	6.576	99.997	-2.18261e-3
6.17	87.50	6.576	99.997	-2.18231e-3
6.17	87.51	6.576	99.997	-2.18222e-3
6.17	87.53	6.576	99.997	-2.40941e-3
6.17	87.55	6.576	99.997	-2.40964e-3
6.17	87.57	6.576	99.997	-2.36439e-3
6.18	87.58	6.576	99.997	-2.36449e-3
6.18	87.60	6.576	99.997	-2.50114e-3
6.18	87.62	6.576	99.997	-2.63756e-3
6.18	87.63	6.576	99.997	-2.81971e-3
6.18	87.65	6.576	99.997	-2.77436e-3
6.18	87.67	6.576	99.997	-2.63816e-3
6.19	87.68	6.576	99.997	-2.54696e-3
6.19	87.70	6.576	99.997	-2.31946e-3
6.19	87.72	6.576	99.997	-2.36494e-3
6.19	87.73	6.576	99.997	-2.45579e-3
6.19	87.75	6.576	99.997	-2.54686e-3
6.19	87.77	6.576	99.996	-2.54686e-3
6.20	87.78	6.576	99.996	-2.45601e-3
6.20	87.80	6.576	99.996	-2.27408e-3
6.20	87.82	6.576	99.996	-2.36514e-3
6.20	87.83	6.576	99.996	-2.41073e-3
6.20	87.85	6.576	99.996	-2.32029e-3
6.20	87.87	6.576	99.996	-2.32061e-3
6.20	87.88	6.576	99.996	-2.18430e-3
6.21	87.90	6.576	99.996	-2.27531e-3
6.21	87.92	6.576	99.996	-2.27531e-3
6.21	87.93	6.576	99.996	-2.36674e-3
6.21	87.95	6.576	99.996	-2.50351e-3
6.21	87.97	6.576	99.996	-2.54951e-3
6.21	87.98	6.576	99.996	-2.41292e-3
6.22	88.00	6.576	99.996	-2.32187e-3
6.22	88.02	6.576	99.996	-2.09443e-3
6.22	88.03	6.576	99.996	-2.23130e-3
6.22	88.05	6.576	99.996	-2.45976e-3
6.22	88.07	6.576	99.996	-2.87001e-3
6.23	88.09	6.576	99.996	-3.23494e-3
6.23	88.10	6.576	99.996	-3.32607e-3
6.23	88.12	6.576	99.996	-3.18954e-3
6.23	88.14	6.576	99.996	-2.77968e-3
6.23	88.15	6.576	99.996	-2.73411e-3
6.23	88.17	6.576	99.995	-2.82572e-3
6.24	88.19	6.576	99.995	-3.05417e-3
6.24	88.20	6.576	99.995	-3.00902e-3
6.24	88.22	6.576	99.995	-2.69000e-3
6.24	88.24	6.576	99.995	-2.55322e-3
6.24	88.25	6.576	99.995	-2.46238e-3
6.24	88.27	6.576	99.995	-2.69076e-3
6.25	88.29	6.576	99.995	-2.64540e-3
6.25	88.30	6.576	99.995	-2.46342e-3
6.25	88.32	6.576	99.995	-2.32702e-3
6.25	88.34	6.576	99.995	-2.14494e-3
6.25	88.35	6.576	99.995	-2.28186e-3
6.25	88.37	6.576	99.995	-2.41866e-3
6.25	88.39	6.576	99.995	-2.78395e-3
6.26	88.40	6.576	99.995	-2.92114e-3
6.26	88.42	6.576	99.995	-2.92142e-3
6.26	88.44	6.576	99.995	-2.96694e-3
6.26	88.45	6.576	99.995	-2.78438e-3
6.26	88.47	6.576	99.995	-2.87606e-3
6.26	88.49	6.576	99.995	-3.10501e-3
6.27	88.50	6.576	99.995	-3.24272e-3
6.27	88.52	6.576	99.995	-3.38023e-3
6.27	88.54	6.576	99.994	-3.19781e-3
6.27	88.55	6.576	99.994	-3.01480e-3
6.27	88.57	6.576	99.994	-2.87790e-3
6.28	88.59	6.576	99.994	-2.96966e-3
6.28	88.60	6.576	99.994	-3.06160e-3
6.28	88.62	6.576	99.994	-3.01673e-3
6.28	88.64	6.576	99.994	-2.97116e-3
6.28	88.65	6.576	99.994	-2.83429e-3
6.28	88.67	6.576	99.994	-2.74311e-3
6.29	88.69	6.576	99.994	-2.83467e-3
6.29	88.70	6.576	99.994	-3.06356e-3
6.29	88.72	6.576	99.994	-3.24646e-3
6.29	88.74	6.576	99.994	-3.33822e-3
6.29	88.75	6.576	99.994	-3.20148e-3
6.29	88.77	6.576	99.994	-2.97320e-3
6.30	88.79	6.576	99.994	-2.92799e-3
6.30	88.80	6.576	99.994	-2.97413e-3
6.30	88.82	6.576	99.994	-3.02003e-3
6.30	88.84	6.576	99.994	-2.97469e-3
6.30	88.85	6.576	99.994	-2.92906e-3
6.30	88.87	6.576	99.993	-2.79215e-3
6.30	88.89	6.576	99.993	-2.93000e-3
6.31	88.90	6.576	99.993	-3.06748e-3
6.31	88.92	6.576	99.993	-3.06805e-3
6.31	88.94	6.576	99.993	-3.16037e-3
6.31	88.95	6.576	99.993	-2.97769e-3
6.31	88.97	6.576	99.993	-2.97796e-3
6.31	88.99	6.576	99.993	-3.06973e-3
6.32	89.00	6.576	99.993	-2.93243e-3
6.32	89.02	6.576	99.993	-2.93256e-3
6.32	89.04	6.576	99.993	-3.02434e-3
6.32	89.05	6.576	99.993	-3.07016e-3
6.32	89.07	6.576	99.993	-3.11673e-3
6.33	89.09	6.576	99.993	-3.02615e-3
6.33	89.10	6.576	99.993	-2.98082e-3
6.33	89.12	6.576	99.993	-3.11884e-3
6.33	89.14	6.576	99.993	-3.21086e-3
6.33	89.15	6.576	99.993	-3.11971e-3
6.33	89.17	6.576	99.993	-2.98275e-3
6.34	89.19	6.576	99.993	-2.84561e-3
6.34	89.20	6.576	99.992	-2.75419e-3
6.34	89.22	6.576	99.992	-2.84664e-3
6.34	89.24	6.576	99.992	-2.98506e-3
6.34	89.25	6.576	99.992	-2.93956e-3
6.34	89.27	6.576	99.992	-2.93983e-3
6.35	89.29	6.576	99.992	-2.93983e-3
6.35	89.30	6.576	99.992	-2.94010e-3
6.35	89.32	6.576	99.992	-3.16966e-3
6.35	89.34	6.576	99.992	-3.30791e-3
6.35	89.35	6.576	99.992	-3.30806e-3
6.35	89.37	6.576	99.992	-3.21633e-3
6.35	89.39	6.576	99.992	-3.12512e-3
6.36	89.40	6.576	99.992	-2.94157e-3
6.36	89.42	6.576	99.992	-2.89629e-3
6.36	89.44	6.576	99.992	-3.08046e-3
6.36	89.45	6.576	99.992	-3.08074e-3
6.36	89.47	6.576	99.992	-3.35679e-3
6.36	89.49	6.576	99.992	-3.31081e-3
6.37	89.50	6.576	99.992	-3.12673e-3
6.37	89.52	6.576	99.991	-3.17271e-3
6.37	89.54	6.576	99.991	-3.12715e-3
6.37	89.55	6.576	99.991	-3.31156e-3
6.37	89.57	6.576	99.991	-3.35817e-3
6.38	89.59	6.576	99.991	-3.26664e-3
6.38	89.60	6.576	99.991	-3.17476e-3
6.38	89.62	6.576	99.991	-3.17462e-3
6.38	89.63	6.576	99.991	-3.26648e-3
6.38	89.65	6.576	99.991	-3.45034e-3
6.38	89.67	6.576	99.991	-3.45098e-3
6.39	89.68	6.575	99.991	-3.45177e-3
6.39	89.70	6.575	99.991	-3.63620e-3
6.39	89.72	6.575	99.991	-3.72810e-3
6.39	89.73	6.575	99.991	-3.91182e-3
6.39	89.75	6.575	99.991	-3.81924e-3
6.39	89.77	6.575	99.991	-3.86526e-3
6.40	89.78	6.575	99.991	-3.81942e-3
6.40	89.80	6.575	99.990	-3.72722e-3
6.40	89.82	6.575	99.990	-3.72757e-3
6.40	89.83	6.575	99.990	-3.40543e-3
6.40	89.85	6.575	99.990	-3.31339e-3
6.40	89.87	6.575	99.990	-3.26737e-3
6.40	89.88	6.575	99.990	-3.26767e-3
6.41	89.90	6.575	99.990	-3.26814e-3
6.41	89.92	6.575	99.990	-3.26858e-3
6.41	89.93	6.575	99.990	-3.31492e-3
6.41	89.95	6.575	99.990	-3.40731e-3
6.41	89.97	6.575	99.990	-3.54562e-3
6.41	89.98	6.575	99.990	-3.45352e-3
6.42	90.00	6.575	99.990	-3.36095e-3
6.42	90.02	6.575	99.990	-3.49890e-3
6.42	90.03	6.575	99.990	-3.59114e-3
6.42	90.05	6.575	99.990	-3.72910e-3
6.42	90.07	6.575	99.990	-3.77514e-3
6.43	90.08	6.575	99.990	-3.77514e-3
6.43	90.10	6.575	99.989	-3.72945e-3
6.43	90.12	6.575	99.989	-3.77584e-3
6.43	90.13	6.575	99.989	-3.68392e-3
6.43	90.15	6.575	99.989	-3.77585e-3
6.43	90.17	6.575	99.989	-4.09855e-3
6.44	90.18	6.575	99.989	-4.32882e-3
6.44	90.20	6.575	99.989	-4.51301e-3
6.44	90.21	6.575	99.989	-4.28316e-3
6.44	90.23	6.575	99.989	-4.09875e-3
6.44	90.25	6.575	99.989	-4.00645e-3
6.44	90.26	6.575	99.989	-4.05195e-3
6.45	90.28	6.575	99.989	-4.14365e-3
6.45	90.30	6.575	99.989	-4.14327e-3
6.45	90.31	6.575	99.989	-4.05101e-3
6.45	90.33	6.575	99.989	-4.09704e-3
6.45	90.35	6.575	99.988	-4.14288e-3
6.45	90.36	6.575	99.988	-4.28118e-3
6.45	90.38	6.575	99.988	-4.37284e-3
6.46	90.40	6.575	99.988	-4.37204e-3
6.46	90.41	6.575	99.988	-4.27959e-3
6.46	90.43	6.575	99.988	-4.04915e-3
6.46	90.45	6.575	99.988	-3.95695e-3
6.46	90.46	6.575	99.988	-3.91076e-3
6.46	90.48	6.575	99.988	-4.04822e-3
6.47	90.50	6.575	99.988	-4.13945e-3
6.47	90.51	6.575	99.988	-4.04690e-3
6.47	90.53	6.575	99.988	-3.90876e-3
6.47	90.55	6.575	99.988	-3.95457e-3
6.47	90.56	6.575	99.988	-4.13851e-3
6.48	90.58	6.575	99.987	-4.23028e-3
6.48	90.60	6.575	99.987	-4.13793e-3
6.48	90.61	6.575	99.987	-3.86207e-3
6.48	90.63	6.575	99.987	-3.67782e-3
6.48	90.65	6.575	99.987	-3.58537e-3
6.48	90.66	6.575	99.987	-3.63117e-3
6.49	90.68	6.575	99.987	-3.76889e-3
6.49	90.70	6.575	99.987	-3.86047e-3
6.49	90.71	6.575	99.987	-3.99797e-3
6.49	90.73	6.575	99.987	-3.90571e-3
6.49	90.75	6.575	99.987	-3.81399e-3
6.49	90.76	6.575	99.987	-3.76803e-3
6.50	90.78	6.575	99.987	-3.76753e-3
6.50	90.80	6.575	99.987	-3.90482e-3
6.50	90.81	6.575	99.987	-3.85815e-3
6.50	90.83	6.575	99.987	-3.76612e-3
6.50	90.85	6.575	99.986	-3.71986e-3
6.50	90.86	6.575	99.986	-3.81103e-3
6.50	90.88	6.575	99.986	-3.94804e-3
6.51	90.90	6.575	99.986	-3.99302e-3
6.51	90.91	6.575	99.986	-3.90087e-3
6.51	90.93	6.575	99.986	-3.90087e-3
6.51	90.94	6.575	99.986	-3.90087e-3
6.51	90.96	6.575	99.986	-3.80873e-3
6.51	90.98	6.575	99.986	-3.85410e-3
6.52	90.99	6.575	99.986	-3.71629e-3
6.52	91.01	6.575	99.986	-3.76165e-3
6.52	91.03	6.575	99.986	-3.85323e-3
6.52	91.04	6.575	99.986	-3.94444e-3
6.52	91.06	6.575	99.986	-4.03540e-3
6.53	91.08	6.575	99.986	-3.80593e-3
6.53	91.09	6.575	99.986	-3.80526e-3
6.53	91.11	6.575	99.985	-3.89677e-3
6.53	91.13	6.575	99.985	-4.17146e-3
6.53	91.14	6.575	99.985	-4.35440e-3
6.53	91.16	6.575	99.985	-4.26293e-3
6.54	91.18	6.575	99.985	-4.12562e-3
6.54	91.19	6.575	99.985	-3.98900e-3
6.54	91.21	6.575	99.985	-3.89783e-3
6.54	91.23	6.575	99.985	-3.80576e-3
6.54	91.24	6.575	99.985	-3.75991e-3
6.54	91.26	6.575	99.985	-3.66804e-3
6.55	91.28	6.575	99.985	-3.75992e-3
6.55	91.29	6.575	99.985	-3.80560e-3
6.55	91.31	6.575	99.985	-3.80507e-3
6.55	91.33	6.575	99.985	-3.85056e-3
6.55	91.34	6.575	99.985	-3.89675e-3
6.55	91.36	6.575	99.984	-3.94278e-3
6.55	91.38	6.575	99.984	-3.89657e-3
6.56	91.39	6.575	99.984	-3.85073e-3
6.56	91.41	6.575	99.984	-3.80472e-3
6.56	91.43	6.575	99.984	-3.71356e-3
6.56	91.44	6.575	99.984	-3.80559e-3
6.56	91.46	6.575	99.984	-3.89695e-3
6.56	91.48	6.575	99.984	-4.08014e-3
6.57	91.49	6.575	99.984	-4.12559e-3
6.57	91.51	6.575	99.984	-4.07976e-3
6.57	91.53	6.575	99.984	-4.03429e-3
6.57	91.54	6.575	99.984	-4.03484e-3
6.57	91.56	6.575	99.984	-3.98955e-3
6.58	91.58	6.575	99.984	-3.71439e-3
6.58	91.59	6.575	99.984	-3.71422e-3
6.58	91.61	6.575	99.983	-3.76008e-3
6.58	91.63	6.575	99.983	-3.94368e-3
6.58	91.64	6.575	99.983	-4.03578e-3
6.58	91.66	6.575	99.983	-3.99028e-3
6.59	91.68	6.575	99.983	-3.89837e-3
6.59	91.69	6.575	99.983	-3.89854e-3
6.59	91.71	6.575	99.983	-3.89854e-3
6.59	91.73	6.575	99.983	-3.80734e-3
6.59	91.74	6.575	99.983	-3.85375e-3
6.59	91.76	6.575	99.983	-3.99139e-3
6.60	91.78	6.575	99.983	-4.17471e-3
6.60	91.79	6.575	99.983	-4.26605e-3
6.60	91.81	6.575	99.983	-4.22018e-3
6.60	91.83	6.575	99.983	-4.03708e-3
6.60	91.84	6.575	99.983	-3.99101e-3
6.60	91.86	6.575	99.982	-3.80698e-3
6.60	91.88	6.575	99.982	-3.57732e-3
6.61	91.89	6.575	99.982	-3.57684e-3
6.61	91.91	6.575	99.982	-3.48544e-3
6.61	91.93	6.575	99.982	-3.48544e-3
6.61	91.94	6.575	99.982	-3.57684e-3
6.61	91.96	6.575	99.982	-3.57668e-3
6.61	91.98	6.575	99.982	-3.80559e-3
6.62	91.99	6.575	99.982	-3.98863e-3
6.62	92.01	6.575	99.982	-4.03393e-3
6.62	92.03	6.575	99.982	-4.12503e-3
6.62	92.04	6.575	99.982	-4.21632e-3
6.62	92.06	6.575	99.982	-4.26214e-3
6.63	92.08	6.575	99.982	-4.26214e-3
6.63	92.09	6.575	99.982	-4.21632e-3
6.63	92.11	6.575	99.982	-4.03300e-3
6.63	92.13	6.575	99.981	-4.07883e-3
6.63	92.14	6.575	99.981	-4.12428e-3
6.63	92.16	6.575	99.981	-4.35283e-3
6.64	92.18	6.575	99.981	-4.48965e-3
6.64	92.19	6.575	99.981	-4.48924e-3
6.64	92.21	6.575	99.981	-4.44301e-3
6.64	92.23	6.575	99.981	-4.35081e-3
6.64	92.24	6.575	99.981	-4.35021e-3
6.64	92.26	6.575	99.981	-4.25824e-3
6.65	92.28	6.575	99.981	-4.21245e-3
6.65	92.29	6.575	99.981	-4.21245e-3
6.65	92.31	6.575	99.981	-4.16667e-3
6.65	92.33	6.575	99.981	-4.12088e-3
6.65	92.34	6.575	99.981	-4.16629e-3
6.65	92.36	6.575	99.980	-4.16610e-3
6.65	92.38	6.575	99.980	-4.25766e-3
6.66	92.39	6.575	99.980	-4.21130e-3
6.66	92.41	6.575	99.980	-4.11937e-3
6.66	92.43	6.575	99.980	-4.21033e-3
6.66	92.44	6.575	99.980	-4.16438e-3
6.66	92.46	6.575	99.980	-4.21053e-3
6.66	92.48	6.575	99.980	-4.39359e-3
6.67	92.49	6.575	99.980	-4.53089e-3
6.67	92.51	6.575	99.980	-4.62243e-3
6.67	92.53	6.575	99.980	-4.34783e-3
6.67	92.54	6.575	99.980	-4.16438e-3
6.67	92.56	6.575	99.980	-4.11881e-3
6.68	92.58	6.575	99.980	-4.25591e-3
6.68	92.59	6.575	99.979	-4.43856e-3
6.68	92.61	6.575	99.979	-4.48391e-3
6.68	92.63	6.575	99.979	-4.57498e-3
6.68	92.64	6.575	99.979	-4.57561e-3
6.68	92.66	6.575	99.979	-4.48430e-3
6.69	92.68	6.575	99.979	-4.43874e-3
6.69	92.69	6.575	99.979	-4.16379e-3
6.69	92.71	6.575	99.979	-4.16379e-3
6.69	92.73	6.575	99.979	-4.20955e-3
6.69	92.74	6.575	99.979	-4.20917e-3
6.69	92.76	6.575	99.979	-4.30087e-3
6.70	92.78	6.575	99.979	-4.20955e-3
6.70	92.79	6.575	99.979	-4.25551e-3
6.70	92.81	6.575	99.979	-4.34723e-3
6.70	92.83	6.575	99.978	-4.34683e-3
6.70	92.84	6.575	99.978	-4.52984e-3
6.70	92.86	6.575	99.978	-4.52984e-3
6.70	92.88	6.575	99.978	-4.57560e-3
6.71	92.89	6.575	99.978	-4.52984e-3
6.71	92.91	6.575	99.978	-4.39258e-3
6.71	92.93	6.575	99.978	-4.53026e-3
6.71	92.94	6.575	99.978	-4.57623e-3
6.71	92.96	6.575	99.978	-4.71310e-3
6.71	92.98	6.575	99.978	-4.89568e-3
6.72	92.99	6.575	99.978	-4.94143e-3
6.72	93.01	6.575	99.978	-4.85082e-3
6.72	93.03	6.575	99.978	-4.94303e-3
6.72	93.04	6.575	99.977	-4.85128e-3
6.72	93.06	6.575	99.977	-4.94258e-3
6.73	93.08	6.575	99.977	-4.89613e-3
6.73	93.09	6.575	99.977	-4.80483e-3
6.73	93.11	6.575	99.977	-4.71331e-3
6.73	93.13	6.575	99.977	-4.48472e-3
6.73	93.14	6.575	99.977	-4.30206e-3
6.73	93.16	6.575	99.977	-4.11899e-3
6.74	93.18	6.575	99.977	-4.21053e-3
6.74	93.19	6.575	99.977	-4.53050e-3
6.74	93.21	6.575	99.977	-4.66757e-3
6.74	93.23	6.575	99.977	-4.71333e-3
6.74	93.24	6.575	99.977	-4.62202e-3
6.74	93.26	6.575	99.976	-4.48553e-3
6.75	93.28	6.575	99.976	-4.57771e-3
6.75	93.29	6.575	99.976	-4.66948e-3
6.75	93.31	6.575	99.976	-4.62348e-3
6.75	93.33	6.575	99.976	-4.57707e-3
6.75	93.34	6.575	99.976	-4.25671e-3
6.75	93.36	6.575	99.976	-4.07417e-3
6.75	93.38	6.575	99.976	-4.16629e-3
6.76	93.39	6.575	99.976	-4.39560e-3
6.76	93.41	6.575	99.976	-4.71569e-3
6.76	93.43	6.574	99.976	-4.53234e-3
6.76	93.44	6.574	99.976	-4.21189e-3
6.76	93.46	6.574	99.976	-3.84546e-3
6.76	93.48	6.574	99.976	-3.84529e-3
6.77	93.49	6.574	99.975	-3.93666e-3
6.77	93.51	6.574	99.975	-4.11956e-3
6.77	93.53	6.574	99.975	-4.21111e-3
6.77	93.54	6.574	99.975	-4.16553e-3
6.77	93.56	6.574	99.975	-4.11995e-3
6.78	93.58	6.574	99.975	-4.07472e-3
6.78	93.59	6.574	99.975	-4.12088e-3
6.78	93.61	6.574	99.975	-4.25824e-3
6.78	93.63	6.574	99.975	-4.34982e-3
6.78	93.64	6.574	99.975	-4.34942e-3
6.78	93.66	6.574	99.975	-4.44078e-3
6.79	93.68	6.574	99.975	-4.57771e-3
6.79	93.69	6.574	99.975	-4.62349e-3
6.79	93.71	6.574	99.975	-4.57771e-3
6.79	93.73	6.574	99.974	-4.44039e-3
6.79	93.74	6.574	99.974	-4.34922e-3
6.79	93.76	6.574	99.974	-4.34902e-3
6.80	93.78	6.574	99.974	-4.34882e-3
6.80	93.79	6.574	99.974	-4.34822e-3
6.80	93.81	6.574	99.974	-4.16515e-3
6.80	93.83	6.574	99.974	-4.16572e-3
6.80	93.84	6.574	99.974	-4.02856e-3
6.80	93.86	6.574	99.974	-4.11994e-3
6.80	93.88	6.574	99.974	-4.21129e-3
6.81	93.89	6.574	99.974	-4.34842e-3
6.81	93.91	6.574	99.974	-4.48575e-3
6.81	93.93	6.574	99.974	-4.39441e-3
6.81	93.94	6.574	99.974	-4.21111e-3
6.81	93.96	6.574	99.973	-3.98260e-3
6.81	93.98	6.574	99.973	-3.98260e-3
6.82	93.99	6.574	99.973	-4.02801e-3
6.82	94.01	6.574	99.973	-4.02782e-3
6.82	94.03	6.574	99.973	-3.98169e-3
6.82	94.04	6.574	99.973	-4.07323e-3
6.82	94.06	6.574	99.973	-4.34783e-3
6.83	94.08	6.574	99.973	-4.53131e-3
6.83	94.09	6.574	99.973	-4.39420e-3
6.83	94.11	6.574	99.973	-4.25688e-3
6.83	94.13	6.574	99.973	-4.11937e-3
6.83	94.14	6.574	99.973	-4.16476e-3
6.83	94.16	6.574	99.973	-4.21053e-3
6.84	94.18	6.574	99.973	-4.21090e-3
6.84	94.19	6.574	99.972	-4.25687e-3
6.84	94.21	6.574	99.972	-4.34842e-3
6.84	94.23	6.574	99.972	-4.43936e-3
6.84	94.24	6.574	99.972	-4.48451e-3
6.84	94.26	6.574	99.972	-4.57561e-3
6.85	94.28	6.574	99.972	-4.48410e-3
6.85	94.29	6.574	99.972	-4.25572e-3
6.85	94.31	6.574	99.972	-4.07287e-3
6.85	94.33	6.574	99.972	-3.98205e-3
6.85	94.34	6.574	99.972	-4.11992e-3
6.85	94.36	6.574	99.972	-4.16590e-3
6.85	94.38	6.574	99.972	-4.21187e-3
6.86	94.39	6.574	99.972	-4.21148e-3
6.86	94.41	6.574	99.972	-4.25726e-3
6.86	94.43	6.574	99.971	-4.34922e-3
6.86	94.44	6.574	99.971	-4.16629e-3
6.86	94.46	6.574	99.971	-4.16704e-3
6.86	94.48	6.574	99.971	-4.12181e-3
6.87	94.49	6.574	99.971	-4.35139e-3
6.87	94.51	6.574	99.971	-4.48924e-3
6.87	94.53	6.574	99.971	-4.48882e-3
6.87	94.54	6.574	99.971	-4.44281e-3
6.87	94.56	6.574	99.971	-4.25961e-3
6.88	94.58	6.574	99.971	-4.21401e-3
6.88	94.59	6.574	99.971	-4.30600e-3
6.88	94.61	6.574	99.971	-4.39721e-3
6.88	94.63	6.574	99.971	-4.48861e-3
6.88	94.64	6.574	99.971	-4.62643e-3
6.88	94.66	6.574	99.970	-4.71847e-3
6.89	94.68	6.574	99.970	-5.03963e-3
6.89	94.69	6.574	99.970	-5.26847e-3
6.89	94.71	6.574	99.970	-5.49702e-3
6.89	94.73	6.574	99.970	-5.54283e-3
6.89	94.74	6.574	99.970	-5.58864e-3
6.89	94.76	6.574	99.970	-5.68077e-3
6.90	94.78	6.574	99.970	-5.68155e-3
6.90	94.79	6.574	99.970	-5.72764e-3
6.90	94.81	6.574	99.970	-5.68207e-3
6.90	94.83	6.574	99.970	-5.54461e-3
6.90	94.84	6.574	99.969	-5.49904e-3
6.90	94.86	6.574	99.969	-5.36205e-3
6.90	94.88	6.574	99.969	-5.08708e-3
6.91	94.89	6.574	99.969	-4.99542e-3
6.91	94.91	6.574	99.969	-4.90376e-3
6.91	94.93	6.574	99.969	-5.04170e-3
6.91	94.94	6.574	99.969	-5.08777e-3
6.91	94.96	6.574	99.969	-5.13407e-3
6.91	94.98	6.574	99.969	-5.13407e-3
6.92	94.99	6.574	99.969	-5.17991e-3
6.92	95.01	6.574	99.969	-5.45448e-3
6.92	95.03	6.574	99.968	-5.45422e-3
6.92	95.04	6.574	99.968	-5.40890e-3
6.92	95.06	6.574	99.968	-5.13436e-3
6.93	95.08	6.574	99.968	-4.90556e-3
6.93	95.09	6.574	99.968	-4.81365e-3
6.93	95.11	6.574	99.968	-4.81321e-3
6.93	95.13	6.574	99.968	-4.90444e-3
6.93	95.14	6.574	99.968	-4.95050e-3
6.93	95.16	6.574	99.968	-4.94981e-3
6.94	95.18	6.574	99.968	-4.90375e-3
6.94	95.19	6.574	99.968	-4.90353e-3
6.94	95.21	6.574	99.968	-4.94913e-3
6.94	95.23	6.574	99.967	-5.04078e-3
6.94	95.24	6.574	99.967	-4.94937e-3
6.94	95.26	6.574	99.967	-4.90377e-3
6.95	95.28	6.574	99.967	-4.62944e-3
6.95	95.29	6.574	99.967	-4.35480e-3
6.95	95.31	6.574	99.967	-3.89604e-3
6.95	95.33	6.574	99.967	-3.25417e-3
6.95	95.34	6.574	99.967	-3.07030e-3
6.95	95.36	6.574	99.967	-2.88688e-3
6.95	95.38	6.574	99.967	-3.11571e-3
6.96	95.39	6.574	99.967	-3.48225e-3
6.96	95.41	6.574	99.967	-3.80267e-3
6.96	95.43	6.574	99.967	-4.53507e-3
6.96	95.44	6.574	99.967	-5.26775e-3
6.96	95.46	6.574	99.967	-6.18302e-3
6.96	95.48	6.574	99.966	-6.91555e-3
6.97	95.49	6.574	99.966	-7.37315e-3
6.97	95.51	6.574	99.966	-7.73916e-3
6.97	95.53	6.574	99.966	-8.01464e-3
6.97	95.54	6.574	99.966	-8.38180e-3
6.97	95.56	6.574	99.966	-8.42643e-3
6.98	95.58	6.574	99.966	-7.96692e-3
6.98	95.59	6.574	99.965	-7.27814e-3
6.98	95.61	6.574	99.965	-6.59101e-3
6.98	95.63	6.574	99.965	-5.99625e-3
6.98	95.64	6.574	99.965	-5.58481e-3
6.98	95.66	6.574	99.965	-5.31062e-3
6.99	95.68	6.574	99.965	-5.08148e-3
6.99	95.69	6.574	99.965	-5.03546e-3
6.99	95.71	6.574	99.965	-4.89746e-3
6.99	95.73	6.574	99.965	-4.89659e-3
6.99	95.74	6.574	99.965	-5.03319e-3
6.99	95.76	6.574	99.965	-5.07824e-3
7.00	95.78	6.574	99.965	-5.30650e-3
7.00	95.79	6.574	99.964	-5.30650e-3
7.00	95.81	6.574	99.964	-5.39799e-3
7.00	95.83	6.574	99.964	-5.44373e-3
7.00	95.84	6.574	99.964	-5.30601e-3
7.00	95.86	6.574	99.964	-5.53397e-3
7.00	95.88	6.574	99.964	-5.44174e-3
7.01	95.89	6.574	99.964	-5.39502e-3
7.01	95.91	6.574	99.964	-5.39477e-3
7.01	95.93	6.574	99.964	-5.21143e-3
7.01	95.94	6.574	99.964	-5.34808e-3
7.01	95.96	6.574	99.964	-5.16451e-3
7.01	95.98	6.574	99.963	-5.11766e-3
7.02	95.99	6.574	99.963	-5.02604e-3
7.02	96.01	6.574	99.963	-4.93444e-3
7.02	96.03	6.574	99.963	-5.07106e-3
7.02	96.04	6.574	99.963	-4.97923e-3
7.02	96.06	6.574	99.963	-5.02352e-3
7.03	96.08	6.574	99.963	-4.88584e-3
7.03	96.09	6.574	99.963	-4.79431e-3
7.03	96.11	6.574	99.963	-4.70233e-3
7.03	96.13	6.574	99.963	-4.65689e-3
7.03	96.14	6.574	99.963	-4.65646e-3
7.03	96.16	6.574	99.963	-4.79299e-3
7.04	96.18	6.574	99.962	-4.92925e-3
7.04	96.19	6.574	99.962	-5.01940e-3
7.04	96.21	6.574	99.962	-5.29246e-3
7.04	96.23	6.574	99.962	-5.33710e-3
7.04	96.24	6.574	99.962	-5.47370e-3
7.04	96.26	6.574	99.962	-5.42759e-3
7.05	96.28	6.574	99.962	-5.56393e-3
7.05	96.29	6.574	99.962	-5.92851e-3
7.05	96.31	6.574	99.962	-6.20211e-3
7.05	96.33	6.574	99.962	-6.38482e-3
7.05	96.34	6.574	99.962	-6.20239e-3
7.05	96.36	6.574	99.961	-6.11034e-3
7.05	96.38	6.574	99.961	-5.92715e-3
7.06	96.39	6.574	99.961	-6.01780e-3
7.06	96.41	6.574	99.961	-6.24573e-3
7.06	96.43	6.574	99.961	-6.33806e-3
7.06	96.44	6.574	99.961	-6.56665e-3
7.06	96.46	6.574	99.961	-6.42983e-3
7.06	96.48	6.574	99.961	-6.38306e-3
7.07	96.49	6.574	99.961	-6.15484e-3
7.07	96.51	6.573	99.960	-5.92689e-3
7.07	96.53	6.573	99.960	-6.06421e-3
7.07	96.54	6.573	99.960	-5.92714e-3
7.07	96.56	6.573	99.960	-6.01777e-3
7.08	96.58	6.573	99.960	-6.06336e-3
7.08	96.59	6.573	99.960	-5.92660e-3
7.08	96.61	6.573	99.960	-6.10896e-3
7.08	96.63	6.573	99.960	-6.10896e-3
7.08	96.64	6.573	99.960	-5.92715e-3
7.08	96.66	6.573	99.960	-5.97248e-3
7.09	96.68	6.573	99.959	-5.88049e-3
7.09	96.69	6.573	99.959	-5.69764e-3
7.09	96.71	6.573	99.959	-5.74296e-3
7.09	96.73	6.573	99.959	-5.28740e-3
7.09	96.75	6.573	99.959	-4.74061e-3
7.09	96.76	6.573	99.959	-4.23883e-3
7.10	96.78	6.573	99.959	-3.55515e-3
7.10	96.80	6.573	99.959	-3.37283e-3
7.10	96.81	6.573	99.959	-3.28168e-3
7.10	96.83	6.573	99.959	-3.60073e-3
7.10	96.85	6.573	99.959	-4.28477e-3
7.10	96.86	6.573	99.959	-5.05992e-3
7.10	96.88	6.573	99.959	-6.01725e-3
7.11	96.90	6.573	99.958	-6.74632e-3
7.11	96.91	6.573	99.958	-7.33820e-3
7.11	96.93	6.573	99.958	-7.83956e-3
7.11	96.95	6.573	99.958	-8.29535e-3
7.11	96.96	6.573	99.958	-8.52325e-3
7.11	96.98	6.573	99.958	-8.47925e-3
7.12	97.00	6.573	99.958	-8.16088e-3
7.12	97.01	6.573	99.958	-7.84315e-3
7.12	97.03	6.573	99.957	-7.56952e-3
7.12	97.05	6.573	99.957	-7.29595e-3
7.12	97.06	6.573	99.957	-7.11483e-3
7.13	97.08	6.573	99.957	-6.88743e-3
7.13	97.10	6.573	99.957	-6.75245e-3
7.13	97.11	6.573	99.957	-6.56964e-3
7.13	97.13	6.573	99.957	-6.47811e-3
7.13	97.15	6.573	99.957	-6.52402e-3
7.13	97.16	6.573	99.956	-6.61526e-3
7.14	97.18	6.573	99.956	-6.61587e-3
7.14	97.20	6.573	99.956	-6.52432e-3
7.14	97.21	6.573	99.956	-6.47870e-3
7.14	97.23	6.573	99.956	-6.47899e-3
7.14	97.25	6.573	99.956	-6.34270e-3
7.14	97.26	6.573	99.956	-6.34385e-3
7.15	97.28	6.573	99.956	-6.25314e-3
7.15	97.30	6.573	99.956	-6.20805e-3
7.15	97.31	6.573	99.956	-6.25341e-3
7.15	97.33	6.573	99.955	-6.07085e-3
7.15	97.35	6.573	99.955	-6.20862e-3
7.15	97.36	6.573	99.955	-6.20947e-3
7.15	97.38	6.573	99.955	-6.21062e-3
7.16	97.40	6.573	99.955	-6.21090e-3
7.16	97.41	6.573	99.955	-5.98311e-3
7.16	97.43	6.573	99.955	-5.84663e-3
7.16	97.45	6.573	99.955	-5.66366e-3
7.16	97.46	6.573	99.955	-5.57256e-3
7.16	97.48	6.573	99.955	-5.80093e-3
7.17	97.50	6.573	99.954	-5.98337e-3
7.17	97.51	6.573	99.954	-5.98420e-3
7.17	97.53	6.573	99.954	-5.61957e-3
7.17	97.55	6.573	99.954	-5.02656e-3
7.17	97.56	6.573	99.954	-4.52468e-3
7.18	97.58	6.573	99.954	-4.11335e-3
7.18	97.60	6.573	99.954	-4.15905e-3
7.18	97.61	6.573	99.954	-4.34225e-3
7.18	97.63	6.573	99.954	-4.61712e-3
7.18	97.65	6.573	99.954	-4.89210e-3
7.18	97.66	6.573	99.954	-5.02972e-3
7.19	97.68	6.573	99.954	-5.35027e-3
7.19	97.70	6.573	99.953	-5.62490e-3
7.19	97.71	6.573	99.953	-5.94610e-3
7.19	97.73	6.573	99.953	-6.17509e-3
7.19	97.75	6.573	99.953	-6.13050e-3
7.19	97.76	6.573	99.953	-6.03927e-3
7.20	97.78	6.573	99.953	-5.99406e-3
7.20	97.80	6.573	99.953	-5.90362e-3
7.20	97.81	6.573	99.953	-6.04091e-3
7.20	97.83	6.573	99.953	-6.04229e-3
7.20	97.85	6.573	99.953	-5.81370e-3
7.20	97.86	6.573	99.952	-5.86028e-3
7.20	97.88	6.573	99.952	-5.90659e-3
7.21	97.90	6.573	99.952	-6.04451e-3
7.21	97.91	6.573	99.952	-6.27491e-3
7.21	97.93	6.573	99.952	-6.18444e-3
7.21	97.95	6.573	99.952	-6.09336e-3
7.21	97.96	6.573	99.952	-6.13946e-3
7.21	97.98	6.573	99.952	-6.09336e-3
7.22	98.00	6.573	99.952	-6.18556e-3
7.22	98.01	6.573	99.952	-6.18613e-3
7.22	98.03	6.573	99.951	-6.27862e-3
7.22	98.05	6.573	99.951	-6.41701e-3
7.22	98.06	6.573	99.951	-6.37235e-3
7.23	98.08	6.573	99.951	-6.46493e-3
7.23	98.10	6.573	99.951	-6.41937e-3
7.23	98.11	6.573	99.951	-6.37381e-3
7.23	98.13	6.573	99.951	-6.37322e-3
7.23	98.15	6.573	99.951	-6.46550e-3
7.23	98.16	6.573	99.951	-6.51165e-3
7.24	98.18	6.573	99.950	-6.37469e-3
7.24	98.20	6.573	99.950	-6.37526e-3
7.24	98.21	6.573	99.950	-6.33025e-3
7.24	98.23	6.573	99.950	-6.42290e-3
7.24	98.25	6.573	99.950	-6.56114e-3
7.24	98.26	6.573	99.950	-6.51584e-3
7.25	98.28	6.573	99.950	-6.69969e-3
7.25	98.30	6.573	99.950	-6.79211e-3
7.25	98.31	6.573	99.950	-6.74683e-3
7.25	98.33	6.573	99.949	-6.74714e-3
7.25	98.35	6.573	99.949	-6.88546e-3
7.25	98.36	6.573	99.949	-6.84020e-3
7.25	98.38	6.573	99.949	-6.74870e-3
7.26	98.40	6.573	99.949	-6.70340e-3
7.26	98.41	6.573	99.949	-6.79523e-3
7.26	98.43	6.573	99.949	-7.02544e-3
7.26	98.45	6.573	99.949	-7.02641e-3
7.26	98.46	6.573	99.949	-6.98210e-3
7.26	98.48	6.573	99.948	-6.89180e-3
7.27	98.50	6.573	99.948	-6.89212e-3
7.27	98.51	6.573	99.948	-6.80053e-3
7.27	98.53	6.573	99.948	-6.66207e-3
7.27	98.55	6.573	99.948	-6.70801e-3
7.27	98.56	6.573	99.948	-6.80052e-3
7.28	98.58	6.573	99.948	-6.84679e-3
7.28	98.60	6.573	99.948	-6.84869e-3
7.28	98.61	6.573	99.948	-6.75737e-3
7.28	98.63	6.573	99.947	-6.98848e-3
7.28	98.65	6.573	99.947	-7.26569e-3
7.28	98.66	6.573	99.947	-7.31235e-3
7.29	98.68	6.573	99.947	-7.49838e-3
7.29	98.70	6.573	99.947	-7.49941e-3
7.29	98.71	6.573	99.947	-7.45374e-3
7.29	98.73	6.573	99.947	-7.50010e-3
7.29	98.75	6.573	99.947	-7.54611e-3
7.29	98.76	6.573	99.946	-7.59248e-3
7.30	98.78	6.573	99.946	-7.59390e-3
7.30	98.80	6.573	99.946	-7.50219e-3
7.30	98.81	6.573	99.946	-7.41081e-3
7.30	98.83	6.573	99.946	-7.50427e-3
7.30	98.85	6.573	99.946	-7.64377e-3
7.30	98.86	6.573	99.946	-7.55342e-3
7.30	98.88	6.573	99.946	-7.50876e-3
7.31	98.89	6.573	99.945	-7.50910e-3
7.31	98.91	6.572	99.945	-7.41696e-3
7.31	98.93	6.572	99.945	-7.60158e-3
7.31	98.94	6.572	99.945	-7.69337e-3
7.31	98.96	6.572	99.945	-7.64801e-3
7.31	98.98	6.572	99.945	-7.60264e-3
7.32	98.99	6.572	99.945	-7.46476e-3
7.32	99.01	6.572	99.945	-7.46544e-3
7.32	99.03	6.572	99.944	-7.42005e-3
7.32	99.04	6.572	99.944	-7.37498e-3
7.32	99.06	6.572	99.944	-7.14618e-3
7.33	99.08	6.572	99.944	-7.00882e-3
7.33	99.09	6.572	99.944	-7.19327e-3
7.33	99.11	6.572	99.944	-7.33193e-3
7.33	99.13	6.572	99.944	-7.42520e-3
7.33	99.14	6.572	99.944	-7.15049e-3
7.33	99.16	6.572	99.943	-6.87460e-3
7.34	99.18	6.572	99.943	-6.69035e-3
7.34	99.19	6.572	99.943	-6.69035e-3
7.34	99.21	6.572	99.943	-6.69067e-3
7.34	99.23	6.572	99.943	-6.78357e-3
7.34	99.24	6.572	99.943	-7.10723e-3
7.34	99.26	6.572	99.943	-7.24603e-3
7.35	99.28	6.572	99.943	-7.38518e-3
7.35	99.29	6.572	99.943	-7.24602e-3
7.35	99.31	6.572	99.942	-6.96880e-3
7.35	99.32	6.572	99.942	-7.06110e-3
7.35	99.34	6.572	99.942	-7.06207e-3
7.35	99.36	6.572	99.942	-7.20222e-3
7.35	99.37	6.572	99.942	-7.34175e-3
7.36	99.39	6.572	99.942	-7.11152e-3
7.36	99.41	6.572	99.942	-7.11020e-3
7.36	99.42	6.572	99.942	-7.01722e-3
7.36	99.44	6.572	99.941	-7.06274e-3
7.36	99.46	6.572	99.941	-7.24771e-3
7.36	99.47	6.572	99.941	-7.20222e-3
7.37	99.49	6.572	99.941	-7.34005e-3
7.37	99.51	6.572	99.941	-7.20123e-3
7.37	99.52	6.572	99.941	-7.06275e-3
7.37	99.54	6.572	99.941	-7.06242e-3
7.37	99.56	6.572	99.941	-7.06274e-3
7.38	99.57	6.572	99.941	-7.38519e-3
7.38	99.59	6.572	99.940	-7.52366e-3
7.38	99.61	6.572	99.940	-7.33972e-3
7.38	99.62	6.572	99.940	-7.20090e-3
7.38	99.64	6.572	99.940	-7.01593e-3
7.38	99.66	6.572	99.940	-7.06112e-3
7.39	99.67	6.572	99.940	-7.24570e-3
7.39	99.69	6.572	99.940	-7.10825e-3
7.39	99.71	6.572	99.940	-6.92393e-3
7.39	99.72	6.572	99.939	-6.73959e-3
7.39	99.74	6.572	99.939	-6.78453e-3
7.39	99.75	6.572	99.939	-6.96817e-3
7.40	99.77	6.572	99.939	-7.15242e-3
7.40	99.79	6.572	99.939	-7.24437e-3
7.40	99.80	6.572	99.939	-7.38281e-3
7.40	99.82	6.572	99.939	-7.61178e-3
7.40	99.84	6.572	99.939	-7.84098e-3
7.40	99.85	6.572	99.939	-7.79339e-3
7.40	99.87	6.572	99.938	-7.69974e-3
7.41	99.89	6.572	99.938	-7.74444e-3
7.41	99.90	6.572	99.938	-7.78876e-3
7.41	99.92	6.572	99.938	-7.88092e-3
7.41	99.94	6.572	99.938	-7.78911e-3
7.41	99.95	6.572	99.938	-7.69622e-3
7.41	99.97	6.572	99.938	-7.64943e-3
7.42	99.99	6.572	99.937	-7.69408e-3
7.42	100.00	6.572	99.937	-7.60053e-3
7.42	100.02	6.572	99.937	-7.69126e-3
7.42	100.04	6.572	99.937	-7.73552e-3
7.42	100.05	6.572	99.937	-7.82618e-3
7.43	100.07	6.572	99.937	-7.82508e-3
7.43	100.09	6.572	99.937	-7.73125e-3
7.43	100.10	6.572	99.937	-7.68273e-3
7.43	100.12	6.572	99.936	-7.49666e-3
7.43	100.14	6.572	99.936	-7.63289e-3
7.43	100.15	6.572	99.936	-7.63289e-3
7.44	100.17	6.572	99.936	-7.63253e-3
7.44	100.19	6.572	99.936	-7.44756e-3
7.44	100.20	6.572	99.936	-7.21639e-3
7.44	100.22	6.572	99.936	-7.21441e-3
7.44	100.24	6.572	99.936	-7.44251e-3
7.44	100.25	6.572	99.935	-7.53157e-3
7.45	100.27	6.572	99.935	-7.29992e-3
7.45	100.28	6.572	99.935	-7.20679e-3
7.45	100.30	6.572	99.935	-7.11371e-3
7.45	100.32	6.572	99.935	-7.29661e-3
7.45	100.33	6.572	99.935	-7.61574e-3
7.45	100.35	6.572	99.935	-7.79749e-3
7.45	100.37	6.572	99.935	-8.07121e-3
7.46	100.38	6.572	99.934	-8.25234e-3
7.46	100.40	6.572	99.934	-8.34213e-3
7.46	100.42	6.572	99.934	-8.38489e-3
7.46	100.43	6.572	99.934	-8.38257e-3
7.46	100.45	6.572	99.934	-8.33600e-3
7.46	100.47	6.572	99.934	-8.33638e-3
7.47	100.48	6.572	99.934	-8.38219e-3
7.47	100.50	6.572	99.934	-8.28866e-3
7.47	100.52	6.572	99.933	-8.10249e-3
7.47	100.53	6.572	99.933	-8.05455e-3
7.47	100.55	6.572	99.933	-8.14385e-3
7.48	100.57	6.572	99.933	-8.27920e-3
7.48	100.58	6.572	99.933	-8.32264e-3
7.48	100.60	6.572	99.933	-8.13713e-3
7.48	100.62	6.572	99.933	-7.81605e-3
7.48	100.63	6.572	99.932	-7.67825e-3
7.48	100.65	6.572	99.932	-7.63116e-3
7.49	100.67	6.572	99.932	-7.72044e-3
7.49	100.68	6.572	99.932	-7.85530e-3
7.49	100.70	6.572	99.932	-7.76185e-3
7.49	100.72	6.572	99.932	-7.94341e-3
7.49	100.73	6.572	99.932	-8.12490e-3
7.49	100.75	6.572	99.932	-8.26031e-3
7.50	100.77	6.572	99.931	-8.12303e-3
7.50	100.79	6.572	99.931	-7.93977e-3
7.50	100.80	6.572	99.931	-7.93906e-3
7.50	100.82	6.572	99.931	-8.02995e-3
7.50	100.84	6.572	99.931	-8.39341e-3
7.50	100.85	6.572	99.931	-8.48348e-3
7.50	100.87	6.572	99.931	-8.57352e-3
7.51	100.89	6.572	99.930	-8.52713e-3
7.51	100.90	6.572	99.930	-8.34397e-3
7.51	100.92	6.572	99.930	-8.38842e-3
7.51	100.94	6.571	99.930	-8.34169e-3
7.51	100.95	6.571	99.930	-8.34017e-3
7.51	100.97	6.571	99.930	-8.29421e-3
7.52	100.99	6.571	99.930	-8.20307e-3
7.52	101.00	6.571	99.929	-8.38499e-3
7.52	101.02	6.571	99.929	-8.47575e-3
7.52	101.04	6.571	99.929	-8.56492e-3
7.52	101.05	6.571	99.929	-8.60930e-3
7.53	101.07	6.571	99.929	-8.56297e-3
7.53	101.09	6.571	99.929	-8.56219e-3
7.53	101.10	6.571	99.929	-8.33408e-3
7.53	101.12	6.571	99.928	-8.15044e-3
7.53	101.14	6.571	99.928	-8.05901e-3
7.53	101.15	6.571	99.928	-8.19486e-3
7.54	101.17	6.571	99.928	-8.42249e-3
7.54	101.19	6.571	99.928	-8.55985e-3
7.54	101.20	6.571	99.928	-8.65052e-3
7.54	101.22	6.571	99.928	-8.64934e-3
7.54	101.24	6.571	99.927	-8.64855e-3
7.54	101.25	6.571	99.927	-8.64816e-3
7.55	101.27	6.571	99.927	-8.64855e-3
7.55	101.29	6.571	99.927	-8.64973e-3
7.55	101.30	6.571	99.927	-8.64934e-3
7.55	101.32	6.571	99.927	-8.65091e-3
7.55	101.34	6.571	99.927	-8.65288e-3
7.55	101.35	6.571	99.926	-8.65367e-3
7.55	101.37	6.571	99.926	-8.65485e-3
7.56	101.39	6.571	99.926	-8.65564e-3
7.56	101.40	6.571	99.926	-8.74755e-3
7.56	101.42	6.571	99.926	-8.79391e-3
7.56	101.44	6.571	99.926	-8.61125e-3
7.56	101.45	6.571	99.926	-8.38269e-3
7.56	101.47	6.571	99.925	-8.24676e-3
7.57	101.49	6.571	99.925	-8.24788e-3
7.57	101.51	6.571	99.925	-8.43055e-3
7.57	101.52	6.571	99.925	-8.52285e-3
7.57	101.54	6.571	99.925	-8.47844e-3
7.57	101.56	6.571	99.925	-8.61676e-3
7.58	101.57	6.571	99.925	-8.66393e-3
7.58	101.59	6.571	99.924	-8.71032e-3
7.58	101.61	6.571	99.924	-8.66512e-3
7.58	101.62	6.571	99.924	-8.52907e-3
7.58	101.64	6.571	99.924	-8.71230e-3
7.58	101.66	6.571	99.924	-8.84954e-3
7.59	101.67	6.571	99.924	-9.03367e-3
7.59	101.69	6.571	99.924	-9.08054e-3
7.59	101.71	6.571	99.923	-9.03614e-3
7.59	101.72	6.571	99.923	-9.03697e-3
7.59	101.74	6.571	99.923	-8.99133e-3
7.59	101.76	6.571	99.923	-8.99214e-3
7.60	101.77	6.571	99.923	-8.94855e-3
7.60	101.79	6.571	99.923	-8.99586e-3
7.60	101.81	6.571	99.922	-8.90615e-3
7.60	101.82	6.571	99.922	-8.81561e-3
7.60	101.84	6.571	99.922	-8.77114e-3
7.60	101.86	6.571	99.922	-8.77392e-3
7.60	101.87	6.571	99.922	-8.91264e-3
7.61	101.89	6.571	99.922	-9.05060e-3
7.61	101.91	6.571	99.922	-9.14244e-3
7.61	101.92	6.571	99.921	-9.14286e-3
7.61	101.94	6.571	99.921	-9.14411e-3
7.61	101.96	6.571	99.921	-9.05433e-3
7.61	101.97	6.571	99.921	-8.91920e-3
7.62	101.99	6.571	99.921	-8.87507e-3
7.62	102.01	6.571	99.921	-8.83013e-3
7.62	102.02	6.571	99.921	-8.73903e-3
7.62	102.04	6.571	99.920	-8.73942e-3
7.62	102.06	6.571	99.920	-8.78716e-3
7.63	102.07	6.571	99.920	-8.97229e-3
7.63	102.09	6.571	99.920	-9.06511e-3
7.63	102.11	6.571	99.920	-9.11172e-3
7.63	102.12	6.571	99.920	-9.15751e-3
7.63	102.14	6.571	99.920	-9.20414e-3
7.63	102.16	6.571	99.919	-9.25121e-3
7.64	102.17	6.571	99.919	-9.25331e-3
7.64	102.19	6.571	99.919	-9.39288e-3
7.64	102.21	6.571	99.919	-9.44001e-3
7.64	102.22	6.571	99.919	-9.48671e-3
7.64	102.24	6.571	99.919	-9.57923e-3
7.64	102.26	6.571	99.918	-9.57968e-3
7.65	102.27	6.571	99.918	-9.62640e-3
7.65	102.29	6.571	99.918	-9.58056e-3
7.65	102.31	6.571	99.918	-9.44304e-3
7.65	102.32	6.571	99.918	-9.30639e-3
7.65	102.34	6.571	99.918	-9.12427e-3
7.65	102.36	6.571	99.917	-9.03462e-3
7.65	102.37	6.571	99.917	-9.17263e-3
7.66	102.39	6.571	99.917	-9.49411e-3
7.66	102.41	6.571	99.917	-9.77017e-3
7.66	102.42	6.571	99.917	-9.90870e-3
7.66	102.44	6.571	99.917	-9.77198e-3
7.66	102.46	6.571	99.917	-9.49627e-3
7.66	102.47	6.571	99.916	-9.45040e-3
7.67	102.49	6.571	99.916	-9.54259e-3
7.67	102.51	6.571	99.916	-9.68111e-3
7.67	102.52	6.571	99.916	-9.82056e-3
7.67	102.54	6.571	99.916	-9.68468e-3
7.67	102.56	6.571	99.916	-9.64188e-3
7.68	102.57	6.571	99.915	-9.68824e-3
7.68	102.59	6.571	99.915	-9.68780e-3
7.68	102.61	6.571	99.915	-9.68735e-3
7.68	102.62	6.571	99.915	-9.59509e-3
7.68	102.64	6.570	99.915	-9.41230e-3
7.68	102.66	6.570	99.915	-9.31962e-3
7.69	102.67	6.570	99.914	-9.18232e-3
7.69	102.69	6.570	99.914	-9.13766e-3
7.69	102.71	6.570	99.914	-9.18526e-3
7.69	102.72	6.570	99.914	-9.32391e-3
7.69	102.74	6.570	99.914	-9.50719e-3
7.69	102.76	6.570	99.914	-9.55312e-3
7.70	102.77	6.570	99.914	-9.64542e-3
7.70	102.79	6.570	99.913	-9.55355e-3
7.70	102.81	6.570	99.913	-9.59904e-3
7.70	102.82	6.570	99.913	-9.64408e-3
7.70	102.84	6.570	99.913	-9.69001e-3
7.70	102.85	6.570	99.913	-9.82868e-3
7.70	102.87	6.570	99.913	-9.78410e-3
7.71	102.89	6.570	99.912	-9.78546e-3
7.71	102.90	6.570	99.912	-9.83140e-3
7.71	102.92	6.570	99.912	-9.87779e-3
7.71	102.94	6.570	99.912	-9.92419e-3
7.71	102.95	6.570	99.912	-9.78680e-3
7.71	102.97	6.570	99.912	-9.51155e-3
7.72	102.99	6.570	99.911	-9.37370e-3
7.72	103.00	6.570	99.911	-9.42008e-3
7.72	103.02	6.570	99.911	-9.64986e-3
7.72	103.04	6.570	99.911	-9.78636e-3
7.72	103.05	6.570	99.911	-9.78591e-3
7.73	103.07	6.570	99.911	-9.64764e-3
7.73	103.09	6.570	99.910	-9.60257e-3
7.73	103.10	6.570	99.910	-9.64851e-3
7.73	103.12	6.570	99.910	-9.78545e-3
7.73	103.14	6.570	99.910	-9.96876e-3
7.73	103.15	6.570	99.910	-9.92283e-3
7.74	103.17	6.570	99.910	-9.96923e-3
7.74	103.19	6.570	99.909	-9.87643e-3
7.74	103.20	6.570	99.909	-9.87552e-3
7.74	103.22	6.570	99.909	-9.87461e-3
7.74	103.24	6.570	99.909	-9.96692e-3
7.74	103.25	6.570	99.909	-0.0101957
7.75	103.27	6.570	99.909	-0.0101947
7.75	103.29	6.570	99.908	-0.0102856
7.75	103.30	6.570	99.908	-0.0101952
7.75	103.32	6.570	99.908	-0.0102425
7.75	103.34	6.570	99.908	-0.0104262
7.75	103.35	6.570	99.908	-0.0104727
7.75	103.37	6.570	99.908	-0.0105631
7.76	103.39	6.570	99.907	-0.0106564
7.76	103.40	6.570	99.907	-0.0107947
7.76	103.42	6.570	99.907	-0.0107492
7.76	103.44	6.570	99.907	-0.0107507
7.76	103.45	6.570	99.907	-0.0106583
7.76	103.47	6.570	99.907	-0.0107043
7.77	103.49	6.570	99.906	-0.0108885
7.77	103.50	6.570	99.906	-0.0108431
7.77	103.52	6.570	99.906	-0.0107976
7.77	103.54	6.570	99.906	-0.0105674
7.77	103.55	6.570	99.906	-0.0104272
7.78	103.57	6.570	99.905	-0.0104258
7.78	103.59	6.570	99.905	-0.0104726
7.78	103.60	6.570	99.905	-0.0104726
7.78	103.62	6.570	99.905	-0.0104281
7.78	103.64	6.570	99.905	-0.0103363
7.78	103.65	6.570	99.905	-0.0103358
7.79	103.67	6.570	99.904	-0.0104282
7.79	103.69	6.570	99.904	-0.0106578
7.79	103.70	6.570	99.904	-0.0107512
7.79	103.72	6.570	99.904	-0.0106138
7.79	103.74	6.570	99.904	-0.0104755
7.79	103.75	6.570	99.904	-0.0103363
7.80	103.77	6.570	99.903	-0.0103813
7.80	103.78	6.570	99.903	-0.0105181
7.80	103.80	6.570	99.903	-0.0105626
7.80	103.82	6.570	99.903	-0.0105152
7.80	103.83	6.570	99.903	-0.0105152
7.80	103.85	6.570	99.903	-0.0103320
7.80	103.87	6.570	99.902	-0.0102392
7.81	103.88	6.570	99.902	-0.0102851
7.81	103.90	6.570	99.902	-0.0103306
7.81	103.92	6.570	99.902	-0.0102861
7.81	103.93	6.570	99.902	-0.0102870
7.81	103.95	6.570	99.902	-0.0101924
7.81	103.97	6.570	99.901	-0.0100523
7.82	103.98	6.570	99.901	-9.95823e-3
7.82	104.00	6.570	99.901	-9.82012e-3
7.82	104.02	6.570	99.901	-9.86691e-3
7.82	104.03	6.570	99.901	-0.0101882
7.82	104.05	6.570	99.901	-0.0104635
7.83	104.07	6.570	99.900	-0.0106930
7.83	104.08	6.570	99.900	-0.0107848
7.83	104.10	6.570	99.900	-0.0107838
7.83	104.12	6.570	99.900	-0.0107813
7.83	104.13	6.569	99.900	-0.0107793
7.83	104.15	6.569	99.899	-0.0108701
7.84	104.17	6.569	99.899	-0.0109164
7.84	104.18	6.569	99.899	-0.0110999
7.84	104.20	6.569	99.899	-0.0111453
7.84	104.22	6.569	99.899	-0.0109618
7.84	104.23	6.569	99.899	-0.0107320
7.84	104.25	6.569	99.898	-0.0105939
7.85	104.27	6.569	99.898	-0.0107759
7.85	104.28	6.569	99.898	-0.0111407
7.85	104.30	6.569	99.898	-0.0111870
7.85	104.32	6.569	99.898	-0.0111875
7.85	104.33	6.569	99.897	-0.0111891
7.85	104.35	6.569	99.897	-0.0111891
7.85	104.37	6.569	99.897	-0.0112334
7.86	104.38	6.569	99.897	-0.0110953
7.86	104.40	6.569	99.897	-0.0109104
7.86	104.42	6.569	99.896	-0.0109568
7.86	104.43	6.569	99.896	-0.0110016
7.86	104.45	6.569	99.896	-0.0109547
7.86	104.47	6.569	99.896	-0.0109542
7.87	104.48	6.569	99.896	-0.0109523
7.87	104.50	6.569	99.896	-0.0110424
7.87	104.52	6.569	99.895	-0.0111315
7.87	104.53	6.569	99.895	-0.0109915
7.87	104.55	6.569	99.895	-0.0109452
7.88	104.57	6.569	99.895	-0.0108083
7.88	104.58	6.569	99.895	-0.0107640
7.88	104.60	6.569	99.894	-0.0107182
7.88	104.62	6.569	99.894	-0.0105784
7.88	104.63	6.569	99.894	-0.0107138
7.88	104.65	6.569	99.894	-0.0106670
7.89	104.67	6.569	99.894	-0.0108506
7.89	104.68	6.569	99.894	-0.0109890
7.89	104.70	6.569	99.893	-0.0111264
7.89	104.72	6.569	99.893	-0.0113085
7.89	104.73	6.569	99.893	-0.0113527
7.89	104.75	6.569	99.893	-0.0113501
7.90	104.77	6.569	99.893	-0.0112113
7.90	104.78	6.569	99.892	-0.0111645
7.90	104.80	6.569	99.892	-0.0111187
7.90	104.82	6.569	99.892	-0.0113018
7.90	104.83	6.569	99.892	-0.0112550
7.90	104.85	6.569	99.892	-0.0112087
7.90	104.87	6.569	99.892	-0.0110694
7.91	104.88	6.569	99.891	-0.0107020
7.91	104.90	6.569	99.891	-0.0107473
7.91	104.92	6.569	99.891	-0.0105629
7.91	104.93	6.569	99.891	-0.0107443
7.91	104.95	6.569	99.891	-0.0107433
7.91	104.97	6.569	99.890	-0.0107429
7.92	104.98	6.569	99.890	-0.0109262
7.92	105.00	6.569	99.890	-0.0109267
7.92	105.02	6.569	99.890	-0.0110618
7.92	105.03	6.569	99.890	-0.0110603
7.92	105.05	6.569	99.890	-0.0111045
7.93	105.07	6.569	99.889	-0.0112863
7.93	105.08	6.569	99.889	-0.0113330
7.93	105.10	6.569	99.889	-0.0113325
7.93	105.12	6.569	99.889	-0.0113777
7.93	105.13	6.569	99.889	-0.0113294
7.93	105.15	6.569	99.888	-0.0115105
7.94	105.17	6.569	99.888	-0.0115562
7.94	105.18	6.569	99.888	-0.0117394
7.94	105.20	6.569	99.888	-0.0120592
7.94	105.22	6.569	99.888	-0.0122870
7.94	105.23	6.569	99.887	-0.0124686
7.94	105.25	6.569	99.887	-0.0123305
7.95	105.27	6.569	99.887	-0.0121929
7.95	105.28	6.569	99.887	-0.0121005
7.95	105.30	6.569	99.887	-0.0120102
7.95	105.32	6.569	99.886	-0.0120565
7.95	105.33	6.569	99.886	-0.0121021
7.95	105.35	6.569	99.886	-0.0121472
7.95	105.37	6.569	99.886	-0.0121918
7.96	105.38	6.569	99.886	-0.0121016
7.96	105.40	6.569	99.885	-0.0120108
7.96	105.42	6.569	99.885	-0.0120565
7.96	105.43	6.569	99.885	-0.0120102
7.96	105.45	6.569	99.885	-0.0121005
7.96	105.47	6.569	99.885	-0.0121016
7.97	105.48	6.568	99.884	-0.0119194
7.97	105.50	6.568	99.884	-0.0118292
7.97	105.52	6.568	99.884	-0.0120119
7.97	105.53	6.568	99.884	-0.0122859
7.97	105.55	6.568	99.884	-0.0126045
7.98	105.57	6.568	99.883	-0.0125571
7.98	105.58	6.568	99.883	-0.0122380
7.98	105.60	6.568	99.883	-0.0122391
7.98	105.62	6.568	99.883	-0.0119678
7.98	105.63	6.568	99.883	-0.0117840
7.98	105.65	6.568	99.882	-0.0116459
7.99	105.67	6.568	99.882	-0.0115536
7.99	105.68	6.568	99.882	-0.0117824
7.99	105.70	6.568	99.882	-0.0119673
7.99	105.72	6.568	99.882	-0.0119233
7.99	105.74	6.568	99.881	-0.0117867
7.99	105.75	6.568	99.881	-0.0117862
8.00	105.77	6.568	99.881	-0.0116943
8.00	105.79	6.568	99.881	-0.0116927
8.00	105.80	6.568	99.881	-0.0116932
8.00	105.82	6.568	99.880	-0.0115573
8.00	105.84	6.568	99.880	-0.0116497
8.00	105.85	6.568	99.880	-0.0118335
8.00	105.87	6.568	99.880	-0.0119233
8.01	105.89	6.568	99.880	-0.0120130
8.01	105.90	6.568	99.879	-0.0118770
8.01	105.92	6.568	99.879	-0.0118324
8.01	105.94	6.568	99.879	-0.0117878
8.01	105.95	6.568	99.879	-0.0116045
8.01	105.97	6.568	99.879	-0.0114664
8.02	105.99	6.568	99.878	-0.0113761
8.02	106.00	6.568	99.878	-0.0113766
8.02	106.02	6.568	99.878	-0.0114233
8.02	106.04	6.568	99.878	-0.0112873
8.02	106.05	6.568	99.878	-0.0111040
8.03	106.07	6.568	99.877	-0.0110578
8.03	106.09	6.568	99.877	-0.0109659
8.03	106.10	6.568	99.877	-0.0111492
8.03	106.12	6.568	99.877	-0.0112421
8.03	106.14	6.568	99.877	-0.0112431
8.03	106.15	6.568	99.877	-0.0112421
8.04	106.17	6.568	99.876	-0.0112883
8.04	106.19	6.568	99.876	-0.0113802
8.04	106.20	6.568	99.876	-0.0115179
8.04	106.22	6.568	99.876	-0.0116098
8.04	106.24	6.568	99.876	-0.0117012
8.04	106.25	6.568	99.875	-0.0117932
8.05	106.27	6.568	99.875	-0.0116561
8.05	106.29	6.568	99.875	-0.0116098
8.05	106.30	6.568	99.875	-0.0117469
8.05	106.32	6.568	99.875	-0.0118389
8.05	106.34	6.568	99.874	-0.0118868
8.05	106.35	6.568	99.874	-0.0119341
8.05	106.37	6.568	99.874	-0.0118432
8.06	106.39	6.568	99.874	-0.0119799
8.06	106.40	6.568	99.874	-0.0120697
8.06	106.42	6.568	99.873	-0.0119782
8.06	106.44	6.568	99.873	-0.0120702
8.06	106.45	6.568	99.873	-0.0119788
8.06	106.47	6.568	99.873	-0.0121165
8.07	106.49	6.568	99.873	-0.0122542
8.07	106.50	6.568	99.872	-0.0122537
8.07	106.52	6.568	99.872	-0.0122994
8.07	106.54	6.568	99.872	-0.0122525
8.07	106.55	6.568	99.872	-0.0122542
8.08	106.57	6.568	99.872	-0.0121187
8.08	106.59	6.568	99.871	-0.0119837
8.08	106.60	6.568	99.871	-0.0119854
8.08	106.62	6.568	99.871	-0.0121232
8.08	106.64	6.568	99.871	-0.0121683
8.08	106.65	6.568	99.871	-0.0121209
8.09	106.67	6.568	99.870	-0.0119848
8.09	106.69	6.568	99.870	-0.0118029
8.09	106.70	6.568	99.870	-0.0117582
8.09	106.72	6.568	99.870	-0.0119418
8.09	106.74	6.568	99.870	-0.0119870
8.09	106.75	6.568	99.869	-0.0119423
8.10	106.77	6.567	99.869	-0.0119892
8.10	106.79	6.567	99.869	-0.0120355
8.10	106.80	6.567	99.869	-0.0124016
8.10	106.82	6.567	99.869	-0.0125852
8.10	106.84	6.567	99.868	-0.0124028
8.10	106.85	6.567	99.868	-0.0124949
8.10	106.87	6.567	99.868	-0.0124050
8.11	106.89	6.567	99.868	-0.0123129
8.11	106.90	6.567	99.868	-0.0123598
8.11	106.92	6.567	99.867	-0.0122683
8.11	106.94	6.567	99.867	-0.0124971
8.11	106.95	6.567	99.867	-0.0126814
8.11	106.97	6.567	99.867	-0.0128182
8.12	106.99	6.567	99.867	-0.0128657
8.12	107.00	6.567	99.866	-0.0128205
8.12	107.02	6.567	99.866	-0.0128669
8.12	107.04	6.567	99.866	-0.0128687
8.12	107.05	6.567	99.866	-0.0130512
8.13	107.07	6.567	99.865	-0.0129597
8.13	107.09	6.567	99.865	-0.0128229
8.13	107.10	6.567	99.865	-0.0127765
8.13	107.12	6.567	99.865	-0.0128234
8.13	107.14	6.567	99.865	-0.0130536
8.13	107.15	6.567	99.864	-0.0130072
8.14	107.17	6.567	99.864	-0.0129162
8.14	107.19	6.567	99.864	-0.0125956
8.14	107.20	6.567	99.864	-0.0123660
8.14	107.22	6.567	99.864	-0.0123208
8.14	107.24	6.567	99.863	-0.0123655
8.14	107.25	6.567	99.863	-0.0124113
8.15	107.27	6.567	99.863	-0.0122750
8.15	107.29	6.567	99.863	-0.0121840
8.15	107.30	6.567	99.862	-0.0122320
8.15	107.32	6.567	99.862	-0.0123242
8.15	107.34	6.567	99.862	-0.0124605
8.15	107.35	6.567	99.862	-0.0123677
8.15	107.37	6.567	99.862	-0.0122761
8.16	107.39	6.567	99.861	-0.0124147
8.16	107.40	6.567	99.861	-0.0124158
8.16	107.42	6.567	99.861	-0.0126913
8.16	107.44	6.567	99.861	-0.0128281
8.16	107.45	6.567	99.861	-0.0128740
8.16	107.47	6.567	99.860	-0.0131012
8.17	107.49	6.567	99.860	-0.0133755
8.17	107.50	6.567	99.860	-0.0136039
8.17	107.52	6.567	99.860	-0.0137413
8.17	107.54	6.567	99.860	-0.0135116
8.17	107.55	6.567	99.859	-0.0133730
8.18	107.57	6.567	99.859	-0.0133742
8.18	107.59	6.567	99.859	-0.0134182
8.18	107.60	6.567	99.859	-0.0134195
8.18	107.62	6.567	99.858	-0.0132827
8.18	107.64	6.567	99.858	-0.0132393
8.18	107.65	6.567	99.858	-0.0131971
8.19	107.67	6.567	99.858	-0.0133798
8.19	107.69	6.567	99.858	-0.0133346
8.19	107.70	6.567	99.857	-0.0133792
8.19	107.72	6.567	99.857	-0.0133779
8.19	107.74	6.567	99.857	-0.0134231
8.19	107.75	6.567	99.857	-0.0135135
8.20	107.77	6.567	99.856	-0.0135135
8.20	107.79	6.567	99.856	-0.0136064
8.20	107.80	6.567	99.856	-0.0135612
8.20	107.82	6.567	99.856	-0.0136986
8.20	107.84	6.567	99.855	-0.0137438
8.20	107.85	6.567	99.855	-0.0137896
8.20	107.87	6.567	99.855	-0.0137444
8.21	107.89	6.567	99.855	-0.0136082
8.21	107.90	6.567	99.855	-0.0135178
8.21	107.92	6.567	99.854	-0.0135172
8.21	107.94	6.567	99.854	-0.0136095
8.21	107.95	6.566	99.854	-0.0136553
8.21	107.97	6.566	99.854	-0.0136559
8.22	107.99	6.566	99.853	-0.0136114
8.22	108.00	6.566	99.853	-0.0133364
8.22	108.02	6.566	99.853	-0.0131519
8.22	108.04	6.566	99.853	-0.0130126
8.22	108.05	6.566	99.853	-0.0128746
8.23	108.07	6.566	99.852	-0.0131030
8.23	108.09	6.566	99.852	-0.0132887
8.23	108.10	6.566	99.852	-0.0134751
8.23	108.12	6.566	99.852	-0.0137055
8.23	108.14	6.566	99.851	-0.0136616
8.23	108.15	6.566	99.851	-0.0136603
8.24	108.17	6.566	99.851	-0.0136132
8.24	108.19	6.566	99.851	-0.0135222
8.24	108.20	6.566	99.851	-0.0135228
8.24	108.22	6.566	99.850	-0.0135234
8.24	108.24	6.566	99.850	-0.0136145
8.24	108.25	6.566	99.850	-0.0136585
8.25	108.27	6.566	99.850	-0.0137489
8.25	108.29	6.566	99.849	-0.0138405
8.25	108.30	6.566	99.849	-0.0138876
8.25	108.32	6.566	99.849	-0.0138883
8.25	108.34	6.566	99.849	-0.0137507
8.25	108.35	6.566	99.848	-0.0137055
8.25	108.37	6.566	99.848	-0.0139353
8.26	108.39	6.566	99.848	-0.0141652
8.26	108.40	6.566	99.848	-0.0143492
8.26	108.42	6.566	99.848	-0.0143034
8.26	108.44	6.566	99.847	-0.0143027
8.26	108.45	6.566	99.847	-0.0144423
8.26	108.47	6.566	99.847	-0.0144874
8.27	108.49	6.566	99.847	-0.0143486
8.27	108.50	6.566	99.846	-0.0141652
8.27	108.52	6.566	99.846	-0.0141646
8.27	108.54	6.566	99.846	-0.0143486
8.27	108.55	6.566	99.846	-0.0144868
8.28	108.57	6.566	99.845	-0.0144396
8.28	108.59	6.566	99.845	-0.0143034
8.28	108.60	6.566	99.845	-0.0143054
8.28	108.62	6.566	99.845	-0.0143519
8.28	108.64	6.566	99.844	-0.0143525
8.28	108.65	6.566	99.844	-0.0143971
8.29	108.67	6.566	99.844	-0.0142608
8.29	108.68	6.566	99.844	-0.0143086
8.29	108.70	6.566	99.843	-0.0143106
8.29	108.72	6.566	99.843	-0.0143565
8.29	108.73	6.566	99.843	-0.0146297
8.29	108.75	6.566	99.843	-0.0146290
8.30	108.77	6.566	99.843	-0.0145838
8.30	108.78	6.566	99.842	-0.0144928
8.30	108.80	6.566	99.842	-0.0144476
8.30	108.82	6.566	99.842	-0.0144948
8.30	108.83	6.566	99.842	-0.0145433
8.30	108.85	6.566	99.841	-0.0144548
8.30	108.87	6.566	99.841	-0.0145480
8.31	108.88	6.566	99.841	-0.0145939
8.31	108.90	6.566	99.841	-0.0145939
8.31	108.92	6.566	99.840	-0.0146384
8.31	108.93	6.566	99.840	-0.0145932
8.31	108.95	6.566	99.840	-0.0146843
8.31	108.97	6.566	99.840	-0.0146843
8.32	108.98	6.566	99.839	-0.0145014
8.32	109.00	6.566	99.839	-0.0144103
8.32	109.02	6.566	99.839	-0.0143218
8.32	109.03	6.565	99.839	-0.0143696
8.32	109.05	6.565	99.838	-0.0146465
8.33	109.07	6.565	99.838	-0.0146478
8.33	109.08	6.565	99.838	-0.0147863
8.33	109.10	6.565	99.838	-0.0149713
8.33	109.12	6.565	99.837	-0.0149268
8.33	109.13	6.565	99.837	-0.0150193
8.33	109.15	6.565	99.837	-0.0149761
8.34	109.17	6.565	99.837	-0.0149754
8.34	109.18	6.565	99.836	-0.0150666
8.34	109.20	6.565	99.836	-0.0149281
8.34	109.22	6.565	99.836	-0.0147896
8.34	109.23	6.565	99.836	-0.0147896
8.34	109.25	6.565	99.835	-0.0150186
8.35	109.27	6.565	99.835	-0.0151105
8.35	109.28	6.565	99.835	-0.0151571
8.35	109.30	6.565	99.835	-0.0151125
8.35	109.32	6.565	99.834	-0.0150666
8.35	109.33	6.565	99.834	-0.0150666
8.35	109.35	6.565	99.834	-0.0151125
8.35	109.37	6.565	99.834	-0.0150694
8.36	109.38	6.565	99.833	-0.0150722
8.36	109.40	6.565	99.833	-0.0153040
8.36	109.42	6.565	99.833	-0.0152574
8.36	109.43	6.565	99.833	-0.0153945
8.36	109.45	6.565	99.832	-0.0154426
8.36	109.47	6.565	99.832	-0.0154440
8.37	109.48	6.565	99.832	-0.0154447
8.37	109.50	6.565	99.832	-0.0153507
8.37	109.52	6.565	99.831	-0.0152588
8.37	109.53	6.565	99.831	-0.0152135
8.37	109.55	6.565	99.831	-0.0152609
8.38	109.57	6.565	99.831	-0.0151689
8.38	109.58	6.565	99.830	-0.0151675
8.38	109.60	6.565	99.830	-0.0151668
8.38	109.62	6.565	99.830	-0.0151654
8.38	109.63	6.565	99.830	-0.0152587
8.38	109.65	6.565	99.829	-0.0152135
8.39	109.67	6.565	99.829	-0.0153528
8.39	109.68	6.565	99.829	-0.0153082
8.39	109.70	6.565	99.829	-0.0151250
8.39	109.71	6.565	99.828	-0.0151710
8.39	109.73	6.565	99.828	-0.0152623
8.39	109.75	6.565	99.828	-0.0156746
8.40	109.76	6.565	99.828	-0.0158139
8.40	109.78	6.565	99.827	-0.0157227
8.40	109.80	6.565	99.827	-0.0156753
8.40	109.81	6.565	99.827	-0.0157672
8.40	109.83	6.565	99.827	-0.0159029
8.40	109.85	6.565	99.826	-0.0158584
8.40	109.86	6.565	99.826	-0.0158139
8.41	109.88	6.565	99.826	-0.0158606
8.41	109.90	6.565	99.826	-0.0159985
8.41	109.91	6.565	99.825	-0.0161787
8.41	109.93	6.565	99.825	-0.0160394
8.41	109.95	6.565	99.825	-0.0159467
8.41	109.96	6.565	99.824	-0.0160868
8.42	109.98	6.565	99.824	-0.0160897
8.42	110.00	6.565	99.824	-0.0163203
8.42	110.01	6.564	99.824	-0.0164583
8.42	110.03	6.564	99.823	-0.0165939
8.42	110.05	6.564	99.823	-0.0167310
8.43	110.06	6.564	99.823	-0.0166399
8.43	110.08	6.564	99.823	-0.0165027
8.43	110.10	6.564	99.822	-0.0162736
8.43	110.11	6.564	99.822	-0.0162751
8.43	110.13	6.564	99.822	-0.0164605
8.43	110.15	6.564	99.821	-0.0166475
8.44	110.16	6.564	99.821	-0.0169234
8.44	110.18	6.564	99.821	-0.0169679
8.44	110.20	6.564	99.821	-0.0168307
8.44	110.21	6.564	99.820	-0.0169694
8.44	110.23	6.564	99.820	-0.0169258
8.44	110.25	6.564	99.820	-0.0168338
8.45	110.26	6.564	99.819	-0.0167410
8.45	110.28	6.564	99.819	-0.0166475
8.45	110.30	6.564	99.819	-0.0166904
8.45	110.31	6.564	99.819	-0.0165969
8.45	110.33	6.564	99.818	-0.0165035
8.45	110.35	6.564	99.818	-0.0165027
8.45	110.36	6.564	99.818	-0.0165035
8.46	110.38	6.564	99.818	-0.0166414
8.46	110.40	6.564	99.817	-0.0166406
8.46	110.41	6.564	99.817	-0.0164131
8.46	110.43	6.564	99.817	-0.0162744
8.46	110.45	6.564	99.816	-0.0159526
8.46	110.46	6.564	99.816	-0.0157679
8.47	110.48	6.564	99.816	-0.0158125
8.47	110.49	6.564	99.816	-0.0158599
8.47	110.51	6.564	99.815	-0.0159066
8.47	110.53	6.564	99.815	-0.0158621
8.47	110.54	6.564	99.815	-0.0157241
8.48	110.56	6.564	99.815	-0.0155388
8.48	110.58	6.564	99.814	-0.0155841
8.48	110.59	6.564	99.814	-0.0156286
8.48	110.61	6.564	99.814	-0.0155826
8.48	110.63	6.564	99.814	-0.0154907
8.48	110.64	6.564	99.813	-0.0154433
8.49	110.66	6.564	99.813	-0.0152588
8.49	110.68	6.564	99.813	-0.0152574
8.49	110.69	6.564	99.813	-0.0152114
8.49	110.71	6.564	99.812	-0.0151195
8.49	110.73	6.564	99.812	-0.0152574
8.49	110.74	6.564	99.812	-0.0150721
8.50	110.76	6.564	99.812	-0.0150255
8.50	110.78	6.564	99.811	-0.0149322
8.50	110.79	6.564	99.811	-0.0148390
8.50	110.81	6.564	99.811	-0.0149761
8.50	110.83	6.564	99.811	-0.0150666
8.50	110.84	6.564	99.810	-0.0152044
8.50	110.86	6.564	99.810	-0.0154327
8.51	110.88	6.564	99.810	-0.0154320
8.51	110.89	6.564	99.810	-0.0156142
8.51	110.91	6.564	99.809	-0.0157951
8.51	110.93	6.564	99.809	-0.0158854
8.51	110.94	6.564	99.809	-0.0161594
8.51	110.96	6.564	99.808	-0.0162060
8.52	110.98	6.563	99.808	-0.0162994
8.52	110.99	6.563	99.808	-0.0163897
8.52	111.01	6.563	99.808	-0.0165267
8.52	111.03	6.563	99.807	-0.0167546
8.52	111.04	6.563	99.807	-0.0167990
8.53	111.06	6.563	99.807	-0.0168441
8.53	111.08	6.563	99.807	-0.0167508
8.53	111.09	6.563	99.806	-0.0168411
8.53	111.11	6.563	99.806	-0.0168846
8.53	111.13	6.563	99.806	-0.0167890
8.53	111.14	6.563	99.805	-0.0167851
8.53	111.16	6.563	99.805	-0.0167370
8.54	111.18	6.563	99.805	-0.0169662
8.54	111.19	6.563	99.805	-0.0171062
8.54	111.21	6.563	99.804	-0.0171971
8.54	111.23	6.563	99.804	-0.0172857
8.54	111.24	6.563	99.804	-0.0171434
8.55	111.26	6.563	99.803	-0.0170486
8.55	111.28	6.563	99.803	-0.0170028
8.55	111.29	6.563	99.803	-0.0170028
8.55	111.31	6.563	99.803	-0.0170928
8.55	111.33	6.563	99.802	-0.0170447
8.55	111.34	6.563	99.802	-0.0169507
8.55	111.36	6.563	99.802	-0.0169476
8.56	111.38	6.563	99.801	-0.0169453
8.56	111.39	6.563	99.801	-0.0168514
8.56	111.41	6.563	99.801	-0.0167109
8.56	111.43	6.563	99.801	-0.0166629
8.56	111.44	6.563	99.800	-0.0166133
8.57	111.46	6.563	99.800	-0.0166095
8.57	111.48	6.563	99.800	-0.0166529
8.57	111.49	6.563	99.800	-0.0166057
8.57	111.51	6.563	99.799	-0.0166041
8.57	111.53	6.563	99.799	-0.0166491
8.57	111.54	6.563	99.799	-0.0166933
8.58	111.56	6.563	99.798	-0.0168290
8.58	111.58	6.563	99.798	-0.0168282
8.58	111.59	6.563	99.798	-0.0168709
8.58	111.61	6.563	99.798	-0.0169143
8.58	111.63	6.563	99.797	-0.0168663
8.58	111.64	6.563	99.797	-0.0167749
8.58	111.66	6.563	99.797	-0.0166385
8.59	111.68	6.563	99.796	-0.0167756
8.59	111.69	6.563	99.796	-0.0170507
8.59	111.71	6.563	99.796	-0.0172800
8.59	111.73	6.563	99.796	-0.0172808
8.59	111.74	6.563	99.795	-0.0170514
8.60	111.76	6.563	99.795	-0.0169577
8.60	111.78	6.563	99.795	-0.0170018
8.60	111.79	6.563	99.794	-0.0171831
8.60	111.81	6.563	99.794	-0.0174549
8.60	111.83	6.563	99.794	-0.0175928
8.60	111.84	6.563	99.794	-0.0177315
8.60	111.86	6.563	99.793	-0.0178253
8.61	111.88	6.562	99.793	-0.0177363
8.61	111.89	6.562	99.793	-0.0177812
8.61	111.91	6.562	99.792	-0.0179184
8.61	111.93	6.562	99.792	-0.0181004
8.61	111.94	6.562	99.792	-0.0181901
8.62	111.96	6.562	99.791	-0.0182342
8.62	111.98	6.562	99.791	-0.0182790
8.62	111.99	6.562	99.791	-0.0183247
8.62	112.01	6.562	99.791	-0.0183730
8.62	112.03	6.562	99.790	-0.0183755
8.62	112.04	6.562	99.790	-0.0185126
8.63	112.06	6.562	99.790	-0.0185575
8.63	112.08	6.562	99.789	-0.0185118
8.63	112.09	6.562	99.789	-0.0182857
8.63	112.11	6.562	99.789	-0.0181494
8.63	112.13	6.562	99.788	-0.0181519
8.63	112.14	6.562	99.788	-0.0181053
8.63	112.16	6.562	99.788	-0.0181527
8.64	112.18	6.562	99.788	-0.0182458
8.64	112.19	6.562	99.787	-0.0184296
8.64	112.21	6.562	99.787	-0.0184787
8.64	112.23	6.562	99.787	-0.0182983
8.64	112.24	6.562	99.786	-0.0180246
8.65	112.26	6.562	99.786	-0.0176594
8.65	112.28	6.562	99.786	-0.0176611
8.65	112.29	6.562	99.785	-0.0178898
8.65	112.31	6.562	99.785	-0.0181669
8.65	112.33	6.562	99.785	-0.0184414
8.65	112.34	6.562	99.784	-0.0184880
8.65	112.36	6.562	99.784	-0.0184439
8.66	112.38	6.562	99.784	-0.0183524
8.66	112.39	6.562	99.784	-0.0181693
8.66	112.41	6.562	99.783	-0.0179405
8.66	112.43	6.562	99.783	-0.0178490
8.66	112.44	6.562	99.783	-0.0180320
8.67	112.46	6.562	99.782	-0.0182168
8.67	112.48	6.562	99.782	-0.0183549
8.67	112.49	6.562	99.782	-0.0183091
8.67	112.51	6.562	99.781	-0.0180811
8.67	112.53	6.562	99.781	-0.0179446
8.67	112.54	6.562	99.781	-0.0178555
8.68	112.56	6.562	99.781	-0.0178571
8.68	112.58	6.562	99.780	-0.0179487
8.68	112.59	6.562	99.780	-0.0179013
8.68	112.61	6.562	99.780	-0.0178547
8.68	112.63	6.562	99.779	-0.0178073
8.68	112.64	6.562	99.779	-0.0178514
8.68	112.66	6.562	99.779	-0.0179896
8.69	112.68	6.562	99.778	-0.0180803
8.69	112.69	6.562	99.778	-0.0180819
8.69	112.71	6.561	99.778	-0.0179920
8.69	112.73	6.561	99.778	-0.0178555
8.69	112.74	6.561	99.777	-0.0177198
8.70	112.76	6.561	99.777	-0.0177198
8.70	112.78	6.561	99.777	-0.0176724
8.70	112.79	6.561	99.776	-0.0179005
8.70	112.81	6.561	99.776	-0.0181751
8.70	112.83	6.561	99.776	-0.0184948
8.70	112.84	6.561	99.775	-0.0187703
8.70	112.86	6.561	99.775	-0.0186770
8.71	112.88	6.561	99.775	-0.0185397
8.71	112.89	6.561	99.775	-0.0184041
8.71	112.91	6.561	99.774	-0.0185880
8.71	112.93	6.561	99.774	-0.0187288
8.71	112.94	6.561	99.774	-0.0187297
8.72	112.96	6.561	99.773	-0.0185940
8.72	112.98	6.561	99.773	-0.0184125
8.72	112.99	6.561	99.773	-0.0185491
8.72	113.01	6.561	99.772	-0.0186856
8.72	113.03	6.561	99.772	-0.0186813
8.72	113.04	6.561	99.772	-0.0184498
8.73	113.06	6.561	99.771	-0.0182667
8.73	113.08	6.561	99.771	-0.0181760
8.73	113.09	6.561	99.771	-0.0182218
8.73	113.11	6.561	99.771	-0.0184041
8.73	113.13	6.561	99.770	-0.0186330
8.73	113.14	6.561	99.770	-0.0189085
8.73	113.16	6.561	99.770	-0.0191374
8.74	113.18	6.561	99.769	-0.0192281
8.74	113.19	6.561	99.769	-0.0190433
8.74	113.21	6.561	99.769	-0.0188584
8.74	113.23	6.561	99.768	-0.0187220
8.74	113.24	6.561	99.768	-0.0185855
8.75	113.26	6.561	99.768	-0.0185406
8.75	113.28	6.561	99.767	-0.0184024
8.75	113.29	6.561	99.767	-0.0183083
8.75	113.31	6.561	99.767	-0.0183083
8.75	113.33	6.561	99.766	-0.0182176
8.75	113.34	6.561	99.766	-0.0181735
8.75	113.36	6.561	99.766	-0.0181735
8.76	113.38	6.561	99.766	-0.0180345
8.76	113.39	6.561	99.765	-0.0179421
8.76	113.41	6.561	99.765	-0.0178947
8.76	113.43	6.561	99.765	-0.0179863
8.76	113.44	6.561	99.764	-0.0182151
8.77	113.46	6.561	99.764	-0.0184897
8.77	113.48	6.561	99.764	-0.0186711
8.77	113.49	6.561	99.763	-0.0188990
8.77	113.51	6.561	99.763	-0.0189905
8.77	113.53	6.560	99.763	-0.0189914
8.77	113.54	6.560	99.762	-0.0189931
8.78	113.56	6.560	99.762	-0.0189016
8.78	113.58	6.560	99.762	-0.0188558
8.78	113.59	6.560	99.762	-0.0189474
8.78	113.61	6.560	99.761	-0.0192237
8.78	113.63	6.560	99.761	-0.0194077
8.78	113.64	6.560	99.761	-0.0196348
8.78	113.66	6.560	99.760	-0.0196769
8.79	113.68	6.560	99.760	-0.0198097
8.79	113.69	6.560	99.760	-0.0198097
8.79	113.71	6.560	99.759	-0.0197648
8.79	113.73	6.560	99.759	-0.0196733
8.79	113.74	6.560	99.759	-0.0195809
8.80	113.76	6.560	99.758	-0.0195352
8.80	113.78	6.560	99.758	-0.0194446
8.80	113.79	6.560	99.758	-0.0192633
8.80	113.81	6.560	99.757	-0.0185295
8.80	113.83	6.560	99.757	-0.0176578
8.80	113.84	6.560	99.757	-0.0166506
8.80	113.86	6.560	99.756	-0.0161010
8.81	113.88	6.560	99.756	-0.0160553
8.81	113.89	6.560	99.756	-0.0162390
8.81	113.91	6.560	99.756	-0.0169701
8.81	113.93	6.560	99.755	-0.0178392
8.81	113.94	6.560	99.755	-0.0191666
8.82	113.96	6.560	99.755	-0.0206733
8.82	113.98	6.560	99.754	-0.0220464
8.82	113.99	6.560	99.754	-0.0231420
8.82	114.01	6.560	99.754	-0.0237801
8.82	114.03	6.560	99.753	-0.0242385
8.82	114.04	6.560	99.753	-0.0244204
8.83	114.06	6.560	99.752	-0.0244661
8.83	114.08	6.560	99.752	-0.0242385
8.83	114.09	6.560	99.752	-0.0238259
8.83	114.11	6.560	99.751	-0.0235057
8.83	114.13	6.560	99.751	-0.0229102
8.83	114.14	6.560	99.750	-0.0224051
8.83	114.16	6.560	99.750	-0.0218107
8.84	114.18	6.560	99.750	-0.0212600
8.84	114.19	6.560	99.749	-0.0209848
8.84	114.21	6.560	99.749	-0.0205276
8.84	114.23	6.560	99.749	-0.0202999
8.84	114.24	6.560	99.748	-0.0199799
8.85	114.26	6.560	99.748	-0.0197961
8.85	114.28	6.560	99.748	-0.0198418
8.85	114.29	6.559	99.747	-0.0198884
8.85	114.31	6.559	99.747	-0.0198445
8.85	114.33	6.559	99.747	-0.0198445
8.85	114.34	6.559	99.746	-0.0197549
8.85	114.36	6.559	99.746	-0.0197101
8.86	114.38	6.559	99.746	-0.0198491
8.86	114.39	6.559	99.745	-0.0198033
8.86	114.41	6.559	99.745	-0.0199845
8.86	114.43	6.559	99.745	-0.0201226
8.86	114.44	6.559	99.744	-0.0200759
8.87	114.46	6.559	99.744	-0.0201674
8.87	114.48	6.559	99.744	-0.0202140
8.87	114.49	6.559	99.743	-0.0203960
8.87	114.51	6.559	99.743	-0.0205808
8.87	114.53	6.559	99.743	-0.0207638
8.87	114.54	6.559	99.742	-0.0209467
8.88	114.56	6.559	99.742	-0.0210859
8.88	114.58	6.559	99.742	-0.0208581
8.88	114.59	6.559	99.741	-0.0203587
8.88	114.61	6.559	99.741	-0.0196733
8.88	114.63	6.559	99.741	-0.0190803
8.88	114.64	6.559	99.740	-0.0188058
8.88	114.66	6.559	99.740	-0.0186668
8.89	114.68	6.559	99.740	-0.0188489
8.89	114.69	6.559	99.739	-0.0191692
8.89	114.71	6.559	99.739	-0.0194903
8.89	114.73	6.559	99.739	-0.0197209
8.89	114.74	6.559	99.738	-0.0198600
8.90	114.76	6.559	99.738	-0.0199048
8.90	114.78	6.559	99.738	-0.0202279
8.90	114.79	6.559	99.737	-0.0205949
8.90	114.81	6.559	99.737	-0.0210555
8.90	114.83	6.559	99.737	-0.0212425
8.90	114.84	6.559	99.736	-0.0211061
8.90	114.86	6.559	99.736	-0.0209707
8.91	114.88	6.559	99.736	-0.0209249
8.91	114.89	6.559	99.735	-0.0210165
8.91	114.91	6.559	99.735	-0.0211538
8.91	114.93	6.559	99.735	-0.0212454
8.91	114.94	6.559	99.734	-0.0212454
8.92	114.96	6.559	99.734	-0.0214744
8.92	114.98	6.559	99.733	-0.0213370
8.92	114.99	6.559	99.733	-0.0210184
8.92	115.01	6.559	99.733	-0.0208362
8.92	115.03	6.558	99.732	-0.0205175
8.92	115.04	6.558	99.732	-0.0205213
8.93	115.06	6.558	99.732	-0.0206606
8.93	115.08	6.558	99.731	-0.0207560
8.93	115.09	6.558	99.731	-0.0208935
8.93	115.11	6.558	99.731	-0.0210309
8.93	115.13	6.558	99.730	-0.0211703
8.93	115.14	6.558	99.730	-0.0211693
8.93	115.16	6.558	99.730	-0.0211703
8.94	115.18	6.558	99.729	-0.0209431
8.94	115.19	6.558	99.729	-0.0207636
8.94	115.21	6.558	99.729	-0.0208123
8.94	115.23	6.558	99.728	-0.0208591
8.94	115.24	6.558	99.728	-0.0210883
8.95	115.26	6.558	99.728	-0.0213166
8.95	115.28	6.558	99.727	-0.0213634
8.95	115.29	6.558	99.727	-0.0214073
8.95	115.31	6.558	99.726	-0.0213156
8.95	115.33	6.558	99.726	-0.0212259
8.95	115.34	6.558	99.726	-0.0214561
8.95	115.36	6.558	99.725	-0.0215039
8.96	115.38	6.558	99.725	-0.0215956
8.96	115.39	6.558	99.725	-0.0215976
8.96	115.41	6.558	99.724	-0.0214630
8.96	115.43	6.558	99.724	-0.0216494
8.96	115.44	6.558	99.724	-0.0216992
8.97	115.46	6.558	99.723	-0.0217960
8.97	115.48	6.558	99.723	-0.0218898
8.97	115.49	6.558	99.723	-0.0219387
8.97	115.51	6.558	99.722	-0.0220305
8.97	115.53	6.558	99.722	-0.0217561
8.97	115.54	6.558	99.721	-0.0215286
8.98	115.56	6.558	99.721	-0.0212971
8.98	115.58	6.558	99.721	-0.0214338
8.98	115.59	6.558	99.720	-0.0217092
8.98	115.61	6.558	99.720	-0.0217581
8.98	115.63	6.558	99.720	-0.0219447
8.98	115.64	6.558	99.719	-0.0219467
8.98	115.66	6.558	99.719	-0.0220804
8.99	115.68	6.558	99.719	-0.0219407
8.99	115.69	6.558	99.718	-0.0216673
8.99	115.71	6.558	99.718	-0.0214407
8.99	115.73	6.558	99.717	-0.0214446
8.99	115.74	6.557	99.717	-0.0217671
9.00	115.76	6.557	99.717	-0.0219038
9.00	115.78	6.557	99.716	-0.0221355
9.00	115.79	6.557	99.716	-0.0220436
9.00	115.81	6.557	99.716	-0.0220416
9.00	115.83	6.557	99.715	-0.0220426
9.00	115.84	6.557	99.715	-0.0220436
9.00	115.86	6.557	99.715	-0.0221385
9.01	115.88	6.557	99.714	-0.0222763
9.01	115.89	6.557	99.714	-0.0223212
9.01	115.91	6.557	99.713	-0.0222753
9.01	115.93	6.557	99.713	-0.0223243
9.01	115.94	6.557	99.713	-0.0223274
9.02	115.96	6.557	99.712	-0.0224193
9.02	115.98	6.557	99.712	-0.0221906
9.02	115.99	6.557	99.712	-0.0220957
9.02	116.01	6.557	99.711	-0.0219589
9.02	116.03	6.557	99.711	-0.0220527
9.02	116.04	6.557	99.710	-0.0221426
9.03	116.06	6.557	99.710	-0.0220987
9.03	116.08	6.557	99.710	-0.0221426
9.03	116.09	6.557	99.709	-0.0219599
9.03	116.11	6.557	99.709	-0.0218260
9.03	116.13	6.557	99.709	-0.0217811
9.03	116.14	6.557	99.708	-0.0219210
9.03	116.16	6.557	99.708	-0.0220129
9.04	116.17	6.557	99.708	-0.0220588
9.04	116.19	6.557	99.707	-0.0219189
9.04	116.21	6.557	99.707	-0.0217321
9.04	116.22	6.557	99.706	-0.0218670
9.04	116.24	6.557	99.706	-0.0220507
9.05	116.26	6.557	99.706	-0.0223274
9.05	116.27	6.557	99.705	-0.0225111
9.05	116.29	6.557	99.705	-0.0225101
9.05	116.31	6.557	99.705	-0.0224182
9.05	116.32	6.557	99.704	-0.0222814
9.05	116.34	6.557	99.704	-0.0220538
9.05	116.36	6.557	99.704	-0.0220078
9.06	116.37	6.557	99.703	-0.0220497
9.06	116.39	6.557	99.703	-0.0221855
9.06	116.41	6.557	99.702	-0.0223671
9.06	116.42	6.557	99.702	-0.0224141
9.06	116.44	6.556	99.702	-0.0225080
9.07	116.46	6.556	99.701	-0.0226876
9.07	116.47	6.556	99.701	-0.0226835
9.07	116.49	6.556	99.701	-0.0227262
9.07	116.51	6.556	99.700	-0.0224957
9.07	116.52	6.556	99.700	-0.0222681
9.07	116.54	6.556	99.699	-0.0222202
9.08	116.56	6.556	99.699	-0.0221712
9.08	116.57	6.556	99.699	-0.0223538
9.08	116.59	6.556	99.698	-0.0224007
9.08	116.61	6.556	99.698	-0.0224936
9.08	116.62	6.556	99.698	-0.0224007
9.08	116.64	6.556	99.697	-0.0222620
9.08	116.66	6.556	99.697	-0.0222151
9.09	116.67	6.556	99.696	-0.0221692
9.09	116.69	6.556	99.696	-0.0222600
9.09	116.71	6.556	99.696	-0.0221641
9.09	116.72	6.556	99.695	-0.0220234
9.09	116.74	6.556	99.695	-0.0221560
9.10	116.76	6.556	99.695	-0.0222885
9.10	116.77	6.556	99.694	-0.0224250
9.10	116.79	6.556	99.694	-0.0224219
9.10	116.81	6.556	99.694	-0.0222355
9.10	116.82	6.556	99.693	-0.0223251
9.10	116.84	6.556	99.693	-0.0223679
9.10	116.86	6.556	99.692	-0.0224595
9.11	116.87	6.556	99.692	-0.0225481
9.11	116.89	6.556	99.692	-0.0226804
9.11	116.91	6.556	99.691	-0.0229064
9.11	116.92	6.556	99.691	-0.0229501
9.11	116.94	6.556	99.690	-0.0229980
9.12	116.96	6.556	99.690	-0.0230907
9.12	116.97	6.556	99.690	-0.0232697
9.12	116.99	6.556	99.689	-0.0233123
9.12	117.01	6.556	99.689	-0.0231248
9.12	117.02	6.556	99.689	-0.0228469
9.12	117.04	6.556	99.688	-0.0228490
9.13	117.06	6.556	99.688	-0.0231227
9.13	117.07	6.556	99.687	-0.0233964
9.13	117.09	6.556	99.687	-0.0236689
9.13	117.11	6.555	99.687	-0.0237114
9.13	117.12	6.555	99.686	-0.0237125
9.13	117.14	6.555	99.686	-0.0236678
9.13	117.16	6.555	99.685	-0.0235773
9.14	117.17	6.555	99.685	-0.0234836
9.14	117.19	6.555	99.685	-0.0234357
9.14	117.21	6.555	99.684	-0.0234346
9.14	117.22	6.555	99.684	-0.0234804
9.14	117.24	6.555	99.683	-0.0233878
9.15	117.26	6.555	99.683	-0.0232930
9.15	117.27	6.555	99.683	-0.0234740
9.15	117.29	6.555	99.682	-0.0234707
9.15	117.31	6.555	99.682	-0.0237431
9.15	117.32	6.555	99.682	-0.0237387
9.15	117.34	6.555	99.681	-0.0236419
9.15	117.36	6.555	99.681	-0.0236419
9.16	117.37	6.555	99.680	-0.0235972
9.16	117.39	6.555	99.680	-0.0235036
9.16	117.41	6.555	99.680	-0.0235450
9.16	117.42	6.555	99.679	-0.0234961
9.16	117.44	6.555	99.679	-0.0234493
9.17	117.46	6.555	99.678	-0.0235429
9.17	117.47	6.555	99.678	-0.0235429
9.17	117.49	6.555	99.678	-0.0235407
9.17	117.51	6.555	99.677	-0.0236311
9.17	117.52	6.555	99.677	-0.0237638
9.17	117.54	6.555	99.676	-0.0238063
9.18	117.56	6.555	99.676	-0.0239422
9.18	117.57	6.555	99.676	-0.0238063
9.18	117.59	6.555	99.675	-0.0238530
9.18	117.61	6.555	99.675	-0.0240326
9.18	117.62	6.555	99.674	-0.0240761
9.18	117.64	6.555	99.674	-0.0241228
9.18	117.66	6.555	99.674	-0.0239401
9.19	117.67	6.555	99.673	-0.0237595
9.19	117.69	6.555	99.673	-0.0237573
9.19	117.71	6.555	99.672	-0.0239390
9.19	117.72	6.555	99.672	-0.0242142
9.19	117.74	6.555	99.672	-0.0244861
9.20	117.76	6.554	99.671	-0.0245819
9.20	117.77	6.554	99.671	-0.0246321
9.20	117.79	6.554	99.670	-0.0245875
9.20	117.81	6.554	99.670	-0.0245875
9.20	117.82	6.554	99.670	-0.0245373
9.20	117.84	6.554	99.669	-0.0244482
9.20	117.86	6.554	99.669	-0.0245430
9.21	117.87	6.554	99.668	-0.0245920
9.21	117.89	6.554	99.668	-0.0246880
9.21	117.91	6.554	99.668	-0.0247805
9.21	117.92	6.554	99.667	-0.0249177
9.21	117.94	6.554	99.667	-0.0249623
9.22	117.96	6.554	99.666	-0.0249166
9.22	117.97	6.554	99.666	-0.0247805
9.22	117.99	6.554	99.665	-0.0245107
9.22	118.01	6.554	99.665	-0.0243311
9.22	118.02	6.554	99.665	-0.0241972
9.22	118.04	6.554	99.664	-0.0243389
9.23	118.06	6.554	99.664	-0.0246145
9.23	118.07	6.554	99.663	-0.0246625
9.23	118.09	6.554	99.663	-0.0246648
9.23	118.11	6.554	99.663	-0.0246637
9.23	118.12	6.554	99.662	-0.0247563
9.23	118.14	6.554	99.662	-0.0247541
9.23	118.16	6.554	99.661	-0.0248456
9.24	118.17	6.554	99.661	-0.0248478
9.24	118.19	6.554	99.660	-0.0248947
9.24	118.21	6.554	99.660	-0.0250801
9.24	118.22	6.554	99.660	-0.0250824
9.24	118.24	6.554	99.659	-0.0251316
9.25	118.26	6.554	99.659	-0.0251328
9.25	118.27	6.554	99.658	-0.0249508
9.25	118.29	6.554	99.658	-0.0249508
9.25	118.31	6.554	99.658	-0.0249542
9.25	118.32	6.554	99.657	-0.0249576
9.25	118.34	6.554	99.657	-0.0251408
9.25	118.36	6.553	99.656	-0.0251443
9.26	118.37	6.553	99.656	-0.0251924
9.26	118.39	6.553	99.655	-0.0250584
9.26	118.41	6.553	99.655	-0.0249679
9.26	118.42	6.553	99.655	-0.0249679
9.26	118.44	6.553	99.654	-0.0249691
9.27	118.46	6.553	99.654	-0.0248797
9.27	118.47	6.553	99.653	-0.0248362
9.27	118.49	6.553	99.653	-0.0248373
9.27	118.51	6.553	99.653	-0.0247960
9.27	118.52	6.553	99.652	-0.0250264
9.27	118.54	6.553	99.652	-0.0249347
9.28	118.56	6.553	99.651	-0.0249817
9.28	118.57	6.553	99.651	-0.0251180
9.28	118.59	6.553	99.651	-0.0252578
9.28	118.61	6.553	99.650	-0.0254871
9.28	118.62	6.553	99.650	-0.0255352
9.28	118.64	6.553	99.649	-0.0254470
9.28	118.66	6.553	99.649	-0.0254482
9.29	118.67	6.553	99.648	-0.0254494
9.29	118.69	6.553	99.648	-0.0254470
9.29	118.71	6.553	99.648	-0.0257221
9.29	118.72	6.553	99.647	-0.0259538
9.29	118.74	6.553	99.647	-0.0261818
9.30	118.76	6.553	99.646	-0.0262289
9.30	118.77	6.553	99.646	-0.0259562
9.30	118.79	6.553	99.645	-0.0258668
9.30	118.81	6.553	99.645	-0.0257798
9.30	118.82	6.553	99.645	-0.0258257
9.30	118.84	6.553	99.644	-0.0258233
9.30	118.86	6.553	99.644	-0.0256845
9.31	118.87	6.553	99.643	-0.0256387
9.31	118.89	6.553	99.643	-0.0255940
9.31	118.91	6.553	99.642	-0.0256857
9.31	118.92	6.553	99.642	-0.0255905
9.31	118.94	6.553	99.642	-0.0254517
9.32	118.96	6.552	99.641	-0.0255011
9.32	118.97	6.552	99.641	-0.0255975
9.32	118.99	6.552	99.640	-0.0258292
9.32	119.01	6.552	99.640	-0.0258280
9.32	119.02	6.552	99.639	-0.0255940
9.32	119.04	6.552	99.639	-0.0255928
9.33	119.06	6.552	99.639	-0.0255928
9.33	119.07	6.552	99.638	-0.0258233
9.33	119.09	6.552	99.638	-0.0259174
9.33	119.11	6.552	99.637	-0.0260092
9.33	119.12	6.552	99.637	-0.0260550
9.33	119.14	6.552	99.636	-0.0260550
9.33	119.16	6.552	99.636	-0.0258257
9.34	119.17	6.552	99.636	-0.0255505
9.34	119.19	6.552	99.635	-0.0254128
9.34	119.21	6.552	99.635	-0.0254610
9.34	119.22	6.552	99.634	-0.0256916
9.34	119.24	6.552	99.634	-0.0257351
9.35	119.26	6.552	99.633	-0.0256892
9.35	119.27	6.552	99.633	-0.0255528
9.35	119.29	6.552	99.633	-0.0255575
9.35	119.31	6.552	99.632	-0.0255163
9.35	119.32	6.552	99.632	-0.0255598
9.35	119.34	6.552	99.631	-0.0255587
9.35	119.36	6.552	99.631	-0.0254210
9.36	119.37	6.552	99.630	-0.0254198
9.36	119.39	6.552	99.630	-0.0253316
9.36	119.41	6.552	99.630	-0.0253786
9.36	119.42	6.552	99.629	-0.0255634
9.36	119.44	6.552	99.629	-0.0256104
9.37	119.46	6.552	99.628	-0.0257022
9.37	119.47	6.552	99.628	-0.0257034
9.37	119.49	6.552	99.627	-0.0259812
9.37	119.51	6.552	99.627	-0.0263025
9.37	119.52	6.552	99.627	-0.0265755
9.37	119.54	6.552	99.626	-0.0268087
9.38	119.55	6.551	99.626	-0.0267652
9.38	119.57	6.551	99.625	-0.0267664
9.38	119.59	6.551	99.625	-0.0268124
9.38	119.60	6.551	99.624	-0.0269476
9.38	119.62	6.551	99.624	-0.0271325
9.38	119.64	6.551	99.623	-0.0272243
9.38	119.65	6.551	99.623	-0.0270828
9.39	119.67	6.551	99.623	-0.0269439
9.39	119.69	6.551	99.622	-0.0269427
9.39	119.70	6.551	99.622	-0.0269910
9.39	119.72	6.551	99.621	-0.0271772
9.39	119.74	6.551	99.621	-0.0273136
9.40	119.75	6.551	99.620	-0.0274501
9.40	119.77	6.551	99.620	-0.0274463
9.40	119.79	6.551	99.619	-0.0273036
9.40	119.80	6.551	99.619	-0.0272590
9.40	119.82	6.551	99.618	-0.0273061
9.40	119.84	6.551	99.618	-0.0273532
9.40	119.85	6.551	99.618	-0.0272168
9.41	119.87	6.551	99.617	-0.0270307
9.41	119.89	6.551	99.617	-0.0271225
9.41	119.90	6.551	99.616	-0.0273520
9.41	119.92	6.551	99.616	-0.0275815
9.41	119.94	6.551	99.615	-0.0275330
9.42	119.95	6.551	99.615	-0.0274859
9.42	119.97	6.551	99.614	-0.0274375
9.42	119.99	6.551	99.614	-0.0274375
9.42	120.00	6.551	99.613	-0.0274834
9.42	120.02	6.551	99.613	-0.0274350
9.42	120.04	6.551	99.613	-0.0274337
9.43	120.05	6.551	99.612	-0.0274771
9.43	120.07	6.551	99.612	-0.0276122
9.43	120.09	6.551	99.611	-0.0277918
9.43	120.10	6.550	99.611	-0.0279714
9.43	120.12	6.550	99.610	-0.0278797
9.43	120.14	6.550	99.610	-0.0278351
9.43	120.15	6.550	99.609	-0.0277459
9.44	120.17	6.550	99.609	-0.0276542
9.44	120.19	6.550	99.608	-0.0276058
9.44	120.20	6.550	99.608	-0.0275103
9.44	120.22	6.550	99.607	-0.0275982
9.44	120.24	6.550	99.607	-0.0277357
9.45	120.25	6.550	99.607	-0.0279637
9.45	120.27	6.550	99.606	-0.0280999
9.45	120.29	6.550	99.606	-0.0280018
9.45	120.30	6.550	99.605	-0.0279063
9.45	120.32	6.550	99.605	-0.0277256
9.45	120.34	6.550	99.604	-0.0277256
9.45	120.35	6.550	99.604	-0.0277243
9.46	120.37	6.550	99.603	-0.0277192
9.46	120.39	6.550	99.603	-0.0279865
9.46	120.40	6.550	99.602	-0.0281226
9.46	120.42	6.550	99.602	-0.0282168
9.46	120.44	6.550	99.601	-0.0282168
9.47	120.45	6.550	99.601	-0.0279864
9.47	120.47	6.550	99.601	-0.0280271
9.47	120.49	6.550	99.600	-0.0280220
9.47	120.50	6.550	99.600	-0.0279762
9.47	120.52	6.550	99.599	-0.0281136
9.47	120.54	6.550	99.599	-0.0281568
9.48	120.55	6.550	99.598	-0.0282928
9.48	120.57	6.550	99.598	-0.0283818
9.48	120.59	6.550	99.597	-0.0283766
9.48	120.60	6.550	99.597	-0.0284655
9.48	120.62	6.550	99.596	-0.0285061
9.48	120.64	6.550	99.596	-0.0284119
9.48	120.65	6.549	99.595	-0.0284080
9.49	120.67	6.549	99.595	-0.0282644
9.49	120.69	6.549	99.594	-0.0281690
9.49	120.70	6.549	99.594	-0.0282605
9.49	120.72	6.549	99.593	-0.0281703
9.49	120.74	6.549	99.593	-0.0281703
9.50	120.75	6.549	99.593	-0.0281690
9.50	120.77	6.549	99.592	-0.0279353
9.50	120.79	6.549	99.592	-0.0278857
9.50	120.80	6.549	99.591	-0.0279301
9.50	120.82	6.549	99.591	-0.0278349
9.50	120.84	6.549	99.590	-0.0279733
9.50	120.85	6.549	99.590	-0.0280647
9.51	120.87	6.549	99.589	-0.0280634
9.51	120.89	6.549	99.589	-0.0281993
9.51	120.90	6.549	99.588	-0.0281954
9.51	120.92	6.549	99.588	-0.0281471
9.51	120.94	6.549	99.587	-0.0281928
9.52	120.95	6.549	99.587	-0.0281954
9.52	120.97	6.549	99.586	-0.0282424
9.52	120.99	6.549	99.586	-0.0283390
9.52	121.00	6.549	99.585	-0.0282488
9.52	121.02	6.549	99.585	-0.0282920
9.52	121.04	6.549	99.585	-0.0284265
9.53	121.05	6.549	99.584	-0.0286929
9.53	121.07	6.549	99.584	-0.0288233
9.53	121.09	6.549	99.583	-0.0287750
9.53	121.10	6.549	99.583	-0.0286367
9.53	121.12	6.549	99.582	-0.0287293
9.53	121.14	6.549	99.582	-0.0288220
9.53	121.15	6.549	99.581	-0.0289107
9.54	121.17	6.549	99.581	-0.0289537
9.54	121.19	6.548	99.580	-0.0290007
9.54	121.20	6.548	99.580	-0.0290451
9.54	121.22	6.548	99.579	-0.0289107
9.54	121.24	6.548	99.579	-0.0289133
9.55	121.25	6.548	99.578	-0.0289120
9.55	121.27	6.548	99.578	-0.0290477
9.55	121.29	6.548	99.577	-0.0290007
9.55	121.30	6.548	99.577	-0.0289537
9.55	121.32	6.548	99.576	-0.0288194
9.55	121.34	6.548	99.576	-0.0289564
9.55	121.35	6.548	99.575	-0.0290021
9.56	121.37	6.548	99.575	-0.0289564
9.56	121.39	6.548	99.574	-0.0289564
9.56	121.40	6.548	99.574	-0.0288650
9.56	121.42	6.548	99.573	-0.0287280
9.56	121.44	6.548	99.573	-0.0285506
9.57	121.45	6.548	99.572	-0.0282791
9.57	121.47	6.548	99.572	-0.0281903
9.57	121.49	6.548	99.572	-0.0285088
9.57	121.50	6.548	99.571	-0.0287346
9.57	121.52	6.548	99.571	-0.0288286
9.57	121.54	6.548	99.570	-0.0287385
9.58	121.55	6.548	99.570	-0.0286471
9.58	121.57	6.548	99.569	-0.0286941
9.58	121.59	6.548	99.569	-0.0286981
9.58	121.60	6.548	99.568	-0.0287490
9.58	121.62	6.548	99.568	-0.0287947
9.58	121.64	6.548	99.567	-0.0290180
9.58	121.65	6.548	99.567	-0.0291511
9.59	121.67	6.548	99.566	-0.0291551
9.59	121.69	6.548	99.566	-0.0291200
9.59	121.70	6.548	99.565	-0.0290392
9.59	121.72	6.547	99.565	-0.0290458
9.59	121.74	6.547	99.564	-0.0290458
9.60	121.76	6.547	99.564	-0.0290445
9.60	121.77	6.547	99.563	-0.0291360
9.60	121.79	6.547	99.563	-0.0292719
9.60	121.81	6.547	99.562	-0.0292275
9.60	121.82	6.547	99.562	-0.0292275
9.60	121.84	6.547	99.561	-0.0292315
9.60	121.86	6.547	99.561	-0.0294185
9.61	121.87	6.547	99.560	-0.0295585
9.61	121.89	6.547	99.560	-0.0296957
9.61	121.91	6.547	99.559	-0.0297388
9.61	121.92	6.547	99.559	-0.0297859
9.61	121.94	6.547	99.558	-0.0299245
9.62	121.96	6.547	99.558	-0.0299744
9.62	121.97	6.547	99.557	-0.0302060
9.62	121.99	6.547	99.557	-0.0304348
9.62	122.01	6.547	99.556	-0.0303890
9.62	122.02	6.547	99.556	-0.0303918
9.62	122.04	6.547	99.555	-0.0303072
9.63	122.06	6.547	99.555	-0.0301754
9.63	122.07	6.547	99.554	-0.0302725
9.63	122.09	6.547	99.554	-0.0300463
9.63	122.11	6.547	99.553	-0.0299102
9.63	122.12	6.547	99.553	-0.0300073
9.63	122.14	6.547	99.552	-0.0301489
9.63	122.16	6.547	99.552	-0.0305169
9.64	122.17	6.547	99.551	-0.0307016
9.64	122.19	6.547	99.551	-0.0307960
9.64	122.21	6.547	99.550	-0.0308447
9.64	122.22	6.546	99.550	-0.0307587
9.64	122.24	6.546	99.549	-0.0306698
9.65	122.25	6.546	99.549	-0.0303961
9.65	122.27	6.546	99.548	-0.0304448
9.65	122.29	6.546	99.548	-0.0304934
9.65	122.30	6.546	99.547	-0.0304517
9.65	122.32	6.546	99.547	-0.0307311
9.65	122.34	6.546	99.546	-0.0306881
9.65	122.35	6.546	99.546	-0.0308716
9.66	122.37	6.546	99.545	-0.0309174
9.66	122.39	6.546	99.545	-0.0307826
9.66	122.40	6.546	99.544	-0.0308299
9.66	122.42	6.546	99.544	-0.0305575
9.66	122.44	6.546	99.543	-0.0305575
9.67	122.45	6.546	99.543	-0.0306951
9.67	122.47	6.546	99.542	-0.0309274
9.67	122.49	6.546	99.542	-0.0312959
9.67	122.50	6.546	99.541	-0.0313447
9.67	122.52	6.546	99.541	-0.0313475
9.67	122.54	6.546	99.540	-0.0313031
9.68	122.55	6.546	99.540	-0.0312113
9.68	122.57	6.546	99.539	-0.0313016
9.68	122.59	6.546	99.539	-0.0312529
9.68	122.60	6.546	99.538	-0.0312098
9.68	122.62	6.546	99.538	-0.0311625
9.68	122.64	6.546	99.537	-0.0311180
9.68	122.65	6.546	99.536	-0.0312127
9.69	122.67	6.546	99.536	-0.0313102
9.69	122.69	6.546	99.535	-0.0313634
9.69	122.70	6.546	99.535	-0.0314552
9.69	122.72	6.545	99.534	-0.0314509
9.69	122.74	6.545	99.534	-0.0315412
9.70	122.75	6.545	99.533	-0.0314968
9.70	122.77	6.545	99.533	-0.0315441
9.70	122.79	6.545	99.532	-0.0315456
9.70	122.80	6.545	99.532	-0.0315915
9.70	122.82	6.545	99.531	-0.0317766
9.70	122.84	6.545	99.531	-0.0317307
9.70	122.85	6.545	99.530	-0.0316833
9.71	122.87	6.545	99.530	-0.0315456
9.71	122.89	6.545	99.529	-0.0315441
9.71	122.90	6.545	99.529	-0.0314968
9.71	122.92	6.545	99.528	-0.0313576
9.71	122.94	6.545	99.528	-0.0313590
9.72	122.95	6.545	99.527	-0.0314552
9.72	122.97	6.545	99.527	-0.0316418
9.72	122.99	6.545	99.526	-0.0316877
9.72	123.00	6.545	99.525	-0.0316389
9.72	123.02	6.545	99.525	-0.0315944
9.72	123.04	6.545	99.524	-0.0315901
9.73	123.05	6.545	99.524	-0.0316345
9.73	123.07	6.545	99.523	-0.0316761
9.73	123.09	6.545	99.523	-0.0319916
9.73	123.10	6.545	99.522	-0.0320848
9.73	123.12	6.545	99.522	-0.0321263
9.73	123.14	6.545	99.521	-0.0319901
9.73	123.15	6.545	99.521	-0.0319012
9.74	123.17	6.545	99.520	-0.0319960
9.74	123.19	6.545	99.520	-0.0320477
9.74	123.20	6.544	99.519	-0.0323203
9.74	123.22	6.544	99.519	-0.0325024
9.74	123.24	6.544	99.518	-0.0325453
9.75	123.25	6.544	99.517	-0.0324505
9.75	123.27	6.544	99.517	-0.0324061
9.75	123.29	6.544	99.516	-0.0324076
9.75	123.30	6.544	99.516	-0.0324091
9.75	123.32	6.544	99.515	-0.0325054
9.75	123.34	6.544	99.515	-0.0324150
9.75	123.35	6.544	99.514	-0.0326002
9.76	123.37	6.544	99.514	-0.0326935
9.76	123.39	6.544	99.513	-0.0325558
9.76	123.40	6.544	99.513	-0.0325573
9.76	123.42	6.544	99.512	-0.0324655
9.76	123.44	6.544	99.512	-0.0324210
9.77	123.45	6.544	99.511	-0.0323766
9.77	123.47	6.544	99.510	-0.0322433
9.77	123.48	6.544	99.510	-0.0321573
9.77	123.50	6.544	99.509	-0.0322507
9.77	123.52	6.544	99.509	-0.0322996
9.77	123.53	6.544	99.508	-0.0322966
9.78	123.55	6.544	99.508	-0.0323381
9.78	123.57	6.544	99.507	-0.0325692
9.78	123.58	6.544	99.507	-0.0329856
9.78	123.60	6.544	99.506	-0.0334497
9.78	123.62	6.544	99.506	-0.0336841
9.78	123.63	6.544	99.505	-0.0336826
9.78	123.65	6.544	99.504	-0.0337254
9.79	123.67	6.543	99.504	-0.0336795
9.79	123.68	6.543	99.503	-0.0335860
9.79	123.70	6.543	99.503	-0.0334957
9.79	123.72	6.543	99.502	-0.0334023
9.79	123.73	6.543	99.502	-0.0336304
9.80	123.75	6.543	99.501	-0.0337239
9.80	123.77	6.543	99.501	-0.0337745
9.80	123.78	6.543	99.500	-0.0337254
9.80	123.80	6.543	99.499	-0.0336764
9.80	123.82	6.543	99.499	-0.0338601
9.80	123.83	6.543	99.498	-0.0339092
9.80	123.85	6.543	99.498	-0.0340074
9.81	123.87	6.543	99.497	-0.0340993
9.81	123.88	6.543	99.497	-0.0340533
9.81	123.90	6.543	99.496	-0.0340993
9.81	123.92	6.543	99.496	-0.0340993
9.81	123.93	6.543	99.495	-0.0342403
9.82	123.95	6.543	99.494	-0.0343797
9.82	123.97	6.543	99.494	-0.0344780
9.82	123.98	6.543	99.493	-0.0343020
9.82	124.00	6.543	99.493	-0.0340261
9.82	124.02	6.543	99.492	-0.0339373
9.82	124.03	6.543	99.492	-0.0337533
9.83	124.05	6.543	99.491	-0.0339864
9.83	124.07	6.543	99.490	-0.0339466
9.83	124.08	6.543	99.490	-0.0340386
9.83	124.10	6.543	99.489	-0.0342195
9.83	124.12	6.542	99.489	-0.0343068
9.83	124.13	6.542	99.488	-0.0343971
9.83	124.15	6.542	99.488	-0.0343559
9.84	124.17	6.542	99.487	-0.0344510
9.84	124.18	6.542	99.486	-0.0346335
9.84	124.20	6.542	99.486	-0.0348570
9.84	124.22	6.542	99.485	-0.0349457
9.84	124.23	6.542	99.485	-0.0350393
9.85	124.25	6.542	99.484	-0.0351773
9.85	124.27	6.542	99.484	-0.0354056
9.85	124.28	6.542	99.483	-0.0355402
9.85	124.30	6.542	99.482	-0.0354483
9.85	124.31	6.542	99.482	-0.0354483
9.85	124.33	6.542	99.481	-0.0353990
9.85	124.35	6.542	99.481	-0.0354434
9.86	124.36	6.542	99.480	-0.0354861
9.86	124.38	6.542	99.479	-0.0353909
9.86	124.40	6.542	99.479	-0.0354845
9.86	124.41	6.542	99.478	-0.0356174
9.86	124.43	6.542	99.478	-0.0358423
9.87	124.45	6.542	99.477	-0.0361606
9.87	124.46	6.542	99.476	-0.0363427
9.87	124.48	6.542	99.476	-0.0363444
9.87	124.50	6.542	99.475	-0.0361589
9.87	124.51	6.542	99.475	-0.0358324
9.87	124.53	6.542	99.474	-0.0356913
9.88	124.55	6.541	99.473	-0.0357832
9.88	124.56	6.541	99.473	-0.0360588
9.88	124.58	6.541	99.472	-0.0364229
9.88	124.60	6.541	99.472	-0.0365557
9.88	124.61	6.541	99.471	-0.0366918
9.88	124.63	6.541	99.470	-0.0366374
9.88	124.65	6.541	99.470	-0.0366341
9.89	124.66	6.541	99.469	-0.0365831
9.89	124.68	6.541	99.469	-0.0363978
9.89	124.70	6.541	99.468	-0.0363553
9.89	124.71	6.541	99.467	-0.0363520
9.89	124.73	6.541	99.467	-0.0364880
9.90	124.75	6.541	99.466	-0.0366223
9.90	124.76	6.541	99.466	-0.0366189
9.90	124.78	6.541	99.465	-0.0366598
9.90	124.80	6.541	99.464	-0.0367924
9.90	124.81	6.541	99.464	-0.0369725
9.90	124.83	6.541	99.463	-0.0371560
9.90	124.85	6.541	99.463	-0.0371526
9.91	124.86	6.541	99.462	-0.0371474
9.91	124.88	6.541	99.461	-0.0372340
9.91	124.90	6.541	99.461	-0.0373682
9.91	124.91	6.541	99.460	-0.0376009
9.91	124.93	6.541	99.459	-0.0375533
9.92	124.95	6.541	99.459	-0.0373647
9.92	124.96	6.540	99.458	-0.0372730
9.92	124.98	6.540	99.458	-0.0373613
9.92	125.00	6.540	99.457	-0.0376398
9.92	125.01	6.540	99.456	-0.0378250
9.92	125.03	6.540	99.456	-0.0378197
9.93	125.05	6.540	99.455	-0.0378180
9.93	125.06	6.540	99.454	-0.0378093
9.93	125.08	6.540	99.454	-0.0379840
9.93	125.10	6.540	99.453	-0.0381620
9.93	125.11	6.540	99.452	-0.0382043
9.93	125.13	6.540	99.452	-0.0382043
9.93	125.15	6.540	99.451	-0.0381162
9.94	125.16	6.540	99.451	-0.0382554
9.94	125.18	6.540	99.450	-0.0383893
9.94	125.20	6.540	99.449	-0.0384774
9.94	125.21	6.540	99.449	-0.0385619
9.94	125.23	6.540	99.448	-0.0385161
9.95	125.25	6.540	99.447	-0.0383823
9.95	125.26	6.540	99.447	-0.0383805
9.95	125.28	6.540	99.446	-0.0385620
9.95	125.30	6.540	99.445	-0.0389652
9.95	125.31	6.540	99.445	-0.0390972
9.95	125.33	6.540	99.444	-0.0388261
9.95	125.35	6.540	99.444	-0.0385056
9.96	125.36	6.539	99.443	-0.0385038
9.96	125.38	6.539	99.442	-0.0386376
9.96	125.40	6.539	99.442	-0.0390020
9.96	125.41	6.539	99.441	-0.0391448
9.96	125.43	6.539	99.440	-0.0391977
9.97	125.45	6.539	99.440	-0.0393369
9.97	125.46	6.539	99.439	-0.0391959
9.97	125.48	6.539	99.438	-0.0391430
9.97	125.50	6.539	99.438	-0.0390918
9.97	125.51	6.539	99.437	-0.0391358
9.97	125.53	6.539	99.436	-0.0391852
9.98	125.55	6.539	99.436	-0.0393225
9.98	125.56	6.539	99.435	-0.0391816
9.98	125.58	6.539	99.434	-0.0392291
9.98	125.60	6.539	99.434	-0.0394104
9.98	125.61	6.539	99.433	-0.0395514
9.98	125.63	6.539	99.432	-0.0398260
9.98	125.65	6.539	99.432	-0.0398224
9.99	125.66	6.539	99.431	-0.0398206
9.99	125.68	6.539	99.430	-0.0398169
9.99	125.70	6.539	99.430	-0.0399085
9.99	125.71	6.539	99.429	-0.0399506
9.99	125.73	6.539	99.428	-0.0401354
10.00	125.75	6.538	99.428	-0.0402746
10.00	125.76	6.538	99.427	-0.0404137
10.00	125.78	6.538	99.426	-0.0405071
10.00	125.80	6.538	99.426	-0.0404997
10.00	125.81	6.538	99.425	-0.0406809
10.00	125.83	6.538	99.424	-0.0407724
10.00	125.85	6.538	99.424	-0.0409573
10.01	125.86	6.538	99.423	-0.0407780
10.01	125.88	6.538	99.422	-0.0405987
10.01	125.90	6.538	99.422	-0.0405585
10.01	125.91	6.538	99.421	-0.0406556
10.01	125.93	6.538	99.420	-0.0409799
10.02	125.95	6.538	99.420	-0.0410256
10.02	125.96	6.538	99.419	-0.0410677
10.02	125.98	6.538	99.418	-0.0410695
10.02	126.00	6.538	99.418	-0.0411135
10.02	126.01	6.538	99.417	-0.0412012
10.02	126.03	6.538	99.416	-0.0412928
10.03	126.05	6.538	99.416	-0.0414282
10.03	126.06	6.538	99.415	-0.0414797
10.03	126.08	6.538	99.414	-0.0415293
10.03	126.10	6.538	99.413	-0.0415293
10.03	126.11	6.537	99.413	-0.0416667
10.03	126.13	6.537	99.412	-0.0418956
10.03	126.15	6.537	99.411	-0.0421245
10.04	126.16	6.537	99.411	-0.0420826
10.04	126.18	6.537	99.410	-0.0419968
10.04	126.20	6.537	99.409	-0.0418652
10.04	126.21	6.537	99.409	-0.0417277
10.04	126.23	6.537	99.408	-0.0418632
10.05	126.25	6.537	99.407	-0.0418251
10.05	126.26	6.537	99.406	-0.0419186
10.05	126.28	6.537	99.406	-0.0419244
10.05	126.30	6.537	99.405	-0.0420141
10.05	126.31	6.537	99.404	-0.0419625
10.05	126.33	6.537	99.404	-0.0419225
10.05	126.35	6.537	99.403	-0.0420580
10.06	126.36	6.537	99.402	-0.0421993
10.06	126.38	6.537	99.402	-0.0423368
10.06	126.40	6.537	99.401	-0.0423329
10.06	126.41	6.537	99.400	-0.0422393
10.06	126.43	6.537	99.399	-0.0422851
10.07	126.45	6.537	99.399	-0.0423826
10.07	126.46	6.537	99.398	-0.0423006
10.07	126.48	6.536	99.397	-0.0423484
10.07	126.50	6.536	99.397	-0.0422090
10.07	126.51	6.536	99.396	-0.0423445
10.07	126.53	6.536	99.395	-0.0424839
10.08	126.55	6.536	99.395	-0.0425854
10.08	126.56	6.536	99.394	-0.0427249
10.08	126.58	6.536	99.393	-0.0426312
10.08	126.60	6.536	99.392	-0.0427209
10.08	126.61	6.536	99.392	-0.0426771
10.08	126.63	6.536	99.391	-0.0427249
10.08	126.65	6.536	99.390	-0.0426351
10.09	126.66	6.536	99.390	-0.0425395
10.09	126.68	6.536	99.389	-0.0427687
10.09	126.70	6.536	99.388	-0.0430019
10.09	126.71	6.536	99.387	-0.0432829
10.09	126.73	6.536	99.387	-0.0433347
10.10	126.75	6.536	99.386	-0.0433806
10.10	126.76	6.536	99.385	-0.0435660
10.10	126.78	6.536	99.385	-0.0438391
10.10	126.80	6.536	99.384	-0.0439308
10.10	126.81	6.536	99.383	-0.0437913
10.10	126.83	6.535	99.382	-0.0434703
10.10	126.85	6.535	99.382	-0.0432928
10.11	126.86	6.535	99.381	-0.0434822
10.11	126.88	6.535	99.380	-0.0435780
10.11	126.90	6.535	99.379	-0.0437116
10.11	126.91	6.535	99.379	-0.0437096
10.11	126.93	6.535	99.378	-0.0437136
10.12	126.94	6.535	99.377	-0.0438592
10.12	126.96	6.535	99.377	-0.0438194
10.12	126.98	6.535	99.376	-0.0436837
10.12	126.99	6.535	99.375	-0.0437755
10.12	127.01	6.535	99.374	-0.0441446
10.12	127.03	6.535	99.374	-0.0444740
10.13	127.04	6.535	99.373	-0.0446638
10.13	127.06	6.535	99.372	-0.0447117
10.13	127.08	6.535	99.371	-0.0447556
10.13	127.09	6.535	99.371	-0.0447994
10.13	127.11	6.535	99.370	-0.0447556
10.13	127.13	6.535	99.369	-0.0448076
10.13	127.14	6.535	99.368	-0.0449995
10.14	127.16	6.535	99.368	-0.0453731
10.14	127.18	6.534	99.367	-0.0457927
10.14	127.19	6.534	99.366	-0.0461602
10.14	127.21	6.534	99.365	-0.0463461
10.14	127.23	6.534	99.365	-0.0464860
10.15	127.24	6.534	99.364	-0.0464924
10.15	127.26	6.534	99.363	-0.0466345
10.15	127.28	6.534	99.362	-0.0468642
10.15	127.29	6.534	99.361	-0.0469145
10.15	127.31	6.534	99.361	-0.0468707
10.15	127.33	6.534	99.360	-0.0467371
10.15	127.34	6.534	99.359	-0.0467414
10.16	127.36	6.534	99.358	-0.0468858
10.16	127.38	6.534	99.358	-0.0473103
10.16	127.39	6.534	99.357	-0.0475511
10.16	127.41	6.534	99.356	-0.0477417
10.16	127.43	6.534	99.355	-0.0477877
10.17	127.44	6.534	99.354	-0.0477395
10.17	127.46	6.534	99.354	-0.0479235
10.17	127.48	6.534	99.353	-0.0478753
10.17	127.49	6.533	99.352	-0.0479279
10.17	127.51	6.533	99.351	-0.0480221
10.17	127.53	6.533	99.350	-0.0481163
10.18	127.54	6.533	99.350	-0.0482149
10.18	127.56	6.533	99.349	-0.0482632
10.18	127.58	6.533	99.348	-0.0483158
10.18	127.59	6.533	99.347	-0.0485504
10.18	127.61	6.533	99.346	-0.0487805
10.18	127.63	6.533	99.346	-0.0488220
10.18	127.64	6.533	99.345	-0.0489578
10.19	127.66	6.533	99.344	-0.0491834
10.19	127.68	6.533	99.343	-0.0494134
10.19	127.69	6.533	99.342	-0.0495974
10.19	127.71	6.533	99.342	-0.0496389
10.19	127.73	6.533	99.341	-0.0495951
10.20	127.74	6.533	99.340	-0.0497814
10.20	127.76	6.533	99.339	-0.0499218
10.20	127.77	6.533	99.338	-0.0497814
10.20	127.79	6.533	99.337	-0.0498252
10.20	127.81	6.532	99.337	-0.0496849
10.20	127.82	6.532	99.336	-0.0497354
10.20	127.84	6.532	99.335	-0.0497860
10.21	127.86	6.532	99.334	-0.0496917
10.21	127.87	6.532	99.333	-0.0498735
10.21	127.89	6.532	99.332	-0.0499586
10.21	127.91	6.532	99.332	-0.0504140
10.21	127.92	6.532	99.331	-0.0505473
10.22	127.94	6.532	99.330	-0.0507243
10.22	127.96	6.532	99.329	-0.0507633
10.22	127.97	6.532	99.328	-0.0507126
10.22	127.99	6.532	99.327	-0.0509838
10.22	128.01	6.532	99.327	-0.0511607
10.22	128.02	6.532	99.326	-0.0513834
10.23	128.04	6.532	99.325	-0.0515625
10.23	128.06	6.532	99.324	-0.0516179
10.23	128.07	6.532	99.323	-0.0517146
10.23	128.09	6.532	99.322	-0.0516227
10.23	128.11	6.531	99.321	-0.0515625
10.23	128.12	6.531	99.321	-0.0517321
10.23	128.14	6.531	99.320	-0.0517685
10.24	128.16	6.531	99.319	-0.0518967
10.24	128.17	6.531	99.318	-0.0518460
10.24	128.19	6.531	99.317	-0.0517906
10.24	128.21	6.531	99.316	-0.0519743
10.24	128.22	6.531	99.315	-0.0522039
10.25	128.24	6.531	99.315	-0.0522957
10.25	128.26	6.531	99.314	-0.0523416
10.25	128.27	6.531	99.313	-0.0523779
10.25	128.29	6.531	99.312	-0.0524649
10.25	128.31	6.531	99.311	-0.0525929
10.25	128.32	6.531	99.310	-0.0527306
10.25	128.34	6.531	99.309	-0.0529601
10.26	128.36	6.531	99.308	-0.0531798
10.26	128.37	6.531	99.308	-0.0533584
10.26	128.39	6.531	99.307	-0.0533847
10.26	128.41	6.530	99.306	-0.0534257
10.26	128.42	6.530	99.305	-0.0534617
10.27	128.44	6.530	99.304	-0.0536811
10.27	128.46	6.530	99.303	-0.0536762
10.27	128.47	6.530	99.302	-0.0536565
10.27	128.49	6.530	99.301	-0.0537432
10.27	128.51	6.530	99.300	-0.0537334
10.27	128.52	6.530	99.300	-0.0540540
10.28	128.54	6.530	99.299	-0.0542831
10.28	128.56	6.530	99.298	-0.0545022
10.28	128.57	6.530	99.297	-0.0545430
10.28	128.59	6.530	99.296	-0.0545688
10.28	128.61	6.530	99.295	-0.0546653
10.28	128.62	6.530	99.294	-0.0546703
10.28	128.64	6.530	99.293	-0.0548943
10.29	128.66	6.530	99.292	-0.0549300
10.29	128.67	6.529	99.291	-0.0551336
10.29	128.69	6.529	99.290	-0.0553624
10.29	128.71	6.529	99.289	-0.0554132
10.29	128.72	6.529	99.289	-0.0553674
10.30	128.74	6.529	99.288	-0.0553267
10.30	128.76	6.529	99.287	-0.0553674
10.30	128.77	6.529	99.286	-0.0555047
10.30	128.79	6.529	99.285	-0.0556725
10.30	128.81	6.529	99.284	-0.0557029
10.30	128.82	6.529	99.283	-0.0558858
10.30	128.84	6.529	99.282	-0.0559265
10.31	128.86	6.529	99.281	-0.0561145
10.31	128.87	6.529	99.280	-0.0564243
10.31	128.89	6.529	99.279	-0.0567340
10.31	128.91	6.529	99.278	-0.0569574
10.31	128.92	6.529	99.277	-0.0569927
10.32	128.94	6.529	99.276	-0.0569117
10.32	128.96	6.528	99.275	-0.0568255
10.32	128.97	6.528	99.275	-0.0569522
10.32	128.99	6.528	99.274	-0.0570436
10.32	129.01	6.528	99.273	-0.0571755
10.32	129.02	6.528	99.272	-0.0572264
10.33	129.04	6.528	99.271	-0.0570384
10.33	129.06	6.528	99.270	-0.0569770
10.33	129.07	6.528	99.269	-0.0567943
10.33	129.09	6.528	99.268	-0.0565710
10.33	129.11	6.528	99.267	-0.0565710
10.33	129.12	6.528	99.266	-0.0566572
10.33	129.14	6.528	99.265	-0.0568400
10.34	129.16	6.528	99.264	-0.0570737
10.34	129.17	6.528	99.263	-0.0571298
10.34	129.19	6.528	99.262	-0.0572669
10.34	129.21	6.528	99.261	-0.0572564
10.34	129.22	6.527	99.260	-0.0570332
10.35	129.24	6.527	99.259	-0.0569470
10.35	129.26	6.527	99.258	-0.0568151
10.35	129.27	6.527	99.257	-0.0569117
10.35	129.29	6.527	99.256	-0.0570841
10.35	129.31	6.527	99.255	-0.0571755
10.35	129.32	6.527	99.255	-0.0573583
10.35	129.34	6.527	99.254	-0.0573688
10.36	129.36	6.527	99.253	-0.0573741
10.36	129.37	6.527	99.252	-0.0574760
10.36	129.39	6.527	99.251	-0.0575322
10.36	129.41	6.527	99.250	-0.0577099
10.36	129.42	6.527	99.249	-0.0577609
10.37	129.44	6.527	99.248	-0.0578524
10.37	129.46	6.527	99.247	-0.0580406
10.37	129.47	6.527	99.246	-0.0583257
10.37	129.49	6.526	99.245	-0.0587832
10.37	129.51	6.526	99.244	-0.0588747
10.37	129.52	6.526	99.243	-0.0588747
10.38	129.54	6.526	99.242	-0.0587482
10.38	129.56	6.526	99.241	-0.0588100
10.38	129.57	6.526	99.240	-0.0592382
10.38	129.59	6.526	99.239	-0.0594780
10.38	129.61	6.526	99.238	-0.0596612
10.38	129.62	6.526	99.237	-0.0597070
10.38	129.64	6.526	99.236	-0.0597418
10.39	129.66	6.526	99.235	-0.0598737
10.39	129.67	6.526	99.234	-0.0601483
10.39	129.69	6.526	99.233	-0.0604285
10.39	129.71	6.526	99.232	-0.0606338
10.39	129.72	6.526	99.231	-0.0609600
10.40	129.74	6.525	99.230	-0.0612460
10.40	129.76	6.525	99.229	-0.0615667
10.40	129.77	6.525	99.228	-0.0618415
10.40	129.79	6.525	99.227	-0.0619445
10.40	129.81	6.525	99.226	-0.0620876
10.40	129.82	6.525	99.225	-0.0624198
10.40	129.84	6.525	99.224	-0.0626948
10.41	129.86	6.525	99.223	-0.0628438
10.41	129.87	6.525	99.222	-0.0628954
10.41	129.89	6.525	99.221	-0.0629069
10.41	129.91	6.525	99.220	-0.0628726
10.41	129.92	6.525	99.219	-0.0631077
10.42	129.94	6.525	99.218	-0.0634862
10.42	129.96	6.525	99.216	-0.0638532
10.42	129.97	6.524	99.215	-0.0643119
10.42	129.99	6.524	99.214	-0.0645413
10.42	130.01	6.524	99.213	-0.0647248
10.42	130.02	6.524	99.212	-0.0649202
10.43	130.04	6.524	99.211	-0.0651216
10.43	130.06	6.524	99.210	-0.0653112
10.43	130.07	6.524	99.209	-0.0655467
10.43	130.09	6.524	99.208	-0.0659139
10.43	130.11	6.524	99.207	-0.0661494
10.43	130.12	6.524	99.206	-0.0665627
10.43	130.14	6.524	99.204	-0.0667860
10.44	130.16	6.524	99.203	-0.0667401
10.44	130.17	6.524	99.202	-0.0670339
10.44	130.19	6.524	99.201	-0.0670983
10.44	130.21	6.523	99.200	-0.0674322
10.44	130.22	6.523	99.199	-0.0675241
10.45	130.24	6.523	99.198	-0.0674322
10.45	130.26	6.523	99.197	-0.0673863
10.45	130.27	6.523	99.196	-0.0675700
10.45	130.29	6.523	99.194	-0.0679040
10.45	130.31	6.523	99.193	-0.0680941
10.45	130.32	6.523	99.192	-0.0682904
10.45	130.34	6.523	99.191	-0.0681526
10.46	130.36	6.523	99.190	-0.0681526
10.46	130.37	6.523	99.189	-0.0681985
10.46	130.39	6.523	99.188	-0.0681526
10.46	130.41	6.523	99.187	-0.0680607
10.46	130.42	6.523	99.185	-0.0679687
10.47	130.44	6.522	99.184	-0.0680607
10.47	130.45	6.522	99.183	-0.0681860
10.47	130.47	6.522	99.182	-0.0685598
10.47	130.49	6.522	99.181	-0.0687833
10.47	130.50	6.522	99.180	-0.0690590
10.47	130.52	6.522	99.179	-0.0693870
10.48	130.54	6.522	99.177	-0.0693347
10.48	130.55	6.522	99.176	-0.0694393
10.48	130.57	6.522	99.175	-0.0693015
10.48	130.59	6.522	99.174	-0.0693934
10.48	130.60	6.522	99.173	-0.0696563
10.48	130.62	6.522	99.172	-0.0696959
10.48	130.64	6.522	99.170	-0.0697290
10.49	130.65	6.521	99.169	-0.0698208
10.49	130.67	6.521	99.168	-0.0699587
10.49	130.69	6.521	99.167	-0.0703261
10.49	130.70	6.521	99.166	-0.0706017
10.49	130.72	6.521	99.165	-0.0706347
10.50	130.74	6.521	99.163	-0.0709168
10.50	130.75	6.521	99.162	-0.0711858
10.50	130.77	6.521	99.161	-0.0714745
10.50	130.79	6.521	99.160	-0.0717501
10.50	130.80	6.521	99.159	-0.0717829
10.50	130.82	6.521	99.158	-0.0719600
10.50	130.84	6.521	99.156	-0.0720977
10.51	130.85	6.521	99.155	-0.0722289
10.51	130.87	6.520	99.154	-0.0723141
10.51	130.89	6.520	99.153	-0.0721238
10.51	130.90	6.520	99.152	-0.0719336
10.51	130.92	6.520	99.150	-0.0718090
10.52	130.94	6.520	99.149	-0.0719336
10.52	130.95	6.520	99.148	-0.0720188
10.52	130.97	6.520	99.147	-0.0720514
10.52	130.99	6.520	99.146	-0.0719005
10.52	131.00	6.520	99.144	-0.0718022
10.52	131.02	6.520	99.143	-0.0718807
10.53	131.04	6.520	99.142	-0.0719266
10.53	131.05	6.520	99.141	-0.0720316
10.53	131.07	6.520	99.140	-0.0722217
10.53	131.09	6.519	99.138	-0.0724970
10.53	131.10	6.519	99.137	-0.0727657
10.53	131.12	6.519	99.136	-0.0729358
10.53	131.14	6.519	99.135	-0.0729358
10.54	131.15	6.519	99.134	-0.0730409
10.54	131.17	6.519	99.132	-0.0730801
10.54	131.19	6.519	99.131	-0.0730734
10.54	131.20	6.519	99.130	-0.0729291
10.54	131.22	6.519	99.129	-0.0727848
10.55	131.24	6.519	99.127	-0.0728899
10.55	131.25	6.519	99.126	-0.0731651
10.55	131.27	6.519	99.125	-0.0734269
10.55	131.29	6.518	99.124	-0.0736036
10.55	131.30	6.518	99.123	-0.0735901
10.55	131.32	6.518	99.121	-0.0736818
10.55	131.34	6.518	99.120	-0.0740945
10.56	131.35	6.518	99.119	-0.0743559
10.56	131.37	6.518	99.118	-0.0748075
10.56	131.39	6.518	99.116	-0.0750229
10.56	131.40	6.518	99.115	-0.0750229
10.56	131.42	6.518	99.114	-0.0751146
10.57	131.44	6.518	99.113	-0.0749313
10.57	131.45	6.518	99.111	-0.0748396
10.57	131.47	6.518	99.110	-0.0748854
10.57	131.49	6.517	99.109	-0.0749313
10.57	131.50	6.517	99.108	-0.0752521
10.57	131.52	6.517	99.106	-0.0754354
10.58	131.54	6.517	99.105	-0.0757882
10.58	131.55	6.517	99.104	-0.0760561
10.58	131.57	6.517	99.103	-0.0763170
10.58	131.59	6.517	99.101	-0.0765003
10.58	131.60	6.517	99.100	-0.0765003
10.58	131.62	6.517	99.099	-0.0765919
10.58	131.64	6.517	99.098	-0.0766377
10.59	131.65	6.517	99.096	-0.0768068
10.59	131.67	6.517	99.095	-0.0770429
10.59	131.69	6.516	99.094	-0.0773106
10.59	131.70	6.516	99.092	-0.0774480
10.59	131.72	6.516	99.091	-0.0775641
10.60	131.74	6.516	99.090	-0.0776801
10.60	131.75	6.516	99.089	-0.0776801
10.60	131.77	6.516	99.087	-0.0777788
10.60	131.79	6.516	99.086	-0.0778704
10.60	131.80	6.516	99.085	-0.0780006
10.60	131.82	6.516	99.083	-0.0782609
10.60	131.84	6.516	99.082	-0.0782609
10.61	131.85	6.516	99.081	-0.0782609
10.61	131.87	6.516	99.079	-0.0784296
10.61	131.89	6.515	99.078	-0.0787885
10.61	131.90	6.515	99.077	-0.0791087
10.61	131.92	6.515	99.075	-0.0794820
10.62	131.94	6.515	99.074	-0.0798024
10.62	131.95	6.515	99.073	-0.0801153
10.62	131.97	6.515	99.071	-0.0803294
10.62	131.99	6.515	99.070	-0.0804666
10.62	132.00	6.515	99.069	-0.0805124
10.62	132.02	6.515	99.067	-0.0806643
10.63	132.04	6.515	99.066	-0.0809463
10.63	132.05	6.515	99.065	-0.0812060
10.63	132.07	6.515	99.063	-0.0815571
10.63	132.09	6.514	99.062	-0.0818622
10.63	132.10	6.514	99.061	-0.0820834
10.63	132.12	6.514	99.059	-0.0821367
10.63	132.14	6.514	99.058	-0.0822738
10.64	132.15	6.514	99.057	-0.0823121
10.64	132.17	6.514	99.055	-0.0823653
10.64	132.19	6.514	99.054	-0.0824874
10.64	132.20	6.514	99.052	-0.0825331
10.64	132.22	6.514	99.051	-0.0827618
10.65	132.24	6.514	99.050	-0.0828990
10.65	132.25	6.514	99.048	-0.0829904
10.65	132.27	6.513	99.047	-0.0830667
10.65	132.29	6.513	99.045	-0.0830134
10.65	132.30	6.513	99.044	-0.0828762
10.65	132.32	6.513	99.043	-0.0827009
10.65	132.34	6.513	99.041	-0.0827009
10.66	132.35	6.513	99.040	-0.0827848
10.66	132.37	6.513	99.039	-0.0829525
10.66	132.39	6.513	99.037	-0.0829525
10.66	132.40	6.513	99.036	-0.0829525
10.66	132.42	6.513	99.034	-0.0830439
10.67	132.44	6.513	99.033	-0.0830896
10.67	132.45	6.512	99.032	-0.0832572
10.67	132.47	6.512	99.030	-0.0832039
10.67	132.49	6.512	99.029	-0.0831582
10.67	132.50	6.512	99.027	-0.0832877
10.67	132.52	6.512	99.026	-0.0834324
10.68	132.54	6.512	99.025	-0.0836608
10.68	132.55	6.512	99.023	-0.0837902
10.68	132.57	6.512	99.022	-0.0837522
10.68	132.59	6.512	99.020	-0.0838436
10.68	132.60	6.512	99.019	-0.0839273
10.68	132.62	6.511	99.018	-0.0840720
10.68	132.64	6.511	99.016	-0.0841937
10.69	132.65	6.511	99.015	-0.0842851
10.69	132.67	6.511	99.013	-0.0846660
10.69	132.69	6.511	99.012	-0.0849324
10.69	132.70	6.511	99.011	-0.0850616
10.69	132.72	6.511	99.009	-0.0851909
10.70	132.74	6.511	99.008	-0.0852745
10.70	132.75	6.511	99.006	-0.0856098
10.70	132.77	6.511	99.005	-0.0858997
10.70	132.79	6.511	99.003	-0.0858004
10.70	132.80	6.510	99.002	-0.0857469
10.70	132.82	6.510	99.001	-0.0858304
10.70	132.84	6.510	98.999	-0.0860966
10.71	132.85	6.510	98.998	-0.0863865
10.71	132.87	6.510	98.996	-0.0866606
10.71	132.89	6.510	98.995	-0.0867818
10.71	132.90	6.510	98.993	-0.0868354
10.71	132.92	6.510	98.992	-0.0868890
10.72	132.94	6.510	98.991	-0.0868056
10.72	132.95	6.510	98.989	-0.0868135
10.72	132.97	6.510	98.988	-0.0869962
10.72	132.99	6.509	98.986	-0.0871870
10.72	133.00	6.509	98.985	-0.0873400
10.72	133.02	6.509	98.983	-0.0875845
10.73	133.04	6.509	98.982	-0.0876840
10.73	133.05	6.509	98.980	-0.0879126
10.73	133.07	6.509	98.979	-0.0880874
10.73	133.09	6.509	98.977	-0.0882084
10.73	133.10	6.509	98.976	-0.0883617
10.73	133.12	6.509	98.974	-0.0883859
10.73	133.14	6.509	98.973	-0.0884559
10.74	133.15	6.508	98.971	-0.0885178
10.74	133.17	6.508	98.970	-0.0887628
10.74	133.19	6.508	98.969	-0.0889997
10.74	133.20	6.508	98.967	-0.0893200
10.74	133.22	6.508	98.966	-0.0896943
10.75	133.24	6.508	98.964	-0.0899771
10.75	133.25	6.508	98.963	-0.0901684
10.75	133.27	6.508	98.961	-0.0901767
10.75	133.29	6.508	98.960	-0.0902682
10.75	133.30	6.508	98.958	-0.0905054
10.75	133.32	6.507	98.957	-0.0907217
10.75	133.34	6.507	98.955	-0.0910215
10.76	133.35	6.507	98.953	-0.0914422
10.76	133.37	6.507	98.952	-0.0917255
10.76	133.39	6.507	98.950	-0.0920920
10.76	133.40	6.507	98.949	-0.0921921
10.76	133.42	6.507	98.947	-0.0922548
10.77	133.44	6.507	98.946	-0.0927131
10.77	133.45	6.507	98.944	-0.0929881
10.77	133.47	6.507	98.943	-0.0933089
10.77	133.49	6.506	98.941	-0.0934635
10.77	133.50	6.506	98.940	-0.0936267
10.77	133.52	6.506	98.938	-0.0939105
10.78	133.54	6.506	98.936	-0.0940567
10.78	133.55	6.506	98.935	-0.0941198
10.78	133.57	6.506	98.933	-0.0943205
10.78	133.59	6.506	98.932	-0.0946591
10.78	133.60	6.506	98.930	-0.0947422
10.78	133.62	6.506	98.929	-0.0946046
10.78	133.64	6.506	98.927	-0.0944470
10.79	133.65	6.505	98.925	-0.0944730
10.79	133.67	6.505	98.924	-0.0946281
10.79	133.69	6.505	98.922	-0.0947658
10.79	133.70	6.505	98.921	-0.0948118
10.79	133.72	6.505	98.919	-0.0950413
10.80	133.74	6.505	98.918	-0.0951965
10.80	133.75	6.505	98.916	-0.0953146
10.80	133.77	6.505	98.914	-0.0953234
10.80	133.79	6.505	98.913	-0.0953322
10.80	133.80	6.505	98.911	-0.0956253
10.80	133.82	6.504	98.910	-0.0957808
10.80	133.84	6.504	98.908	-0.0960743
10.81	133.85	6.504	98.906	-0.0963412
10.81	133.87	6.504	98.905	-0.0963872
10.81	133.89	6.504	98.903	-0.0963501
10.81	133.90	6.504	98.902	-0.0963218
10.81	133.92	6.504	98.900	-0.0963395
10.82	133.94	6.504	98.898	-0.0964404
10.82	133.95	6.504	98.897	-0.0967164
10.82	133.97	6.503	98.895	-0.0967075
10.82	133.99	6.503	98.894	-0.0969374
10.82	134.00	6.503	98.892	-0.0971481
10.82	134.02	6.503	98.890	-0.0971110
10.83	134.04	6.503	98.889	-0.0972401
10.83	134.05	6.503	98.887	-0.0972950
10.83	134.07	6.503	98.886	-0.0975250
10.83	134.08	6.503	98.884	-0.0977731
10.83	134.10	6.503	98.882	-0.0979021
10.83	134.12	6.502	98.881	-0.0979941
10.83	134.13	6.502	98.879	-0.0979111
10.84	134.15	6.502	98.878	-0.0978831
10.84	134.17	6.502	98.876	-0.0979011
10.84	134.18	6.502	98.874	-0.0980302
10.84	134.20	6.502	98.873	-0.0982694
10.84	134.22	6.502	98.871	-0.0985915
10.85	134.23	6.502	98.869	-0.0989507
10.85	134.25	6.502	98.868	-0.0992360
10.85	134.27	6.502	98.866	-0.0996041
10.85	134.28	6.501	98.864	-0.100074
10.85	134.30	6.501	98.863	-0.100534
10.85	134.32	6.501	98.861	-0.100755
10.85	134.33	6.501	98.859	-0.100828
10.86	134.35	6.501	98.858	-0.101077
10.86	134.37	6.501	98.856	-0.101289
10.86	134.38	6.501	98.854	-0.101437
10.86	134.40	6.501	98.853	-0.101446
10.86	134.42	6.501	98.851	-0.101519
10.87	134.43	6.500	98.849	-0.101869
10.87	134.45	6.500	98.848	-0.102090
10.87	134.47	6.500	98.846	-0.102255
10.87	134.48	6.500	98.844	-0.102301
10.87	134.50	6.500	98.843	-0.102301
10.87	134.52	6.500	98.841	-0.102420
10.88	134.53	6.500	98.839	-0.102595
10.88	134.55	6.500	98.837	-0.102963
10.88	134.57	6.500	98.836	-0.103202
10.88	134.58	6.499	98.834	-0.103459
10.88	134.60	6.499	98.832	-0.103735
10.88	134.62	6.499	98.831	-0.104186
10.88	134.63	6.499	98.829	-0.104655
10.89	134.65	6.499	98.827	-0.104757
10.89	134.67	6.499	98.825	-0.105014
10.89	134.68	6.499	98.824	-0.105014
10.89	134.70	6.499	98.822	-0.105244
10.89	134.71	6.499	98.820	-0.105428
10.90	134.73	6.498	98.818	-0.105454
10.90	134.75	6.498	98.817	-0.105813
10.90	134.76	6.498	98.815	-0.106115
10.90	134.78	6.498	98.813	-0.106483
10.90	134.80	6.498	98.811	-0.106667
10.90	134.81	6.498	98.810	-0.106647
10.90	134.83	6.498	98.808	-0.106545
10.91	134.85	6.498	98.806	-0.106480
10.91	134.86	6.497	98.804	-0.106572
10.91	134.88	6.497	98.803	-0.106644
10.91	134.90	6.497	98.801	-0.106910
10.91	134.91	6.497	98.799	-0.107212
10.92	134.93	6.497	98.797	-0.107533
10.92	134.95	6.497	98.795	-0.107763
10.92	134.96	6.497	98.794	-0.107677
10.92	134.98	6.497	98.792	-0.107612
10.92	135.00	6.497	98.790	-0.107546
10.92	135.01	6.496	98.788	-0.107740
10.93	135.03	6.496	98.786	-0.107877
10.93	135.05	6.496	98.785	-0.107985
10.93	135.06	6.496	98.783	-0.108139
10.93	135.08	6.496	98.781	-0.108073
10.93	135.10	6.496	98.779	-0.108099
10.93	135.11	6.496	98.777	-0.108090
10.93	135.13	6.496	98.776	-0.108116
10.94	135.15	6.495	98.774	-0.108187
10.94	135.16	6.495	98.772	-0.108197
10.94	135.18	6.495	98.770	-0.108279
10.94	135.20	6.495	98.768	-0.108488
10.94	135.21	6.495	98.767	-0.108835
10.95	135.23	6.495	98.765	-0.109273
10.95	135.25	6.495	98.763	-0.109538
10.95	135.26	6.495	98.761	-0.109640
10.95	135.28	6.495	98.759	-0.109849
10.95	135.30	6.494	98.758	-0.110058
10.95	135.31	6.494	98.756	-0.110343
10.95	135.33	6.494	98.754	-0.110470
10.96	135.35	6.494	98.752	-0.110358
10.96	135.36	6.494	98.750	-0.110429
10.96	135.38	6.494	98.748	-0.110709
10.96	135.40	6.494	98.746	-0.111101
10.96	135.41	6.494	98.745	-0.111386
10.97	135.43	6.493	98.743	-0.111513
10.97	135.45	6.493	98.741	-0.111584
10.97	135.46	6.493	98.739	-0.111563
10.97	135.48	6.493	98.737	-0.111680
10.97	135.50	6.493	98.735	-0.111508
10.97	135.51	6.493	98.733	-0.111391
10.98	135.53	6.493	98.732	-0.111599
10.98	135.55	6.493	98.730	-0.111660
10.98	135.56	6.492	98.728	-0.111832
10.98	135.58	6.492	98.726	-0.111639
10.98	135.60	6.492	98.724	-0.111502
10.98	135.61	6.492	98.722	-0.111609
10.98	135.63	6.492	98.720	-0.111761
10.99	135.65	6.492	98.719	-0.111923
10.99	135.66	6.492	98.717	-0.112106
10.99	135.68	6.492	98.715	-0.112289
10.99	135.70	6.491	98.713	-0.112608
10.99	135.71	6.491	98.711	-0.112858
11.00	135.73	6.491	98.709	-0.113076
11.00	135.75	6.491	98.707	-0.113477
11.00	135.76	6.491	98.705	-0.113674
11.00	135.78	6.491	98.703	-0.114039
11.00	135.80	6.491	98.702	-0.114095
11.00	135.81	6.491	98.700	-0.114116
11.00	135.83	6.490	98.698	-0.114162
11.01	135.85	6.490	98.696	-0.114187
11.01	135.86	6.490	98.694	-0.114425
11.01	135.88	6.490	98.692	-0.114643
11.01	135.90	6.490	98.690	-0.114780
11.01	135.91	6.490	98.688	-0.114861
11.02	135.93	6.490	98.686	-0.114749
11.02	135.95	6.490	98.684	-0.114703
11.02	135.96	6.489	98.682	-0.114815
11.02	135.98	6.489	98.681	-0.114988
11.02	136.00	6.489	98.679	-0.115409
11.02	136.01	6.489	98.677	-0.115501
11.03	136.03	6.489	98.675	-0.115627
11.03	136.05	6.489	98.673	-0.115820
11.03	136.06	6.489	98.671	-0.115936
11.03	136.08	6.489	98.669	-0.116210
11.03	136.10	6.488	98.667	-0.116393
11.03	136.11	6.488	98.665	-0.116575
11.03	136.13	6.488	98.663	-0.116825
11.04	136.15	6.488	98.661	-0.117018
11.04	136.16	6.488	98.659	-0.117155
11.04	136.18	6.488	98.657	-0.117373
11.04	136.20	6.488	98.655	-0.117693
11.04	136.21	6.488	98.653	-0.117886
11.05	136.23	6.487	98.651	-0.118090
11.05	136.25	6.487	98.649	-0.118365
11.05	136.26	6.487	98.647	-0.118502
11.05	136.28	6.487	98.645	-0.118797
11.05	136.30	6.487	98.643	-0.118991
11.05	136.32	6.487	98.641	-0.119104
11.05	136.33	6.487	98.639	-0.119378
11.06	136.35	6.486	98.637	-0.119424
11.06	136.37	6.486	98.635	-0.119537
11.06	136.38	6.486	98.633	-0.119548
11.06	136.40	6.486	98.631	-0.119662
11.06	136.42	6.486	98.629	-0.119912
11.07	136.43	6.486	98.627	-0.120198
11.07	136.45	6.486	98.625	-0.120335
11.07	136.47	6.486	98.623	-0.120461
11.07	136.48	6.485	98.621	-0.120415
11.07	136.50	6.485	98.619	-0.120631
11.07	136.52	6.485	98.617	-0.120893
11.08	136.53	6.485	98.615	-0.120915
11.08	136.55	6.485	98.613	-0.121029
11.08	136.57	6.485	98.611	-0.121040
11.08	136.58	6.485	98.609	-0.121154
11.08	136.60	6.485	98.607	-0.121337
11.08	136.62	6.484	98.605	-0.121542
11.08	136.63	6.484	98.603	-0.121645
11.09	136.65	6.484	98.601	-0.121851
11.09	136.67	6.484	98.599	-0.121873
11.09	136.68	6.484	98.597	-0.121953
11.09	136.70	6.484	98.595	-0.122010
11.09	136.72	6.484	98.593	-0.122124
11.10	136.73	6.483	98.591	-0.122239
11.10	136.75	6.483	98.589	-0.122215
11.10	136.77	6.483	98.587	-0.122272
11.10	136.78	6.483	98.585	-0.122353
11.10	136.80	6.483	98.583	-0.122558
11.10	136.82	6.483	98.581	-0.122971
11.10	136.83	6.483	98.579	-0.123224
11.11	136.85	6.483	98.577	-0.123372
11.11	136.86	6.482	98.575	-0.123430
11.11	136.88	6.482	98.573	-0.123372
11.11	136.90	6.482	98.571	-0.123394
11.11	136.91	6.482	98.569	-0.123394
11.12	136.93	6.482	98.567	-0.123325
11.12	136.95	6.482	98.564	-0.123291
11.12	136.96	6.482	98.562	-0.123405
11.12	136.98	6.481	98.560	-0.123589
11.12	137.00	6.481	98.558	-0.123635
11.12	137.01	6.481	98.556	-0.123657
11.13	137.03	6.481	98.554	-0.123577
11.13	137.05	6.481	98.552	-0.123646
11.13	137.06	6.481	98.550	-0.123737
11.13	137.08	6.481	98.548	-0.123737
11.13	137.10	6.480	98.546	-0.123737
11.13	137.11	6.480	98.544	-0.123760
11.13	137.13	6.480	98.542	-0.124047
11.14	137.15	6.480	98.540	-0.124299
11.14	137.16	6.480	98.538	-0.124713
11.14	137.18	6.480	98.536	-0.124851
11.14	137.20	6.480	98.534	-0.124874
11.14	137.21	6.480	98.532	-0.124908
11.15	137.23	6.479	98.529	-0.124966
11.15	137.25	6.479	98.527	-0.125195
11.15	137.26	6.479	98.525	-0.125161
11.15	137.28	6.479	98.523	-0.125092
11.15	137.30	6.479	98.521	-0.125023
11.15	137.31	6.479	98.519	-0.125103
11.15	137.33	6.479	98.517	-0.125333
11.16	137.35	6.478	98.515	-0.125436
11.16	137.36	6.478	98.513	-0.125551
11.16	137.38	6.478	98.511	-0.125482
11.16	137.40	6.478	98.509	-0.125241
11.16	137.41	6.478	98.507	-0.125011
11.17	137.43	6.478	98.505	-0.124839
11.17	137.45	6.478	98.502	-0.125000
11.17	137.46	6.477	98.500	-0.125253
11.17	137.48	6.477	98.498	-0.125310
11.17	137.50	6.477	98.496	-0.125448
11.17	137.51	6.477	98.494	-0.125575
11.18	137.53	6.477	98.492	-0.125575
11.18	137.55	6.477	98.490	-0.125586
11.18	137.56	6.477	98.488	-0.125655
11.18	137.58	6.477	98.486	-0.125701
11.18	137.60	6.476	98.484	-0.125770
11.18	137.61	6.476	98.482	-0.125666
11.18	137.63	6.476	98.480	-0.125575
11.19	137.65	6.476	98.477	-0.125816
11.19	137.66	6.476	98.475	-0.126000
11.19	137.68	6.476	98.473	-0.126287
11.19	137.70	6.476	98.471	-0.126414
11.19	137.71	6.475	98.469	-0.126643
11.20	137.73	6.475	98.467	-0.126862
11.20	137.75	6.475	98.465	-0.126884
11.20	137.76	6.475	98.463	-0.127114
11.20	137.78	6.475	98.461	-0.127206
11.20	137.80	6.475	98.458	-0.127436
11.20	137.81	6.475	98.456	-0.127528
11.20	137.83	6.474	98.454	-0.127436
11.21	137.84	6.474	98.452	-0.127689
11.21	137.86	6.474	98.450	-0.127930
11.21	137.88	6.474	98.448	-0.128138
11.21	137.89	6.474	98.446	-0.128114
11.21	137.91	6.474	98.444	-0.127965
11.22	137.93	6.474	98.442	-0.128011
11.22	137.94	6.473	98.439	-0.128137
11.22	137.96	6.473	98.437	-0.128240
11.22	137.98	6.473	98.435	-0.128193
11.22	137.99	6.473	98.433	-0.128182
11.22	138.01	6.473	98.431	-0.128273
11.23	138.03	6.473	98.429	-0.128423
11.23	138.04	6.473	98.427	-0.128561
11.23	138.06	6.472	98.424	-0.128641
11.23	138.08	6.472	98.422	-0.128617
11.23	138.09	6.472	98.420	-0.128502
11.23	138.11	6.472	98.418	-0.128468
11.23	138.13	6.472	98.416	-0.128296
11.24	138.14	6.472	98.414	-0.128262
11.24	138.16	6.472	98.412	-0.128250
11.24	138.18	6.472	98.410	-0.128077
11.24	138.19	6.471	98.407	-0.128053
11.24	138.21	6.471	98.405	-0.128077
11.25	138.23	6.471	98.403	-0.128180
11.25	138.24	6.471	98.401	-0.128296
11.25	138.26	6.471	98.399	-0.128250
11.25	138.28	6.471	98.397	-0.128318
11.25	138.29	6.471	98.395	-0.128514
11.25	138.31	6.470	98.393	-0.128548
11.25	138.33	6.470	98.390	-0.128640
11.26	138.34	6.470	98.388	-0.128582
11.26	138.36	6.470	98.386	-0.128720
11.26	138.38	6.470	98.384	-0.128915
11.26	138.39	6.470	98.382	-0.128961
11.26	138.41	6.470	98.380	-0.129133
11.27	138.43	6.469	98.378	-0.129339
11.27	138.44	6.469	98.375	-0.129407
11.27	138.46	6.469	98.373	-0.129533
11.27	138.48	6.469	98.371	-0.129509
11.27	138.49	6.469	98.369	-0.129555
11.27	138.51	6.469	98.367	-0.129854
11.28	138.53	6.469	98.365	-0.130026
11.28	138.54	6.468	98.362	-0.130243
11.28	138.56	6.468	98.360	-0.130483
11.28	138.58	6.468	98.358	-0.130734
11.28	138.59	6.468	98.356	-0.131217
11.28	138.61	6.468	98.354	-0.131663
11.28	138.63	6.468	98.352	-0.131859
11.29	138.64	6.468	98.349	-0.132064
11.29	138.66	6.467	98.347	-0.132178
11.29	138.68	6.467	98.345	-0.132373
11.29	138.69	6.467	98.343	-0.132544
11.29	138.71	6.467	98.341	-0.132636
11.30	138.73	6.467	98.338	-0.132737
11.30	138.74	6.467	98.336	-0.132863
11.30	138.76	6.467	98.334	-0.133034
11.30	138.78	6.466	98.332	-0.133196
11.30	138.79	6.466	98.329	-0.133217
11.30	138.81	6.466	98.327	-0.133135
11.30	138.83	6.466	98.325	-0.132985
11.31	138.84	6.466	98.323	-0.132881
11.31	138.86	6.466	98.321	-0.132973
11.31	138.88	6.466	98.318	-0.133098
11.31	138.89	6.465	98.316	-0.133327
11.31	138.91	6.465	98.314	-0.133452
11.32	138.93	6.465	98.312	-0.133532
11.32	138.94	6.465	98.310	-0.133495
11.32	138.96	6.465	98.307	-0.133654
11.32	138.98	6.465	98.305	-0.133929
11.32	138.99	6.464	98.303	-0.133929
11.32	139.01	6.464	98.301	-0.134158
11.33	139.03	6.464	98.298	-0.134316
11.33	139.04	6.464	98.296	-0.134462
11.33	139.06	6.464	98.294	-0.134633
11.33	139.08	6.464	98.292	-0.134666
11.33	139.09	6.464	98.289	-0.134712
11.33	139.11	6.463	98.287	-0.134883
11.33	139.13	6.463	98.285	-0.134721
11.34	139.14	6.463	98.283	-0.134492
11.34	139.16	6.463	98.280	-0.134446
11.34	139.18	6.463	98.278	-0.134309
11.34	139.19	6.463	98.276	-0.134446
11.34	139.21	6.463	98.274	-0.134468
11.35	139.23	6.462	98.271	-0.134501
11.35	139.24	6.462	98.269	-0.134522
11.35	139.26	6.462	98.267	-0.134315
11.35	139.28	6.462	98.265	-0.134281
11.35	139.29	6.462	98.262	-0.134269
11.35	139.31	6.462	98.260	-0.134223
11.35	139.33	6.462	98.258	-0.134348
11.36	139.34	6.461	98.256	-0.134345
11.36	139.36	6.461	98.254	-0.134561
11.36	139.38	6.461	98.251	-0.134789
11.36	139.39	6.461	98.249	-0.134847
11.36	139.41	6.461	98.247	-0.134918
11.37	139.43	6.461	98.244	-0.134826
11.37	139.44	6.461	98.242	-0.134984
11.37	139.46	6.460	98.240	-0.135246
11.37	139.48	6.460	98.238	-0.135338
11.37	139.49	6.460	98.235	-0.135325
11.37	139.51	6.460	98.233	-0.135292
11.38	139.53	6.460	98.231	-0.135359
11.38	139.54	6.460	98.229	-0.135745
11.38	139.56	6.459	98.226	-0.136189
11.38	139.58	6.459	98.224	-0.136393
11.38	139.59	6.459	98.222	-0.136347
11.38	139.61	6.459	98.220	-0.136144
11.38	139.63	6.459	98.217	-0.136065
11.39	139.64	6.459	98.215	-0.135973
11.39	139.66	6.459	98.213	-0.135961
11.39	139.68	6.458	98.211	-0.135799
11.39	139.69	6.458	98.208	-0.135845
11.39	139.71	6.458	98.206	-0.136073
11.40	139.73	6.458	98.204	-0.136027
11.40	139.74	6.458	98.201	-0.136027
11.40	139.76	6.458	98.199	-0.135936
11.40	139.78	6.458	98.197	-0.135890
11.40	139.79	6.457	98.195	-0.135845
11.40	139.81	6.457	98.192	-0.135616
11.40	139.83	6.457	98.190	-0.135571
11.41	139.84	6.457	98.188	-0.135616
11.41	139.86	6.457	98.186	-0.135753
11.41	139.88	6.457	98.183	-0.136027
11.41	139.89	6.456	98.181	-0.136210
11.41	139.91	6.456	98.179	-0.136555
11.42	139.93	6.456	98.176	-0.136613
11.42	139.94	6.456	98.174	-0.136476
11.42	139.96	6.456	98.172	-0.136372
11.42	139.98	6.456	98.170	-0.136418
11.42	139.99	6.456	98.167	-0.136521
11.42	140.01	6.455	98.165	-0.136658
11.43	140.03	6.455	98.163	-0.136737
11.43	140.04	6.455	98.160	-0.136804
11.43	140.06	6.455	98.158	-0.137011
11.43	140.08	6.455	98.156	-0.137115
11.43	140.09	6.455	98.154	-0.137186
11.43	140.11	6.455	98.151	-0.137186
11.43	140.13	6.454	98.149	-0.137232
11.44	140.14	6.454	98.147	-0.137211
11.44	140.16	6.454	98.144	-0.137290
11.44	140.18	6.454	98.142	-0.137577
11.44	140.19	6.454	98.140	-0.137805
11.44	140.21	6.454	98.138	-0.137955
11.45	140.23	6.453	98.135	-0.137772
11.45	140.24	6.453	98.133	-0.137302
11.45	140.26	6.453	98.131	-0.136937
11.45	140.28	6.453	98.128	-0.136630
11.45	140.29	6.453	98.126	-0.136335
11.45	140.31	6.453	98.124	-0.136243
11.45	140.33	6.453	98.122	-0.136222
11.46	140.34	6.452	98.119	-0.136372
11.46	140.36	6.452	98.117	-0.136488
11.46	140.38	6.452	98.115	-0.136305
11.46	140.39	6.452	98.112	-0.136305
11.46	140.41	6.452	98.110	-0.136351
11.47	140.43	6.452	98.108	-0.136418
11.47	140.44	6.452	98.106	-0.136567
11.47	140.46	6.451	98.103	-0.136580
11.47	140.48	6.451	98.101	-0.136572
11.47	140.49	6.451	98.099	-0.136551
11.47	140.51	6.451	98.096	-0.136505
11.48	140.53	6.451	98.094	-0.136617
11.48	140.54	6.451	98.092	-0.136696
11.48	140.56	6.450	98.090	-0.136651
11.48	140.58	6.450	98.087	-0.136389
11.48	140.59	6.450	98.085	-0.136185
11.48	140.61	6.450	98.083	-0.136276
11.48	140.63	6.450	98.081	-0.136393
11.49	140.64	6.450	98.078	-0.136497
11.49	140.66	6.450	98.076	-0.136359
11.49	140.68	6.449	98.074	-0.136301
11.49	140.69	6.449	98.071	-0.136438
11.49	140.71	6.449	98.069	-0.136542
11.50	140.73	6.449	98.067	-0.136522
11.50	140.74	6.449	98.065	-0.136455
11.50	140.76	6.449	98.062	-0.136513
11.50	140.78	6.449	98.060	-0.136630
11.50	140.79	6.448	98.058	-0.136951
11.50	140.81	6.448	98.056	-0.137042
11.50	140.83	6.448	98.053	-0.137179
11.51	140.84	6.448	98.051	-0.137225
11.51	140.86	6.448	98.049	-0.137134
11.51	140.88	6.448	98.046	-0.137134
11.51	140.89	6.447	98.044	-0.137067
11.51	140.91	6.447	98.042	-0.137126
11.52	140.93	6.447	98.040	-0.137171
11.52	140.94	6.447	98.037	-0.137230
11.52	140.96	6.447	98.035	-0.137355
11.52	140.98	6.447	98.033	-0.137334
11.52	140.99	6.447	98.030	-0.137176
11.52	141.01	6.446	98.028	-0.137026
11.53	141.03	6.446	98.026	-0.136855
11.53	141.04	6.446	98.024	-0.136809
11.53	141.06	6.446	98.021	-0.136776
11.53	141.08	6.446	98.019	-0.136755
11.53	141.09	6.446	98.017	-0.136801
11.53	141.11	6.446	98.014	-0.137030
11.53	141.13	6.445	98.012	-0.137468
11.54	141.14	6.445	98.010	-0.137710
11.54	141.16	6.445	98.008	-0.137827
11.54	141.18	6.445	98.005	-0.137735
11.54	141.19	6.445	98.003	-0.137526
11.54	141.21	6.445	98.001	-0.137539
11.55	141.23	6.444	97.998	-0.137618
11.55	141.24	6.444	97.996	-0.137781
11.55	141.26	6.444	97.994	-0.137918
11.55	141.28	6.444	97.992	-0.138168
11.55	141.29	6.444	97.989	-0.138339
11.55	141.31	6.444	97.987	-0.138543
11.55	141.33	6.444	97.985	-0.138660
11.56	141.34	6.443	97.982	-0.138856
11.56	141.36	6.443	97.980	-0.138973
11.56	141.38	6.443	97.978	-0.139090
11.56	141.39	6.443	97.975	-0.139215
11.56	141.41	6.443	97.973	-0.139136
11.57	141.43	6.443	97.971	-0.139274
11.57	141.44	6.442	97.968	-0.139286
11.57	141.46	6.442	97.966	-0.139149
11.57	141.48	6.442	97.964	-0.139044
11.57	141.49	6.442	97.961	-0.138907
11.57	141.51	6.442	97.959	-0.138782
11.58	141.53	6.442	97.957	-0.138945
11.58	141.54	6.442	97.955	-0.139083
11.58	141.56	6.441	97.952	-0.139083
11.58	141.58	6.441	97.950	-0.139174
11.58	141.59	6.441	97.948	-0.139174
11.58	141.61	6.441	97.945	-0.139174
11.58	141.63	6.441	97.943	-0.139312
11.59	141.64	6.441	97.941	-0.139404
11.59	141.66	6.441	97.938	-0.139404
11.59	141.68	6.440	97.936	-0.139567
11.59	141.69	6.440	97.934	-0.139488
11.59	141.71	6.440	97.931	-0.139514
11.60	141.73	6.440	97.929	-0.139697
11.60	141.74	6.440	97.927	-0.139855
11.60	141.76	6.440	97.924	-0.140189
11.60	141.78	6.439	97.922	-0.140406
11.60	141.79	6.439	97.920	-0.140543
11.60	141.81	6.439	97.917	-0.140439
11.60	141.83	6.439	97.915	-0.140229
11.61	141.84	6.439	97.913	-0.140026
11.61	141.86	6.439	97.910	-0.140039
11.61	141.88	6.439	97.908	-0.140084
11.61	141.89	6.438	97.906	-0.140163
11.61	141.91	6.438	97.903	-0.140255
11.62	141.93	6.438	97.901	-0.140314
11.62	141.94	6.438	97.899	-0.140523
11.62	141.96	6.438	97.896	-0.140661
11.62	141.98	6.438	97.894	-0.140890
11.62	141.99	6.437	97.892	-0.141146
11.62	142.01	6.437	97.889	-0.141362
11.63	142.03	6.437	97.887	-0.141605
11.63	142.04	6.437	97.885	-0.141651
11.63	142.06	6.437	97.882	-0.141684
11.63	142.08	6.437	97.880	-0.141788
11.63	142.09	6.437	97.878	-0.142064
11.63	142.11	6.436	97.875	-0.142418
11.63	142.13	6.436	97.873	-0.142660
11.64	142.14	6.436	97.870	-0.142936
11.64	142.16	6.436	97.868	-0.143224
11.64	142.18	6.436	97.866	-0.143526
11.64	142.19	6.436	97.863	-0.143618
11.64	142.21	6.435	97.861	-0.143546
11.65	142.23	6.435	97.859	-0.143624
11.65	142.24	6.435	97.856	-0.143624
11.65	142.26	6.435	97.854	-0.143775
11.65	142.28	6.435	97.851	-0.143802
11.65	142.29	6.435	97.849	-0.143572
11.65	142.31	6.434	97.847	-0.143526
11.65	142.32	6.434	97.844	-0.143251
11.66	142.34	6.434	97.842	-0.143251
11.66	142.36	6.434	97.839	-0.143251
11.66	142.37	6.434	97.837	-0.143041
11.66	142.39	6.434	97.835	-0.143119
11.66	142.41	6.434	97.832	-0.143303
11.67	142.42	6.433	97.830	-0.143454
11.67	142.44	6.433	97.828	-0.143598
11.67	142.46	6.433	97.825	-0.143382
11.67	142.47	6.433	97.823	-0.143290
11.67	142.49	6.433	97.820	-0.143369
11.67	142.51	6.433	97.818	-0.143297
11.68	142.52	6.432	97.816	-0.143434
11.68	142.54	6.432	97.813	-0.143480
11.68	142.56	6.432	97.811	-0.143500
11.68	142.57	6.432	97.809	-0.143651
11.68	142.59	6.432	97.806	-0.143710
11.68	142.61	6.432	97.804	-0.143861
11.68	142.62	6.432	97.801	-0.144150
11.69	142.64	6.431	97.799	-0.144215
11.69	142.66	6.431	97.797	-0.144307
11.69	142.67	6.431	97.794	-0.144287
11.69	142.69	6.431	97.792	-0.144301
11.69	142.71	6.431	97.789	-0.144346
11.70	142.72	6.431	97.787	-0.144517
11.70	142.74	6.430	97.785	-0.144444
11.70	142.76	6.430	97.782	-0.144307
11.70	142.77	6.430	97.780	-0.144215
11.70	142.79	6.430	97.777	-0.144012
11.70	142.81	6.430	97.775	-0.144163
11.70	142.82	6.430	97.773	-0.144117
11.71	142.84	6.429	97.770	-0.144195
11.71	142.86	6.429	97.768	-0.144195
11.71	142.87	6.429	97.765	-0.144025
11.71	142.89	6.429	97.763	-0.144025
11.71	142.91	6.429	97.761	-0.143874
11.72	142.92	6.429	97.758	-0.143756
11.72	142.94	6.429	97.756	-0.143690
11.72	142.96	6.428	97.753	-0.143612
11.72	142.97	6.428	97.751	-0.143474
11.72	142.99	6.428	97.749	-0.143211
11.72	143.01	6.428	97.746	-0.142969
11.73	143.02	6.428	97.744	-0.142739
11.73	143.04	6.428	97.742	-0.142752
11.73	143.06	6.427	97.739	-0.142877
11.73	143.07	6.427	97.737	-0.142877
11.73	143.09	6.427	97.734	-0.142890
11.73	143.11	6.427	97.732	-0.142877
11.73	143.12	6.427	97.730	-0.142949
11.74	143.14	6.427	97.727	-0.143133
11.74	143.16	6.426	97.725	-0.143408
11.74	143.17	6.426	97.723	-0.143389
11.74	143.19	6.426	97.720	-0.143422
11.74	143.21	6.426	97.718	-0.143500
11.75	143.22	6.426	97.715	-0.143553
11.75	143.24	6.426	97.713	-0.143644
11.75	143.26	6.426	97.711	-0.143638
11.75	143.27	6.425	97.708	-0.143651
11.75	143.29	6.425	97.706	-0.143684
11.75	143.31	6.425	97.703	-0.143763
11.75	143.32	6.425	97.701	-0.143658
11.76	143.34	6.425	97.699	-0.143428
11.76	143.36	6.425	97.696	-0.143231
11.76	143.37	6.424	97.694	-0.143047
11.76	143.39	6.424	97.692	-0.143061
11.76	143.40	6.424	97.689	-0.143152
11.77	143.42	6.424	97.687	-0.143211
11.77	143.44	6.424	97.684	-0.143290
11.77	143.45	6.424	97.682	-0.143290
11.77	143.47	6.424	97.680	-0.143369
11.77	143.49	6.423	97.677	-0.143480
11.77	143.50	6.423	97.675	-0.143526
11.78	143.52	6.423	97.673	-0.143572
11.78	143.54	6.423	97.670	-0.143480
11.78	143.55	6.423	97.668	-0.143388
11.78	143.57	6.423	97.665	-0.143251
11.78	143.59	6.422	97.663	-0.143021
11.78	143.60	6.422	97.661	-0.142857
11.78	143.62	6.422	97.658	-0.142503
11.79	143.64	6.422	97.656	-0.142352
11.79	143.65	6.422	97.654	-0.142260
11.79	143.67	6.422	97.651	-0.142339
11.79	143.69	6.421	97.649	-0.142497
11.79	143.70	6.421	97.646	-0.142405
11.80	143.72	6.421	97.644	-0.142241
11.80	143.74	6.421	97.642	-0.142116
11.80	143.75	6.421	97.639	-0.142103
11.80	143.77	6.421	97.637	-0.142149
11.80	143.79	6.421	97.635	-0.142044
11.80	143.80	6.420	97.632	-0.141743
11.80	143.82	6.420	97.630	-0.141560
11.81	143.84	6.420	97.628	-0.141514
11.81	143.85	6.420	97.625	-0.141560
11.81	143.87	6.420	97.623	-0.141422
11.81	143.89	6.420	97.620	-0.141121
11.81	143.90	6.419	97.618	-0.141062
11.82	143.92	6.419	97.616	-0.140970
11.82	143.94	6.419	97.613	-0.140846
11.82	143.95	6.419	97.611	-0.140800
11.82	143.97	6.419	97.609	-0.140669
11.82	143.99	6.419	97.606	-0.140702
11.82	144.00	6.419	97.604	-0.140689
11.83	144.02	6.418	97.602	-0.140506
11.83	144.04	6.418	97.599	-0.140427
11.83	144.05	6.418	97.597	-0.140460
11.83	144.07	6.418	97.595	-0.140323
11.83	144.09	6.418	97.592	-0.140290
11.83	144.10	6.418	97.590	-0.140231
11.83	144.12	6.417	97.588	-0.140002
11.84	144.14	6.417	97.585	-0.139989
11.84	144.15	6.417	97.583	-0.139872
11.84	144.17	6.417	97.581	-0.139943
11.84	144.19	6.417	97.578	-0.139956
11.84	144.20	6.417	97.576	-0.139844
11.85	144.22	6.417	97.574	-0.139707
11.85	144.24	6.416	97.571	-0.139498
11.85	144.25	6.416	97.569	-0.139439
11.85	144.27	6.416	97.567	-0.139230
11.85	144.29	6.416	97.564	-0.139159
11.85	144.30	6.416	97.562	-0.139080
11.85	144.32	6.416	97.560	-0.138909
11.86	144.34	6.415	97.558	-0.138805
11.86	144.35	6.415	97.555	-0.138897
11.86	144.37	6.415	97.553	-0.138917
11.86	144.39	6.415	97.551	-0.139042
11.86	144.40	6.415	97.548	-0.139075
11.87	144.42	6.415	97.546	-0.139154
11.87	144.44	6.415	97.544	-0.139553
11.87	144.45	6.414	97.541	-0.139487
11.87	144.47	6.414	97.539	-0.139441
11.87	144.49	6.414	97.537	-0.139212
11.87	144.50	6.414	97.534	-0.139009
11.88	144.52	6.414	97.532	-0.138904
11.88	144.54	6.414	97.530	-0.138754
11.88	144.55	6.413	97.527	-0.138695
11.88	144.57	6.413	97.525	-0.138866
11.88	144.59	6.413	97.523	-0.139003
11.88	144.60	6.413	97.520	-0.139128
11.88	144.62	6.413	97.518	-0.139286
11.89	144.64	6.413	97.516	-0.139148
11.89	144.65	6.413	97.513	-0.138940
11.89	144.67	6.412	97.511	-0.138652
11.89	144.69	6.412	97.509	-0.138469
11.89	144.70	6.412	97.507	-0.138457
11.90	144.72	6.412	97.504	-0.138261
11.90	144.74	6.412	97.502	-0.138040
11.90	144.75	6.412	97.500	-0.137994
11.90	144.77	6.412	97.497	-0.137915
11.90	144.79	6.411	97.495	-0.138053
11.90	144.80	6.411	97.493	-0.137948
11.90	144.82	6.411	97.490	-0.137740
11.91	144.84	6.411	97.488	-0.137649
11.91	144.85	6.411	97.486	-0.137399
11.91	144.87	6.411	97.484	-0.137092
11.91	144.89	6.410	97.481	-0.136954
11.91	144.90	6.410	97.479	-0.136896
11.92	144.92	6.410	97.477	-0.137145
11.92	144.94	6.410	97.474	-0.137466
11.92	144.95	6.410	97.472	-0.137511
11.92	144.97	6.410	97.470	-0.137374
11.92	144.99	6.410	97.468	-0.137258
11.92	145.00	6.409	97.465	-0.137108
11.93	145.02	6.409	97.463	-0.136900
11.93	145.04	6.409	97.461	-0.136946
11.93	145.05	6.409	97.458	-0.136971
11.93	145.07	6.409	97.456	-0.137075
11.93	145.09	6.409	97.454	-0.137283
11.93	145.10	6.409	97.452	-0.137145
11.93	145.12	6.408	97.449	-0.137054
11.94	145.14	6.408	97.447	-0.136871
11.94	145.15	6.408	97.445	-0.136642
11.94	145.17	6.408	97.442	-0.136434
11.94	145.19	6.408	97.440	-0.136193
11.94	145.20	6.408	97.438	-0.136102
11.95	145.22	6.407	97.436	-0.135952
11.95	145.24	6.407	97.433	-0.135964
11.95	145.25	6.407	97.431	-0.136010
11.95	145.27	6.407	97.429	-0.135678
11.95	145.29	6.407	97.427	-0.135553
11.95	145.30	6.407	97.424	-0.135391
11.95	145.32	6.407	97.422	-0.135299
11.96	145.34	6.406	97.420	-0.135711
11.96	145.35	6.406	97.418	-0.135848
11.96	145.37	6.406	97.415	-0.135985
11.96	145.39	6.406	97.413	-0.135985
11.96	145.40	6.406	97.411	-0.135894
11.97	145.42	6.406	97.408	-0.135940
11.97	145.44	6.406	97.406	-0.135848
11.97	145.45	6.405	97.404	-0.135848
11.97	145.47	6.405	97.402	-0.135827
11.97	145.49	6.405	97.399	-0.135977
11.97	145.50	6.405	97.397	-0.136068
11.98	145.52	6.405	97.395	-0.135964
11.98	145.54	6.405	97.393	-0.135827
11.98	145.55	6.404	97.390	-0.135678
11.98	145.57	6.404	97.388	-0.135532
11.98	145.59	6.404	97.386	-0.135316
11.98	145.60	6.404	97.384	-0.135120
11.98	145.62	6.404	97.381	-0.134846
11.99	145.64	6.404	97.379	-0.134751
11.99	145.65	6.404	97.377	-0.134751
11.99	145.67	6.403	97.375	-0.134547
11.99	145.69	6.403	97.372	-0.134330
11.99	145.70	6.403	97.370	-0.134081
12.00	145.72	6.403	97.368	-0.133852
12.00	145.74	6.403	97.366	-0.133806
12.00	145.75	6.403	97.363	-0.133760
12.00	145.77	6.403	97.361	-0.133623
12.00	145.79	6.402	97.359	-0.133486
12.00	145.80	6.402	97.357	-0.133510
12.00	145.82	6.402	97.354	-0.133407
12.01	145.84	6.402	97.352	-0.133669
12.01	145.85	6.402	97.350	-0.133794
12.01	145.87	6.402	97.348	-0.133736
12.01	145.89	6.402	97.346	-0.133852
12.01	145.90	6.401	97.343	-0.133623
12.02	145.92	6.401	97.341	-0.133785
12.02	145.94	6.401	97.339	-0.133843
12.02	145.95	6.401	97.337	-0.133797
12.02	145.97	6.401	97.334	-0.133785
12.02	145.99	6.401	97.332	-0.133669
12.02	146.00	6.401	97.330	-0.133739
12.03	146.02	6.400	97.328	-0.133751
12.03	146.04	6.400	97.325	-0.133730
12.03	146.05	6.400	97.323	-0.133547
12.03	146.07	6.400	97.321	-0.133410
12.03	146.09	6.400	97.319	-0.133388
12.03	146.10	6.400	97.317	-0.133147
12.03	146.12	6.399	97.314	-0.133068
12.04	146.14	6.399	97.312	-0.132998
12.04	146.15	6.399	97.310	-0.132973
12.04	146.17	6.399	97.308	-0.133169
12.04	146.19	6.399	97.305	-0.133065
12.04	146.20	6.399	97.303	-0.132952
12.05	146.22	6.399	97.301	-0.132723
12.05	146.24	6.398	97.299	-0.132494
12.05	146.25	6.398	97.297	-0.132381
12.05	146.27	6.398	97.294	-0.132210
12.05	146.29	6.398	97.292	-0.132073
12.05	146.30	6.398	97.290	-0.131923
12.05	146.32	6.398	97.288	-0.132131
12.06	146.34	6.398	97.286	-0.132268
12.06	146.35	6.397	97.283	-0.132304
12.06	146.37	6.397	97.281	-0.132259
12.06	146.39	6.397	97.279	-0.131926
12.06	146.40	6.397	97.277	-0.131984
12.07	146.42	6.397	97.275	-0.131801
12.07	146.44	6.397	97.272	-0.131584
12.07	146.45	6.397	97.270	-0.131241
12.07	146.47	6.396	97.268	-0.130875
12.07	146.49	6.396	97.266	-0.130738
12.07	146.50	6.396	97.264	-0.130600
12.08	146.52	6.396	97.261	-0.130646
12.08	146.54	6.396	97.259	-0.130463
12.08	146.55	6.396	97.257	-0.130393
12.08	146.57	6.396	97.255	-0.130313
12.08	146.59	6.395	97.253	-0.130118
12.08	146.60	6.395	97.251	-0.129935
12.08	146.62	6.395	97.248	-0.129718
12.09	146.64	6.395	97.246	-0.129730
12.09	146.65	6.395	97.244	-0.129903
12.09	146.67	6.395	97.242	-0.129857
12.09	146.69	6.395	97.240	-0.129753
12.09	146.70	6.394	97.238	-0.129409
12.10	146.72	6.394	97.236	-0.129180
12.10	146.74	6.394	97.233	-0.129249
12.10	146.75	6.394	97.231	-0.129146
12.10	146.77	6.394	97.229	-0.129272
12.10	146.79	6.394	97.227	-0.129260
12.10	146.80	6.394	97.225	-0.129385
12.10	146.82	6.393	97.223	-0.129638
12.11	146.84	6.393	97.220	-0.129592
12.11	146.85	6.393	97.218	-0.129569
12.11	146.87	6.393	97.216	-0.129282
12.11	146.89	6.393	97.214	-0.129145
12.11	146.90	6.393	97.212	-0.129111
12.12	146.92	6.393	97.210	-0.128905
12.12	146.94	6.392	97.208	-0.128905
12.12	146.95	6.392	97.205	-0.128722
12.12	146.97	6.392	97.203	-0.128562
12.12	146.99	6.392	97.201	-0.128459
12.12	147.00	6.392	97.199	-0.128196
12.13	147.02	6.392	97.197	-0.128035
12.13	147.04	6.392	97.195	-0.127897
12.13	147.05	6.391	97.193	-0.127738
12.13	147.07	6.391	97.190	-0.127612
12.13	147.09	6.391	97.188	-0.127383
12.13	147.10	6.391	97.186	-0.127234
12.13	147.12	6.391	97.184	-0.127348
12.14	147.14	6.391	97.182	-0.127348
12.14	147.15	6.391	97.180	-0.127338
12.14	147.17	6.390	97.178	-0.127131
12.14	147.19	6.390	97.176	-0.127016
12.14	147.20	6.390	97.173	-0.127074
12.15	147.22	6.390	97.171	-0.127428
12.15	147.24	6.390	97.169	-0.127796
12.15	147.25	6.390	97.167	-0.128083
12.15	147.27	6.390	97.165	-0.128336
12.15	147.29	6.390	97.163	-0.128290
12.15	147.30	6.389	97.161	-0.128266
12.15	147.32	6.389	97.159	-0.128232
12.16	147.34	6.389	97.156	-0.128129
12.16	147.35	6.389	97.154	-0.128152
12.16	147.37	6.389	97.152	-0.128244
12.16	147.39	6.389	97.150	-0.128198
12.16	147.40	6.389	97.148	-0.128152
12.17	147.42	6.388	97.146	-0.128015
12.17	147.44	6.388	97.144	-0.127855
12.17	147.45	6.388	97.142	-0.127821
12.17	147.47	6.388	97.139	-0.127661
12.17	147.49	6.388	97.137	-0.127455
12.17	147.50	6.388	97.135	-0.127283
12.18	147.52	6.388	97.133	-0.127099
12.18	147.54	6.387	97.131	-0.127179
12.18	147.55	6.387	97.129	-0.127133
12.18	147.57	6.387	97.127	-0.127007
12.18	147.59	6.387	97.125	-0.127031
12.18	147.60	6.387	97.122	-0.127031
12.18	147.62	6.387	97.120	-0.127260
12.19	147.64	6.387	97.118	-0.127559
12.19	147.65	6.386	97.116	-0.127571
12.19	147.67	6.386	97.114	-0.127640
12.19	147.69	6.386	97.112	-0.127502
12.19	147.70	6.386	97.110	-0.127319
12.20	147.72	6.386	97.108	-0.127296
12.20	147.74	6.386	97.106	-0.127308
12.20	147.75	6.386	97.103	-0.127285
12.20	147.77	6.385	97.101	-0.127171
12.20	147.79	6.385	97.099	-0.126792
12.20	147.80	6.385	97.097	-0.126528
12.20	147.82	6.385	97.095	-0.126436
12.21	147.84	6.385	97.093	-0.126309
12.21	147.85	6.385	97.091	-0.126264
12.21	147.87	6.385	97.089	-0.126046
12.21	147.88	6.385	97.087	-0.126046
12.21	147.90	6.384	97.085	-0.126103
12.22	147.92	6.384	97.082	-0.126115
12.22	147.93	6.384	97.080	-0.126104
12.22	147.95	6.384	97.078	-0.125943
12.22	147.97	6.384	97.076	-0.125874
12.22	147.98	6.384	97.074	-0.125770
12.22	148.00	6.384	97.072	-0.125586
12.23	148.02	6.383	97.070	-0.125506
12.23	148.03	6.383	97.068	-0.125437
12.23	148.05	6.383	97.066	-0.125506
12.23	148.07	6.383	97.064	-0.125702
12.23	148.08	6.383	97.062	-0.125679
12.23	148.10	6.383	97.059	-0.125656
12.23	148.12	6.383	97.057	-0.125621
12.24	148.13	6.382	97.055	-0.125414
12.24	148.15	6.382	97.053	-0.125414
12.24	148.17	6.382	97.051	-0.125322
12.24	148.18	6.382	97.049	-0.125276
12.24	148.20	6.382	97.047	-0.125322
12.25	148.22	6.382	97.045	-0.125230
12.25	148.23	6.382	97.043	-0.125138
12.25	148.25	6.381	97.041	-0.124977
12.25	148.27	6.381	97.039	-0.124735
12.25	148.28	6.381	97.037	-0.124482
12.25	148.30	6.381	97.035	-0.124436
12.25	148.32	6.381	97.033	-0.124413
12.26	148.33	6.381	97.030	-0.124333
12.26	148.35	6.381	97.028	-0.124171
12.26	148.37	6.381	97.026	-0.123918
12.26	148.38	6.380	97.024	-0.123999
12.26	148.40	6.380	97.022	-0.124275
12.27	148.42	6.380	97.020	-0.124586
12.27	148.43	6.380	97.018	-0.124528
12.27	148.45	6.380	97.016	-0.124206
12.27	148.47	6.380	97.014	-0.124010
12.27	148.48	6.380	97.012	-0.123895
12.27	148.50	6.379	97.010	-0.124148
12.28	148.51	6.379	97.008	-0.124275
12.28	148.53	6.379	97.006	-0.124229
12.28	148.55	6.379	97.004	-0.124148
12.28	148.56	6.379	97.002	-0.124033
12.28	148.58	6.379	97.000	-0.123872
12.28	148.60	6.379	96.998	-0.123884
12.28	148.61	6.379	96.996	-0.123781
12.29	148.63	6.378	96.993	-0.123677
12.29	148.65	6.378	96.991	-0.123631
12.29	148.66	6.378	96.989	-0.123643
12.29	148.68	6.378	96.987	-0.123930
12.29	148.70	6.378	96.985	-0.124080
12.30	148.71	6.378	96.983	-0.124126
12.30	148.73	6.378	96.981	-0.124022
12.30	148.75	6.377	96.979	-0.123919
12.30	148.76	6.377	96.977	-0.124091
12.30	148.78	6.377	96.975	-0.124321
12.30	148.80	6.377	96.973	-0.124402
12.30	148.81	6.377	96.971	-0.124425
12.31	148.83	6.377	96.969	-0.124402
12.31	148.85	6.377	96.967	-0.124551
12.31	148.86	6.376	96.965	-0.124827
12.31	148.88	6.376	96.963	-0.124954
12.31	148.90	6.376	96.960	-0.124885
12.32	148.91	6.376	96.958	-0.124839
12.32	148.93	6.376	96.956	-0.124793
12.32	148.95	6.376	96.954	-0.124701
12.32	148.96	6.376	96.952	-0.124517
12.32	148.98	6.376	96.950	-0.124379
12.32	149.00	6.375	96.948	-0.124310
12.33	149.01	6.375	96.946	-0.124207
12.33	149.03	6.375	96.944	-0.123908
12.33	149.05	6.375	96.942	-0.123632
12.33	149.06	6.375	96.940	-0.123632
12.33	149.08	6.375	96.938	-0.123426
12.33	149.10	6.375	96.936	-0.123276
12.33	149.11	6.374	96.934	-0.123070
12.34	149.13	6.374	96.932	-0.122794
12.34	149.15	6.374	96.930	-0.122909
12.34	149.16	6.374	96.928	-0.122828
12.34	149.18	6.374	96.926	-0.122874
12.34	149.19	6.374	96.924	-0.123047
12.35	149.21	6.374	96.921	-0.123070
12.35	149.23	6.374	96.919	-0.123070
12.35	149.24	6.373	96.917	-0.122909
12.35	149.26	6.373	96.915	-0.122760
12.35	149.28	6.373	96.913	-0.122646
12.35	149.29	6.373	96.911	-0.122531
12.35	149.31	6.373	96.909	-0.122382
12.36	149.33	6.373	96.907	-0.122222
12.36	149.34	6.373	96.905	-0.122314
12.36	149.36	6.372	96.903	-0.122292
12.36	149.38	6.372	96.901	-0.122326
12.36	149.39	6.372	96.899	-0.122258
12.37	149.41	6.372	96.897	-0.122212
12.37	149.43	6.372	96.895	-0.122234
12.37	149.44	6.372	96.893	-0.122086
12.37	149.46	6.372	96.891	-0.121937
12.37	149.48	6.372	96.889	-0.121811
12.37	149.49	6.371	96.887	-0.121881
12.38	149.51	6.371	96.885	-0.121927
12.38	149.53	6.371	96.883	-0.121927
12.38	149.54	6.371	96.881	-0.121858
12.38	149.56	6.371	96.879	-0.121755
12.38	149.58	6.371	96.877	-0.121641
12.38	149.59	6.371	96.875	-0.121573
12.38	149.61	6.370	96.873	-0.121540
12.39	149.63	6.370	96.871	-0.121552
12.39	149.64	6.370	96.869	-0.121575
12.39	149.66	6.370	96.867	-0.121734
12.39	149.68	6.370	96.865	-0.121848
12.39	149.69	6.370	96.863	-0.122158
12.40	149.71	6.370	96.861	-0.122342
12.40	149.73	6.370	96.859	-0.122263
12.40	149.74	6.369	96.856	-0.122069
12.40	149.76	6.369	96.854	-0.121783
12.40	149.78	6.369	96.852	-0.121691
12.40	149.79	6.369	96.850	-0.121726
12.40	149.81	6.369	96.848	-0.121795
12.41	149.83	6.369	96.846	-0.121886
12.41	149.84	6.369	96.844	-0.121910
12.41	149.86	6.368	96.842	-0.121807
12.41	149.88	6.368	96.840	-0.121624
12.41	149.89	6.368	96.838	-0.121293
12.42	149.91	6.368	96.836	-0.121258
12.42	149.93	6.368	96.834	-0.121281
12.42	149.94	6.368	96.832	-0.121305
12.42	149.96	6.368	96.830	-0.121340
12.42	149.98	6.368	96.828	-0.121317
12.42	149.99	6.367	96.826	-0.121067
12.43	150.01	6.367	96.824	-0.121010
12.43	150.03	6.367	96.822	-0.120805
12.43	150.04	6.367	96.820	-0.120737
12.43	150.06	6.367	96.818	-0.120772
12.43	150.08	6.367	96.816	-0.120680
12.43	150.09	6.367	96.814	-0.120783
12.43	150.11	6.366	96.812	-0.120623
12.44	150.13	6.366	96.810	-0.120601
12.44	150.14	6.366	96.808	-0.120488
12.44	150.16	6.366	96.806	-0.120431
12.44	150.18	6.366	96.804	-0.120488
12.44	150.19	6.366	96.802	-0.120283
12.45	150.21	6.366	96.800	-0.120216
12.45	150.23	6.366	96.798	-0.120296
12.45	150.24	6.365	96.796	-0.120365
12.45	150.26	6.365	96.794	-0.120365
12.45	150.28	6.365	96.792	-0.120183
12.45	150.29	6.365	96.790	-0.120046
12.45	150.31	6.365	96.788	-0.119817
12.46	150.33	6.365	96.786	-0.119817
12.46	150.34	6.365	96.784	-0.119726
12.46	150.36	6.364	96.782	-0.119589
12.46	150.38	6.364	96.780	-0.119567
12.46	150.39	6.364	96.778	-0.119352
12.47	150.41	6.364	96.776	-0.119250
12.47	150.43	6.364	96.774	-0.119284
12.47	150.44	6.364	96.772	-0.119352
12.47	150.46	6.364	96.770	-0.119511
12.47	150.48	6.364	96.768	-0.119408
12.47	150.49	6.363	96.766	-0.119054
12.48	150.51	6.363	96.764	-0.118713
12.48	150.53	6.363	96.762	-0.118622
12.48	150.54	6.363	96.760	-0.118622
12.48	150.56	6.363	96.758	-0.118667
12.48	150.58	6.363	96.756	-0.118713
12.48	150.59	6.363	96.754	-0.118691
12.48	150.61	6.363	96.752	-0.118680
12.49	150.63	6.362	96.750	-0.118589
12.49	150.65	6.362	96.748	-0.118600
12.49	150.66	6.362	96.746	-0.118530
12.49	150.68	6.362	96.744	-0.118530
12.49	150.70	6.362	96.742	-0.118463
12.50	150.71	6.362	96.740	-0.118361
12.50	150.73	6.362	96.738	-0.118476
12.50	150.75	6.361	96.736	-0.118407
12.50	150.76	6.361	96.734	-0.118509
12.50	150.78	6.361	96.732	-0.118576
12.50	150.80	6.361	96.730	-0.118415
12.50	150.81	6.361	96.728	-0.118267
12.51	150.83	6.361	96.726	-0.117913
12.51	150.85	6.361	96.724	-0.117776
12.51	150.86	6.361	96.722	-0.117650
12.51	150.88	6.360	96.720	-0.117467
12.51	150.90	6.360	96.718	-0.117502
12.52	150.91	6.360	96.716	-0.117365
12.52	150.93	6.360	96.714	-0.117400
12.52	150.95	6.360	96.713	-0.117615
12.52	150.96	6.360	96.711	-0.117671
12.52	150.98	6.360	96.709	-0.117728
12.52	151.00	6.360	96.707	-0.117556
12.53	151.01	6.359	96.705	-0.117373
12.53	151.03	6.359	96.703	-0.117292
12.53	151.05	6.359	96.701	-0.117268
12.53	151.06	6.359	96.699	-0.117381
12.53	151.08	6.359	96.697	-0.117553
12.53	151.10	6.359	96.695	-0.117701
12.53	151.11	6.359	96.693	-0.117564
12.54	151.13	6.358	96.691	-0.117413
12.54	151.15	6.358	96.689	-0.117262
12.54	151.16	6.358	96.687	-0.117262
12.54	151.18	6.358	96.685	-0.117252
12.54	151.20	6.358	96.683	-0.117139
12.55	151.21	6.358	96.681	-0.117206
12.55	151.23	6.358	96.679	-0.117192
12.55	151.25	6.358	96.677	-0.117295
12.55	151.26	6.357	96.675	-0.117397
12.55	151.28	6.357	96.673	-0.117330
12.55	151.30	6.357	96.671	-0.117305
12.55	151.31	6.357	96.669	-0.117179
12.56	151.33	6.357	96.667	-0.117017
12.56	151.35	6.357	96.665	-0.116902
12.56	151.36	6.357	96.664	-0.116754
12.56	151.38	6.357	96.662	-0.116673
12.56	151.40	6.356	96.660	-0.116673
12.57	151.41	6.356	96.658	-0.116705
12.57	151.43	6.356	96.656	-0.116624
12.57	151.45	6.356	96.654	-0.116680
12.57	151.46	6.356	96.652	-0.116635
12.57	151.48	6.356	96.650	-0.116554
12.57	151.50	6.356	96.648	-0.116484
12.58	151.51	6.356	96.646	-0.116392
12.58	151.53	6.355	96.644	-0.116438
12.58	151.55	6.355	96.642	-0.116346
12.58	151.56	6.355	96.640	-0.116163
12.58	151.58	6.355	96.638	-0.115842
12.58	151.60	6.355	96.636	-0.115797
12.58	151.61	6.355	96.634	-0.115864
12.59	151.63	6.355	96.633	-0.115920
12.59	151.65	6.355	96.631	-0.115896
12.59	151.66	6.354	96.629	-0.115758
12.59	151.68	6.354	96.627	-0.115850
12.59	151.70	6.354	96.625	-0.115871
12.60	151.71	6.354	96.623	-0.116019
12.60	151.73	6.354	96.621	-0.116019
12.60	151.75	6.354	96.619	-0.115963
12.60	151.76	6.354	96.617	-0.115917
12.60	151.78	6.354	96.615	-0.115790
12.60	151.80	6.353	96.613	-0.115698
12.60	151.81	6.353	96.611	-0.115688
12.61	151.83	6.353	96.609	-0.115596
12.61	151.85	6.353	96.607	-0.115469
12.61	151.86	6.353	96.606	-0.115445
12.61	151.88	6.353	96.604	-0.115399
12.61	151.90	6.353	96.602	-0.115307
12.62	151.91	6.352	96.600	-0.115307
12.62	151.93	6.352	96.598	-0.115261
12.62	151.95	6.352	96.596	-0.115307
12.62	151.96	6.352	96.594	-0.115353
12.62	151.98	6.352	96.592	-0.115078
12.62	152.00	6.352	96.590	-0.114874
12.63	152.01	6.352	96.588	-0.114634
12.63	152.03	6.352	96.586	-0.114613
12.63	152.05	6.351	96.584	-0.114750
12.63	152.06	6.351	96.583	-0.114909
12.63	152.08	6.351	96.581	-0.114736
12.63	152.10	6.351	96.579	-0.114415
12.63	152.11	6.351	96.577	-0.114313
12.64	152.13	6.351	96.575	-0.114359
12.64	152.15	6.351	96.573	-0.114578
12.64	152.16	6.351	96.571	-0.114451
12.64	152.18	6.350	96.569	-0.114084
12.64	152.20	6.350	96.567	-0.114024
12.65	152.21	6.350	96.565	-0.113851
12.65	152.23	6.350	96.563	-0.113978
12.65	152.25	6.350	96.562	-0.114151
12.65	152.26	6.350	96.560	-0.114369
12.65	152.28	6.350	96.558	-0.114457
12.65	152.30	6.350	96.556	-0.114147
12.65	152.31	6.349	96.554	-0.114101
12.66	152.33	6.349	96.552	-0.114020
12.66	152.35	6.349	96.550	-0.114305
12.66	152.36	6.349	96.548	-0.114291
12.66	152.38	6.349	96.546	-0.114128
12.66	152.40	6.349	96.544	-0.114062
12.67	152.41	6.349	96.543	-0.113868
12.67	152.43	6.349	96.541	-0.113822
12.67	152.45	6.348	96.539	-0.113578
12.67	152.46	6.348	96.537	-0.113609
12.67	152.48	6.348	96.535	-0.113676
12.67	152.50	6.348	96.533	-0.113584
12.68	152.51	6.348	96.531	-0.113722
12.68	152.53	6.348	96.529	-0.113605
12.68	152.55	6.348	96.527	-0.113661
12.68	152.56	6.348	96.526	-0.114004
12.68	152.58	6.347	96.524	-0.114050
12.68	152.60	6.347	96.522	-0.114050
12.68	152.61	6.347	96.520	-0.113820
12.69	152.63	6.347	96.518	-0.113682
12.69	152.65	6.347	96.516	-0.113590
12.69	152.66	6.347	96.514	-0.113657
12.69	152.68	6.347	96.512	-0.113530
12.69	152.69	6.347	96.510	-0.113459
12.70	152.71	6.346	96.509	-0.113572
12.70	152.73	6.346	96.507	-0.113536
12.70	152.74	6.346	96.505	-0.113511
12.70	152.76	6.346	96.503	-0.113373
12.70	152.78	6.346	96.501	-0.113118
12.70	152.79	6.346	96.499	-0.112945
12.70	152.81	6.346	96.497	-0.112920
12.71	152.83	6.346	96.495	-0.113012
12.71	152.84	6.346	96.494	-0.113354
12.71	152.86	6.345	96.492	-0.113411
12.71	152.88	6.345	96.490	-0.113457
12.71	152.89	6.345	96.488	-0.113283
12.72	152.91	6.345	96.486	-0.113247
12.72	152.93	6.345	96.484	-0.113279
12.72	152.94	6.345	96.482	-0.113141
12.72	152.96	6.345	96.480	-0.112967
12.72	152.98	6.345	96.479	-0.112885
12.72	152.99	6.344	96.477	-0.113009
12.73	153.01	6.344	96.475	-0.113214
12.73	153.03	6.344	96.473	-0.113260
12.73	153.04	6.344	96.471	-0.113029
12.73	153.06	6.344	96.469	-0.113096
12.73	153.08	6.344	96.467	-0.112923
12.73	153.09	6.344	96.465	-0.112851
12.73	153.11	6.344	96.464	-0.112667
12.74	153.13	6.343	96.462	-0.112508
12.74	153.14	6.343	96.460	-0.112795
12.74	153.16	6.343	96.458	-0.113153
12.74	153.18	6.343	96.456	-0.113567
12.74	153.19	6.343	96.454	-0.113787
12.75	153.21	6.343	96.452	-0.113812
12.75	153.23	6.343	96.450	-0.113557
12.75	153.24	6.343	96.449	-0.113291
12.75	153.26	6.342	96.447	-0.112923
12.75	153.28	6.342	96.445	-0.112682
12.75	153.29	6.342	96.443	-0.112569
12.75	153.31	6.342	96.441	-0.112661
12.76	153.32	6.342	96.439	-0.112983
12.76	153.34	6.342	96.437	-0.113214
12.76	153.36	6.342	96.435	-0.113285
12.76	153.37	6.342	96.434	-0.113274
12.76	153.39	6.341	96.432	-0.113668
12.77	153.41	6.341	96.430	-0.114567
12.77	153.42	6.341	96.428	-0.115385
12.77	153.44	6.341	96.426	-0.115823
12.77	153.46	6.341	96.424	-0.115961
12.77	153.47	6.341	96.422	-0.115940
12.77	153.49	6.341	96.420	-0.116205
12.78	153.51	6.341	96.418	-0.116343
12.78	153.52	6.340	96.416	-0.116470
12.78	153.54	6.340	96.414	-0.116665
12.78	153.56	6.340	96.412	-0.116598
12.78	153.57	6.340	96.411	-0.116438
12.78	153.59	6.340	96.409	-0.116244
12.78	153.61	6.340	96.407	-0.116039
12.79	153.62	6.340	96.405	-0.116017
12.79	153.64	6.340	96.403	-0.116099
12.79	153.66	6.339	96.401	-0.115939
12.79	153.67	6.339	96.399	-0.115826
12.79	153.69	6.339	96.397	-0.115494
12.80	153.71	6.339	96.395	-0.115130
12.80	153.72	6.339	96.393	-0.115120
12.80	153.74	6.339	96.391	-0.115099
12.80	153.76	6.339	96.389	-0.115194
12.80	153.77	6.339	96.387	-0.115310
12.80	153.79	6.338	96.386	-0.115519
12.80	153.81	6.338	96.384	-0.116196
12.81	153.82	6.338	96.382	-0.116986
12.81	153.84	6.338	96.380	-0.117928
12.81	153.86	6.338	96.378	-0.119190
12.81	153.87	6.338	96.376	-0.120028
12.81	153.89	6.338	96.374	-0.120110
12.82	153.91	6.337	96.372	-0.119274
12.82	153.92	6.337	96.370	-0.118164
12.82	153.94	6.337	96.368	-0.117752
12.82	153.96	6.337	96.366	-0.118016
12.82	153.97	6.337	96.364	-0.118660
12.82	153.99	6.337	96.362	-0.119381
12.83	154.01	6.337	96.360	-0.120137
12.83	154.02	6.337	96.358	-0.120802
12.83	154.04	6.336	96.356	-0.121385
12.83	154.06	6.336	96.354	-0.121821
12.83	154.07	6.336	96.352	-0.122141
12.83	154.09	6.336	96.350	-0.122347
12.83	154.11	6.336	96.348	-0.122404
12.84	154.12	6.336	96.346	-0.122439
12.84	154.14	6.336	96.344	-0.122439
12.84	154.16	6.336	96.342	-0.122382
12.84	154.17	6.335	96.340	-0.122291
12.84	154.19	6.335	96.338	-0.122165
12.85	154.21	6.335	96.335	-0.121971
12.85	154.22	6.335	96.333	-0.121743
12.85	154.24	6.335	96.331	-0.121549
12.85	154.26	6.335	96.329	-0.121344
12.85	154.27	6.335	96.327	-0.121161
12.85	154.29	6.334	96.325	-0.121161
12.85	154.31	6.334	96.323	-0.121115
12.86	154.32	6.334	96.321	-0.120978
12.86	154.34	6.334	96.319	-0.120932
12.86	154.36	6.334	96.317	-0.120658
12.86	154.37	6.334	96.315	-0.120658
12.86	154.39	6.334	96.313	-0.120658
12.87	154.41	6.334	96.311	-0.120658
12.87	154.42	6.333	96.309	-0.120772
12.87	154.44	6.333	96.307	-0.120715
12.87	154.46	6.333	96.305	-0.120750
12.87	154.47	6.333	96.303	-0.120830
12.87	154.49	6.333	96.301	-0.121002
12.88	154.51	6.333	96.299	-0.121527
12.88	154.52	6.333	96.297	-0.122303
12.88	154.54	6.332	96.295	-0.123126
12.88	154.56	6.332	96.293	-0.124086
12.88	154.57	6.332	96.291	-0.124977
12.88	154.59	6.332	96.289	-0.125857
12.88	154.61	6.332	96.287	-0.127137
12.89	154.62	6.332	96.285	-0.128475
12.89	154.64	6.332	96.282	-0.129606
12.89	154.66	6.331	96.280	-0.129355
12.89	154.67	6.331	96.278	-0.127413
12.89	154.69	6.331	96.276	-0.124955
12.90	154.71	6.331	96.274	-0.123010
12.90	154.72	6.331	96.272	-0.122919
12.90	154.74	6.331	96.270	-0.123833
12.90	154.76	6.331	96.268	-0.125069
12.90	154.77	6.331	96.266	-0.126281
12.90	154.79	6.330	96.264	-0.127299
12.90	154.81	6.330	96.261	-0.128352
12.91	154.82	6.330	96.259	-0.129233
12.91	154.84	6.330	96.257	-0.129953
12.91	154.86	6.330	96.255	-0.130526
12.91	154.87	6.330	96.253	-0.131030
12.91	154.89	6.330	96.251	-0.131304
12.92	154.91	6.329	96.248	-0.131466
12.92	154.92	6.329	96.246	-0.131569
12.92	154.94	6.329	96.244	-0.131801
12.92	154.96	6.329	96.242	-0.132042
12.92	154.97	6.329	96.240	-0.132158
12.92	154.99	6.329	96.237	-0.132158
12.93	155.01	6.329	96.235	-0.132042
12.93	155.02	6.328	96.233	-0.132008
12.93	155.04	6.328	96.231	-0.131904
12.93	155.06	6.328	96.229	-0.132020
12.93	155.07	6.328	96.226	-0.132090
12.93	155.09	6.328	96.224	-0.132261
12.93	155.11	6.328	96.222	-0.132618
12.94	155.12	6.328	96.220	-0.132860
12.94	155.14	6.327	96.218	-0.133147
12.94	155.16	6.327	96.215	-0.133159
12.94	155.17	6.327	96.213	-0.132951
12.94	155.19	6.327	96.211	-0.132860
12.95	155.21	6.327	96.209	-0.132768
12.95	155.22	6.327	96.206	-0.132722
12.95	155.24	6.326	96.204	-0.132609
12.95	155.26	6.326	96.202	-0.132530
12.95	155.27	6.326	96.200	-0.132575
12.95	155.29	6.326	96.198	-0.132679
12.95	155.31	6.326	96.195	-0.132713
12.96	155.32	6.326	96.193	-0.132416
12.96	155.34	6.326	96.191	-0.132050
12.96	155.36	6.325	96.189	-0.131866
12.96	155.37	6.325	96.187	-0.131637
12.96	155.39	6.325	96.184	-0.131567
12.97	155.41	6.325	96.182	-0.131716
12.97	155.42	6.325	96.180	-0.131683
12.97	155.44	6.325	96.178	-0.131765
12.97	155.46	6.325	96.176	-0.131789
12.97	155.47	6.324	96.174	-0.131422
12.97	155.49	6.324	96.171	-0.131468
12.98	155.51	6.324	96.169	-0.131352
12.98	155.52	6.324	96.167	-0.131157
12.98	155.54	6.324	96.165	-0.131111
12.98	155.56	6.324	96.163	-0.130710
12.98	155.57	6.324	96.160	-0.130664
12.98	155.59	6.323	96.158	-0.130698
12.98	155.61	6.323	96.156	-0.130652
12.99	155.62	6.323	96.154	-0.130664
12.99	155.64	6.323	96.152	-0.130596
12.99	155.66	6.323	96.150	-0.130550
12.99	155.67	6.323	96.147	-0.130481
12.99	155.69	6.323	96.145	-0.130423
13.00	155.71	6.322	96.143	-0.130560
13.00	155.72	6.322	96.141	-0.130756
13.00	155.74	6.322	96.139	-0.130664
13.00	155.76	6.322	96.137	-0.130582
13.00	155.77	6.322	96.134	-0.130317
13.00	155.79	6.322	96.132	-0.130293
13.00	155.81	6.322	96.130	-0.130271
13.01	155.82	6.321	96.128	-0.130008
13.01	155.84	6.321	96.126	-0.129917
13.01	155.86	6.321	96.124	-0.129721
13.01	155.87	6.321	96.121	-0.129698
13.01	155.89	6.321	96.119	-0.129674
13.02	155.91	6.321	96.117	-0.129662
13.02	155.92	6.321	96.115	-0.129845
13.02	155.94	6.320	96.113	-0.129925
13.02	155.96	6.320	96.111	-0.130028
13.02	155.97	6.320	96.108	-0.129959
13.02	155.99	6.320	96.106	-0.129959
13.03	156.01	6.320	96.104	-0.129913
13.03	156.02	6.320	96.102	-0.129660
13.03	156.04	6.320	96.100	-0.129419
13.03	156.06	6.319	96.098	-0.129212
13.03	156.07	6.319	96.095	-0.129258
13.03	156.09	6.319	96.093	-0.129441
13.03	156.11	6.319	96.091	-0.129670
13.04	156.12	6.319	96.089	-0.129738
13.04	156.14	6.319	96.087	-0.129772
13.04	156.16	6.319	96.085	-0.129543
13.04	156.17	6.318	96.082	-0.129302
13.04	156.19	6.318	96.080	-0.129085
13.05	156.21	6.318	96.078	-0.128833
13.05	156.22	6.318	96.076	-0.128672
13.05	156.24	6.318	96.074	-0.128569
13.05	156.26	6.318	96.072	-0.128637
13.05	156.27	6.318	96.070	-0.128591
13.05	156.29	6.317	96.067	-0.128637
13.05	156.31	6.317	96.065	-0.129003
13.06	156.32	6.317	96.063	-0.129689
13.06	156.34	6.317	96.061	-0.130833
13.06	156.36	6.317	96.059	-0.132251
13.06	156.37	6.317	96.057	-0.133989
13.06	156.39	6.317	96.054	-0.136709
13.07	156.41	6.316	96.052	-0.143785
13.07	156.42	6.316	96.050	-0.154897
13.07	156.44	6.316	96.047	-0.170324
13.07	156.46	6.316	96.044	-0.188256
13.07	156.47	6.316	96.041	-0.203285
13.07	156.49	6.315	96.037	-0.215448
13.08	156.51	6.315	96.033	-0.223980
13.08	156.52	6.315	96.030	-0.229032
13.08	156.54	6.315	96.026	-0.235617
13.08	156.56	6.314	96.022	-0.240944
13.08	156.57	6.314	96.018	-0.242773
13.08	156.59	6.314	96.014	-0.243437
13.08	156.61	6.314	96.010	-0.240375
13.09	156.62	6.313	96.006	-0.238409
13.09	156.64	6.313	96.002	-0.235253
13.09	156.66	6.313	95.998	-0.230410
13.09	156.67	6.313	95.994	-0.224854
13.09	156.69	6.312	95.990	-0.217885
13.10	156.71	6.312	95.987	-0.210752
13.10	156.72	6.312	95.983	-0.202321
13.10	156.74	6.312	95.980	-0.194095
13.10	156.76	6.312	95.977	-0.185106
13.10	156.77	6.311	95.974	-0.178202
13.10	156.79	6.311	95.971	-0.172686
13.10	156.81	6.311	95.968	-0.169105
13.11	156.82	6.311	95.965	-0.167124
13.11	156.84	6.311	95.962	-0.170447
13.11	156.86	6.310	95.960	-0.167673
13.11	156.87	6.310	95.956	-0.159652
13.11	156.89	6.310	95.954	-0.148691
13.12	156.91	6.310	95.952	-0.137291
13.12	156.92	6.310	95.950	-0.136239
13.12	156.94	6.310	95.947	-0.135840
13.12	156.96	6.309	95.945	-0.135819
13.12	156.97	6.309	95.943	-0.135956
13.12	156.99	6.309	95.940	-0.136322
13.13	157.01	6.309	95.938	-0.136780
13.13	157.02	6.309	95.936	-0.137054
13.13	157.04	6.309	95.934	-0.137328
13.13	157.06	6.309	95.931	-0.137283
13.13	157.07	6.308	95.929	-0.137262
13.13	157.09	6.308	95.927	-0.137412
13.13	157.11	6.308	95.924	-0.137666
13.14	157.12	6.308	95.922	-0.137941
13.14	157.14	6.308	95.920	-0.137869
13.14	157.16	6.308	95.918	-0.137516
13.14	157.17	6.307	95.915	-0.137229
13.14	157.19	6.307	95.913	-0.137162
13.15	157.21	6.307	95.911	-0.137233
13.15	157.22	6.307	95.908	-0.137404
13.15	157.24	6.307	95.906	-0.137279
13.15	157.26	6.307	95.904	-0.137096
13.15	157.27	6.307	95.902	-0.136834
13.15	157.29	6.306	95.899	-0.136767
13.15	157.31	6.306	95.897	-0.136813
13.16	157.32	6.306	95.895	-0.136722
13.16	157.34	6.306	95.892	-0.136722
13.16	157.36	6.306	95.890	-0.136584
13.16	157.37	6.306	95.888	-0.136609
13.16	157.39	6.306	95.886	-0.136393
13.17	157.41	6.305	95.883	-0.136118
13.17	157.42	6.305	95.881	-0.135901
13.17	157.44	6.305	95.879	-0.135797
13.17	157.46	6.305	95.877	-0.135914
13.17	157.47	6.305	95.874	-0.135685
13.17	157.49	6.305	95.872	-0.135547
13.18	157.51	6.304	95.870	-0.135252
13.18	157.52	6.304	95.868	-0.135081
13.18	157.54	6.304	95.865	-0.135151
13.18	157.56	6.304	95.863	-0.135014
13.18	157.57	6.304	95.861	-0.135151
13.18	157.59	6.304	95.859	-0.135014
13.18	157.61	6.304	95.856	-0.134876
13.19	157.62	6.303	95.854	-0.134693
13.19	157.64	6.303	95.852	-0.134326
13.19	157.66	6.303	95.850	-0.134168
13.19	157.67	6.303	95.847	-0.133884
13.19	157.69	6.303	95.845	-0.133734
13.20	157.71	6.303	95.843	-0.133734
13.20	157.72	6.303	95.841	-0.133663
13.20	157.74	6.302	95.838	-0.133446
13.20	157.76	6.302	95.836	-0.133242
13.20	157.77	6.302	95.834	-0.133150
13.20	157.79	6.302	95.832	-0.133358
13.20	157.81	6.302	95.830	-0.133691
13.21	157.82	6.302	95.827	-0.133853
13.21	157.84	6.302	95.825	-0.134104
13.21	157.86	6.301	95.823	-0.134300
13.21	157.87	6.301	95.821	-0.134450
13.21	157.89	6.301	95.818	-0.134483
13.22	157.91	6.301	95.816	-0.134483
13.22	157.92	6.301	95.814	-0.134688
13.22	157.94	6.301	95.812	-0.134883
13.22	157.96	6.301	95.809	-0.135092
13.22	157.97	6.300	95.807	-0.135092
13.22	157.99	6.300	95.805	-0.135000
13.23	158.01	6.300	95.803	-0.135046
13.23	158.02	6.300	95.800	-0.135000
13.23	158.04	6.300	95.798	-0.135117
13.23	158.06	6.300	95.796	-0.135221
13.23	158.07	6.299	95.794	-0.135358
13.23	158.09	6.299	95.791	-0.135417
13.23	158.11	6.299	95.789	-0.135200
13.24	158.12	6.299	95.787	-0.134707
13.24	158.14	6.299	95.785	-0.134215
13.24	158.16	6.299	95.783	-0.133893
13.24	158.17	6.299	95.780	-0.133814
13.24	158.19	6.298	95.778	-0.134022
13.25	158.21	6.298	95.776	-0.134181
13.25	158.22	6.298	95.774	-0.134398
13.25	158.24	6.298	95.771	-0.134306
13.25	158.25	6.298	95.769	-0.134227
13.25	158.27	6.298	95.767	-0.134043
13.25	158.29	6.298	95.765	-0.133939
13.25	158.30	6.297	95.762	-0.133985
13.26	158.32	6.297	95.760	-0.133927
13.26	158.34	6.297	95.758	-0.133915
13.26	158.35	6.297	95.756	-0.133740
13.26	158.37	6.297	95.754	-0.133486
13.26	158.39	6.297	95.751	-0.133373
13.27	158.40	6.297	95.749	-0.133385
13.27	158.42	6.296	95.747	-0.133431
13.27	158.44	6.296	95.745	-0.133419
13.27	158.45	6.296	95.742	-0.133165
13.27	158.47	6.296	95.740	-0.132890
13.27	158.49	6.296	95.738	-0.132752
13.28	158.50	6.296	95.736	-0.132798
13.28	158.52	6.296	95.734	-0.132936
13.28	158.54	6.295	95.731	-0.132911
13.28	158.55	6.295	95.729	-0.132921
13.28	158.57	6.295	95.727	-0.132863
13.28	158.59	6.295	95.725	-0.132875
13.28	158.60	6.295	95.723	-0.132749
13.29	158.62	6.295	95.720	-0.132441
13.29	158.64	6.295	95.718	-0.132141
13.29	158.65	6.294	95.716	-0.131912
13.29	158.67	6.294	95.714	-0.131820
13.29	158.69	6.294	95.712	-0.131796
13.30	158.70	6.294	95.709	-0.131900
13.30	158.72	6.294	95.707	-0.131659
13.30	158.74	6.294	95.705	-0.131429
13.30	158.75	6.294	95.703	-0.131142
13.30	158.77	6.293	95.701	-0.130889
13.30	158.79	6.293	95.698	-0.130935
13.30	158.80	6.293	95.696	-0.130935
13.31	158.82	6.293	95.694	-0.130889
13.31	158.84	6.293	95.692	-0.130935
13.31	158.85	6.293	95.690	-0.130911
13.31	158.87	6.293	95.688	-0.130945
13.31	158.89	6.292	95.685	-0.131036
13.32	158.90	6.292	95.683	-0.131116
13.32	158.92	6.292	95.681	-0.131265
13.32	158.94	6.292	95.679	-0.131220
13.32	158.95	6.292	95.677	-0.131024
13.32	158.97	6.292	95.674	-0.130670
13.32	158.99	6.292	95.672	-0.130349
13.33	159.00	6.291	95.670	-0.130200
13.33	159.02	6.291	95.668	-0.130028
13.33	159.04	6.291	95.666	-0.129891
13.33	159.05	6.291	95.664	-0.129650
13.33	159.07	6.291	95.661	-0.129409
13.33	159.09	6.291	95.659	-0.129236
13.33	159.10	6.291	95.657	-0.129053
13.34	159.12	6.290	95.655	-0.128927
13.34	159.14	6.290	95.653	-0.128790
13.34	159.15	6.290	95.651	-0.128687
13.34	159.17	6.290	95.649	-0.128571
13.34	159.19	6.290	95.646	-0.128617
13.35	159.20	6.290	95.644	-0.128571
13.35	159.22	6.290	95.642	-0.128388
13.35	159.24	6.289	95.640	-0.128227
13.35	159.25	6.289	95.638	-0.127941
13.35	159.27	6.289	95.636	-0.127850
13.35	159.29	6.289	95.634	-0.127907
13.35	159.30	6.289	95.631	-0.128068
13.36	159.32	6.289	95.629	-0.128136
13.36	159.34	6.289	95.627	-0.127987
13.36	159.35	6.288	95.625	-0.127826
13.36	159.37	6.288	95.623	-0.127597
13.36	159.39	6.288	95.621	-0.127597
13.37	159.40	6.288	95.619	-0.127552
13.37	159.42	6.288	95.617	-0.127643
13.37	159.44	6.288	95.614	-0.128009
13.37	159.45	6.288	95.612	-0.128146
13.37	159.47	6.287	95.610	-0.128238
13.37	159.49	6.287	95.608	-0.128009
13.38	159.50	6.287	95.606	-0.127711
13.38	159.52	6.287	95.604	-0.127723
13.38	159.54	6.287	95.602	-0.127665
13.38	159.55	6.287	95.600	-0.127528
13.38	159.57	6.287	95.597	-0.127379
13.38	159.59	6.286	95.595	-0.127127
13.38	159.60	6.286	95.593	-0.127013
13.39	159.62	6.286	95.591	-0.126979
13.39	159.64	6.286	95.589	-0.126933
13.39	159.65	6.286	95.587	-0.126808
13.39	159.67	6.286	95.585	-0.126842
13.39	159.69	6.286	95.583	-0.126750
13.40	159.70	6.285	95.580	-0.126739
13.40	159.72	6.285	95.578	-0.126898
13.40	159.74	6.285	95.576	-0.126739
13.40	159.75	6.285	95.574	-0.126498
13.40	159.77	6.285	95.572	-0.125983
13.40	159.79	6.285	95.570	-0.125400
13.40	159.80	6.285	95.568	-0.125080
13.41	159.82	6.284	95.566	-0.124783
13.41	159.84	6.284	95.564	-0.124680
13.41	159.85	6.284	95.562	-0.124748
13.41	159.87	6.284	95.560	-0.124908
13.41	159.89	6.284	95.557	-0.125057
13.42	159.90	6.284	95.555	-0.125240
13.42	159.92	6.284	95.553	-0.125297
13.42	159.94	6.284	95.551	-0.125194
13.42	159.95	6.283	95.549	-0.125194
13.42	159.97	6.283	95.547	-0.125160
13.42	159.99	6.283	95.545	-0.125194
13.43	160.00	6.283	95.543	-0.125172
13.43	160.02	6.283	95.541	-0.125126
13.43	160.04	6.283	95.539	-0.124989
13.43	160.05	6.283	95.537	-0.124760
13.43	160.07	6.282	95.534	-0.124417
13.43	160.09	6.282	95.532	-0.124108
13.43	160.10	6.282	95.530	-0.123936
13.44	160.12	6.282	95.528	-0.123833
13.44	160.14	6.282	95.526	-0.123901
13.44	160.15	6.282	95.524	-0.123970
13.44	160.17	6.282	95.522	-0.124004
13.44	160.19	6.281	95.520	-0.123913
13.45	160.20	6.281	95.518	-0.123604
13.45	160.22	6.281	95.516	-0.123306
13.45	160.24	6.281	95.514	-0.123123
13.45	160.25	6.281	95.512	-0.122848
13.45	160.27	6.281	95.510	-0.122642
13.45	160.29	6.281	95.508	-0.122470
13.45	160.30	6.281	95.506	-0.122195
13.46	160.32	6.280	95.504	-0.122069
13.46	160.34	6.280	95.502	-0.121828
13.46	160.35	6.280	95.500	-0.121783
13.46	160.37	6.280	95.498	-0.121748
13.46	160.39	6.280	95.496	-0.121759
13.47	160.40	6.280	95.493	-0.121633
13.47	160.42	6.280	95.491	-0.121323
13.47	160.44	6.279	95.489	-0.121048
13.47	160.45	6.279	95.487	-0.120739
13.47	160.47	6.279	95.485	-0.120693
13.47	160.49	6.279	95.483	-0.120636
13.48	160.50	6.279	95.481	-0.120566
13.48	160.52	6.279	95.479	-0.120680
13.48	160.54	6.279	95.477	-0.120794
13.48	160.55	6.279	95.475	-0.120966
13.48	160.57	6.278	95.473	-0.120898
13.48	160.59	6.278	95.471	-0.120623
13.48	160.60	6.278	95.469	-0.120302
13.49	160.62	6.278	95.467	-0.120095
13.49	160.64	6.278	95.465	-0.119991
13.49	160.65	6.278	95.463	-0.119818
13.49	160.67	6.278	95.461	-0.119784
13.49	160.69	6.277	95.459	-0.119578
13.50	160.70	6.277	95.457	-0.119419
13.50	160.72	6.277	95.455	-0.119109
13.50	160.74	6.277	95.453	-0.118823
13.50	160.75	6.277	95.451	-0.118685
13.50	160.77	6.277	95.449	-0.118629
13.50	160.79	6.277	95.447	-0.118537
13.50	160.80	6.277	95.446	-0.118456
13.51	160.82	6.276	95.444	-0.118364
13.51	160.84	6.276	95.442	-0.118329
13.51	160.85	6.276	95.440	-0.118294
13.51	160.87	6.276	95.438	-0.118006
13.51	160.89	6.276	95.436	-0.117844
13.52	160.90	6.276	95.434	-0.117752
13.52	160.92	6.276	95.432	-0.117868
13.52	160.94	6.276	95.430	-0.117903
13.52	160.95	6.275	95.428	-0.117744
13.52	160.97	6.275	95.426	-0.117469
13.52	160.99	6.275	95.424	-0.117261
13.53	161.00	6.275	95.422	-0.117180
13.53	161.02	6.275	95.420	-0.117089
13.53	161.04	6.275	95.418	-0.116940
13.53	161.05	6.275	95.416	-0.116711
13.53	161.07	6.275	95.414	-0.116471
13.53	161.09	6.274	95.412	-0.116344
13.53	161.10	6.274	95.410	-0.116252
13.54	161.12	6.274	95.408	-0.116242
13.54	161.14	6.274	95.406	-0.116323
13.54	161.15	6.274	95.405	-0.116358
13.54	161.17	6.274	95.403	-0.116531
13.54	161.19	6.274	95.401	-0.116598
13.55	161.20	6.274	95.399	-0.116619
13.55	161.22	6.273	95.397	-0.116401
13.55	161.24	6.273	95.395	-0.116125
13.55	161.25	6.273	95.393	-0.115886
13.55	161.27	6.273	95.391	-0.115794
13.55	161.29	6.273	95.389	-0.115875
13.55	161.30	6.273	95.387	-0.115748
13.56	161.32	6.273	95.385	-0.115656
13.56	161.34	6.272	95.383	-0.115438
13.56	161.35	6.272	95.381	-0.115346
13.56	161.37	6.272	95.379	-0.115244
13.56	161.39	6.272	95.378	-0.115085
13.57	161.40	6.272	95.376	-0.114947
13.57	161.42	6.272	95.374	-0.114693
13.57	161.44	6.272	95.372	-0.114499
13.57	161.45	6.272	95.370	-0.114372
13.57	161.47	6.271	95.368	-0.114510
13.57	161.49	6.271	95.366	-0.114704
13.58	161.50	6.271	95.364	-0.114633
13.58	161.52	6.271	95.362	-0.114312
13.58	161.54	6.271	95.360	-0.114037
13.58	161.55	6.271	95.358	-0.113807
13.58	161.57	6.271	95.357	-0.113761
13.58	161.59	6.271	95.355	-0.113645
13.58	161.60	6.270	95.353	-0.113563
13.59	161.62	6.270	95.351	-0.113655
13.59	161.64	6.270	95.349	-0.113711
13.59	161.65	6.270	95.347	-0.113701
13.59	161.67	6.270	95.345	-0.113563
13.59	161.68	6.270	95.343	-0.113528
13.60	161.70	6.270	95.341	-0.113380
13.60	161.72	6.270	95.340	-0.113447
13.60	161.73	6.269	95.338	-0.113447
13.60	161.75	6.269	95.336	-0.113401
13.60	161.77	6.269	95.334	-0.113355
13.60	161.78	6.269	95.332	-0.113217
13.60	161.80	6.269	95.330	-0.113146
13.61	161.82	6.269	95.328	-0.112973
13.61	161.83	6.269	95.326	-0.112902
13.61	161.85	6.269	95.325	-0.112718
13.61	161.87	6.269	95.323	-0.112514
13.61	161.88	6.268	95.321	-0.112503
13.62	161.90	6.268	95.319	-0.112274
13.62	161.92	6.268	95.317	-0.112055
13.62	161.93	6.268	95.315	-0.111866
13.62	161.95	6.268	95.313	-0.111693
13.62	161.97	6.268	95.311	-0.111647
13.62	161.98	6.268	95.310	-0.111703
13.63	162.00	6.268	95.308	-0.111693
13.63	162.02	6.267	95.306	-0.111647
13.63	162.03	6.267	95.304	-0.111591
13.63	162.05	6.267	95.302	-0.111341
13.63	162.07	6.267	95.300	-0.111223
13.63	162.08	6.267	95.299	-0.111050
13.63	162.10	6.267	95.297	-0.111096
13.64	162.12	6.267	95.295	-0.111132
13.64	162.13	6.267	95.293	-0.111157
13.64	162.15	6.266	95.291	-0.111111
13.64	162.17	6.266	95.289	-0.110698
13.64	162.18	6.266	95.287	-0.110285
13.65	162.20	6.266	95.286	-0.110101
13.65	162.22	6.266	95.284	-0.110029
13.65	162.23	6.266	95.282	-0.110040
13.65	162.25	6.266	95.280	-0.110040
13.65	162.27	6.266	95.278	-0.109800
13.65	162.28	6.265	95.276	-0.109642
13.65	162.30	6.265	95.275	-0.109570
13.66	162.32	6.265	95.273	-0.109330
13.66	162.33	6.265	95.271	-0.109366
13.66	162.35	6.265	95.269	-0.109265
13.66	162.37	6.265	95.267	-0.109254
13.66	162.38	6.265	95.266	-0.109366
13.67	162.40	6.265	95.264	-0.109320
13.67	162.42	6.265	95.262	-0.109366
13.67	162.43	6.264	95.260	-0.109254
13.67	162.45	6.264	95.258	-0.109153
13.67	162.47	6.264	95.257	-0.109290
13.67	162.48	6.264	95.255	-0.109280
13.68	162.50	6.264	95.253	-0.109199
13.68	162.52	6.264	95.251	-0.109061
13.68	162.53	6.264	95.249	-0.108887
13.68	162.55	6.264	95.247	-0.109025
13.68	162.57	6.263	95.246	-0.109153
13.68	162.58	6.263	95.244	-0.108969
13.68	162.60	6.263	95.242	-0.108913
13.69	162.62	6.263	95.240	-0.108674
13.69	162.63	6.263	95.238	-0.108480
13.69	162.65	6.263	95.237	-0.108333
13.69	162.67	6.263	95.235	-0.107874
13.69	162.68	6.263	95.233	-0.107772
13.70	162.70	6.262	95.231	-0.107661
13.70	162.72	6.262	95.229	-0.107818
13.70	162.73	6.262	95.228	-0.107874
13.70	162.75	6.262	95.226	-0.107920
13.70	162.77	6.262	95.224	-0.107818
13.70	162.78	6.262	95.222	-0.107726
13.70	162.80	6.262	95.220	-0.107598
13.71	162.82	6.262	95.219	-0.107277
13.71	162.83	6.262	95.217	-0.107156
13.71	162.85	6.261	95.215	-0.106897
13.71	162.87	6.261	95.213	-0.107035
13.71	162.88	6.261	95.212	-0.107090
13.72	162.90	6.261	95.210	-0.107064
13.72	162.91	6.261	95.208	-0.107045
13.72	162.93	6.261	95.206	-0.107035
13.72	162.95	6.261	95.204	-0.107126
13.72	162.96	6.261	95.203	-0.107025
13.72	162.98	6.260	95.201	-0.106897
13.73	163.00	6.260	95.199	-0.106622
13.73	163.01	6.260	95.197	-0.106540
13.73	163.03	6.260	95.196	-0.106422
13.73	163.05	6.260	95.194	-0.106284
13.73	163.06	6.260	95.192	-0.106376
13.73	163.08	6.260	95.190	-0.106560
13.73	163.10	6.260	95.188	-0.106789
13.74	163.11	6.260	95.187	-0.106789
13.74	163.13	6.259	95.185	-0.106651
13.74	163.15	6.259	95.183	-0.106239
13.74	163.16	6.259	95.181	-0.105917
13.74	163.18	6.259	95.180	-0.105707
13.75	163.20	6.259	95.178	-0.105671
13.75	163.21	6.259	95.176	-0.105947
13.75	163.23	6.259	95.174	-0.105937
13.75	163.25	6.259	95.173	-0.105983
13.75	163.26	6.259	95.171	-0.105855
13.75	163.28	6.258	95.169	-0.105874
13.75	163.30	6.258	95.167	-0.106104
13.76	163.31	6.258	95.166	-0.106104
13.76	163.33	6.258	95.164	-0.105920
13.76	163.35	6.258	95.162	-0.105580
13.76	163.36	6.258	95.160	-0.105333
13.76	163.38	6.258	95.158	-0.105333
13.77	163.40	6.258	95.157	-0.105353
13.77	163.41	6.257	95.155	-0.105270
13.77	163.43	6.257	95.153	-0.105196
13.77	163.45	6.257	95.151	-0.105205
13.77	163.46	6.257	95.150	-0.105159
13.77	163.48	6.257	95.148	-0.105196
13.78	163.50	6.257	95.146	-0.105205
13.78	163.51	6.257	95.145	-0.105159
13.78	163.53	6.257	95.143	-0.105307
13.78	163.55	6.257	95.141	-0.105280
13.78	163.56	6.256	95.139	-0.105464
13.78	163.58	6.256	95.138	-0.105601
13.78	163.60	6.256	95.136	-0.105647
13.79	163.61	6.256	95.134	-0.105418
13.79	163.63	6.256	95.132	-0.105208
13.79	163.65	6.256	95.131	-0.105125
13.79	163.66	6.256	95.129	-0.104942
13.79	163.68	6.256	95.127	-0.105070
13.80	163.70	6.256	95.125	-0.104913
13.80	163.71	6.255	95.124	-0.104775
13.80	163.73	6.255	95.122	-0.104729
13.80	163.75	6.255	95.120	-0.104473
13.80	163.76	6.255	95.118	-0.104482
13.80	163.78	6.255	95.117	-0.104482
13.80	163.80	6.255	95.115	-0.104565
13.81	163.81	6.255	95.113	-0.104519
13.81	163.83	6.255	95.111	-0.104299
13.81	163.85	6.255	95.110	-0.104069
13.81	163.86	6.254	95.108	-0.103784
13.81	163.88	6.254	95.106	-0.103765
13.82	163.90	6.254	95.104	-0.103857
13.82	163.91	6.254	95.103	-0.103903
13.82	163.93	6.254	95.101	-0.103903
13.82	163.95	6.254	95.099	-0.103857
13.82	163.96	6.254	95.098	-0.103673
13.82	163.98	6.254	95.096	-0.103627
13.83	164.00	6.253	95.094	-0.103425
13.83	164.01	6.253	95.092	-0.103277
13.83	164.03	6.253	95.091	-0.103140
13.83	164.05	6.253	95.089	-0.102947
13.83	164.06	6.253	95.087	-0.102910
13.83	164.08	6.253	95.086	-0.102818
13.83	164.10	6.253	95.084	-0.102901
13.84	164.11	6.253	95.082	-0.103048
13.84	164.13	6.253	95.080	-0.103075
13.84	164.14	6.252	95.079	-0.103121
13.84	164.16	6.252	95.077	-0.103121
13.84	164.18	6.252	95.075	-0.103056
13.85	164.19	6.252	95.074	-0.103092
13.85	164.21	6.252	95.072	-0.102871
13.85	164.23	6.252	95.070	-0.102724
13.85	164.24	6.252	95.068	-0.102586
13.85	164.26	6.252	95.067	-0.102412
13.85	164.28	6.252	95.065	-0.102477
13.85	164.29	6.251	95.063	-0.102504
13.86	164.31	6.251	95.062	-0.102613
13.86	164.33	6.251	95.060	-0.102585
13.86	164.34	6.251	95.058	-0.102429
13.86	164.36	6.251	95.056	-0.102200
13.86	164.38	6.251	95.055	-0.101971
13.87	164.39	6.251	95.053	-0.101852
13.87	164.41	6.251	95.051	-0.101586
13.87	164.43	6.251	95.050	-0.101494
13.87	164.44	6.250	95.048	-0.101393
13.87	164.46	6.250	95.046	-0.101348
13.87	164.48	6.250	95.045	-0.101311
13.88	164.49	6.250	95.043	-0.101265
13.88	164.51	6.250	95.041	-0.101393
13.88	164.53	6.250	95.040	-0.101448
13.88	164.54	6.250	95.038	-0.101576
13.88	164.56	6.250	95.036	-0.101393
13.88	164.58	6.250	95.035	-0.101063
13.88	164.59	6.249	95.033	-0.100935
13.89	164.61	6.249	95.031	-0.100706
13.89	164.63	6.249	95.029	-0.100788
13.89	164.64	6.249	95.028	-0.100797
13.89	164.66	6.249	95.026	-0.100797
13.89	164.68	6.249	95.024	-0.100788
13.90	164.69	6.249	95.023	-0.100595
13.90	164.71	6.249	95.021	-0.100586
13.90	164.73	6.249	95.019	-0.100366
13.90	164.74	6.248	95.018	-0.100348
13.90	164.76	6.248	95.016	-0.100394
13.90	164.78	6.248	95.014	-0.100385
13.90	164.79	6.248	95.013	-0.100568
13.91	164.81	6.248	95.011	-0.100559
13.91	164.83	6.248	95.009	-0.100476
13.91	164.84	6.248	95.008	-0.100412
13.91	164.86	6.248	95.006	-0.100394
13.91	164.88	6.248	95.004	-0.100339
13.92	164.89	6.247	95.003	-0.100110
13.92	164.91	6.247	95.001	-0.0997985
13.92	164.93	6.247	94.999	-0.0994779
13.92	164.94	6.247	94.998	-0.0994688
13.92	164.96	6.247	94.996	-0.0993314
13.92	164.98	6.247	94.994	-0.0992489
13.93	164.99	6.247	94.993	-0.0991297
13.93	165.01	6.247	94.991	-0.0989741
13.93	165.03	6.247	94.989	-0.0990842
13.93	165.04	6.246	94.988	-0.0989378
13.93	165.06	6.246	94.986	-0.0987180
13.93	165.08	6.246	94.985	-0.0985161
13.93	165.09	6.246	94.983	-0.0982413
13.94	165.11	6.246	94.981	-0.0980671
13.94	165.13	6.246	94.980	-0.0980581
13.94	165.14	6.246	94.978	-0.0980302
13.94	165.16	6.246	94.976	-0.0980761
13.94	165.18	6.246	94.975	-0.0980123
13.95	165.19	6.246	94.973	-0.0977922
13.95	165.21	6.245	94.971	-0.0975543
13.95	165.23	6.245	94.970	-0.0971599
13.95	165.24	6.245	94.968	-0.0969308
13.95	165.26	6.245	94.967	-0.0967299
13.95	165.28	6.245	94.965	-0.0968584
13.95	165.29	6.245	94.963	-0.0969780
13.96	165.31	6.245	94.962	-0.0968864
13.96	165.33	6.245	94.960	-0.0967033
13.96	165.34	6.245	94.959	-0.0965836
13.96	165.36	6.244	94.957	-0.0966383
13.96	165.38	6.244	94.955	-0.0965924
13.97	165.39	6.244	94.954	-0.0963088
13.97	165.41	6.244	94.952	-0.0957875
13.97	165.43	6.244	94.951	-0.0956044
13.97	165.44	6.244	94.949	-0.0957135
13.97	165.46	6.244	94.947	-0.0959055
13.97	165.48	6.244	94.946	-0.0960429
13.98	165.49	6.244	94.944	-0.0959425
13.98	165.51	6.244	94.943	-0.0958333
13.98	165.53	6.243	94.941	-0.0958791
13.98	165.54	6.243	94.939	-0.0957242
13.98	165.56	6.243	94.938	-0.0954866
13.98	165.58	6.243	94.936	-0.0954408
13.98	165.59	6.243	94.935	-0.0951749
13.99	165.61	6.243	94.933	-0.0951465
13.99	165.63	6.243	94.931	-0.0952207
13.99	165.64	6.243	94.930	-0.0950746
13.99	165.66	6.243	94.928	-0.0953035
13.99	165.68	6.242	94.927	-0.0952948
14.00	165.69	6.242	94.925	-0.0952577
14.00	165.71	6.242	94.923	-0.0953776
14.00	165.73	6.242	94.922	-0.0953318
14.00	165.74	6.242	94.920	-0.0952577
14.00	165.76	6.242	94.919	-0.0952490
14.00	165.78	6.242	94.917	-0.0951204
14.00	165.79	6.242	94.916	-0.0950115
14.01	165.81	6.242	94.914	-0.0949199
14.01	165.83	6.242	94.912	-0.0946626
14.01	165.84	6.241	94.911	-0.0946998
14.01	165.86	6.241	94.909	-0.0946453
14.01	165.88	6.241	94.908	-0.0947282
14.02	165.89	6.241	94.906	-0.0948110
14.02	165.91	6.241	94.904	-0.0947826
14.02	165.93	6.241	94.903	-0.0948284
14.02	165.94	6.241	94.901	-0.0946453
14.02	165.96	6.241	94.900	-0.0945080
14.02	165.98	6.241	94.898	-0.0943534
14.03	165.99	6.240	94.897	-0.0943448
14.03	166.01	6.240	94.895	-0.0941903
14.03	166.03	6.240	94.893	-0.0940988
14.03	166.04	6.240	94.892	-0.0939616
14.03	166.06	6.240	94.890	-0.0939158
14.03	166.08	6.240	94.889	-0.0940073
14.03	166.09	6.240	94.887	-0.0940073
14.04	166.11	6.240	94.886	-0.0940073
14.04	166.13	6.240	94.884	-0.0939158
14.04	166.14	6.240	94.882	-0.0938873
14.04	166.16	6.239	94.881	-0.0936213
14.04	166.18	6.239	94.879	-0.0935469
14.05	166.19	6.239	94.878	-0.0934554
14.05	166.21	6.239	94.876	-0.0933181
14.05	166.23	6.239	94.875	-0.0933181
14.05	166.24	6.239	94.873	-0.0933181
14.05	166.26	6.239	94.872	-0.0934096
14.05	166.28	6.239	94.870	-0.0935011
14.05	166.29	6.239	94.868	-0.0935469
14.06	166.31	6.239	94.867	-0.0934096
14.06	166.33	6.238	94.865	-0.0934554
14.06	166.34	6.238	94.864	-0.0934554
14.06	166.36	6.238	94.862	-0.0933352
14.06	166.38	6.238	94.861	-0.0932351
14.07	166.39	6.238	94.859	-0.0930318
14.07	166.41	6.238	94.858	-0.0929487
14.07	166.43	6.238	94.856	-0.0929572
14.07	166.44	6.238	94.854	-0.0929657
14.07	166.46	6.238	94.853	-0.0929487
14.07	166.48	6.238	94.851	-0.0929657
14.08	166.49	6.237	94.850	-0.0926995
14.08	166.51	6.237	94.848	-0.0924704
14.08	166.53	6.237	94.847	-0.0924162
14.08	166.54	6.237	94.845	-0.0926451
14.08	166.56	6.237	94.844	-0.0929284
14.08	166.58	6.237	94.842	-0.0928081
14.08	166.59	6.237	94.841	-0.0927792
14.09	166.61	6.237	94.839	-0.0927877
14.09	166.63	6.237	94.837	-0.0928964
14.09	166.64	6.236	94.836	-0.0929710
14.09	166.66	6.236	94.834	-0.0926876
14.09	166.68	6.236	94.833	-0.0924586
14.10	166.69	6.236	94.831	-0.0921921
14.10	166.71	6.236	94.830	-0.0920715
14.10	166.73	6.236	94.828	-0.0920257
14.10	166.74	6.236	94.827	-0.0920088
14.10	166.76	6.236	94.825	-0.0922294
14.10	166.78	6.236	94.824	-0.0921836
14.10	166.79	6.236	94.822	-0.0920546
14.11	166.81	6.235	94.821	-0.0917965
14.11	166.83	6.235	94.819	-0.0915215
14.11	166.84	6.235	94.817	-0.0917507
14.11	166.86	6.235	94.816	-0.0919340
14.11	166.88	6.235	94.814	-0.0919340
14.12	166.89	6.235	94.813	-0.0917507
14.12	166.91	6.235	94.811	-0.0916132
14.12	166.93	6.235	94.810	-0.0916590
14.12	166.94	6.235	94.808	-0.0916132
14.12	166.96	6.235	94.807	-0.0916132
14.12	166.98	6.234	94.805	-0.0914299
14.13	166.99	6.234	94.804	-0.0913382
14.13	167.01	6.234	94.802	-0.0912924
14.13	167.03	6.234	94.801	-0.0912007
14.13	167.04	6.234	94.799	-0.0911091
14.13	167.06	6.234	94.798	-0.0910632
14.13	167.08	6.234	94.796	-0.0909716
14.13	167.09	6.234	94.795	-0.0909716
14.14	167.11	6.234	94.793	-0.0910799
14.14	167.13	6.234	94.792	-0.0910424
14.14	167.14	6.233	94.790	-0.0910883
14.14	167.16	6.233	94.789	-0.0909133
14.14	167.18	6.233	94.787	-0.0906757
14.15	167.19	6.233	94.786	-0.0905840
14.15	167.21	6.233	94.784	-0.0905299
14.15	167.23	6.233	94.783	-0.0908341
14.15	167.24	6.233	94.781	-0.0909258
14.15	167.26	6.233	94.780	-0.0909716
14.15	167.28	6.233	94.778	-0.0907424
14.15	167.29	6.233	94.777	-0.0903300
14.16	167.31	6.232	94.775	-0.0901759
14.16	167.33	6.232	94.774	-0.0899386
14.16	167.34	6.232	94.772	-0.0898470
14.16	167.36	6.232	94.771	-0.0898388
14.16	167.38	6.232	94.769	-0.0897847
14.17	167.39	6.232	94.768	-0.0898223
14.17	167.41	6.232	94.766	-0.0897683
14.17	167.43	6.232	94.765	-0.0896473
14.17	167.44	6.232	94.763	-0.0896473
14.17	167.46	6.232	94.762	-0.0896766
14.17	167.48	6.232	94.760	-0.0897765
14.18	167.49	6.231	94.759	-0.0895851
14.18	167.51	6.231	94.757	-0.0893266
14.18	167.53	6.231	94.756	-0.0891434
14.18	167.54	6.231	94.754	-0.0889897
14.18	167.56	6.231	94.753	-0.0891647
14.18	167.58	6.231	94.751	-0.0892105
14.18	167.59	6.231	94.750	-0.0892187
14.19	167.61	6.231	94.748	-0.0892645
14.19	167.63	6.231	94.747	-0.0891352
14.19	167.64	6.231	94.745	-0.0890060
14.19	167.66	6.230	94.744	-0.0888146
14.19	167.68	6.230	94.742	-0.0887067
14.20	167.69	6.230	94.741	-0.0887282
14.20	167.71	6.230	94.739	-0.0888278
14.20	167.73	6.230	94.738	-0.0888522
14.20	167.74	6.230	94.736	-0.0887606
14.20	167.76	6.230	94.735	-0.0887067
14.20	167.78	6.230	94.733	-0.0885827
14.20	167.79	6.230	94.732	-0.0883915
14.21	167.81	6.230	94.730	-0.0883161
14.21	167.83	6.229	94.729	-0.0882407
14.21	167.84	6.229	94.727	-0.0883188
14.21	167.86	6.229	94.726	-0.0884104
14.21	167.88	6.229	94.725	-0.0885775
14.22	167.89	6.229	94.723	-0.0886609
14.22	167.91	6.229	94.722	-0.0888278
14.22	167.93	6.229	94.720	-0.0888278
14.22	167.94	6.229	94.719	-0.0885694
14.22	167.96	6.229	94.717	-0.0884401
14.22	167.98	6.229	94.716	-0.0881652
14.23	167.99	6.228	94.714	-0.0882649
14.23	168.01	6.228	94.713	-0.0883942
14.23	168.03	6.228	94.711	-0.0885316
14.23	168.04	6.228	94.710	-0.0885235
14.23	168.06	6.228	94.708	-0.0882946
14.23	168.08	6.228	94.707	-0.0881195
14.23	168.09	6.228	94.705	-0.0879362
14.24	168.11	6.228	94.704	-0.0880198
14.24	168.13	6.228	94.702	-0.0881410
14.24	168.14	6.228	94.701	-0.0881868
14.24	168.16	6.228	94.699	-0.0881572
14.24	168.18	6.227	94.698	-0.0880278
14.25	168.19	6.227	94.697	-0.0880440
14.25	168.21	6.227	94.695	-0.0880898
14.25	168.23	6.227	94.694	-0.0879820
14.25	168.24	6.227	94.692	-0.0877908
14.25	168.26	6.227	94.691	-0.0874703
14.25	168.28	6.227	94.689	-0.0871577
14.25	168.29	6.227	94.688	-0.0871577
14.26	168.31	6.227	94.686	-0.0871497
14.26	168.33	6.227	94.685	-0.0871955
14.26	168.34	6.226	94.683	-0.0872951
14.26	168.36	6.226	94.682	-0.0873568
14.26	168.38	6.226	94.681	-0.0874485
14.27	168.39	6.226	94.679	-0.0873866
14.27	168.41	6.226	94.678	-0.0873946
14.27	168.43	6.226	94.676	-0.0872034
14.27	168.44	6.226	94.675	-0.0872492
14.27	168.46	6.226	94.673	-0.0872870
14.27	168.48	6.226	94.672	-0.0873626
14.28	168.49	6.226	94.670	-0.0876076
14.28	168.51	6.226	94.669	-0.0875240
14.28	168.53	6.225	94.667	-0.0876317
14.28	168.54	6.225	94.666	-0.0876317
14.28	168.56	6.225	94.665	-0.0876614
14.28	168.58	6.225	94.663	-0.0875618
14.28	168.59	6.225	94.662	-0.0874084
14.29	168.61	6.225	94.660	-0.0874702
14.29	168.63	6.225	94.659	-0.0875240
14.29	168.64	6.225	94.657	-0.0874782
14.29	168.66	6.225	94.656	-0.0871336
14.29	168.68	6.225	94.654	-0.0868510
14.30	168.69	6.224	94.653	-0.0866300
14.30	168.71	6.224	94.651	-0.0866380
14.30	168.73	6.224	94.650	-0.0867833
14.30	168.74	6.224	94.649	-0.0867216
14.30	168.76	6.224	94.647	-0.0867973
14.30	168.78	6.224	94.646	-0.0866520
14.30	168.79	6.224	94.644	-0.0864690
14.31	168.81	6.224	94.643	-0.0864311
14.31	168.83	6.224	94.641	-0.0863095
14.31	168.84	6.224	94.640	-0.0863553
14.31	168.86	6.224	94.638	-0.0864011
14.31	168.88	6.223	94.637	-0.0863095
14.32	168.89	6.223	94.636	-0.0863095
14.32	168.91	6.223	94.634	-0.0865842
14.32	168.93	6.223	94.633	-0.0867216
14.32	168.94	6.223	94.631	-0.0868132
14.32	168.96	6.223	94.630	-0.0865385
14.32	168.98	6.223	94.628	-0.0858974
14.33	168.99	6.223	94.627	-0.0859890
14.33	169.01	6.223	94.626	-0.0857601
14.33	169.03	6.223	94.624	-0.0850890
14.33	169.04	6.222	94.623	-0.0841807
14.33	169.06	6.222	94.621	-0.0833257
14.33	169.08	6.222	94.620	-0.0841503
14.33	169.09	6.222	94.618	-0.0857993
14.34	169.11	6.222	94.617	-0.0875860
14.34	169.13	6.222	94.616	-0.0890813
14.34	169.14	6.222	94.614	-0.0903097
14.34	169.16	6.222	94.613	-0.0915002
14.34	169.18	6.222	94.611	-0.0925789
14.35	169.19	6.222	94.609	-0.0934579
14.35	169.21	6.222	94.608	-0.0940450
14.35	169.23	6.221	94.606	-0.0945859
14.35	169.24	6.221	94.605	-0.0949436
14.35	169.26	6.221	94.603	-0.0950985
14.35	169.28	6.221	94.602	-0.0951443
14.35	169.29	6.221	94.600	-0.0951443
14.36	169.31	6.221	94.598	-0.0951159
14.36	169.33	6.221	94.597	-0.0951530
14.36	169.34	6.221	94.595	-0.0951617
14.36	169.36	6.221	94.594	-0.0951159
14.36	169.38	6.220	94.592	-0.0952447
14.37	169.39	6.220	94.590	-0.0952076
14.37	169.41	6.220	94.589	-0.0950985
14.37	169.43	6.220	94.587	-0.0950069
14.37	169.44	6.220	94.586	-0.0948410
14.37	169.46	6.220	94.584	-0.0949240
14.37	169.48	6.220	94.583	-0.0948868
14.38	169.49	6.220	94.581	-0.0948410
14.38	169.51	6.220	94.579	-0.0947123
14.38	169.53	6.220	94.578	-0.0946206
14.38	169.54	6.219	94.576	-0.0947036
14.38	169.56	6.219	94.575	-0.0947494
14.38	169.58	6.219	94.573	-0.0949413
14.38	169.59	6.219	94.572	-0.0949129
14.39	169.61	6.219	94.570	-0.0948671
14.39	169.63	6.219	94.568	-0.0945463
14.39	169.64	6.219	94.567	-0.0942713
14.39	169.66	6.219	94.565	-0.0941338
14.39	169.68	6.219	94.564	-0.0941797
14.40	169.69	6.218	94.562	-0.0942255
14.40	169.71	6.218	94.561	-0.0940880
14.40	169.73	6.218	94.559	-0.0939047
14.40	169.74	6.218	94.557	-0.0937214
14.40	169.76	6.218	94.556	-0.0937214
14.40	169.78	6.218	94.554	-0.0935380
14.40	169.79	6.218	94.553	-0.0935380
14.41	169.81	6.218	94.551	-0.0934922
14.41	169.82	6.218	94.550	-0.0938130
14.41	169.84	6.218	94.548	-0.0940136
14.41	169.86	6.217	94.546	-0.0939305
14.41	169.87	6.217	94.545	-0.0938847
14.42	169.89	6.217	94.543	-0.0939219
14.42	169.91	6.217	94.542	-0.0946838
14.42	169.92	6.217	94.540	-0.0966261
14.42	169.94	6.217	94.539	-0.0979823
14.42	169.96	6.217	94.537	-0.0976704
14.42	169.97	6.217	94.535	-0.0962577
14.43	169.99	6.217	94.534	-0.0946528
14.43	170.01	6.217	94.532	-0.0947817
14.43	170.02	6.216	94.531	-0.0962580
14.43	170.04	6.216	94.529	-0.0980005
14.43	170.06	6.216	94.527	-0.100073
14.43	170.07	6.216	94.526	-0.102202
14.43	170.09	6.216	94.524	-0.103899
14.44	170.11	6.216	94.522	-0.105275
14.44	170.12	6.216	94.520	-0.106101
14.44	170.14	6.216	94.519	-0.106769
14.44	170.16	6.216	94.517	-0.107218
14.44	170.17	6.215	94.515	-0.107539
14.45	170.19	6.215	94.513	-0.107778
14.45	170.21	6.215	94.511	-0.107936
14.45	170.22	6.215	94.510	-0.108119
14.45	170.24	6.215	94.508	-0.108073
14.45	170.26	6.215	94.506	-0.108047
14.45	170.27	6.215	94.504	-0.107992
14.45	170.29	6.215	94.503	-0.108047
14.46	170.31	6.214	94.501	-0.108001
14.46	170.32	6.214	94.499	-0.107808
14.46	170.34	6.214	94.497	-0.107634
14.46	170.36	6.214	94.495	-0.107477
14.46	170.37	6.214	94.494	-0.107569
14.47	170.39	6.214	94.492	-0.107589
14.47	170.41	6.214	94.490	-0.107507
14.47	170.42	6.214	94.488	-0.107461
14.47	170.44	6.214	94.486	-0.107471
14.47	170.46	6.213	94.485	-0.107435
14.47	170.47	6.213	94.483	-0.107307
14.48	170.49	6.213	94.481	-0.107133
14.48	170.51	6.213	94.479	-0.106949
14.48	170.52	6.213	94.477	-0.106867
14.48	170.54	6.213	94.476	-0.106749
14.48	170.56	6.213	94.474	-0.106500
14.48	170.57	6.213	94.472	-0.106333
14.48	170.59	6.212	94.470	-0.106232
14.49	170.61	6.212	94.469	-0.106241
14.49	170.62	6.212	94.467	-0.106343
14.49	170.64	6.212	94.465	-0.106307
14.49	170.66	6.212	94.463	-0.106169
14.49	170.67	6.212	94.462	-0.105995
14.50	170.69	6.212	94.460	-0.105812
14.50	170.71	6.212	94.458	-0.105802
14.50	170.72	6.212	94.456	-0.105802
14.50	170.74	6.211	94.455	-0.105812
14.50	170.76	6.211	94.453	-0.105812
14.50	170.77	6.211	94.451	-0.105710
14.50	170.79	6.211	94.449	-0.105737
14.51	170.81	6.211	94.448	-0.105599
14.51	170.82	6.211	94.446	-0.105664
14.51	170.84	6.211	94.444	-0.105654
14.51	170.86	6.211	94.442	-0.105618
14.51	170.87	6.210	94.440	-0.105461
14.52	170.89	6.210	94.439	-0.105442
14.52	170.91	6.210	94.437	-0.105616
14.52	170.92	6.210	94.435	-0.106212
14.52	170.94	6.210	94.433	-0.107002
14.52	170.96	6.210	94.432	-0.107461
14.52	170.97	6.210	94.430	-0.107838
14.53	170.99	6.210	94.428	-0.107736
14.53	171.01	6.210	94.426	-0.107782
14.53	171.02	6.209	94.425	-0.107930
14.53	171.04	6.209	94.423	-0.108195
14.53	171.06	6.209	94.421	-0.108424
14.53	171.07	6.209	94.419	-0.108414
14.53	171.09	6.209	94.417	-0.108532
14.54	171.11	6.209	94.415	-0.108624
14.54	171.12	6.209	94.414	-0.108742
14.54	171.14	6.209	94.412	-0.108777
14.54	171.16	6.208	94.410	-0.108666
14.54	171.17	6.208	94.408	-0.108666
14.55	171.19	6.208	94.406	-0.108686
14.55	171.21	6.208	94.405	-0.108676
14.55	171.22	6.208	94.403	-0.108757
14.55	171.24	6.208	94.401	-0.109415
14.55	171.26	6.208	94.399	-0.110469
14.55	171.27	6.208	94.397	-0.112084
14.55	171.29	6.208	94.395	-0.114055
14.56	171.31	6.207	94.394	-0.115466
14.56	171.32	6.207	94.392	-0.116337
14.56	171.34	6.207	94.390	-0.116393
14.56	171.36	6.207	94.388	-0.116072
14.56	171.37	6.207	94.386	-0.116132
14.57	171.39	6.207	94.384	-0.116580
14.57	171.40	6.207	94.382	-0.117119
14.57	171.42	6.207	94.380	-0.117760
14.57	171.44	6.206	94.378	-0.118574
14.57	171.45	6.206	94.376	-0.119560
14.57	171.47	6.206	94.374	-0.120660
14.58	171.49	6.206	94.372	-0.122057
14.58	171.50	6.206	94.370	-0.125458
14.58	171.52	6.206	94.368	-0.131858
14.58	171.54	6.206	94.366	-0.142073
14.58	171.55	6.205	94.363	-0.155249
14.58	171.57	6.205	94.360	-0.169597
14.58	171.59	6.205	94.358	-0.184112
14.59	171.60	6.205	94.354	-0.197608
14.59	171.62	6.205	94.351	-0.210130
14.59	171.64	6.204	94.347	-0.223597
14.59	171.65	6.204	94.344	-0.245835
14.59	171.67	6.204	94.339	-0.256958
14.60	171.69	6.204	94.334	-0.248237
14.60	171.70	6.203	94.330	-0.220774
14.60	171.72	6.203	94.327	-0.185454
14.60	171.74	6.203	94.325	-0.166744
14.60	171.75	6.203	94.322	-0.161675
14.60	171.77	6.203	94.319	-0.165247
14.60	171.79	6.202	94.316	-0.171827
14.61	171.80	6.202	94.314	-0.177656
14.61	171.82	6.202	94.310	-0.180907
14.61	171.84	6.202	94.307	-0.185256
14.61	171.85	6.202	94.304	-0.191896
14.61	171.87	6.201	94.301	-0.203388
14.62	171.89	6.201	94.298	-0.217086
14.62	171.90	6.201	94.294	-0.230386
14.62	171.92	6.201	94.290	-0.243751
14.62	171.94	6.200	94.286	-0.253845
14.62	171.95	6.200	94.281	-0.264469
14.62	171.97	6.200	94.277	-0.271520
14.63	171.99	6.199	94.272	-0.272711
14.63	172.00	6.199	94.268	-0.269231
14.63	172.02	6.199	94.263	-0.262271
14.63	172.04	6.199	94.259	-0.256456
14.63	172.05	6.198	94.255	-0.250870
14.63	172.07	6.198	94.251	-0.243223
14.63	172.09	6.198	94.247	-0.236399
14.64	172.10	6.198	94.243	-0.230558
14.64	172.12	6.197	94.239	-0.227164
14.64	172.14	6.197	94.235	-0.225424
14.64	172.15	6.197	94.232	-0.222171
14.64	172.17	6.197	94.228	-0.221026
14.65	172.19	6.196	94.224	-0.219606
14.65	172.20	6.196	94.221	-0.217081
14.65	172.22	6.196	94.217	-0.214352
14.65	172.24	6.196	94.213	-0.209631
14.65	172.25	6.195	94.210	-0.205901
14.65	172.27	6.195	94.207	-0.203885
14.65	172.29	6.195	94.203	-0.203262
14.66	172.30	6.195	94.200	-0.202704
14.66	172.32	6.194	94.196	-0.200679
14.66	172.34	6.194	94.193	-0.196663
14.66	172.35	6.194	94.190	-0.191701
14.66	172.37	6.194	94.187	-0.188113
14.67	172.39	6.194	94.184	-0.184691
14.67	172.40	6.193	94.181	-0.182798
14.67	172.42	6.193	94.178	-0.178073
14.67	172.44	6.193	94.175	-0.166147
14.67	172.45	6.193	94.172	-0.151451
14.67	172.47	6.193	94.170	-0.137653
14.68	172.49	6.193	94.167	-0.130565
14.68	172.50	6.192	94.165	-0.130060
14.68	172.52	6.192	94.163	-0.129830
14.68	172.54	6.192	94.161	-0.129693
14.68	172.55	6.192	94.159	-0.129898
14.68	172.57	6.192	94.157	-0.130094
14.68	172.59	6.192	94.154	-0.130564
14.69	172.60	6.192	94.152	-0.131127
14.69	172.62	6.191	94.150	-0.131828
14.69	172.64	6.191	94.148	-0.132562
14.69	172.65	6.191	94.146	-0.133079
14.69	172.67	6.191	94.144	-0.133287
14.70	172.69	6.191	94.141	-0.133058
14.70	172.70	6.191	94.139	-0.132415
14.70	172.72	6.191	94.137	-0.132026
14.70	172.74	6.190	94.135	-0.132381
14.70	172.75	6.190	94.132	-0.138844
14.70	172.77	6.190	94.130	-0.144432
14.70	172.79	6.190	94.128	-0.146024
14.71	172.80	6.190	94.125	-0.144123
14.71	172.82	6.190	94.123	-0.138751
14.71	172.84	6.189	94.121	-0.142929
14.71	172.85	6.189	94.118	-0.152938
14.71	172.87	6.189	94.116	-0.165014
14.72	172.89	6.189	94.113	-0.178099
14.72	172.90	6.189	94.110	-0.188142
14.72	172.92	6.189	94.106	-0.197850
14.72	172.94	6.188	94.103	-0.205934
14.72	172.95	6.188	94.100	-0.211931
14.72	172.97	6.188	94.096	-0.218044
14.73	172.99	6.188	94.092	-0.225109
14.73	173.00	6.187	94.089	-0.231055
14.73	173.02	6.187	94.085	-0.234408
14.73	173.04	6.187	94.081	-0.237188
14.73	173.05	6.187	94.077	-0.241508
14.73	173.07	6.186	94.073	-0.249932
14.73	173.09	6.186	94.069	-0.260166
14.74	173.10	6.186	94.064	-0.272005
14.74	173.12	6.185	94.060	-0.275034
14.74	173.14	6.185	94.055	-0.268243
14.74	173.15	6.185	94.050	-0.256585
14.74	173.17	6.185	94.046	-0.245618
14.75	173.19	6.184	94.042	-0.246833
14.75	173.20	6.184	94.038	-0.255299
14.75	173.22	6.184	94.034	-0.265991
14.75	173.24	6.183	94.029	-0.279181
14.75	173.25	6.183	94.025	-0.289266
14.75	173.27	6.183	94.020	-0.295321
14.75	173.29	6.182	94.015	-0.298211
14.76	173.30	6.182	94.010	-0.298211
14.76	173.32	6.182	94.005	-0.296597
14.76	173.34	6.182	94.000	-0.292167
14.76	173.35	6.181	93.995	-0.289225
14.76	173.37	6.181	93.990	-0.295323
14.77	173.39	6.181	93.985	-0.320864
14.77	173.40	6.180	93.980	-0.372762
14.77	173.42	6.180	93.974	-0.463417
14.77	173.44	6.179	93.965	-0.619154
14.77	173.45	6.179	93.954	-0.753132
14.77	173.47	6.177	93.938	-0.816499
14.78	173.49	6.177	93.924	-0.792713
14.78	173.50	6.176	93.912	-0.708112
14.78	173.52	6.175	93.901	-0.657974
14.78	173.53	6.174	93.891	-0.630889
14.78	173.55	6.174	93.880	-0.624152
14.78	173.57	6.173	93.870	-0.645280
14.78	173.58	6.172	93.860	-0.672640
14.79	173.60	6.172	93.848	-0.693492
14.79	173.62	6.171	93.836	-0.699267
14.79	173.63	6.170	93.824	-0.703173
14.79	173.65	6.169	93.813	-0.746772
14.79	173.67	6.168	93.800	-0.859059
14.80	173.68	6.167	93.786	-0.989369
14.80	173.70	6.166	93.767	-1.10496
14.80	173.72	6.165	93.748	-1.18914
14.80	173.73	6.164	93.727	-1.24235
14.80	173.75	6.162	93.706	-1.31226
14.80	173.77	6.161	93.684	-1.39086
14.80	173.78	6.159	93.660	-1.47400
14.81	173.80	6.158	93.635	-1.55243
14.81	173.82	6.156	93.608	-1.60270
14.81	173.83	6.154	93.580	-1.62775
14.81	173.85	6.152	93.554	-1.62251
14.81	173.87	6.150	93.526	-1.59057
14.82	173.88	6.149	93.500	-1.53745
14.82	173.90	6.147	93.475	-1.46616
14.82	173.92	6.145	93.451	-1.39615
14.82	173.93	6.144	93.428	-1.32033
14.82	173.95	6.143	93.407	-1.23680
14.82	173.97	6.141	93.387	-1.14444
14.83	173.98	6.140	93.369	-1.05238
14.83	174.00	6.139	93.352	-0.968772
14.83	174.02	6.138	93.337	-0.893570
14.83	174.03	6.137	93.322	-0.828301
14.83	174.05	6.136	93.309	-0.772016
14.83	174.07	6.135	93.297	-0.722418
14.83	174.08	6.135	93.285	-0.671576
14.84	174.10	6.134	93.274	-0.616890
14.84	174.12	6.133	93.264	-0.562103
14.84	174.13	6.133	93.256	-0.514504
14.84	174.15	6.132	93.247	-0.480735
14.84	174.17	6.132	93.240	-0.458554
14.85	174.18	6.131	93.232	-0.443596
14.85	174.20	6.131	93.225	-0.430833
14.85	174.22	6.130	93.218	-0.419854
14.85	174.23	6.130	93.211	-0.408280
14.85	174.25	6.129	93.204	-0.398033
14.85	174.27	6.129	93.198	-0.393550
14.85	174.28	6.128	93.191	-0.389590
14.86	174.30	6.128	93.185	-0.389051
14.86	174.32	6.127	93.178	-0.384133
14.86	174.33	6.127	93.172	-0.372428
14.86	174.35	6.127	93.166	-0.360996
14.86	174.37	6.126	93.160	-0.348286
14.87	174.38	6.126	93.154	-0.340603
14.87	174.40	6.126	93.149	-0.335711
14.87	174.42	6.125	93.143	-0.330407
14.87	174.43	6.125	93.137	-0.323809
14.87	174.45	6.124	93.132	-0.313493
14.87	174.47	6.124	93.127	-0.300925
14.88	174.49	6.124	93.122	-0.288974
14.88	174.50	6.123	93.117	-0.280790
14.88	174.52	6.123	93.113	-0.276284
14.88	174.54	6.123	93.108	-0.272303
14.88	174.55	6.123	93.104	-0.266686
14.88	174.57	6.122	93.099	-0.257932
14.88	174.59	6.122	93.095	-0.247051
14.89	174.60	6.122	93.091	-0.236834
14.89	174.62	6.121	93.087	-0.226923
14.89	174.64	6.121	93.083	-0.219912
14.89	174.65	6.121	93.080	-0.214338
14.89	174.67	6.121	93.076	-0.208829
14.90	174.69	6.121	93.073	-0.202293
14.90	174.70	6.120	93.069	-0.193868
14.90	174.72	6.120	93.066	-0.185370
14.90	174.74	6.120	93.063	-0.177665
14.90	174.75	6.120	93.060	-0.172272
14.90	174.77	6.120	93.058	-0.168235
14.90	174.79	6.119	93.055	-0.165540
14.91	174.80	6.119	93.052	-0.163469
14.91	174.82	6.119	93.049	-0.161946
14.91	174.84	6.119	93.047	-0.160789
14.91	174.85	6.119	93.044	-0.159541
14.91	174.87	6.118	93.041	-0.158200
14.92	174.89	6.118	93.039	-0.157789
14.92	174.90	6.118	93.036	-0.157469
14.92	174.92	6.118	93.033	-0.157058
14.92	174.94	6.118	93.031	-0.155688
14.92	174.95	6.118	93.028	-0.152992
14.92	174.97	6.117	93.026	-0.150160
14.93	174.99	6.117	93.023	-0.147986
14.93	175.00	6.117	93.021	-0.147561
14.93	175.02	6.117	93.018	-0.148109
14.93	175.04	6.117	93.016	-0.148397
14.93	175.05	6.117	93.013	-0.147373
14.93	175.07	6.116	93.011	-0.145044
14.93	175.09	6.116	93.008	-0.140912
14.94	175.10	6.116	93.006	-0.136193
14.94	175.12	6.116	93.004	-0.133373
14.94	175.14	6.116	93.002	-0.133394
14.94	175.15	6.116	93.000	-0.134993
14.94	175.17	6.116	92.997	-0.135566
14.95	175.19	6.115	92.995	-0.133224
14.95	175.20	6.115	92.993	-0.130540
14.95	175.22	6.115	92.991	-0.128758
14.95	175.24	6.115	92.988	-0.126577
14.95	175.25	6.115	92.986	-0.125068
14.95	175.27	6.115	92.984	-0.122818
14.95	175.29	6.115	92.982	-0.120557
14.96	175.30	6.114	92.980	-0.118228
14.96	175.32	6.114	92.978	-0.115620
14.96	175.34	6.114	92.976	-0.114112
14.96	175.35	6.114	92.975	-0.114052
14.96	175.37	6.114	92.973	-0.114555
14.97	175.39	6.114	92.971	-0.114636
14.97	175.40	6.114	92.969	-0.113366
14.97	175.42	6.114	92.967	-0.111015
14.97	175.44	6.113	92.965	-0.109461
14.97	175.45	6.113	92.963	-0.108429
14.97	175.47	6.113	92.961	-0.109262
14.98	175.49	6.113	92.960	-0.110862
14.98	175.50	6.113	92.958	-0.111330
14.98	175.52	6.113	92.956	-0.111614
14.98	175.54	6.113	92.954	-0.111396
14.98	175.55	6.113	92.952	-0.111680
14.98	175.57	6.113	92.950	-0.111477
14.98	175.59	6.112	92.948	-0.110654
14.99	175.60	6.112	92.947	-0.109825
14.99	175.62	6.112	92.945	-0.110466
14.99	175.64	6.112	92.943	-0.112352
14.99	175.65	6.112	92.941	-0.113871
14.99	175.67	6.112	92.939	-0.115564
15.00	175.69	6.112	92.937	-0.116546
15.00	175.70	6.112	92.935	-0.116877
15.00	175.72	6.111	92.933	-0.115860
15.00	175.74	6.111	92.931	-0.114600
15.00	175.75	6.111	92.929	-0.114712
15.00	175.77	6.111	92.928	-0.115684
15.00	175.79	6.111	92.926	-0.116438
15.01	175.80	6.111	92.924	-0.115751
15.01	175.82	6.111	92.922	-0.113919
15.01	175.84	6.110	92.920	-0.113528
15.01	175.85	6.110	92.918	-0.114363
15.01	175.87	6.110	92.916	-0.116653
15.02	175.89	6.110	92.914	-0.119320
15.02	175.90	6.110	92.912	-0.120156
15.02	175.92	6.110	92.910	-0.121494
15.02	175.94	6.110	92.908	-0.122032
15.02	175.95	6.110	92.906	-0.123224
15.02	175.97	6.109	92.904	-0.124427
15.03	175.99	6.109	92.902	-0.125172
15.03	176.00	6.109	92.900	-0.126307
15.03	176.02	6.109	92.898	-0.126055
15.03	176.04	6.109	92.896	-0.125963
15.03	176.05	6.109	92.894	-0.125688
15.03	176.07	6.109	92.891	-0.125872
15.03	176.09	6.108	92.889	-0.126330
15.04	176.10	6.108	92.887	-0.125757
15.04	176.12	6.108	92.885	-0.125998
15.04	176.14	6.108	92.883	-0.127375
15.04	176.15	6.108	92.881	-0.130048
15.04	176.17	6.108	92.879	-0.134235
15.05	176.19	6.108	92.876	-0.138909
15.05	176.20	6.107	92.874	-0.144812
15.05	176.22	6.107	92.872	-0.151607
15.05	176.24	6.107	92.869	-0.158706
15.05	176.25	6.107	92.866	-0.164692
15.05	176.27	6.107	92.864	-0.170923
15.05	176.29	6.107	92.861	-0.176711
15.06	176.30	6.106	92.858	-0.183017
15.06	176.32	6.106	92.855	-0.189647
15.06	176.34	6.106	92.851	-0.194773
15.06	176.35	6.106	92.848	-0.193386
15.06	176.37	6.106	92.845	-0.182534
15.07	176.39	6.105	92.842	-0.167388
15.07	176.40	6.105	92.839	-0.153906
15.07	176.42	6.105	92.837	-0.149219
15.07	176.44	6.105	92.834	-0.149678
15.07	176.45	6.105	92.832	-0.151884
15.07	176.47	6.105	92.829	-0.155882
15.08	176.49	6.104	92.827	-0.162500
15.08	176.50	6.104	92.824	-0.172472
15.08	176.52	6.104	92.821	-0.181604
15.08	176.54	6.104	92.818	-0.187827
15.08	176.55	6.104	92.815	-0.188655
15.08	176.57	6.103	92.812	-0.186247
15.08	176.58	6.103	92.809	-0.185098
15.09	176.60	6.103	92.806	-0.186770
15.09	176.62	6.103	92.802	-0.189896
15.09	176.63	6.103	92.799	-0.190374
15.09	176.65	6.102	92.796	-0.186587
15.09	176.67	6.102	92.793	-0.180920
15.10	176.68	6.102	92.790	-0.175632
15.10	176.70	6.102	92.787	-0.173301
15.10	176.72	6.102	92.784	-0.173240
15.10	176.73	6.101	92.781	-0.174021
15.10	176.75	6.101	92.779	-0.174175
15.10	176.77	6.101	92.776	-0.172336
15.10	176.78	6.101	92.773	-0.169976
15.11	176.80	6.101	92.770	-0.168842
15.11	176.82	6.100	92.767	-0.168290
15.11	176.83	6.100	92.764	-0.166437
15.11	176.85	6.100	92.762	-0.163189
15.11	176.87	6.100	92.759	-0.158838
15.12	176.88	6.100	92.756	-0.155592
15.12	176.90	6.100	92.754	-0.154783
15.12	176.92	6.099	92.751	-0.156083
15.12	176.93	6.099	92.749	-0.157692
15.12	176.95	6.099	92.746	-0.159607
15.12	176.97	6.099	92.743	-0.161536
15.13	176.98	6.099	92.741	-0.166116
15.13	177.00	6.099	92.738	-0.176606
15.13	177.02	6.098	92.735	-0.189573
15.13	177.03	6.098	92.732	-0.202673
15.13	177.05	6.098	92.728	-0.212842
15.13	177.07	6.098	92.725	-0.219482
15.13	177.08	6.097	92.721	-0.226371
15.14	177.10	6.097	92.717	-0.233607
15.14	177.12	6.097	92.713	-0.242700
15.14	177.13	6.097	92.709	-0.251148
15.14	177.15	6.096	92.705	-0.255302
15.14	177.17	6.096	92.700	-0.254476
15.15	177.18	6.096	92.696	-0.250597
15.15	177.20	6.096	92.692	-0.249288
15.15	177.22	6.095	92.688	-0.251813
15.15	177.23	6.095	92.684	-0.256356
15.15	177.25	6.095	92.679	-0.259247
15.15	177.27	6.094	92.675	-0.258007
15.15	177.28	6.094	92.671	-0.253395
15.16	177.30	6.094	92.667	-0.246147
15.16	177.32	6.094	92.663	-0.240367
15.16	177.33	6.093	92.659	-0.238901
15.16	177.35	6.093	92.655	-0.239567
15.16	177.37	6.093	92.651	-0.240347
15.17	177.38	6.093	92.647	-0.240004
15.17	177.40	6.092	92.643	-0.238973
15.17	177.42	6.092	92.639	-0.239318
15.17	177.43	6.092	92.635	-0.241450
15.17	177.45	6.091	92.631	-0.242824
15.17	177.47	6.091	92.627	-0.243329
15.18	177.48	6.091	92.623	-0.243468
15.18	177.50	6.091	92.619	-0.242437
15.18	177.52	6.090	92.615	-0.242713
15.18	177.53	6.090	92.611	-0.244317
15.18	177.55	6.090	92.606	-0.247021
15.18	177.57	6.090	92.602	-0.250137
15.18	177.58	6.089	92.598	-0.252749
15.19	177.60	6.089	92.594	-0.254925
15.19	177.62	6.089	92.590	-0.258085
15.19	177.63	6.088	92.585	-0.261979
15.19	177.65	6.088	92.581	-0.265140
15.19	177.67	6.088	92.576	-0.267015
15.20	177.68	6.088	92.572	-0.266948
15.20	177.70	6.087	92.568	-0.266053
15.20	177.72	6.087	92.563	-0.266328
15.20	177.73	6.087	92.559	-0.269738
15.20	177.75	6.086	92.554	-0.273626
15.20	177.77	6.086	92.550	-0.275000
15.20	177.78	6.086	92.545	-0.271657
15.21	177.80	6.086	92.540	-0.266114
15.21	177.82	6.085	92.536	-0.261970
15.21	177.83	6.085	92.532	-0.263891
15.21	177.85	6.085	92.527	-0.267872
15.21	177.87	6.084	92.523	-0.266548
15.22	177.88	6.084	92.518	-0.258196
15.22	177.90	6.084	92.514	-0.242079
15.22	177.92	6.084	92.510	-0.227409
15.22	177.93	6.083	92.507	-0.219766
15.22	177.95	6.083	92.503	-0.218595
15.22	177.97	6.083	92.499	-0.222533
15.23	177.98	6.083	92.496	-0.226632
15.23	178.00	6.082	92.492	-0.227277
15.23	178.02	6.082	92.488	-0.224901
15.23	178.03	6.082	92.484	-0.220254
15.23	178.05	6.082	92.481	-0.216980
15.23	178.07	6.081	92.477	-0.215672
15.23	178.08	6.081	92.474	-0.215378
15.24	178.10	6.081	92.470	-0.214861
15.24	178.12	6.081	92.466	-0.210515
15.24	178.13	6.080	92.463	-0.204540
15.24	178.15	6.080	92.460	-0.198911
15.24	178.17	6.080	92.456	-0.196092
15.25	178.18	6.080	92.453	-0.196440
15.25	178.20	6.080	92.450	-0.196613
15.25	178.22	6.079	92.446	-0.194966
15.25	178.23	6.079	92.443	-0.191854
15.25	178.25	6.079	92.440	-0.189611
15.25	178.27	6.079	92.437	-0.187277
15.25	178.28	6.079	92.434	-0.185309
15.26	178.30	6.078	92.431	-0.181602
15.26	178.32	6.078	92.428	-0.177790
15.26	178.33	6.078	92.425	-0.177225
15.26	178.35	6.078	92.422	-0.177849
15.26	178.37	6.078	92.419	-0.180029
15.27	178.38	6.077	92.416	-0.179954
15.27	178.40	6.077	92.413	-0.178310
15.27	178.42	6.077	92.410	-0.175733
15.27	178.43	6.077	92.407	-0.174725
15.27	178.45	6.077	92.404	-0.177917
15.27	178.47	6.076	92.401	-0.182742
15.28	178.48	6.076	92.398	-0.188926
15.28	178.50	6.076	92.395	-0.191794
15.28	178.52	6.076	92.392	-0.191427
15.28	178.53	6.076	92.388	-0.189384
15.28	178.55	6.075	92.385	-0.187998
15.28	178.57	6.075	92.382	-0.190598
15.28	178.58	6.075	92.379	-0.196159
15.29	178.60	6.075	92.376	-0.201421
15.29	178.62	6.074	92.372	-0.202337
15.29	178.63	6.074	92.369	-0.200642
15.29	178.65	6.074	92.366	-0.197984
15.29	178.67	6.074	92.362	-0.197240
15.30	178.68	6.074	92.359	-0.200513
15.30	178.70	6.073	92.356	-0.204135
15.30	178.72	6.073	92.352	-0.207042
15.30	178.73	6.073	92.349	-0.206015
15.30	178.75	6.073	92.345	-0.200734
15.30	178.77	6.072	92.342	-0.195222
15.30	178.78	6.072	92.339	-0.195102
15.31	178.80	6.072	92.336	-0.200285
15.31	178.81	6.072	92.332	-0.205815
15.31	178.83	6.072	92.329	-0.208704
15.31	178.85	6.071	92.325	-0.206652
15.31	178.86	6.071	92.322	-0.202671
15.32	178.88	6.071	92.318	-0.199596
15.32	178.90	6.071	92.315	-0.198201
15.32	178.91	6.071	92.312	-0.200449
15.32	178.93	6.070	92.309	-0.205285
15.32	178.95	6.070	92.305	-0.209920
15.32	178.96	6.070	92.302	-0.213289
15.33	178.98	6.070	92.298	-0.214141
15.33	179.00	6.069	92.294	-0.215282
15.33	179.01	6.069	92.291	-0.215787
15.33	179.03	6.069	92.287	-0.215420
15.33	179.05	6.069	92.284	-0.215282
15.33	179.06	6.068	92.280	-0.214410
15.33	179.08	6.068	92.277	-0.217662
15.34	179.10	6.068	92.273	-0.223374
15.34	179.11	6.068	92.269	-0.231038
15.34	179.13	6.067	92.265	-0.240590
15.34	179.15	6.067	92.261	-0.251033
15.34	179.16	6.067	92.257	-0.267051
15.35	179.18	6.067	92.252	-0.289017
15.35	179.20	6.066	92.247	-0.314187
15.35	179.21	6.066	92.242	-0.345193
15.35	179.23	6.066	92.236	-0.354320
15.35	179.25	6.065	92.229	-0.335626
15.35	179.26	6.065	92.224	-0.303862
15.35	179.28	6.064	92.220	-0.281589
15.36	179.30	6.064	92.216	-0.303994
15.36	179.31	6.064	92.210	-0.363039
15.36	179.33	6.063	92.204	-0.447658
15.36	179.35	6.063	92.196	-0.547611
15.36	179.36	6.062	92.186	-0.648980
15.37	179.38	6.061	92.174	-0.744148
15.37	179.40	6.061	92.161	-0.827248
15.37	179.41	6.060	92.146	-0.900367
15.37	179.43	6.059	92.131	-0.965393
15.37	179.45	6.058	92.114	-1.01171
15.37	179.46	6.056	92.097	-1.03590
15.38	179.48	6.055	92.079	-1.03788
15.38	179.50	6.054	92.062	-0.998849
15.38	179.51	6.053	92.045	-0.879350
15.38	179.53	6.052	92.031	-0.709516
15.38	179.55	6.051	92.022	-0.543409
15.38	179.56	6.051	92.015	-0.436575
15.38	179.58	6.051	92.008	-0.415440
15.39	179.60	6.050	92.001	-0.423807
15.39	179.61	6.050	91.994	-0.448610
15.39	179.63	6.049	91.987	-0.481817
15.39	179.65	6.049	91.978	-0.513131
15.39	179.66	6.048	91.969	-0.546149
15.40	179.68	6.047	91.960	-0.570801
15.40	179.70	6.047	91.950	-0.582363
15.40	179.71	6.046	91.940	-0.580886
15.40	179.73	6.045	91.931	-0.568365
15.40	179.75	6.045	91.921	-0.551010
15.40	179.76	6.044	91.912	-0.532231
15.40	179.78	6.044	91.904	-0.511065
15.41	179.80	6.043	91.895	-0.491368
15.41	179.81	6.043	91.888	-0.471357
15.41	179.83	6.042	91.880	-0.452493
15.41	179.85	6.042	91.872	-0.433450
15.41	179.86	6.041	91.865	-0.414486
15.42	179.88	6.041	91.859	-0.398164
15.42	179.90	6.040	91.852	-0.382562
15.42	179.91	6.040	91.846	-0.371409
15.42	179.93	6.039	91.840	-0.363999
15.42	179.95	6.039	91.834	-0.359974
15.42	179.96	6.039	91.828	-0.360321
15.43	179.98	6.038	91.822	-0.367110
15.43	179.99	6.038	91.816	-0.383233
15.43	180.01	6.037	91.809	-0.410983
15.43	180.03	6.037	91.802	-0.463939
15.43	180.04	6.037	91.795	-0.516018
15.43	180.06	6.036	91.785	-0.552523
15.43	180.08	6.035	91.775	-0.561101
15.44	180.09	6.035	91.766	-0.550183
15.44	180.11	6.034	91.757	-0.555917
15.44	180.13	6.033	91.748	-0.580677
15.44	180.14	6.033	91.738	-0.626664
15.44	180.16	6.032	91.727	-0.678159
15.45	180.18	6.031	91.715	-0.729319
15.45	180.19	6.030	91.703	-0.772083
15.45	180.21	6.030	91.690	-0.803211
15.45	180.23	6.029	91.676	-0.823888
15.45	180.24	6.028	91.662	-0.834770
15.45	180.26	6.027	91.648	-0.838637
15.45	180.28	6.026	91.634	-0.841191
15.46	180.29	6.025	91.620	-0.838972
15.46	180.31	6.024	91.606	-0.828962
15.46	180.33	6.023	91.592	-0.813804
15.46	180.34	6.022	91.579	-0.793905
15.46	180.36	6.021	91.566	-0.797113
15.47	180.38	6.021	91.553	-0.793767
15.47	180.39	6.020	91.539	-0.768790
15.47	180.41	6.019	91.526	-0.726535
15.47	180.43	6.018	91.515	-0.677131
15.47	180.44	6.017	91.505	-0.659870
15.47	180.46	6.017	91.494	-0.669248
15.48	180.48	6.016	91.482	-0.691651
15.48	180.49	6.015	91.471	-0.720405
15.48	180.51	6.014	91.458	-0.751032
15.48	180.53	6.014	91.446	-0.781953
15.48	180.54	6.013	91.432	-0.811314
15.48	180.56	6.012	91.419	-0.837977
15.48	180.58	6.011	91.404	-0.852771
15.49	180.59	6.010	91.390	-0.853433
15.49	180.61	6.009	91.376	-0.840022
15.49	180.63	6.008	91.362	-0.815173
15.49	180.64	6.007	91.348	-0.787228
15.49	180.66	6.006	91.336	-0.756322
15.50	180.68	6.006	91.323	-0.729450
15.50	180.69	6.005	91.311	-0.701785
15.50	180.71	6.004	91.300	-0.669447
15.50	180.73	6.003	91.289	-0.630260
15.50	180.74	6.003	91.279	-0.588144
15.50	180.76	6.002	91.269	-0.554004
15.50	180.78	6.001	91.261	-0.527476
15.51	180.79	6.001	91.252	-0.507558
15.51	180.81	6.000	91.244	-0.488139
15.51	180.83	6.000	91.236	-0.464637
15.51	180.84	5.999	91.228	-0.440998
15.51	180.86	5.999	91.221	-0.417696
15.52	180.88	5.998	91.214	-0.399184
15.52	180.89	5.998	91.208	-0.386416
15.52	180.91	5.997	91.201	-0.377210
15.52	180.93	5.997	91.195	-0.366641
15.52	180.94	5.997	91.189	-0.352427
15.52	180.96	5.996	91.183	-0.335136
15.53	180.98	5.996	91.178	-0.317441
15.53	180.99	5.996	91.173	-0.303700
15.53	181.01	5.995	91.168	-0.292818
15.53	181.03	5.995	91.163	-0.285348
15.53	181.04	5.995	91.158	-0.278251
15.53	181.06	5.994	91.154	-0.271200
15.53	181.08	5.994	91.149	-0.265339
15.54	181.09	5.994	91.145	-0.259066
15.54	181.11	5.994	91.141	-0.258469
15.54	181.13	5.993	91.137	-0.245400
15.54	181.14	5.993	91.132	-0.217894
15.54	181.16	5.993	91.129	-0.184533
15.55	181.18	5.993	91.126	-0.154187
15.55	181.19	5.992	91.124	-0.145584
15.55	181.21	5.992	91.122	-0.147166
15.55	181.23	5.992	91.119	-0.153772
15.55	181.24	5.992	91.117	-0.161143
15.55	181.26	5.992	91.114	-0.169093
15.55	181.28	5.992	91.111	-0.178994
15.56	181.29	5.991	91.108	-0.188375
15.56	181.31	5.991	91.105	-0.199314
15.56	181.33	5.991	91.101	-0.204714
15.56	181.34	5.991	91.098	-0.202197
15.56	181.36	5.990	91.094	-0.194335
15.57	181.38	5.990	91.091	-0.184697
15.57	181.39	5.990	91.088	-0.179705
15.57	181.41	5.990	91.085	-0.177754
15.57	181.43	5.990	91.082	-0.175284
15.57	181.44	5.989	91.079	-0.171333
15.57	181.46	5.989	91.077	-0.166850
15.58	181.48	5.989	91.074	-0.163311
15.58	181.49	5.989	91.071	-0.161710
15.58	181.51	5.989	91.068	-0.162976
15.58	181.53	5.989	91.066	-0.166880
15.58	181.54	5.988	91.063	-0.170814
15.58	181.56	5.988	91.060	-0.172598
15.58	181.58	5.988	91.057	-0.170814
15.59	181.59	5.988	91.054	-0.167764
15.59	181.61	5.988	91.052	-0.166377
15.59	181.63	5.987	91.049	-0.168023
15.59	181.64	5.987	91.046	-0.172490
15.59	181.66	5.987	91.043	-0.177673
15.60	181.68	5.987	91.040	-0.182109
15.60	181.69	5.987	91.037	-0.184001
15.60	181.71	5.986	91.034	-0.184367
15.60	181.73	5.986	91.031	-0.184487
15.60	181.74	5.986	91.028	-0.184487
15.60	181.76	5.986	91.025	-0.184779
15.60	181.78	5.986	91.022	-0.184504
15.61	181.79	5.985	91.019	-0.183939
15.61	181.81	5.985	91.015	-0.182716
15.61	181.83	5.985	91.012	-0.181174
15.61	181.84	5.985	91.009	-0.180322
15.61	181.86	5.985	91.006	-0.181207
15.62	181.88	5.984	91.003	-0.184791
15.62	181.89	5.984	91.000	-0.189393
15.62	181.91	5.984	90.997	-0.194632
15.62	181.93	5.984	90.994	-0.199323
15.62	181.94	5.984	90.990	-0.202423
15.62	181.96	5.983	90.987	-0.205579
15.63	181.98	5.983	90.984	-0.209061
15.63	181.99	5.983	90.980	-0.213568
15.63	182.01	5.983	90.976	-0.219829
15.63	182.03	5.982	90.973	-0.227987
15.63	182.04	5.982	90.969	-0.235623
15.63	182.06	5.982	90.965	-0.240355
15.63	182.08	5.982	90.961	-0.240309
15.64	182.09	5.981	90.957	-0.237266
15.64	182.11	5.981	90.953	-0.237013
15.64	182.13	5.981	90.949	-0.239095
15.64	182.14	5.981	90.945	-0.243691
15.64	182.16	5.980	90.941	-0.246960
15.65	182.18	5.980	90.937	-0.247142
15.65	182.19	5.980	90.932	-0.244992
15.65	182.21	5.980	90.928	-0.239710
15.65	182.23	5.979	90.924	-0.236414
15.65	182.24	5.979	90.921	-0.235456
15.65	182.26	5.979	90.917	-0.236577
15.65	182.28	5.979	90.913	-0.238269
15.66	182.29	5.978	90.909	-0.235547
15.66	182.31	5.978	90.905	-0.229277
15.66	182.33	5.978	90.901	-0.219808
15.66	182.34	5.977	90.897	-0.212397
15.66	182.36	5.977	90.894	-0.210430
15.67	182.38	5.977	90.890	-0.212207
15.67	182.39	5.977	90.887	-0.215063
15.67	182.41	5.977	90.883	-0.213828
15.67	182.43	5.976	90.880	-0.209821
15.67	182.44	5.976	90.876	-0.204669
15.67	182.46	5.976	90.873	-0.201520
15.68	182.48	5.976	90.870	-0.202793
15.68	182.49	5.975	90.866	-0.208654
15.68	182.51	5.975	90.863	-0.216987
15.68	182.53	5.975	90.859	-0.223123
15.68	182.54	5.975	90.855	-0.225778
15.68	182.56	5.974	90.851	-0.225778
15.68	182.58	5.974	90.848	-0.228429
15.69	182.59	5.974	90.844	-0.237748
15.69	182.61	5.974	90.840	-0.253641
15.69	182.63	5.973	90.835	-0.276137
15.69	182.64	5.973	90.831	-0.303516
15.69	182.66	5.973	90.825	-0.333306
15.70	182.68	5.972	90.820	-0.364521
15.70	182.69	5.972	90.813	-0.395902
15.70	182.71	5.972	90.806	-0.427096
15.70	182.73	5.971	90.799	-0.460724
15.70	182.74	5.971	90.791	-0.496013
15.70	182.76	5.970	90.783	-0.532676
15.70	182.78	5.969	90.773	-0.576316
15.71	182.79	5.969	90.764	-0.593992
15.71	182.81	5.968	90.753	-0.576732
15.71	182.83	5.967	90.744	-0.536560
15.71	182.84	5.967	90.735	-0.499770
15.71	182.86	5.966	90.728	-0.501927
15.72	182.88	5.966	90.719	-0.536639
15.72	182.89	5.965	90.710	-0.595894
15.72	182.91	5.964	90.700	-0.647431
15.72	182.93	5.964	90.688	-0.714895
15.72	182.94	5.963	90.676	-0.763922
15.72	182.96	5.962	90.662	-0.794254
15.73	182.98	5.961	90.649	-0.825622
15.73	182.99	5.960	90.635	-0.844877
15.73	183.01	5.959	90.621	-0.895677
15.73	183.03	5.958	90.606	-0.961309
15.73	183.04	5.957	90.589	-1.03704
15.73	183.06	5.956	90.571	-1.12536
15.73	183.08	5.955	90.552	-1.21483
15.74	183.09	5.953	90.531	-1.31561
15.74	183.11	5.952	90.509	-1.37498
15.74	183.13	5.950	90.484	-1.36373
15.74	183.14	5.949	90.461	-1.30085
15.74	183.16	5.948	90.441	-1.22123
15.75	183.18	5.946	90.422	-1.19632
15.75	183.19	5.945	90.402	-1.23234
15.75	183.21	5.944	90.382	-1.30960
15.75	183.23	5.942	90.359	-1.39987
15.75	183.24	5.940	90.335	-1.46973
15.75	183.26	5.939	90.309	-1.50257
15.75	183.28	5.937	90.284	-1.50133
15.76	183.29	5.936	90.260	-1.53415
15.76	183.31	5.934	90.235	-1.41354
15.76	183.33	5.932	90.207	-1.14939
15.76	183.34	5.931	90.193	-0.822088
15.76	183.36	5.931	90.185	-0.535265
15.77	183.38	5.930	90.178	-0.473938
15.77	183.39	5.930	90.170	-0.508509
15.77	183.41	5.929	90.161	-0.593336
15.77	183.43	5.928	90.151	-0.706138
15.77	183.44	5.928	90.138	-0.839380
15.77	183.46	5.927	90.123	-0.978723
15.78	183.48	5.925	90.106	-1.10390
15.78	183.49	5.924	90.086	-1.18888
15.78	183.51	5.923	90.065	-1.21379
15.78	183.53	5.921	90.045	-1.18345
15.78	183.54	5.920	90.025	-1.11899
15.78	183.56	5.919	90.008	-1.04547
15.78	183.58	5.918	89.991	-0.983589
15.79	183.59	5.917	89.975	-0.934757
15.79	183.61	5.916	89.960	-0.891128
15.79	183.63	5.915	89.945	-0.839859
15.79	183.64	5.914	89.932	-0.777704
15.79	183.66	5.913	89.920	-0.715859
15.80	183.67	5.912	89.908	-0.664876
15.80	183.69	5.912	89.898	-0.632735
15.80	183.71	5.911	89.888	-0.613726
15.80	183.72	5.910	89.877	-0.602362
15.80	183.74	5.910	89.868	-0.596048
15.80	183.76	5.909	89.858	-0.584743
15.80	183.77	5.908	89.848	-0.570879
15.81	183.79	5.908	89.839	-0.554968
15.81	183.81	5.907	89.830	-0.544485
15.81	183.82	5.907	89.821	-0.550731
15.81	183.84	5.906	89.812	-0.560915
15.81	183.86	5.905	89.802	-0.569788
15.82	183.87	5.905	89.793	-0.565516
15.82	183.89	5.904	89.783	-0.547420
15.82	183.91	5.904	89.774	-0.527567
15.82	183.92	5.903	89.766	-0.513412
15.82	183.94	5.903	89.757	-0.514651
15.82	183.96	5.902	89.749	-0.524065
15.83	183.97	5.901	89.740	-0.534123
15.83	183.99	5.901	89.731	-0.535130
15.83	184.01	5.900	89.722	-0.525712
15.83	184.02	5.900	89.713	-0.514141
15.83	184.04	5.899	89.705	-0.509779
15.83	184.06	5.899	89.697	-0.518360
15.83	184.07	5.898	89.688	-0.535839
15.84	184.09	5.897	89.679	-0.553684
15.84	184.11	5.897	89.669	-0.565339
15.84	184.12	5.896	89.660	-0.573212
15.84	184.14	5.895	89.650	-0.578832
15.84	184.16	5.895	89.641	-0.586719
15.85	184.17	5.894	89.631	-0.597871
15.85	184.19	5.894	89.621	-0.612917
15.85	184.21	5.893	89.611	-0.627030
15.85	184.22	5.892	89.600	-0.632187
15.85	184.24	5.891	89.589	-0.626777
15.85	184.26	5.891	89.579	-0.609789
15.85	184.27	5.890	89.569	-0.594132
15.86	184.29	5.890	89.559	-0.587067
15.86	184.31	5.889	89.550	-0.587685
15.86	184.32	5.888	89.540	-0.592825
15.86	184.34	5.888	89.530	-0.595053
15.86	184.36	5.887	89.520	-0.591297
15.87	184.37	5.886	89.510	-0.578240
15.87	184.39	5.886	89.500	-0.559781
15.87	184.41	5.885	89.491	-0.543188
15.87	184.42	5.884	89.483	-0.535165
15.87	184.44	5.884	89.474	-0.538824
15.87	184.46	5.883	89.465	-0.541514
15.88	184.47	5.883	89.455	-0.540099
15.88	184.49	5.882	89.447	-0.537208
15.88	184.51	5.882	89.438	-0.536750
15.88	184.52	5.881	89.429	-0.549658
15.88	184.54	5.880	89.420	-0.575915
15.88	184.56	5.880	89.410	-0.616648
15.88	184.57	5.879	89.399	-0.664610
15.89	184.59	5.878	89.388	-0.710525
15.89	184.61	5.877	89.375	-0.743072
15.89	184.62	5.877	89.363	-0.759602
15.89	184.64	5.876	89.350	-0.768773
15.89	184.66	5.875	89.337	-0.777096
15.90	184.67	5.874	89.324	-0.791522
15.90	184.69	5.873	89.311	-0.802836
15.90	184.71	5.872	89.297	-0.804591
15.90	184.72	5.871	89.284	-0.789523
15.90	184.74	5.871	89.270	-0.760124
15.90	184.76	5.870	89.258	-0.730249
15.90	184.77	5.869	89.246	-0.706894
15.91	184.79	5.868	89.235	-0.693975
15.91	184.81	5.867	89.223	-0.687792
15.91	184.82	5.867	89.212	-0.679972
15.91	184.84	5.866	89.200	-0.670887
15.91	184.86	5.865	89.189	-0.661683
15.92	184.87	5.864	89.178	-0.651508
15.92	184.89	5.864	89.167	-0.643236
15.92	184.91	5.863	89.157	-0.638071
15.92	184.92	5.862	89.146	-0.638503
15.92	184.94	5.862	89.136	-0.635704
15.92	184.96	5.861	89.125	-0.624647
15.93	184.97	5.860	89.115	-0.606588
15.93	184.99	5.860	89.105	-0.587407
15.93	185.01	5.859	89.095	-0.575970
15.93	185.02	5.858	89.086	-0.572486
15.93	185.04	5.858	89.076	-0.576237
15.93	185.06	5.857	89.066	-0.587344
15.93	185.07	5.856	89.056	-0.596399
15.94	185.09	5.856	89.046	-0.608745
15.94	185.11	5.855	89.036	-0.606851
15.94	185.12	5.854	89.026	-0.589859
15.94	185.14	5.854	89.016	-0.567883
15.94	185.16	5.853	89.007	-0.544670
15.95	185.17	5.853	88.998	-0.538873
15.95	185.19	5.852	88.989	-0.541251
15.95	185.21	5.851	88.980	-0.541347
15.95	185.22	5.851	88.971	-0.537375
15.95	185.24	5.850	88.962	-0.531704
15.95	185.26	5.850	88.953	-0.526359
15.95	185.27	5.849	88.945	-0.524258
15.96	185.29	5.849	88.936	-0.523390
15.96	185.31	5.848	88.927	-0.522659
15.96	185.32	5.847	88.918	-0.516442
15.96	185.34	5.847	88.910	-0.502830
15.96	185.36	5.846	88.901	-0.484154
15.97	185.37	5.846	88.894	-0.464598
15.97	185.39	5.845	88.886	-0.449188
15.97	185.41	5.845	88.879	-0.441281
15.97	185.42	5.844	88.871	-0.437552
15.97	185.44	5.844	88.864	-0.436107
15.97	185.46	5.843	88.857	-0.438527
15.98	185.47	5.843	88.849	-0.443180
15.98	185.49	5.842	88.842	-0.455504
15.98	185.51	5.842	88.834	-0.478073
15.98	185.52	5.841	88.826	-0.507536
15.98	185.54	5.841	88.817	-0.539522
15.98	185.56	5.840	88.808	-0.570049
15.98	185.57	5.839	88.798	-0.591453
15.99	185.59	5.839	88.788	-0.606901
15.99	185.61	5.838	88.778	-0.621892
15.99	185.62	5.837	88.768	-0.634735
15.99	185.64	5.837	88.757	-0.652011
15.99	185.66	5.836	88.746	-0.663832
16.00	185.67	5.835	88.734	-0.667642
16.00	185.69	5.835	88.723	-0.670553
16.00	185.71	5.834	88.712	-0.661667
16.00	185.72	5.833	88.701	-0.644349
16.00	185.74	5.832	88.690	-0.615828
16.00	185.76	5.832	88.680	-0.584006
16.00	185.78	5.831	88.671	-0.566442
16.01	185.79	5.830	88.662	-0.562883
16.01	185.81	5.830	88.652	-0.569806
16.01	185.83	5.829	88.643	-0.577444
16.01	185.84	5.829	88.633	-0.586515
16.01	185.86	5.828	88.623	-0.590451
16.02	185.88	5.827	88.613	-0.589727
16.02	185.89	5.827	88.604	-0.590385
16.02	185.91	5.826	88.594	-0.594826
16.02	185.93	5.825	88.584	-0.612912
16.02	185.94	5.825	88.574	-0.640774
16.02	185.96	5.824	88.563	-0.669579
16.03	185.97	5.823	88.551	-0.697899
16.03	185.99	5.822	88.539	-0.724840
16.03	186.01	5.822	88.527	-0.742988
16.03	186.02	5.821	88.514	-0.761778
16.03	186.04	5.820	88.502	-0.790422
16.03	186.06	5.819	88.489	-0.775903
16.03	186.07	5.818	88.474	-0.718310
16.04	186.09	5.817	88.464	-0.628521
16.04	186.11	5.817	88.455	-0.547982
16.04	186.12	5.816	88.446	-0.531284
16.04	186.14	5.816	88.437	-0.550465
16.04	186.16	5.815	88.428	-0.591124
16.05	186.17	5.814	88.418	-0.640867
16.05	186.19	5.814	88.407	-0.684472
16.05	186.21	5.813	88.395	-0.712389
16.05	186.22	5.812	88.383	-0.725854
16.05	186.24	5.811	88.371	-0.731038
16.05	186.26	5.811	88.358	-0.737328
16.05	186.27	5.810	88.346	-0.742746
16.06	186.29	5.809	88.334	-0.751148
16.06	186.31	5.808	88.321	-0.758999
16.06	186.32	5.807	88.308	-0.762353
16.06	186.34	5.806	88.296	-0.761551
16.06	186.36	5.806	88.283	-0.753100
16.07	186.37	5.805	88.271	-0.742468
16.07	186.39	5.804	88.258	-0.726601
16.07	186.41	5.803	88.246	-0.708367
16.07	186.42	5.802	88.235	-0.692127
16.07	186.44	5.802	88.224	-0.685084
16.07	186.46	5.801	88.212	-0.688274
16.08	186.47	5.800	88.201	-0.693611
16.08	186.49	5.799	88.189	-0.700064
16.08	186.51	5.799	88.178	-0.702795
16.08	186.52	5.798	88.166	-0.708180
16.08	186.54	5.797	88.154	-0.713235
16.08	186.56	5.796	88.142	-0.713689
16.08	186.57	5.796	88.130	-0.704193
16.09	186.59	5.795	88.119	-0.684149
16.09	186.61	5.794	88.107	-0.667584
16.09	186.62	5.793	88.097	-0.654182
16.09	186.64	5.793	88.086	-0.648787
16.09	186.66	5.792	88.075	-0.642595
16.10	186.67	5.791	88.064	-0.632756
16.10	186.69	5.791	88.054	-0.619965
16.10	186.71	5.790	88.044	-0.602916
16.10	186.72	5.789	88.034	-0.586008
16.10	186.74	5.789	88.024	-0.564907
16.10	186.76	5.788	88.015	-0.548813
16.10	186.77	5.787	88.006	-0.534605
16.11	186.79	5.787	87.997	-0.523621
16.11	186.81	5.786	87.989	-0.515441
16.11	186.82	5.786	87.980	-0.502022
16.11	186.84	5.785	87.972	-0.490717
16.11	186.86	5.785	87.964	-0.488284
16.12	186.87	5.784	87.956	-0.497201
16.12	186.89	5.784	87.948	-0.513319
16.12	186.91	5.783	87.939	-0.531772
16.12	186.92	5.782	87.930	-0.555273
16.12	186.94	5.782	87.921	-0.588821
16.12	186.96	5.781	87.911	-0.638206
16.13	186.97	5.780	87.900	-0.699315
16.13	186.99	5.780	87.888	-0.763502
16.13	187.01	5.779	87.874	-0.828232
16.13	187.02	5.778	87.860	-0.884774
16.13	187.04	5.777	87.845	-0.931080
16.13	187.05	5.776	87.829	-0.964073
16.13	187.07	5.775	87.812	-0.980823
16.14	187.09	5.774	87.796	-0.984681
16.14	187.10	5.772	87.780	-0.976428
16.14	187.12	5.771	87.763	-0.958270
16.14	187.14	5.770	87.748	-0.923193
16.14	187.15	5.769	87.732	-0.887139
16.15	187.17	5.768	87.718	-0.862814
16.15	187.19	5.768	87.704	-0.851196
16.15	187.20	5.767	87.690	-0.851760
16.15	187.22	5.766	87.676	-0.849679
16.15	187.24	5.765	87.662	-0.845491
16.15	187.25	5.764	87.648	-0.837212
16.15	187.27	5.763	87.634	-0.826248
16.16	187.29	5.762	87.620	-0.817637
16.16	187.30	5.761	87.607	-0.808566
16.16	187.32	5.760	87.593	-0.797333
16.16	187.34	5.759	87.580	-0.775178
16.16	187.35	5.758	87.567	-0.745078
16.17	187.37	5.758	87.555	-0.713088
16.17	187.39	5.757	87.543	-0.684588
16.17	187.40	5.756	87.532	-0.661556
16.17	187.42	5.755	87.521	-0.640348
16.17	187.44	5.755	87.511	-0.619533
16.17	187.45	5.754	87.501	-0.596157
16.18	187.47	5.753	87.491	-0.555947
16.18	187.49	5.753	87.482	-0.507365
16.18	187.50	5.752	87.474	-0.461898
16.18	187.52	5.752	87.467	-0.429079
16.18	187.54	5.751	87.460	-0.419820
16.18	187.55	5.751	87.453	-0.423812
16.18	187.57	5.751	87.446	-0.437980
16.19	187.59	5.750	87.438	-0.465804
16.19	187.60	5.750	87.430	-0.498356
16.19	187.62	5.749	87.422	-0.531996
16.19	187.64	5.748	87.413	-0.564337
16.19	187.65	5.748	87.403	-0.589035
16.20	187.67	5.747	87.393	-0.606735
16.20	187.69	5.746	87.383	-0.610080
16.20	187.70	5.746	87.372	-0.607612
16.20	187.72	5.745	87.362	-0.605272
16.20	187.74	5.744	87.352	-0.611970
16.20	187.76	5.744	87.342	-0.631453
16.20	187.77	5.743	87.331	-0.658049
16.21	187.79	5.742	87.320	-0.686899
16.21	187.81	5.741	87.308	-0.719331
16.21	187.82	5.741	87.296	-0.752104
16.21	187.84	5.740	87.283	-0.784752
16.21	187.86	5.739	87.270	-0.819675
16.22	187.87	5.738	87.256	-0.852381
16.22	187.89	5.737	87.241	-0.883702
16.22	187.91	5.736	87.226	-0.907599
16.22	187.92	5.735	87.211	-0.919872
16.22	187.94	5.734	87.195	-0.925217
16.22	187.96	5.733	87.180	-0.923586
16.23	187.97	5.732	87.164	-0.917610
16.23	187.99	5.731	87.149	-0.911279
16.23	188.01	5.730	87.134	-0.900183
16.23	188.02	5.729	87.119	-0.882603
16.23	188.04	5.728	87.104	-0.861210
16.23	188.06	5.727	87.090	-0.841008
16.23	188.07	5.726	87.076	-0.823284
16.24	188.09	5.725	87.063	-0.806505
16.24	188.11	5.724	87.049	-0.787157
16.24	188.12	5.724	87.036	-0.773002
16.24	188.14	5.723	87.024	-0.770763
16.24	188.16	5.722	87.011	-0.760622
16.25	188.17	5.721	86.998	-0.733166
16.25	188.19	5.720	86.986	-0.693532
16.25	188.21	5.720	86.975	-0.658730
16.25	188.22	5.719	86.964	-0.646303
16.25	188.24	5.718	86.954	-0.651662
16.25	188.26	5.717	86.943	-0.663665
16.25	188.27	5.717	86.931	-0.675457
16.26	188.29	5.716	86.920	-0.681810
16.26	188.31	5.715	86.909	-0.681170
16.26	188.32	5.714	86.897	-0.678336
16.26	188.34	5.714	86.886	-0.676691
16.26	188.36	5.713	86.875	-0.675032
16.27	188.37	5.712	86.863	-0.675231
16.27	188.39	5.711	86.852	-0.675217
16.27	188.41	5.711	86.841	-0.681208
16.27	188.42	5.710	86.830	-0.677596
16.27	188.44	5.709	86.818	-0.660859
16.27	188.46	5.709	86.807	-0.642754
16.28	188.47	5.708	86.797	-0.627938
16.28	188.49	5.707	86.786	-0.631572
16.28	188.51	5.706	86.776	-0.642739
16.28	188.52	5.706	86.765	-0.655553
16.28	188.54	5.705	86.754	-0.668038
16.28	188.56	5.704	86.743	-0.678683
16.28	188.57	5.704	86.731	-0.687935
16.29	188.59	5.703	86.720	-0.700312
16.29	188.61	5.702	86.708	-0.712064
16.29	188.62	5.701	86.696	-0.720407
16.29	188.64	5.700	86.684	-0.721587
16.29	188.66	5.700	86.672	-0.714606
16.30	188.67	5.699	86.660	-0.706781
16.30	188.69	5.698	86.648	-0.698060
16.30	188.71	5.697	86.637	-0.697208
16.30	188.72	5.697	86.625	-0.701346
16.30	188.74	5.696	86.613	-0.710108
16.30	188.76	5.695	86.602	-0.720086
16.30	188.77	5.694	86.589	-0.723081
16.31	188.79	5.693	86.577	-0.727427
16.31	188.81	5.693	86.565	-0.737587
16.31	188.82	5.692	86.553	-0.761609
16.31	188.84	5.691	86.540	-0.794130
16.31	188.86	5.690	86.526	-0.823791
16.32	188.87	5.689	86.512	-0.845149
16.32	188.89	5.688	86.498	-0.857352
16.32	188.91	5.687	86.484	-0.857647
16.32	188.92	5.686	86.469	-0.853419
16.32	188.94	5.685	86.455	-0.852686
16.32	188.96	5.684	86.441	-0.863191
16.33	188.97	5.684	86.427	-0.883807
16.33	188.99	5.683	86.412	-0.899310
16.33	189.01	5.682	86.397	-0.900752
16.33	189.02	5.681	86.382	-0.889198
16.33	189.04	5.680	86.367	-0.838691
16.33	189.06	5.679	86.353	-0.767369
16.33	189.07	5.678	86.341	-0.712461
16.34	189.09	5.677	86.330	-0.699871
16.34	189.11	5.676	86.319	-0.756301
16.34	189.12	5.676	86.306	-0.819084
16.34	189.14	5.675	86.291	-0.871094
16.34	189.16	5.674	86.276	-0.904009
16.35	189.17	5.673	86.261	-0.886326
16.35	189.19	5.672	86.245	-0.853993
16.35	189.21	5.671	86.233	-0.828764
16.35	189.22	5.670	86.220	-0.851880
16.35	189.24	5.669	86.205	-0.938487
16.35	189.26	5.668	86.188	-1.03557
16.35	189.27	5.667	86.170	-1.11806
16.36	189.29	5.665	86.151	-1.18044
16.36	189.31	5.664	86.131	-1.18820
16.36	189.32	5.663	86.110	-1.15204
16.36	189.34	5.661	86.092	-1.08873
16.36	189.36	5.660	86.075	-1.01906
16.37	189.37	5.659	86.058	-0.977085
16.37	189.39	5.658	86.042	-0.946028
16.37	189.41	5.657	86.027	-0.924758
16.37	189.42	5.656	86.012	-0.917271
16.37	189.44	5.655	85.997	-0.849450
16.37	189.46	5.654	85.981	-0.711511
16.38	189.47	5.654	85.972	-0.551562
16.38	189.49	5.653	85.965	-0.434421
16.38	189.51	5.653	85.959	-0.434237
16.38	189.52	5.652	85.952	-0.505790
16.38	189.54	5.652	85.942	-0.613833
16.38	189.55	5.651	85.931	-0.737040
16.38	189.57	5.650	85.918	-0.865533
16.39	189.59	5.649	85.903	-0.986627
16.39	189.60	5.648	85.885	-1.08039
16.39	189.62	5.647	85.866	-1.14751
16.39	189.64	5.645	85.847	-1.18389
16.39	189.65	5.644	85.826	-1.20633
16.40	189.67	5.643	85.806	-1.22168
16.40	189.69	5.641	85.786	-1.22152
16.40	189.70	5.640	85.765	-1.21396
16.40	189.72	5.639	85.746	-1.19118
16.40	189.74	5.637	85.726	-1.15218
16.40	189.75	5.636	85.707	-1.10248
16.40	189.77	5.635	85.689	-1.04997
16.41	189.79	5.634	85.672	-1.00739
16.41	189.80	5.633	85.656	-0.976762
16.41	189.82	5.632	85.640	-0.953935
16.41	189.84	5.631	85.624	-0.926063
16.41	189.85	5.630	85.609	-0.895346
16.42	189.87	5.629	85.594	-0.867045
16.42	189.89	5.628	85.580	-0.847249
16.42	189.90	5.627	85.567	-0.838292
16.42	189.92	5.626	85.553	-0.839392
16.42	189.94	5.625	85.539	-0.842909
16.42	189.95	5.624	85.525	-0.836715
16.43	189.97	5.623	85.510	-0.823450
16.43	189.99	5.622	85.497	-0.798384
16.43	190.00	5.622	85.484	-0.772393
16.43	190.02	5.621	85.471	-0.755989
16.43	190.04	5.620	85.459	-0.751859
16.43	190.05	5.619	85.447	-0.753762
16.43	190.07	5.618	85.434	-0.751949
16.44	190.09	5.617	85.421	-0.742228
16.44	190.10	5.617	85.409	-0.727164
16.44	190.12	5.616	85.397	-0.720535
16.44	190.14	5.615	85.385	-0.725218
16.44	190.15	5.614	85.373	-0.742735
16.45	190.17	5.613	85.361	-0.767284
16.45	190.19	5.613	85.348	-0.785458
16.45	190.20	5.612	85.334	-0.790547
16.45	190.22	5.611	85.321	-0.784507
16.45	190.24	5.610	85.308	-0.773572
16.45	190.25	5.609	85.295	-0.773755
16.45	190.27	5.608	85.283	-0.784406
16.46	190.29	5.607	85.269	-0.803393
16.46	190.30	5.607	85.256	-0.823183
16.46	190.32	5.606	85.242	-0.832555
16.46	190.34	5.605	85.228	-0.831639
16.46	190.35	5.604	85.214	-0.820559
16.47	190.37	5.603	85.201	-0.811573
16.47	190.39	5.602	85.187	-0.813330
16.47	190.40	5.601	85.174	-0.828102
16.47	190.42	5.600	85.160	-0.848770
16.47	190.44	5.599	85.145	-0.864524
16.47	190.45	5.598	85.131	-0.871775
16.48	190.47	5.597	85.116	-0.869488
16.48	190.49	5.596	85.102	-0.873400
16.48	190.50	5.595	85.087	-0.774628
16.48	190.52	5.594	85.072	-0.564462
16.48	190.54	5.594	85.066	-0.317526
16.48	190.55	5.594	85.065	-0.122126
16.48	190.57	5.594	85.064	-0.0924419
16.49	190.59	5.594	85.063	-0.168275
16.49	190.60	5.594	85.060	-0.299863
16.49	190.62	5.593	85.054	-0.471892
16.49	190.64	5.593	85.044	-0.669595
16.49	190.65	5.592	85.031	-0.875318
16.50	190.67	5.591	85.015	-1.06414
16.50	190.69	5.589	84.995	-1.20097
16.50	190.70	5.588	84.973	-1.27068
16.50	190.72	5.587	84.952	-1.28334
16.50	190.74	5.585	84.930	-1.27000
16.50	190.75	5.584	84.909	-1.25534
16.50	190.77	5.582	84.888	-1.24831
16.51	190.79	5.581	84.868	-1.24091
16.51	190.80	5.580	84.847	-1.22438
16.51	190.82	5.578	84.827	-1.19397
16.51	190.84	5.577	84.807	-1.14890
16.51	190.85	5.576	84.788	-1.10146
16.52	190.87	5.575	84.770	-1.05616
16.52	190.89	5.573	84.753	-1.01913
16.52	190.90	5.572	84.736	-0.991598
16.52	190.92	5.571	84.720	-0.970997
16.52	190.94	5.570	84.704	-0.951218
16.52	190.95	5.569	84.688	-0.926559
16.53	190.97	5.568	84.673	-0.902192
16.53	190.99	5.567	84.658	-0.885206
16.53	191.00	5.566	84.643	-0.875708
16.53	191.02	5.565	84.629	-0.873584
16.53	191.04	5.564	84.614	-0.870832
16.53	191.05	5.563	84.600	-0.868914
16.53	191.07	5.562	84.585	-0.865522
16.54	191.09	5.561	84.571	-0.856125
16.54	191.10	5.561	84.556	-0.843765
16.54	191.12	5.560	84.543	-0.835968
16.54	191.14	5.559	84.529	-0.832298
16.54	191.15	5.558	84.515	-0.831444
16.55	191.17	5.557	84.501	-0.829753
16.55	191.19	5.556	84.487	-0.821540
16.55	191.20	5.555	84.473	-0.813889
16.55	191.22	5.554	84.460	-0.802790
16.55	191.24	5.553	84.447	-0.791595
16.55	191.25	5.552	84.434	-0.757596
16.55	191.27	5.552	84.421	-0.707457
16.56	191.29	5.551	84.410	-0.661985
16.56	191.30	5.550	84.399	-0.636621
16.56	191.32	5.549	84.389	-0.652282
16.56	191.34	5.549	84.378	-0.688556
16.56	191.35	5.548	84.366	-0.732992
16.57	191.37	5.547	84.353	-0.779706
16.57	191.39	5.546	84.340	-0.838553
16.57	191.40	5.545	84.326	-0.910714
16.57	191.42	5.544	84.310	-0.989689
16.57	191.44	5.543	84.293	-1.05908
16.57	191.45	5.542	84.274	-1.09982
16.58	191.47	5.541	84.256	-1.12183
16.58	191.49	5.539	84.237	-1.13545
16.58	191.50	5.538	84.218	-1.14239
16.58	191.52	5.537	84.199	-1.14303
16.58	191.54	5.536	84.180	-1.13985
16.58	191.55	5.534	84.161	-1.12820
16.58	191.57	5.533	84.142	-1.09246
16.59	191.59	5.532	84.124	-1.03844
16.59	191.60	5.531	84.107	-0.984083
16.59	191.62	5.530	84.092	-0.948624
16.59	191.64	5.529	84.076	-0.942604
16.59	191.65	5.528	84.060	-0.942599
16.60	191.67	5.527	84.045	-0.941349
16.60	191.69	5.526	84.029	-0.938676
16.60	191.70	5.525	84.013	-0.933082
16.60	191.72	5.524	83.998	-0.936289
16.60	191.74	5.523	83.983	-0.932342
16.60	191.75	5.522	83.967	-0.907733
16.60	191.77	5.521	83.952	-0.868044
16.61	191.79	5.520	83.938	-0.831834
16.61	191.80	5.519	83.925	-0.826582
16.61	191.82	5.518	83.911	-0.853926
16.61	191.84	5.517	83.897	-0.894168
16.61	191.85	5.516	83.881	-0.932658
16.62	191.87	5.515	83.865	-0.963888
16.62	191.89	5.514	83.849	-0.984928
16.62	191.90	5.513	83.833	-0.997197
16.62	191.92	5.512	83.816	-1.00905
16.62	191.94	5.511	83.799	-1.01958
16.62	191.95	5.510	83.782	-1.02210
16.63	191.97	5.508	83.765	-1.01402
16.63	191.99	5.507	83.748	-1.00170
16.63	192.00	5.506	83.732	-0.997288
16.63	192.02	5.505	83.715	-1.01122
16.63	192.04	5.504	83.699	-1.03838
16.63	192.05	5.503	83.681	-1.06440
16.63	192.07	5.502	83.663	-1.08416
16.64	192.09	5.501	83.645	-1.09741
16.64	192.10	5.499	83.627	-1.10680
16.64	192.12	5.498	83.608	-1.12046
16.64	192.14	5.497	83.590	-1.14142
16.64	192.15	5.496	83.570	-1.15881
16.65	192.17	5.494	83.551	-1.17384
16.65	192.19	5.493	83.531	-1.17545
16.65	192.20	5.492	83.512	-1.16087
16.65	192.22	5.491	83.492	-1.14283
16.65	192.24	5.489	83.474	-1.12001
16.65	192.25	5.488	83.455	-1.10462
16.65	192.27	5.487	83.437	-1.09549
16.66	192.29	5.486	83.419	-1.08708
16.66	192.30	5.485	83.401	-1.07816
16.66	192.32	5.483	83.383	-1.07347
16.66	192.33	5.482	83.366	-1.03544
16.66	192.35	5.481	83.348	-0.958851
16.67	192.37	5.480	83.333	-0.870829
16.67	192.38	5.479	83.320	-0.810064
16.67	192.40	5.478	83.307	-0.825322
16.67	192.42	5.477	83.293	-0.882904
16.67	192.43	5.476	83.278	-0.946263
16.67	192.45	5.475	83.262	-0.998527
16.68	192.47	5.474	83.245	-1.03498
16.68	192.48	5.473	83.227	-1.07539
16.68	192.50	5.472	83.209	-0.929550
16.68	192.52	5.471	83.190	-0.639640
16.68	192.53	5.470	83.186	-0.324199
16.68	192.55	5.470	83.186	-0.119127
16.68	192.57	5.470	83.185	-0.175646
16.69	192.58	5.470	83.181	-0.343569
16.69	192.60	5.470	83.174	-0.572601
16.69	192.62	5.469	83.162	-0.829548
16.69	192.63	5.468	83.146	-1.09127
16.69	192.65	5.466	83.126	-1.32152
16.70	192.67	5.465	83.101	-1.49022
16.70	192.68	5.463	83.075	-1.58497
16.70	192.70	5.461	83.048	-1.60094
16.70	192.72	5.460	83.021	-1.56342
16.70	192.73	5.458	82.995	-1.49730
16.70	192.75	5.456	82.971	-1.42629
16.70	192.77	5.455	82.948	-1.35957
16.71	192.78	5.453	82.926	-1.29464
16.71	192.80	5.452	82.905	-1.22627
16.71	192.82	5.451	82.885	-1.15224
16.71	192.83	5.449	82.867	-1.08415
16.71	192.85	5.448	82.849	-1.02851
16.72	192.87	5.447	82.833	-0.995782
16.72	192.88	5.446	82.816	-0.977132
16.72	192.90	5.445	82.800	-0.962433
16.72	192.92	5.444	82.784	-0.944248
16.72	192.93	5.443	82.769	-0.920405
16.72	192.95	5.442	82.754	-0.894888
16.73	192.97	5.441	82.739	-0.870776
16.73	192.98	5.440	82.725	-0.858464
16.73	193.00	5.439	82.711	-0.861636
16.73	193.02	5.438	82.696	-0.879363
16.73	193.03	5.437	82.681	-0.905292
16.73	193.05	5.436	82.666	-0.911085
16.73	193.07	5.435	82.650	-0.894721
16.74	193.08	5.434	82.636	-0.870119
16.74	193.10	5.433	82.622	-0.852818
16.74	193.12	5.432	82.608	-0.861281
16.74	193.13	5.431	82.593	-0.888985
16.74	193.15	5.430	82.578	-0.928967
16.75	193.17	5.429	82.562	-0.971883
16.75	193.18	5.428	82.545	-1.00955
16.75	193.20	5.427	82.528	-1.02715
16.75	193.22	5.426	82.511	-1.03501
16.75	193.23	5.425	82.494	-1.04121
16.75	193.25	5.424	82.476	-1.05236
16.75	193.27	5.423	82.459	-1.07017
16.76	193.28	5.421	82.441	-1.08034
16.76	193.30	5.420	82.422	-1.07930
16.76	193.32	5.419	82.404	-1.06258
16.76	193.33	5.418	82.387	-1.03745
16.76	193.35	5.417	82.370	-1.02064
16.77	193.37	5.416	82.353	-1.02027
16.77	193.38	5.414	82.336	-1.03726
16.77	193.40	5.413	82.318	-1.05956
16.77	193.42	5.412	82.300	-1.06737
16.77	193.43	5.411	82.282	-1.06079
16.77	193.45	5.410	82.265	-1.04507
16.78	193.47	5.409	82.248	-1.02954
16.78	193.48	5.408	82.230	-1.03320
16.78	193.50	5.406	82.214	-1.03959
16.78	193.52	5.405	82.196	-1.03895
16.78	193.53	5.404	82.178	-1.02704
16.78	193.55	5.403	82.161	-1.00516
16.78	193.57	5.402	82.145	-0.998219
16.79	193.58	5.401	82.128	-1.00695
16.79	193.60	5.400	82.111	-1.02663
16.79	193.62	5.399	82.094	-1.05304
16.79	193.63	5.397	82.076	-1.07300
16.79	193.65	5.396	82.058	-1.07889
16.80	193.67	5.395	82.040	-1.07096
16.80	193.68	5.394	82.022	-1.05406
16.80	193.70	5.393	82.005	-1.03780
16.80	193.72	5.392	81.987	-1.03122
16.80	193.73	5.390	81.971	-1.03159
16.80	193.75	5.389	81.953	-1.03781
16.80	193.77	5.388	81.936	-1.04288
16.81	193.78	5.387	81.918	-1.03918
16.81	193.80	5.386	81.901	-1.03320
16.81	193.82	5.385	81.884	-1.02214
16.81	193.83	5.384	81.867	-1.01702
16.81	193.85	5.383	81.850	-1.01729
16.82	193.87	5.381	81.833	-1.02283
16.82	193.88	5.380	81.816	-1.03112
16.82	193.90	5.379	81.799	-1.02778
16.82	193.92	5.378	81.781	-1.01685
16.82	193.93	5.377	81.765	-1.00096
16.82	193.95	5.376	81.748	-0.983337
16.83	193.97	5.375	81.732	-0.976014
16.83	193.98	5.374	81.716	-0.978071
16.83	194.00	5.373	81.699	-0.987225
16.83	194.02	5.372	81.683	-0.992078
16.83	194.03	5.370	81.666	-0.977879
16.83	194.05	5.369	81.650	-0.956574
16.83	194.07	5.368	81.634	-0.937322
16.84	194.08	5.367	81.619	-0.927694
16.84	194.10	5.366	81.604	-0.935930
16.84	194.12	5.365	81.588	-0.948293
16.84	194.13	5.364	81.572	-0.956357
16.84	194.15	5.363	81.556	-0.952500
16.85	194.17	5.362	81.540	-0.933781
16.85	194.18	5.361	81.525	-0.914742
16.85	194.20	5.360	81.510	-0.911038
16.85	194.22	5.359	81.495	-0.926768
16.85	194.23	5.358	81.479	-0.951169
16.85	194.25	5.357	81.463	-0.974571
16.85	194.27	5.356	81.447	-0.983523
16.86	194.28	5.355	81.430	-0.977371
16.86	194.30	5.354	81.414	-0.967498
16.86	194.32	5.353	81.398	-0.959961
16.86	194.33	5.352	81.382	-0.959815
16.86	194.35	5.351	81.366	-0.972717
16.87	194.37	5.350	81.350	-0.985896
16.87	194.38	5.349	81.333	-0.989799
16.87	194.40	5.347	81.317	-0.980974
16.87	194.42	5.346	81.301	-0.964333
16.87	194.43	5.345	81.285	-0.953112
16.87	194.45	5.344	81.269	-0.958583
16.88	194.47	5.343	81.253	-0.976652
16.88	194.48	5.342	81.237	-0.995034
16.88	194.50	5.341	81.220	-1.01181
16.88	194.52	5.340	81.203	-0.999680
16.88	194.53	5.339	81.186	-0.914199
16.88	194.55	5.338	81.171	-0.675339
16.88	194.57	5.337	81.161	-0.367933
16.89	194.58	5.337	81.160	-0.117986
16.89	194.60	5.337	81.161	-0.0274464
16.89	194.62	5.337	81.161	-0.131778
16.89	194.63	5.337	81.158	-0.326505
16.89	194.65	5.337	81.151	-0.576258
16.90	194.67	5.336	81.139	-0.855888
16.90	194.68	5.335	81.123	-1.12479
16.90	194.70	5.333	81.101	-1.35231
16.90	194.72	5.332	81.077	-1.52418
16.90	194.73	5.330	81.050	-1.63018
16.90	194.75	5.328	81.022	-1.67602
16.90	194.77	5.326	80.993	-1.66785
16.91	194.78	5.324	80.966	-1.61559
16.91	194.80	5.323	80.940	-1.54148
16.91	194.82	5.321	80.915	-1.46312
16.91	194.83	5.319	80.891	-1.38987
16.91	194.85	5.318	80.869	-1.34562
16.92	194.86	5.317	80.847	-1.32498
16.92	194.88	5.315	80.825	-1.30768
16.92	194.90	5.314	80.803	-1.28496
16.92	194.91	5.312	80.782	-1.24393
16.92	194.93	5.311	80.762	-1.20644
16.92	194.95	5.310	80.742	-1.18805
16.93	194.96	5.308	80.723	-1.18164
16.93	194.98	5.307	80.703	-1.18095
16.93	195.00	5.306	80.684	-1.17556
16.93	195.01	5.305	80.664	-1.15488
16.93	195.03	5.303	80.645	-1.12237
16.93	195.05	5.302	80.627	-1.09077
16.93	195.06	5.301	80.609	-1.06694
16.94	195.08	5.300	80.592	-1.06225
16.94	195.10	5.299	80.574	-1.06638
16.94	195.11	5.297	80.556	-1.07355
16.94	195.13	5.296	80.538	-1.07728
16.94	195.15	5.295	80.520	-1.06937
16.95	195.16	5.294	80.503	-1.06210
16.95	195.18	5.293	80.485	-1.05641
16.95	195.20	5.292	80.468	-1.05282
16.95	195.21	5.290	80.450	-1.06118
16.95	195.23	5.289	80.433	-1.07051
16.95	195.25	5.288	80.415	-1.07422
16.95	195.26	5.287	80.397	-1.06967
16.96	195.28	5.286	80.379	-1.05506
16.96	195.30	5.285	80.362	-1.04062
16.96	195.31	5.284	80.345	-1.03754
16.96	195.33	5.282	80.328	-1.04057
16.96	195.35	5.281	80.310	-1.04700
16.97	195.36	5.280	80.293	-1.05168
16.97	195.38	5.279	80.275	-1.04516
16.97	195.40	5.278	80.258	-1.03381
16.97	195.41	5.277	80.241	-1.01916
16.97	195.43	5.276	80.224	-1.01158
16.97	195.45	5.275	80.207	-1.01892
16.98	195.46	5.273	80.190	-1.03482
16.98	195.48	5.272	80.173	-1.05194
16.98	195.50	5.271	80.155	-1.05531
16.98	195.51	5.270	80.137	-1.04198
16.98	195.53	5.269	80.120	-1.02085
16.98	195.55	5.268	80.104	-1.00225
16.98	195.56	5.267	80.087	-0.995638
16.99	195.58	5.266	80.071	-1.00464
16.99	195.60	5.264	80.054	-1.02116
16.99	195.61	5.263	80.037	-1.03731
16.99	195.63	5.262	80.019	-1.04299
16.99	195.65	5.261	80.002	-1.03262
17.00	195.66	5.260	79.985	-1.02294
17.00	195.68	5.259	79.968	-1.02106
17.00	195.70	5.258	79.951	-1.03371
17.00	195.71	5.257	79.934	-1.04792
17.00	195.73	5.255	79.916	-1.05090
17.00	195.75	5.254	79.899	-1.03829
17.00	195.76	5.253	79.881	-1.01912
17.01	195.78	5.252	79.865	-1.00743
17.01	195.79	5.251	79.848	-1.01123
17.01	195.81	5.250	79.831	-1.03383
17.01	195.83	5.249	79.814	-1.05775
17.01	195.84	5.247	79.796	-1.07081
17.02	195.86	5.246	79.778	-1.06379
17.02	195.88	5.245	79.760	-1.04486
17.02	195.89	5.244	79.743	-1.02428
17.02	195.91	5.243	79.726	-1.01113
17.02	195.93	5.242	79.710	-1.01159
17.02	195.94	5.241	79.693	-1.02803
17.03	195.96	5.240	79.676	-1.04465
17.03	195.98	5.238	79.658	-1.04643
17.03	195.99	5.237	79.640	-1.03535
17.03	196.01	5.236	79.623	-1.01772
17.03	196.03	5.235	79.607	-1.01465
17.03	196.04	5.234	79.590	-1.02412
17.03	196.06	5.233	79.573	-1.04124
17.04	196.08	5.232	79.555	-1.05479
17.04	196.09	5.230	79.537	-1.05850
17.04	196.11	5.229	79.520	-1.05410
17.04	196.13	5.228	79.502	-1.04333
17.04	196.14	5.227	79.485	-1.03358
17.05	196.16	5.226	79.468	-1.03152
17.05	196.18	5.225	79.451	-1.03980
17.05	196.19	5.224	79.433	-1.06012
17.05	196.21	5.222	79.415	-1.07619
17.05	196.23	5.221	79.397	-1.07555
17.05	196.24	5.220	79.379	-1.05647
17.05	196.26	5.219	79.362	-1.03125
17.06	196.28	5.218	79.345	-1.01771
17.06	196.29	5.217	79.328	-1.02315
17.06	196.31	5.216	79.311	-1.04584
17.06	196.33	5.214	79.293	-1.06609
17.06	196.34	5.213	79.275	-1.07363
17.07	196.36	5.212	79.257	-1.06081
17.07	196.38	5.211	79.239	-1.03887
17.07	196.39	5.210	79.222	-1.02264
17.07	196.41	5.209	79.206	-1.02301
17.07	196.43	5.208	79.189	-1.03865
17.07	196.45	5.206	79.171	-1.05524
17.08	196.46	5.205	79.153	-1.06447
17.08	196.48	5.204	79.135	-1.05623
17.08	196.50	5.203	79.118	-1.04257
17.08	196.51	5.202	79.101	-1.02735
17.08	196.53	5.201	79.084	-0.977361
17.08	196.55	5.200	79.067	-0.910823
17.08	196.56	5.199	79.053	-0.849895
17.09	196.58	5.198	79.040	-0.823351
17.09	196.60	5.197	79.026	-0.850341
17.09	196.61	5.196	79.012	-0.894332
17.09	196.63	5.195	78.996	-0.949989
17.09	196.65	5.194	78.980	-1.01733
17.09	196.66	5.193	78.962	-1.08480
17.10	196.68	5.191	78.944	-1.14360
17.10	196.70	5.190	78.924	-1.17865
17.10	196.71	5.189	78.904	-1.18948
17.10	196.73	5.187	78.884	-1.17642
17.10	196.75	5.186	78.864	-1.14763
17.11	196.76	5.185	78.846	-1.12243
17.11	196.78	5.184	78.827	-1.10838
17.11	196.80	5.183	78.809	-1.10661
17.11	196.81	5.181	78.790	-1.10457
17.11	196.83	5.180	78.772	-1.09714
17.11	196.85	5.179	78.754	-1.08092
17.12	196.86	5.178	78.736	-1.05713
17.12	196.88	5.177	78.718	-1.03646
17.12	196.90	5.175	78.701	-1.02641
17.12	196.91	5.174	78.684	-1.03208
17.12	196.93	5.173	78.667	-1.04328
17.12	196.95	5.172	78.649	-1.04685
17.13	196.96	5.171	78.632	-1.04104
17.13	196.98	5.170	78.614	-1.02642
17.13	197.00	5.169	78.597	-1.01463
17.13	197.01	5.168	78.581	-1.00754
17.13	197.03	5.166	78.564	-1.01636
17.13	197.05	5.165	78.547	-1.03634
17.13	197.06	5.164	78.529	-1.05361
17.14	197.08	5.163	78.511	-1.05690
17.14	197.10	5.162	78.494	-1.03989
17.14	197.11	5.161	78.477	-1.01444
17.14	197.13	5.160	78.460	-1.00018
17.14	197.15	5.159	78.444	-1.00791
17.14	197.16	5.157	78.427	-1.02290
17.15	197.18	5.156	78.409	-1.03894
17.15	197.20	5.155	78.392	-1.04237
17.15	197.21	5.154	78.374	-1.03542
17.15	197.23	5.153	78.357	-1.02911
17.15	197.25	5.152	78.340	-1.02637
17.16	197.26	5.151	78.323	-1.03336
17.16	197.28	5.149	78.306	-1.05209
17.16	197.30	5.148	78.288	-1.06484
17.16	197.31	5.147	78.270	-1.06397
17.16	197.33	5.146	78.252	-1.04944
17.16	197.35	5.145	78.235	-1.02563
17.17	197.36	5.144	78.218	-1.01357
17.17	197.38	5.143	78.201	-1.01325
17.17	197.40	5.141	78.184	-1.02399
17.17	197.41	5.140	78.167	-1.04158
17.17	197.43	5.139	78.150	-1.05022
17.17	197.45	5.138	78.132	-1.04676
17.18	197.46	5.137	78.114	-1.03259
17.18	197.48	5.136	78.097	-1.01837
17.18	197.50	5.135	78.081	-1.01499
17.18	197.51	5.134	78.064	-1.02271
17.18	197.53	5.132	78.046	-1.03478
17.18	197.55	5.131	78.029	-1.04196
17.18	197.56	5.130	78.012	-1.03967
17.19	197.58	5.129	77.994	-1.03272
17.19	197.60	5.128	77.977	-1.02405
17.19	197.61	5.127	77.960	-1.02455
17.19	197.63	5.126	77.943	-1.03324
17.19	197.65	5.124	77.926	-1.04343
17.19	197.66	5.123	77.908	-1.05276
17.20	197.68	5.122	77.890	-1.05295
17.20	197.70	5.121	77.873	-1.04907
17.20	197.71	5.120	77.855	-1.03407
17.20	197.73	5.119	77.838	-1.01537
17.20	197.75	5.118	77.822	-1.00375
17.21	197.76	5.117	77.805	-1.00389
17.21	197.78	5.115	77.788	-1.01715
17.21	197.80	5.114	77.771	-1.03211
17.21	197.81	5.113	77.754	-1.03545
17.21	197.83	5.112	77.736	-1.02553
17.21	197.85	5.111	77.719	-1.00974
17.22	197.86	5.110	77.703	-1.00091
17.22	197.88	5.109	77.686	-1.00663
17.22	197.90	5.108	77.669	-1.02640
17.22	197.91	5.106	77.652	-1.04242
17.22	197.93	5.105	77.634	-1.04855
17.22	197.95	5.104	77.617	-1.04773
17.23	197.96	5.103	77.599	-1.03669
17.23	197.98	5.102	77.582	-1.03125
17.23	198.00	5.101	77.565	-1.02778
17.23	198.01	5.100	77.548	-1.03098
17.23	198.03	5.099	77.531	-1.03685
17.23	198.05	5.097	77.513	-1.03136
17.23	198.06	5.096	77.496	-1.02106
17.24	198.08	5.095	77.479	-1.00778
17.24	198.10	5.094	77.463	-1.00609
17.24	198.11	5.093	77.446	-1.01625
17.24	198.13	5.092	77.429	-1.03086
17.24	198.15	5.091	77.412	-1.04785
17.24	198.16	5.090	77.394	-1.05491
17.25	198.18	5.088	77.376	-1.05157
17.25	198.20	5.087	77.359	-1.04250
17.25	198.21	5.086	77.342	-1.03338
17.25	198.23	5.085	77.325	-1.02898
17.25	198.25	5.084	77.307	-1.03618
17.26	198.26	5.083	77.290	-1.04607
17.26	198.28	5.082	77.273	-1.05354
17.26	198.30	5.080	77.255	-1.05158
17.26	198.31	5.079	77.237	-1.03981
17.26	198.33	5.078	77.220	-1.02452
17.26	198.35	5.077	77.203	-1.01755
17.27	198.36	5.076	77.187	-1.01870
17.27	198.38	5.075	77.169	-1.02360
17.27	198.40	5.074	77.152	-1.03249
17.27	198.41	5.072	77.135	-1.03048
17.27	198.43	5.071	77.118	-1.02287
17.27	198.45	5.070	77.101	-1.01481
17.28	198.46	5.069	77.084	-1.01050
17.28	198.48	5.068	77.067	-1.01756
17.28	198.50	5.067	77.051	-1.02678
17.28	198.51	5.066	77.033	-1.03444
17.28	198.53	5.065	77.016	-1.03416
17.28	198.55	5.064	76.999	-1.02467
17.28	198.56	5.062	76.982	-1.01504
17.29	198.58	5.061	76.965	-1.00766
17.29	198.60	5.060	76.948	-1.00825
17.29	198.61	5.059	76.932	-1.01679
17.29	198.63	5.058	76.915	-1.02904
17.29	198.65	5.057	76.897	-1.03308
17.29	198.66	5.056	76.880	-1.02876
17.30	198.68	5.055	76.863	-1.01835
17.30	198.70	5.053	76.846	-1.00743
17.30	198.71	5.052	76.829	-1.00867
17.30	198.73	5.051	76.813	-1.01340
17.30	198.75	5.050	76.796	-1.02427
17.31	198.76	5.049	76.779	-1.03501
17.31	198.78	5.048	76.761	-1.03762
17.31	198.80	5.047	76.744	-1.03253
17.31	198.81	5.046	76.727	-1.02087
17.31	198.83	5.045	76.710	-1.01344
17.31	198.85	5.043	76.693	-1.01477
17.32	198.86	5.042	76.677	-1.02074
17.32	198.88	5.041	76.659	-1.02638
17.32	198.90	5.040	76.642	-1.02733
17.32	198.91	5.039	76.625	-1.02170
17.32	198.93	5.038	76.608	-1.01766
17.32	198.95	5.037	76.591	-1.01987
17.33	198.96	5.036	76.575	-1.02634
17.33	198.98	5.034	76.557	-1.03515
17.33	199.00	5.033	76.540	-1.03515
17.33	199.01	5.032	76.523	-1.02643
17.33	199.03	5.031	76.506	-1.02120
17.33	199.05	5.030	76.489	-1.01679
17.33	199.06	5.029	76.472	-1.01854
17.34	199.08	5.028	76.455	-1.01872
17.34	199.10	5.027	76.438	-1.02253
17.34	199.11	5.026	76.421	-1.02923
17.34	199.13	5.024	76.404	-1.03561
17.34	199.15	5.023	76.387	-1.03791
17.34	199.16	5.022	76.369	-1.03175
17.35	199.18	5.021	76.352	-1.02771
17.35	199.20	5.020	76.335	-1.02303
17.35	199.21	5.019	76.318	-1.02385
17.35	199.23	5.018	76.301	-1.02505
17.35	199.25	5.017	76.284	-1.02588
17.36	199.26	5.015	76.267	-1.02946
17.36	199.28	5.014	76.250	-1.02735
17.36	199.30	5.013	76.233	-1.02234
17.36	199.31	5.012	76.216	-1.01156
17.36	199.33	5.011	76.199	-1.00179
17.36	199.34	5.010	76.183	-1.00078
17.37	199.36	5.009	76.166	-1.00922
17.37	199.38	5.008	76.149	-1.01679
17.37	199.39	5.007	76.132	-1.02238
17.37	199.41	5.005	76.115	-1.01871
17.37	199.43	5.004	76.098	-1.01018
17.37	199.44	5.003	76.081	-1.00976
17.38	199.46	5.002	76.065	-1.00174
17.38	199.48	5.001	76.048	-1.00179
17.38	199.49	5.000	76.032	-1.00293
17.38	199.51	4.999	76.015	-0.999679
17.38	199.53	4.998	75.998	-1.00422
17.38	199.54	4.997	75.981	-1.00243
17.38	199.56	4.996	75.965	-1.00417
17.39	199.58	4.994	75.948	-1.00912
17.39	199.59	4.993	75.931	-1.01397
17.39	199.61	4.992	75.914	-1.01718
17.39	199.63	4.991	75.897	-1.01205
17.39	199.64	4.990	75.880	-1.00673
17.39	199.66	4.989	75.864	-0.998626
17.40	199.68	4.988	75.847	-1.00096
17.40	199.69	4.987	75.830	-1.00696
17.40	199.71	4.986	75.813	-1.00916
17.40	199.73	4.984	75.797	-1.01208
17.40	199.74	4.983	75.780	-1.01117
17.41	199.76	4.982	75.763	-1.00920
17.41	199.78	4.981	75.746	-1.00760
17.41	199.79	4.980	75.729	-1.00224
17.41	199.81	4.979	75.713	-0.995286
17.41	199.83	4.978	75.696	-0.987051
17.41	199.84	4.977	75.680	-0.983440
17.42	199.86	4.976	75.664	-0.987054
17.42	199.88	4.975	75.647	-0.996752
17.42	199.89	4.974	75.630	-1.00508
17.42	199.91	4.972	75.613	-0.999678
17.42	199.93	4.971	75.597	-0.992316
17.42	199.94	4.970	75.580	-0.981069
17.43	199.96	4.969	75.564	-0.979378
17.43	199.98	4.968	75.548	-0.982990
17.43	199.99	4.967	75.531	-0.982490
17.43	200.01	4.966	75.515	-0.986606
17.43	200.03	4.965	75.498	-0.983318
17.43	200.04	4.964	75.482	-0.979068
17.43	200.06	4.963	75.466	-0.978793
17.44	200.08	4.962	75.449	-0.980165
17.44	200.09	4.961	75.433	-0.986612
17.44	200.11	4.959	75.416	-0.987846
17.44	200.13	4.958	75.400	-0.982318
17.44	200.14	4.957	75.383	-0.976243
17.44	200.16	4.956	75.367	-0.968839
17.45	200.18	4.955	75.351	-0.964270
17.45	200.19	4.954	75.335	-0.969345
17.45	200.21	4.953	75.319	-0.978435
17.45	200.23	4.952	75.302	-0.988532
17.45	200.25	4.951	75.286	-0.992051
17.46	200.26	4.950	75.269	-0.985335
17.46	200.28	4.949	75.253	-0.978988
17.46	200.30	4.948	75.236	-0.971312
17.46	200.31	4.947	75.220	-0.964958
17.46	200.33	4.946	75.204	-0.956959
17.46	200.35	4.944	75.188	-0.949018
17.47	200.36	4.943	75.173	-0.949703
17.47	200.38	4.942	75.157	-0.956465
17.47	200.40	4.941	75.141	-0.968752
17.47	200.41	4.940	75.124	-0.974417
17.47	200.43	4.939	75.108	-0.971270
17.47	200.45	4.938	75.092	-0.966472
17.48	200.46	4.937	75.076	-0.962501
17.48	200.48	4.936	75.060	-0.961999
17.48	200.50	4.935	75.044	-0.963366
17.48	200.51	4.934	75.028	-0.963963
17.48	200.53	4.933	75.011	-0.962090
17.48	200.55	4.932	74.995	-0.955555
17.48	200.56	4.931	74.979	-0.947794
17.49	200.58	4.930	74.964	-0.949017
17.49	200.60	4.929	74.948	-0.952992
17.49	200.61	4.928	74.932	-0.955413
17.49	200.63	4.927	74.916	-0.953852
17.49	200.65	4.926	74.900	-0.946902
17.49	200.66	4.924	74.884	-0.943236
17.50	200.68	4.923	74.869	-0.941306
17.50	200.70	4.922	74.853	-0.940615
17.50	200.71	4.921	74.837	-0.942672
17.50	200.73	4.920	74.821	-0.948163
17.50	200.75	4.919	74.806	-0.954342
17.51	200.76	4.918	74.790	-0.955888
17.51	200.78	4.917	74.774	-0.953316
17.51	200.80	4.916	74.758	-0.947869
17.51	200.81	4.915	74.742	-0.947773
17.51	200.83	4.914	74.726	-0.951294
17.51	200.85	4.913	74.710	-0.958607
17.52	200.86	4.912	74.694	-0.963266
17.52	200.88	4.911	74.678	-0.960201
17.52	200.90	4.910	74.662	-0.950908
17.52	200.91	4.909	74.646	-0.937221
17.52	200.93	4.908	74.631	-0.928480
17.52	200.95	4.907	74.616	-0.928748
17.53	200.96	4.906	74.600	-0.934690
17.53	200.98	4.905	74.584	-0.943828
17.53	201.00	4.904	74.569	-0.945238
17.53	201.01	4.903	74.553	-0.940201
17.53	201.03	4.902	74.537	-0.936206
17.53	201.05	4.901	74.522	-0.928264
17.53	201.06	4.900	74.506	-0.925587
17.54	201.08	4.899	74.491	-0.925467
17.54	201.10	4.898	74.476	-0.923443
17.54	201.11	4.897	74.460	-0.926973
17.54	201.13	4.896	74.445	-0.927792
17.54	201.15	4.895	74.429	-0.925585
17.54	201.16	4.894	74.414	-0.927399
17.55	201.18	4.893	74.398	-0.927156
17.55	201.20	4.891	74.383	-0.929450
17.55	201.21	4.890	74.367	-0.928932
17.55	201.23	4.889	74.352	-0.926448
17.55	201.25	4.888	74.337	-0.925516
17.56	201.26	4.887	74.321	-0.923864
17.56	201.28	4.886	74.306	-0.923208
17.56	201.30	4.885	74.291	-0.915947
17.56	201.31	4.884	74.275	-0.910025
17.56	201.33	4.883	74.260	-0.913994
17.56	201.35	4.882	74.245	-0.923314
17.57	201.36	4.881	74.230	-0.933945
17.57	201.38	4.880	74.214	-0.929535
17.57	201.40	4.879	74.199	-0.913230
17.57	201.41	4.878	74.184	-0.900579
17.57	201.43	4.877	74.169	-0.894780
17.57	201.45	4.876	74.154	-0.900551
17.58	201.46	4.875	74.139	-0.909007
17.58	201.48	4.874	74.124	-0.911857
17.58	201.50	4.873	74.109	-0.915947
17.58	201.51	4.872	74.094	-0.914476
17.58	201.53	4.871	74.078	-0.909559
17.58	201.54	4.870	74.063	-0.905314
17.58	201.56	4.869	74.048	-0.901030
17.59	201.58	4.869	74.033	-0.900156
17.59	201.59	4.868	74.018	-0.899550
17.59	201.61	4.867	74.003	-0.893629
17.59	201.63	4.866	73.989	-0.888368
17.59	201.64	4.865	73.974	-0.889701
17.59	201.66	4.864	73.959	-0.891126
17.60	201.68	4.863	73.944	-0.897223
17.60	201.69	4.862	73.930	-0.906843
17.60	201.71	4.861	73.914	-0.909778
17.60	201.73	4.860	73.899	-0.911157
17.60	201.74	4.859	73.884	-0.904941
17.61	201.76	4.858	73.869	-0.895603
17.61	201.78	4.857	73.854	-0.892597
17.61	201.79	4.856	73.840	-0.892490
17.61	201.81	4.855	73.825	-0.897499
17.61	201.83	4.854	73.810	-0.900799
17.61	201.84	4.853	73.795	-0.901333
17.62	201.86	4.852	73.780	-0.896625
17.62	201.88	4.851	73.765	-0.890519
17.62	201.89	4.850	73.750	-0.887335
17.62	201.91	4.849	73.736	-0.884827
17.62	201.93	4.848	73.721	-0.884021
17.62	201.94	4.847	73.706	-0.889389
17.63	201.96	4.846	73.692	-0.892801
17.63	201.98	4.845	73.676	-0.894390
17.63	201.99	4.844	73.662	-0.891789
17.63	202.01	4.843	73.647	-0.879503
17.63	202.03	4.842	73.632	-0.871909
17.63	202.04	4.841	73.618	-0.868073
17.63	202.06	4.840	73.604	-0.870819
17.64	202.08	4.839	73.589	-0.874001
17.64	202.09	4.838	73.575	-0.869372
17.64	202.11	4.837	73.560	-0.860754
17.64	202.13	4.836	73.546	-0.849954
17.64	202.14	4.836	73.532	-0.845111
17.64	202.16	4.835	73.518	-0.845355
17.65	202.18	4.834	73.504	-0.851402
17.65	202.19	4.833	73.490	-0.860680
17.65	202.21	4.832	73.475	-0.864401
17.65	202.23	4.831	73.461	-0.862380
17.65	202.24	4.830	73.447	-0.853146
17.66	202.26	4.829	73.433	-0.845108
17.66	202.28	4.828	73.419	-0.840698
17.66	202.29	4.827	73.405	-0.845504
17.66	202.31	4.826	73.391	-0.855530
17.66	202.33	4.825	73.376	-0.862856
17.66	202.34	4.824	73.362	-0.863039
17.67	202.36	4.823	73.348	-0.853765
17.67	202.37	4.822	73.334	-0.844766
17.67	202.39	4.822	73.320	-0.840926
17.67	202.41	4.821	73.306	-0.841767
17.67	202.42	4.820	73.292	-0.844858
17.67	202.44	4.819	73.278	-0.849600
17.68	202.46	4.818	73.263	-0.849320
17.68	202.47	4.817	73.249	-0.849031
17.68	202.49	4.816	73.235	-0.847884
17.68	202.51	4.815	73.221	-0.848466
17.68	202.52	4.814	73.207	-0.851928
17.68	202.54	4.813	73.193	-0.853057
17.68	202.56	4.812	73.179	-0.850087
17.69	202.57	4.811	73.164	-0.844763
17.69	202.59	4.810	73.150	-0.836837
17.69	202.61	4.810	73.137	-0.826769
17.69	202.62	4.809	73.123	-0.823635
17.69	202.64	4.808	73.109	-0.822933
17.69	202.66	4.807	73.096	-0.827354
17.70	202.67	4.806	73.082	-0.831055
17.70	202.69	4.805	73.068	-0.831881
17.70	202.71	4.804	73.054	-0.830413
17.70	202.72	4.803	73.040	-0.824358
17.70	202.74	4.802	73.027	-0.818532
17.71	202.76	4.801	73.013	-0.813532
17.71	202.77	4.801	73.000	-0.814083
17.71	202.79	4.800	72.986	-0.818257
17.71	202.81	4.799	72.972	-0.823670
17.71	202.82	4.798	72.959	-0.825399
17.71	202.84	4.797	72.945	-0.820141
17.72	202.86	4.796	72.931	-0.811795
17.72	202.87	4.795	72.918	-0.804246
17.72	202.89	4.794	72.905	-0.805503
17.72	202.91	4.793	72.891	-0.810323
17.72	202.92	4.793	72.878	-0.812970
17.72	202.94	4.792	72.864	-0.812649
17.73	202.96	4.791	72.851	-0.806427
17.73	202.97	4.790	72.837	-0.803200
17.73	202.99	4.789	72.824	-0.804530
17.73	203.01	4.788	72.811	-0.811149
17.73	203.02	4.787	72.797	-0.817461
17.73	203.04	4.786	72.783	-0.820394
17.73	203.06	4.785	72.770	-0.818365
17.74	203.07	4.784	72.756	-0.813433
17.74	203.09	4.784	72.742	-0.806596
17.74	203.11	4.783	72.729	-0.801649
17.74	203.12	4.782	72.716	-0.801566
17.74	203.14	4.781	72.702	-0.803839
17.74	203.16	4.780	72.689	-0.809293
17.75	203.17	4.779	72.676	-0.809677
17.75	203.19	4.778	72.662	-0.807890
17.75	203.21	4.777	72.649	-0.808376
17.75	203.22	4.777	72.635	-0.805489
17.75	203.24	4.776	72.622	-0.806652
17.76	203.26	4.775	72.608	-0.808199
17.76	203.27	4.774	72.595	-0.806001
17.76	203.29	4.773	72.581	-0.807100
17.76	203.31	4.772	72.568	-0.804535
17.76	203.32	4.771	72.555	-0.799496
17.76	203.34	4.770	72.541	-0.792021
17.77	203.36	4.770	72.528	-0.781559
17.77	203.37	4.769	72.515	-0.777233
17.77	203.39	4.768	72.502	-0.778221
17.77	203.41	4.767	72.489	-0.779025
17.77	203.42	4.766	72.476	-0.778791
17.77	203.44	4.765	72.463	-0.778104
17.78	203.46	4.764	72.451	-0.776093
17.78	203.47	4.764	72.437	-0.776851
17.78	203.49	4.763	72.425	-0.775390
17.78	203.51	4.762	72.412	-0.774244
17.78	203.52	4.761	72.399	-0.775165
17.78	203.54	4.760	72.386	-0.772811
17.78	203.56	4.759	72.373	-0.768709
17.79	203.57	4.758	72.360	-0.764511
17.79	203.59	4.758	72.348	-0.762562
17.79	203.61	4.757	72.335	-0.763454
17.79	203.62	4.756	72.322	-0.768271
17.79	203.64	4.755	72.309	-0.773135
17.79	203.66	4.754	72.297	-0.777375
17.80	203.67	4.753	72.284	-0.776117
17.80	203.69	4.753	72.271	-0.769284
17.80	203.71	4.752	72.258	-0.760045
17.80	203.72	4.751	72.245	-0.753946
17.80	203.74	4.750	72.233	-0.754336
17.81	203.76	4.749	72.220	-0.760073
17.81	203.77	4.748	72.208	-0.767052
17.81	203.79	4.748	72.195	-0.769047
17.81	203.81	4.747	72.182	-0.767970
17.81	203.82	4.746	72.169	-0.764527
17.81	203.84	4.745	72.157	-0.760464
17.82	203.86	4.744	72.144	-0.758560
17.82	203.87	4.743	72.131	-0.757642
17.82	203.89	4.743	72.119	-0.759365
17.82	203.91	4.742	72.106	-0.760584
17.82	203.92	4.741	72.093	-0.758861
17.82	203.94	4.740	72.081	-0.756633
17.83	203.96	4.739	72.068	-0.756518
17.83	203.97	4.738	72.056	-0.757439
17.83	203.99	4.738	72.043	-0.757327
17.83	204.01	4.737	72.031	-0.755926
17.83	204.02	4.736	72.018	-0.753008
17.83	204.04	4.735	72.006	-0.751010
17.83	204.06	4.734	71.993	-0.746716
17.84	204.07	4.734	71.981	-0.743798
17.84	204.09	4.733	71.969	-0.744234
17.84	204.10	4.732	71.956	-0.746807
17.84	204.12	4.731	71.944	-0.751975
17.84	204.14	4.730	71.931	-0.754090
17.84	204.15	4.729	71.919	-0.753170
17.85	204.17	4.729	71.906	-0.749196
17.85	204.19	4.728	71.894	-0.746164
17.85	204.20	4.727	71.881	-0.745176
17.85	204.22	4.726	71.869	-0.744853
17.85	204.24	4.725	71.857	-0.746600
17.86	204.25	4.725	71.844	-0.743499
17.86	204.27	4.724	71.832	-0.736425
17.86	204.29	4.723	71.820	-0.729833
17.86	204.30	4.722	71.808	-0.726776
17.86	204.32	4.721	71.796	-0.727373
17.86	204.34	4.721	71.783	-0.727348
17.87	204.35	4.720	71.771	-0.724586
17.87	204.37	4.719	71.759	-0.722472
17.87	204.39	4.718	71.747	-0.724449
17.87	204.40	4.717	71.735	-0.728635
17.87	204.42	4.717	71.723	-0.731876
17.87	204.44	4.716	71.711	-0.734035
17.88	204.45	4.715	71.699	-0.735481
17.88	204.47	4.714	71.687	-0.733918
17.88	204.49	4.713	71.674	-0.734907
17.88	204.50	4.713	71.662	-0.733302
17.88	204.52	4.712	71.650	-0.730596
17.88	204.54	4.711	71.638	-0.726805
17.88	204.55	4.710	71.626	-0.720447
17.89	204.57	4.709	71.614	-0.717048
17.89	204.59	4.709	71.602	-0.716293
17.89	204.60	4.708	71.590	-0.720334
17.89	204.62	4.707	71.578	-0.724258
17.89	204.64	4.706	71.566	-0.725962
17.89	204.65	4.705	71.554	-0.723992
17.90	204.67	4.705	71.542	-0.718862
17.90	204.69	4.704	71.530	-0.713263
17.90	204.70	4.703	71.518	-0.707565
17.90	204.72	4.702	71.507	-0.703323
17.90	204.74	4.702	71.495	-0.705095
17.91	204.75	4.701	71.483	-0.712104
17.91	204.77	4.700	71.471	-0.718251
17.91	204.79	4.699	71.459	-0.720020
17.91	204.80	4.698	71.447	-0.716008
17.91	204.82	4.698	71.436	-0.707916
17.91	204.84	4.697	71.424	-0.704367
17.92	204.85	4.696	71.412	-0.705184
17.92	204.87	4.695	71.400	-0.706155
17.92	204.89	4.695	71.389	-0.708528
17.92	204.90	4.694	71.377	-0.706316
17.92	204.92	4.693	71.365	-0.701604
17.92	204.94	4.692	71.353	-0.695234
17.93	204.95	4.692	71.342	-0.687993
17.93	204.97	4.691	71.331	-0.686251
17.93	204.99	4.690	71.319	-0.691384
17.93	205.00	4.689	71.308	-0.697352
17.93	205.02	4.688	71.296	-0.698754
17.93	205.04	4.688	71.284	-0.697114
17.93	205.05	4.687	71.273	-0.689281
17.94	205.07	4.686	71.261	-0.683188
17.94	205.09	4.685	71.250	-0.681048
17.94	205.10	4.685	71.239	-0.678879
17.94	205.12	4.684	71.227	-0.679899
17.94	205.14	4.683	71.216	-0.680540
17.94	205.15	4.682	71.205	-0.681731
17.95	205.17	4.682	71.193	-0.685635
17.95	205.19	4.681	71.182	-0.688421
17.95	205.20	4.680	71.170	-0.688907
17.95	205.22	4.679	71.159	-0.690446
17.95	205.24	4.679	71.147	-0.692459
17.96	205.25	4.678	71.136	-0.693265
17.96	205.27	4.677	71.124	-0.691994
17.96	205.29	4.676	71.113	-0.689341
17.96	205.30	4.676	71.101	-0.685270
17.96	205.32	4.675	71.090	-0.680067
17.96	205.34	4.674	71.078	-0.676209
17.97	205.35	4.673	71.067	-0.674943
17.97	205.37	4.673	71.056	-0.675048
17.97	205.39	4.672	71.045	-0.675123
17.97	205.40	4.671	71.033	-0.672989
17.97	205.42	4.670	71.022	-0.669424
17.97	205.44	4.670	71.011	-0.666088
17.98	205.45	4.669	71.000	-0.659644
17.98	205.47	4.668	70.989	-0.653719
17.98	205.49	4.668	70.978	-0.650553
17.98	205.50	4.667	70.967	-0.651119
17.98	205.52	4.666	70.956	-0.654563
17.98	205.54	4.665	70.945	-0.656056
17.98	205.55	4.665	70.934	-0.655708
17.99	205.57	4.664	70.924	-0.656712
17.99	205.59	4.663	70.913	-0.658265
17.99	205.60	4.663	70.901	-0.660776
17.99	205.62	4.662	70.890	-0.660320
17.99	205.64	4.661	70.879	-0.656347
17.99	205.65	4.660	70.868	-0.655023
18.00	205.67	4.660	70.858	-0.654018
18.00	205.69	4.659	70.847	-0.654036
18.00	205.70	4.658	70.836	-0.654569
18.00	205.72	4.658	70.825	-0.656167
18.00	205.74	4.657	70.814	-0.659257
18.01	205.75	4.656	70.803	-0.661052
18.01	205.77	4.655	70.792	-0.657172
18.01	205.79	4.655	70.781	-0.652867
18.01	205.80	4.654	70.770	-0.650050
18.01	205.82	4.653	70.759	-0.649320
18.01	205.84	4.652	70.748	-0.648832
18.02	205.85	4.652	70.737	-0.647964
18.02	205.87	4.651	70.727	-0.648498
18.02	205.89	4.650	70.716	-0.650142
18.02	205.90	4.650	70.705	-0.652210
18.02	205.92	4.649	70.694	-0.648283
18.02	205.94	4.648	70.683	-0.641970
18.03	205.95	4.647	70.672	-0.633799
18.03	205.97	4.647	70.662	-0.630844
18.03	205.99	4.646	70.651	-0.633035
18.03	206.00	4.645	70.641	-0.637634
18.03	206.02	4.645	70.630	-0.641650
18.03	206.04	4.644	70.619	-0.641663
18.03	206.05	4.643	70.609	-0.640822
18.04	206.07	4.643	70.598	-0.637032
18.04	206.09	4.642	70.587	-0.634795
18.04	206.10	4.641	70.577	-0.633288
18.04	206.12	4.640	70.566	-0.632694
18.04	206.14	4.640	70.556	-0.630776
18.04	206.15	4.639	70.545	-0.629817
18.05	206.17	4.638	70.535	-0.628493
18.05	206.19	4.638	70.524	-0.628425
18.05	206.20	4.637	70.514	-0.631406
18.05	206.22	4.636	70.503	-0.634603
18.05	206.24	4.636	70.492	-0.639594
18.06	206.25	4.635	70.482	-0.641409
18.06	206.27	4.634	70.471	-0.640932
18.06	206.29	4.634	70.460	-0.635612
18.06	206.30	4.633	70.450	-0.627421
18.06	206.32	4.632	70.439	-0.621332
18.06	206.34	4.631	70.429	-0.621206
18.07	206.35	4.631	70.419	-0.623091
18.07	206.37	4.630	70.408	-0.622668
18.07	206.39	4.629	70.398	-0.621950
18.07	206.40	4.629	70.387	-0.623205
18.07	206.42	4.628	70.377	-0.630884
18.07	206.44	4.627	70.366	-0.635037
18.08	206.45	4.627	70.356	-0.637702
18.08	206.47	4.626	70.345	-0.638408
18.08	206.49	4.625	70.334	-0.636260
18.08	206.50	4.625	70.324	-0.635462
18.08	206.52	4.624	70.313	-0.629254
18.08	206.54	4.623	70.303	-0.626441
18.08	206.55	4.622	70.292	-0.625686
18.09	206.57	4.622	70.282	-0.625881
18.09	206.59	4.621	70.271	-0.627254
18.09	206.60	4.620	70.261	-0.626167
18.09	206.62	4.620	70.251	-0.624554
18.09	206.64	4.619	70.240	-0.621007
18.09	206.65	4.618	70.230	-0.617733
18.10	206.67	4.618	70.220	-0.613579
18.10	206.69	4.617	70.209	-0.609229
18.10	206.70	4.616	70.199	-0.607571
18.10	206.72	4.616	70.189	-0.609101
18.10	206.74	4.615	70.179	-0.611868
18.11	206.75	4.614	70.169	-0.612735
18.11	206.77	4.614	70.158	-0.609299
18.11	206.79	4.613	70.148	-0.603756
18.11	206.80	4.612	70.138	-0.601668
18.11	206.82	4.612	70.128	-0.601200
18.11	206.84	4.611	70.118	-0.603527
18.12	206.85	4.610	70.108	-0.607567
18.12	206.87	4.610	70.098	-0.610637
18.12	206.89	4.609	70.088	-0.611641
18.12	206.90	4.608	70.078	-0.609736
18.12	206.92	4.608	70.068	-0.605667
18.12	206.94	4.607	70.058	-0.604493
18.13	206.95	4.606	70.048	-0.605227
18.13	206.97	4.606	70.037	-0.605613
18.13	206.99	4.605	70.027	-0.605466
18.13	207.00	4.604	70.017	-0.602999
18.13	207.02	4.604	70.007	-0.601623
18.13	207.04	4.603	69.997	-0.600624
18.13	207.05	4.602	69.987	-0.598945
18.14	207.07	4.602	69.977	-0.600844
18.14	207.09	4.601	69.968	-0.602753
18.14	207.10	4.600	69.957	-0.600376
18.14	207.12	4.600	69.947	-0.596942
18.14	207.14	4.599	69.938	-0.591785
18.14	207.15	4.599	69.928	-0.586645
18.15	207.17	4.598	69.918	-0.586065
18.15	207.19	4.597	69.908	-0.584405
18.15	207.20	4.597	69.899	-0.585560
18.15	207.22	4.596	69.889	-0.589169
18.15	207.24	4.595	69.879	-0.588619
18.16	207.25	4.595	69.869	-0.587901
18.16	207.27	4.594	69.859	-0.585063
18.16	207.29	4.593	69.850	-0.583930
18.16	207.30	4.593	69.840	-0.582782
18.16	207.32	4.592	69.830	-0.584420
18.16	207.34	4.591	69.821	-0.588452
18.17	207.35	4.591	69.811	-0.591756
18.17	207.37	4.590	69.801	-0.595850
18.17	207.39	4.590	69.791	-0.595960
18.17	207.40	4.589	69.781	-0.595684
18.17	207.42	4.588	69.771	-0.594611
18.17	207.44	4.588	69.761	-0.592628
18.18	207.45	4.587	69.752	-0.590288
18.18	207.47	4.586	69.742	-0.586715
18.18	207.49	4.586	69.732	-0.581221
18.18	207.50	4.585	69.722	-0.576202
18.18	207.52	4.584	69.713	-0.574819
18.18	207.54	4.584	69.703	-0.575723
18.18	207.55	4.583	69.694	-0.579472
18.19	207.57	4.582	69.684	-0.581529
18.19	207.59	4.582	69.674	-0.581024
18.19	207.60	4.581	69.665	-0.579793
18.19	207.62	4.581	69.655	-0.577283
18.19	207.64	4.580	69.646	-0.575769
18.19	207.65	4.579	69.636	-0.575847
18.20	207.67	4.579	69.626	-0.576312
18.20	207.69	4.578	69.617	-0.576627
18.20	207.70	4.577	69.607	-0.573841
18.20	207.72	4.577	69.598	-0.570078
18.20	207.74	4.576	69.588	-0.568964
18.21	207.75	4.576	69.579	-0.567765
18.21	207.77	4.575	69.569	-0.568211
18.21	207.79	4.574	69.560	-0.569725
18.21	207.80	4.574	69.550	-0.573670
18.21	207.82	4.573	69.541	-0.576927
18.21	207.84	4.572	69.531	-0.574954
18.22	207.85	4.572	69.522	-0.569725
18.22	207.87	4.571	69.512	-0.565367
18.22	207.89	4.571	69.503	-0.565000
18.22	207.90	4.570	69.493	-0.565642
18.22	207.92	4.569	69.484	-0.568119
18.22	207.94	4.569	69.475	-0.568211
18.23	207.95	4.568	69.465	-0.567890
18.23	207.97	4.567	69.456	-0.566927
18.23	207.99	4.567	69.446	-0.563486
18.23	208.00	4.566	69.437	-0.562385
18.23	208.02	4.566	69.428	-0.561606
18.23	208.04	4.565	69.418	-0.562018
18.23	208.05	4.564	69.409	-0.563245
18.24	208.07	4.564	69.400	-0.564890
18.24	208.09	4.563	69.390	-0.566770
18.24	208.10	4.563	69.381	-0.569103
18.24	208.12	4.562	69.371	-0.570990
18.24	208.14	4.561	69.362	-0.570669
18.24	208.15	4.561	69.352	-0.568474
18.25	208.17	4.560	69.343	-0.566410
18.25	208.19	4.559	69.333	-0.563973
18.25	208.20	4.559	69.324	-0.561268
18.25	208.22	4.558	69.315	-0.558797
18.25	208.24	4.558	69.305	-0.556101
18.26	208.25	4.557	69.296	-0.555734
18.26	208.27	4.556	69.287	-0.555724
18.26	208.28	4.556	69.278	-0.557461
18.26	208.30	4.555	69.268	-0.557736
18.26	208.32	4.555	69.259	-0.557340
18.26	208.33	4.554	69.250	-0.556438
18.27	208.35	4.553	69.241	-0.553730
18.27	208.37	4.553	69.231	-0.551202
18.27	208.38	4.552	69.222	-0.549908
18.27	208.40	4.552	69.213	-0.550972
18.27	208.42	4.551	69.204	-0.553776
18.27	208.43	4.550	69.195	-0.555520
18.28	208.45	4.550	69.185	-0.554781
18.28	208.47	4.549	69.176	-0.555138
18.28	208.48	4.548	69.167	-0.556927
18.28	208.50	4.548	69.158	-0.559541
18.28	208.52	4.547	69.148	-0.562385
18.28	208.53	4.547	69.139	-0.561881
18.28	208.55	4.546	69.130	-0.560138
18.29	208.57	4.545	69.120	-0.558440
18.29	208.58	4.545	69.111	-0.557487
18.29	208.60	4.544	69.102	-0.558961
18.29	208.62	4.544	69.093	-0.562907
18.29	208.63	4.543	69.083	-0.564140
18.29	208.65	4.542	69.074	-0.561835
18.30	208.67	4.542	69.064	-0.557901
18.30	208.68	4.541	69.055	-0.550473
18.30	208.70	4.541	69.046	-0.544957
18.30	208.72	4.540	69.037	-0.541096
18.30	208.73	4.539	69.028	-0.539026
18.31	208.75	4.539	69.019	-0.540405
18.31	208.77	4.538	69.010	-0.540688
18.31	208.78	4.538	69.001	-0.540512
18.31	208.80	4.537	68.992	-0.538451
18.31	208.82	4.536	68.983	-0.536065
18.31	208.83	4.536	68.974	-0.535603
18.32	208.85	4.535	68.965	-0.532661
18.32	208.87	4.535	68.957	-0.532798
18.32	208.88	4.534	68.948	-0.534123
18.32	208.90	4.533	68.939	-0.535266
18.32	208.92	4.533	68.930	-0.537139
18.32	208.93	4.532	68.921	-0.539333
18.33	208.95	4.532	68.912	-0.541255
18.33	208.97	4.531	68.903	-0.544279
18.33	208.98	4.531	68.894	-0.545842
18.33	209.00	4.530	68.885	-0.545338
18.33	209.02	4.529	68.876	-0.545563
18.33	209.03	4.529	68.867	-0.543171
18.33	209.05	4.528	68.858	-0.541292
18.34	209.07	4.528	68.849	-0.538588
18.34	209.08	4.527	68.840	-0.535014
18.34	209.10	4.526	68.831	-0.533456
18.34	209.12	4.526	68.822	-0.533135
18.34	209.13	4.525	68.813	-0.536566
18.34	209.15	4.525	68.804	-0.540090
18.35	209.17	4.524	68.795	-0.541052
18.35	209.18	4.523	68.786	-0.539727
18.35	209.20	4.523	68.777	-0.536519
18.35	209.22	4.522	68.768	-0.533080
18.35	209.23	4.522	68.759	-0.529959
18.36	209.25	4.521	68.751	-0.528859
18.36	209.27	4.521	68.742	-0.528269
18.36	209.28	4.520	68.733	-0.527579
18.36	209.30	4.519	68.724	-0.525286
18.36	209.32	4.519	68.715	-0.522032
18.36	209.33	4.518	68.707	-0.521622
18.37	209.35	4.518	68.698	-0.523914
18.37	209.37	4.517	68.689	-0.525200
18.37	209.38	4.516	68.680	-0.525653
18.37	209.40	4.516	68.672	-0.524462
18.37	209.42	4.515	68.663	-0.522904
18.37	209.43	4.515	68.654	-0.523271
18.38	209.45	4.514	68.646	-0.520847
18.38	209.47	4.514	68.637	-0.517867
18.38	209.48	4.513	68.628	-0.516726
18.38	209.50	4.513	68.620	-0.515765
18.38	209.52	4.512	68.611	-0.515672
18.38	209.53	4.511	68.603	-0.513472
18.38	209.55	4.511	68.594	-0.512874
18.39	209.57	4.510	68.586	-0.515991
18.39	209.58	4.510	68.577	-0.519432
18.39	209.60	4.509	68.568	-0.521540
18.39	209.62	4.509	68.560	-0.520623
18.39	209.63	4.508	68.551	-0.519337
18.39	209.65	4.507	68.542	-0.518510
18.40	209.67	4.507	68.534	-0.517411
18.40	209.68	4.506	68.525	-0.515760
18.40	209.70	4.506	68.517	-0.514845
18.40	209.72	4.505	68.508	-0.514109
18.40	209.73	4.505	68.499	-0.513514
18.41	209.75	4.504	68.491	-0.513880
18.41	209.77	4.503	68.482	-0.513651
18.41	209.78	4.503	68.474	-0.514750
18.41	209.80	4.502	68.465	-0.513832
18.41	209.82	4.502	68.457	-0.512734
18.41	209.83	4.501	68.448	-0.511542
18.42	209.85	4.501	68.440	-0.510168
18.42	209.87	4.500	68.431	-0.510945
18.42	209.88	4.500	68.423	-0.509478
18.42	209.90	4.499	68.414	-0.507372
18.42	209.92	4.498	68.406	-0.504212
18.42	209.93	4.498	68.397	-0.502060
18.43	209.95	4.497	68.389	-0.501877
18.43	209.97	4.497	68.381	-0.500366
18.43	209.98	4.496	68.372	-0.499405
18.43	210.00	4.496	68.364	-0.496474
18.43	210.02	4.495	68.356	-0.496108
18.43	210.03	4.495	68.347	-0.498078
18.43	210.05	4.494	68.339	-0.499588
18.44	210.07	4.493	68.331	-0.502883
18.44	210.08	4.493	68.322	-0.503249
18.44	210.10	4.492	68.314	-0.504028
18.44	210.12	4.492	68.306	-0.502747
18.44	210.13	4.491	68.297	-0.500961
18.44	210.15	4.491	68.289	-0.500458
18.45	210.17	4.490	68.281	-0.500549
18.45	210.18	4.490	68.272	-0.502425
18.45	210.20	4.489	68.264	-0.501739
18.45	210.22	4.489	68.255	-0.501693
18.45	210.23	4.488	68.247	-0.501922
18.46	210.25	4.487	68.239	-0.501464
18.46	210.27	4.487	68.230	-0.502013
18.46	210.28	4.486	68.222	-0.502013
18.46	210.30	4.486	68.214	-0.500046
18.46	210.32	4.485	68.205	-0.497851
18.46	210.33	4.485	68.197	-0.495015
18.47	210.35	4.484	68.189	-0.494968
18.47	210.37	4.484	68.180	-0.496752
18.47	210.38	4.483	68.172	-0.496752
18.47	210.40	4.483	68.164	-0.497255
18.47	210.42	4.482	68.156	-0.498628
18.47	210.43	4.481	68.147	-0.499360
18.48	210.45	4.481	68.139	-0.497575
18.48	210.47	4.480	68.131	-0.494375
18.48	210.48	4.480	68.122	-0.491585
18.48	210.50	4.479	68.114	-0.492453
18.48	210.52	4.479	68.106	-0.494923
18.48	210.53	4.478	68.098	-0.497348
18.48	210.55	4.478	68.089	-0.497988
18.49	210.57	4.477	68.081	-0.498262
18.49	210.58	4.477	68.073	-0.498445
18.49	210.60	4.476	68.064	-0.499954
18.49	210.62	4.475	68.056	-0.504025
18.49	210.63	4.475	68.048	-0.507501
18.49	210.65	4.474	68.039	-0.510976
18.50	210.67	4.474	68.031	-0.509831
18.50	210.68	4.473	68.022	-0.507363
18.50	210.70	4.473	68.014	-0.505075
18.50	210.72	4.472	68.005	-0.504252
18.50	210.73	4.472	67.997	-0.506905
18.51	210.75	4.471	67.988	-0.508185
18.51	210.77	4.470	67.980	-0.508916
18.51	210.78	4.470	67.971	-0.507360
18.51	210.80	4.469	67.963	-0.502835
18.51	210.82	4.469	67.955	-0.499360
18.51	210.83	4.468	67.946	-0.497760
18.52	210.85	4.468	67.938	-0.497166
18.52	210.87	4.467	67.930	-0.498903
18.52	210.88	4.467	67.921	-0.500000
18.52	210.90	4.466	67.913	-0.501601
18.52	210.92	4.465	67.905	-0.503064
18.52	210.93	4.465	67.896	-0.502743
18.53	210.95	4.464	67.888	-0.503109
18.53	210.97	4.464	67.879	-0.502423
18.53	210.98	4.463	67.871	-0.500594
18.53	211.00	4.463	67.863	-0.497576
18.53	211.02	4.462	67.854	-0.496204
18.53	211.03	4.462	67.846	-0.494876
18.53	211.05	4.461	67.838	-0.493596
18.54	211.07	4.461	67.830	-0.491767
18.54	211.08	4.460	67.822	-0.489436
18.54	211.10	4.459	67.813	-0.487103
18.54	211.12	4.459	67.805	-0.484404
18.54	211.13	4.458	67.797	-0.484126
18.54	211.15	4.458	67.789	-0.481702
18.55	211.17	4.457	67.781	-0.480329
18.55	211.18	4.457	67.773	-0.478134
18.55	211.20	4.456	67.765	-0.475892
18.55	211.22	4.456	67.757	-0.476853
18.55	211.23	4.455	67.749	-0.477539
18.56	211.25	4.455	67.741	-0.476258
18.56	211.27	4.454	67.733	-0.475618
18.56	211.28	4.454	67.725	-0.473468
18.56	211.30	4.453	67.718	-0.469991
18.56	211.32	4.453	67.710	-0.469533
18.56	211.33	4.452	67.702	-0.469488
18.57	211.35	4.452	67.694	-0.471821
18.57	211.37	4.451	67.686	-0.474931
18.57	211.38	4.451	67.678	-0.477996
18.57	211.40	4.450	67.670	-0.480467
18.57	211.42	4.450	67.662	-0.481519
18.57	211.43	4.449	67.654	-0.479552
18.58	211.45	4.448	67.646	-0.476670
18.58	211.47	4.448	67.638	-0.475938
18.58	211.48	4.447	67.630	-0.474337
18.58	211.50	4.447	67.622	-0.473102
18.58	211.52	4.446	67.615	-0.470540
18.58	211.53	4.446	67.607	-0.468801
18.58	211.55	4.445	67.599	-0.468573
18.59	211.57	4.445	67.591	-0.469259
18.59	211.58	4.444	67.583	-0.469213
18.59	211.60	4.444	67.575	-0.467429
18.59	211.62	4.443	67.568	-0.465508
18.59	211.63	4.443	67.560	-0.462992
18.59	211.65	4.442	67.552	-0.463038
18.60	211.67	4.442	67.545	-0.464410
18.60	211.68	4.441	67.537	-0.465554
18.60	211.70	4.441	67.529	-0.465233
18.60	211.72	4.440	67.521	-0.463998
18.60	211.73	4.440	67.514	-0.463358
18.61	211.75	4.439	67.506	-0.463724
18.61	211.77	4.439	67.498	-0.465279
18.61	211.78	4.438	67.490	-0.466606
18.61	211.80	4.438	67.482	-0.467566
18.61	211.82	4.437	67.475	-0.468207
18.61	211.83	4.437	67.467	-0.468390
18.62	211.85	4.436	67.459	-0.468573
18.62	211.87	4.436	67.451	-0.466972
18.62	211.88	4.435	67.443	-0.463306
18.62	211.90	4.435	67.436	-0.459230
18.62	211.92	4.434	67.428	-0.455798
18.62	211.93	4.434	67.421	-0.455061
18.63	211.95	4.433	67.413	-0.456804
18.63	211.97	4.433	67.405	-0.458543
18.63	211.98	4.432	67.398	-0.459142
18.63	212.00	4.432	67.390	-0.457182
18.63	212.02	4.431	67.382	-0.454163
18.63	212.03	4.431	67.375	-0.450403
18.63	212.05	4.430	67.367	-0.447287
18.64	212.07	4.430	67.360	-0.445044
18.64	212.08	4.429	67.353	-0.446549
18.64	212.10	4.429	67.345	-0.449666
18.64	212.12	4.428	67.338	-0.452228
18.64	212.13	4.428	67.330	-0.451821
18.64	212.15	4.427	67.322	-0.449451
18.65	212.17	4.427	67.315	-0.448390
18.65	212.18	4.426	67.308	-0.447836
18.65	212.20	4.426	67.300	-0.450709
18.65	212.22	4.425	67.293	-0.454637
18.65	212.23	4.425	67.285	-0.460309
18.66	212.25	4.424	67.277	-0.463004
18.66	212.27	4.424	67.269	-0.463560
18.66	212.28	4.423	67.262	-0.463478
18.66	212.30	4.423	67.254	-0.462246
18.66	212.32	4.422	67.246	-0.461968
18.66	212.33	4.422	67.239	-0.460317
18.67	212.35	4.421	67.231	-0.457971
18.67	212.37	4.421	67.223	-0.455632
18.67	212.38	4.420	67.216	-0.451919
18.67	212.40	4.420	67.208	-0.449762
18.67	212.42	4.419	67.201	-0.450321
18.67	212.43	4.419	67.193	-0.451777
18.68	212.45	4.418	67.186	-0.452268
18.68	212.47	4.418	67.178	-0.450880
18.68	212.48	4.417	67.171	-0.448167
18.68	212.50	4.417	67.163	-0.446838
18.68	212.52	4.416	67.156	-0.445280
18.68	212.53	4.416	67.148	-0.443217
18.68	212.55	4.415	67.141	-0.440457
18.69	212.57	4.415	67.134	-0.438113
18.69	212.58	4.414	67.127	-0.438148
18.69	212.60	4.414	67.119	-0.438549
18.69	212.62	4.413	67.112	-0.441662
18.69	212.63	4.413	67.105	-0.443440
18.69	212.65	4.412	67.097	-0.444908
18.70	212.67	4.412	67.090	-0.444816
18.70	212.68	4.411	67.082	-0.443751
18.70	212.70	4.411	67.075	-0.442920
18.70	212.72	4.410	67.068	-0.442175
18.70	212.73	4.410	67.060	-0.443414
18.71	212.75	4.409	67.053	-0.445112
18.71	212.77	4.409	67.046	-0.447489
18.71	212.78	4.408	67.038	-0.448173
18.71	212.80	4.408	67.031	-0.445858
18.71	212.82	4.408	67.023	-0.443822
18.71	212.83	4.407	67.016	-0.442979
18.72	212.85	4.407	67.009	-0.445047
18.72	212.87	4.406	67.001	-0.448452
18.72	212.88	4.406	66.994	-0.448544
18.72	212.90	4.405	66.986	-0.447437
18.72	212.92	4.405	66.979	-0.446727
18.72	212.93	4.404	66.971	-0.447136
18.73	212.95	4.404	66.964	-0.449839
18.73	212.97	4.403	66.956	-0.450106
18.73	212.98	4.403	66.949	-0.449411
18.73	213.00	4.402	66.942	-0.448482
18.73	213.02	4.402	66.934	-0.446412
18.73	213.03	4.401	66.927	-0.444250
18.73	213.05	4.401	66.919	-0.442134
18.74	213.07	4.400	66.912	-0.443560
18.74	213.08	4.400	66.905	-0.445998
18.74	213.10	4.399	66.897	-0.445998
18.74	213.12	4.399	66.890	-0.443872
18.74	213.13	4.398	66.883	-0.439531
18.74	213.15	4.398	66.875	-0.436395
18.75	213.17	4.397	66.868	-0.434917
18.75	213.18	4.397	66.861	-0.433260
18.75	213.20	4.396	66.854	-0.432806
18.75	213.21	4.396	66.847	-0.431971
18.75	213.23	4.395	66.839	-0.431063
18.76	213.25	4.395	66.832	-0.428578
18.76	213.26	4.394	66.825	-0.424883
18.76	213.28	4.394	66.818	-0.421470
18.76	213.30	4.394	66.811	-0.421240
18.76	213.31	4.393	66.804	-0.422780
18.76	213.33	4.393	66.797	-0.424536
18.77	213.35	4.392	66.790	-0.425371
18.77	213.36	4.392	66.783	-0.425279
18.77	213.38	4.391	66.776	-0.426850
18.77	213.40	4.391	66.769	-0.428690
18.77	213.41	4.390	66.762	-0.428683
18.77	213.43	4.390	66.755	-0.427303
18.78	213.45	4.389	66.748	-0.426665
18.78	213.46	4.389	66.741	-0.427277
18.78	213.48	4.388	66.733	-0.429071
18.78	213.50	4.388	66.726	-0.430589
18.78	213.51	4.388	66.719	-0.430497
18.78	213.53	4.387	66.712	-0.431062
18.78	213.55	4.387	66.705	-0.432953
18.79	213.56	4.386	66.698	-0.435206
18.79	213.58	4.386	66.690	-0.435902
18.79	213.60	4.385	66.683	-0.435080
18.79	213.61	4.385	66.676	-0.435466
18.79	213.63	4.384	66.669	-0.436109
18.79	213.65	4.384	66.661	-0.435966
18.80	213.66	4.383	66.654	-0.433771
18.80	213.68	4.383	66.647	-0.431164
18.80	213.70	4.382	66.640	-0.431544
18.80	213.71	4.382	66.633	-0.432607
18.80	213.73	4.381	66.626	-0.433336
18.81	213.75	4.381	66.618	-0.432246
18.81	213.76	4.380	66.611	-0.430179
18.81	213.78	4.380	66.604	-0.427331
18.81	213.80	4.379	66.597	-0.425186
18.81	213.81	4.379	66.590	-0.424963
18.81	213.83	4.379	66.583	-0.425161
18.82	213.85	4.378	66.576	-0.426597
18.82	213.86	4.378	66.569	-0.427614
18.82	213.88	4.377	66.562	-0.429312
18.82	213.90	4.377	66.554	-0.431155
18.82	213.91	4.376	66.547	-0.431758
18.82	213.93	4.376	66.540	-0.432235
18.83	213.95	4.375	66.533	-0.432419
18.83	213.96	4.375	66.526	-0.431645
18.83	213.98	4.374	66.519	-0.429403
18.83	214.00	4.374	66.511	-0.427117
18.83	214.01	4.373	66.504	-0.426311
18.83	214.03	4.373	66.497	-0.425479
18.83	214.04	4.372	66.490	-0.425585
18.84	214.06	4.372	66.483	-0.424420
18.84	214.08	4.372	66.476	-0.423426
18.84	214.09	4.371	66.469	-0.422569
18.84	214.11	4.371	66.462	-0.421600
18.84	214.13	4.370	66.455	-0.420592
18.84	214.14	4.370	66.448	-0.418598
18.85	214.16	4.369	66.441	-0.418117
18.85	214.18	4.369	66.434	-0.419551
18.85	214.19	4.368	66.427	-0.423260
18.85	214.21	4.368	66.420	-0.426969
18.85	214.23	4.367	66.413	-0.426511
18.86	214.24	4.367	66.406	-0.422816
18.86	214.26	4.366	66.399	-0.418383
18.86	214.28	4.366	66.392	-0.413318
18.86	214.29	4.366	66.385	-0.411275
18.86	214.31	4.365	66.378	-0.408750
18.86	214.33	4.365	66.371	-0.407660
18.87	214.34	4.364	66.365	-0.407614
18.87	214.36	4.364	66.358	-0.408630
18.87	214.38	4.363	66.351	-0.411208
18.87	214.39	4.363	66.344	-0.412443
18.87	214.41	4.362	66.337	-0.413129
18.87	214.43	4.362	66.330	-0.410476
18.88	214.44	4.361	66.323	-0.407336
18.88	214.46	4.361	66.317	-0.404664
18.88	214.48	4.361	66.310	-0.403713
18.88	214.49	4.360	66.303	-0.404361
18.88	214.51	4.360	66.296	-0.406236
18.88	214.53	4.359	66.290	-0.408347
18.88	214.55	4.359	66.283	-0.410878
18.89	214.56	4.358	66.276	-0.412934
18.89	214.58	4.358	66.269	-0.413940
18.89	214.60	4.357	66.262	-0.414778
18.89	214.61	4.357	66.255	-0.414374
18.89	214.63	4.357	66.248	-0.414573
18.89	214.65	4.356	66.241	-0.414436
18.90	214.66	4.356	66.234	-0.414649
18.90	214.68	4.355	66.227	-0.415753
18.90	214.70	4.355	66.221	-0.416842
18.90	214.71	4.354	66.214	-0.416857
18.90	214.73	4.354	66.207	-0.414664
18.91	214.75	4.353	66.200	-0.410141
18.91	214.76	4.353	66.193	-0.406778
18.91	214.78	4.352	66.186	-0.403178
18.91	214.80	4.352	66.179	-0.401032
18.91	214.81	4.352	66.173	-0.401023
18.91	214.83	4.351	66.166	-0.400155
18.92	214.85	4.351	66.159	-0.400575
18.92	214.86	4.350	66.153	-0.398447
18.92	214.88	4.350	66.146	-0.397808
18.92	214.90	4.349	66.139	-0.398813
18.92	214.91	4.349	66.133	-0.400027
18.92	214.93	4.349	66.126	-0.401526
18.93	214.95	4.348	66.119	-0.400749
18.93	214.96	4.348	66.113	-0.400100
18.93	214.98	4.347	66.106	-0.398146
18.93	215.00	4.347	66.099	-0.396410
18.93	215.01	4.346	66.093	-0.395989
18.93	215.03	4.346	66.086	-0.396090
18.93	215.05	4.345	66.079	-0.399288
18.94	215.06	4.345	66.073	-0.401973
18.94	215.08	4.345	66.066	-0.405042
18.94	215.10	4.344	66.059	-0.403626
18.94	215.11	4.344	66.052	-0.400986
18.94	215.13	4.343	66.046	-0.397562
18.94	215.15	4.343	66.039	-0.393259
18.95	215.16	4.342	66.033	-0.392254
18.95	215.18	4.342	66.026	-0.390782
18.95	215.20	4.342	66.020	-0.390883
18.95	215.21	4.341	66.013	-0.390955
18.95	215.23	4.341	66.007	-0.389813
18.96	215.25	4.340	66.000	-0.389767
18.96	215.26	4.340	65.994	-0.390569
18.96	215.28	4.339	65.987	-0.390990
18.96	215.30	4.339	65.980	-0.390387
18.96	215.31	4.339	65.974	-0.389153
18.96	215.33	4.338	65.967	-0.388686
18.97	215.35	4.338	65.961	-0.388640
18.97	215.36	4.337	65.954	-0.388193
18.97	215.38	4.337	65.948	-0.385290
18.97	215.40	4.336	65.942	-0.382367
18.97	215.41	4.336	65.935	-0.381065
18.97	215.43	4.336	65.929	-0.381350
18.98	215.45	4.335	65.922	-0.382847
18.98	215.46	4.335	65.916	-0.382573
18.98	215.48	4.334	65.910	-0.381740
18.98	215.50	4.334	65.903	-0.381557
18.98	215.51	4.333	65.897	-0.382254
18.98	215.53	4.333	65.891	-0.385406
18.98	215.55	4.333	65.884	-0.388619
18.99	215.56	4.332	65.878	-0.390281
18.99	215.58	4.332	65.871	-0.391058
18.99	215.60	4.331	65.865	-0.392485
18.99	215.61	4.331	65.858	-0.394287
18.99	215.63	4.330	65.851	-0.397806
18.99	215.65	4.330	65.845	-0.398675
19.00	215.66	4.330	65.838	-0.397715
19.00	215.68	4.329	65.831	-0.397212
19.00	215.70	4.329	65.825	-0.397806
19.00	215.71	4.328	65.818	-0.400960
19.00	215.73	4.328	65.811	-0.403108
19.01	215.75	4.327	65.805	-0.404342
19.01	215.76	4.327	65.798	-0.407770
19.01	215.78	4.326	65.791	-0.412614
19.01	215.80	4.326	65.784	-0.419957
19.01	215.81	4.326	65.777	-0.425665
19.01	215.83	4.325	65.770	-0.430772
19.02	215.85	4.325	65.763	-0.436123
19.02	215.86	4.324	65.755	-0.441198
19.02	215.88	4.324	65.748	-0.448093
19.02	215.90	4.323	65.740	-0.451618
19.02	215.91	4.323	65.733	-0.452072
19.02	215.93	4.322	65.725	-0.448139
19.03	215.95	4.322	65.718	-0.444760
19.03	215.96	4.321	65.711	-0.445303
19.03	215.98	4.321	65.703	-0.444892
19.03	216.00	4.320	65.696	-0.443423
19.03	216.01	4.320	65.688	-0.441080
19.03	216.03	4.319	65.681	-0.438289
19.03	216.05	4.319	65.674	-0.438015
19.04	216.06	4.318	65.666	-0.436231
19.04	216.08	4.318	65.659	-0.432937
19.04	216.10	4.317	65.652	-0.430375
19.04	216.11	4.317	65.645	-0.427630
19.04	216.13	4.316	65.638	-0.426532
19.04	216.15	4.316	65.631	-0.426107
19.05	216.16	4.315	65.623	-0.426329
19.05	216.18	4.315	65.616	-0.427519
19.05	216.20	4.315	65.609	-0.427879
19.05	216.21	4.314	65.602	-0.427643
19.05	216.23	4.314	65.595	-0.427454
19.06	216.25	4.313	65.588	-0.426714
19.06	216.26	4.313	65.581	-0.426165
19.06	216.28	4.312	65.574	-0.425884
19.06	216.30	4.312	65.567	-0.425000
19.06	216.31	4.311	65.559	-0.423672
19.06	216.33	4.311	65.552	-0.421566
19.07	216.35	4.310	65.545	-0.416758
19.07	216.36	4.310	65.538	-0.413095
19.07	216.38	4.309	65.532	-0.410577
19.07	216.40	4.309	65.525	-0.407967
19.07	216.41	4.309	65.518	-0.405695
19.07	216.43	4.308	65.511	-0.403003
19.08	216.45	4.308	65.505	-0.402133
19.08	216.46	4.307	65.498	-0.400202
19.08	216.48	4.307	65.491	-0.398214
19.08	216.50	4.306	65.485	-0.395761
19.08	216.51	4.306	65.478	-0.394168
19.08	216.53	4.305	65.471	-0.392978
19.08	216.55	4.305	65.465	-0.389601
19.09	216.56	4.305	65.458	-0.386844
19.09	216.58	4.304	65.452	-0.383686
19.09	216.60	4.304	65.446	-0.382485
19.09	216.61	4.303	65.439	-0.382647
19.09	216.63	4.303	65.433	-0.382073
19.09	216.65	4.303	65.427	-0.382541
19.10	216.66	4.302	65.420	-0.383228
19.10	216.68	4.302	65.414	-0.383309
19.10	216.70	4.301	65.407	-0.383929
19.10	216.71	4.301	65.401	-0.383150
19.10	216.73	4.300	65.395	-0.382622
19.11	216.75	4.300	65.388	-0.381626
19.11	216.76	4.300	65.382	-0.381099
19.11	216.78	4.299	65.376	-0.381807
19.11	216.80	4.299	65.369	-0.380698
19.11	216.81	4.298	65.363	-0.381120
19.11	216.83	4.298	65.357	-0.381120
19.12	216.85	4.297	65.350	-0.379782
19.12	216.86	4.297	65.344	-0.379839
19.12	216.88	4.297	65.338	-0.378238
19.12	216.90	4.296	65.331	-0.373788
19.12	216.91	4.296	65.325	-0.368674
19.12	216.93	4.295	65.319	-0.363137
19.13	216.95	4.295	65.313	-0.360059
19.13	216.96	4.295	65.307	-0.361170
19.13	216.98	4.294	65.301	-0.363229
19.13	217.00	4.294	65.295	-0.365209
19.13	217.01	4.293	65.289	-0.366560
19.13	217.03	4.293	65.283	-0.367292
19.13	217.05	4.293	65.276	-0.367155
19.14	217.06	4.292	65.270	-0.365737
19.14	217.08	4.292	65.264	-0.364111
19.14	217.10	4.291	65.258	-0.361215
19.14	217.11	4.291	65.252	-0.359751
19.14	217.13	4.291	65.246	-0.359627
19.14	217.15	4.290	65.240	-0.359195
19.15	217.16	4.290	65.234	-0.359444
19.15	217.18	4.289	65.228	-0.359431
19.15	217.20	4.289	65.222	-0.358653
19.15	217.21	4.289	65.216	-0.357476
19.15	217.23	4.288	65.210	-0.355169
19.16	217.25	4.288	65.204	-0.353431
19.16	217.26	4.288	65.199	-0.353248
19.16	217.28	4.287	65.193	-0.353156
19.16	217.30	4.287	65.187	-0.353705
19.16	217.31	4.286	65.181	-0.354228
19.16	217.33	4.286	65.175	-0.353985
19.17	217.35	4.286	65.169	-0.353848
19.17	217.36	4.285	65.163	-0.352462
19.17	217.38	4.285	65.157	-0.349711
19.17	217.40	4.284	65.151	-0.348554
19.17	217.41	4.284	65.146	-0.347181
19.17	217.43	4.284	65.140	-0.347424
19.18	217.45	4.283	65.134	-0.347977
19.18	217.46	4.283	65.128	-0.347945
19.18	217.48	4.283	65.122	-0.348312
19.18	217.50	4.282	65.117	-0.348051
19.18	217.51	4.282	65.111	-0.347868
19.18	217.53	4.281	65.105	-0.347351
19.18	217.55	4.281	65.099	-0.346756
19.19	217.56	4.281	65.093	-0.347108
19.19	217.58	4.280	65.088	-0.346939
19.19	217.60	4.280	65.082	-0.347322
19.19	217.61	4.279	65.076	-0.349794
19.19	217.63	4.279	65.070	-0.351579
19.19	217.65	4.279	65.064	-0.353684
19.20	217.66	4.278	65.058	-0.354508
19.20	217.68	4.278	65.053	-0.353245
19.20	217.70	4.278	65.047	-0.352317
19.20	217.71	4.277	65.041	-0.352271
19.20	217.73	4.277	65.035	-0.351964
19.21	217.75	4.276	65.029	-0.352742
19.21	217.76	4.276	65.023	-0.352618
19.21	217.78	4.276	65.017	-0.352879
19.21	217.80	4.275	65.011	-0.351872
19.21	217.81	4.275	65.006	-0.348334
19.21	217.83	4.274	65.000	-0.343160
19.22	217.85	4.274	64.994	-0.337316
19.22	217.86	4.274	64.989	-0.333745
19.22	217.88	4.273	64.983	-0.329885
19.22	217.90	4.273	64.978	-0.327244
19.22	217.91	4.273	64.972	-0.325549
19.22	217.93	4.272	64.967	-0.325549
19.23	217.95	4.272	64.961	-0.327976
19.23	217.96	4.272	64.956	-0.330494
19.23	217.98	4.271	64.950	-0.334066
19.23	218.00	4.271	64.945	-0.336905
19.23	218.01	4.270	64.939	-0.338432
19.23	218.03	4.270	64.933	-0.339562
19.23	218.05	4.270	64.928	-0.340432
19.24	218.06	4.269	64.922	-0.341546
19.24	218.08	4.269	64.916	-0.342262
19.24	218.10	4.269	64.911	-0.341438
19.24	218.11	4.268	64.905	-0.341026
19.24	218.13	4.268	64.899	-0.340584
19.24	218.15	4.267	64.894	-0.340799
19.25	218.16	4.267	64.888	-0.341669
19.25	218.18	4.267	64.882	-0.341746
19.25	218.20	4.266	64.877	-0.341869
19.25	218.21	4.266	64.871	-0.341780
19.25	218.23	4.266	64.865	-0.341155
19.26	218.25	4.265	64.859	-0.341522
19.26	218.26	4.265	64.854	-0.343659
19.26	218.28	4.264	64.848	-0.346559
19.26	218.30	4.264	64.842	-0.350408
19.26	218.31	4.264	64.836	-0.353555
19.26	218.33	4.263	64.830	-0.354766
19.27	218.35	4.263	64.825	-0.354006
19.27	218.36	4.263	64.819	-0.352022
19.27	218.38	4.262	64.813	-0.351472
19.27	218.40	4.262	64.807	-0.352512
19.27	218.41	4.261	64.801	-0.353580
19.27	218.43	4.261	64.795	-0.354910
19.28	218.45	4.261	64.789	-0.356134
19.28	218.46	4.260	64.783	-0.359605
19.28	218.48	4.260	64.777	-0.362089
19.28	218.50	4.259	64.771	-0.361355
19.28	218.51	4.259	64.765	-0.360268
19.28	218.53	4.259	64.759	-0.358204
19.28	218.55	4.258	64.753	-0.356632
19.29	218.56	4.258	64.747	-0.355275
19.29	218.58	4.257	64.742	-0.353505
19.29	218.60	4.257	64.736	-0.355006
19.29	218.61	4.257	64.730	-0.357916
19.29	218.63	4.256	64.724	-0.358788
19.29	218.65	4.256	64.718	-0.357182
19.30	218.66	4.256	64.712	-0.353805
19.30	218.68	4.255	64.706	-0.351726
19.30	218.70	4.255	64.700	-0.349908
19.30	218.71	4.254	64.694	-0.348026
19.30	218.73	4.254	64.689	-0.345529
19.31	218.75	4.254	64.683	-0.344229
19.31	218.76	4.253	64.677	-0.344490
19.31	218.78	4.253	64.672	-0.343879
19.31	218.80	4.252	64.666	-0.342303
19.31	218.81	4.252	64.660	-0.340283
19.31	218.83	4.252	64.655	-0.339212
19.32	218.85	4.251	64.649	-0.339458
19.32	218.86	4.251	64.643	-0.339796
19.32	218.88	4.251	64.638	-0.338862
19.32	218.90	4.250	64.632	-0.338265
19.32	218.91	4.250	64.626	-0.337085
19.32	218.93	4.250	64.621	-0.336304
19.33	218.95	4.249	64.615	-0.336259
19.33	218.96	4.249	64.610	-0.337777
19.33	218.98	4.248	64.604	-0.340443
19.33	219.00	4.248	64.598	-0.342526
19.33	219.01	4.248	64.593	-0.344164
19.33	219.03	4.247	64.587	-0.345083
19.33	219.05	4.247	64.581	-0.345330
19.34	219.06	4.247	64.575	-0.343431
19.34	219.08	4.246	64.570	-0.340857
19.34	219.10	4.246	64.564	-0.340015
19.34	219.11	4.245	64.558	-0.339845
19.34	219.13	4.245	64.553	-0.339770
19.34	219.15	4.245	64.547	-0.339126
19.35	219.16	4.244	64.542	-0.338621
19.35	219.18	4.244	64.536	-0.338499
19.35	219.20	4.244	64.530	-0.338208
19.35	219.21	4.243	64.525	-0.339174
19.35	219.23	4.243	64.519	-0.340799
19.36	219.25	4.242	64.513	-0.342868
19.36	219.26	4.242	64.508	-0.344233
19.36	219.28	4.242	64.502	-0.344204
19.36	219.29	4.241	64.496	-0.344618
19.36	219.31	4.241	64.491	-0.344940
19.36	219.33	4.241	64.485	-0.345291
19.37	219.34	4.240	64.479	-0.347346
19.37	219.36	4.240	64.473	-0.349246
19.37	219.38	4.239	64.468	-0.350920
19.37	219.39	4.239	64.462	-0.352779
19.37	219.41	4.239	64.456	-0.353022
19.37	219.43	4.238	64.450	-0.353588
19.38	219.44	4.238	64.444	-0.353950
19.38	219.46	4.238	64.438	-0.355468
19.38	219.48	4.237	64.432	-0.356880
19.38	219.49	4.237	64.426	-0.356006
19.38	219.51	4.236	64.420	-0.354548
19.38	219.53	4.236	64.415	-0.352846
19.38	219.54	4.236	64.409	-0.350791
19.39	219.56	4.235	64.403	-0.348524
19.39	219.58	4.235	64.397	-0.344965
19.39	219.59	4.234	64.392	-0.342759
19.39	219.61	4.234	64.386	-0.341028
19.39	219.63	4.234	64.380	-0.338192
19.39	219.64	4.233	64.375	-0.335418
19.40	219.66	4.233	64.369	-0.332598
19.40	219.68	4.233	64.364	-0.331341
19.40	219.69	4.232	64.358	-0.330989
19.40	219.71	4.232	64.353	-0.330882
19.40	219.73	4.232	64.347	-0.330469
19.41	219.74	4.231	64.342	-0.330239
19.41	219.76	4.231	64.336	-0.329090
19.41	219.78	4.230	64.331	-0.327605
19.41	219.79	4.230	64.325	-0.325080
19.41	219.81	4.230	64.320	-0.322740
19.41	219.83	4.229	64.315	-0.320582
19.42	219.84	4.229	64.309	-0.320290
19.42	219.86	4.229	64.304	-0.321576
19.42	219.88	4.228	64.299	-0.322590
19.42	219.89	4.228	64.293	-0.324199
19.42	219.91	4.228	64.288	-0.325792
19.42	219.93	4.227	64.282	-0.328072
19.43	219.94	4.227	64.277	-0.328455
19.43	219.96	4.227	64.271	-0.327523
19.43	219.98	4.226	64.266	-0.326239
19.43	219.99	4.226	64.261	-0.325583
19.43	220.01	4.225	64.255	-0.326195
19.43	220.03	4.225	64.250	-0.327740
19.43	220.04	4.225	64.244	-0.329912
19.44	220.06	4.224	64.239	-0.334892
19.44	220.08	4.224	64.233	-0.338541
19.44	220.09	4.224	64.227	-0.339718
19.44	220.11	4.223	64.222	-0.339918
19.44	220.13	4.223	64.216	-0.339260
19.44	220.14	4.223	64.210	-0.339579
19.45	220.16	4.222	64.205	-0.338798
19.45	220.18	4.222	64.199	-0.332967
19.45	220.19	4.221	64.194	-0.319689
19.45	220.21	4.221	64.188	-0.301545
19.45	220.23	4.221	64.184	-0.282156
19.46	220.24	4.220	64.179	-0.268924
19.46	220.26	4.220	64.175	-0.265764
19.46	220.28	4.220	64.170	-0.273201
19.46	220.29	4.220	64.166	-0.290558
19.46	220.31	4.219	64.161	-0.313406
19.46	220.33	4.219	64.155	-0.338154
19.47	220.34	4.219	64.149	-0.361865
19.47	220.36	4.218	64.143	-0.386261
19.47	220.38	4.218	64.137	-0.410359
19.47	220.39	4.217	64.129	-0.427972
19.47	220.41	4.217	64.122	-0.436437
19.47	220.43	4.216	64.115	-0.433095
19.48	220.44	4.216	64.108	-0.419362
19.48	220.46	4.215	64.101	-0.401488
19.48	220.48	4.215	64.094	-0.380447
19.48	220.49	4.214	64.088	-0.358819
19.48	220.51	4.214	64.082	-0.339649
19.48	220.53	4.214	64.077	-0.322968
19.48	220.54	4.213	64.071	-0.309954
19.49	220.56	4.213	64.066	-0.300538
19.49	220.58	4.213	64.061	-0.293800
19.49	220.59	4.212	64.057	-0.290187
19.49	220.61	4.212	64.052	-0.290317
19.49	220.63	4.212	64.047	-0.289887
19.49	220.64	4.211	64.042	-0.288720
19.50	220.66	4.211	64.037	-0.285701
19.50	220.68	4.211	64.032	-0.284424
19.50	220.69	4.211	64.028	-0.285675
19.50	220.71	4.210	64.023	-0.287884
19.50	220.73	4.210	64.018	-0.290028
19.51	220.74	4.210	64.013	-0.290743
19.51	220.76	4.209	64.008	-0.291199
19.51	220.78	4.209	64.003	-0.290059
19.51	220.79	4.209	63.999	-0.290606
19.51	220.81	4.208	63.994	-0.292020
19.51	220.83	4.208	63.989	-0.295569
19.52	220.84	4.208	63.984	-0.299713
19.52	220.86	4.207	63.979	-0.295565
19.52	220.88	4.207	63.974	-0.286611
19.52	220.89	4.207	63.969	-0.276010
19.52	220.91	4.206	63.965	-0.267802
19.52	220.93	4.206	63.960	-0.269758
19.53	220.94	4.206	63.956	-0.271859
19.53	220.96	4.205	63.951	-0.274574
19.53	220.98	4.205	63.947	-0.277770
19.53	220.99	4.205	63.942	-0.279713
19.53	221.01	4.205	63.937	-0.284248
19.53	221.03	4.204	63.932	-0.289679
19.53	221.04	4.204	63.928	-0.294308
19.54	221.06	4.204	63.922	-0.297003
19.54	221.08	4.203	63.918	-0.299338
19.54	221.09	4.203	63.913	-0.302062
19.54	221.11	4.203	63.907	-0.307474
19.54	221.13	4.202	63.902	-0.311661
19.54	221.14	4.202	63.897	-0.312620
19.55	221.16	4.202	63.892	-0.311217
19.55	221.18	4.201	63.887	-0.308598
19.55	221.19	4.201	63.881	-0.308033
19.55	221.21	4.201	63.876	-0.307478
19.55	221.23	4.200	63.871	-0.307831
19.56	221.24	4.200	63.866	-0.307968
19.56	221.26	4.200	63.861	-0.306837
19.56	221.28	4.199	63.856	-0.305609
19.56	221.29	4.199	63.851	-0.301736
19.56	221.31	4.199	63.846	-0.298698
19.56	221.33	4.198	63.841	-0.296491
19.57	221.35	4.198	63.836	-0.295658
19.57	221.36	4.198	63.831	-0.294314
19.57	221.38	4.197	63.826	-0.293137
19.57	221.40	4.197	63.821	-0.293156
19.57	221.41	4.197	63.816	-0.294307
19.57	221.43	4.196	63.811	-0.296251
19.58	221.45	4.196	63.806	-0.297439
19.58	221.46	4.196	63.801	-0.297768
19.58	221.48	4.195	63.796	-0.296707
19.58	221.50	4.195	63.791	-0.294898
19.58	221.51	4.195	63.787	-0.293093
19.58	221.53	4.194	63.782	-0.293029
19.58	221.55	4.194	63.777	-0.293372
19.59	221.56	4.194	63.772	-0.291659
19.59	221.58	4.193	63.767	-0.288973
19.59	221.60	4.193	63.762	-0.285937
19.59	221.61	4.193	63.757	-0.284320
19.59	221.63	4.192	63.753	-0.284441
19.59	221.65	4.192	63.748	-0.284349
19.60	221.66	4.192	63.743	-0.283158
19.60	221.68	4.192	63.739	-0.280568
19.60	221.70	4.191	63.734	-0.278763
19.60	221.71	4.191	63.729	-0.278702
19.60	221.73	4.191	63.725	-0.281301
19.61	221.74	4.190	63.720	-0.285252
19.61	221.76	4.190	63.715	-0.288608
19.61	221.78	4.190	63.710	-0.292741
19.61	221.79	4.189	63.706	-0.295021
19.61	221.81	4.189	63.701	-0.295732
19.61	221.83	4.189	63.696	-0.296030
19.62	221.84	4.188	63.691	-0.296116
19.62	221.86	4.188	63.686	-0.296629
19.62	221.88	4.188	63.681	-0.295590
19.62	221.89	4.187	63.676	-0.293187
19.62	221.91	4.187	63.671	-0.289653
19.62	221.93	4.187	63.666	-0.287684
19.63	221.94	4.186	63.662	-0.286926
19.63	221.96	4.186	63.657	-0.286719
19.63	221.98	4.186	63.652	-0.286266
19.63	221.99	4.186	63.647	-0.284959
19.63	222.01	4.185	63.643	-0.284545
19.63	222.03	4.185	63.638	-0.285238
19.63	222.04	4.185	63.633	-0.286735
19.64	222.06	4.184	63.628	-0.287022
19.64	222.08	4.184	63.624	-0.286569
19.64	222.09	4.184	63.619	-0.286736
19.64	222.11	4.183	63.614	-0.287752
19.64	222.13	4.183	63.609	-0.290214
19.64	222.14	4.183	63.604	-0.290908
19.65	222.16	4.182	63.600	-0.291479
19.65	222.18	4.182	63.595	-0.290536
19.65	222.19	4.182	63.590	-0.289297
19.65	222.21	4.181	63.585	-0.288626
19.65	222.23	4.181	63.580	-0.286493
19.66	222.24	4.181	63.576	-0.284935
19.66	222.26	4.180	63.571	-0.283482
19.66	222.28	4.180	63.566	-0.283508
19.66	222.29	4.180	63.562	-0.285044
19.66	222.31	4.180	63.557	-0.284653
19.66	222.33	4.179	63.552	-0.283433
19.67	222.34	4.179	63.547	-0.280120
19.67	222.36	4.179	63.543	-0.276875
19.67	222.38	4.178	63.538	-0.276116
19.67	222.39	4.178	63.534	-0.275334
19.67	222.41	4.178	63.529	-0.276530
19.67	222.43	4.177	63.525	-0.275425
19.68	222.44	4.177	63.520	-0.274367
19.68	222.46	4.177	63.515	-0.274574
19.68	222.48	4.177	63.511	-0.276024
19.68	222.49	4.176	63.506	-0.278578
19.68	222.51	4.176	63.502	-0.278987
19.68	222.52	4.176	63.497	-0.276430
19.68	222.54	4.175	63.492	-0.273004
19.69	222.56	4.175	63.488	-0.272522
19.69	222.57	4.175	63.484	-0.274041
19.69	222.59	4.174	63.479	-0.277972
19.69	222.61	4.174	63.474	-0.280750
19.69	222.62	4.174	63.470	-0.281877
19.69	222.64	4.174	63.465	-0.282429
19.70	222.66	4.173	63.460	-0.280882
19.70	222.67	4.173	63.456	-0.279890
19.70	222.69	4.173	63.451	-0.278557
19.70	222.71	4.172	63.446	-0.276163
19.70	222.72	4.172	63.442	-0.273540
19.71	222.74	4.172	63.437	-0.270320
19.71	222.76	4.171	63.433	-0.268204
19.71	222.77	4.171	63.428	-0.268548
19.71	222.79	4.171	63.424	-0.271055
19.71	222.81	4.171	63.419	-0.274887
19.71	222.82	4.170	63.415	-0.277160
19.72	222.84	4.170	63.410	-0.276238
19.72	222.86	4.170	63.406	-0.273617
19.72	222.87	4.169	63.401	-0.271113
19.72	222.89	4.169	63.397	-0.270073
19.72	222.91	4.169	63.392	-0.270049
19.72	222.92	4.168	63.388	-0.272435
19.73	222.94	4.168	63.383	-0.274111
19.73	222.96	4.168	63.378	-0.274568
19.73	222.97	4.168	63.374	-0.273696
19.73	222.99	4.167	63.369	-0.272458
19.73	223.01	4.167	63.365	-0.273349
19.73	223.02	4.167	63.360	-0.273230
19.73	223.04	4.166	63.356	-0.273589
19.74	223.06	4.166	63.351	-0.272919
19.74	223.07	4.166	63.347	-0.271655
19.74	223.09	4.165	63.342	-0.269973
19.74	223.11	4.165	63.338	-0.267380
19.74	223.12	4.165	63.333	-0.267515
19.74	223.14	4.165	63.329	-0.268730
19.75	223.16	4.164	63.324	-0.270083
19.75	223.17	4.164	63.320	-0.269414
19.75	223.19	4.164	63.315	-0.266639
19.75	223.21	4.163	63.311	-0.265972
19.75	223.22	4.163	63.307	-0.265602
19.76	223.24	4.163	63.302	-0.265575
19.76	223.26	4.163	63.298	-0.263306
19.76	223.27	4.162	63.293	-0.258496
19.76	223.29	4.162	63.289	-0.255221
19.76	223.31	4.162	63.285	-0.252816
19.76	223.32	4.161	63.281	-0.252586
19.77	223.34	4.161	63.276	-0.254165
19.77	223.36	4.161	63.272	-0.256200
19.77	223.37	4.161	63.268	-0.257687
19.77	223.39	4.160	63.264	-0.257845
19.77	223.41	4.160	63.259	-0.257753
19.77	223.42	4.160	63.255	-0.257912
19.78	223.44	4.159	63.251	-0.258139
19.78	223.46	4.159	63.246	-0.257177
19.78	223.47	4.159	63.242	-0.256445
19.78	223.49	4.159	63.238	-0.257107
19.78	223.51	4.158	63.234	-0.259208
19.78	223.52	4.158	63.229	-0.261193
19.78	223.54	4.158	63.225	-0.262993
19.79	223.56	4.157	63.220	-0.263447
19.79	223.57	4.157	63.216	-0.262945
19.79	223.59	4.157	63.212	-0.261005
19.79	223.61	4.157	63.207	-0.257761
19.79	223.62	4.156	63.203	-0.255614
19.79	223.64	4.156	63.199	-0.254449
19.80	223.66	4.156	63.194	-0.255839
19.80	223.67	4.155	63.190	-0.258189
19.80	223.69	4.155	63.186	-0.260379
19.80	223.71	4.155	63.181	-0.262840
19.80	223.72	4.155	63.177	-0.264846
19.81	223.74	4.154	63.173	-0.265709
19.81	223.76	4.154	63.168	-0.263312
19.81	223.77	4.154	63.164	-0.258025
19.81	223.79	4.153	63.159	-0.252417
19.81	223.81	4.153	63.155	-0.249362
19.81	223.82	4.153	63.151	-0.250205
19.82	223.84	4.153	63.147	-0.251390
19.82	223.86	4.152	63.143	-0.251800
19.82	223.87	4.152	63.138	-0.251390
19.82	223.89	4.152	63.134	-0.250182
19.82	223.91	4.151	63.130	-0.248747
19.82	223.92	4.151	63.126	-0.247586
19.83	223.94	4.151	63.122	-0.247017
19.83	223.96	4.151	63.118	-0.247950
19.83	223.97	4.150	63.114	-0.249704
19.83	223.99	4.150	63.109	-0.250706
19.83	224.01	4.150	63.105	-0.250592
19.83	224.02	4.150	63.101	-0.250866
19.83	224.04	4.149	63.097	-0.252573
19.84	224.06	4.149	63.093	-0.253553
19.84	224.07	4.149	63.088	-0.254396
19.84	224.09	4.148	63.084	-0.253188
19.84	224.11	4.148	63.080	-0.250000
19.84	224.12	4.148	63.076	-0.247723
19.84	224.14	4.148	63.071	-0.245719
19.85	224.16	4.147	63.067	-0.244785
19.85	224.18	4.147	63.063	-0.245604
19.85	224.19	4.147	63.059	-0.246514
19.85	224.21	4.147	63.055	-0.248747
19.85	224.23	4.146	63.051	-0.251390
19.86	224.24	4.146	63.047	-0.252689
19.86	224.26	4.146	63.042	-0.254193
19.86	224.28	4.145	63.038	-0.253623
19.86	224.29	4.145	63.034	-0.253622
19.86	224.31	4.145	63.030	-0.254830
19.86	224.33	4.145	63.025	-0.255263
19.87	224.34	4.144	63.021	-0.256724
19.87	224.36	4.144	63.017	-0.256041
19.87	224.38	4.144	63.012	-0.255038
19.87	224.39	4.143	63.008	-0.256382
19.87	224.41	4.143	63.004	-0.255425
19.87	224.43	4.143	63.000	-0.254126
19.88	224.44	4.143	62.995	-0.252577
19.88	224.46	4.142	62.991	-0.251551
19.88	224.48	4.142	62.987	-0.252737
19.88	224.49	4.142	62.983	-0.251597
19.88	224.51	4.142	62.978	-0.250205
19.88	224.53	4.141	62.974	-0.249361
19.88	224.54	4.141	62.970	-0.248837
19.89	224.56	4.141	62.966	-0.248814
19.89	224.58	4.140	62.962	-0.247764
19.89	224.59	4.140	62.958	-0.247466
19.89	224.61	4.140	62.954	-0.246462
19.89	224.63	4.140	62.949	-0.245068
19.89	224.64	4.139	62.945	-0.243081
19.90	224.66	4.139	62.941	-0.240911
19.90	224.68	4.139	62.937	-0.240066
19.90	224.69	4.139	62.933	-0.240521
19.90	224.71	4.138	62.929	-0.241343
19.90	224.73	4.138	62.925	-0.242277
19.91	224.74	4.138	62.921	-0.241408
19.91	224.76	4.137	62.917	-0.239602
19.91	224.78	4.137	62.913	-0.241520
19.91	224.79	4.137	62.909	-0.243508
19.91	224.81	4.137	62.905	-0.246182
19.91	224.83	4.136	62.901	-0.246936
19.92	224.84	4.136	62.897	-0.246525
19.92	224.86	4.136	62.893	-0.247302
19.92	224.88	4.136	62.889	-0.247073
19.92	224.89	4.135	62.884	-0.246409
19.92	224.91	4.135	62.880	-0.244555
19.92	224.93	4.135	62.876	-0.243821
19.93	224.94	4.135	62.872	-0.243432
19.93	224.96	4.134	62.868	-0.242379
19.93	224.98	4.134	62.864	-0.241004
19.93	224.99	4.134	62.860	-0.239997
19.93	225.01	4.133	62.856	-0.240637
19.93	225.03	4.133	62.852	-0.241598
19.93	225.04	4.133	62.848	-0.241069
19.94	225.06	4.133	62.844	-0.239075
19.94	225.08	4.132	62.840	-0.237355
19.94	225.09	4.132	62.836	-0.236325
19.94	225.11	4.132	62.832	-0.236484
19.94	225.13	4.132	62.828	-0.236392
19.94	225.14	4.131	62.824	-0.235773
19.95	225.16	4.131	62.821	-0.234645
19.95	225.18	4.131	62.817	-0.233887
19.95	225.19	4.131	62.813	-0.234987
19.95	225.21	4.130	62.809	-0.236639
19.95	225.23	4.130	62.805	-0.238449
19.96	225.24	4.130	62.801	-0.237875
19.96	225.26	4.130	62.797	-0.235835
19.96	225.28	4.129	62.793	-0.234802
19.96	225.29	4.129	62.789	-0.234505
19.96	225.31	4.129	62.785	-0.234205
19.96	225.33	4.129	62.781	-0.232688
19.97	225.34	4.128	62.777	-0.229709
19.97	225.36	4.128	62.774	-0.227093
19.97	225.38	4.128	62.770	-0.226520
19.97	225.39	4.128	62.766	-0.227091
19.97	225.41	4.127	62.762	-0.229037
19.97	225.43	4.127	62.759	-0.231239
19.98	225.44	4.127	62.755	-0.233670
19.98	225.46	4.127	62.751	-0.236216
19.98	225.48	4.126	62.747	-0.236995
19.98	225.49	4.126	62.743	-0.237867
19.98	225.51	4.126	62.739	-0.238532
19.98	225.53	4.126	62.735	-0.240986
19.98	225.54	4.125	62.731	-0.242017
19.99	225.56	4.125	62.727	-0.240800
19.99	225.58	4.125	62.723	-0.237106
19.99	225.59	4.124	62.719	-0.231716
19.99	225.61	4.124	62.715	-0.227936
19.99	225.63	4.124	62.711	-0.224587
19.99	225.64	4.124	62.708	-0.222954
20.00	225.66	4.123	62.704	-0.221437
20.00	225.68	4.123	62.700	-0.220239
20.00	225.69	4.123	62.697	-0.219481
20.00	225.71	4.123	62.693	-0.218065
20.00	225.73	4.123	62.689	-0.217081
20.01	225.74	4.122	62.686	-0.216697
20.01	225.76	4.122	62.682	-0.217798
20.01	225.78	4.122	62.679	-0.219977
20.01	225.79	4.122	62.675	-0.221725
20.01	225.81	4.121	62.671	-0.223608
20.01	225.83	4.121	62.667	-0.224933
20.02	225.84	4.121	62.664	-0.227612
20.02	225.86	4.121	62.660	-0.230136
20.02	225.88	4.120	62.656	-0.230988
20.02	225.89	4.120	62.652	-0.231496
20.02	225.91	4.120	62.648	-0.230439
20.02	225.93	4.120	62.645	-0.229931
20.03	225.94	4.119	62.641	-0.230849
20.03	225.96	4.119	62.637	-0.231907
20.03	225.98	4.119	62.633	-0.233766
20.03	225.99	4.119	62.629	-0.234844
20.03	226.01	4.118	62.625	-0.235647
20.03	226.03	4.118	62.621	-0.236197
20.03	226.04	4.118	62.617	-0.234709
20.04	226.06	4.118	62.613	-0.233494
20.04	226.08	4.117	62.610	-0.230834
20.04	226.09	4.117	62.606	-0.228725
20.04	226.11	4.117	62.602	-0.227923
20.04	226.13	4.117	62.598	-0.227533
20.04	226.14	4.116	62.594	-0.228083
20.05	226.16	4.116	62.591	-0.228794
20.05	226.18	4.116	62.587	-0.228794
20.05	226.19	4.116	62.583	-0.227831
20.05	226.21	4.115	62.579	-0.227648
20.05	226.23	4.115	62.575	-0.226712
20.06	226.24	4.115	62.572	-0.226618
20.06	226.26	4.115	62.568	-0.226437
20.06	226.28	4.114	62.564	-0.225818
20.06	226.29	4.114	62.560	-0.225820
20.06	226.31	4.114	62.557	-0.225687
20.06	226.33	4.114	62.553	-0.225985
20.07	226.34	4.113	62.549	-0.227704
20.07	226.36	4.113	62.545	-0.229006
20.07	226.38	4.113	62.541	-0.228844
20.07	226.39	4.113	62.538	-0.226368
20.07	226.41	4.112	62.534	-0.222474
20.07	226.43	4.112	62.530	-0.220142
20.08	226.44	4.112	62.527	-0.218979
20.08	226.46	4.112	62.523	-0.220425
20.08	226.47	4.111	62.519	-0.222057
20.08	226.49	4.111	62.516	-0.222538
20.08	226.51	4.111	62.512	-0.224274
20.08	226.52	4.111	62.508	-0.224551
20.08	226.54	4.110	62.504	-0.224485
20.09	226.56	4.110	62.501	-0.224281
20.09	226.57	4.110	62.497	-0.223367
20.09	226.59	4.110	62.493	-0.222881
20.09	226.61	4.109	62.489	-0.223518
20.09	226.62	4.109	62.486	-0.224437
20.09	226.64	4.109	62.482	-0.226015
20.10	226.66	4.109	62.478	-0.228653
20.10	226.67	4.108	62.474	-0.229871
20.10	226.69	4.108	62.470	-0.231358
20.10	226.71	4.108	62.467	-0.231657
20.10	226.72	4.108	62.463	-0.231107
20.11	226.74	4.107	62.459	-0.230075
20.11	226.76	4.107	62.455	-0.228016
20.11	226.77	4.107	62.451	-0.227187
20.11	226.79	4.107	62.448	-0.227069
20.11	226.81	4.106	62.444	-0.226635
20.11	226.82	4.106	62.440	-0.225580
20.12	226.84	4.106	62.436	-0.223271
20.12	226.86	4.106	62.433	-0.222263
20.12	226.87	4.105	62.429	-0.221731
20.12	226.89	4.105	62.425	-0.221252
20.12	226.91	4.105	62.421	-0.220659
20.12	226.92	4.105	62.418	-0.219311
20.13	226.94	4.104	62.414	-0.219148
20.13	226.96	4.104	62.411	-0.219787
20.13	226.97	4.104	62.407	-0.221319
20.13	226.99	4.104	62.403	-0.222836
20.13	227.01	4.103	62.399	-0.224416
20.13	227.02	4.103	62.396	-0.224782
20.13	227.04	4.103	62.392	-0.223752
20.14	227.06	4.103	62.388	-0.222006
20.14	227.07	4.102	62.385	-0.218527
20.14	227.09	4.102	62.381	-0.216410
20.14	227.11	4.102	62.377	-0.216750
20.14	227.12	4.102	62.374	-0.218358
20.14	227.14	4.102	62.370	-0.219824
20.15	227.16	4.101	62.366	-0.219733
20.15	227.17	4.101	62.363	-0.218925
20.15	227.19	4.101	62.359	-0.217635
20.15	227.21	4.101	62.355	-0.216561
20.15	227.22	4.100	62.352	-0.214345
20.16	227.24	4.100	62.348	-0.211297
20.16	227.26	4.100	62.345	-0.209303
20.16	227.27	4.100	62.341	-0.207447
20.16	227.29	4.099	62.338	-0.208807
20.16	227.31	4.099	62.335	-0.210751
20.16	227.32	4.099	62.331	-0.210816
20.17	227.34	4.099	62.327	-0.210904
20.17	227.36	4.098	62.324	-0.208448
20.17	227.37	4.098	62.320	-0.206622
20.17	227.39	4.098	62.317	-0.205133
20.17	227.41	4.098	62.314	-0.203689
20.17	227.42	4.098	62.310	-0.205193
20.18	227.44	4.097	62.307	-0.206504
20.18	227.46	4.097	62.303	-0.207554
20.18	227.47	4.097	62.300	-0.206828
20.18	227.49	4.097	62.296	-0.205851
20.18	227.51	4.096	62.293	-0.206810
20.18	227.52	4.096	62.290	-0.208501
20.18	227.54	4.096	62.286	-0.209643
20.19	227.56	4.096	62.283	-0.208845
20.19	227.57	4.096	62.279	-0.207451
20.19	227.59	4.095	62.276	-0.205599
20.19	227.61	4.095	62.272	-0.205064
20.19	227.62	4.095	62.269	-0.205087
20.19	227.64	4.095	62.266	-0.205064
20.20	227.66	4.094	62.262	-0.206118
20.20	227.67	4.094	62.259	-0.205133
20.20	227.69	4.094	62.255	-0.204133
20.20	227.71	4.094	62.252	-0.204206
20.20	227.72	4.094	62.248	-0.204389
20.21	227.74	4.093	62.245	-0.204912
20.21	227.76	4.093	62.242	-0.204285
20.21	227.77	4.093	62.238	-0.203285
20.21	227.79	4.093	62.235	-0.203702
20.21	227.81	4.092	62.231	-0.204695
20.21	227.82	4.092	62.228	-0.205749
20.22	227.84	4.092	62.225	-0.206596
20.22	227.86	4.092	62.221	-0.207200
20.22	227.87	4.091	62.218	-0.208410
20.22	227.89	4.091	62.214	-0.209627
20.22	227.91	4.091	62.211	-0.210719
20.22	227.92	4.091	62.207	-0.211239
20.23	227.94	4.091	62.204	-0.211907
20.23	227.96	4.090	62.200	-0.212094
20.23	227.97	4.090	62.197	-0.211531
20.23	227.99	4.090	62.193	-0.210829
20.23	228.01	4.090	62.190	-0.209959
20.23	228.02	4.089	62.186	-0.208753
20.23	228.04	4.089	62.183	-0.208482
20.24	228.06	4.089	62.179	-0.208894
20.24	228.07	4.089	62.176	-0.211225
20.24	228.09	4.088	62.172	-0.212660
20.24	228.11	4.088	62.169	-0.211454
20.24	228.12	4.088	62.165	-0.208871
20.24	228.14	4.088	62.162	-0.206399
20.25	228.16	4.088	62.158	-0.206335
20.25	228.17	4.087	62.155	-0.207575
20.25	228.19	4.087	62.151	-0.208860
20.25	228.21	4.087	62.148	-0.208566
20.25	228.22	4.087	62.144	-0.206453
20.26	228.24	4.086	62.141	-0.204600
20.26	228.26	4.086	62.138	-0.206270
20.26	228.27	4.086	62.134	-0.208444
20.26	228.29	4.086	62.130	-0.210373
20.26	228.31	4.086	62.127	-0.210415
20.26	228.32	4.085	62.124	-0.208337
20.27	228.34	4.085	62.120	-0.206804
20.27	228.36	4.085	62.117	-0.204497
20.27	228.37	4.085	62.113	-0.202630
20.27	228.39	4.084	62.110	-0.201487
20.27	228.41	4.084	62.106	-0.201395
20.27	228.42	4.084	62.103	-0.201601
20.28	228.44	4.084	62.100	-0.202996
20.28	228.46	4.084	62.096	-0.203165
20.28	228.47	4.083	62.093	-0.202529
20.28	228.49	4.083	62.090	-0.201363
20.28	228.51	4.083	62.086	-0.198751
20.28	228.52	4.083	62.083	-0.197333
20.28	228.54	4.082	62.080	-0.195921
20.29	228.56	4.082	62.076	-0.196091
20.29	228.57	4.082	62.073	-0.198308
20.29	228.59	4.082	62.070	-0.200389
20.29	228.61	4.082	62.066	-0.202058
20.29	228.62	4.081	62.063	-0.203672
20.29	228.64	4.081	62.060	-0.203425
20.30	228.66	4.081	62.056	-0.201980
20.30	228.67	4.081	62.053	-0.199931
20.30	228.69	4.080	62.050	-0.197142
20.30	228.71	4.080	62.046	-0.195770
20.30	228.72	4.080	62.043	-0.196159
20.31	228.74	4.080	62.040	-0.198263
20.31	228.76	4.080	62.037	-0.201587
20.31	228.77	4.079	62.033	-0.204837
20.31	228.79	4.079	62.030	-0.205325
20.31	228.81	4.079	62.026	-0.205271
20.31	228.82	4.079	62.023	-0.203964
20.32	228.84	4.078	62.019	-0.201555
20.32	228.86	4.078	62.016	-0.199657
20.32	228.87	4.078	62.013	-0.197394
20.32	228.89	4.078	62.009	-0.197933
20.32	228.91	4.078	62.006	-0.199698
20.32	228.92	4.077	62.003	-0.201729
20.33	228.94	4.077	61.999	-0.201783
20.33	228.96	4.077	61.996	-0.200160
20.33	228.97	4.077	61.993	-0.196730
20.33	228.99	4.076	61.989	-0.193713
20.33	229.01	4.076	61.986	-0.191736
20.33	229.02	4.076	61.983	-0.189856
20.33	229.04	4.076	61.980	-0.188975
20.34	229.06	4.076	61.977	-0.187958
20.34	229.07	4.075	61.974	-0.189027
20.34	229.09	4.075	61.971	-0.190171
20.34	229.11	4.075	61.967	-0.190669
20.34	229.12	4.075	61.964	-0.189737
20.34	229.14	4.075	61.961	-0.188169
20.35	229.16	4.074	61.958	-0.187345
20.35	229.17	4.074	61.955	-0.187300
20.35	229.19	4.074	61.952	-0.185721
20.35	229.21	4.074	61.949	-0.183363
20.35	229.22	4.074	61.946	-0.182005
20.36	229.24	4.073	61.943	-0.180786
20.36	229.26	4.073	61.939	-0.181839
20.36	229.27	4.073	61.936	-0.182514
20.36	229.29	4.073	61.933	-0.183276
20.36	229.31	4.073	61.930	-0.184306
20.36	229.32	4.072	61.927	-0.183509
20.37	229.34	4.072	61.924	-0.182712
20.37	229.36	4.072	61.921	-0.182551
20.37	229.37	4.072	61.918	-0.183634
20.37	229.39	4.072	61.915	-0.185169
20.37	229.41	4.071	61.912	-0.186813
20.37	229.42	4.071	61.909	-0.187615
20.38	229.44	4.071	61.906	-0.186257
20.38	229.46	4.071	61.903	-0.184159
20.38	229.47	4.071	61.900	-0.182118
20.38	229.49	4.070	61.897	-0.181601
20.38	229.51	4.070	61.894	-0.183246
20.38	229.52	4.070	61.891	-0.185012
20.38	229.54	4.070	61.887	-0.185740
20.39	229.56	4.070	61.884	-0.186651
20.39	229.57	4.069	61.881	-0.186014
20.39	229.59	4.069	61.878	-0.185624
20.39	229.61	4.069	61.875	-0.187270
20.39	229.62	4.069	61.872	-0.188561
20.39	229.64	4.069	61.869	-0.189766
20.40	229.66	4.068	61.866	-0.189709
20.40	229.67	4.068	61.862	-0.189818
20.40	229.69	4.068	61.859	-0.190806
20.40	229.71	4.068	61.856	-0.190985
20.40	229.72	4.068	61.853	-0.191444
20.41	229.74	4.067	61.850	-0.191393
20.41	229.76	4.067	61.847	-0.192477
20.41	229.77	4.067	61.843	-0.194097
20.41	229.79	4.067	61.840	-0.193260
20.41	229.81	4.066	61.837	-0.191795
20.41	229.82	4.066	61.834	-0.190756
20.42	229.84	4.066	61.831	-0.191445
20.42	229.86	4.066	61.827	-0.191991
20.42	229.87	4.066	61.824	-0.191350
20.42	229.89	4.065	61.821	-0.188586
20.42	229.91	4.065	61.818	-0.185828
20.42	229.92	4.065	61.815	-0.184374
20.43	229.94	4.065	61.812	-0.183507
20.43	229.96	4.065	61.809	-0.184207
20.43	229.97	4.064	61.806	-0.184230
20.43	229.99	4.064	61.803	-0.183241
20.43	230.01	4.064	61.800	-0.181206
20.43	230.02	4.064	61.797	-0.179797
20.43	230.04	4.064	61.794	-0.179071
20.44	230.06	4.063	61.791	-0.179531
20.44	230.07	4.063	61.788	-0.180047
20.44	230.09	4.063	61.785	-0.180017
20.44	230.11	4.063	61.782	-0.180455
20.44	230.12	4.063	61.779	-0.178828
20.44	230.14	4.062	61.776	-0.176748
20.45	230.16	4.062	61.773	-0.175713
20.45	230.17	4.062	61.770	-0.175782
20.45	230.19	4.062	61.767	-0.177125
20.45	230.20	4.062	61.764	-0.177027
20.45	230.22	4.061	61.761	-0.176783
20.46	230.24	4.061	61.758	-0.177197
20.46	230.25	4.061	61.755	-0.179318
20.46	230.27	4.061	61.752	-0.182837
20.46	230.29	4.061	61.749	-0.183901
20.46	230.30	4.060	61.746	-0.183757
20.46	230.32	4.060	61.743	-0.183232
20.47	230.34	4.060	61.740	-0.183215
20.47	230.35	4.060	61.737	-0.184366
20.47	230.37	4.060	61.734	-0.184912
20.47	230.39	4.059	61.731	-0.183882
20.47	230.40	4.059	61.728	-0.181996
20.47	230.42	4.059	61.725	-0.179403
20.48	230.44	4.059	61.722	-0.177484
20.48	230.45	4.059	61.719	-0.178312
20.48	230.47	4.059	61.716	-0.180957
20.48	230.49	4.058	61.713	-0.184361
20.48	230.50	4.058	61.710	-0.187488
20.48	230.52	4.058	61.707	-0.188903
20.48	230.54	4.058	61.704	-0.190012
20.49	230.55	4.057	61.701	-0.189977
20.49	230.57	4.057	61.697	-0.189287
20.49	230.59	4.057	61.694	-0.189195
20.49	230.60	4.057	61.691	-0.188793
20.49	230.62	4.057	61.688	-0.189189
20.49	230.64	4.056	61.685	-0.189384
20.50	230.65	4.056	61.682	-0.189131
20.50	230.67	4.056	61.679	-0.189017
20.50	230.69	4.056	61.675	-0.188465
20.50	230.70	4.056	61.672	-0.188453
20.50	230.72	4.055	61.669	-0.189022
20.51	230.74	4.055	61.666	-0.188947
20.51	230.75	4.055	61.663	-0.188613
20.51	230.77	4.055	61.660	-0.187787
20.51	230.79	4.055	61.657	-0.185606
20.51	230.80	4.054	61.654	-0.182863
20.51	230.82	4.054	61.651	-0.179978
20.52	230.84	4.054	61.648	-0.177742
20.52	230.85	4.054	61.645	-0.178122
20.52	230.87	4.054	61.642	-0.179276
20.52	230.89	4.053	61.639	-0.180619
20.52	230.90	4.053	61.636	-0.181847
20.52	230.92	4.053	61.633	-0.182702
20.53	230.94	4.053	61.630	-0.183907
20.53	230.95	4.053	61.627	-0.183964
20.53	230.97	4.052	61.623	-0.182274
20.53	230.99	4.052	61.620	-0.180018
20.53	231.00	4.052	61.617	-0.179881
20.53	231.02	4.052	61.614	-0.180454
20.53	231.04	4.052	61.611	-0.181864
20.54	231.05	4.051	61.608	-0.182982
20.54	231.07	4.051	61.605	-0.183619
20.54	231.09	4.051	61.602	-0.183974
20.54	231.10	4.051	61.599	-0.182486
20.54	231.12	4.051	61.596	-0.180278
20.54	231.14	4.050	61.593	-0.178055
20.55	231.15	4.050	61.590	-0.176528
20.55	231.17	4.050	61.587	-0.175643
20.55	231.19	4.050	61.584	-0.176549
20.55	231.20	4.050	61.581	-0.178209
20.55	231.22	4.049	61.578	-0.181217
20.56	231.24	4.049	61.575	-0.183281
20.56	231.25	4.049	61.572	-0.184820
20.56	231.27	4.049	61.569	-0.185409
20.56	231.29	4.049	61.566	-0.184415
20.56	231.30	4.048	61.563	-0.184484
20.56	231.32	4.048	61.560	-0.183787
20.57	231.34	4.048	61.557	-0.184707
20.57	231.35	4.048	61.554	-0.184913
20.57	231.37	4.048	61.551	-0.184347
20.57	231.39	4.047	61.548	-0.184034
20.57	231.40	4.047	61.545	-0.182784
20.57	231.42	4.047	61.542	-0.182447
20.58	231.44	4.047	61.539	-0.181293
20.58	231.45	4.047	61.535	-0.179922
20.58	231.47	4.046	61.533	-0.177720
20.58	231.49	4.046	61.530	-0.177302
20.58	231.50	4.046	61.527	-0.179478
20.58	231.52	4.046	61.524	-0.180633
20.58	231.54	4.046	61.520	-0.181409
20.59	231.55	4.045	61.518	-0.179899
20.59	231.57	4.045	61.515	-0.178118
20.59	231.59	4.045	61.512	-0.178715
20.59	231.60	4.045	61.509	-0.180016
20.59	231.62	4.045	61.506	-0.181442
20.59	231.64	4.044	61.502	-0.180626
20.60	231.65	4.044	61.499	-0.179178
20.60	231.67	4.044	61.497	-0.179543
20.60	231.69	4.044	61.494	-0.182270
20.60	231.70	4.044	61.490	-0.185781
20.60	231.72	4.043	61.487	-0.188305
20.61	231.74	4.043	61.484	-0.189447
20.61	231.75	4.043	61.481	-0.190795
20.61	231.77	4.043	61.478	-0.192668
20.61	231.79	4.043	61.475	-0.192462
20.61	231.80	4.042	61.471	-0.191584
20.61	231.82	4.042	61.468	-0.189739
20.62	231.84	4.042	61.465	-0.188259
20.62	231.85	4.042	61.462	-0.187786
20.62	231.87	4.042	61.459	-0.186432
20.62	231.89	4.041	61.456	-0.185193
20.62	231.90	4.041	61.453	-0.185164
20.62	231.92	4.041	61.449	-0.184844
20.63	231.94	4.041	61.446	-0.185238
20.63	231.95	4.041	61.443	-0.183460
20.63	231.97	4.040	61.440	-0.180887
20.63	231.99	4.040	61.437	-0.180326
20.63	232.00	4.040	61.434	-0.179852
20.63	232.02	4.040	61.431	-0.180610
20.63	232.04	4.040	61.428	-0.180695
20.64	232.05	4.039	61.425	-0.179614
20.64	232.07	4.039	61.422	-0.178359
20.64	232.09	4.039	61.419	-0.178032
20.64	232.10	4.039	61.416	-0.177705
20.64	232.12	4.039	61.413	-0.177836
20.64	232.14	4.038	61.410	-0.178385
20.65	232.15	4.038	61.407	-0.178081
20.65	232.17	4.038	61.404	-0.176580
20.65	232.19	4.038	61.401	-0.174254
20.65	232.20	4.038	61.399	-0.171338
20.65	232.22	4.037	61.396	-0.171163
20.66	232.24	4.037	61.393	-0.171653
20.66	232.25	4.037	61.390	-0.171463
20.66	232.27	4.037	61.387	-0.170784
20.66	232.29	4.037	61.384	-0.168676
20.66	232.30	4.037	61.382	-0.168126
20.66	232.32	4.036	61.379	-0.168401
20.67	232.34	4.036	61.376	-0.168798
20.67	232.35	4.036	61.373	-0.168126
20.67	232.37	4.036	61.370	-0.167446
20.67	232.39	4.036	61.368	-0.166216
20.67	232.40	4.035	61.365	-0.165528
20.67	232.42	4.035	61.362	-0.165275
20.68	232.44	4.035	61.359	-0.164686
20.68	232.45	4.035	61.357	-0.165053
20.68	232.47	4.035	61.354	-0.165168
20.68	232.49	4.035	61.351	-0.165175
20.68	232.50	4.034	61.348	-0.165236
20.68	232.52	4.034	61.346	-0.165243
20.68	232.54	4.034	61.343	-0.165572
20.69	232.55	4.034	61.340	-0.165679
20.69	232.57	4.034	61.337	-0.165802
20.69	232.59	4.033	61.335	-0.166008
20.69	232.60	4.033	61.332	-0.166414
20.69	232.62	4.033	61.329	-0.167233
20.69	232.64	4.033	61.326	-0.167754
20.70	232.65	4.033	61.324	-0.168282
20.70	232.67	4.033	61.321	-0.168635
20.70	232.69	4.032	61.318	-0.169316
20.70	232.70	4.032	61.315	-0.169737
20.70	232.72	4.032	61.312	-0.169677
20.71	232.74	4.032	61.309	-0.170144
20.71	232.75	4.032	61.307	-0.169885
20.71	232.77	4.031	61.304	-0.170230
20.71	232.79	4.031	61.301	-0.169854
20.71	232.80	4.031	61.298	-0.169617
20.71	232.82	4.031	61.295	-0.170842
20.72	232.83	4.031	61.293	-0.171333
20.72	232.85	4.030	61.290	-0.171365
20.72	232.87	4.030	61.287	-0.170576
20.72	232.88	4.030	61.284	-0.169518
20.72	232.90	4.030	61.281	-0.170054
20.72	232.92	4.030	61.278	-0.171181
20.73	232.93	4.030	61.276	-0.172001
20.73	232.95	4.029	61.273	-0.172102
20.73	232.97	4.029	61.270	-0.171711
20.73	232.98	4.029	61.267	-0.171435
20.73	233.00	4.029	61.264	-0.170898
20.73	233.02	4.029	61.261	-0.170583
20.73	233.03	4.028	61.258	-0.169824
20.74	233.05	4.028	61.256	-0.169426
20.74	233.07	4.028	61.253	-0.169288
20.74	233.08	4.028	61.250	-0.168997
20.74	233.10	4.028	61.247	-0.169089
20.74	233.12	4.027	61.244	-0.169211
20.74	233.13	4.027	61.242	-0.169364
20.75	233.15	4.027	61.239	-0.169471
20.75	233.17	4.027	61.236	-0.169463
20.75	233.18	4.027	61.233	-0.169387
20.75	233.20	4.027	61.230	-0.169302
20.75	233.22	4.026	61.228	-0.169563
20.76	233.23	4.026	61.225	-0.169793
20.76	233.25	4.026	61.222	-0.170000
20.76	233.27	4.026	61.219	-0.170046
20.76	233.28	4.026	61.216	-0.170061
20.76	233.30	4.025	61.213	-0.170229
20.76	233.32	4.025	61.211	-0.170381
20.77	233.33	4.025	61.208	-0.170350
20.77	233.35	4.025	61.205	-0.170334
20.77	233.37	4.025	61.202	-0.170426
20.77	233.38	4.025	61.199	-0.170503
20.77	233.40	4.024	61.196	-0.170694
20.77	233.42	4.024	61.194	-0.170738
20.78	233.43	4.024	61.191	-0.170799
20.78	233.45	4.024	61.188	-0.170891
20.78	233.47	4.024	61.185	-0.170859
20.78	233.48	4.023	61.182	-0.170881
20.78	233.50	4.023	61.179	-0.170957
20.78	233.52	4.023	61.177	-0.171056
20.78	233.53	4.023	61.174	-0.171185
20.79	233.55	4.023	61.171	-0.171154
20.79	233.57	4.022	61.168	-0.171100
20.79	233.58	4.022	61.165	-0.171130
20.79	233.60	4.022	61.162	-0.171068
20.79	233.62	4.022	61.160	-0.171098
20.79	233.63	4.022	61.157	-0.170960
20.80	233.65	4.022	61.154	-0.170761
20.80	233.67	4.021	61.151	-0.170608
20.80	233.68	4.021	61.148	-0.170446
20.80	233.70	4.021	61.145	-0.170476
20.80	233.72	4.021	61.142	-0.170452
20.81	233.73	4.021	61.140	-0.170421
20.81	233.75	4.020	61.137	-0.170298
20.81	233.77	4.020	61.134	-0.170252
20.81	233.78	4.020	61.131	-0.170419
20.81	233.80	4.020	61.128	-0.170495
20.81	233.82	4.020	61.125	-0.170495
20.82	233.83	4.019	61.123	-0.170388
20.82	233.85	4.019	61.120	-0.170265
20.82	233.87	4.019	61.117	-0.170265
20.82	233.88	4.019	61.114	-0.170120
20.82	233.90	4.019	61.111	-0.170013
20.82	233.92	4.019	61.108	-0.169913
20.83	233.93	4.018	61.106	-0.169836
20.83	233.95	4.018	61.103	-0.169661
20.83	233.97	4.018	61.100	-0.169401
20.83	233.98	4.018	61.097	-0.169310
20.83	234.00	4.018	61.094	-0.169356
20.83	234.02	4.017	61.091	-0.169507
20.83	234.03	4.017	61.089	-0.169492
20.84	234.05	4.017	61.086	-0.169575
20.84	234.07	4.017	61.083	-0.169552
20.84	234.08	4.017	61.080	-0.169583
20.84	234.10	4.016	61.077	-0.169636
20.84	234.12	4.016	61.074	-0.169606
20.84	234.13	4.016	61.072	-0.169552
20.85	234.15	4.016	61.069	-0.169430
20.85	234.17	4.016	61.066	-0.169323
20.85	234.18	4.016	61.063	-0.169323
20.85	234.20	4.015	61.060	-0.169370
20.85	234.22	4.015	61.057	-0.169294
20.86	234.23	4.015	61.055	-0.169233
20.86	234.25	4.015	61.052	-0.169171
20.86	234.27	4.015	61.049	-0.169224
20.86	234.28	4.014	61.046	-0.169353
20.86	234.30	4.014	61.043	-0.169459
20.86	234.32	4.014	61.040	-0.169528
20.87	234.33	4.014	61.038	-0.169673
20.87	234.35	4.014	61.035	-0.169750
20.87	234.37	4.014	61.032	-0.169620
20.87	234.38	4.013	61.029	-0.169429
20.87	234.40	4.013	61.026	-0.169232
20.87	234.42	4.013	61.023	-0.169316
20.88	234.43	4.013	61.021	-0.169521
20.88	234.45	4.013	61.018	-0.169734
20.88	234.47	4.012	61.015	-0.169848
20.88	234.48	4.012	61.012	-0.169818
20.88	234.50	4.012	61.009	-0.169849
20.88	234.52	4.012	61.006	-0.169781
20.88	234.53	4.012	61.004	-0.169781
20.89	234.55	4.011	61.001	-0.169758
20.89	234.57	4.011	60.998	-0.169575
20.89	234.58	4.011	60.995	-0.169415
20.89	234.60	4.011	60.992	-0.169415
20.89	234.62	4.011	60.989	-0.169415
20.89	234.63	4.011	60.987	-0.169430
20.90	234.65	4.010	60.984	-0.169423
20.90	234.67	4.010	60.981	-0.169324
20.90	234.68	4.010	60.978	-0.169416
20.90	234.70	4.010	60.975	-0.169447
20.90	234.72	4.010	60.973	-0.169356
20.91	234.73	4.009	60.970	-0.169401
20.91	234.75	4.009	60.967	-0.169493
20.91	234.77	4.009	60.964	-0.169653
20.91	234.78	4.009	60.961	-0.169867
20.91	234.80	4.009	60.958	-0.169996
20.91	234.82	4.008	60.956	-0.170073
20.92	234.83	4.008	60.953	-0.170233
20.92	234.85	4.008	60.950	-0.170294
20.92	234.87	4.008	60.947	-0.170263
20.92	234.88	4.008	60.944	-0.170188
20.92	234.90	4.008	60.941	-0.170051
20.92	234.92	4.007	60.938	-0.170074
20.93	234.93	4.007	60.936	-0.170104
20.93	234.95	4.007	60.933	-0.170081
20.93	234.97	4.007	60.930	-0.169960
20.93	234.98	4.007	60.927	-0.169785
20.93	235.00	4.006	60.924	-0.169679
20.93	235.02	4.006	60.921	-0.169763
20.93	235.03	4.006	60.919	-0.169977
20.94	235.05	4.006	60.916	-0.170137
20.94	235.07	4.006	60.913	-0.170183
20.94	235.08	4.006	60.910	-0.170160
20.94	235.10	4.005	60.907	-0.170129
20.94	235.12	4.005	60.904	-0.170190
20.94	235.13	4.005	60.902	-0.170092
20.95	235.15	4.005	60.899	-0.170001
20.95	235.17	4.005	60.896	-0.170024
20.95	235.18	4.004	60.893	-0.170123
20.95	235.20	4.004	60.890	-0.170137
20.95	235.22	4.004	60.887	-0.170069
20.96	235.23	4.004	60.885	-0.170008
20.96	235.25	4.004	60.882	-0.169993
20.96	235.27	4.003	60.879	-0.170123
20.96	235.28	4.003	60.876	-0.170031
20.96	235.30	4.003	60.873	-0.169901
20.96	235.32	4.003	60.870	-0.169848
20.97	235.33	4.003	60.868	-0.169802
20.97	235.35	4.003	60.865	-0.169932
20.97	235.37	4.002	60.862	-0.170001
20.97	235.38	4.002	60.859	-0.169802
20.97	235.40	4.002	60.856	-0.169634
20.97	235.42	4.002	60.853	-0.169497
20.98	235.43	4.002	60.851	-0.169497
20.98	235.45	4.001	60.848	-0.169603
20.98	235.47	4.001	60.845	-0.169641
20.98	235.48	4.001	60.842	-0.169542
20.98	235.50	4.001	60.839	-0.169589
20.98	235.52	4.001	60.837	-0.169528
20.98	235.53	4.000	60.834	-0.169437
20.99	235.55	4.000	60.831	-0.169437
20.99	235.57	4.000	60.828	-0.169231
20.99	235.58	4.000	60.825	-0.169025
20.99	235.60	4.000	60.822	-0.168842
20.99	235.62	4.000	60.820	-0.168590
20.99	235.63	3.999	60.817	-0.168498
21.00	235.65	3.999	60.814	-0.168254
21.00	235.67	3.999	60.811	-0.168018
21.00	235.68	3.999	60.808	-0.167835
21.00	235.70	3.999	60.806	-0.167728
21.00	235.72	3.998	60.803	-0.167651
21.01	235.73	3.998	60.800	-0.167491
21.01	235.75	3.998	60.797	-0.167407
21.01	235.77	3.998	60.794	-0.167377
21.01	235.78	3.998	60.792	-0.167545
21.01	235.80	3.998	60.789	-0.167590
21.01	235.82	3.997	60.786	-0.167514
21.02	235.83	3.997	60.783	-0.167392
21.02	235.85	3.997	60.780	-0.167239
21.02	235.87	3.997	60.778	-0.167201
21.02	235.88	3.997	60.775	-0.167255
21.02	235.90	3.996	60.772	-0.167178
21.02	235.92	3.996	60.769	-0.167132
21.03	235.93	3.996	60.767	-0.167117
21.03	235.95	3.996	60.764	-0.167140
21.03	235.97	3.996	60.761	-0.167316
21.03	235.98	3.996	60.758	-0.167270
21.03	236.00	3.995	60.755	-0.167392
21.03	236.02	3.995	60.753	-0.167484
21.03	236.03	3.995	60.750	-0.167453
21.04	236.05	3.995	60.747	-0.167392
21.04	236.07	3.995	60.744	-0.167049
21.04	236.08	3.994	60.741	-0.167071
21.04	236.10	3.994	60.739	-0.167194
21.04	236.12	3.994	60.736	-0.167347
21.04	236.13	3.994	60.733	-0.167484
21.05	236.15	3.994	60.730	-0.167538
21.05	236.17	3.994	60.728	-0.167530
21.05	236.18	3.993	60.725	-0.167538
21.05	236.20	3.993	60.722	-0.167530
21.05	236.22	3.993	60.719	-0.167400
21.06	236.23	3.993	60.716	-0.167286
21.06	236.25	3.993	60.714	-0.167148
21.06	236.27	3.992	60.711	-0.167064
21.06	236.28	3.992	60.708	-0.166980
21.06	236.30	3.992	60.705	-0.166858
21.06	236.32	3.992	60.703	-0.166743
21.07	236.33	3.992	60.700	-0.166575
21.07	236.35	3.991	60.697	-0.166353
21.07	236.37	3.991	60.694	-0.166047
21.07	236.38	3.991	60.691	-0.165826
21.07	236.40	3.991	60.689	-0.165918
21.07	236.42	3.991	60.686	-0.166002
21.08	236.43	3.991	60.683	-0.166032
21.08	236.45	3.990	60.680	-0.165963
21.08	236.47	3.990	60.678	-0.165872
21.08	236.48	3.990	60.675	-0.165894
21.08	236.50	3.990	60.672	-0.165833
21.08	236.52	3.990	60.669	-0.165642
21.08	236.53	3.989	60.667	-0.165267
21.09	236.55	3.989	60.664	-0.165031
21.09	236.57	3.989	60.661	-0.165000
21.09	236.58	3.989	60.658	-0.165206
21.09	236.60	3.989	60.656	-0.165344
21.09	236.62	3.989	60.653	-0.165298
21.09	236.63	3.988	60.650	-0.165191
21.10	236.65	3.988	60.647	-0.165168
21.10	236.67	3.988	60.645	-0.165252
21.10	236.68	3.988	60.642	-0.165298
21.10	236.70	3.988	60.639	-0.165374
21.10	236.72	3.988	60.636	-0.165420
21.11	236.73	3.987	60.634	-0.165435
21.11	236.75	3.987	60.631	-0.165344
21.11	236.77	3.987	60.628	-0.165260
21.11	236.78	3.987	60.625	-0.165328
21.11	236.80	3.987	60.623	-0.165344
21.11	236.82	3.986	60.620	-0.165390
21.12	236.83	3.986	60.617	-0.165283
21.12	236.85	3.986	60.614	-0.165069
21.12	236.87	3.986	60.612	-0.165023
21.12	236.88	3.986	60.609	-0.164771
21.12	236.90	3.986	60.606	-0.164679
21.12	236.92	3.985	60.603	-0.164679
21.13	236.93	3.985	60.601	-0.164656
21.13	236.95	3.985	60.598	-0.164748
21.13	236.97	3.985	60.595	-0.164633
21.13	236.98	3.985	60.592	-0.164328
21.13	237.00	3.984	60.590	-0.164083
21.13	237.02	3.984	60.587	-0.163877
21.13	237.03	3.984	60.584	-0.163800
21.14	237.05	3.984	60.582	-0.163807
21.14	237.07	3.984	60.579	-0.163777
21.14	237.08	3.984	60.576	-0.163755
21.14	237.10	3.983	60.573	-0.163740
21.14	237.11	3.983	60.571	-0.163702
21.14	237.13	3.983	60.568	-0.163748
21.15	237.15	3.983	60.565	-0.163825
21.15	237.16	3.983	60.562	-0.163848
21.15	237.18	3.982	60.560	-0.163817
21.15	237.20	3.982	60.557	-0.163611
21.15	237.21	3.982	60.554	-0.163428
21.16	237.23	3.982	60.552	-0.163177
21.16	237.25	3.982	60.549	-0.163055
21.16	237.26	3.982	60.546	-0.163026
21.16	237.28	3.981	60.543	-0.163086
21.16	237.30	3.981	60.541	-0.163255
21.16	237.31	3.981	60.538	-0.163255
21.17	237.33	3.981	60.535	-0.163262
21.17	237.35	3.981	60.533	-0.163072
21.17	237.36	3.981	60.530	-0.162981
21.17	237.38	3.980	60.527	-0.162981
21.17	237.40	3.980	60.524	-0.162843
21.17	237.41	3.980	60.522	-0.162814
21.18	237.43	3.980	60.519	-0.162799
21.18	237.45	3.980	60.516	-0.162769
21.18	237.46	3.979	60.514	-0.162785
21.18	237.48	3.979	60.511	-0.162724
21.18	237.50	3.979	60.508	-0.162740
21.18	237.51	3.979	60.505	-0.162877
21.18	237.53	3.979	60.503	-0.162939
21.19	237.55	3.979	60.500	-0.162803
21.19	237.56	3.978	60.497	-0.162742
21.19	237.58	3.978	60.495	-0.162819
21.19	237.60	3.978	60.492	-0.162865
21.19	237.61	3.978	60.489	-0.163055
21.19	237.63	3.978	60.486	-0.162911
21.20	237.65	3.977	60.484	-0.162790
21.20	237.66	3.977	60.481	-0.162700
21.20	237.68	3.977	60.478	-0.162548
21.20	237.70	3.977	60.476	-0.162487
21.20	237.72	3.977	60.473	-0.162350
21.21	237.73	3.977	60.470	-0.162199
21.21	237.75	3.976	60.467	-0.162100
21.21	237.77	3.976	60.465	-0.162123
21.21	237.78	3.976	60.462	-0.161957
21.21	237.80	3.976	60.459	-0.161782
21.21	237.82	3.976	60.457	-0.161433
21.22	237.83	3.976	60.454	-0.161022
21.22	237.85	3.975	60.451	-0.160794
21.22	237.87	3.975	60.449	-0.160559
21.22	237.88	3.975	60.446	-0.160545
21.22	237.90	3.975	60.443	-0.160493
21.22	237.92	3.975	60.440	-0.160333
21.23	237.93	3.974	60.438	-0.160196
21.23	237.95	3.974	60.435	-0.159968
21.23	237.97	3.974	60.432	-0.159900
21.23	237.98	3.974	60.430	-0.159922
21.23	238.00	3.974	60.427	-0.159756
21.23	238.02	3.974	60.424	-0.159491
21.23	238.03	3.973	60.422	-0.159097
21.24	238.05	3.973	60.419	-0.158869
21.24	238.07	3.973	60.416	-0.158824
21.24	238.08	3.973	60.414	-0.158795
21.24	238.10	3.973	60.411	-0.158552
21.24	238.12	3.973	60.408	-0.158266
21.24	238.13	3.972	60.406	-0.158229
21.25	238.15	3.972	60.403	-0.158229
21.25	238.17	3.972	60.401	-0.158374
21.25	238.18	3.972	60.398	-0.158434
21.25	238.20	3.972	60.395	-0.158405
21.25	238.22	3.971	60.393	-0.158383
21.26	238.23	3.971	60.390	-0.158155
21.26	238.25	3.971	60.387	-0.157950
21.26	238.27	3.971	60.385	-0.157790
21.26	238.28	3.971	60.382	-0.157836
21.26	238.30	3.971	60.379	-0.157790
21.26	238.32	3.970	60.377	-0.157625
21.27	238.33	3.970	60.374	-0.157503
21.27	238.35	3.970	60.371	-0.157403
21.27	238.37	3.970	60.369	-0.157623
21.27	238.38	3.970	60.366	-0.157677
21.27	238.40	3.970	60.363	-0.157656
21.27	238.42	3.969	60.361	-0.157656
21.28	238.43	3.969	60.358	-0.157625
21.28	238.45	3.969	60.356	-0.157654
21.28	238.47	3.969	60.353	-0.157682
21.28	238.48	3.969	60.350	-0.157736
21.28	238.50	3.969	60.348	-0.157819
21.28	238.52	3.968	60.345	-0.157859
21.28	238.54	3.968	60.342	-0.157882
21.29	238.55	3.968	60.340	-0.157910
21.29	238.57	3.968	60.337	-0.158016
21.29	238.59	3.968	60.334	-0.157970
21.29	238.60	3.967	60.332	-0.158024
21.29	238.62	3.967	60.329	-0.158070
21.29	238.64	3.967	60.326	-0.158107
21.30	238.65	3.967	60.324	-0.158136
21.30	238.67	3.967	60.321	-0.158045
21.30	238.69	3.967	60.319	-0.157982
21.30	238.70	3.966	60.316	-0.157769
21.30	238.72	3.966	60.313	-0.157615
21.31	238.74	3.966	60.311	-0.157416
21.31	238.75	3.966	60.308	-0.157105
21.31	238.77	3.966	60.305	-0.156754
21.31	238.79	3.966	60.303	-0.156481
21.31	238.80	3.965	60.300	-0.156450
21.31	238.82	3.965	60.298	-0.156598
21.32	238.84	3.965	60.295	-0.156435
21.32	238.85	3.965	60.292	-0.156113
21.32	238.87	3.965	60.290	-0.155731
21.32	238.89	3.965	60.287	-0.155388
21.32	238.90	3.964	60.285	-0.155274
21.32	238.92	3.964	60.282	-0.155000
21.33	238.94	3.964	60.279	-0.154868
21.33	238.95	3.964	60.277	-0.154728
21.33	238.97	3.964	60.274	-0.154542
21.33	238.99	3.964	60.272	-0.154502
21.33	239.00	3.963	60.269	-0.154319
21.33	239.02	3.963	60.266	-0.154279
21.33	239.04	3.963	60.264	-0.154161
21.34	239.05	3.963	60.261	-0.154020
21.34	239.07	3.963	60.259	-0.154003
21.34	239.09	3.963	60.256	-0.154003
21.34	239.10	3.962	60.254	-0.154163
21.34	239.12	3.962	60.251	-0.154260
21.34	239.14	3.962	60.248	-0.154394
21.35	239.15	3.962	60.246	-0.154505
21.35	239.17	3.962	60.243	-0.154510
21.35	239.19	3.961	60.241	-0.154373
21.35	239.20	3.961	60.238	-0.154350
21.35	239.22	3.961	60.236	-0.154493
21.36	239.24	3.961	60.233	-0.154690
21.36	239.25	3.961	60.230	-0.155062
21.36	239.27	3.961	60.228	-0.155136
21.36	239.29	3.960	60.225	-0.155270
21.36	239.30	3.960	60.223	-0.155267
21.36	239.32	3.960	60.220	-0.155176
21.37	239.34	3.960	60.217	-0.155373
21.37	239.35	3.960	60.215	-0.155359
21.37	239.37	3.960	60.212	-0.155433
21.37	239.39	3.959	60.210	-0.155387
21.37	239.40	3.959	60.207	-0.155342
21.37	239.42	3.959	60.205	-0.155370
21.38	239.44	3.959	60.202	-0.155247
21.38	239.45	3.959	60.199	-0.155229
21.38	239.47	3.959	60.197	-0.155275
21.38	239.49	3.958	60.194	-0.155304
21.38	239.50	3.958	60.192	-0.155249
21.38	239.52	3.958	60.189	-0.154928
21.38	239.54	3.958	60.186	-0.154753
21.39	239.55	3.958	60.184	-0.154633
21.39	239.57	3.958	60.181	-0.154501
21.39	239.59	3.957	60.179	-0.154653
21.39	239.60	3.957	60.176	-0.154681
21.39	239.62	3.957	60.174	-0.154773
21.39	239.64	3.957	60.171	-0.154979
21.40	239.65	3.957	60.168	-0.155117
21.40	239.67	3.957	60.166	-0.155301
21.40	239.69	3.956	60.163	-0.155329
21.40	239.70	3.956	60.161	-0.154971
21.40	239.72	3.956	60.158	-0.154664
21.41	239.74	3.956	60.156	-0.154388
21.41	239.75	3.956	60.153	-0.154122
21.41	239.77	3.956	60.150	-0.154021
21.41	239.79	3.955	60.148	-0.153993
21.41	239.80	3.955	60.145	-0.154016
21.41	239.82	3.955	60.143	-0.154130
21.42	239.84	3.955	60.140	-0.154130
21.42	239.85	3.955	60.138	-0.154016
21.42	239.87	3.955	60.135	-0.154084
21.42	239.89	3.954	60.133	-0.153947
21.42	239.90	3.954	60.130	-0.153850
21.42	239.92	3.954	60.127	-0.153703
21.43	239.94	3.954	60.125	-0.153528
21.43	239.95	3.954	60.122	-0.153620
21.43	239.97	3.954	60.120	-0.153721
21.43	239.99	3.953	60.117	-0.153779
21.43	240.00	3.953	60.115	-0.153696
21.43	240.02	3.953	60.112	-0.153530
21.43	240.04	3.953	60.110	-0.153278
21.44	240.05	3.953	60.107	-0.153008
21.44	240.07	3.953	60.104	-0.152719
21.44	240.08	3.952	60.102	-0.152499
21.44	240.10	3.952	60.099	-0.152393
21.44	240.12	3.952	60.097	-0.152265
21.44	240.13	3.952	60.094	-0.152237
21.45	240.15	3.952	60.092	-0.152255
21.45	240.17	3.952	60.089	-0.152318
21.45	240.18	3.951	60.087	-0.152264
21.45	240.20	3.951	60.084	-0.152085
21.45	240.22	3.951	60.082	-0.151874
21.46	240.23	3.951	60.079	-0.151723
21.46	240.25	3.951	60.077	-0.151718
21.46	240.27	3.951	60.074	-0.151759
21.46	240.28	3.950	60.072	-0.151836
21.46	240.30	3.950	60.069	-0.151900
21.46	240.32	3.950	60.066	-0.151836
21.47	240.33	3.950	60.064	-0.151713
21.47	240.35	3.950	60.061	-0.151621
21.47	240.37	3.950	60.059	-0.151493
21.47	240.38	3.949	60.056	-0.151516
21.47	240.40	3.949	60.054	-0.151530
21.47	240.42	3.949	60.051	-0.151369
21.48	240.43	3.949	60.049	-0.151145
21.48	240.45	3.949	60.046	-0.151035
21.48	240.47	3.949	60.044	-0.151218
21.48	240.48	3.948	60.041	-0.151455
21.48	240.50	3.948	60.039	-0.151648
21.48	240.52	3.948	60.036	-0.151679
21.48	240.53	3.948	60.034	-0.151620
21.49	240.55	3.948	60.031	-0.151528
21.49	240.57	3.948	60.029	-0.151217
21.49	240.58	3.947	60.026	-0.151011
21.49	240.60	3.947	60.024	-0.150814
21.49	240.62	3.947	60.021	-0.150668
21.49	240.63	3.947	60.019	-0.150554
21.50	240.65	3.947	60.016	-0.150448
21.50	240.67	3.947	60.014	-0.150366
21.50	240.68	3.946	60.011	-0.150325
21.50	240.70	3.946	60.009	-0.150325
21.50	240.72	3.946	60.006	-0.150174
21.51	240.73	3.946	60.003	-0.150050
21.51	240.75	3.946	60.001	-0.149799
21.51	240.77	3.946	59.999	-0.149694
21.51	240.78	3.945	59.996	-0.149913
21.51	240.80	3.945	59.994	-0.150069
21.51	240.82	3.945	59.991	-0.150064
21.52	240.83	3.945	59.988	-0.149895
21.52	240.85	3.945	59.986	-0.149675
21.52	240.87	3.945	59.983	-0.149360
21.52	240.88	3.944	59.981	-0.149017
21.52	240.90	3.944	59.979	-0.148788
21.52	240.92	3.944	59.976	-0.148583
21.53	240.94	3.944	59.974	-0.148674
21.53	240.95	3.944	59.971	-0.148770
21.53	240.97	3.944	59.969	-0.148893
21.53	240.99	3.943	59.966	-0.149067
21.53	241.00	3.943	59.964	-0.149159
21.53	241.02	3.943	59.961	-0.149195
21.53	241.04	3.943	59.959	-0.149199
21.54	241.05	3.943	59.956	-0.149199
21.54	241.07	3.943	59.954	-0.148994
21.54	241.09	3.942	59.951	-0.148811
21.54	241.10	3.942	59.949	-0.148605
21.54	241.12	3.942	59.946	-0.148513
21.54	241.14	3.942	59.944	-0.148582
21.55	241.15	3.942	59.941	-0.148792
21.55	241.17	3.942	59.939	-0.148897
21.55	241.19	3.941	59.936	-0.148787
21.55	241.20	3.941	59.934	-0.148402
21.55	241.22	3.941	59.931	-0.148050
21.56	241.24	3.941	59.929	-0.147940
21.56	241.25	3.941	59.926	-0.147962
21.56	241.27	3.941	59.924	-0.148054
21.56	241.29	3.940	59.922	-0.148077
21.56	241.30	3.940	59.919	-0.148150
21.56	241.32	3.940	59.917	-0.148209
21.57	241.34	3.940	59.914	-0.148351
21.57	241.35	3.940	59.912	-0.148424
21.57	241.37	3.940	59.909	-0.148323
21.57	241.39	3.940	59.907	-0.148304
21.57	241.40	3.939	59.904	-0.148286
21.57	241.42	3.939	59.902	-0.148345
21.58	241.44	3.939	59.899	-0.148372
21.58	241.45	3.939	59.897	-0.148193
21.58	241.47	3.939	59.894	-0.148023
21.58	241.48	3.939	59.892	-0.147886
21.58	241.50	3.938	59.889	-0.147762
21.58	241.52	3.938	59.887	-0.147798
21.58	241.53	3.938	59.885	-0.147697
21.59	241.55	3.938	59.882	-0.147527
21.59	241.57	3.938	59.880	-0.147389
21.59	241.58	3.938	59.877	-0.147242
21.59	241.60	3.937	59.875	-0.147361
21.59	241.62	3.937	59.872	-0.147292
21.59	241.63	3.937	59.870	-0.147246
21.60	241.65	3.937	59.867	-0.147251
21.60	241.67	3.937	59.865	-0.147126
21.60	241.68	3.937	59.862	-0.147066
21.60	241.70	3.936	59.860	-0.146827
21.60	241.72	3.936	59.858	-0.146620
21.61	241.73	3.936	59.855	-0.146564
21.61	241.75	3.936	59.853	-0.146532
21.61	241.77	3.936	59.850	-0.146453
21.61	241.78	3.936	59.848	-0.146329
21.61	241.80	3.935	59.845	-0.146264
21.61	241.82	3.935	59.843	-0.146222
21.62	241.83	3.935	59.841	-0.146249
21.62	241.85	3.935	59.838	-0.146331
21.62	241.87	3.935	59.836	-0.146437
21.62	241.88	3.935	59.833	-0.146569
21.62	241.90	3.935	59.831	-0.146481
21.62	241.92	3.934	59.828	-0.146159
21.63	241.93	3.934	59.826	-0.145837
21.63	241.95	3.934	59.824	-0.145703
21.63	241.97	3.934	59.821	-0.145693
21.63	241.98	3.934	59.819	-0.145739
21.63	242.00	3.934	59.816	-0.145818
21.63	242.02	3.933	59.814	-0.145837
21.63	242.03	3.933	59.812	-0.145956
21.64	242.05	3.933	59.809	-0.145969
21.64	242.07	3.933	59.807	-0.145950
21.64	242.08	3.933	59.804	-0.145973
21.64	242.10	3.933	59.802	-0.145812
21.64	242.12	3.932	59.799	-0.145678
21.64	242.13	3.932	59.797	-0.145642
21.65	242.15	3.932	59.795	-0.145701
21.65	242.17	3.932	59.792	-0.145812
21.65	242.18	3.932	59.790	-0.145904
21.65	242.20	3.932	59.787	-0.145881
21.65	242.22	3.932	59.785	-0.145858
21.66	242.23	3.931	59.782	-0.145701
21.66	242.25	3.931	59.780	-0.145411
21.66	242.27	3.931	59.778	-0.145333
21.66	242.28	3.931	59.775	-0.145283
21.66	242.30	3.931	59.773	-0.145210
21.66	242.31	3.931	59.770	-0.145013
21.67	242.33	3.930	59.768	-0.144875
21.67	242.35	3.930	59.766	-0.144750
21.67	242.36	3.930	59.763	-0.144639
21.67	242.38	3.930	59.761	-0.144428
21.67	242.40	3.930	59.758	-0.144158
21.67	242.41	3.930	59.756	-0.143938
21.68	242.43	3.929	59.754	-0.143511
21.68	242.45	3.929	59.751	-0.143261
21.68	242.46	3.929	59.749	-0.143166
21.68	242.48	3.929	59.747	-0.143126
21.68	242.50	3.929	59.744	-0.143228
21.68	242.51	3.929	59.742	-0.143261
21.68	242.53	3.929	59.739	-0.143445
21.69	242.55	3.928	59.737	-0.143635
21.69	242.56	3.928	59.735	-0.143596
21.69	242.58	3.928	59.732	-0.143458
21.69	242.60	3.928	59.730	-0.143399
21.69	242.61	3.928	59.728	-0.143523
21.69	242.63	3.928	59.725	-0.143713
21.70	242.65	3.927	59.723	-0.143867
21.70	242.66	3.927	59.720	-0.143992
21.70	242.68	3.927	59.718	-0.144195
21.70	242.70	3.927	59.716	-0.144286
21.70	242.71	3.927	59.713	-0.144332
21.71	242.73	3.927	59.711	-0.144352
21.71	242.75	3.926	59.708	-0.144338
21.71	242.76	3.926	59.706	-0.144404
21.71	242.78	3.926	59.704	-0.144358
21.71	242.80	3.926	59.701	-0.144194
21.71	242.81	3.926	59.699	-0.144131
21.72	242.83	3.926	59.696	-0.144026
21.72	242.85	3.926	59.694	-0.143872
21.72	242.86	3.925	59.692	-0.143702
21.72	242.88	3.925	59.689	-0.143492
21.72	242.90	3.925	59.687	-0.143443
21.72	242.91	3.925	59.684	-0.143456
21.73	242.93	3.925	59.682	-0.143325
21.73	242.95	3.925	59.680	-0.143220
21.73	242.96	3.924	59.677	-0.143089
21.73	242.98	3.924	59.675	-0.143063
21.73	243.00	3.924	59.672	-0.143178
21.73	243.01	3.924	59.670	-0.143181
21.73	243.03	3.924	59.668	-0.143148
21.74	243.05	3.924	59.665	-0.142985
21.74	243.06	3.923	59.663	-0.142821
21.74	243.08	3.923	59.661	-0.142658
21.74	243.10	3.923	59.658	-0.142668
21.74	243.11	3.923	59.656	-0.142723
21.74	243.13	3.923	59.653	-0.142592
21.75	243.15	3.923	59.651	-0.142383
21.75	243.16	3.923	59.649	-0.142155
21.75	243.18	3.922	59.646	-0.141995
21.75	243.20	3.922	59.644	-0.141923
21.75	243.21	3.922	59.642	-0.141956
21.76	243.23	3.922	59.639	-0.142001
21.76	243.25	3.922	59.637	-0.142034
21.76	243.26	3.922	59.634	-0.142138
21.76	243.28	3.921	59.632	-0.142044
21.76	243.30	3.921	59.630	-0.142135
21.76	243.31	3.921	59.627	-0.142224
21.77	243.33	3.921	59.625	-0.142139
21.77	243.35	3.921	59.623	-0.142057
21.77	243.36	3.921	59.620	-0.141907
21.77	243.38	3.921	59.618	-0.142048
21.77	243.40	3.920	59.615	-0.142139
21.77	243.41	3.920	59.613	-0.142116
21.78	243.43	3.920	59.611	-0.142025
21.78	243.45	3.920	59.608	-0.141747
21.78	243.46	3.920	59.606	-0.141643
21.78	243.48	3.920	59.604	-0.141597
21.78	243.50	3.919	59.601	-0.141565
21.78	243.51	3.919	59.599	-0.141682
21.78	243.53	3.919	59.597	-0.141682
21.79	243.55	3.919	59.594	-0.141590
21.79	243.56	3.919	59.592	-0.141473
21.79	243.58	3.919	59.589	-0.141255
21.79	243.60	3.919	59.587	-0.141118
21.79	243.61	3.918	59.585	-0.141108
21.79	243.63	3.918	59.582	-0.141088
21.80	243.65	3.918	59.580	-0.141156
21.80	243.66	3.918	59.578	-0.141248
21.80	243.68	3.918	59.575	-0.141290
21.80	243.70	3.918	59.573	-0.141323
21.80	243.71	3.917	59.571	-0.141278
21.81	243.73	3.917	59.568	-0.141173
21.81	243.75	3.917	59.566	-0.141278
21.81	243.76	3.917	59.564	-0.141297
21.81	243.78	3.917	59.561	-0.141389
21.81	243.80	3.917	59.559	-0.141480
21.81	243.81	3.916	59.556	-0.141526
21.82	243.83	3.916	59.554	-0.141643
21.82	243.85	3.916	59.552	-0.141722
21.82	243.86	3.916	59.549	-0.141872
21.82	243.88	3.916	59.547	-0.141917
21.82	243.90	3.916	59.545	-0.141793
21.82	243.91	3.916	59.542	-0.141545
21.83	243.93	3.915	59.540	-0.141290
21.83	243.95	3.915	59.538	-0.141278
21.83	243.96	3.915	59.535	-0.141323
21.83	243.98	3.915	59.533	-0.141265
21.83	244.00	3.915	59.530	-0.141300
21.83	244.01	3.915	59.528	-0.141346
21.83	244.03	3.914	59.526	-0.141336
21.84	244.05	3.914	59.523	-0.141290
21.84	244.06	3.914	59.521	-0.141049
21.84	244.08	3.914	59.519	-0.141049
21.84	244.10	3.914	59.516	-0.141153
21.84	244.11	3.914	59.514	-0.141268
21.84	244.13	3.914	59.512	-0.141437
21.85	244.15	3.913	59.509	-0.141415
21.85	244.16	3.913	59.507	-0.141519
21.85	244.18	3.913	59.504	-0.141362
21.85	244.20	3.913	59.502	-0.141159
21.85	244.21	3.913	59.500	-0.141035
21.86	244.23	3.913	59.497	-0.140646
21.86	244.25	3.912	59.495	-0.140336
21.86	244.26	3.912	59.493	-0.140268
21.86	244.28	3.912	59.490	-0.140189
21.86	244.30	3.912	59.488	-0.140398
21.86	244.31	3.912	59.486	-0.140489
21.87	244.33	3.912	59.483	-0.140395
21.87	244.35	3.912	59.481	-0.140522
21.87	244.36	3.911	59.479	-0.140372
21.87	244.38	3.911	59.476	-0.140261
21.87	244.40	3.911	59.474	-0.140012
21.87	244.41	3.911	59.472	-0.139748
21.88	244.43	3.911	59.469	-0.139669
21.88	244.45	3.911	59.467	-0.139760
21.88	244.46	3.910	59.465	-0.139933
21.88	244.48	3.910	59.462	-0.140050
21.88	244.50	3.910	59.460	-0.140210
21.88	244.51	3.910	59.458	-0.140190
21.88	244.53	3.910	59.455	-0.140203
21.89	244.55	3.910	59.453	-0.139860
21.89	244.56	3.910	59.451	-0.139527
21.89	244.58	3.909	59.448	-0.139364
21.89	244.60	3.909	59.446	-0.139298
21.89	244.61	3.909	59.444	-0.139314
21.89	244.63	3.909	59.441	-0.139169
21.90	244.65	3.909	59.439	-0.139103
21.90	244.66	3.909	59.437	-0.138942
21.90	244.68	3.908	59.434	-0.138851
21.90	244.70	3.908	59.432	-0.138713
21.90	244.71	3.908	59.430	-0.138530
21.91	244.73	3.908	59.427	-0.138393
21.91	244.75	3.908	59.425	-0.138281
21.91	244.76	3.908	59.423	-0.138248
21.91	244.78	3.908	59.421	-0.138225
21.91	244.80	3.907	59.418	-0.138352
21.91	244.81	3.907	59.416	-0.138431
21.92	244.83	3.907	59.414	-0.138410
21.92	244.85	3.907	59.411	-0.138298
21.92	244.86	3.907	59.409	-0.137967
21.92	244.88	3.907	59.407	-0.137809
21.92	244.90	3.906	59.404	-0.137855
21.92	244.91	3.906	59.402	-0.137990
21.93	244.93	3.906	59.400	-0.138115
21.93	244.95	3.906	59.398	-0.138001
21.93	244.96	3.906	59.395	-0.137876
21.93	244.98	3.906	59.393	-0.137855
21.93	245.00	3.906	59.391	-0.138016
21.93	245.01	3.905	59.388	-0.138245
21.93	245.03	3.905	59.386	-0.138268
21.94	245.05	3.905	59.384	-0.138222
21.94	245.06	3.905	59.381	-0.138199
21.94	245.08	3.905	59.379	-0.138199
21.94	245.10	3.905	59.377	-0.138199
21.94	245.11	3.905	59.375	-0.138199
21.94	245.13	3.904	59.372	-0.138130
21.95	245.15	3.904	59.370	-0.138084
21.95	245.16	3.904	59.368	-0.137947
21.95	245.18	3.904	59.365	-0.137809
21.95	245.20	3.904	59.363	-0.137764
21.95	245.21	3.904	59.361	-0.137695
21.96	245.23	3.903	59.359	-0.137603
21.96	245.25	3.903	59.356	-0.137466
21.96	245.26	3.903	59.354	-0.137420
21.96	245.28	3.903	59.352	-0.137326
21.96	245.30	3.903	59.349	-0.137313
21.96	245.31	3.903	59.347	-0.137130
21.97	245.33	3.903	59.345	-0.137005
21.97	245.35	3.902	59.343	-0.137122
21.97	245.36	3.902	59.340	-0.137028
21.97	245.38	3.902	59.338	-0.137061
21.97	245.40	3.902	59.336	-0.136922
21.97	245.41	3.902	59.333	-0.136807
21.98	245.43	3.902	59.331	-0.137015
21.98	245.45	3.902	59.329	-0.136980
21.98	245.46	3.901	59.327	-0.136993
21.98	245.48	3.901	59.324	-0.136967
21.98	245.50	3.901	59.322	-0.136919
21.98	245.51	3.901	59.320	-0.137024
21.98	245.53	3.901	59.317	-0.137013
21.99	245.55	3.901	59.315	-0.136980
21.99	245.56	3.900	59.313	-0.137013
21.99	245.58	3.900	59.311	-0.136999
21.99	245.60	3.900	59.308	-0.137065
21.99	245.61	3.900	59.306	-0.136996
21.99	245.63	3.900	59.304	-0.136951
22.00	245.65	3.900	59.301	-0.136928
22.00	245.66	3.900	59.299	-0.136973
22.00	245.68	3.899	59.297	-0.137088
22.00	245.70	3.899	59.295	-0.137250
22.00	245.71	3.899	59.292	-0.137400
22.01	245.73	3.899	59.290	-0.137446
22.01	245.75	3.899	59.288	-0.137388
22.01	245.76	3.899	59.285	-0.137067
22.01	245.78	3.899	59.283	-0.136851
22.01	245.80	3.898	59.281	-0.136645
22.01	245.81	3.898	59.279	-0.136586
22.02	245.83	3.898	59.276	-0.136470
22.02	245.85	3.898	59.274	-0.136470
22.02	245.86	3.898	59.272	-0.136630
22.02	245.88	3.898	59.270	-0.136607
22.02	245.90	3.897	59.267	-0.136653
22.02	245.91	3.897	59.265	-0.136632
22.03	245.93	3.897	59.263	-0.136690
22.03	245.95	3.897	59.260	-0.136805
22.03	245.96	3.897	59.258	-0.136747
22.03	245.98	3.897	59.256	-0.136724
22.03	246.00	3.897	59.254	-0.136782
22.03	246.01	3.896	59.251	-0.136942
22.03	246.03	3.896	59.249	-0.137090
22.04	246.05	3.896	59.247	-0.137227
22.04	246.06	3.896	59.244	-0.137380
22.04	246.08	3.896	59.242	-0.137438
22.04	246.10	3.896	59.240	-0.137471
22.04	246.11	3.896	59.238	-0.137573
22.04	246.13	3.895	59.235	-0.137723
22.05	246.15	3.895	59.233	-0.137850
22.05	246.16	3.895	59.231	-0.137909
22.05	246.18	3.895	59.228	-0.137955
22.05	246.20	3.895	59.226	-0.138057
22.05	246.21	3.895	59.224	-0.138298
22.06	246.23	3.894	59.221	-0.138505
22.06	246.25	3.894	59.219	-0.138678
22.06	246.26	3.894	59.217	-0.138683
22.06	246.28	3.894	59.215	-0.138558
22.06	246.30	3.894	59.212	-0.138374
22.06	246.31	3.894	59.210	-0.138064
22.07	246.33	3.894	59.208	-0.137926
22.07	246.35	3.893	59.205	-0.137756
22.07	246.36	3.893	59.203	-0.137722
22.07	246.38	3.893	59.201	-0.137781
```
