## Supplementary material for "Water content, transition temperature and fragility influence protection and anhydrobiotic capacity": File S2: 97.5 percent trehalose 2.5 percent glycerol 10g per L 3 post549 PM.txt

```
Filename	97.5 percent trehalose 2.5 percent glycerol 10g per L 3 post549 PM
Instrument name	5500-0686 (192.168.1.100)
Operator	JFR
rundate	6/16/2022
Sample name	97.5 percent trehalose 2.5 percent glycerol 10g per L 3 post
proceduresegments	Equilibrate 30.00 °C; Ramp 10.00 °C/min to 250.00 °C
[step]
Ramp 10.00 °C/min to 250.00 °C
Time	Temperature	Weight	Weight	Deriv. Weight
min	°C	mg	%	% / °C
0.00	29.70	5.351	99.995	-0.0109588
0.00	29.70	5.351	99.995	-9.89031e-3
0.00	29.70	5.351	99.995	-9.91057e-3
0.01	29.70	5.351	99.995	-0.0132632
0.01	29.70	5.351	99.995	-0.0177629
0.01	29.70	5.351	99.995	-0.0112117
0.01	29.70	5.351	99.995	1.06090e-3
0.01	29.70	5.351	99.995	0.0135737
0.01	29.70	5.351	99.995	0.0125785
0.01	29.70	5.351	99.995	7.84117e-6
0.02	29.70	5.351	99.995	-8.03798e-3
0.02	29.70	5.351	99.995	-9.21251e-3
0.02	29.71	5.351	99.995	-4.63350e-3
0.02	29.71	5.351	99.995	4.63358e-3
0.02	29.71	5.351	99.995	9.31828e-3
0.03	29.71	5.351	99.995	0.0105778
0.03	29.71	5.351	99.995	0.0106160
0.03	29.71	5.351	99.995	3.56569e-3
0.03	29.71	5.351	99.995	2.38303e-3
0.03	29.71	5.351	99.995	7.15984e-3
0.03	29.71	5.351	99.995	8.40185e-3
0.03	29.71	5.351	99.995	9.64277e-3
0.04	29.71	5.351	99.995	9.67349e-3
0.04	29.71	5.351	99.995	7.27418e-3
0.04	29.71	5.351	99.995	9.73301e-3
0.04	29.71	5.351	99.995	8.55367e-3
0.04	29.71	5.351	99.995	3.68471e-3
0.05	29.72	5.351	99.995	4.93514e-3
0.05	29.72	5.351	99.995	1.24529e-3
0.05	29.72	5.351	99.995	-2.48583e-3
0.05	29.72	5.351	99.995	1.58419e-6
0.05	29.72	5.351	99.995	1.26023e-3
0.05	29.72	5.351	99.995	0.0101297
0.05	29.72	5.351	99.995	0.0127015
0.06	29.72	5.351	99.995	0.0102072
0.06	29.72	5.351	99.995	0.0115466
0.06	29.72	5.351	99.995	7.72362e-3
0.06	29.72	5.351	99.995	9.04890e-3
0.06	29.72	5.351	99.995	6.47500e-3
0.07	29.72	5.351	99.995	6.48508e-3
0.07	29.72	5.351	99.995	3.90623e-3
0.07	29.72	5.351	99.996	5.21334e-3
0.07	29.72	5.351	99.995	0.0117835
0.07	29.72	5.351	99.996	0.0131242
0.07	29.73	5.351	99.996	0.0131544
0.08	29.73	5.351	99.996	5.28567e-3
0.08	29.73	5.351	99.996	5.28561e-3
0.08	29.73	5.351	99.996	0.0132907
0.08	29.73	5.351	99.996	0.0186906
0.08	29.73	5.351	99.996	0.0200498
0.08	29.73	5.351	99.996	0.0133814
0.08	29.73	5.351	99.996	6.71588e-3
0.09	29.73	5.351	99.996	2.70263e-3
0.09	29.73	5.351	99.996	2.70267e-3
0.09	29.73	5.351	99.996	6.78148e-3
0.09	29.73	5.351	99.996	0.0189986
0.09	29.73	5.351	99.996	0.0258068
0.09	29.73	5.351	99.996	0.0231893
0.10	29.73	5.351	99.996	0.0151163
0.10	29.73	5.351	99.996	2.75954e-3
0.10	29.73	5.351	99.996	0.00000
0.10	29.73	5.351	99.996	5.51142e-3
0.10	29.74	5.351	99.996	0.0137136
0.11	29.74	5.351	99.996	0.0219533
0.11	29.74	5.351	99.996	0.0193072
0.11	29.74	5.351	99.996	9.68666e-3
0.11	29.74	5.351	99.996	1.38792e-3
0.11	29.74	5.351	99.996	2.76327e-3
0.11	29.74	5.351	99.996	0.0139217
0.12	29.74	5.351	99.996	0.0223502
0.12	29.74	5.351	99.996	0.0251562
0.12	29.74	5.351	99.996	0.0236590
0.12	29.74	5.351	99.996	0.0207799
0.12	29.74	5.351	99.996	0.0179871
0.12	29.74	5.351	99.996	0.0221087
0.13	29.74	5.351	99.996	0.0276757
0.13	29.74	5.351	99.996	0.0331489
0.13	29.74	5.351	99.996	0.0288772
0.13	29.74	5.351	99.996	0.0193017
0.13	29.74	5.351	99.996	9.67888e-3
0.13	29.75	5.351	99.996	0.0124605
0.14	29.75	5.351	99.996	0.0180507
0.14	29.75	5.351	99.996	0.0221452
0.14	29.75	5.351	99.996	0.0262735
0.14	29.75	5.351	99.996	0.0248828
0.14	29.75	5.351	99.996	0.0249400
0.14	29.75	5.351	99.996	0.0236901
0.14	29.75	5.351	99.996	0.0209057
0.15	29.75	5.351	99.996	0.0208852
0.15	29.75	5.351	99.996	0.0208081
0.15	29.75	5.351	99.996	0.0207143
0.15	29.75	5.351	99.996	0.0289194
0.15	29.75	5.351	99.996	0.0302157
0.16	29.75	5.351	99.996	0.0288346
0.16	29.75	5.351	99.996	0.0192723
0.16	29.75	5.351	99.996	9.67034e-3
0.16	29.75	5.351	99.996	0.0124480
0.16	29.75	5.351	99.996	0.0179757
0.16	29.76	5.351	99.996	0.0275368
0.16	29.76	5.351	99.996	0.0313942
0.17	29.76	5.351	99.996	0.0285075
0.17	29.76	5.351	99.996	0.0229885
0.17	29.76	5.351	99.996	0.0134934
0.17	29.76	5.351	99.996	0.0121421
0.17	29.76	5.351	99.996	0.0161825
0.18	29.76	5.351	99.996	0.0323777
0.18	29.76	5.351	99.996	0.0431266
0.18	29.76	5.351	99.996	0.0375150
0.18	29.76	5.351	99.996	0.0239799
0.18	29.76	5.351	99.996	2.64806e-3
0.18	29.76	5.351	99.996	-1.32274e-3
0.19	29.76	5.351	99.996	7.96278e-3
0.19	29.76	5.351	99.996	0.0184480
0.19	29.76	5.351	99.996	0.0273637
0.19	29.76	5.351	99.996	0.0232242
0.19	29.76	5.351	99.996	0.0128122
0.19	29.77	5.351	99.996	-2.28642e-5
0.19	29.77	5.351	99.996	-7.63187e-3
0.20	29.77	5.351	99.996	-2.47908e-3
0.20	29.77	5.351	99.996	7.56415e-3
0.20	29.77	5.351	99.996	0.0174469
0.20	29.77	5.351	99.996	0.0186111
0.20	29.77	5.351	99.996	0.0123378
0.21	29.77	5.351	99.996	6.11604e-3
0.21	29.77	5.351	99.996	2.43304e-3
0.21	29.77	5.351	99.996	7.29918e-3
0.21	29.77	5.351	99.996	0.0157183
0.21	29.77	5.351	99.996	0.0275818
0.21	29.77	5.351	99.996	0.0355857
0.21	29.77	5.351	99.996	0.0341776
0.22	29.77	5.351	99.996	0.0269408
0.22	29.77	5.351	99.996	0.0139845
0.22	29.78	5.351	99.996	9.29277e-3
0.22	29.78	5.351	99.996	0.0115591
0.22	29.78	5.351	99.996	0.0182951
0.23	29.78	5.351	99.996	0.0248943
0.23	29.78	5.351	99.996	0.0235511
0.23	29.78	5.351	99.996	0.0200007
0.23	29.78	5.351	99.996	0.0154361
0.23	29.78	5.351	99.996	8.73815e-3
0.23	29.78	5.351	99.996	9.75405e-3
0.24	29.78	5.351	99.996	0.0150623
0.24	29.78	5.351	99.996	0.0223356
0.24	29.78	5.351	99.997	0.0252186
0.24	29.78	5.351	99.997	0.0186935
0.24	29.78	5.351	99.997	9.25313e-3
0.24	29.79	5.351	99.997	6.14634e-3
0.24	29.79	5.351	99.997	0.0142243
0.25	29.79	5.351	99.997	0.0240045
0.25	29.79	5.351	99.997	0.0323475
0.25	29.79	5.351	99.997	0.0375565
0.25	29.79	5.351	99.997	0.0331729
0.25	29.79	5.351	99.997	0.0261088
0.26	29.79	5.351	99.997	0.0202711
0.26	29.79	5.351	99.997	0.0200117
0.26	29.79	5.351	99.997	0.0294416
0.26	29.79	5.351	99.997	0.0323361
0.26	29.79	5.351	99.997	0.0317526
0.26	29.80	5.351	99.997	0.0253156
0.26	29.80	5.351	99.997	0.0174245
0.27	29.80	5.351	99.997	0.0146787
0.27	29.80	5.351	99.997	0.0169035
0.27	29.80	5.351	99.997	0.0260190
0.27	29.80	5.351	99.997	0.0339826
0.27	29.80	5.351	99.997	0.0379407
0.28	29.80	5.351	99.997	0.0357734
0.28	29.80	5.351	99.997	0.0298727
0.28	29.80	5.351	99.997	0.0242406
0.28	29.80	5.351	99.997	0.0230724
0.28	29.81	5.351	99.997	0.0274172
0.28	29.81	5.351	99.997	0.0354969
0.29	29.81	5.351	99.997	0.0425530
0.29	29.81	5.351	99.997	0.0429159
0.29	29.81	5.351	99.997	0.0394228
0.29	29.81	5.351	99.997	0.0330457
0.29	29.81	5.351	99.997	0.0293609
0.29	29.81	5.351	99.997	0.0316509
0.30	29.82	5.351	99.997	0.0326225
0.30	29.82	5.351	99.997	0.0357446
0.30	29.82	5.351	99.998	0.0377114
0.30	29.82	5.351	99.998	0.0341094
0.30	29.82	5.351	99.998	0.0316916
0.30	29.82	5.351	99.998	0.0268635
0.30	29.82	5.351	99.998	0.0272358
0.31	29.83	5.351	99.998	0.0313636
0.31	29.83	5.351	99.998	0.0314866
0.31	29.83	5.351	99.998	0.0315638
0.31	29.83	5.351	99.998	0.0298963
0.31	29.83	5.351	99.998	0.0278206
0.31	29.83	5.351	99.998	0.0279510
0.32	29.84	5.351	99.998	0.0293135
0.32	29.84	5.351	99.998	0.0325426
0.32	29.84	5.351	99.998	0.0378777
0.32	29.84	5.351	99.998	0.0402603
0.32	29.84	5.351	99.998	0.0394721
0.33	29.85	5.351	99.998	0.0387591
0.33	29.85	5.351	99.999	0.0373677
0.33	29.85	5.351	99.999	0.0376914
0.33	29.85	5.351	99.999	0.0399105
0.33	29.86	5.351	99.999	0.0416745
0.33	29.86	5.351	99.999	0.0457894
0.34	29.86	5.351	99.999	0.0468733
0.34	29.86	5.351	99.999	0.0458387
0.34	29.87	5.351	99.999	0.0430860
0.34	29.87	5.351	99.999	0.0407965
0.34	29.87	5.351	99.999	0.0426312
0.34	29.87	5.351	100.000	0.0443241
0.35	29.88	5.351	100.000	0.0451129
0.35	29.88	5.351	100.000	0.0443537
0.35	29.88	5.351	100.000	0.0426628
0.35	29.89	5.351	100.000	0.0416927
0.35	29.89	5.351	100.000	0.0404985
0.35	29.89	5.351	100.000	0.0391543
0.35	29.90	5.351	100.001	0.0398292
0.36	29.90	5.351	100.001	0.0406336
0.36	29.90	5.351	100.001	0.0407224
0.36	29.91	5.351	100.001	0.0386051
0.36	29.91	5.351	100.001	0.0358567
0.36	29.92	5.351	100.001	0.0349342
0.36	29.92	5.351	100.001	0.0356912
0.37	29.92	5.351	100.002	0.0367319
0.37	29.93	5.351	100.002	0.0370192
0.37	29.93	5.351	100.002	0.0364179
0.37	29.94	5.351	100.002	0.0348507
0.37	29.94	5.351	100.002	0.0336763
0.38	29.95	5.351	100.002	0.0328762
0.38	29.95	5.351	100.003	0.0327102
0.38	29.96	5.351	100.003	0.0329741
0.38	29.96	5.351	100.003	0.0332343
0.38	29.97	5.351	100.003	0.0327568
0.38	29.97	5.351	100.003	0.0318773
0.39	29.98	5.351	100.003	0.0306217
0.39	29.98	5.351	100.004	0.0296859
0.39	29.99	5.351	100.004	0.0291746
0.39	29.99	5.351	100.004	0.0288088
0.39	30.00	5.351	100.004	0.0287188
0.39	30.01	5.351	100.004	0.0281228
0.40	30.01	5.351	100.004	0.0271806
0.40	30.02	5.351	100.005	0.0262906
0.40	30.03	5.351	100.005	0.0254287
0.40	30.03	5.351	100.005	0.0250502
0.40	30.04	5.351	100.005	0.0246791
0.40	30.05	5.351	100.005	0.0246601
0.40	30.05	5.351	100.005	0.0247469
0.41	30.06	5.351	100.006	0.0246099
0.41	30.07	5.351	100.006	0.0235404
0.41	30.08	5.351	100.006	0.0220140
0.41	30.08	5.351	100.006	0.0210417
0.41	30.09	5.351	100.006	0.0206001
0.41	30.10	5.351	100.006	0.0207393
0.42	30.11	5.351	100.007	0.0208715
0.42	30.11	5.351	100.007	0.0208138
0.42	30.12	5.351	100.007	0.0203027
0.42	30.13	5.351	100.007	0.0194484
0.42	30.14	5.351	100.007	0.0186239
0.43	30.15	5.351	100.007	0.0183495
0.43	30.16	5.351	100.008	0.0186032
0.43	30.17	5.351	100.008	0.0188463
0.43	30.18	5.351	100.008	0.0185805
0.43	30.18	5.351	100.008	0.0176599
0.43	30.19	5.351	100.008	0.0165228
0.44	30.20	5.351	100.008	0.0156626
0.44	30.21	5.351	100.009	0.0149821
0.44	30.22	5.351	100.009	0.0148728
0.44	30.23	5.351	100.009	0.0147658
0.44	30.24	5.351	100.009	0.0145071
0.44	30.25	5.351	100.009	0.0141826
0.45	30.26	5.351	100.009	0.0133429
0.45	30.27	5.351	100.009	0.0127479
0.45	30.28	5.351	100.010	0.0125358
0.45	30.29	5.351	100.010	0.0125449
0.45	30.30	5.351	100.010	0.0127686
0.45	30.31	5.351	100.010	0.0126339
0.45	30.33	5.351	100.010	0.0124355
0.46	30.34	5.351	100.010	0.0120340
0.46	30.35	5.351	100.010	0.0112938
0.46	30.36	5.351	100.010	0.0107751
0.46	30.37	5.351	100.011	0.0106774
0.46	30.38	5.351	100.011	0.0107131
0.46	30.39	5.351	100.011	0.0110822
0.47	30.40	5.351	100.011	0.0111184
0.47	30.42	5.351	100.011	0.0106313
0.47	30.43	5.351	100.011	0.0105447
0.47	30.44	5.351	100.011	0.0102044
0.47	30.45	5.351	100.011	9.74084e-3
0.48	30.46	5.351	100.012	9.41143e-3
0.48	30.48	5.351	100.012	8.83997e-3
0.48	30.49	5.351	100.012	8.59080e-3
0.48	30.50	5.351	100.012	8.28023e-3
0.48	30.51	5.351	100.012	8.03822e-3
0.48	30.52	5.351	100.012	7.61654e-3
0.49	30.54	5.351	100.012	7.32405e-3
0.49	30.55	5.351	100.012	7.15565e-3
0.49	30.56	5.351	100.012	6.99263e-3
0.49	30.58	5.351	100.012	6.88871e-3
0.49	30.59	5.351	100.013	6.66920e-3
0.49	30.60	5.352	100.013	6.27743e-3
0.50	30.61	5.352	100.013	5.83374e-3
0.50	30.63	5.352	100.013	5.85975e-3
0.50	30.64	5.352	100.013	5.82812e-3
0.50	30.65	5.352	100.013	5.91161e-3
0.50	30.67	5.352	100.013	5.93856e-3
0.50	30.68	5.352	100.013	5.73837e-3
0.50	30.69	5.352	100.013	5.42668e-3
0.51	30.71	5.352	100.013	5.11860e-3
0.51	30.72	5.352	100.013	4.64643e-3
0.51	30.73	5.352	100.013	4.56949e-3
0.51	30.75	5.352	100.013	4.66022e-3
0.51	30.76	5.352	100.014	4.97234e-3
0.51	30.78	5.352	100.014	5.17020e-3
0.52	30.79	5.352	100.014	5.09421e-3
0.52	30.80	5.352	100.014	4.85600e-3
0.52	30.82	5.352	100.014	4.40267e-3
0.52	30.83	5.352	100.014	4.38619e-3
0.52	30.85	5.352	100.014	4.09992e-3
0.53	30.86	5.352	100.014	4.03177e-3
0.53	30.87	5.352	100.014	3.96434e-3
0.53	30.89	5.352	100.014	3.79129e-3
0.53	30.90	5.352	100.014	3.72533e-3
0.53	30.92	5.352	100.014	3.44834e-3
0.53	30.93	5.352	100.014	3.38564e-3
0.53	30.95	5.352	100.014	3.32350e-3
0.54	30.96	5.352	100.014	3.31426e-3
0.54	30.98	5.352	100.014	3.25303e-3
0.54	30.99	5.352	100.014	3.24455e-3
0.54	31.00	5.352	100.014	3.07933e-3
0.54	31.02	5.352	100.015	3.07185e-3
0.55	31.03	5.352	100.015	2.96051e-3
0.55	31.05	5.352	100.015	2.79851e-3
0.55	31.06	5.352	100.015	2.99923e-3
0.55	31.08	5.352	100.015	2.88979e-3
0.55	31.09	5.352	100.015	3.08978e-3
0.55	31.11	5.352	100.015	3.28873e-3
0.55	31.12	5.352	100.015	3.07650e-3
0.56	31.14	5.352	100.015	2.91655e-3
0.56	31.15	5.352	100.015	2.29826e-3
0.56	31.17	5.352	100.015	1.78472e-3
0.56	31.18	5.352	100.015	1.78227e-3
0.56	31.20	5.352	100.015	1.72876e-3
0.57	31.21	5.352	100.015	1.92873e-3
0.57	31.23	5.352	100.015	1.97638e-3
0.57	31.24	5.352	100.015	1.82173e-3
0.57	31.26	5.352	100.015	1.76870e-3
0.57	31.27	5.352	100.015	1.61501e-3
0.57	31.29	5.352	100.015	1.31026e-3
0.58	31.30	5.352	100.015	1.10725e-3
0.58	31.32	5.352	100.015	8.54627e-4
0.58	31.33	5.352	100.015	1.05478e-3
0.58	31.35	5.352	100.015	1.30431e-3
0.58	31.36	5.352	100.015	1.35282e-3
0.58	31.38	5.352	100.015	1.30131e-3
0.58	31.39	5.352	100.015	9.00180e-4
0.59	31.41	5.352	100.015	8.49404e-4
0.59	31.42	5.352	100.015	6.48791e-4
0.59	31.44	5.352	100.015	1.99251e-4
0.59	31.46	5.352	100.015	1.99252e-4
0.59	31.47	5.352	100.015	4.98132e-5
0.60	31.49	5.352	100.015	2.98590e-4
0.60	31.50	5.352	100.015	4.47457e-4
0.60	31.52	5.352	100.015	2.98138e-4
0.60	31.53	5.352	100.015	3.47526e-4
0.60	31.55	5.352	100.015	1.48862e-4
0.60	31.56	5.352	100.015	9.91867e-5
0.60	31.58	5.352	100.015	0.00000
0.61	31.59	5.352	100.015	9.91313e-5
0.61	31.61	5.352	100.015	3.46769e-4
0.61	31.62	5.352	100.015	4.45553e-4
0.61	31.64	5.352	100.015	2.96879e-4
0.61	31.65	5.352	100.015	4.94156e-5
0.62	31.67	5.352	100.015	-1.48325e-4
0.62	31.69	5.352	100.015	-9.88435e-5
0.62	31.70	5.352	100.015	0.00000
0.62	31.72	5.352	100.015	9.88203e-5
0.62	31.73	5.352	100.015	4.93791e-5
0.62	31.75	5.352	100.015	-1.21860e-8
0.63	31.76	5.352	100.015	-1.48088e-4
0.63	31.78	5.352	100.015	-3.45415e-4
0.63	31.79	5.352	100.015	-2.96004e-4
0.63	31.81	5.352	100.015	-2.46610e-4
0.63	31.82	5.352	100.015	-9.86157e-5
0.63	31.84	5.352	100.015	9.86157e-5
0.63	31.86	5.352	100.015	1.47889e-4
0.64	31.87	5.352	100.015	1.47884e-4
0.64	31.89	5.352	100.015	9.85962e-5
0.64	31.90	5.352	100.015	-9.85962e-5
0.64	31.92	5.352	100.015	-1.47894e-4
0.64	31.93	5.352	100.015	-3.45050e-4
0.65	31.95	5.352	100.015	-4.92837e-4
0.65	31.96	5.352	100.015	-7.39127e-4
0.65	31.98	5.352	100.015	-8.86808e-4
0.65	32.00	5.352	100.015	-6.89735e-4
0.65	32.01	5.352	100.015	-3.44862e-4
0.65	32.03	5.352	100.015	-4.92659e-5
0.65	32.04	5.352	100.015	0.00000
0.66	32.06	5.352	100.015	-2.46303e-4
0.66	32.07	5.352	100.015	-3.93984e-4
0.66	32.09	5.352	100.015	-3.93936e-4
0.66	32.10	5.352	100.015	-2.46269e-4
0.66	32.12	5.352	100.015	9.84931e-5
0.67	32.13	5.352	100.015	3.94064e-4
0.67	32.15	5.352	100.015	5.41828e-4
0.67	32.17	5.352	100.015	3.93987e-4
0.67	32.18	5.352	100.015	2.95460e-4
0.67	32.20	5.352	100.015	1.47727e-4
0.67	32.21	5.352	100.015	4.92223e-5
0.68	32.23	5.352	100.015	-4.92465e-5
0.68	32.24	5.352	100.015	-4.92077e-5
0.68	32.26	5.352	100.015	2.46075e-4
0.68	32.27	5.352	100.015	4.42909e-4
0.68	32.29	5.352	100.015	1.96770e-4
0.68	32.30	5.352	100.015	-2.95247e-4
0.68	32.32	5.352	100.015	-6.88797e-4
0.69	32.34	5.352	100.015	-8.36350e-4
0.69	32.35	5.352	100.015	-6.39548e-4
0.69	32.37	5.352	100.015	-4.91879e-4
0.69	32.38	5.352	100.015	-7.37727e-4
0.69	32.40	5.352	100.015	-8.35924e-4
0.70	32.41	5.352	100.015	-1.22897e-3
0.70	32.43	5.352	100.015	-1.22870e-3
0.70	32.44	5.352	100.015	-9.33654e-4
0.70	32.46	5.352	100.015	-6.87719e-4
0.70	32.48	5.352	100.015	-1.47273e-4
0.70	32.49	5.352	100.015	-4.90749e-5
0.70	32.51	5.352	100.015	-1.96336e-4
0.71	32.52	5.352	100.015	-5.39827e-4
0.71	32.54	5.352	100.015	-7.84987e-4
0.71	32.55	5.352	100.015	-6.37558e-4
0.71	32.57	5.352	100.015	-3.43195e-4
0.71	32.58	5.352	100.015	2.88351e-8
0.72	32.60	5.352	100.015	1.47016e-4
0.72	32.62	5.352	100.015	1.46929e-4
0.72	32.63	5.352	100.015	-5.03305e-8
0.72	32.65	5.352	100.015	-1.46807e-4
0.72	32.66	5.352	100.015	-3.42416e-4
0.72	32.68	5.352	100.015	-2.93358e-4
0.73	32.69	5.352	100.015	-1.46625e-4
0.73	32.71	5.352	100.015	4.89212e-5
0.73	32.72	5.352	100.015	4.39677e-4
0.73	32.74	5.352	100.015	4.39486e-4
0.73	32.76	5.352	100.015	3.90341e-4
0.73	32.77	5.352	100.015	1.95036e-4
0.73	32.79	5.352	100.015	9.75181e-5
0.74	32.80	5.352	100.015	3.41114e-4
0.74	32.82	5.352	100.015	4.38267e-4
0.74	32.83	5.352	100.015	3.89197e-4
0.74	32.85	5.352	100.015	1.94453e-4
0.74	32.87	5.352	100.015	0.00000
0.75	32.88	5.352	100.015	0.00000
0.75	32.90	5.352	100.015	9.71156e-5
0.75	32.91	5.352	100.015	2.42584e-4
0.75	32.93	5.352	100.015	5.81863e-4
0.75	32.94	5.352	100.015	7.75238e-4
0.75	32.96	5.352	100.015	7.74774e-4
0.75	32.98	5.352	100.015	8.71143e-4
0.76	32.99	5.352	100.015	6.77120e-4
0.76	33.01	5.352	100.015	6.28225e-4
0.76	33.02	5.352	100.015	5.31102e-4
0.76	33.04	5.352	100.015	4.82551e-4
0.76	33.05	5.352	100.015	7.23205e-4
0.77	33.07	5.352	100.015	6.74420e-4
0.77	33.09	5.352	100.015	5.77617e-4
0.77	33.10	5.352	100.015	6.25428e-4
0.77	33.12	5.352	100.015	6.73065e-4
0.77	33.13	5.352	100.015	7.68591e-4
0.77	33.15	5.352	100.015	7.68093e-4
0.78	33.17	5.352	100.015	6.23711e-4
0.78	33.18	5.352	100.015	6.23292e-4
0.78	33.20	5.352	100.015	5.74898e-4
0.78	33.21	5.352	100.015	3.82945e-4
0.78	33.23	5.352	100.015	4.30526e-4
0.78	33.25	5.352	100.015	5.73614e-4
0.78	33.26	5.352	100.015	8.59740e-4
0.79	33.28	5.352	100.015	1.00201e-3
0.79	33.29	5.352	100.015	9.53407e-4
0.79	33.31	5.352	100.015	7.14404e-4
0.79	33.33	5.352	100.015	5.71111e-4
0.79	33.34	5.352	100.015	5.70568e-4
0.80	33.36	5.352	100.015	6.17595e-4
0.80	33.37	5.352	100.015	8.06758e-4
0.80	33.39	5.352	100.015	7.58653e-4
0.80	33.41	5.352	100.016	8.05420e-4
0.80	33.42	5.352	100.016	8.04774e-4
0.80	33.44	5.352	100.016	8.51408e-4
0.80	33.45	5.352	100.016	8.50559e-4
0.81	33.47	5.352	100.016	8.02548e-4
0.81	33.49	5.352	100.016	8.01853e-4
0.81	33.50	5.352	100.016	1.03681e-3
0.81	33.52	5.352	100.016	1.12995e-3
0.81	33.54	5.352	100.016	9.87790e-4
0.82	33.55	5.352	100.016	6.57899e-4
0.82	33.57	5.352	100.016	3.28720e-4
0.82	33.58	5.352	100.016	3.28482e-4
0.82	33.60	5.352	100.016	4.68907e-4
0.82	33.62	5.352	100.016	7.96380e-4
0.82	33.63	5.352	100.016	1.07653e-3
0.83	33.65	5.352	100.016	1.12225e-3
0.83	33.67	5.352	100.016	1.02781e-3
0.83	33.68	5.352	100.016	7.93529e-4
0.83	33.70	5.352	100.016	7.92888e-4
0.83	33.71	5.352	100.016	1.02517e-3
0.83	33.73	5.352	100.016	1.21061e-3
0.83	33.75	5.352	100.016	1.58193e-3
0.84	33.76	5.352	100.016	1.48774e-3
0.84	33.78	5.352	100.016	1.30056e-3
0.84	33.80	5.352	100.016	9.74372e-4
0.84	33.81	5.352	100.016	6.02712e-4
0.84	33.83	5.352	100.016	7.41234e-4
0.85	33.85	5.352	100.016	9.25866e-4
0.85	33.86	5.352	100.016	1.20254e-3
0.85	33.88	5.352	100.016	1.47871e-3
0.85	33.90	5.352	100.016	1.43136e-3
0.85	33.91	5.352	100.016	1.19967e-3
0.85	33.93	5.352	100.016	8.76162e-4
0.85	33.94	5.352	100.016	4.60810e-4
0.86	33.96	5.352	100.016	3.22345e-4
0.86	33.98	5.352	100.016	4.14189e-4
0.86	33.99	5.352	100.016	7.81801e-4
0.86	34.01	5.352	100.016	1.01090e-3
0.86	34.03	5.352	100.016	9.64204e-4
0.87	34.04	5.352	100.016	6.42189e-4
0.87	34.06	5.352	100.016	3.20912e-4
0.87	34.08	5.352	100.016	4.12386e-4
0.87	34.09	5.352	100.016	6.86834e-4
0.87	34.11	5.352	100.016	1.05234e-3
0.87	34.13	5.352	100.016	1.09722e-3
0.88	34.14	5.352	100.016	8.22347e-4
0.88	34.16	5.352	100.016	5.02223e-4
0.88	34.18	5.352	100.016	4.10757e-4
0.88	34.19	5.352	100.016	5.01735e-4
0.88	34.21	5.352	100.016	6.83757e-4
0.88	34.23	5.352	100.016	7.74471e-4
0.88	34.24	5.352	100.016	8.19500e-4
0.89	34.26	5.352	100.016	9.09918e-4
0.89	34.28	5.352	100.016	1.00037e-3
0.89	34.30	5.352	100.016	1.04528e-3
0.89	34.31	5.352	100.016	9.53815e-4
0.89	34.33	5.352	100.016	8.62520e-4
0.90	34.35	5.352	100.016	8.62207e-4
0.90	34.36	5.352	100.016	7.71101e-4
0.90	34.38	5.352	100.016	7.70749e-4
0.90	34.40	5.352	100.016	6.34448e-4
0.90	34.41	5.352	100.016	4.07668e-4
0.90	34.43	5.352	100.016	4.07514e-4
0.90	34.45	5.352	100.016	2.26339e-4
0.91	34.46	5.352	100.016	1.35771e-4
0.91	34.48	5.352	100.016	9.04793e-5
0.91	34.50	5.352	100.016	9.04793e-5
0.91	34.51	5.352	100.016	2.26097e-4
0.91	34.53	5.352	100.016	1.80779e-4
0.92	34.55	5.352	100.016	9.03465e-5
0.92	34.56	5.352	100.016	1.35538e-4
0.92	34.58	5.352	100.016	3.61343e-4
0.92	34.60	5.352	100.016	8.12814e-4
0.92	34.62	5.352	100.016	1.03819e-3
0.92	34.63	5.352	100.016	9.47541e-4
0.93	34.65	5.352	100.016	6.76570e-4
0.93	34.67	5.352	100.016	4.05869e-4
0.93	34.68	5.352	100.016	4.05844e-4
0.93	34.70	5.352	100.016	5.86107e-4
0.93	34.72	5.352	100.016	9.01526e-4
0.93	34.73	5.352	100.016	1.12674e-3
0.93	34.75	5.352	100.017	1.08146e-3
0.94	34.77	5.352	100.017	7.20838e-4
0.94	34.78	5.352	100.017	2.70246e-4
0.94	34.80	5.352	100.017	4.50450e-5
0.94	34.82	5.352	100.017	2.25185e-4
0.94	34.84	5.352	100.017	6.75371e-4
0.95	34.85	5.352	100.017	1.03550e-3
0.95	34.87	5.352	100.017	1.17048e-3
0.95	34.89	5.352	100.017	1.03531e-3
0.95	34.90	5.352	100.017	1.03519e-3
0.95	34.92	5.352	100.017	1.03506e-3
0.95	34.94	5.352	100.017	1.07993e-3
0.95	34.95	5.352	100.017	1.07983e-3
0.96	34.97	5.352	100.017	8.09846e-4
0.96	34.99	5.352	100.017	5.84838e-4
0.96	35.00	5.352	100.017	4.94821e-4
0.96	35.02	5.352	100.017	1.79868e-4
0.96	35.04	5.352	100.017	1.79852e-4
0.97	35.06	5.352	100.017	3.59700e-4
0.97	35.07	5.352	100.017	4.49628e-4
0.97	35.09	5.352	100.017	5.84601e-4
0.97	35.11	5.352	100.017	3.14740e-4
0.97	35.12	5.352	100.017	8.99119e-5
0.97	35.14	5.352	100.017	0.00000
0.98	35.16	5.352	100.017	8.98957e-5
0.98	35.17	5.352	100.017	2.24751e-4
0.98	35.19	5.352	100.017	3.59625e-4
0.98	35.21	5.352	100.017	4.49610e-4
0.98	35.23	5.352	100.017	4.49630e-4
0.98	35.24	5.352	100.017	3.59730e-4
0.98	35.26	5.352	100.017	2.24818e-4
0.99	35.28	5.352	100.017	8.99260e-5
0.99	35.29	5.352	100.017	1.79852e-4
0.99	35.31	5.352	100.017	2.69744e-4
0.99	35.33	5.352	100.017	3.59644e-4
0.99	35.34	5.352	100.017	3.14663e-4
1.00	35.36	5.352	100.017	1.34856e-4
1.00	35.38	5.352	100.017	8.99018e-5
1.00	35.40	5.352	100.017	0.00000
1.00	35.41	5.352	100.017	0.00000
1.00	35.43	5.352	100.017	0.00000
1.00	35.45	5.352	100.017	-8.98553e-5
1.00	35.46	5.352	100.017	-4.04397e-4
1.01	35.48	5.352	100.017	-6.29038e-4
1.01	35.50	5.352	100.017	-8.08757e-4
1.01	35.51	5.352	100.017	-8.53630e-4
1.01	35.53	5.352	100.017	-7.18881e-4
1.01	35.55	5.352	100.017	-4.94255e-4
1.02	35.57	5.352	100.017	-1.79719e-4
1.02	35.58	5.352	100.017	1.34793e-4
1.02	35.60	5.352	100.017	3.14411e-4
1.02	35.62	5.352	100.017	2.69465e-4
1.02	35.63	5.352	100.017	3.14346e-4
1.02	35.65	5.352	100.017	2.24495e-4
1.03	35.67	5.352	100.017	3.14268e-4
1.03	35.68	5.352	100.017	4.48881e-4
1.03	35.70	5.352	100.017	5.83521e-4
1.03	35.72	5.352	100.017	6.73246e-4
1.03	35.73	5.352	100.017	6.73147e-4
1.03	35.75	5.352	100.017	6.73050e-4
1.03	35.77	5.352	100.017	7.62712e-4
1.04	35.79	5.352	100.017	8.07499e-4
1.04	35.80	5.352	100.017	1.07661e-3
1.04	35.82	5.352	100.017	1.25589e-3
1.04	35.84	5.352	100.017	1.21095e-3
1.04	35.85	5.352	100.017	1.25574e-3
1.05	35.87	5.352	100.017	1.03132e-3
1.05	35.89	5.352	100.017	1.12080e-3
1.05	35.91	5.352	100.017	1.03084e-3
1.05	35.92	5.352	100.017	9.85836e-4
1.05	35.94	5.352	100.017	8.96130e-4
1.05	35.96	5.352	100.017	7.16882e-4
1.05	35.97	5.352	100.017	5.37675e-4
1.06	35.99	5.352	100.017	3.13640e-4
1.06	36.01	5.352	100.017	3.13610e-4
1.06	36.02	5.352	100.017	4.47972e-4
1.06	36.04	5.352	100.017	5.82305e-4
1.06	36.06	5.352	100.017	5.82249e-4
1.07	36.08	5.352	100.017	4.47804e-4
1.07	36.09	5.352	100.017	2.23878e-4
1.07	36.11	5.352	100.017	8.95295e-5
1.07	36.13	5.352	100.017	0.00000
1.07	36.14	5.352	100.017	0.00000
1.07	36.16	5.352	100.017	-8.94935e-5
1.08	36.18	5.352	100.017	-4.47507e-5
1.08	36.19	5.352	100.017	8.00693e-9
1.08	36.21	5.352	100.017	-4.47407e-5
1.08	36.23	5.352	100.017	-4.47407e-5
1.08	36.25	5.352	100.017	-1.34142e-4
1.08	36.26	5.352	100.017	-3.99935e-9
1.08	36.28	5.352	100.017	1.34146e-4
1.09	36.30	5.352	100.017	1.34126e-4
1.09	36.31	5.352	100.017	8.93995e-5
1.09	36.33	5.352	100.017	1.78799e-4
1.09	36.35	5.352	100.017	3.57606e-4
1.09	36.37	5.352	100.017	3.12881e-4
1.09	36.38	5.352	100.017	1.78737e-4
1.10	36.40	5.352	100.017	4.46828e-5
1.10	36.42	5.352	100.017	2.23374e-4
1.10	36.43	5.352	100.017	4.91299e-4
1.10	36.45	5.352	100.017	5.80604e-4
1.10	36.47	5.352	100.017	5.35930e-4
1.11	36.48	5.352	100.017	4.46568e-4
1.11	36.50	5.352	100.017	4.46538e-4
1.11	36.52	5.352	100.017	2.67883e-4
1.11	36.54	5.352	100.017	4.46462e-4
1.11	36.55	5.352	100.017	6.69659e-4
1.11	36.57	5.352	100.017	8.03484e-4
1.12	36.59	5.352	100.017	9.37323e-4
1.12	36.60	5.352	100.017	6.69525e-4
1.12	36.62	5.352	100.017	6.69539e-4
1.12	36.64	5.352	100.017	7.58845e-4
1.12	36.66	5.352	100.017	8.03484e-4
1.12	36.67	5.352	100.017	8.03404e-4
1.13	36.69	5.352	100.017	6.69472e-4
1.13	36.71	5.352	100.017	5.35533e-4
1.13	36.72	5.352	100.017	4.46279e-4
1.13	36.74	5.352	100.017	7.14073e-4
1.13	36.76	5.352	100.017	8.47943e-4
1.13	36.78	5.352	100.017	9.37225e-4
1.13	36.79	5.352	100.017	8.48011e-4
1.14	36.81	5.352	100.017	5.80242e-4
1.14	36.83	5.352	100.017	5.35631e-4
1.14	36.84	5.352	100.017	3.57137e-4
1.14	36.86	5.352	100.017	4.01800e-4
1.14	36.88	5.352	100.017	4.46492e-4
1.14	36.90	5.352	100.017	4.01873e-4
1.15	36.91	5.352	100.017	3.12564e-4
1.15	36.93	5.352	100.017	8.93116e-5
1.15	36.95	5.352	100.017	0.00000
1.15	36.96	5.352	100.017	0.00000
1.15	36.98	5.352	100.017	8.93555e-5
1.16	37.00	5.352	100.017	4.02137e-4
1.16	37.01	5.352	100.017	5.36189e-4
1.16	37.03	5.352	100.017	4.91608e-4
1.16	37.05	5.352	100.017	2.68198e-4
1.16	37.07	5.352	100.017	0.00000
1.16	37.08	5.352	100.017	8.94114e-5
1.17	37.10	5.352	100.017	1.34124e-4
1.17	37.12	5.352	100.017	2.23564e-4
1.17	37.13	5.352	100.017	3.13017e-4
1.17	37.15	5.352	100.017	2.68324e-4
1.17	37.17	5.352	100.017	4.02536e-4
1.17	37.19	5.352	100.017	4.47253e-4
1.18	37.20	5.352	100.017	3.13117e-4
1.18	37.22	5.352	100.017	2.68406e-4
1.18	37.24	5.352	100.017	8.94855e-5
1.18	37.25	5.352	100.017	4.47487e-5
1.18	37.27	5.352	100.017	8.95115e-5
1.18	37.29	5.352	100.017	1.79023e-4
1.18	37.30	5.352	100.017	2.68553e-4
1.19	37.32	5.352	100.018	4.47660e-4
1.19	37.34	5.352	100.018	4.47756e-4
1.19	37.36	5.352	100.018	2.68729e-4
1.19	37.37	5.352	100.018	2.68795e-4
1.19	37.39	5.352	100.018	1.34393e-4
1.19	37.41	5.352	100.018	1.34389e-4
1.20	37.42	5.352	100.018	8.95997e-5
1.20	37.44	5.352	100.018	1.79199e-4
1.20	37.46	5.352	100.018	4.48101e-4
1.20	37.47	5.352	100.018	6.27409e-4
1.20	37.49	5.352	100.018	7.61874e-4
1.21	37.51	5.352	100.018	8.51540e-4
1.21	37.53	5.352	100.018	8.51620e-4
1.21	37.54	5.352	100.018	7.17235e-4
1.21	37.56	5.352	100.018	4.03517e-4
1.21	37.58	5.352	100.018	8.96801e-5
1.21	37.59	5.352	100.018	2.69040e-4
1.22	37.61	5.352	100.018	4.03587e-4
1.22	37.63	5.352	100.018	5.83008e-4
1.22	37.65	5.352	100.018	5.38189e-4
1.22	37.66	5.352	100.018	4.48519e-4
1.22	37.68	5.352	100.018	4.48567e-4
1.22	37.70	5.352	100.018	2.69171e-4
1.23	37.71	5.352	100.018	1.79469e-4
1.23	37.73	5.352	100.018	0.00000
1.23	37.75	5.352	100.018	0.00000
1.23	37.76	5.352	100.018	1.79481e-4
1.23	37.78	5.352	100.018	2.69239e-4
1.23	37.80	5.352	100.018	2.69264e-4
1.23	37.82	5.352	100.018	1.79537e-4
1.24	37.83	5.352	100.018	8.97686e-5
1.24	37.85	5.352	100.018	1.34674e-4
1.24	37.87	5.352	100.018	1.34674e-4
1.24	37.88	5.352	100.018	2.69342e-4
1.24	37.90	5.352	100.018	2.69348e-4
1.24	37.92	5.352	100.018	3.59159e-4
1.25	37.93	5.352	100.018	4.04083e-4
1.25	37.95	5.352	100.018	2.69407e-4
1.25	37.97	5.352	100.018	2.24511e-4
1.25	37.99	5.352	100.018	8.98069e-5
1.25	38.00	5.352	100.018	0.00000
1.26	38.02	5.352	100.018	0.00000
1.26	38.04	5.352	100.018	-8.98231e-5
1.26	38.05	5.352	100.018	-1.34739e-4
1.26	38.07	5.352	100.018	-1.34731e-4
1.26	38.09	5.352	100.018	-8.98210e-5
1.26	38.10	5.352	100.018	0.00000
1.27	38.12	5.352	100.018	0.00000
1.27	38.14	5.352	100.018	-8.98553e-5
1.27	38.15	5.352	100.018	-4.49216e-5
1.27	38.17	5.352	100.018	-8.98392e-5
1.27	38.19	5.352	100.018	-8.98473e-5
1.27	38.21	5.352	100.018	-2.24648e-4
1.28	38.22	5.352	100.018	-4.49416e-4
1.28	38.24	5.352	100.018	-4.94382e-4
1.28	38.26	5.352	100.018	-4.49438e-4
1.28	38.27	5.352	100.018	-2.24733e-4
1.28	38.29	5.352	100.018	-2.69683e-4
1.28	38.31	5.352	100.018	-2.69695e-4
1.28	38.32	5.352	100.018	-1.79795e-4
1.29	38.34	5.352	100.018	1.34846e-4
1.29	38.36	5.352	100.018	4.94410e-4
1.29	38.38	5.352	100.018	6.74129e-4
1.29	38.39	5.352	100.018	6.74113e-4
1.29	38.41	5.352	100.018	4.94325e-4
1.29	38.43	5.352	100.018	4.04430e-4
1.30	38.44	5.352	100.018	3.14550e-4
1.30	38.46	5.352	100.018	3.59456e-4
1.30	38.48	5.352	100.018	6.29070e-4
1.30	38.49	5.352	100.018	8.98652e-4
1.30	38.51	5.352	100.018	9.88493e-4
1.31	38.53	5.352	100.018	8.98630e-4
1.31	38.55	5.352	100.018	6.29032e-4
1.31	38.56	5.352	100.018	3.59450e-4
1.31	38.58	5.352	100.018	4.04359e-4
1.31	38.60	5.352	100.018	3.59423e-4
1.31	38.61	5.352	100.018	3.59415e-4
1.32	38.63	5.352	100.018	4.04325e-4
1.32	38.65	5.352	100.018	5.39082e-4
1.32	38.66	5.352	100.018	8.08535e-4
1.32	38.68	5.352	100.018	8.53325e-4
1.32	38.70	5.352	100.018	7.63403e-4
1.32	38.72	5.352	100.018	5.38825e-4
1.33	38.73	5.352	100.018	4.48994e-4
1.33	38.75	5.352	100.018	4.48924e-4
1.33	38.77	5.352	100.018	5.38598e-4
1.33	38.78	5.352	100.018	5.83290e-4
1.33	38.80	5.352	100.018	6.72899e-4
1.33	38.82	5.352	100.018	6.72915e-4
1.33	38.83	5.352	100.018	6.72929e-4
1.34	38.85	5.352	100.018	9.42165e-4
1.34	38.87	5.352	100.018	9.86935e-4
1.34	38.89	5.352	100.018	1.03172e-3
1.34	38.90	5.352	100.018	7.62424e-4
1.34	38.92	5.352	100.018	5.38084e-4
1.34	38.94	5.352	100.018	5.38012e-4
1.35	38.95	5.352	100.018	4.03437e-4
1.35	38.97	5.352	100.018	4.03407e-4
1.35	38.99	5.352	100.018	4.93008e-4
1.35	39.00	5.352	100.018	6.27320e-4
1.35	39.02	5.352	100.018	6.27158e-4
1.36	39.04	5.352	100.018	4.92633e-4
1.36	39.06	5.352	100.018	4.02991e-4
1.36	39.07	5.352	100.018	4.92384e-4
1.36	39.09	5.352	100.018	6.71225e-4
1.36	39.11	5.352	100.018	8.50072e-4
1.36	39.12	5.352	100.018	8.49972e-4
1.37	39.14	5.352	100.018	8.05195e-4
1.37	39.16	5.352	100.018	8.05163e-4
1.37	39.17	5.352	100.018	8.04971e-4
1.37	39.19	5.352	100.018	1.11765e-3
1.37	39.21	5.352	100.018	1.25115e-3
1.37	39.23	5.352	100.018	1.16133e-3
1.38	39.24	5.352	100.018	9.82460e-4
1.38	39.26	5.352	100.018	5.80405e-4
1.38	39.28	5.352	100.018	3.12432e-4
1.38	39.29	5.352	100.018	8.92339e-5
1.38	39.31	5.352	100.018	8.92339e-5
1.38	39.33	5.352	100.018	3.12261e-4
1.38	39.35	5.352	100.018	5.79820e-4
1.39	39.36	5.352	100.018	8.02769e-4
1.39	39.38	5.352	100.018	8.91862e-4
1.39	39.40	5.352	100.018	7.13322e-4
1.39	39.41	5.352	100.018	6.23953e-4
1.39	39.43	5.352	100.018	7.12895e-4
1.39	39.45	5.352	100.018	7.57205e-4
1.40	39.47	5.352	100.018	8.01468e-4
1.40	39.48	5.352	100.018	7.12231e-4
1.40	39.50	5.352	100.018	4.89504e-4
1.40	39.52	5.352	100.018	4.44923e-4
1.40	39.53	5.352	100.018	4.00397e-4
1.41	39.55	5.352	100.018	3.55882e-4
1.41	39.57	5.352	100.018	5.33778e-4
1.41	39.59	5.352	100.018	5.78140e-4
1.41	39.60	5.352	100.018	5.78029e-4
1.41	39.62	5.352	100.018	5.33517e-4
1.41	39.64	5.352	100.018	5.33448e-4
1.42	39.65	5.352	100.018	6.66728e-4
1.42	39.67	5.352	100.018	7.10987e-4
1.42	39.69	5.352	100.019	8.44071e-4
1.42	39.71	5.352	100.019	9.77146e-4
1.42	39.72	5.352	100.019	9.76957e-4
1.42	39.74	5.352	100.019	9.76744e-4
1.43	39.76	5.352	100.019	1.02095e-3
1.43	39.77	5.352	100.019	1.06522e-3
1.43	39.79	5.352	100.019	1.15384e-3
1.43	39.81	5.352	100.019	1.33136e-3
1.43	39.83	5.352	100.019	1.46446e-3
1.43	39.84	5.352	100.019	1.64167e-3
1.43	39.86	5.352	100.019	1.64147e-3
1.44	39.88	5.352	100.019	1.41957e-3
1.44	39.89	5.352	100.019	1.24207e-3
1.44	39.91	5.352	100.019	9.31612e-4
1.44	39.93	5.352	100.019	6.21014e-4
1.44	39.95	5.352	100.019	5.76595e-4
1.44	39.96	5.352	100.019	7.09578e-4
1.45	39.98	5.352	100.019	9.31122e-4
1.45	40.00	5.352	100.019	9.75437e-4
1.45	40.02	5.352	100.019	7.98163e-4
1.45	40.03	5.352	100.019	8.42523e-4
1.45	40.05	5.352	100.019	8.86926e-4
1.46	40.07	5.352	100.019	9.31250e-4
1.46	40.08	5.352	100.019	9.75435e-4
1.46	40.10	5.352	100.019	7.97988e-4
1.46	40.12	5.352	100.019	7.53560e-4
1.46	40.14	5.352	100.019	7.53481e-4
1.46	40.15	5.352	100.019	7.09141e-4
1.47	40.17	5.352	100.019	7.53444e-4
1.47	40.19	5.352	100.019	6.64758e-4
1.47	40.20	5.352	100.019	5.76137e-4
1.47	40.22	5.352	100.019	5.31768e-4
1.47	40.24	5.352	100.019	5.31758e-4
1.47	40.26	5.352	100.019	5.76098e-4
1.48	40.27	5.352	100.019	5.76098e-4
1.48	40.29	5.352	100.019	5.31817e-4
1.48	40.31	5.352	100.019	4.43184e-4
1.48	40.33	5.352	100.019	4.43194e-4
1.48	40.34	5.352	100.019	6.20475e-4
1.48	40.36	5.352	100.019	8.86375e-4
1.48	40.38	5.352	100.019	9.75008e-4
1.49	40.39	5.352	100.019	9.74985e-4
1.49	40.41	5.352	100.019	8.42014e-4
1.49	40.43	5.352	100.019	7.09051e-4
1.49	40.45	5.352	100.019	6.64754e-4
1.49	40.46	5.352	100.019	7.09163e-4
1.49	40.48	5.352	100.019	7.09226e-4
1.50	40.50	5.352	100.019	7.09296e-4
1.50	40.51	5.352	100.019	7.09359e-4
1.50	40.53	5.352	100.019	5.76402e-4
1.50	40.55	5.352	100.019	5.76444e-4
1.50	40.57	5.352	100.019	4.43376e-4
1.51	40.58	5.352	100.019	3.99013e-4
1.51	40.60	5.352	100.019	3.54716e-4
1.51	40.62	5.352	100.019	2.66079e-4
1.51	40.63	5.352	100.019	1.77407e-4
1.51	40.65	5.352	100.019	1.77407e-4
1.51	40.67	5.352	100.019	8.87272e-5
1.52	40.69	5.352	100.019	3.14929e-8
1.52	40.70	5.352	100.019	8.87587e-5
1.52	40.72	5.352	100.019	8.87587e-5
1.52	40.74	5.352	100.019	3.55171e-4
1.52	40.76	5.352	100.019	2.22068e-4
1.52	40.77	5.352	100.019	8.88336e-5
1.53	40.79	5.352	100.019	8.88336e-5
1.53	40.81	5.352	100.019	1.33252e-4
1.53	40.82	5.352	100.019	3.10953e-4
1.53	40.84	5.352	100.019	3.55451e-4
1.53	40.86	5.352	100.019	4.44415e-4
1.53	40.88	5.352	100.019	6.22232e-4
1.53	40.89	5.352	100.019	8.00152e-4
1.54	40.91	5.352	100.019	9.33687e-4
1.54	40.93	5.352	100.019	9.78402e-4
1.54	40.94	5.352	100.019	8.89640e-4
1.54	40.96	5.352	100.019	9.78709e-4
1.54	40.98	5.352	100.019	1.02343e-3
1.54	41.00	5.352	100.019	9.34617e-4
1.55	41.01	5.352	100.019	9.34855e-4
1.55	41.03	5.352	100.019	8.01532e-4
1.55	41.05	5.352	100.019	6.23576e-4
1.55	41.06	5.352	100.019	6.68278e-4
1.55	41.08	5.352	100.019	5.79273e-4
1.56	41.10	5.352	100.020	5.34799e-4
1.56	41.12	5.352	100.020	3.11987e-4
1.56	41.13	5.352	100.020	-4.45752e-5
1.56	41.15	5.352	100.020	4.45513e-5
1.56	41.17	5.352	100.020	1.78325e-4
1.56	41.18	5.352	100.020	4.45947e-4
1.57	41.20	5.352	100.020	6.24391e-4
1.57	41.22	5.352	100.020	6.24502e-4
1.57	41.24	5.352	100.020	7.58578e-4
1.57	41.25	5.352	100.020	7.58737e-4
1.57	41.27	5.352	100.020	6.24942e-4
1.57	41.29	5.352	100.020	5.35728e-4
1.58	41.30	5.352	100.020	3.12568e-4
1.58	41.32	5.352	100.020	2.23292e-4
1.58	41.34	5.352	100.020	3.12638e-4
1.58	41.35	5.352	100.020	3.57314e-4
1.58	41.37	5.352	100.020	6.25295e-4
1.58	41.39	5.352	100.020	8.93392e-4
1.58	41.41	5.352	100.020	8.93655e-4
1.59	41.42	5.352	100.020	8.49116e-4
1.59	41.44	5.352	100.020	6.25752e-4
1.59	41.46	5.352	100.020	5.81119e-4
1.59	41.47	5.352	100.020	7.59962e-4
1.59	41.49	5.352	100.020	7.15290e-4
1.59	41.51	5.352	100.020	5.81223e-4
1.60	41.53	5.352	100.020	4.02428e-4
1.60	41.54	5.352	100.020	3.13031e-4
1.60	41.56	5.352	100.020	2.68336e-4
1.60	41.58	5.352	100.020	3.13073e-4
1.60	41.59	5.352	100.020	3.13091e-4
1.61	41.61	5.352	100.020	3.57842e-4
1.61	41.63	5.352	100.020	3.57862e-4
1.61	41.64	5.352	100.020	2.23664e-4
1.61	41.66	5.352	100.020	1.78931e-4
1.61	41.68	5.352	100.020	1.34204e-4
1.61	41.70	5.352	100.020	1.34224e-4
1.62	41.71	5.352	100.020	8.94935e-5
1.62	41.73	5.352	100.020	8.94935e-5
1.62	41.75	5.352	100.020	1.34260e-4
1.62	41.76	5.352	100.020	1.34280e-4
1.62	41.78	5.352	100.020	8.95255e-5
1.62	41.80	5.352	100.020	1.79051e-4
1.63	41.82	5.352	100.020	2.68556e-4
1.63	41.83	5.352	100.020	8.95135e-5
1.63	41.85	5.352	100.020	-8.95335e-5
1.63	41.87	5.352	100.020	-2.68524e-4
1.63	41.88	5.352	100.020	-1.79027e-4
1.63	41.90	5.352	100.020	1.79027e-4
1.63	41.92	5.352	100.020	2.68577e-4
1.64	41.93	5.352	100.020	2.68585e-4
1.64	41.95	5.352	100.020	2.68591e-4
1.64	41.97	5.352	100.020	3.13359e-4
1.64	41.99	5.352	100.020	4.02845e-4
1.64	42.00	5.352	100.020	5.37135e-4
1.64	42.02	5.352	100.020	4.47600e-4
1.65	42.04	5.352	100.020	4.47616e-4
1.65	42.05	5.352	100.020	5.37169e-4
1.65	42.07	5.352	100.020	4.02911e-4
1.65	42.09	5.352	100.020	3.13397e-4
1.65	42.11	5.352	100.020	2.68627e-4
1.66	42.12	5.352	100.020	8.95456e-5
1.66	42.14	5.352	100.020	0.00000
1.66	42.16	5.352	100.020	-8.95295e-5
1.66	42.17	5.352	100.020	-1.79019e-4
1.66	42.19	5.352	100.020	0.00000
1.66	42.21	5.352	100.020	1.79003e-4
1.67	42.22	5.352	100.020	2.68488e-4
1.67	42.24	5.352	100.020	4.47443e-4
1.67	42.26	5.352	100.020	4.47431e-4
1.67	42.28	5.352	100.020	3.57952e-4
1.67	42.29	5.352	100.020	3.13189e-4
1.67	42.31	5.352	100.020	2.23700e-4
1.68	42.33	5.352	100.020	3.13189e-4
1.68	42.34	5.352	100.020	4.47387e-4
1.68	42.36	5.352	100.020	6.71073e-4
1.68	42.38	5.352	100.020	8.05263e-4
1.68	42.40	5.352	100.020	8.94714e-4
1.68	42.41	5.352	100.020	8.05241e-4
1.68	42.43	5.352	100.020	6.70983e-4
1.69	42.45	5.352	100.020	5.36729e-4
1.69	42.46	5.352	100.020	3.57816e-4
1.69	42.48	5.352	100.020	5.81437e-4
1.69	42.50	5.352	100.020	7.15588e-4
1.69	42.51	5.352	100.020	7.60196e-4
1.69	42.53	5.352	100.020	8.04719e-4
1.70	42.55	5.352	100.020	5.81179e-4
1.70	42.57	5.352	100.020	5.81151e-4
1.70	42.58	5.352	100.020	4.47037e-4
1.70	42.60	5.352	100.020	2.23486e-4
1.70	42.62	5.352	100.020	8.93775e-5
1.71	42.63	5.352	100.020	8.93775e-5
1.71	42.65	5.352	100.020	1.34054e-4
1.71	42.67	5.352	100.020	3.12793e-4
1.71	42.69	5.352	100.020	4.46806e-4
1.71	42.70	5.352	100.020	4.91448e-4
1.71	42.72	5.352	100.020	5.36137e-4
1.72	42.74	5.352	100.020	3.57448e-4
1.72	42.75	5.352	100.020	3.12737e-4
1.72	42.77	5.352	100.020	3.12683e-4
1.72	42.79	5.352	100.020	2.67973e-4
1.72	42.80	5.352	100.020	4.01905e-4
1.72	42.82	5.352	100.020	3.57231e-4
1.73	42.84	5.352	100.020	5.35794e-4
1.73	42.86	5.352	100.020	6.69693e-4
1.73	42.87	5.352	100.020	6.25078e-4
1.73	42.89	5.352	100.020	5.35776e-4
1.73	42.91	5.352	100.020	2.23192e-4
1.73	42.92	5.352	100.020	2.67795e-4
1.73	42.94	5.352	100.020	2.67765e-4
1.74	42.96	5.352	100.020	3.57025e-4
1.74	42.98	5.352	100.020	3.12404e-4
1.74	42.99	5.352	100.020	1.33881e-4
1.74	43.01	5.352	100.020	1.78486e-4
1.74	43.03	5.352	100.020	1.33851e-4
1.74	43.04	5.352	100.020	1.33855e-4
1.75	43.06	5.352	100.020	8.92419e-5
1.75	43.08	5.352	100.020	8.92419e-5
1.75	43.10	5.352	100.020	1.33855e-4
1.75	43.11	5.352	100.020	2.23065e-4
1.75	43.13	5.352	100.020	4.90719e-4
1.76	43.15	5.352	100.020	6.24436e-4
1.76	43.16	5.352	100.020	7.13503e-4
1.76	43.18	5.352	100.020	5.35051e-4
1.76	43.20	5.352	100.020	3.12116e-4
1.76	43.22	5.352	100.020	4.01306e-4
1.76	43.23	5.352	100.020	4.90496e-4
1.77	43.25	5.352	100.020	8.47269e-4
1.77	43.27	5.352	100.020	8.47312e-4
1.77	43.28	5.352	100.020	7.13543e-4
1.77	43.30	5.352	100.020	5.79722e-4
1.77	43.32	5.352	100.020	2.67557e-4
1.77	43.33	5.352	100.020	3.12118e-4
1.78	43.35	5.352	100.020	3.12082e-4
1.78	43.37	5.352	100.020	6.24081e-4
1.78	43.39	5.352	100.020	8.46780e-4
1.78	43.40	5.352	100.020	8.46714e-4
1.78	43.42	5.352	100.020	7.13040e-4
1.78	43.44	5.352	100.020	3.56540e-4
1.78	43.45	5.352	100.020	3.11995e-4
1.79	43.47	5.352	100.020	2.22860e-4
1.79	43.49	5.352	100.020	1.33708e-4
1.79	43.51	5.352	100.020	1.78271e-4
1.79	43.52	5.352	100.020	1.33696e-4
1.79	43.54	5.352	100.020	1.33704e-4
1.79	43.56	5.352	100.020	8.91226e-5
1.80	43.57	5.352	100.020	0.00000
1.80	43.59	5.352	100.020	-8.91166e-5
1.80	43.61	5.352	100.020	-1.33680e-4
1.80	43.63	5.352	100.020	-1.33704e-4
1.80	43.64	5.352	100.020	-8.91285e-5
1.81	43.66	5.352	100.020	8.91285e-5
1.81	43.68	5.352	100.020	2.22830e-4
1.81	43.69	5.352	100.020	4.45694e-4
1.81	43.71	5.352	100.020	4.90335e-4
1.81	43.73	5.352	100.020	3.56604e-4
1.81	43.75	5.352	100.020	3.56598e-4
1.82	43.76	5.352	100.020	2.67451e-4
1.82	43.78	5.352	100.020	8.91544e-5
1.82	43.80	5.352	100.020	-8.91544e-5
1.82	43.81	5.352	100.020	-8.91703e-5
1.82	43.83	5.352	100.020	8.91504e-5
1.82	43.85	5.352	100.020	2.67499e-4
1.83	43.87	5.352	100.020	1.78321e-4
1.83	43.88	5.352	100.020	0.00000
1.83	43.90	5.352	100.020	-1.78329e-4
1.83	43.92	5.352	100.020	-2.67515e-4
1.83	43.93	5.352	100.020	-2.67539e-4
1.83	43.95	5.352	100.020	-1.78348e-4
1.83	43.97	5.352	100.020	1.78348e-4
1.84	43.99	5.352	100.020	3.56759e-4
1.84	44.00	5.352	100.020	5.79814e-4
1.84	44.02	5.352	100.020	5.79909e-4
1.84	44.04	5.352	100.020	2.67668e-4
1.84	44.05	5.352	100.020	1.33835e-4
1.84	44.07	5.352	100.020	5.96962e-9
1.85	44.09	5.352	100.020	4.46110e-5
1.85	44.10	5.352	100.020	1.78426e-4
1.85	44.12	5.352	100.020	3.12259e-4
1.85	44.14	5.352	100.020	4.90777e-4
1.85	44.16	5.352	100.021	4.90846e-4
1.86	44.17	5.352	100.021	3.12398e-4
1.86	44.19	5.352	100.021	1.78512e-4
1.86	44.21	5.352	100.021	1.33897e-4
1.86	44.22	5.352	100.021	1.33929e-4
1.86	44.24	5.352	100.021	2.67881e-4
1.86	44.26	5.352	100.021	3.57235e-4
1.87	44.28	5.352	100.021	6.69836e-4
1.87	44.29	5.352	100.021	8.03845e-4
1.87	44.31	5.352	100.021	6.25281e-4
1.87	44.33	5.352	100.021	4.02019e-4
1.87	44.34	5.352	100.021	1.78691e-4
1.87	44.36	5.352	100.021	4.46788e-5
1.88	44.38	5.352	100.021	8.93635e-5
1.88	44.40	5.352	100.021	8.93695e-5
1.88	44.41	5.352	100.021	4.46867e-5
1.88	44.43	5.352	100.021	8.93875e-5
1.88	44.45	5.352	100.021	8.93875e-5
1.88	44.46	5.352	100.021	3.12875e-4
1.88	44.48	5.352	100.021	4.91688e-4
1.89	44.50	5.352	100.021	4.91772e-4
1.89	44.51	5.352	100.021	4.02422e-4
1.89	44.53	5.352	100.021	2.23578e-4
1.89	44.55	5.352	100.021	1.34160e-4
1.89	44.57	5.352	100.021	8.94534e-5
1.89	44.58	5.352	100.021	-8.94534e-5
1.90	44.60	5.352	100.021	-1.34222e-4
1.90	44.62	5.352	100.021	-2.23756e-4
1.90	44.63	5.352	100.021	-2.23816e-4
1.90	44.65	5.352	100.021	-3.13357e-4
1.90	44.67	5.352	100.021	-3.58142e-4
1.91	44.69	5.352	100.021	-2.68645e-4
1.91	44.70	5.352	100.021	-1.79135e-4
1.91	44.72	5.352	100.021	1.79135e-4
1.91	44.74	5.352	100.021	2.68737e-4
1.91	44.75	5.352	100.021	3.81250e-8
1.91	44.77	5.352	100.021	-3.13572e-4
1.92	44.79	5.352	100.021	-5.37727e-4
1.92	44.80	5.352	100.021	-4.03386e-4
1.92	44.82	5.352	100.021	-1.60735e-8
1.92	44.84	5.352	100.021	4.48370e-5
1.92	44.86	5.352	100.021	4.01982e-9
1.92	44.87	5.352	100.021	-4.48350e-5
1.93	44.89	5.352	100.021	-8.96821e-5
1.93	44.91	5.352	100.021	0.00000
1.93	44.92	5.352	100.021	0.00000
1.93	44.94	5.352	100.021	8.97122e-5
1.93	44.96	5.352	100.021	1.34598e-4
1.93	44.97	5.352	100.021	2.24342e-4
1.93	44.99	5.352	100.021	2.24324e-4
1.94	45.01	5.352	100.021	3.14050e-4
1.94	45.03	5.352	100.021	3.58980e-4
1.94	45.04	5.352	100.021	2.69300e-4
1.94	45.06	5.352	100.021	1.79586e-4
1.94	45.08	5.352	100.021	0.00000
1.94	45.09	5.352	100.021	1.79602e-4
1.95	45.11	5.352	100.021	4.49071e-4
1.95	45.13	5.352	100.021	7.18576e-4
1.95	45.14	5.352	100.021	8.98271e-4
1.95	45.16	5.352	100.021	8.98311e-4
1.95	45.18	5.352	100.021	8.08539e-4
1.96	45.20	5.352	100.021	5.84021e-4
1.96	45.21	5.352	100.021	4.04385e-4
1.96	45.23	5.352	100.021	3.14578e-4
1.96	45.25	5.352	100.021	2.69695e-4
1.96	45.26	5.352	100.021	3.14686e-4
1.96	45.28	5.352	100.021	4.04618e-4
1.97	45.30	5.352	100.021	5.84456e-4
1.97	45.31	5.352	100.021	8.09346e-4
1.97	45.33	5.352	100.021	7.19513e-4
1.97	45.35	5.352	100.021	4.49729e-4
1.97	45.37	5.352	100.021	2.69869e-4
1.97	45.38	5.352	100.021	2.24901e-4
1.98	45.40	5.352	100.021	2.69893e-4
1.98	45.42	5.352	100.021	3.14878e-4
1.98	45.43	5.352	100.021	1.34957e-4
1.98	45.45	5.352	100.021	8.99786e-5
1.98	45.47	5.352	100.021	1.79992e-4
1.98	45.48	5.352	100.021	2.70035e-4
1.98	45.50	5.352	100.021	4.50106e-4
1.99	45.52	5.352	100.021	3.60105e-4
1.99	45.53	5.352	100.021	2.25073e-4
1.99	45.55	5.352	100.021	1.80085e-4
1.99	45.57	5.352	100.021	2.25136e-4
1.99	45.59	5.352	100.021	4.50329e-4
1.99	45.60	5.352	100.021	4.95459e-4
2.00	45.62	5.352	100.021	4.50463e-4
2.00	45.64	5.352	100.021	4.05487e-4
2.00	45.65	5.352	100.021	2.70362e-4
2.00	45.67	5.352	100.021	2.25321e-4
2.00	45.69	5.352	100.021	2.70392e-4
2.01	45.70	5.352	100.021	1.80261e-4
2.01	45.72	5.352	100.021	1.35196e-4
2.01	45.74	5.352	100.021	4.50735e-5
2.01	45.76	5.352	100.021	-9.01713e-5
2.01	45.77	5.352	100.021	0.00000
2.01	45.79	5.352	100.021	-9.01815e-5
2.02	45.81	5.352	100.021	-2.25438e-4
2.02	45.82	5.352	100.021	-3.60679e-4
2.02	45.84	5.352	100.021	-5.41065e-4
2.02	45.86	5.352	100.021	-4.95975e-4
2.02	45.87	5.352	100.021	-4.50920e-4
2.02	45.89	5.352	100.021	-3.15699e-4
2.03	45.91	5.352	100.021	-1.35324e-4
2.03	45.92	5.352	100.021	-2.70691e-4
2.03	45.94	5.352	100.021	-1.80471e-4
2.03	45.96	5.352	100.021	-1.35361e-4
2.03	45.98	5.352	100.021	4.51284e-5
2.03	45.99	5.352	100.021	3.15850e-4
2.03	46.01	5.352	100.021	4.51202e-4
2.04	46.03	5.352	100.021	5.86567e-4
2.04	46.04	5.352	100.021	5.86610e-4
2.04	46.06	5.352	100.021	5.41512e-4
2.04	46.08	5.352	100.021	3.61005e-4
2.04	46.09	5.352	100.021	3.15889e-4
2.04	46.11	5.352	100.021	2.25644e-4
2.05	46.13	5.352	100.021	2.25664e-4
2.05	46.14	5.352	100.021	3.15990e-4
2.05	46.16	5.352	100.021	3.61155e-4
2.05	46.18	5.352	100.021	6.32060e-4
2.05	46.19	5.352	100.021	7.22266e-4
2.06	46.21	5.352	100.021	9.02680e-4
2.06	46.23	5.352	100.021	9.02590e-4
2.06	46.25	5.352	100.021	6.31759e-4
2.06	46.26	5.352	100.021	4.96402e-4
2.06	46.28	5.352	100.021	3.15901e-4
2.06	46.30	5.352	100.021	4.51331e-4
2.07	46.31	5.352	100.021	6.77024e-4
2.07	46.33	5.352	100.021	7.22034e-4
2.07	46.35	5.352	100.021	6.76822e-4
2.07	46.36	5.352	100.021	4.51135e-4
2.07	46.38	5.352	100.021	2.25563e-4
2.07	46.40	5.352	100.021	1.80438e-4
2.08	46.41	5.352	100.021	1.35328e-4
2.08	46.43	5.352	100.021	1.35328e-4
2.08	46.45	5.352	100.021	1.80432e-4
2.08	46.47	5.352	100.021	2.25544e-4
2.08	46.48	5.352	100.021	3.60820e-4
2.08	46.50	5.352	100.021	5.41178e-4
2.08	46.52	5.352	100.021	5.86234e-4
2.09	46.53	5.352	100.021	5.86248e-4
2.09	46.55	5.352	100.021	4.50991e-4
2.09	46.57	5.352	100.021	3.15705e-4
2.09	46.58	5.352	100.021	4.05897e-4
2.09	46.60	5.352	100.021	8.56815e-4
2.09	46.62	5.352	100.021	1.12737e-3
2.10	46.63	5.352	100.021	1.26258e-3
2.10	46.65	5.352	100.021	1.17239e-3
2.10	46.67	5.352	100.021	9.46935e-4
2.10	46.69	5.352	100.021	1.08208e-3
2.10	46.70	5.352	100.021	1.03697e-3
2.11	46.72	5.352	100.021	1.12702e-3
2.11	46.74	5.352	100.021	1.03674e-3
2.11	46.75	5.352	100.021	1.17181e-3
2.11	46.77	5.352	100.021	1.26182e-3
2.11	46.79	5.352	100.021	1.30695e-3
2.11	46.80	5.352	100.021	1.48731e-3
2.12	46.82	5.352	100.021	1.39734e-3
2.12	46.84	5.352	100.021	1.66772e-3
2.12	46.85	5.352	100.021	1.71268e-3
2.12	46.87	5.352	100.021	1.71241e-3
2.12	46.89	5.352	100.021	1.75723e-3
2.12	46.91	5.352	100.021	1.62188e-3
2.13	46.92	5.352	100.022	1.66693e-3
2.13	46.94	5.352	100.022	1.66704e-3
2.13	46.96	5.352	100.022	1.62187e-3
2.13	46.97	5.352	100.022	1.48660e-3
2.13	46.99	5.352	100.022	1.39624e-3
2.13	47.01	5.352	100.022	1.35100e-3
2.14	47.02	5.352	100.022	1.30597e-3
2.14	47.04	5.352	100.022	1.39591e-3
2.14	47.06	5.352	100.022	1.35079e-3
2.14	47.07	5.352	100.022	1.39565e-3
2.14	47.09	5.352	100.022	1.53043e-3
2.14	47.11	5.352	100.022	1.48539e-3
2.14	47.13	5.352	100.022	1.57534e-3
2.15	47.14	5.352	100.022	1.66528e-3
2.15	47.16	5.352	100.022	1.62016e-3
2.15	47.18	5.352	100.022	1.48505e-3
2.15	47.19	5.352	100.022	1.39504e-3
2.15	47.21	5.352	100.022	1.34995e-3
2.16	47.23	5.352	100.022	1.30477e-3
2.16	47.24	5.352	100.022	1.48457e-3
2.16	47.26	5.352	100.022	1.48434e-3
2.16	47.28	5.352	100.022	1.52907e-3
2.16	47.30	5.352	100.022	1.61886e-3
2.16	47.31	5.352	100.022	1.48374e-3
2.16	47.33	5.352	100.022	1.75351e-3
2.17	47.35	5.352	100.022	2.02342e-3
2.17	47.36	5.352	100.022	2.29311e-3
2.17	47.38	5.352	100.022	2.47291e-3
2.17	47.40	5.352	100.022	2.38277e-3
2.17	47.41	5.352	100.022	2.51710e-3
2.18	47.43	5.352	100.022	2.51670e-3
2.18	47.45	5.352	100.022	2.51635e-3
2.18	47.46	5.352	100.022	2.24671e-3
2.18	47.48	5.352	100.022	1.88726e-3
2.18	47.50	5.352	100.022	1.75242e-3
2.18	47.52	5.352	100.023	1.70737e-3
2.19	47.53	5.352	100.023	1.88700e-3
2.19	47.55	5.352	100.023	1.84216e-3
2.19	47.57	5.352	100.023	1.79719e-3
2.19	47.58	5.352	100.023	1.84208e-3
2.19	47.60	5.352	100.023	1.75194e-3
2.19	47.62	5.352	100.023	1.61694e-3
2.19	47.63	5.352	100.023	1.39228e-3
2.20	47.65	5.352	100.023	1.12274e-3
2.20	47.67	5.352	100.023	1.12276e-3
2.20	47.69	5.352	100.023	1.30235e-3
2.20	47.70	5.352	100.023	1.39222e-3
2.20	47.72	5.352	100.023	1.57198e-3
2.21	47.74	5.352	100.023	1.66184e-3
2.21	47.75	5.352	100.023	1.61696e-3
2.21	47.77	5.352	100.023	1.48215e-3
2.21	47.79	5.352	100.023	1.30243e-3
2.21	47.80	5.352	100.023	1.12266e-3
2.21	47.82	5.352	100.023	1.21242e-3
2.21	47.84	5.352	100.023	1.43678e-3
2.22	47.86	5.352	100.023	1.43675e-3
2.22	47.87	5.352	100.023	1.43678e-3
2.22	47.89	5.352	100.023	1.48180e-3
2.22	47.91	5.352	100.023	1.52684e-3
2.22	47.92	5.352	100.023	1.52673e-3
2.23	47.94	5.352	100.023	1.30218e-3
2.23	47.96	5.352	100.023	1.07768e-3
2.23	47.97	5.352	100.023	1.03287e-3
2.23	47.99	5.352	100.023	1.12267e-3
2.23	48.01	5.352	100.023	1.30212e-3
2.23	48.03	5.352	100.023	1.21218e-3
2.24	48.04	5.352	100.023	1.21212e-3
2.24	48.06	5.352	100.023	9.87654e-4
2.24	48.08	5.352	100.023	7.18330e-4
2.24	48.09	5.352	100.023	8.97932e-4
2.24	48.11	5.352	100.023	1.03266e-3
2.24	48.13	5.352	100.023	1.30195e-3
2.24	48.14	5.352	100.023	1.34670e-3
2.25	48.16	5.352	100.023	1.30179e-3
2.25	48.18	5.352	100.023	1.34662e-3
2.25	48.20	5.352	100.023	1.39166e-3
2.25	48.21	5.352	100.023	1.52644e-3
2.25	48.23	5.352	100.024	1.39182e-3
2.26	48.25	5.352	100.024	1.25702e-3
2.26	48.26	5.352	100.024	1.16716e-3
2.26	48.28	5.352	100.024	1.03247e-3
2.26	48.30	5.352	100.024	9.42739e-4
2.26	48.31	5.352	100.024	7.63214e-4
2.26	48.33	5.352	100.024	4.48960e-4
2.26	48.35	5.352	100.024	1.34692e-4
2.27	48.37	5.352	100.024	-1.34692e-4
2.27	48.38	5.352	100.024	-2.69360e-4
2.27	48.40	5.352	100.024	-2.24435e-4
2.27	48.42	5.352	100.024	-8.97666e-5
2.27	48.43	5.352	100.024	8.97666e-5
2.28	48.45	5.352	100.024	4.48773e-5
2.28	48.47	5.352	100.024	-2.01442e-9
2.28	48.48	5.352	100.024	-4.48853e-5
2.28	48.50	5.352	100.024	-1.79553e-4
2.28	48.52	5.352	100.024	-2.24461e-4
2.28	48.54	5.352	100.024	-2.69348e-4
2.29	48.55	5.352	100.024	-2.24469e-4
2.29	48.57	5.352	100.024	-8.97888e-5
2.29	48.59	5.352	100.024	-1.79578e-4
2.29	48.60	5.352	100.024	-8.98029e-5
2.29	48.62	5.352	100.024	0.00000
2.29	48.64	5.352	100.024	-8.97989e-5
2.29	48.65	5.352	100.024	-1.79598e-4
2.30	48.67	5.352	100.024	-4.93924e-4
2.30	48.69	5.352	100.024	-4.49071e-4
2.30	48.71	5.352	100.024	-3.14367e-4
2.30	48.72	5.352	100.024	-1.34735e-4
2.30	48.74	5.352	100.024	-2.01704e-9
2.31	48.76	5.352	100.024	-4.49135e-5
2.31	48.77	5.352	100.024	-4.49135e-5
2.31	48.79	5.352	100.024	-3.14395e-4
2.31	48.81	5.352	100.024	-5.38962e-4
2.31	48.82	5.352	100.024	-8.08444e-4
2.31	48.84	5.352	100.024	-1.12288e-3
2.31	48.86	5.352	100.023	-1.07810e-3
2.32	48.88	5.352	100.023	-8.98507e-4
2.32	48.89	5.352	100.023	-6.29005e-4
2.32	48.91	5.352	100.023	-4.49287e-4
2.32	48.93	5.352	100.023	-5.39142e-4
2.32	48.94	5.352	100.023	-5.84072e-4
2.33	48.96	5.352	100.023	-5.84044e-4
2.33	48.98	5.352	100.023	-4.49277e-4
2.33	48.99	5.352	100.023	-3.14504e-4
2.33	49.01	5.352	100.023	-2.24648e-4
2.33	49.03	5.352	100.023	-2.24652e-4
2.33	49.04	5.352	100.023	-2.24677e-4
2.34	49.06	5.352	100.023	-1.34815e-4
2.34	49.08	5.352	100.023	-1.79775e-4
2.34	49.10	5.352	100.023	-2.24727e-4
2.34	49.11	5.352	100.023	-3.59555e-4
2.34	49.13	5.352	100.023	-4.49458e-4
2.34	49.15	5.352	100.023	-5.39366e-4
2.34	49.16	5.352	100.023	-5.84369e-4
2.35	49.18	5.352	100.023	-4.94501e-4
2.35	49.20	5.352	100.023	-3.14704e-4
2.35	49.21	5.352	100.023	-1.79836e-4
2.35	49.23	5.352	100.023	-2.24812e-4
2.35	49.25	5.352	100.023	-3.59763e-4
2.36	49.27	5.352	100.023	-4.49731e-4
2.36	49.28	5.352	100.023	-3.59811e-4
2.36	49.30	5.352	100.023	-4.94754e-4
2.36	49.32	5.352	100.023	-6.74691e-4
2.36	49.33	5.352	100.023	-7.64769e-4
2.36	49.35	5.352	100.023	-8.54804e-4
2.36	49.37	5.352	100.023	-6.74887e-4
2.37	49.38	5.352	100.023	-5.84955e-4
2.37	49.40	5.352	100.023	-4.50002e-4
2.37	49.42	5.352	100.023	-3.15005e-4
2.37	49.44	5.352	100.023	-3.15011e-4
2.37	49.45	5.352	100.023	-4.49998e-4
2.38	49.47	5.352	100.023	-4.94997e-4
2.38	49.49	5.352	100.023	-4.50041e-4
2.38	49.50	5.352	100.023	-4.05073e-4
2.38	49.52	5.352	100.023	-2.70074e-4
2.38	49.54	5.352	100.023	-3.15117e-4
2.38	49.55	5.352	100.023	-3.15135e-4
2.39	49.57	5.352	100.023	-2.70149e-4
2.39	49.59	5.352	100.023	-4.05253e-4
2.39	49.60	5.352	100.023	-4.50282e-4
2.39	49.62	5.352	100.023	-4.05288e-4
2.39	49.64	5.352	100.023	-3.15267e-4
2.39	49.66	5.352	100.023	-3.60336e-4
2.39	49.67	5.352	100.023	-5.85628e-4
2.40	49.69	5.352	100.023	-7.65883e-4
2.40	49.71	5.352	100.023	-8.56112e-4
2.40	49.72	5.352	100.023	-7.66058e-4
2.40	49.74	5.352	100.023	-9.01335e-4
2.40	49.76	5.352	100.023	-9.46354e-4
2.41	49.77	5.352	100.023	-7.21005e-4
2.41	49.79	5.352	100.023	-4.05556e-4
2.41	49.81	5.352	100.023	-1.80241e-4
2.41	49.82	5.352	100.023	-1.35186e-4
2.41	49.84	5.352	100.023	-2.25317e-4
2.41	49.86	5.352	100.023	-3.15480e-4
2.41	49.88	5.352	100.023	-3.60594e-4
2.42	49.89	5.352	100.023	-4.50785e-4
2.42	49.91	5.352	100.023	-4.50796e-4
2.42	49.93	5.352	100.023	-4.50796e-4
2.42	49.94	5.352	100.023	-5.40951e-4
2.42	49.96	5.352	100.023	-5.86083e-4
2.43	49.98	5.352	100.023	-5.86154e-4
2.43	49.99	5.352	100.023	-6.31270e-4
2.43	50.01	5.352	100.023	-6.76415e-4
2.43	50.03	5.352	100.023	-7.21545e-4
2.43	50.04	5.352	100.023	-5.86280e-4
2.43	50.06	5.352	100.023	-4.96072e-4
2.44	50.08	5.352	100.023	-3.60785e-4
2.44	50.10	5.352	100.023	-3.60793e-4
2.44	50.11	5.352	100.023	-3.15730e-4
2.44	50.13	5.352	100.023	-2.25540e-4
2.44	50.15	5.352	100.023	-3.15773e-4
2.44	50.16	5.352	100.023	-3.60893e-4
2.44	50.18	5.352	100.023	-4.51121e-4
2.45	50.20	5.352	100.023	-3.60876e-4
2.45	50.21	5.352	100.023	-2.25565e-4
2.45	50.23	5.352	100.023	-9.02344e-5
2.45	50.25	5.352	100.023	-9.02344e-5
2.45	50.26	5.352	100.023	-2.25632e-4
2.46	50.28	5.352	100.023	-3.61011e-4
2.46	50.30	5.352	100.023	-3.61011e-4
2.46	50.32	5.352	100.023	-4.06123e-4
2.46	50.33	5.352	100.023	-1.80479e-4
2.46	50.35	5.352	100.023	-4.07204e-9
2.46	50.37	5.352	100.023	1.80501e-4
2.46	50.38	5.352	100.023	4.06239e-4
2.47	50.40	5.352	100.023	3.61133e-4
2.47	50.42	5.352	100.023	2.70860e-4
2.47	50.43	5.352	100.023	9.02975e-5
2.47	50.45	5.352	100.023	-4.51467e-5
2.47	50.47	5.352	100.023	-9.03057e-5
2.48	50.48	5.352	100.023	0.00000
2.48	50.50	5.352	100.023	0.00000
2.48	50.52	5.352	100.023	0.00000
2.48	50.54	5.352	100.023	9.03200e-5
2.48	50.55	5.352	100.023	1.35489e-4
2.48	50.57	5.352	100.023	4.51406e-5
2.49	50.59	5.352	100.023	-1.35503e-4
2.49	50.60	5.352	100.023	-3.61213e-4
2.49	50.62	5.352	100.023	-6.32089e-4
2.49	50.64	5.352	100.023	-8.12765e-4
2.49	50.65	5.352	100.023	-8.57984e-4
2.49	50.67	5.352	100.023	-7.67847e-4
2.49	50.69	5.352	100.023	-4.51722e-4
2.50	50.70	5.352	100.023	-3.16225e-4
2.50	50.72	5.352	100.023	-3.16243e-4
2.50	50.74	5.352	100.023	-2.71066e-4
2.50	50.75	5.352	100.023	-3.16276e-4
2.50	50.77	5.352	100.023	-4.06643e-4
2.51	50.79	5.352	100.023	-5.87348e-4
2.51	50.81	5.352	100.023	-8.13233e-4
2.51	50.82	5.352	100.023	-7.22837e-4
2.51	50.84	5.352	100.023	-4.51802e-4
2.51	50.86	5.352	100.023	-9.03648e-5
2.51	50.87	5.352	100.023	1.35548e-4
2.51	50.89	5.352	100.023	4.51896e-5
2.52	50.91	5.352	100.023	-2.25917e-4
2.52	50.92	5.352	100.023	-4.97014e-4
2.52	50.94	5.352	100.023	-4.96942e-4
2.52	50.96	5.352	100.023	-4.06584e-4
2.52	50.97	5.352	100.023	-1.35544e-4
2.53	50.99	5.352	100.023	-6.12518e-9
2.53	51.01	5.352	100.023	-2.25954e-4
2.53	51.02	5.352	100.023	-4.97128e-4
2.53	51.04	5.352	100.023	-7.68400e-4
2.53	51.06	5.352	100.023	-6.78119e-4
2.53	51.08	5.352	100.023	-3.16482e-4
2.54	51.09	5.352	100.023	2.04404e-9
2.54	51.11	5.352	100.023	4.52161e-5
2.54	51.13	5.352	100.023	0.00000
2.54	51.14	5.352	100.023	-4.52059e-5
2.54	51.16	5.352	100.023	-1.80824e-4
2.54	51.18	5.352	100.023	-2.26030e-4
2.54	51.19	5.352	100.023	-4.52120e-4
2.55	51.21	5.352	100.023	-4.97371e-4
2.55	51.23	5.352	100.023	-4.52198e-4
2.55	51.24	5.352	100.023	-4.97420e-4
2.55	51.26	5.352	100.023	-4.06984e-4
2.55	51.28	5.352	100.023	-3.61778e-4
2.56	51.29	5.352	100.023	-1.80914e-4
2.56	51.31	5.352	100.023	-9.04568e-5
2.56	51.33	5.352	100.023	-1.35679e-4
2.56	51.35	5.352	100.023	-2.26115e-4
2.56	51.36	5.352	100.023	-2.26103e-4
2.56	51.38	5.352	100.023	-1.35667e-4
2.56	51.40	5.352	100.023	-9.04568e-5
2.57	51.41	5.352	100.023	9.04568e-5
2.57	51.43	5.352	100.023	4.07080e-4
2.57	51.45	5.352	100.023	6.33216e-4
2.57	51.46	5.352	100.023	6.33216e-4
2.57	51.48	5.352	100.023	5.87949e-4
2.58	51.50	5.352	100.023	3.61780e-4
2.58	51.51	5.352	100.023	3.61723e-4
2.58	51.53	5.352	100.023	4.06857e-4
2.58	51.55	5.352	100.023	2.71217e-4
2.58	51.56	5.352	100.023	2.26015e-4
2.58	51.58	5.352	100.023	9.04036e-5
2.59	51.60	5.352	100.023	0.00000
2.59	51.62	5.352	100.023	0.00000
2.59	51.63	5.352	100.023	0.00000
2.59	51.65	5.352	100.023	9.03996e-5
2.59	51.67	5.352	100.023	1.35573e-4
2.59	51.68	5.352	100.023	2.25958e-4
2.59	51.70	5.352	100.023	2.25940e-4
2.60	51.72	5.352	100.023	2.25927e-4
2.60	51.73	5.352	100.023	2.25903e-4
2.60	51.75	5.352	100.023	1.35540e-4
2.60	51.77	5.352	100.023	9.03628e-5
2.60	51.78	5.352	100.023	-9.03628e-5
2.61	51.80	5.352	100.023	-1.35528e-4
2.61	51.82	5.352	100.023	-4.51528e-5
2.61	51.83	5.352	100.023	2.25825e-4
2.61	51.85	5.352	100.023	4.06410e-4
2.61	51.87	5.352	100.023	4.51510e-4
2.61	51.89	5.352	100.023	3.16045e-4
2.61	51.90	5.352	100.023	2.25746e-4
2.62	51.92	5.352	100.023	2.25758e-4
2.62	51.94	5.352	100.023	2.25795e-4
2.62	51.95	5.352	100.023	2.25819e-4
2.62	51.97	5.352	100.023	2.25819e-4
2.62	51.99	5.352	100.023	3.16117e-4
2.63	52.00	5.352	100.023	3.61251e-4
2.63	52.02	5.352	100.023	7.22472e-4
2.63	52.04	5.352	100.023	7.67668e-4
2.63	52.05	5.352	100.023	7.22511e-4
2.63	52.07	5.352	100.023	4.96696e-4
2.63	52.09	5.352	100.023	2.25760e-4
2.64	52.11	5.352	100.023	2.25742e-4
2.64	52.12	5.352	100.023	1.35456e-4
2.64	52.14	5.352	100.023	1.80609e-4
2.64	52.16	5.352	100.023	1.35461e-4
2.64	52.17	5.352	100.023	1.35440e-4
2.64	52.19	5.352	100.023	6.11385e-9
2.64	52.21	5.352	100.023	-1.35428e-4
2.65	52.22	5.352	100.023	-1.35416e-4
2.65	52.24	5.352	100.023	-1.80564e-4
2.65	52.26	5.352	100.023	-2.25689e-4
2.65	52.27	5.352	100.023	-2.70819e-4
2.65	52.29	5.352	100.023	-2.25677e-4
2.66	52.31	5.352	100.023	0.00000
2.66	52.32	5.352	100.023	2.25664e-4
2.66	52.34	5.352	100.023	1.80528e-4
2.66	52.36	5.352	100.023	1.42579e-8
2.66	52.38	5.352	100.023	-1.80532e-4
2.66	52.39	5.352	100.023	-2.25654e-4
2.66	52.41	5.352	100.023	-9.02690e-5
2.67	52.43	5.352	100.023	0.00000
2.67	52.44	5.352	100.023	0.00000
2.67	52.46	5.352	100.023	0.00000
2.67	52.48	5.352	100.023	-1.80550e-4
2.67	52.49	5.352	100.023	-9.02649e-5
2.68	52.51	5.352	100.023	9.02466e-5
2.68	52.53	5.352	100.023	4.06115e-4
2.68	52.54	5.352	100.023	7.67232e-4
2.68	52.56	5.352	100.023	6.31814e-4
2.68	52.58	5.352	100.023	6.31814e-4
2.68	52.60	5.352	100.023	5.41533e-4
2.69	52.61	5.352	100.023	6.76881e-4
2.69	52.63	5.352	100.023	9.02552e-4
2.69	52.65	5.352	100.023	9.47655e-4
2.69	52.66	5.352	100.023	9.92900e-4
2.69	52.68	5.352	100.023	9.93002e-4
2.69	52.70	5.352	100.023	1.12848e-3
2.69	52.71	5.352	100.023	1.17368e-3
2.70	52.73	5.352	100.023	1.03826e-3
2.70	52.75	5.352	100.023	9.48057e-4
2.70	52.76	5.352	100.023	8.12694e-4
2.70	52.78	5.352	100.023	8.12859e-4
2.70	52.80	5.352	100.023	8.58100e-4
2.71	52.82	5.352	100.023	8.12900e-4
2.71	52.83	5.352	100.023	1.08384e-3
2.71	52.85	5.352	100.023	1.17407e-3
2.71	52.87	5.352	100.023	1.08373e-3
2.71	52.88	5.352	100.023	8.57990e-4
2.71	52.90	5.352	100.023	4.51600e-4
2.71	52.92	5.352	100.023	3.16174e-4
2.72	52.93	5.352	100.023	2.25876e-4
2.72	52.95	5.352	100.023	3.16253e-4
2.72	52.97	5.352	100.023	5.42226e-4
2.72	52.98	5.352	100.023	5.42226e-4
2.72	53.00	5.352	100.023	5.42297e-4
2.73	53.02	5.352	100.023	4.06729e-4
2.73	53.03	5.352	100.023	4.51943e-4
2.73	53.05	5.352	100.023	5.87701e-4
2.73	53.07	5.352	100.023	5.87773e-4
2.73	53.09	5.352	100.023	4.52219e-4
2.73	53.10	5.352	100.023	3.16556e-4
2.74	53.12	5.352	100.023	1.35685e-4
2.74	53.14	5.352	100.023	8.18243e-9
2.74	53.15	5.352	100.023	4.52345e-5
2.74	53.17	5.352	100.023	4.52345e-5
2.74	53.19	5.352	100.023	2.26238e-4
2.74	53.20	5.352	100.023	2.26281e-4
2.74	53.22	5.352	100.023	1.35786e-4
2.75	53.24	5.352	100.023	2.71563e-4
2.75	53.25	5.352	100.023	4.52653e-4
2.75	53.27	5.352	100.023	5.43290e-4
2.75	53.29	5.352	100.023	5.43333e-4
2.75	53.30	5.352	100.023	3.16994e-4
2.76	53.32	5.352	100.023	1.35868e-4
2.76	53.34	5.352	100.023	9.05920e-5
2.76	53.36	5.352	100.023	9.05920e-5
2.76	53.37	5.352	100.023	4.53042e-5
2.76	53.39	5.352	100.023	8.21361e-9
2.76	53.41	5.352	100.023	-4.53165e-5
2.76	53.42	5.352	100.023	-9.06454e-5
2.77	53.44	5.352	100.023	9.06454e-5
2.77	53.46	5.352	100.023	1.35954e-4
2.77	53.47	5.352	100.023	1.35974e-4
2.77	53.49	5.352	100.023	9.06680e-5
2.77	53.51	5.352	100.023	0.00000
2.78	53.52	5.352	100.023	-9.06824e-5
2.78	53.54	5.352	100.023	-2.26737e-4
2.78	53.56	5.352	100.023	-2.72121e-4
2.78	53.57	5.352	100.023	-3.17489e-4
2.78	53.59	5.352	100.023	-1.36094e-4
2.78	53.61	5.352	100.023	-9.07379e-5
2.79	53.62	5.352	100.023	-9.07482e-5
2.79	53.64	5.352	100.023	-1.36131e-4
2.79	53.66	5.352	100.023	-1.36143e-4
2.79	53.67	5.352	100.023	-9.07688e-5
2.79	53.69	5.352	100.023	-2.72309e-4
2.79	53.71	5.352	100.023	-4.08528e-4
2.79	53.73	5.352	100.023	-6.80949e-4
2.80	53.74	5.352	100.023	-6.81065e-4
2.80	53.76	5.352	100.023	-4.99467e-4
2.80	53.78	5.352	100.023	-4.08653e-4
2.80	53.79	5.352	100.023	-3.17831e-4
2.80	53.81	5.352	100.023	-3.63257e-4
2.81	53.83	5.352	100.023	-4.54153e-4
2.81	53.84	5.352	100.023	-7.26719e-4
2.81	53.86	5.352	100.023	-8.63176e-4
2.81	53.88	5.352	100.023	-7.72353e-4
2.81	53.89	5.352	100.023	-5.90630e-4
2.81	53.91	5.352	100.023	-3.18015e-4
2.81	53.93	5.352	100.023	-3.63442e-4
2.82	53.94	5.352	100.023	-4.54380e-4
2.82	53.96	5.352	100.023	-4.54473e-4
2.82	53.98	5.352	100.023	-3.63667e-4
2.82	53.99	5.352	100.023	-2.27318e-4
2.82	54.01	5.352	100.023	-9.09298e-5
2.83	54.03	5.352	100.023	-1.81860e-4
2.83	54.04	5.352	100.023	-2.72851e-4
2.83	54.06	5.352	100.023	-3.63880e-4
2.83	54.08	5.352	100.023	-2.27473e-4
2.83	54.09	5.352	100.023	-2.06978e-9
2.83	54.11	5.352	100.023	4.54876e-5
2.84	54.13	5.352	100.023	2.72955e-4
2.84	54.14	5.352	100.023	9.10001e-5
2.84	54.16	5.352	100.023	2.07035e-8
2.84	54.18	5.352	100.023	-1.82025e-4
2.84	54.20	5.352	100.023	-4.09701e-4
2.84	54.21	5.352	100.023	-3.64218e-4
2.84	54.23	5.352	100.023	-4.55342e-4
2.85	54.25	5.352	100.023	-3.64301e-4
2.85	54.26	5.352	100.023	-2.27707e-4
2.85	54.28	5.352	100.023	4.14824e-9
2.85	54.30	5.352	100.023	1.36616e-4
2.85	54.31	5.352	100.023	-4.55415e-5
2.86	54.33	5.352	100.023	-2.73195e-4
2.86	54.35	5.352	100.023	-4.09743e-4
2.86	54.36	5.352	100.023	-3.18689e-4
2.86	54.38	5.352	100.023	-9.10622e-5
2.86	54.40	5.352	100.023	9.10622e-5
2.86	54.41	5.352	100.023	2.27699e-4
2.86	54.43	5.352	100.023	2.73255e-4
2.87	54.45	5.352	100.023	2.27697e-4
2.87	54.46	5.352	100.023	9.10664e-5
2.87	54.48	5.352	100.023	0.00000
2.87	54.50	5.352	100.023	-9.10602e-5
2.87	54.51	5.352	100.023	-2.27678e-4
2.88	54.53	5.352	100.023	-3.64286e-4
2.88	54.55	5.352	100.023	-4.55353e-4
2.88	54.56	5.352	100.023	-6.37485e-4
2.88	54.58	5.352	100.023	-8.19722e-4
2.88	54.60	5.352	100.023	-8.65353e-4
2.88	54.61	5.352	100.023	-8.65249e-4
2.89	54.63	5.352	100.023	-6.83012e-4
2.89	54.65	5.352	100.023	-6.82925e-4
2.89	54.66	5.352	100.023	-5.91795e-4
2.89	54.68	5.352	100.023	-4.55280e-4
2.89	54.70	5.352	100.023	-4.09788e-4
2.89	54.71	5.352	100.023	-2.73183e-4
2.89	54.73	5.352	100.023	-4.09763e-4
2.90	54.75	5.352	100.023	-3.64166e-4
2.90	54.76	5.352	100.023	-1.82066e-4
2.90	54.78	5.352	100.023	-4.55166e-5
2.90	54.80	5.352	100.023	4.55166e-5
2.90	54.82	5.352	100.023	-4.55166e-5
2.91	54.83	5.352	100.023	-4.55000e-5
2.91	54.85	5.352	100.023	4.55104e-5
2.91	54.87	5.352	100.023	1.36494e-4
2.91	54.88	5.352	100.023	9.09918e-5
2.91	54.90	5.352	100.023	0.00000
2.91	54.92	5.352	100.023	-9.09856e-5
2.91	54.93	5.352	100.023	-1.36428e-4
2.92	54.95	5.352	100.023	-1.36374e-4
2.92	54.97	5.352	100.023	-9.08946e-5
2.92	54.98	5.352	100.023	0.00000
2.92	55.00	5.352	100.023	0.00000
2.92	55.02	5.352	100.023	-9.08781e-5
2.93	55.03	5.352	100.023	-4.54153e-5
2.93	55.05	5.352	100.023	1.23759e-8
2.93	55.07	5.352	100.023	4.54236e-5
2.93	55.08	5.352	100.023	1.81626e-4
2.93	55.10	5.352	100.023	2.27023e-4
2.93	55.12	5.352	100.023	2.72372e-4
2.94	55.13	5.352	100.023	2.26936e-4
2.94	55.15	5.352	100.023	9.07647e-5
2.94	55.17	5.352	100.023	0.00000
2.94	55.18	5.352	100.023	0.00000
2.94	55.20	5.352	100.023	-9.07503e-5
2.94	55.22	5.352	100.023	-1.36098e-4
2.94	55.23	5.352	100.023	-1.36077e-4
2.95	55.25	5.352	100.023	-1.81406e-4
2.95	55.27	5.352	100.023	-2.26724e-4
2.95	55.29	5.352	100.023	-2.72014e-4
2.95	55.30	5.352	100.023	-2.26607e-4
2.95	55.32	5.352	100.023	-1.81262e-4
2.96	55.34	5.352	100.023	-4.53186e-5
2.96	55.35	5.352	100.023	-9.06269e-5
2.96	55.37	5.352	100.023	-2.05294e-9
2.96	55.39	5.352	100.023	1.81231e-4
2.96	55.40	5.352	100.023	9.06064e-5
2.96	55.42	5.352	100.023	1.81174e-4
2.96	55.44	5.352	100.023	1.81172e-4
2.97	55.45	5.352	100.023	9.05715e-5
2.97	55.47	5.352	100.023	1.81129e-4
2.97	55.49	5.352	100.023	9.05572e-5
2.97	55.50	5.352	100.023	4.52714e-5
2.97	55.52	5.352	100.023	1.81104e-4
2.98	55.54	5.352	100.023	2.26355e-4
2.98	55.55	5.352	100.023	3.62132e-4
2.98	55.57	5.352	100.023	5.43193e-4
2.98	55.59	5.352	100.023	4.97940e-4
2.98	55.61	5.352	100.023	4.52671e-4
2.98	55.62	5.352	100.023	2.26312e-4
2.99	55.64	5.352	100.023	-2.04857e-9
2.99	55.66	5.352	100.023	-4.52571e-5
2.99	55.67	5.352	100.023	-1.02424e-8
2.99	55.69	5.352	100.023	1.35786e-4
2.99	55.71	5.352	100.023	1.35794e-4
2.99	55.72	5.352	100.023	-1.81086e-4
2.99	55.74	5.352	100.023	-4.07393e-4
3.00	55.76	5.352	100.023	-4.07455e-4
3.00	55.77	5.352	100.023	-4.52804e-4
3.00	55.79	5.352	100.023	-2.71719e-4
3.00	55.81	5.352	100.023	-2.71776e-4
3.00	55.82	5.352	100.023	-1.81188e-4
3.01	55.84	5.352	100.023	9.05941e-5
3.01	55.86	5.352	100.023	1.35890e-4
3.01	55.88	5.352	100.023	1.35890e-4
3.01	55.89	5.352	100.023	9.05941e-5
3.01	55.91	5.352	100.023	-9.05941e-5
3.01	55.93	5.352	100.023	-3.17113e-4
3.01	55.94	5.352	100.023	-4.98379e-4
3.02	55.96	5.352	100.023	-5.89074e-4
3.02	55.98	5.352	100.023	-6.34471e-4
3.02	55.99	5.352	100.023	-6.79845e-4
3.02	56.01	5.352	100.023	-8.15985e-4
3.02	56.03	5.352	100.023	-8.16150e-4
3.03	56.04	5.352	100.023	-7.70909e-4
3.03	56.06	5.352	100.023	-6.80305e-4
3.03	56.08	5.352	100.023	-6.80348e-4
3.03	56.09	5.352	100.023	-1.04333e-3
3.03	56.11	5.352	100.023	-1.13428e-3
3.03	56.13	5.352	100.023	-1.17990e-3
3.04	56.14	5.352	100.023	-9.53099e-4
3.04	56.16	5.352	100.023	-5.90036e-4
3.04	56.18	5.352	100.023	-6.35425e-4
3.04	56.19	5.352	100.023	-6.80838e-4
3.04	56.21	5.352	100.023	-6.35569e-4
3.04	56.23	5.352	100.023	-5.44870e-4
3.04	56.25	5.352	100.023	-4.99525e-4
3.05	56.26	5.352	100.023	-5.90414e-4
3.05	56.28	5.352	100.023	-7.26777e-4
3.05	56.30	5.352	100.023	-7.72310e-4
3.05	56.31	5.352	100.023	-6.81541e-4
3.05	56.33	5.352	100.023	-4.99866e-4
3.06	56.35	5.352	100.023	-2.27324e-4
3.06	56.36	5.352	100.023	4.54401e-5
3.06	56.38	5.352	100.023	1.36444e-4
3.06	56.40	5.352	100.023	2.72938e-4
3.06	56.41	5.352	100.023	3.63951e-4
3.06	56.43	5.352	100.023	4.09552e-4
3.06	56.45	5.352	100.023	3.18593e-4
3.07	56.46	5.352	100.023	1.65749e-8
3.07	56.48	5.352	100.023	-4.55249e-5
3.07	56.50	5.352	100.023	-6.21868e-9
3.07	56.51	5.352	100.023	1.36602e-4
3.07	56.53	5.352	100.023	2.27722e-4
3.08	56.55	5.352	100.023	1.36651e-4
3.08	56.56	5.352	100.023	1.82218e-4
3.08	56.58	5.352	100.023	1.36666e-4
3.08	56.60	5.352	100.023	2.27805e-4
3.08	56.61	5.352	100.023	3.18963e-4
3.08	56.63	5.352	100.023	4.55693e-4
3.09	56.65	5.352	100.023	5.92515e-4
3.09	56.66	5.352	100.023	7.74957e-4
3.09	56.68	5.352	100.023	8.20766e-4
3.09	56.70	5.352	100.023	7.29700e-4
3.09	56.71	5.352	100.023	6.38513e-4
3.09	56.73	5.352	100.023	4.56048e-4
3.09	56.75	5.352	100.023	4.56069e-4
3.10	56.76	5.352	100.023	5.47339e-4
3.10	56.78	5.352	100.023	6.84236e-4
3.10	56.80	5.352	100.023	7.29962e-4
3.10	56.81	5.352	100.023	6.84357e-4
3.10	56.83	5.352	100.023	4.56261e-4
3.11	56.85	5.352	100.023	3.19410e-4
3.11	56.87	5.352	100.023	2.28173e-4
3.11	56.88	5.352	100.023	2.28194e-4
3.11	56.90	5.352	100.023	2.28194e-4
3.11	56.92	5.352	100.023	1.36913e-4
3.11	56.93	5.352	100.023	9.12825e-5
3.11	56.95	5.352	100.023	1.82565e-4
3.12	56.97	5.352	100.023	2.73881e-4
3.12	56.98	5.352	100.023	3.65203e-4
3.12	57.00	5.352	100.023	3.19580e-4
3.12	57.02	5.352	100.023	1.36974e-4
3.12	57.03	5.352	100.023	-6.25451e-9
3.13	57.05	5.352	100.023	-1.36993e-4
3.13	57.07	5.352	100.023	-4.56892e-5
3.13	57.08	5.352	100.023	-4.56892e-5
3.13	57.10	5.352	100.023	9.13305e-5
3.13	57.12	5.352	100.023	9.13179e-5
3.13	57.13	5.352	100.023	4.56579e-5
3.14	57.15	5.352	100.023	9.13325e-5
3.14	57.17	5.352	100.023	0.00000
3.14	57.18	5.352	100.023	0.00000
3.14	57.20	5.352	100.023	0.00000
3.14	57.22	5.352	100.023	-9.13492e-5
3.14	57.23	5.352	100.023	-1.37020e-4
3.14	57.25	5.352	100.023	-2.28375e-4
3.15	57.27	5.352	100.023	-2.28388e-4
3.15	57.28	5.352	100.023	-2.28396e-4
3.15	57.30	5.352	100.023	-3.19783e-4
3.15	57.32	5.352	100.023	-4.56853e-4
3.15	57.33	5.352	100.023	-5.93864e-4
3.16	57.35	5.352	100.023	-9.59328e-4
3.16	57.37	5.352	100.023	-1.09621e-3
3.16	57.38	5.352	100.023	-1.00472e-3
3.16	57.40	5.352	100.023	-9.13342e-4
3.16	57.42	5.352	100.023	-8.67690e-4
3.16	57.43	5.352	100.023	-1.09610e-3
3.16	57.45	5.352	100.023	-1.18748e-3
3.17	57.47	5.352	100.023	-1.00471e-3
3.17	57.48	5.352	100.023	-6.85011e-4
3.17	57.50	5.352	100.023	-7.30625e-4
3.17	57.52	5.352	100.023	-7.30558e-4
3.17	57.53	5.352	100.023	-8.21816e-4
3.18	57.55	5.352	100.023	-8.67369e-4
3.18	57.57	5.352	100.023	-7.30414e-4
3.18	57.58	5.352	100.023	-8.67251e-4
3.18	57.60	5.352	100.023	-9.12754e-4
3.18	57.62	5.352	100.023	-9.58279e-4
3.18	57.63	5.352	100.023	-9.12604e-4
3.19	57.65	5.352	100.023	-6.84486e-4
3.19	57.67	5.352	100.022	-6.38851e-4
3.19	57.68	5.352	100.022	-7.75716e-4
3.19	57.70	5.352	100.022	-9.58056e-4
3.19	57.72	5.352	100.022	-1.04919e-3
3.19	57.73	5.352	100.022	-1.09474e-3
3.19	57.75	5.352	100.022	-1.23150e-3
3.20	57.77	5.352	100.022	-1.32269e-3
3.20	57.78	5.352	100.022	-1.27686e-3
3.20	57.80	5.352	100.022	-9.11847e-4
3.20	57.82	5.352	100.022	-6.38137e-4
3.20	57.83	5.352	100.022	-6.38050e-4
3.21	57.85	5.352	100.022	-7.29133e-4
3.21	57.87	5.352	100.022	-9.11349e-4
3.21	57.88	5.352	100.022	-8.20129e-4
3.21	57.90	5.352	100.022	-7.74500e-4
3.21	57.92	5.352	100.022	-7.74450e-4
3.21	57.93	5.352	100.022	-7.28788e-4
3.21	57.95	5.352	100.022	-5.92004e-4
3.22	57.97	5.352	100.022	-3.18701e-4
3.22	57.99	5.352	100.022	-1.82114e-4
3.22	58.00	5.352	100.022	-4.09768e-4
3.22	58.02	5.352	100.022	-6.37423e-4
3.22	58.04	5.352	100.022	-8.19413e-4
3.23	58.05	5.352	100.022	-9.55749e-4
3.23	58.07	5.352	100.022	-9.55604e-4
3.23	58.09	5.352	100.022	-1.04653e-3
3.23	58.10	5.352	100.022	-9.09995e-4
3.23	58.12	5.352	100.022	-6.82424e-4
3.23	58.14	5.352	100.022	-4.54885e-4
3.24	58.15	5.352	100.022	-3.18370e-4
3.24	58.17	5.352	100.022	-4.09279e-4
3.24	58.19	5.352	100.022	-4.09207e-4
3.24	58.20	5.352	100.022	-3.63655e-4
3.24	58.22	5.352	100.022	-1.81814e-4
3.24	58.24	5.352	100.022	-9.09070e-5
3.24	58.25	5.352	100.022	-2.27196e-4
3.25	58.27	5.352	100.022	-2.72568e-4
3.25	58.29	5.352	100.022	-3.17930e-4
3.25	58.30	5.352	100.022	-3.17918e-4
3.25	58.32	5.352	100.022	-2.72480e-4
3.25	58.34	5.352	100.022	-2.27062e-4
3.26	58.35	5.352	100.022	-9.08286e-5
3.26	58.37	5.352	100.022	0.00000
3.26	58.39	5.352	100.022	-9.08327e-5
3.26	58.40	5.352	100.022	-4.54009e-5
3.26	58.42	5.352	100.022	-9.08018e-5
3.26	58.44	5.352	100.022	-2.72407e-4
3.26	58.46	5.352	100.022	-5.90228e-4
3.27	58.47	5.352	100.022	-9.53452e-4
3.27	58.49	5.352	100.022	-9.53303e-4
3.27	58.51	5.352	100.022	-7.71584e-4
3.27	58.52	5.352	100.022	-5.44563e-4
3.27	58.54	5.352	100.022	-5.44491e-4
3.28	58.56	5.352	100.022	-7.71298e-4
3.28	58.57	5.352	100.022	-9.52671e-4
3.28	58.59	5.352	100.022	-9.52572e-4
3.28	58.61	5.352	100.022	-8.61734e-4
3.28	58.62	5.352	100.022	-7.70979e-4
3.28	58.64	5.352	100.022	-8.16277e-4
3.29	58.66	5.352	100.022	-9.06968e-4
3.29	58.67	5.352	100.022	-9.06988e-4
3.29	58.69	5.352	100.022	-9.06947e-4
3.29	58.71	5.352	100.022	-7.25393e-4
3.29	58.72	5.352	100.022	-5.43907e-4
3.29	58.74	5.352	100.022	-5.89193e-4
3.29	58.76	5.352	100.022	-5.43846e-4
3.30	58.77	5.352	100.022	-3.17222e-4
3.30	58.79	5.352	100.022	9.06824e-5
3.30	58.81	5.352	100.022	4.98431e-4
3.30	58.83	5.352	100.022	8.15583e-4
3.30	58.84	5.352	100.022	7.70252e-4
3.31	58.86	5.352	100.022	9.96687e-4
3.31	58.88	5.352	100.022	9.96416e-4
3.31	58.89	5.352	100.022	8.60364e-4
3.31	58.91	5.352	100.022	8.60251e-4
3.31	58.93	5.352	100.022	6.79092e-4
3.31	58.94	5.352	100.022	9.50665e-4
3.31	58.96	5.352	100.022	1.08635e-3
3.32	58.98	5.352	100.022	1.17667e-3
3.32	58.99	5.352	100.022	9.95545e-4
3.32	59.01	5.352	100.022	6.78663e-4
3.32	59.03	5.352	100.022	5.42882e-4
3.32	59.04	5.352	100.022	7.23781e-4
3.33	59.06	5.352	100.022	9.49866e-4
3.33	59.08	5.352	100.022	9.95072e-4
3.33	59.09	5.352	100.022	1.04016e-3
3.33	59.11	5.352	100.022	9.94937e-4
3.33	59.13	5.352	100.022	1.08526e-3
3.33	59.15	5.352	100.022	1.03996e-3
3.34	59.16	5.352	100.022	8.59055e-4
3.34	59.18	5.352	100.022	5.87720e-4
3.34	59.20	5.352	100.022	3.61653e-4
3.34	59.21	5.352	100.022	2.71250e-4
3.34	59.23	5.352	100.022	4.52243e-5
3.34	59.25	5.352	100.022	6.13488e-9
3.34	59.26	5.352	100.022	4.52304e-5
3.35	59.28	5.352	100.022	4.52304e-5
3.35	59.30	5.352	100.022	1.35603e-4
3.35	59.31	5.352	100.022	9.03812e-5
3.35	59.33	5.352	100.022	0.00000
3.35	59.35	5.352	100.022	0.00000
3.36	59.36	5.352	100.022	0.00000
3.36	59.38	5.352	100.022	9.03873e-5
3.36	59.40	5.352	100.022	3.16354e-4
3.36	59.42	5.352	100.022	4.06729e-4
3.36	59.43	5.352	100.022	3.61506e-4
3.36	59.45	5.352	100.022	1.80775e-4
3.36	59.47	5.352	100.022	9.03873e-5
3.37	59.48	5.352	100.022	4.51916e-5
3.37	59.50	5.352	100.022	-1.80815e-4
3.37	59.52	5.352	100.022	-3.16386e-4
3.37	59.53	5.352	100.022	-4.51973e-4
3.37	59.55	5.352	100.022	-4.06810e-4
3.38	59.57	5.352	100.022	-2.71205e-4
3.38	59.58	5.352	100.022	-3.16417e-4
3.38	59.60	5.352	100.022	-3.16411e-4
3.38	59.62	5.352	100.022	-3.61604e-4
3.38	59.63	5.352	100.022	-4.52008e-4
3.38	59.65	5.352	100.022	-5.42399e-4
3.39	59.67	5.352	100.022	-7.68415e-4
3.39	59.69	5.352	100.022	-8.58904e-4
3.39	59.70	5.352	100.022	-8.13760e-4
3.39	59.72	5.352	100.022	-7.23387e-4
3.39	59.74	5.352	100.022	-6.78189e-4
3.39	59.75	5.352	100.022	-9.04351e-4
3.39	59.77	5.352	100.022	-1.04018e-3
3.40	59.79	5.352	100.022	-1.04033e-3
3.40	59.80	5.352	100.022	-9.95162e-4
3.40	59.82	5.352	100.022	-1.08565e-3
3.40	59.84	5.352	100.022	-1.26649e-3
3.40	59.85	5.352	100.022	-1.40214e-3
3.41	59.87	5.352	100.022	-1.53790e-3
3.41	59.89	5.352	100.022	-1.58334e-3
3.41	59.90	5.352	100.022	-1.62881e-3
3.41	59.92	5.352	100.022	-1.67428e-3
3.41	59.94	5.352	100.022	-1.58388e-3
3.41	59.96	5.352	100.022	-1.49341e-3
3.41	59.97	5.352	100.022	-1.44832e-3
3.42	59.99	5.352	100.022	-1.35793e-3
3.42	60.01	5.352	100.022	-1.26770e-3
3.42	60.02	5.352	100.022	-1.40376e-3
3.42	60.04	5.352	100.022	-1.31322e-3
3.42	60.06	5.352	100.022	-9.96229e-4
3.43	60.07	5.352	100.022	-7.69782e-4
3.43	60.09	5.352	100.022	-4.52864e-4
3.43	60.11	5.352	100.022	-4.07685e-4
3.43	60.12	5.352	100.022	-4.07777e-4
3.43	60.14	5.352	100.022	-2.26579e-4
3.43	60.16	5.352	100.022	-2.26583e-4
3.44	60.17	5.352	100.022	-4.07871e-4
3.44	60.19	5.352	100.022	-4.07902e-4
3.44	60.21	5.352	100.022	-5.43989e-4
3.44	60.22	5.352	100.022	-4.53420e-4
3.44	60.24	5.352	100.022	-1.81400e-4
3.44	60.26	5.352	100.022	-4.53515e-5
3.44	60.28	5.352	100.022	1.36054e-4
3.45	60.29	5.352	100.022	9.07091e-5
3.45	60.31	5.352	100.022	0.00000
3.45	60.33	5.352	100.022	0.00000
3.45	60.34	5.352	100.022	-9.07379e-5
3.45	60.36	5.352	100.022	-2.26873e-4
3.46	60.38	5.352	100.022	-2.72280e-4
3.46	60.39	5.352	100.022	-3.17699e-4
3.46	60.41	5.352	100.022	-3.17736e-4
3.46	60.43	5.352	100.022	-3.63172e-4
3.46	60.44	5.352	100.022	-3.63296e-4
3.46	60.46	5.352	100.022	-2.27126e-4
3.46	60.48	5.352	100.022	-1.81723e-4
3.47	60.49	5.352	100.022	-2.27169e-4
3.47	60.51	5.352	100.022	-4.54353e-4
3.47	60.53	5.352	100.022	-5.90785e-4
3.47	60.54	5.352	100.021	-5.00000e-4
3.47	60.56	5.352	100.021	-4.09153e-4
3.48	60.58	5.352	100.021	-2.27329e-4
3.48	60.59	5.352	100.021	-3.18275e-4
3.48	60.61	5.352	100.021	-4.54775e-4
3.48	60.63	5.352	100.021	-4.09395e-4
3.48	60.64	5.352	100.021	-4.09457e-4
3.48	60.66	5.352	100.021	-1.36494e-4
3.49	60.68	5.352	100.021	-2.07044e-9
3.49	60.70	5.352	100.021	4.55021e-5
3.49	60.71	5.352	100.021	9.10249e-5
3.49	60.73	5.352	100.021	0.00000
3.49	60.75	5.352	100.021	0.00000
3.49	60.76	5.352	100.021	-1.82112e-4
3.49	60.78	5.352	100.021	-2.73178e-4
3.50	60.80	5.352	100.021	-3.64245e-4
3.50	60.81	5.352	100.021	-5.91952e-4
3.50	60.83	5.352	100.021	-7.28695e-4
3.50	60.85	5.352	100.021	-8.65413e-4
3.50	60.86	5.352	100.021	-8.65496e-4
3.51	60.88	5.352	100.021	-6.83292e-4
3.51	60.90	5.352	100.021	-5.92147e-4
3.51	60.91	5.352	100.021	-6.37722e-4
3.51	60.93	5.352	100.021	-5.92249e-4
3.51	60.95	5.352	100.021	-5.01183e-4
3.51	60.96	5.352	100.021	-3.18973e-4
3.51	60.98	5.352	100.021	-1.82280e-4
3.52	61.00	5.352	100.021	-3.19017e-4
3.52	61.01	5.352	100.021	-5.01417e-4
3.52	61.03	5.352	100.021	-5.01461e-4
3.52	61.05	5.352	100.021	-2.27946e-4
3.52	61.06	5.352	100.021	4.55892e-5
3.53	61.08	5.352	100.021	1.36786e-4
3.53	61.10	5.352	100.021	6.23741e-9
3.53	61.11	5.352	100.021	-3.19204e-4
3.53	61.13	5.352	100.021	-4.10440e-4
3.53	61.15	5.352	100.021	-4.56036e-4
3.53	61.16	5.352	100.021	-3.19224e-4
3.54	61.18	5.352	100.021	-4.10428e-4
3.54	61.20	5.352	100.021	-5.01660e-4
3.54	61.21	5.352	100.021	-4.10490e-4
3.54	61.23	5.352	100.021	-3.64880e-4
3.54	61.25	5.352	100.021	-2.28050e-4
3.54	61.26	5.352	100.021	-4.56144e-4
3.54	61.28	5.352	100.021	-5.93070e-4
3.55	61.30	5.352	100.021	-7.75645e-4
3.55	61.31	5.352	100.021	-8.21334e-4
3.55	61.33	5.352	100.021	-8.21391e-4
3.55	61.35	5.352	100.021	-8.67107e-4
3.55	61.36	5.352	100.021	-8.21503e-4
3.56	61.38	5.352	100.021	-7.30244e-4
3.56	61.40	5.352	100.021	-7.30200e-4
3.56	61.41	5.352	100.021	-6.84546e-4
3.56	61.43	5.352	100.021	-8.21432e-4
3.56	61.45	5.352	100.021	-9.12769e-4
3.56	61.47	5.352	100.021	-8.21599e-4
3.56	61.48	5.352	100.021	-7.76010e-4
3.57	61.50	5.352	100.021	-6.84727e-4
3.57	61.52	5.352	100.021	-6.84661e-4
3.57	61.53	5.352	100.021	-5.93332e-4
3.57	61.55	5.352	100.021	-4.56371e-4
3.57	61.57	5.352	100.021	-3.19451e-4
3.58	61.58	5.352	100.021	-4.10738e-4
3.58	61.60	5.352	100.021	-5.02045e-4
3.58	61.62	5.352	100.021	-5.93349e-4
3.58	61.63	5.352	100.021	-7.30235e-4
3.58	61.65	5.352	100.021	-7.30168e-4
3.58	61.67	5.352	100.021	-7.30094e-4
3.59	61.68	5.352	100.021	-6.38799e-4
3.59	61.70	5.352	100.021	-6.38746e-4
3.59	61.72	5.352	100.021	-7.29887e-4
3.59	61.73	5.352	100.021	-8.21058e-4
3.59	61.75	5.352	100.021	-7.75464e-4
3.59	61.77	5.352	100.021	-7.75450e-4
3.59	61.78	5.352	100.021	-9.12332e-4
3.60	61.80	5.352	100.021	-9.57969e-4
3.60	61.82	5.352	100.021	-1.09478e-3
3.60	61.83	5.352	100.021	-9.57852e-4
3.60	61.85	5.352	100.021	-9.12115e-4
3.60	61.87	5.352	100.021	-6.84003e-4
3.61	61.88	5.352	100.021	-3.64764e-4
3.61	61.90	5.352	100.021	-2.73560e-4
3.61	61.92	5.352	100.021	-2.27959e-4
3.61	61.93	5.352	100.021	-4.55911e-4
3.61	61.95	5.352	100.021	-5.01527e-4
3.61	61.97	5.352	100.021	-7.29461e-4
3.61	61.98	5.352	100.021	-8.20606e-4
3.62	62.00	5.352	100.021	-6.83822e-4
3.62	62.02	5.352	100.021	-5.01444e-4
3.62	62.03	5.352	100.021	-9.11660e-5
3.62	62.05	5.352	100.021	0.00000
3.62	62.07	5.352	100.021	0.00000
3.63	62.08	5.352	100.021	0.00000
3.63	62.10	5.352	100.021	0.00000
3.63	62.12	5.352	100.021	-9.11390e-5
3.63	62.13	5.352	100.021	-1.36685e-4
3.63	62.15	5.352	100.021	-2.27759e-4
3.63	62.17	5.352	100.021	-2.27728e-4
3.64	62.18	5.352	100.021	-2.27712e-4
3.64	62.20	5.352	100.021	-2.27687e-4
3.64	62.22	5.352	100.021	-3.18770e-4
3.64	62.23	5.352	100.021	-5.46463e-4
3.64	62.25	5.352	100.021	-7.28543e-4
3.64	62.27	5.352	100.021	-9.10477e-4
3.64	62.29	5.352	100.021	-8.19195e-4
3.65	62.30	5.352	100.021	-5.91629e-4
3.65	62.32	5.352	100.021	-4.09554e-4
3.65	62.34	5.352	100.021	-2.27527e-4
3.65	62.35	5.352	100.021	-1.36486e-4
3.65	62.37	5.352	100.021	-1.81942e-4
3.66	62.39	5.352	100.021	-2.27432e-4
3.66	62.40	5.352	100.021	-2.72903e-4
3.66	62.42	5.352	100.021	-5.00364e-4
3.66	62.44	5.352	100.021	-5.91296e-4
3.66	62.45	5.352	100.021	-5.45709e-4
3.66	62.47	5.352	100.021	-4.09213e-4
3.66	62.49	5.352	100.021	-1.81851e-4
3.67	62.50	5.352	100.021	-4.54628e-5
3.67	62.52	5.352	100.021	-9.09174e-5
3.67	62.54	5.352	100.021	-9.09153e-5
3.67	62.55	5.352	100.021	-4.54607e-5
3.67	62.57	5.352	100.021	-9.09091e-5
3.68	62.59	5.352	100.021	-9.09091e-5
3.68	62.60	5.352	100.021	4.54545e-5
3.68	62.62	5.352	100.021	2.27233e-4
3.68	62.64	5.352	100.021	4.08990e-4
3.68	62.65	5.352	100.021	6.36219e-4
3.68	62.67	5.352	100.021	6.81678e-4
3.69	62.69	5.352	100.021	7.27107e-4
3.69	62.70	5.352	100.021	5.90696e-4
3.69	62.72	5.352	100.021	3.18023e-4
3.69	62.74	5.352	100.021	1.81721e-4
3.69	62.75	5.352	100.021	2.27139e-4
3.69	62.77	5.352	100.021	2.72541e-4
3.69	62.79	5.352	100.021	3.17986e-4
3.70	62.81	5.352	100.021	3.18004e-4
3.70	62.82	5.352	100.021	1.81750e-4
3.70	62.84	5.352	100.021	9.08946e-5
3.70	62.86	5.352	100.021	-1.36324e-4
3.70	62.87	5.352	100.021	-1.36300e-4
3.71	62.89	5.352	100.021	-9.08637e-5
3.71	62.91	5.352	100.021	-1.81723e-4
3.71	62.92	5.352	100.021	-1.81748e-4
3.71	62.94	5.352	100.021	-3.18095e-4
3.71	62.96	5.352	100.021	-2.27207e-4
3.71	62.97	5.352	100.021	-1.36318e-4
3.71	62.99	5.352	100.021	-9.08740e-5
3.72	63.01	5.352	100.021	-9.08740e-5
3.72	63.02	5.352	100.021	-1.36333e-4
3.72	63.04	5.352	100.021	-1.36353e-4
3.72	63.06	5.352	100.021	4.13223e-9
3.72	63.07	5.352	100.021	1.36355e-4
3.73	63.09	5.352	100.021	1.36364e-4
3.73	63.11	5.352	100.021	9.09256e-5
3.73	63.12	5.352	100.021	0.00000
3.73	63.14	5.352	100.021	-9.09298e-5
3.73	63.16	5.352	100.021	-4.54752e-5
3.73	63.17	5.352	100.021	-6.20314e-9
3.74	63.19	5.352	100.021	4.54773e-5
3.74	63.21	5.352	100.021	1.81928e-4
3.74	63.22	5.352	100.021	2.27411e-4
3.74	63.24	5.352	100.021	2.72926e-4
3.74	63.26	5.352	100.021	1.36494e-4
3.74	63.28	5.352	100.021	-4.54773e-5
3.74	63.29	5.352	100.021	-1.36488e-4
3.75	63.31	5.352	100.021	-9.09752e-5
3.75	63.33	5.352	100.021	9.09753e-5
3.75	63.34	5.352	100.021	1.36486e-4
3.75	63.36	5.352	100.021	2.27531e-4
3.75	63.38	5.352	100.021	2.27538e-4
3.76	63.39	5.352	100.021	1.36506e-4
3.76	63.41	5.352	100.021	9.09918e-5
3.76	63.43	5.352	100.021	0.00000
3.76	63.44	5.352	100.021	0.00000
3.76	63.46	5.352	100.021	1.82013e-4
3.76	63.48	5.352	100.021	2.73050e-4
3.76	63.49	5.352	100.021	4.55096e-4
3.77	63.51	5.352	100.021	6.37137e-4
3.77	63.53	5.352	100.021	7.28229e-4
3.77	63.54	5.352	100.021	7.28332e-4
3.77	63.56	5.352	100.021	4.55270e-4
3.77	63.58	5.352	100.021	1.82108e-4
3.78	63.59	5.352	100.021	-9.10539e-5
3.78	63.61	5.352	100.021	-1.36600e-4
3.78	63.63	5.352	100.021	-1.36624e-4
3.78	63.64	5.352	100.021	0.00000
3.78	63.66	5.352	100.021	1.36631e-4
3.78	63.68	5.352	100.021	1.36643e-4
3.79	63.69	5.352	100.021	9.11182e-5
3.79	63.71	5.352	100.021	0.00000
3.79	63.73	5.352	100.021	-9.11307e-5
3.79	63.74	5.352	100.021	-2.27799e-4
3.79	63.76	5.352	100.021	-2.73332e-4
3.79	63.78	5.352	100.021	-2.27778e-4
3.79	63.79	5.352	100.021	-1.24532e-8
3.80	63.81	5.352	100.021	3.18925e-4
3.80	63.83	5.352	100.021	5.01195e-4
3.80	63.85	5.352	100.021	6.83452e-4
3.80	63.86	5.352	100.021	7.74577e-4
3.80	63.88	5.352	100.021	7.29048e-4
3.81	63.90	5.352	100.021	5.01239e-4
3.81	63.91	5.352	100.021	2.73411e-4
3.81	63.93	5.352	100.021	1.82274e-4
3.81	63.95	5.352	100.021	2.73411e-4
3.81	63.96	5.352	100.021	5.46801e-4
3.81	63.98	5.352	100.021	6.83483e-4
3.81	64.00	5.352	100.021	6.37954e-4
3.82	64.01	5.352	100.021	5.46876e-4
3.82	64.03	5.352	100.021	5.01347e-4
3.82	64.05	5.352	100.021	5.01326e-4
3.82	64.06	5.352	100.021	5.92384e-4
3.82	64.08	5.352	100.021	5.46739e-4
3.83	64.10	5.352	100.021	4.55581e-4
3.83	64.11	5.352	100.021	4.55581e-4
3.83	64.13	5.352	100.021	4.55581e-4
3.83	64.15	5.352	100.021	3.64506e-4
3.83	64.16	5.352	100.021	2.27828e-4
3.83	64.18	5.352	100.021	9.11286e-5
3.84	64.20	5.352	100.021	9.11286e-5
3.84	64.21	5.352	100.021	1.36674e-4
3.84	64.23	5.352	100.021	1.36674e-4
3.84	64.25	5.352	100.021	9.11162e-5
3.84	64.26	5.352	100.021	9.11162e-5
3.84	64.28	5.352	100.021	1.36662e-4
3.84	64.30	5.352	100.021	1.36662e-4
3.85	64.31	5.352	100.021	9.11162e-5
3.85	64.33	5.352	100.021	0.00000
3.85	64.35	5.352	100.021	-9.11037e-5
3.85	64.36	5.352	100.021	-2.27753e-4
3.85	64.38	5.352	100.021	-3.64394e-4
3.86	64.40	5.352	100.021	-2.73270e-4
3.86	64.41	5.352	100.021	-9.10705e-5
3.86	64.43	5.352	100.021	4.55415e-5
3.86	64.45	5.352	100.021	4.14843e-9
3.86	64.46	5.352	100.021	-3.18803e-4
3.86	64.48	5.352	100.021	-5.00911e-4
3.86	64.50	5.352	100.021	-5.91911e-4
3.87	64.51	5.352	100.021	-7.28477e-4
3.87	64.53	5.352	100.021	-7.28577e-4
3.87	64.55	5.352	100.021	-7.28614e-4
3.87	64.57	5.352	100.021	-5.46490e-4
3.87	64.58	5.352	100.021	-2.27728e-4
3.88	64.60	5.352	100.021	-1.82191e-4
3.88	64.62	5.352	100.021	-1.36645e-4
3.88	64.63	5.352	100.021	-1.36620e-4
3.88	64.65	5.352	100.021	-1.82145e-4
3.88	64.67	5.352	100.021	-1.36591e-4
3.88	64.68	5.352	100.021	4.55581e-5
3.89	64.70	5.352	100.021	1.82145e-4
3.89	64.72	5.352	100.021	2.73174e-4
3.89	64.73	5.352	100.021	2.73212e-4
3.89	64.75	5.352	100.021	-4.55249e-5
3.89	64.77	5.352	100.021	-2.27703e-4
3.89	64.78	5.352	100.021	-4.09919e-4
3.89	64.80	5.352	100.021	-4.55523e-4
3.90	64.82	5.352	100.021	-2.27778e-4
3.90	64.83	5.352	100.021	-9.11162e-5
3.90	64.85	5.352	100.021	9.11162e-5
3.90	64.87	5.352	100.021	1.36687e-4
3.90	64.88	5.352	100.021	1.36703e-4
3.91	64.90	5.352	100.021	9.11577e-5
3.91	64.92	5.352	100.021	0.00000
3.91	64.93	5.352	100.021	-9.11743e-5
3.91	64.95	5.352	100.021	-1.36753e-4
3.91	64.97	5.352	100.021	-1.36745e-4
3.91	64.98	5.352	100.021	-9.11826e-5
3.91	65.00	5.352	100.021	0.00000
3.92	65.02	5.352	100.021	-9.11743e-5
3.92	65.03	5.352	100.021	-2.27898e-4
3.92	65.05	5.352	100.021	-2.73469e-4
3.92	65.07	5.352	100.021	-5.01421e-4
3.92	65.08	5.352	100.021	-6.83920e-4
3.93	65.10	5.352	100.021	-6.83995e-4
3.93	65.12	5.352	100.021	-6.38395e-4
3.93	65.13	5.352	100.021	-3.19235e-4
3.93	65.15	5.352	100.021	-3.19243e-4
3.93	65.17	5.352	100.021	-3.64851e-4
3.93	65.18	5.352	100.021	-3.64868e-4
3.94	65.20	5.352	100.021	-4.10455e-4
3.94	65.22	5.352	100.021	-2.73689e-4
3.94	65.23	5.352	100.021	-5.01825e-4
3.94	65.25	5.352	100.021	-5.01850e-4
3.94	65.27	5.352	100.021	-4.10621e-4
3.94	65.29	5.352	100.021	-3.64963e-4
3.94	65.30	5.352	100.021	-1.36874e-4
3.95	65.32	5.352	100.021	-2.28152e-4
3.95	65.34	5.352	100.021	-3.19485e-4
3.95	65.35	5.352	100.021	-4.56471e-4
3.95	65.37	5.352	100.021	-5.02175e-4
3.95	65.39	5.352	100.021	-4.56521e-4
3.96	65.40	5.352	100.021	-5.02208e-4
3.96	65.42	5.352	100.021	-5.93549e-4
3.96	65.44	5.352	100.021	-7.30523e-4
3.96	65.45	5.352	100.021	-5.93649e-4
3.96	65.47	5.352	100.021	-3.19676e-4
3.96	65.49	5.352	100.021	-1.82690e-4
3.96	65.50	5.352	100.021	-3.19726e-4
3.97	65.52	5.352	100.021	-5.93808e-4
3.97	65.54	5.352	100.021	-7.30927e-4
3.97	65.55	5.352	100.021	-7.76752e-4
3.97	65.57	5.352	100.021	-4.11322e-4
3.97	65.59	5.352	100.021	-9.14327e-5
3.98	65.60	5.352	100.021	9.14578e-5
3.98	65.62	5.352	100.021	4.57281e-4
3.98	65.64	5.352	100.021	2.28728e-4
3.98	65.65	5.352	100.021	3.20253e-4
3.98	65.67	5.352	100.021	2.74491e-4
3.98	65.69	5.352	100.021	9.15080e-5
3.99	65.70	5.352	100.021	5.86000e-8
3.99	65.72	5.352	100.021	-2.74516e-4
3.99	65.74	5.352	100.021	-2.74633e-4
3.99	65.75	5.352	100.021	-1.83100e-4
3.99	65.77	5.352	100.021	-9.15499e-5
3.99	65.79	5.352	100.021	-3.20471e-4
3.99	65.80	5.352	100.021	-5.03663e-4
4.00	65.82	5.352	100.021	-5.95372e-4
4.00	65.84	5.352	100.021	-5.49572e-4
4.00	65.85	5.352	100.021	-5.49614e-4
4.00	65.87	5.352	100.021	-5.95557e-4
4.00	65.89	5.352	100.020	-6.87308e-4
4.01	65.90	5.352	100.020	-7.79102e-4
4.01	65.92	5.352	100.020	-6.41613e-4
4.01	65.94	5.352	100.020	-6.41731e-4
4.01	65.95	5.352	100.020	-6.41781e-4
4.01	65.97	5.352	100.020	-6.41899e-4
4.01	65.99	5.352	100.020	-7.79535e-4
4.01	66.00	5.352	100.020	-6.87863e-4
4.02	66.02	5.352	100.020	-8.71433e-4
4.02	66.04	5.352	100.020	-9.63210e-4
4.02	66.05	5.352	100.020	-9.63303e-4
4.02	66.07	5.352	100.020	-8.71560e-4
4.02	66.09	5.352	100.020	-5.04587e-4
4.03	66.10	5.352	100.020	-5.04629e-4
4.03	66.12	5.352	100.020	-3.67015e-4
4.03	66.14	5.352	100.020	-4.58808e-4
4.03	66.15	5.352	100.020	-2.75271e-4
4.03	66.17	5.352	100.020	8.42066e-9
4.03	66.19	5.352	100.020	-9.17515e-5
4.04	66.20	5.352	100.020	-2.75297e-4
4.04	66.22	5.352	100.020	-6.42556e-4
4.04	66.24	5.352	100.020	-7.80360e-4
4.04	66.25	5.352	100.020	-6.88579e-4
4.04	66.27	5.352	100.020	-5.96735e-4
4.04	66.28	5.352	100.020	-4.59010e-4
4.04	66.30	5.352	100.020	-4.13097e-4
4.05	66.32	5.352	100.020	-4.59074e-4
4.05	66.33	5.352	100.020	-5.96831e-4
4.05	66.35	5.352	100.020	-6.88650e-4
4.05	66.37	5.352	100.020	-8.72267e-4
4.05	66.38	5.352	100.020	-1.05569e-3
4.06	66.40	5.352	100.020	-1.10164e-3
4.06	66.42	5.352	100.020	-1.00968e-3
4.06	66.43	5.352	100.020	-8.72027e-4
4.06	66.45	5.352	100.020	-1.10151e-3
4.06	66.47	5.352	100.020	-1.33104e-3
4.06	66.48	5.352	100.020	-1.42300e-3
4.06	66.50	5.352	100.020	-1.23926e-3
4.07	66.52	5.352	100.020	-1.10162e-3
4.07	66.53	5.352	100.020	-8.72073e-4
4.07	66.55	5.352	100.020	-6.88469e-4
4.07	66.57	5.352	100.020	-5.04848e-4
4.07	66.58	5.352	100.020	-3.67141e-4
4.08	66.60	5.352	100.020	-5.50711e-4
4.08	66.62	5.352	100.020	-6.88444e-4
4.08	66.63	5.352	100.020	-9.17903e-4
4.08	66.65	5.352	100.020	-9.63749e-4
4.08	66.67	5.352	100.020	-8.26033e-4
4.08	66.68	5.352	100.020	-7.34160e-4
4.09	66.70	5.352	100.020	-5.96473e-4
4.09	66.72	5.352	100.020	-5.96444e-4
4.09	66.73	5.352	100.020	-7.34050e-4
4.09	66.75	5.352	100.020	-8.25810e-4
4.09	66.77	5.352	100.020	-8.71644e-4
4.09	66.78	5.352	100.020	-9.63303e-4
4.09	66.80	5.352	100.020	-9.17431e-4
4.10	66.82	5.352	100.020	-1.05513e-3
4.10	66.83	5.352	100.020	-1.14694e-3
4.10	66.85	5.352	100.020	-1.05518e-3
4.10	66.87	5.352	100.020	-1.00926e-3
4.10	66.88	5.352	100.020	-1.00917e-3
4.11	66.90	5.352	100.020	-1.05505e-3
4.11	66.92	5.352	100.020	-1.14679e-3
4.11	66.93	5.352	100.020	-1.42191e-3
4.11	66.95	5.352	100.020	-1.46743e-3
4.11	66.97	5.352	100.020	-1.42128e-3
4.11	66.98	5.352	100.020	-1.19195e-3
4.11	67.00	5.352	100.020	-8.25322e-4
4.12	67.02	5.352	100.020	-7.79573e-4
4.12	67.03	5.352	100.020	-6.87787e-4
4.12	67.05	5.352	100.020	-5.96027e-4
4.12	67.07	5.352	100.020	-5.50076e-4
4.12	67.08	5.352	100.020	-4.58358e-4
4.13	67.10	5.352	100.020	-4.58337e-4
4.13	67.12	5.352	100.020	-4.58337e-4
4.13	67.13	5.352	100.020	-7.33373e-4
4.13	67.15	5.352	100.020	-8.70887e-4
4.13	67.17	5.352	100.019	-8.70841e-4
4.13	67.18	5.352	100.019	-9.16510e-4
4.14	67.20	5.352	100.019	-8.24830e-4
4.14	67.22	5.352	100.019	-1.05385e-3
4.14	67.23	5.352	100.019	-1.05385e-3
4.14	67.25	5.352	100.019	-9.16385e-4
4.14	67.27	5.352	100.019	-8.70488e-4
4.14	67.28	5.352	100.019	-9.16267e-4
4.14	67.30	5.352	100.019	-1.14521e-3
4.15	67.32	5.352	100.019	-1.19091e-3
4.15	67.33	5.352	100.019	-1.23665e-3
4.15	67.35	5.352	100.019	-1.32825e-3
4.15	67.37	5.352	100.019	-1.32832e-3
4.15	67.38	5.352	100.019	-1.37426e-3
4.16	67.40	5.352	100.019	-1.14521e-3
4.16	67.42	5.352	100.019	-8.24465e-4
4.16	67.43	5.352	100.019	-7.32894e-4
4.16	67.45	5.352	100.019	-6.87115e-4
4.16	67.47	5.352	100.019	-7.32962e-4
4.16	67.48	5.352	100.019	-8.70442e-4
4.16	67.50	5.352	100.019	-1.09940e-3
4.17	67.52	5.352	100.019	-1.41995e-3
4.17	67.53	5.352	100.019	-1.55728e-3
4.17	67.55	5.352	100.019	-1.37408e-3
4.17	67.57	5.352	100.019	-1.19082e-3
4.17	67.58	5.352	100.019	-9.61853e-4
4.18	67.60	5.352	100.019	-9.16141e-4
4.18	67.62	5.352	100.019	-7.78795e-4
4.18	67.63	5.352	100.019	-5.95586e-4
4.18	67.65	5.352	100.019	-4.58115e-4
4.18	67.67	5.352	100.019	-2.29043e-4
4.18	67.68	5.352	100.019	-1.25928e-8
4.19	67.70	5.352	100.019	1.37426e-4
4.19	67.72	5.352	100.019	4.57959e-5
4.19	67.73	5.352	100.019	4.57959e-5
4.19	67.75	5.352	100.019	9.16003e-5
4.19	67.77	5.352	100.019	2.74834e-4
4.19	67.78	5.352	100.019	3.66376e-4
4.19	67.80	5.352	100.019	3.20538e-4
4.20	67.82	5.352	100.019	3.20513e-4
4.20	67.83	5.352	100.019	2.74725e-4
4.20	67.85	5.352	100.019	3.20513e-4
4.20	67.87	5.352	100.019	2.28913e-4
4.20	67.88	5.352	100.019	3.20467e-4
4.21	67.90	5.352	100.019	5.49363e-4
4.21	67.92	5.352	100.019	4.57771e-4
4.21	67.93	5.352	100.019	3.20450e-4
4.21	67.95	5.352	100.019	4.57750e-5
4.21	67.97	5.352	100.019	-1.25767e-8
4.21	67.98	5.352	100.019	4.57875e-5
4.21	68.00	5.352	100.019	9.15751e-5
4.22	68.02	5.352	100.019	9.15667e-5
4.22	68.03	5.352	100.019	-4.57875e-5
4.22	68.05	5.352	100.019	-4.57875e-5
4.22	68.07	5.352	100.019	-1.37291e-4
4.22	68.08	5.352	100.019	-9.15416e-5
4.23	68.10	5.352	100.019	0.00000
4.23	68.12	5.352	100.019	-9.15374e-5
4.23	68.13	5.352	100.019	-4.57708e-5
4.23	68.15	5.352	100.019	-9.15374e-5
4.23	68.17	5.352	100.019	-2.74633e-4
4.23	68.18	5.352	100.019	-1.37308e-4
4.24	68.20	5.352	100.019	2.09496e-8
4.24	68.22	5.352	100.019	3.20366e-4
4.24	68.23	5.352	100.019	6.40732e-4
4.24	68.25	5.352	100.019	5.94966e-4
4.24	68.27	5.352	100.019	5.03374e-4
4.24	68.28	5.352	100.019	5.03311e-4
4.24	68.30	5.352	100.019	4.57503e-4
4.25	68.32	5.352	100.019	4.11711e-4
4.25	68.33	5.352	100.019	5.03244e-4
4.25	68.35	5.352	100.019	4.57511e-4
4.25	68.37	5.352	100.019	5.03265e-4
4.25	68.38	5.352	100.019	5.49044e-4
4.26	68.40	5.352	100.019	4.57561e-4
4.26	68.42	5.352	100.019	4.57540e-4
4.26	68.43	5.352	100.019	3.65990e-4
4.26	68.45	5.352	100.019	3.20203e-4
4.26	68.47	5.352	100.019	2.28686e-4
4.26	68.48	5.352	100.019	1.37233e-4
4.26	68.50	5.352	100.019	-4.18456e-9
4.27	68.52	5.352	100.019	-1.37229e-4
4.27	68.53	5.352	100.019	-1.37237e-4
4.27	68.55	5.352	100.019	-1.82970e-4
4.27	68.57	5.352	100.019	-1.37224e-4
4.27	68.58	5.352	100.019	-3.20174e-4
4.28	68.60	5.352	100.019	-3.65836e-4
4.28	68.62	5.352	100.019	-3.65785e-4
4.28	68.63	5.352	100.019	-4.11452e-4
4.28	68.65	5.352	100.019	-2.74256e-4
4.28	68.67	5.352	100.019	-4.11372e-4
4.28	68.68	5.352	100.019	-1.82815e-4
4.29	68.70	5.352	100.019	0.00000
4.29	68.72	5.352	100.019	-9.14077e-5
4.29	68.73	5.352	100.019	-9.14077e-5
4.29	68.75	5.352	100.019	-5.48446e-4
4.29	68.77	5.352	100.019	-6.85620e-4
4.29	68.78	5.352	100.019	-6.39879e-4
4.30	68.80	5.352	100.019	-5.48434e-4
4.30	68.82	5.352	100.019	-2.28507e-4
4.30	68.83	5.352	100.019	-1.82790e-4
4.30	68.85	5.352	100.019	-2.28494e-4
4.30	68.87	5.352	100.019	-3.65581e-4
4.30	68.88	5.352	100.019	-5.48350e-4
4.30	68.90	5.352	100.019	-5.02625e-4
4.31	68.92	5.352	100.019	-3.65489e-4
4.31	68.93	5.352	100.019	-2.74073e-4
4.31	68.95	5.352	100.019	-2.28390e-4
4.31	68.97	5.352	100.019	-3.65443e-4
4.31	68.98	5.352	100.019	-4.56892e-4
4.31	69.00	5.352	100.019	-5.48308e-4
4.32	69.02	5.352	100.019	-5.93945e-4
4.32	69.03	5.352	100.019	-5.93858e-4
4.32	69.05	5.352	100.019	-7.30806e-4
4.32	69.07	5.352	100.019	-8.22193e-4
4.32	69.08	5.352	100.019	-8.67780e-4
4.33	69.10	5.352	100.019	-7.76439e-4
4.33	69.12	5.352	100.019	-4.56717e-4
4.33	69.13	5.352	100.019	-4.11017e-4
4.33	69.15	5.352	100.019	-3.65330e-4
4.33	69.17	5.352	100.019	-2.74006e-4
4.33	69.18	5.352	100.019	-3.65380e-4
4.34	69.20	5.352	100.019	-2.74039e-4
4.34	69.22	5.352	100.019	-2.74023e-4
4.34	69.23	5.352	100.019	-1.82648e-4
4.34	69.25	5.352	100.019	-9.13242e-5
4.34	69.27	5.352	100.019	-1.37024e-4
4.34	69.28	5.352	100.019	-1.37024e-4
4.35	69.30	5.352	100.019	-1.82690e-4
4.35	69.32	5.352	100.019	-1.37011e-4
4.35	69.33	5.352	100.019	-4.56538e-5
4.35	69.35	5.352	100.019	4.56746e-5
4.35	69.37	5.352	100.019	2.28306e-4
4.35	69.38	5.352	100.019	4.10917e-4
4.35	69.40	5.352	100.019	4.10917e-4
4.36	69.42	5.352	100.019	1.82615e-4
4.36	69.43	5.352	100.019	-1.82615e-4
4.36	69.45	5.352	100.019	-4.10917e-4
4.36	69.47	5.352	100.019	-3.19635e-4
4.36	69.48	5.352	100.019	-9.13242e-5
4.36	69.50	5.352	100.019	9.13242e-5
4.37	69.52	5.352	100.019	4.56621e-5
4.37	69.53	5.352	100.019	-4.16929e-9
4.37	69.55	5.352	100.019	-4.56579e-5
4.37	69.57	5.352	100.019	-1.82607e-4
4.37	69.58	5.352	100.019	-2.28256e-4
4.38	69.60	5.352	100.019	-3.65247e-4
4.38	69.62	5.352	100.019	-4.56579e-4
4.38	69.64	5.352	100.019	-4.56621e-4
4.38	69.65	5.352	100.019	-2.74014e-4
4.38	69.67	5.352	100.019	-1.82686e-4
4.38	69.69	5.352	100.019	-9.13451e-5
4.39	69.70	5.352	100.019	-4.56746e-5
4.39	69.72	5.352	100.019	-9.13242e-5
4.39	69.74	5.352	100.019	-9.13242e-5
4.39	69.75	5.352	100.019	-1.36999e-4
4.39	69.77	5.352	100.019	-4.56871e-5
4.39	69.79	5.352	100.019	1.37020e-4
4.40	69.80	5.352	100.019	3.65447e-4
4.40	69.82	5.352	100.019	3.65468e-4
4.40	69.84	5.352	100.019	4.11138e-4
4.40	69.85	5.352	100.019	4.56784e-4
4.40	69.87	5.352	100.019	5.02383e-4
4.40	69.89	5.352	100.019	4.56688e-4
4.40	69.90	5.352	100.019	4.11046e-4
4.41	69.92	5.352	100.019	5.48108e-4
4.41	69.94	5.352	100.019	5.48079e-4
4.41	69.95	5.352	100.019	5.48108e-4
4.41	69.97	5.352	100.019	2.28386e-4
4.41	69.99	5.352	100.019	8.34773e-9
4.41	70.00	5.352	100.019	-4.56830e-5
4.42	70.02	5.352	100.019	-2.74114e-4
4.42	70.04	5.352	100.019	-4.56838e-4
4.42	70.05	5.352	100.019	-6.39495e-4
4.42	70.07	5.352	100.019	-5.93920e-4
4.42	70.09	5.352	100.019	-3.19822e-4
4.43	70.10	5.352	100.019	-2.74156e-4
4.43	70.12	5.352	100.019	-3.65547e-4
4.43	70.14	5.352	100.019	-4.11238e-4
4.43	70.15	5.352	100.019	-4.11280e-4
4.43	70.17	5.352	100.019	-3.19873e-4
4.43	70.19	5.352	100.019	-3.65585e-4
4.44	70.20	5.352	100.019	-3.65585e-4
4.44	70.22	5.352	100.019	-1.37082e-4
4.44	70.24	5.352	100.019	4.57080e-5
4.44	70.25	5.352	100.019	2.28540e-4
4.44	70.27	5.352	100.019	1.37141e-4
4.44	70.29	5.352	100.019	9.14286e-5
4.45	70.30	5.352	100.019	1.82861e-4
4.45	70.32	5.352	100.019	9.14160e-5
4.45	70.34	5.352	100.019	9.14411e-5
4.45	70.35	5.352	100.019	-1.37178e-4
4.45	70.37	5.352	100.019	-4.11602e-4
4.45	70.39	5.352	100.019	-5.94622e-4
4.45	70.40	5.352	100.019	-8.23309e-4
4.46	70.42	5.352	100.019	-9.14913e-4
4.46	70.44	5.352	100.019	-8.23535e-4
4.46	70.45	5.352	100.019	-6.86273e-4
4.46	70.47	5.352	100.019	-5.49044e-4
4.46	70.49	5.352	100.019	-2.74512e-4
4.46	70.50	5.352	100.019	1.25594e-8
4.47	70.52	5.352	100.019	2.74533e-4
4.47	70.54	5.352	100.019	3.66057e-4
4.47	70.55	5.352	100.019	1.37241e-4
4.47	70.57	5.352	100.019	-2.28791e-4
4.47	70.59	5.352	100.019	-5.03248e-4
4.48	70.60	5.352	100.019	-6.86210e-4
4.48	70.62	5.352	100.019	-7.77814e-4
4.48	70.64	5.352	100.019	-7.32027e-4
4.48	70.65	5.352	100.019	-5.94836e-4
4.48	70.67	5.352	100.019	-3.20328e-4
4.48	70.69	5.352	100.019	-1.83054e-4
4.49	70.70	5.352	100.019	-2.28846e-4
4.49	70.72	5.352	100.019	-2.74633e-4
4.49	70.74	5.352	100.019	-2.28887e-4
4.49	70.75	5.352	100.019	-4.19185e-9
4.49	70.77	5.352	100.019	2.28908e-4
4.49	70.79	5.352	100.019	2.74725e-4
4.50	70.80	5.352	100.019	2.28967e-4
4.50	70.82	5.352	100.019	1.83180e-4
4.50	70.84	5.352	100.019	1.37396e-4
4.50	70.85	5.352	100.019	1.37396e-4
4.50	70.87	5.352	100.019	9.15877e-5
4.50	70.89	5.352	100.019	0.00000
4.50	70.90	5.352	100.019	-9.15877e-5
4.51	70.92	5.352	100.019	1.37405e-4
4.51	70.94	5.352	100.019	4.58085e-4
4.51	70.95	5.352	100.019	5.95574e-4
4.51	70.97	5.352	100.019	5.49795e-4
4.51	70.99	5.352	100.019	1.83284e-4
4.51	71.00	5.352	100.019	-1.83284e-4
4.52	71.02	5.352	100.019	-4.58211e-4
4.52	71.04	5.352	100.019	-6.41475e-4
4.52	71.05	5.352	100.019	-7.78812e-4
4.52	71.07	5.352	100.019	-6.87128e-4
4.52	71.09	5.352	100.019	-5.95569e-4
4.53	71.10	5.352	100.019	-5.49782e-4
4.53	71.12	5.352	100.019	-5.49782e-4
4.53	71.14	5.352	100.019	-5.03940e-4
4.53	71.15	5.352	100.019	-4.58085e-4
4.53	71.17	5.352	100.019	-4.12314e-4
4.53	71.19	5.352	100.019	-1.83226e-4
4.54	71.20	5.352	100.019	-2.74855e-4
4.54	71.22	5.352	100.019	-3.20689e-4
4.54	71.24	5.352	100.019	-4.12323e-4
4.54	71.25	5.352	100.019	-5.49765e-4
4.54	71.27	5.352	100.019	-7.32915e-4
4.54	71.29	5.352	100.019	-8.70236e-4
4.55	71.30	5.352	100.019	-9.61887e-4
4.55	71.32	5.352	100.019	-1.14521e-3
4.55	71.34	5.352	100.019	-1.19102e-3
4.55	71.35	5.352	100.019	-1.32832e-3
4.55	71.37	5.352	100.019	-1.23665e-3
4.55	71.39	5.352	100.018	-9.16049e-4
4.55	71.40	5.352	100.018	-6.87002e-4
4.56	71.42	5.352	100.018	-8.24381e-4
4.56	71.44	5.352	100.018	-8.70135e-4
4.56	71.45	5.352	100.018	-9.61677e-4
4.56	71.47	5.352	100.018	-8.70085e-4
4.56	71.49	5.352	100.018	-5.95293e-4
4.56	71.50	5.352	100.018	-5.49451e-4
4.57	71.52	5.352	100.018	-3.66300e-4
4.57	71.54	5.352	100.018	-3.20513e-4
4.57	71.55	5.352	100.018	-4.12088e-4
4.57	71.57	5.352	100.018	-5.95280e-4
4.57	71.59	5.352	100.018	-7.32697e-4
4.58	71.60	5.352	100.018	-5.95309e-4
4.58	71.62	5.352	100.018	-3.20525e-4
4.58	71.64	5.352	100.018	-9.15877e-5
4.58	71.65	5.352	100.018	0.00000
4.58	71.67	5.352	100.018	-1.83184e-4
4.58	71.69	5.352	100.018	-3.66372e-4
4.59	71.70	5.352	100.018	-5.95318e-4
4.59	71.72	5.352	100.018	-8.70160e-4
4.59	71.74	5.352	100.018	-8.70160e-4
4.59	71.75	5.352	100.018	-8.24453e-4
4.59	71.77	5.352	100.018	-7.32941e-4
4.59	71.79	5.352	100.018	-5.95481e-4
4.60	71.80	5.352	100.018	-5.95481e-4
4.60	71.82	5.352	100.018	-8.24373e-4
4.60	71.84	5.352	100.018	-9.61761e-4
4.60	71.85	5.352	100.018	-1.19087e-3
4.60	71.87	5.352	100.018	-1.14500e-3
4.60	71.89	5.352	100.018	-1.00773e-3
4.60	71.90	5.352	100.018	-8.24549e-4
4.61	71.92	5.352	100.018	-5.03906e-4
4.61	71.94	5.352	100.018	-3.66481e-4
4.61	71.95	5.352	100.018	-2.29043e-4
4.61	71.97	5.352	100.018	-4.58085e-4
4.61	71.99	5.352	100.018	-6.87073e-4
4.61	72.00	5.352	100.018	-7.32840e-4
4.62	72.02	5.352	100.018	-8.70240e-4
4.62	72.04	5.352	100.018	-7.32873e-4
4.62	72.05	5.352	100.018	-5.95511e-4
4.62	72.07	5.352	100.018	-5.95511e-4
4.62	72.09	5.352	100.018	-5.95511e-4
4.63	72.10	5.352	100.018	-5.49631e-4
4.63	72.12	5.352	100.018	-4.12247e-4
4.63	72.14	5.352	100.018	-3.66451e-4
4.63	72.15	5.352	100.018	-6.87170e-4
4.63	72.17	5.352	100.018	-1.09966e-3
4.63	72.19	5.352	100.018	-1.19106e-3
4.64	72.20	5.352	100.018	-1.00760e-3
4.64	72.22	5.352	100.018	-6.87010e-4
4.64	72.24	5.352	100.018	-6.41265e-4
4.64	72.25	5.352	100.018	-7.78778e-4
4.64	72.27	5.352	100.018	-9.62164e-4
4.64	72.29	5.352	100.018	-1.23710e-3
4.65	72.30	5.352	100.018	-1.19134e-3
4.65	72.32	5.352	100.018	-1.05392e-3
4.65	72.34	5.352	100.018	-1.14557e-3
4.65	72.35	5.352	100.018	-1.00814e-3
4.65	72.37	5.352	100.018	-1.14574e-3
4.65	72.39	5.352	100.018	-1.00814e-3
4.65	72.40	5.352	100.018	-9.16460e-4
4.66	72.42	5.352	100.018	-1.00810e-3
4.66	72.44	5.352	100.018	-1.14553e-3
4.66	72.45	5.352	100.018	-1.28306e-3
4.66	72.47	5.352	100.018	-1.37482e-3
4.66	72.49	5.352	100.018	-1.64993e-3
4.66	72.50	5.352	100.018	-1.69577e-3
4.67	72.52	5.352	100.018	-1.83308e-3
4.67	72.54	5.352	100.018	-1.69546e-3
4.67	72.55	5.352	100.018	-1.42059e-3
4.67	72.57	5.352	100.018	-1.32906e-3
4.67	72.59	5.352	100.018	-1.32906e-3
4.68	72.60	5.352	100.017	-1.51237e-3
4.68	72.62	5.352	100.017	-1.46654e-3
4.68	72.64	5.352	100.017	-1.32919e-3
4.68	72.65	5.352	100.017	-1.10006e-3
4.68	72.67	5.352	100.017	-8.70870e-4
4.68	72.69	5.352	100.017	-7.79156e-4
4.69	72.70	5.352	100.017	-6.41668e-4
4.69	72.72	5.352	100.017	-6.87476e-4
4.69	72.74	5.352	100.017	-8.24935e-4
4.69	72.75	5.352	100.017	-8.24893e-4
4.69	72.77	5.352	100.017	-6.87388e-4
4.69	72.79	5.352	100.017	-6.41613e-4
4.70	72.80	5.352	100.017	-5.95784e-4
4.70	72.82	5.352	100.017	-5.95784e-4
4.70	72.84	5.352	100.017	-6.41613e-4
4.70	72.85	5.352	100.017	-6.87443e-4
4.70	72.87	5.352	100.017	-7.33272e-4
4.70	72.89	5.352	100.017	-6.87443e-4
4.70	72.90	5.352	100.017	-5.49900e-4
4.71	72.92	5.352	100.017	-5.49879e-4
4.71	72.93	5.352	100.017	-6.87287e-4
4.71	72.95	5.352	100.017	-1.00801e-3
4.71	72.97	5.352	100.017	-1.19118e-3
4.71	72.98	5.352	100.017	-1.09938e-3
4.71	73.00	5.352	100.017	-8.70303e-4
4.72	73.02	5.352	100.017	-5.49660e-4
4.72	73.03	5.352	100.017	-7.32894e-4
4.72	73.05	5.352	100.017	-1.05339e-3
4.72	73.07	5.352	100.017	-1.23627e-3
4.72	73.08	5.352	100.017	-1.41921e-3
4.73	73.10	5.352	100.017	-1.46487e-3
4.73	73.12	5.352	100.017	-1.46458e-3
4.73	73.13	5.352	100.017	-1.28137e-3
4.73	73.15	5.352	100.017	-7.78032e-4
4.73	73.17	5.352	100.017	-5.95008e-4
4.73	73.18	5.352	100.017	-7.78107e-4
4.74	73.20	5.352	100.017	-1.00668e-3
4.74	73.22	5.352	100.017	-1.32656e-3
4.74	73.23	5.352	100.017	-1.37217e-3
4.74	73.25	5.352	100.017	-1.32650e-3
4.74	73.27	5.352	100.017	-1.50948e-3
4.74	73.28	5.352	100.017	-1.41780e-3
4.75	73.30	5.352	100.017	-1.41747e-3
4.75	73.32	5.352	100.017	-1.60014e-3
4.75	73.34	5.352	100.017	-1.64572e-3
4.75	73.35	5.352	100.017	-1.87411e-3
4.75	73.37	5.352	100.017	-1.91991e-3
4.75	73.39	5.352	100.017	-1.73698e-3
4.75	73.40	5.352	100.017	-1.59985e-3
4.76	73.42	5.352	100.017	-1.46265e-3
4.76	73.44	5.352	100.017	-1.37099e-3
4.76	73.45	5.352	100.017	-1.27953e-3
4.76	73.47	5.352	100.017	-1.23384e-3
4.76	73.49	5.352	100.017	-1.14239e-3
4.76	73.50	5.352	100.016	-1.05094e-3
4.77	73.52	5.352	100.016	-9.13826e-4
4.77	73.54	5.352	100.016	-7.76652e-4
4.77	73.55	5.352	100.016	-8.67989e-4
4.77	73.57	5.352	100.016	-8.67864e-4
4.77	73.59	5.352	100.016	-9.13359e-4
4.78	73.60	5.352	100.016	-8.67651e-4
4.78	73.62	5.352	100.016	-7.30665e-4
4.78	73.64	5.352	100.016	-9.59042e-4
4.78	73.65	5.352	100.016	-1.14172e-3
4.78	73.67	5.352	100.016	-1.23300e-3
4.78	73.69	5.352	100.016	-1.32433e-3
4.79	73.70	5.352	100.016	-1.32438e-3
4.79	73.72	5.352	100.016	-1.32438e-3
4.79	73.74	5.352	100.016	-1.36998e-3
4.79	73.75	5.352	100.016	-1.41540e-3
4.79	73.77	5.352	100.016	-1.32403e-3
4.79	73.79	5.352	100.016	-1.36955e-3
4.80	73.80	5.352	100.016	-1.41520e-3
4.80	73.82	5.352	100.016	-1.32402e-3
4.80	73.84	5.352	100.016	-1.27843e-3
4.80	73.85	5.352	100.016	-1.00457e-3
4.80	73.87	5.352	100.016	-9.58904e-4
4.80	73.89	5.352	100.016	-1.14146e-3
4.80	73.90	5.352	100.016	-1.23283e-3
4.81	73.92	5.352	100.016	-1.14157e-3
4.81	73.94	5.352	100.016	-6.84973e-4
4.81	73.95	5.352	100.016	-5.02362e-4
4.81	73.97	5.352	100.016	-3.65376e-4
4.81	73.99	5.352	100.016	-6.39486e-4
4.81	74.00	5.352	100.016	-8.22218e-4
4.82	74.02	5.352	100.016	-8.67855e-4
4.82	74.04	5.352	100.016	-9.59204e-4
4.82	74.05	5.352	100.016	-7.30856e-4
4.82	74.07	5.352	100.016	-8.67976e-4
4.82	74.09	5.352	100.016	-1.00503e-3
4.83	74.10	5.352	100.016	-1.09649e-3
4.83	74.12	5.352	100.016	-1.05086e-3
4.83	74.14	5.352	100.016	-8.68177e-4
4.83	74.15	5.352	100.016	-6.85395e-4
4.83	74.17	5.352	100.016	-5.94012e-4
4.83	74.19	5.352	100.016	-8.22435e-4
4.84	74.20	5.352	100.016	-1.14219e-3
4.84	74.22	5.352	100.016	-1.37076e-3
4.84	74.24	5.352	100.016	-1.37076e-3
4.84	74.25	5.352	100.016	-1.00534e-3
4.84	74.27	5.352	100.016	-6.85470e-4
4.84	74.29	5.352	100.016	-5.48459e-4
4.85	74.30	5.352	100.016	-4.57143e-4
4.85	74.32	5.352	100.016	-5.48642e-4
4.85	74.34	5.352	100.016	-6.85925e-4
4.85	74.35	5.352	100.016	-7.31692e-4
4.85	74.37	5.352	100.016	-8.68891e-4
4.85	74.39	5.352	100.016	-8.23200e-4
4.85	74.40	5.352	100.016	-9.14700e-4
4.86	74.42	5.352	100.016	-9.14746e-4
4.86	74.44	5.352	100.016	-8.23380e-4
4.86	74.45	5.352	100.016	-6.86189e-4
4.86	74.47	5.352	100.016	-3.66024e-4
4.86	74.49	5.352	100.016	-3.66049e-4
4.86	74.50	5.352	100.016	-2.74541e-4
4.87	74.52	5.352	100.016	-4.57607e-4
4.87	74.54	5.352	100.016	-4.57683e-4
4.87	74.55	5.352	100.016	-4.57733e-4
4.87	74.57	5.352	100.016	-5.49333e-4
4.87	74.59	5.352	100.016	-5.03646e-4
4.88	74.60	5.352	100.016	-5.49543e-4
4.88	74.62	5.352	100.016	-4.58043e-4
4.88	74.64	5.352	100.016	-4.58085e-4
4.88	74.65	5.352	100.015	-4.58043e-4
4.88	74.67	5.352	100.015	-5.49669e-4
4.88	74.69	5.352	100.015	-7.78783e-4
4.89	74.70	5.352	100.015	-9.62134e-4
4.89	74.72	5.352	100.015	-1.05383e-3
4.89	74.74	5.352	100.015	-1.00797e-3
4.89	74.75	5.352	100.015	-7.33121e-4
4.89	74.77	5.352	100.015	-8.24856e-4
4.89	74.79	5.352	100.015	-9.16590e-4
4.90	74.80	5.352	100.015	-1.10000e-3
4.90	74.82	5.352	100.015	-1.42103e-3
4.90	74.84	5.352	100.015	-1.32953e-3
4.90	74.85	5.352	100.015	-1.10041e-3
4.90	74.87	5.352	100.015	-7.33608e-4
4.90	74.89	5.352	100.015	-5.04356e-4
4.90	74.90	5.352	100.015	-5.96057e-4
4.91	74.92	5.352	100.015	-1.00878e-3
4.91	74.94	5.352	100.015	-1.19227e-3
4.91	74.95	5.352	100.015	-1.10066e-3
4.91	74.97	5.352	100.015	-9.63076e-4
4.91	74.99	5.352	100.015	-8.71358e-4
4.91	75.00	5.352	100.015	-8.71442e-4
4.92	75.02	5.352	100.015	-8.25532e-4
4.92	75.04	5.352	100.015	-6.42105e-4
4.92	75.05	5.352	100.015	-4.58610e-4
4.92	75.07	5.352	100.015	-3.66893e-4
4.92	75.09	5.352	100.015	-2.29333e-4
4.93	75.10	5.352	100.015	-1.26229e-8
4.93	75.12	5.352	100.015	1.37615e-4
4.93	75.14	5.352	100.015	1.37615e-4
4.93	75.15	5.352	100.015	9.17431e-5
4.93	75.17	5.352	100.015	-9.17431e-5
4.93	75.19	5.352	100.015	-4.58842e-5
4.94	75.20	5.352	100.015	0.00000
4.94	75.22	5.352	100.015	-4.58842e-5
4.94	75.24	5.352	100.015	-1.37653e-4
4.94	75.25	5.352	100.015	-3.67099e-4
4.94	75.27	5.352	100.015	-5.50669e-4
4.94	75.29	5.352	100.015	-5.04701e-4
4.95	75.30	5.352	100.015	-3.67044e-4
4.95	75.32	5.352	100.015	-4.58812e-4
4.95	75.34	5.352	100.015	-5.04756e-4
4.95	75.35	5.352	100.015	-7.34219e-4
4.95	75.37	5.352	100.015	-7.80145e-4
4.95	75.39	5.352	100.015	-5.96612e-4
4.95	75.40	5.352	100.015	-5.50745e-4
4.96	75.42	5.352	100.015	-4.58926e-4
4.96	75.44	5.352	100.015	-5.50636e-4
4.96	75.45	5.352	100.015	-5.96520e-4
4.96	75.47	5.352	100.015	-5.96490e-4
4.96	75.49	5.352	100.015	-5.50577e-4
4.96	75.50	5.352	100.015	-6.42269e-4
4.97	75.52	5.352	100.015	-7.33945e-4
4.97	75.54	5.352	100.015	-9.17431e-4
4.97	75.55	5.352	100.015	-1.00908e-3
4.97	75.57	5.352	100.015	-8.71530e-4
4.97	75.59	5.352	100.015	-8.71488e-4
4.98	75.60	5.352	100.015	-9.63223e-4
4.98	75.62	5.352	100.015	-1.00914e-3
4.98	75.64	5.352	100.015	-1.14658e-3
4.98	75.65	5.352	100.015	-1.00893e-3
4.98	75.67	5.352	100.015	-7.33676e-4
4.98	75.69	5.352	100.015	-6.41907e-4
4.99	75.70	5.352	100.015	-4.58547e-4
4.99	75.72	5.352	100.015	-5.50282e-4
4.99	75.74	5.352	100.015	-6.87859e-4
4.99	75.75	5.352	100.015	-8.25394e-4
4.99	75.77	5.352	100.015	-8.25225e-4
4.99	75.79	5.352	100.015	-6.87586e-4
5.00	75.80	5.352	100.015	-5.49996e-4
5.00	75.82	5.352	100.015	-4.58337e-4
5.00	75.84	5.352	100.015	-5.50030e-4
5.00	75.85	5.352	100.015	-5.95868e-4
5.00	75.87	5.352	100.015	-6.87510e-4
5.00	75.88	5.352	100.015	-6.87375e-4
5.00	75.90	5.352	100.015	-5.95700e-4
5.01	75.92	5.352	100.015	-4.58182e-4
5.01	75.93	5.352	100.015	-1.37434e-4
5.01	75.95	5.352	100.015	-4.58043e-5
5.01	75.97	5.352	100.015	-1.83238e-4
5.01	75.98	5.352	100.015	-4.12205e-4
5.01	76.00	5.352	100.015	-5.03646e-4
5.02	76.02	5.352	100.015	-3.20458e-4
5.02	76.03	5.352	100.015	-2.74679e-4
5.02	76.05	5.352	100.015	-4.57792e-4
5.02	76.07	5.352	100.015	-6.40829e-4
5.02	76.08	5.352	100.015	-6.86382e-4
5.03	76.10	5.352	100.015	-6.40602e-4
5.03	76.12	5.352	100.015	-5.03382e-4
5.03	76.13	5.352	100.015	-3.66053e-4
5.03	76.15	5.352	100.015	-2.74520e-4
5.03	76.17	5.352	100.015	-2.28745e-4
5.03	76.18	5.352	100.015	-2.74449e-4
5.04	76.20	5.352	100.015	-4.11656e-4
5.04	76.22	5.352	100.015	-4.57331e-4
5.04	76.23	5.352	100.015	-5.02993e-4
5.04	76.25	5.352	100.015	-6.40092e-4
5.04	76.27	5.352	100.015	-7.77187e-4
5.04	76.29	5.352	100.015	-9.59985e-4
5.05	76.30	5.352	100.014	-9.60136e-4
5.05	76.32	5.352	100.014	-7.77321e-4
5.05	76.34	5.352	100.014	-5.48697e-4
5.05	76.35	5.352	100.014	-5.48697e-4
5.05	76.37	5.352	100.014	-5.94422e-4
5.05	76.39	5.352	100.014	-6.85754e-4
5.05	76.40	5.352	100.014	-7.77112e-4
5.06	76.42	5.352	100.014	-8.22677e-4
5.06	76.44	5.352	100.014	-8.22510e-4
5.06	76.45	5.352	100.014	-6.85424e-4
5.06	76.47	5.352	100.014	-5.48329e-4
5.06	76.49	5.352	100.014	-3.65560e-4
5.06	76.50	5.352	100.014	-2.28482e-4
5.07	76.52	5.352	100.014	-1.82786e-4
5.07	76.54	5.352	100.014	-3.19873e-4
5.07	76.55	5.352	100.014	-5.94079e-4
5.07	76.57	5.352	100.014	-9.13876e-4
5.07	76.59	5.352	100.014	-1.05085e-3
5.08	76.60	5.352	100.014	-9.59426e-4
5.08	76.62	5.352	100.014	-7.76527e-4
5.08	76.64	5.352	100.014	-5.48116e-4
5.08	76.65	5.352	100.014	-5.48033e-4
5.08	76.67	5.352	100.014	-5.93670e-4
5.08	76.69	5.352	100.014	-6.84944e-4
5.09	76.70	5.352	100.014	-6.84944e-4
5.09	76.72	5.352	100.014	-6.84944e-4
5.09	76.74	5.352	100.014	-6.84877e-4
5.09	76.75	5.352	100.014	-7.76227e-4
5.09	76.77	5.352	100.014	-9.13075e-4
5.09	76.79	5.352	100.014	-8.67288e-4
5.10	76.80	5.352	100.014	-7.75756e-4
5.10	76.82	5.352	100.014	-7.30048e-4
5.10	76.84	5.352	100.014	-8.21268e-4
5.10	76.85	5.352	100.014	-9.58154e-4
5.10	76.87	5.352	100.014	-1.00364e-3
5.10	76.89	5.352	100.014	-8.21139e-4
5.10	76.90	5.352	100.014	-7.75556e-4
5.11	76.92	5.352	100.014	-8.66834e-4
5.11	76.94	5.352	100.014	-8.66709e-4
5.11	76.95	5.352	100.014	-9.12055e-4
5.11	76.97	5.352	100.014	-8.66339e-4
5.11	76.99	5.352	100.014	-7.29523e-4
5.11	77.00	5.352	100.014	-6.84065e-4
5.12	77.02	5.352	100.014	-5.47275e-4
5.12	77.04	5.352	100.014	-3.64801e-4
5.12	77.05	5.352	100.014	-4.10372e-4
5.12	77.07	5.352	100.014	-6.38291e-4
5.12	77.09	5.352	100.014	-7.75036e-4
5.13	77.10	5.352	100.014	-8.20586e-4
5.13	77.12	5.352	100.014	-7.29316e-4
5.13	77.14	5.352	100.014	-7.74786e-4
5.13	77.15	5.352	100.014	-1.04818e-3
5.13	77.17	5.352	100.014	-1.18489e-3
5.13	77.19	5.352	100.014	-1.04812e-3
5.14	77.20	5.352	100.014	-1.04808e-3
5.14	77.22	5.352	100.014	-1.04794e-3
5.14	77.24	5.352	100.014	-1.00228e-3
5.14	77.25	5.352	100.014	-1.04784e-3
5.14	77.27	5.352	100.014	-1.00220e-3
5.14	77.29	5.352	100.014	-1.09325e-3
5.15	77.30	5.352	100.014	-1.13858e-3
5.15	77.32	5.352	100.014	-1.00191e-3
5.15	77.34	5.352	100.014	-9.10913e-4
5.15	77.35	5.352	100.014	-1.18419e-3
5.15	77.37	5.352	100.014	-1.41201e-3
5.15	77.39	5.352	100.014	-1.82183e-3
5.15	77.41	5.352	100.014	-2.04964e-3
5.16	77.42	5.352	100.014	-2.00418e-3
5.16	77.44	5.352	100.014	-1.82168e-3
5.16	77.46	5.352	100.014	-1.36617e-3
5.16	77.47	5.352	100.013	-1.18398e-3
5.16	77.49	5.352	100.013	-1.04740e-3
5.16	77.51	5.352	100.013	-1.13854e-3
5.17	77.52	5.352	100.013	-1.41166e-3
5.17	77.54	5.352	100.013	-1.63934e-3
5.17	77.56	5.352	100.013	-1.86703e-3
5.17	77.57	5.352	100.013	-1.73024e-3
5.17	77.59	5.352	100.013	-1.54805e-3
5.18	77.61	5.352	100.013	-1.36580e-3
5.18	77.62	5.352	100.013	-1.27475e-3
5.18	77.64	5.352	100.013	-1.41145e-3
5.18	77.66	5.352	100.013	-1.41139e-3
5.18	77.67	5.352	100.013	-1.41132e-3
5.18	77.69	5.352	100.013	-1.41101e-3
5.19	77.71	5.352	100.013	-1.36532e-3
5.19	77.72	5.352	100.013	-1.31968e-3
5.19	77.74	5.352	100.013	-1.41069e-3
5.19	77.76	5.352	100.013	-1.27417e-3
5.19	77.77	5.352	100.013	-1.27417e-3
5.19	77.79	5.352	100.013	-1.31980e-3
5.20	77.81	5.352	100.013	-1.36525e-3
5.20	77.82	5.352	100.013	-1.50158e-3
5.20	77.84	5.352	100.013	-1.68328e-3
5.20	77.86	5.352	100.013	-1.72860e-3
5.20	77.87	5.352	100.013	-2.00146e-3
5.20	77.89	5.352	100.013	-2.18352e-3
5.20	77.91	5.352	100.013	-1.95608e-3
5.21	77.92	5.352	100.013	-1.72872e-3
5.21	77.94	5.352	100.013	-1.22851e-3
5.21	77.96	5.352	100.013	-1.13755e-3
5.21	77.98	5.352	100.013	-1.22867e-3
5.21	77.99	5.352	100.013	-1.54734e-3
5.21	78.01	5.352	100.013	-1.86599e-3
5.22	78.03	5.352	100.013	-2.00254e-3
5.22	78.04	5.352	100.013	-1.91143e-3
5.22	78.06	5.352	100.013	-1.77475e-3
5.22	78.08	5.351	100.013	-1.82025e-3
5.22	78.09	5.351	100.013	-2.04780e-3
5.23	78.11	5.351	100.013	-2.09330e-3
5.23	78.13	5.351	100.012	-2.23020e-3
5.23	78.14	5.351	100.012	-2.27593e-3
5.23	78.16	5.351	100.012	-2.32186e-3
5.23	78.18	5.351	100.012	-2.45867e-3
5.23	78.19	5.351	100.012	-2.32218e-3
5.24	78.21	5.351	100.012	-2.27709e-3
5.24	78.23	5.351	100.012	-2.14055e-3
5.24	78.24	5.351	100.012	-2.04965e-3
5.24	78.26	5.351	100.012	-2.14094e-3
5.24	78.28	5.351	100.012	-2.18679e-3
5.24	78.29	5.351	100.012	-2.18709e-3
5.25	78.31	5.351	100.012	-2.14152e-3
5.25	78.33	5.351	100.012	-1.95936e-3
5.25	78.34	5.351	100.012	-2.09596e-3
5.25	78.36	5.351	100.012	-2.09615e-3
5.25	78.38	5.351	100.012	-2.00521e-3
5.25	78.39	5.351	100.012	-1.68647e-3
5.25	78.41	5.351	100.012	-1.32198e-3
5.26	78.43	5.351	100.012	-1.41337e-3
5.26	78.44	5.351	100.012	-1.55037e-3
5.26	78.46	5.351	100.012	-1.64165e-3
5.26	78.48	5.351	100.012	-1.64172e-3
5.26	78.49	5.351	100.012	-1.59599e-3
5.26	78.51	5.351	100.012	-1.73279e-3
5.27	78.53	5.351	100.012	-1.73312e-3
5.27	78.54	5.351	100.012	-1.50537e-3
5.27	78.56	5.351	100.012	-1.32319e-3
5.27	78.58	5.351	100.012	-1.50594e-3
5.27	78.59	5.351	100.012	-1.68855e-3
5.28	78.61	5.351	100.012	-1.87129e-3
5.28	78.63	5.351	100.012	-1.78001e-3
5.28	78.64	5.351	100.011	-1.50616e-3
5.28	78.66	5.351	100.011	-1.46066e-3
5.28	78.68	5.351	100.011	-1.36955e-3
5.28	78.69	5.351	100.011	-1.36974e-3
5.29	78.71	5.351	100.011	-1.55264e-3
5.29	78.73	5.351	100.011	-1.55286e-3
5.29	78.75	5.351	100.011	-1.41605e-3
5.29	78.76	5.351	100.011	-1.18776e-3
5.29	78.78	5.351	100.011	-1.00503e-3
5.29	78.80	5.351	100.011	-9.59438e-4
5.30	78.81	5.351	100.011	-9.13793e-4
5.30	78.83	5.351	100.011	-9.59643e-4
5.30	78.85	5.351	100.011	-1.14266e-3
5.30	78.86	5.351	100.011	-1.23408e-3
5.30	78.88	5.351	100.011	-1.14278e-3
5.30	78.90	5.351	100.011	-8.68436e-4
5.30	78.91	5.351	100.011	-6.85641e-4
5.31	78.93	5.351	100.011	-8.68707e-4
5.31	78.95	5.351	100.011	-1.05161e-3
5.31	78.96	5.351	100.011	-1.28030e-3
5.31	78.98	5.351	100.011	-1.37180e-3
5.31	79.00	5.351	100.011	-1.28036e-3
5.31	79.01	5.351	100.011	-1.23485e-3
5.32	79.03	5.351	100.011	-1.23496e-3
5.32	79.05	5.351	100.011	-1.28075e-3
5.32	79.06	5.351	100.011	-1.18939e-3
5.32	79.08	5.351	100.011	-1.00650e-3
5.32	79.10	5.351	100.011	-8.69289e-4
5.33	79.11	5.351	100.011	-1.00662e-3
5.33	79.13	5.351	100.011	-1.18955e-3
5.33	79.15	5.351	100.011	-1.37236e-3
5.33	79.16	5.351	100.011	-1.73838e-3
5.33	79.18	5.351	100.011	-1.82987e-3
5.33	79.20	5.351	100.011	-1.96751e-3
5.34	79.21	5.351	100.011	-1.78465e-3
5.34	79.23	5.351	100.011	-1.51016e-3
5.34	79.25	5.351	100.011	-1.37300e-3
5.34	79.26	5.351	100.011	-1.32723e-3
5.34	79.28	5.351	100.011	-1.55606e-3
5.34	79.30	5.351	100.011	-1.78490e-3
5.35	79.31	5.351	100.011	-1.87643e-3
5.35	79.33	5.351	100.011	-1.69320e-3
5.35	79.35	5.351	100.011	-1.37280e-3
5.35	79.36	5.351	100.011	-1.32693e-3
5.35	79.38	5.351	100.011	-1.28130e-3
5.35	79.40	5.351	100.010	-1.37301e-3
5.35	79.41	5.351	100.010	-1.46448e-3
5.36	79.43	5.351	100.010	-1.32705e-3
5.36	79.45	5.351	100.010	-1.32673e-3
5.36	79.46	5.351	100.010	-1.32673e-3
5.36	79.48	5.351	100.010	-1.32680e-3
5.36	79.50	5.351	100.010	-1.37268e-3
5.36	79.51	5.351	100.010	-1.32692e-3
5.37	79.53	5.351	100.010	-1.37268e-3
5.37	79.55	5.351	100.010	-1.60147e-3
5.37	79.56	5.351	100.010	-1.73873e-3
5.37	79.58	5.351	100.010	-1.73890e-3
5.37	79.60	5.351	100.010	-1.78458e-3
5.38	79.61	5.351	100.010	-1.83026e-3
5.38	79.63	5.351	100.010	-1.96743e-3
5.38	79.65	5.351	100.010	-1.96733e-3
5.38	79.66	5.351	100.010	-1.73856e-3
5.38	79.68	5.351	100.010	-1.73849e-3
5.38	79.70	5.351	100.010	-1.64669e-3
5.39	79.71	5.351	100.010	-1.64661e-3
5.39	79.73	5.351	100.010	-1.64676e-3
5.39	79.75	5.351	100.010	-1.60116e-3
5.39	79.76	5.351	100.010	-1.73857e-3
5.39	79.78	5.351	100.010	-1.73832e-3
5.39	79.80	5.351	100.010	-1.50955e-3
5.40	79.81	5.351	100.010	-1.50949e-3
5.40	79.83	5.351	100.010	-1.60097e-3
5.40	79.85	5.351	100.010	-1.69253e-3
5.40	79.86	5.351	100.010	-1.78393e-3
5.40	79.88	5.351	100.010	-1.60095e-3
5.40	79.90	5.351	100.010	-1.50940e-3
5.40	79.91	5.351	100.010	-1.55513e-3
5.41	79.93	5.351	100.010	-1.50933e-3
5.41	79.95	5.351	100.010	-1.41778e-3
5.41	79.96	5.351	100.010	-1.23466e-3
5.41	79.98	5.351	100.010	-1.18884e-3
5.41	80.00	5.351	100.010	-1.28029e-3
5.41	80.01	5.351	100.010	-1.32602e-3
5.42	80.03	5.351	100.010	-1.41759e-3
5.42	80.05	5.351	100.009	-1.28046e-3
5.42	80.06	5.351	100.009	-1.28069e-3
5.42	80.08	5.351	100.009	-1.41811e-3
5.42	80.10	5.351	100.009	-1.32667e-3
5.43	80.11	5.351	100.009	-1.37262e-3
5.43	80.13	5.351	100.009	-1.41843e-3
5.43	80.15	5.351	100.009	-1.32698e-3
5.43	80.16	5.351	100.009	-1.37280e-3
5.43	80.18	5.351	100.009	-1.23540e-3
5.43	80.20	5.351	100.009	-9.60981e-4
5.44	80.21	5.351	100.009	-9.61107e-4
5.44	80.23	5.351	100.009	-1.00699e-3
5.44	80.25	5.351	100.009	-1.19031e-3
5.44	80.26	5.351	100.009	-1.55675e-3
5.44	80.28	5.351	100.009	-1.64857e-3
5.44	80.30	5.351	100.009	-1.74032e-3
5.45	80.31	5.351	100.009	-1.60308e-3
5.45	80.33	5.351	100.009	-1.37400e-3
5.45	80.35	5.351	100.009	-1.23666e-3
5.45	80.36	5.351	100.009	-1.23676e-3
5.45	80.38	5.351	100.009	-1.37443e-3
5.45	80.40	5.351	100.009	-1.78716e-3
5.45	80.41	5.351	100.009	-2.10816e-3
5.46	80.43	5.351	100.009	-2.06233e-3
5.46	80.45	5.351	100.009	-2.06233e-3
5.46	80.46	5.351	100.009	-1.74152e-3
5.46	80.48	5.351	100.009	-1.74152e-3
5.46	80.50	5.351	100.009	-1.69602e-3
5.46	80.51	5.351	100.009	-1.51308e-3
5.47	80.53	5.351	100.009	-1.46750e-3
5.47	80.55	5.351	100.009	-1.37596e-3
5.47	80.56	5.351	100.009	-1.37596e-3
5.47	80.58	5.351	100.009	-1.55961e-3
5.47	80.60	5.351	100.009	-1.83510e-3
5.48	80.61	5.351	100.009	-2.11057e-3
5.48	80.63	5.351	100.009	-2.11078e-3
5.48	80.65	5.351	100.009	-2.01910e-3
5.48	80.66	5.351	100.009	-1.92767e-3
5.48	80.68	5.351	100.009	-1.79006e-3
5.48	80.70	5.351	100.008	-2.06563e-3
5.49	80.71	5.351	100.008	-2.29497e-3
5.49	80.73	5.351	100.008	-2.43254e-3
5.49	80.75	5.351	100.008	-2.38664e-3
5.49	80.76	5.351	100.008	-2.01958e-3
5.49	80.78	5.351	100.008	-1.92794e-3
5.49	80.80	5.351	100.008	-2.06564e-3
5.50	80.81	5.351	100.008	-2.11174e-3
5.50	80.83	5.351	100.008	-2.06593e-3
5.50	80.85	5.351	100.008	-1.83673e-3
5.50	80.86	5.351	100.008	-1.69920e-3
5.50	80.88	5.351	100.008	-1.69943e-3
5.50	80.89	5.351	100.008	-1.74552e-3
5.50	80.91	5.351	100.008	-1.92943e-3
5.51	80.93	5.351	100.008	-1.88376e-3
5.51	80.94	5.351	100.008	-1.74617e-3
5.51	80.96	5.351	100.008	-1.65441e-3
5.51	80.98	5.351	100.008	-1.70051e-3
5.51	80.99	5.351	100.008	-1.88444e-3
5.51	81.01	5.351	100.008	-1.88463e-3
5.52	81.03	5.351	100.008	-1.51705e-3
5.52	81.04	5.351	100.008	-1.01143e-3
5.52	81.06	5.351	100.008	-9.19540e-4
5.52	81.08	5.351	100.008	-1.05755e-3
5.52	81.09	5.351	100.008	-1.33363e-3
5.53	81.11	5.351	100.008	-1.74763e-3
5.53	81.13	5.351	100.008	-1.79370e-3
5.53	81.14	5.351	100.008	-1.70172e-3
5.53	81.16	5.351	100.008	-1.60997e-3
5.53	81.18	5.351	100.008	-1.28812e-3
5.53	81.19	5.351	100.008	-1.28824e-3
5.54	81.21	5.351	100.008	-1.42639e-3
5.54	81.23	5.351	100.008	-1.51848e-3
5.54	81.24	5.351	100.008	-1.56481e-3
5.54	81.26	5.351	100.008	-1.56489e-3
5.54	81.28	5.351	100.007	-1.38077e-3
5.54	81.29	5.351	100.007	-1.10468e-3
5.55	81.31	5.351	100.007	-9.66652e-4
5.55	81.33	5.351	100.007	-7.82617e-4
5.55	81.34	5.351	100.007	-1.01296e-3
5.55	81.36	5.351	100.007	-1.19721e-3
5.55	81.38	5.351	100.007	-1.28954e-3
5.55	81.39	5.351	100.007	-1.42790e-3
5.55	81.41	5.351	100.007	-1.33584e-3
5.56	81.43	5.351	100.007	-1.28997e-3
5.56	81.44	5.351	100.007	-1.38205e-3
5.56	81.46	5.351	100.007	-1.42812e-3
5.56	81.48	5.351	100.007	-1.56640e-3
5.56	81.49	5.351	100.007	-1.75075e-3
5.56	81.51	5.351	100.007	-1.75113e-3
5.57	81.53	5.351	100.007	-1.88966e-3
5.57	81.54	5.351	100.007	-1.84375e-3
5.57	81.56	5.351	100.007	-1.61327e-3
5.57	81.57	5.351	100.007	-1.38282e-3
5.57	81.59	5.351	100.007	-1.33672e-3
5.58	81.61	5.351	100.007	-1.47499e-3
5.58	81.62	5.351	100.007	-1.75171e-3
5.58	81.64	5.351	100.007	-1.89010e-3
5.58	81.66	5.351	100.007	-1.84399e-3
5.58	81.67	5.351	100.007	-1.79781e-3
5.58	81.69	5.351	100.007	-1.65953e-3
5.59	81.71	5.351	100.007	-1.52147e-3
5.59	81.72	5.351	100.007	-1.24500e-3
5.59	81.74	5.351	100.007	-1.19888e-3
5.59	81.76	5.351	100.007	-1.19872e-3
5.59	81.77	5.351	100.007	-1.19854e-3
5.59	81.79	5.351	100.007	-9.21965e-4
5.60	81.81	5.351	100.007	-7.37603e-4
5.60	81.82	5.351	100.007	-8.75980e-4
5.60	81.84	5.351	100.007	-1.01420e-3
5.60	81.86	5.351	100.007	-1.33672e-3
5.60	81.87	5.351	100.007	-1.29056e-3
5.60	81.89	5.351	100.007	-1.29051e-3
5.60	81.91	5.351	100.007	-1.33672e-3
5.61	81.92	5.351	100.007	-1.29062e-3
5.61	81.94	5.351	100.007	-1.38255e-3
5.61	81.96	5.351	100.007	-1.38230e-3
5.61	81.97	5.351	100.007	-1.47412e-3
5.61	81.99	5.351	100.007	-1.42805e-3
5.61	82.01	5.351	100.006	-1.28991e-3
5.62	82.02	5.351	100.006	-1.10552e-3
5.62	82.04	5.351	100.006	-1.28960e-3
5.62	82.05	5.351	100.006	-1.65777e-3
5.62	82.07	5.351	100.006	-2.02624e-3
5.62	82.09	5.351	100.006	-2.16409e-3
5.63	82.10	5.351	100.006	-1.97945e-3
5.63	82.12	5.351	100.006	-2.11716e-3
5.63	82.14	5.351	100.006	-2.20900e-3
5.63	82.15	5.351	100.006	-2.34709e-3
5.63	82.17	5.351	100.006	-2.57651e-3
5.63	82.19	5.351	100.006	-2.85179e-3
5.64	82.20	5.351	100.006	-3.17343e-3
5.64	82.22	5.351	100.006	-3.17328e-3
5.64	82.24	5.351	100.006	-2.85119e-3
5.64	82.25	5.351	100.006	-2.39053e-3
5.64	82.27	5.351	100.006	-2.25184e-3
5.64	82.29	5.351	100.006	-2.29717e-3
5.65	82.30	5.351	100.006	-2.25059e-3
5.65	82.32	5.351	100.006	-2.15863e-3
5.65	82.34	5.351	100.006	-2.11234e-3
5.65	82.35	5.351	100.006	-2.20368e-3
5.65	82.37	5.351	100.006	-2.15735e-3
5.65	82.39	5.351	100.006	-2.20265e-3
5.65	82.40	5.351	100.006	-2.24825e-3
5.66	82.42	5.351	100.006	-2.38556e-3
5.66	82.44	5.351	100.006	-2.61444e-3
5.66	82.45	5.351	100.005	-2.52236e-3
5.66	82.47	5.351	100.005	-2.52156e-3
5.66	82.49	5.351	100.005	-2.52085e-3
5.66	82.50	5.351	100.005	-2.52051e-3
5.67	82.52	5.351	100.005	-2.33663e-3
5.67	82.54	5.351	100.005	-1.96990e-3
5.67	82.55	5.351	100.005	-1.64868e-3
5.67	82.57	5.351	100.005	-1.37350e-3
5.67	82.59	5.351	100.005	-1.46481e-3
5.68	82.60	5.351	100.005	-1.69336e-3
5.68	82.62	5.351	100.005	-1.87626e-3
5.68	82.64	5.351	100.005	-1.78428e-3
5.68	82.65	5.351	100.005	-1.46360e-3
5.68	82.67	5.351	100.005	-1.18894e-3
5.68	82.69	5.351	100.005	-1.14312e-3
5.69	82.70	5.351	100.005	-1.18862e-3
5.69	82.72	5.351	100.005	-1.14257e-3
5.69	82.74	5.351	100.005	-1.37076e-3
5.69	82.75	5.351	100.005	-1.55295e-3
5.69	82.77	5.351	100.005	-1.78098e-3
5.69	82.79	5.351	100.005	-1.87186e-3
5.70	82.80	5.351	100.005	-1.64331e-3
5.70	82.82	5.351	100.005	-1.59743e-3
5.70	82.84	5.351	100.005	-1.64272e-3
5.70	82.85	5.351	100.005	-1.73360e-3
5.70	82.87	5.351	100.005	-1.96124e-3
5.70	82.89	5.351	100.005	-1.96095e-3
5.70	82.90	5.351	100.005	-1.73262e-3
5.71	82.92	5.351	100.005	-1.64105e-3
5.71	82.94	5.351	100.005	-1.68609e-3
5.71	82.95	5.351	100.005	-1.95877e-3
5.71	82.97	5.351	100.005	-2.00402e-3
5.71	82.99	5.351	100.005	-1.91266e-3
5.71	83.00	5.351	100.005	-1.59364e-3
5.72	83.02	5.351	100.004	-1.45680e-3
5.72	83.04	5.351	100.004	-1.63860e-3
5.72	83.05	5.351	100.004	-1.59293e-3
5.72	83.07	5.351	100.004	-1.68387e-3
5.72	83.09	5.351	100.004	-1.63822e-3
5.73	83.10	5.351	100.004	-1.54693e-3
5.73	83.12	5.351	100.004	-1.50112e-3
5.73	83.14	5.351	100.004	-1.22768e-3
5.73	83.16	5.351	100.004	-1.09110e-3
5.73	83.17	5.351	100.004	-1.22738e-3
5.73	83.19	5.351	100.004	-1.59110e-3
5.74	83.21	5.351	100.004	-1.86390e-3
5.74	83.22	5.351	100.004	-2.04509e-3
5.74	83.24	5.351	100.004	-1.95392e-3
5.74	83.26	5.351	100.004	-1.81737e-3
5.74	83.27	5.351	100.004	-1.86289e-3
5.74	83.29	5.351	100.004	-1.86297e-3
5.75	83.31	5.351	100.004	-2.04434e-3
5.75	83.32	5.351	100.004	-2.04406e-3
5.75	83.34	5.351	100.004	-2.04397e-3
5.75	83.36	5.351	100.004	-2.22555e-3
5.75	83.37	5.351	100.004	-2.22555e-3
5.75	83.39	5.351	100.004	-2.18024e-3
5.75	83.41	5.351	100.004	-2.08930e-3
5.76	83.42	5.351	100.004	-1.95304e-3
5.76	83.44	5.351	100.004	-2.13481e-3
5.76	83.46	5.351	100.004	-2.17992e-3
5.76	83.47	5.351	100.004	-1.99816e-3
5.76	83.49	5.351	100.004	-1.86166e-3
5.76	83.51	5.351	100.004	-1.67991e-3
5.77	83.52	5.351	100.004	-1.63451e-3
5.77	83.54	5.351	100.004	-1.77071e-3
5.77	83.56	5.351	100.004	-1.72546e-3
5.77	83.57	5.351	100.003	-1.81651e-3
5.77	83.59	5.351	100.003	-1.72593e-3
5.78	83.61	5.351	100.003	-1.58967e-3
5.78	83.63	5.351	100.003	-1.72571e-3
5.78	83.64	5.351	100.003	-2.04349e-3
5.78	83.66	5.351	100.003	-2.27065e-3
5.78	83.68	5.351	100.003	-2.27097e-3
5.78	83.69	5.351	100.003	-2.18032e-3
5.79	83.71	5.351	100.003	-1.99845e-3
5.79	83.73	5.351	100.003	-2.31668e-3
5.79	83.74	5.351	100.003	-2.40753e-3
5.79	83.76	5.351	100.003	-2.45296e-3
5.79	83.78	5.351	100.003	-2.45296e-3
5.79	83.79	5.351	100.003	-2.27138e-3
5.80	83.81	5.351	100.003	-2.27200e-3
5.80	83.83	5.351	100.003	-2.27231e-3
5.80	83.84	5.351	100.003	-2.27242e-3
5.80	83.86	5.351	100.003	-2.27242e-3
5.80	83.88	5.351	100.003	-2.36362e-3
5.80	83.89	5.351	100.003	-2.31871e-3
5.80	83.91	5.351	100.003	-2.36429e-3
5.81	83.93	5.351	100.003	-2.36461e-3
5.81	83.94	5.351	100.003	-2.22850e-3
5.81	83.96	5.351	100.003	-2.22871e-3
5.81	83.98	5.351	100.003	-2.13802e-3
5.81	83.99	5.351	100.003	-2.09272e-3
5.81	84.01	5.351	100.003	-2.13842e-3
5.82	84.03	5.351	100.003	-2.13880e-3
5.82	84.04	5.351	100.002	-2.36634e-3
5.82	84.06	5.351	100.002	-2.54835e-3
5.82	84.08	5.351	100.002	-2.54859e-3
5.82	84.10	5.351	100.002	-2.27565e-3
5.83	84.11	5.351	100.002	-1.72963e-3
5.83	84.13	5.351	100.002	-1.50219e-3
5.83	84.15	5.351	100.002	-1.54789e-3
5.83	84.16	5.351	100.002	-1.86699e-3
5.83	84.18	5.351	100.002	-2.18628e-3
5.83	84.20	5.351	100.002	-2.27770e-3
5.84	84.21	5.351	100.002	-2.18679e-3
5.84	84.23	5.351	100.002	-2.23254e-3
5.84	84.25	5.351	100.002	-2.09615e-3
5.84	84.26	5.351	100.002	-2.14201e-3
5.84	84.28	5.351	100.002	-2.14221e-3
5.84	84.30	5.351	100.002	-2.37029e-3
5.85	84.31	5.351	100.002	-2.73533e-3
5.85	84.33	5.351	100.002	-2.73597e-3
5.85	84.35	5.351	100.002	-2.87318e-3
5.85	84.36	5.351	100.002	-2.82807e-3
5.85	84.38	5.351	100.002	-2.82873e-3
5.85	84.40	5.351	100.002	-2.82927e-3
5.85	84.41	5.351	100.002	-2.60180e-3
5.86	84.43	5.351	100.002	-2.51084e-3
5.86	84.45	5.351	100.002	-2.69358e-3
5.86	84.46	5.351	100.001	-2.78502e-3
5.86	84.48	5.351	100.001	-2.87659e-3
5.86	84.50	5.351	100.001	-2.83145e-3
5.86	84.51	5.351	100.001	-2.74073e-3
5.87	84.53	5.351	100.001	-2.83259e-3
5.87	84.55	5.351	100.001	-2.69618e-3
5.87	84.56	5.351	100.001	-2.51385e-3
5.87	84.58	5.351	100.001	-2.33166e-3
5.87	84.60	5.351	100.001	-2.28623e-3
5.88	84.61	5.351	100.001	-2.42374e-3
5.88	84.63	5.351	100.001	-2.60714e-3
5.88	84.65	5.351	100.001	-2.74473e-3
5.88	84.66	5.351	100.001	-2.69962e-3
5.88	84.68	5.351	100.001	-2.60847e-3
5.88	84.70	5.351	100.001	-2.19702e-3
5.89	84.71	5.351	100.001	-2.10593e-3
5.89	84.73	5.351	100.001	-2.24386e-3
5.89	84.75	5.351	100.001	-2.47362e-3
5.89	84.76	5.351	100.001	-2.56588e-3
5.89	84.78	5.351	100.001	-2.38270e-3
5.89	84.80	5.351	100.001	-2.24554e-3
5.90	84.81	5.351	100.001	-2.10816e-3
5.90	84.83	5.351	100.001	-2.06262e-3
5.90	84.85	5.351	100.001	-2.10901e-3
5.90	84.86	5.351	100.000	-2.10920e-3
5.90	84.88	5.351	100.000	-2.38476e-3
5.90	84.90	5.351	100.000	-2.79799e-3
5.90	84.91	5.351	100.000	-2.89000e-3
5.91	84.93	5.351	100.000	-2.98233e-3
5.91	84.95	5.351	100.000	-2.79906e-3
5.91	84.96	5.351	100.000	-2.56975e-3
5.91	84.98	5.351	100.000	-2.52433e-3
5.91	85.00	5.351	100.000	-2.57057e-3
5.91	85.01	5.351	100.000	-2.75455e-3
5.92	85.03	5.351	100.000	-2.93848e-3
5.92	85.05	5.351	100.000	-2.98439e-3
5.92	85.06	5.351	100.000	-2.57143e-3
5.92	85.08	5.351	100.000	-2.34215e-3
5.92	85.10	5.351	100.000	-2.34246e-3
5.93	85.11	5.351	100.000	-2.29674e-3
5.93	85.13	5.351	100.000	-2.48071e-3
5.93	85.15	5.351	100.000	-2.29749e-3
5.93	85.16	5.351	100.000	-2.38981e-3
5.93	85.18	5.351	100.000	-2.43600e-3
5.93	85.20	5.351	100.000	-2.34419e-3
5.94	85.21	5.351	100.000	-2.25215e-3
5.94	85.23	5.351	100.000	-2.06848e-3
5.94	85.25	5.351	100.000	-1.88461e-3
5.94	85.26	5.351	99.999	-1.79268e-3
5.94	85.28	5.351	99.999	-1.88478e-3
5.94	85.30	5.351	99.999	-2.02295e-3
5.95	85.31	5.351	99.999	-2.48310e-3
5.95	85.33	5.351	99.999	-2.75901e-3
5.95	85.35	5.351	99.999	-2.85112e-3
5.95	85.36	5.351	99.999	-2.75928e-3
5.95	85.38	5.351	99.999	-2.29972e-3
5.95	85.40	5.351	99.999	-2.02392e-3
5.95	85.41	5.351	99.999	-2.20791e-3
5.96	85.43	5.351	99.999	-2.48411e-3
5.96	85.44	5.351	99.999	-2.71426e-3
5.96	85.46	5.351	99.999	-2.62225e-3
5.96	85.48	5.351	99.999	-2.66837e-3
5.96	85.49	5.351	99.999	-2.71425e-3
5.96	85.51	5.351	99.999	-2.71425e-3
5.97	85.53	5.351	99.999	-2.66812e-3
5.97	85.54	5.351	99.999	-2.71412e-3
5.97	85.56	5.351	99.999	-3.03628e-3
5.97	85.58	5.351	99.999	-3.26631e-3
5.97	85.59	5.351	99.999	-3.31247e-3
5.98	85.61	5.351	99.999	-3.12831e-3
5.98	85.63	5.351	99.999	-3.08230e-3
5.98	85.64	5.351	99.998	-2.99015e-3
5.98	85.66	5.351	99.998	-2.99015e-3
5.98	85.68	5.351	99.998	-2.99001e-3
5.98	85.69	5.351	99.998	-2.89788e-3
5.99	85.71	5.351	99.998	-2.94321e-3
5.99	85.73	5.351	99.998	-2.98878e-3
5.99	85.74	5.351	99.998	-3.03477e-3
5.99	85.76	5.351	99.998	-3.08060e-3
5.99	85.78	5.351	99.998	-3.17271e-3
5.99	85.79	5.351	99.998	-3.17212e-3
6.00	85.81	5.351	99.998	-3.12600e-3
6.00	85.83	5.351	99.998	-3.03406e-3
6.00	85.84	5.351	99.998	-2.89628e-3
6.00	85.86	5.351	99.998	-2.98824e-3
6.00	85.88	5.351	99.998	-3.07976e-3
6.00	85.89	5.351	99.998	-3.03337e-3
6.00	85.91	5.351	99.998	-3.26258e-3
6.01	85.93	5.351	99.998	-3.35403e-3
6.01	85.94	5.351	99.998	-3.39981e-3
6.01	85.96	5.351	99.998	-3.49185e-3
6.01	85.98	5.351	99.997	-3.17067e-3
6.01	85.99	5.351	99.997	-3.07904e-3
6.01	86.01	5.351	99.997	-2.75735e-3
6.02	86.03	5.351	99.997	-2.61949e-3
6.02	86.04	5.351	99.997	-2.61924e-3
6.02	86.06	5.351	99.997	-2.48151e-3
6.02	86.08	5.351	99.997	-2.29757e-3
6.02	86.09	5.351	99.997	-2.02205e-3
6.03	86.11	5.351	99.997	-1.93013e-3
6.03	86.13	5.351	99.997	-2.06764e-3
6.03	86.14	5.351	99.997	-2.11359e-3
6.03	86.16	5.351	99.997	-2.06736e-3
6.03	86.18	5.351	99.997	-2.02142e-3
6.03	86.19	5.351	99.997	-2.06727e-3
6.04	86.21	5.351	99.997	-2.29674e-3
6.04	86.22	5.351	99.997	-2.43476e-3
6.04	86.24	5.351	99.997	-2.61840e-3
6.04	86.26	5.351	99.997	-2.75585e-3
6.04	86.27	5.351	99.997	-2.89337e-3
6.04	86.29	5.351	99.997	-2.80112e-3
6.05	86.31	5.351	99.997	-2.61769e-3
6.05	86.32	5.351	99.997	-2.47991e-3
6.05	86.34	5.351	99.997	-2.52583e-3
6.05	86.36	5.351	99.997	-2.66361e-3
6.05	86.37	5.351	99.996	-2.66336e-3
6.05	86.39	5.351	99.996	-2.61732e-3
6.05	86.41	5.351	99.996	-2.61708e-3
6.06	86.42	5.351	99.996	-2.57141e-3
6.06	86.44	5.351	99.996	-2.52585e-3
6.06	86.46	5.351	99.996	-2.48025e-3
6.06	86.47	5.351	99.996	-2.61806e-3
6.06	86.49	5.351	99.996	-2.61768e-3
6.06	86.51	5.351	99.996	-2.61756e-3
6.07	86.52	5.351	99.996	-2.47968e-3
6.07	86.54	5.351	99.996	-2.43376e-3
6.07	86.56	5.351	99.996	-2.43364e-3
6.07	86.57	5.351	99.996	-2.38773e-3
6.07	86.59	5.351	99.996	-2.29600e-3
6.08	86.61	5.351	99.996	-2.20415e-3
6.08	86.62	5.351	99.996	-2.25018e-3
6.08	86.64	5.351	99.996	-2.29600e-3
6.08	86.66	5.351	99.996	-2.43376e-3
6.08	86.67	5.351	99.996	-2.43365e-3
6.08	86.69	5.351	99.996	-2.38796e-3
6.09	86.71	5.351	99.996	-2.48002e-3
6.09	86.72	5.351	99.996	-2.57212e-3
6.09	86.74	5.351	99.996	-2.48038e-3
6.09	86.76	5.351	99.996	-2.52642e-3
6.09	86.77	5.351	99.995	-2.52675e-3
6.09	86.79	5.351	99.995	-2.61863e-3
6.10	86.81	5.351	99.995	-2.61851e-3
6.10	86.82	5.351	99.995	-2.38861e-3
6.10	86.84	5.351	99.995	-2.48048e-3
6.10	86.86	5.351	99.995	-2.66422e-3
6.10	86.87	5.351	99.995	-2.80228e-3
6.10	86.89	5.351	99.995	-3.03212e-3
6.10	86.91	5.351	99.995	-3.30805e-3
6.11	86.92	5.351	99.995	-3.53812e-3
6.11	86.94	5.351	99.995	-3.49200e-3
6.11	86.96	5.351	99.995	-3.26209e-3
6.11	86.97	5.351	99.995	-2.98659e-3
6.11	86.99	5.351	99.995	-2.98686e-3
6.11	87.01	5.351	99.995	-3.07919e-3
6.12	87.02	5.351	99.995	-3.12558e-3
6.12	87.04	5.351	99.995	-3.30958e-3
6.12	87.06	5.351	99.995	-3.35601e-3
6.12	87.07	5.351	99.995	-3.44796e-3
6.12	87.09	5.351	99.995	-3.35618e-3
6.13	87.11	5.351	99.994	-3.31006e-3
6.13	87.12	5.351	99.994	-3.31036e-3
6.13	87.14	5.351	99.994	-3.26468e-3
6.13	87.15	5.351	99.994	-3.21886e-3
6.13	87.17	5.351	99.994	-3.08145e-3
6.13	87.19	5.351	99.994	-3.26528e-3
6.14	87.20	5.351	99.994	-3.40341e-3
6.14	87.22	5.351	99.994	-3.31143e-3
6.14	87.24	5.351	99.994	-3.03563e-3
6.14	87.25	5.351	99.994	-2.62190e-3
6.14	87.27	5.351	99.994	-2.62190e-3
6.14	87.29	5.351	99.994	-2.66764e-3
6.15	87.30	5.350	99.994	-2.66777e-3
6.15	87.32	5.350	99.994	-2.89787e-3
6.15	87.34	5.350	99.994	-2.85227e-3
6.15	87.35	5.350	99.994	-2.80681e-3
6.15	87.37	5.350	99.994	-2.57662e-3
6.15	87.39	5.350	99.994	-2.48449e-3
6.15	87.40	5.350	99.994	-2.57638e-3
6.16	87.42	5.350	99.994	-2.48425e-3
6.16	87.44	5.350	99.994	-2.16243e-3
6.16	87.45	5.350	99.993	-1.97855e-3
6.16	87.47	5.350	99.993	-2.16269e-3
6.16	87.49	5.350	99.993	-2.39300e-3
6.16	87.50	5.350	99.993	-2.62310e-3
6.17	87.52	5.350	99.993	-2.53106e-3
6.17	87.54	5.350	99.993	-2.53106e-3
6.17	87.55	5.350	99.993	-2.43926e-3
6.17	87.57	5.350	99.993	-2.30129e-3
6.17	87.59	5.350	99.993	-2.25526e-3
6.18	87.60	5.350	99.993	-2.30119e-3
6.18	87.62	5.350	99.993	-2.62333e-3
6.18	87.64	5.350	99.993	-2.62345e-3
6.18	87.65	5.350	99.993	-2.62345e-3
6.18	87.67	5.350	99.993	-2.30139e-3
6.18	87.69	5.350	99.993	-2.25546e-3
6.19	87.70	5.350	99.993	-2.39389e-3
6.19	87.72	5.350	99.993	-2.48597e-3
6.19	87.74	5.350	99.993	-2.62369e-3
6.19	87.75	5.350	99.993	-2.71540e-3
6.19	87.77	5.350	99.993	-2.89948e-3
6.19	87.79	5.350	99.993	-2.85387e-3
6.20	87.80	5.350	99.993	-2.80823e-3
6.20	87.82	5.350	99.993	-2.80847e-3
6.20	87.83	5.350	99.993	-2.85451e-3
6.20	87.85	5.350	99.992	-2.90028e-3
6.20	87.87	5.350	99.992	-2.71575e-3
6.20	87.88	5.350	99.992	-2.71540e-3
6.20	87.90	5.350	99.992	-2.99152e-3
6.21	87.92	5.350	99.992	-2.99166e-3
6.21	87.93	5.350	99.992	-3.03741e-3
6.21	87.95	5.350	99.992	-3.03741e-3
6.21	87.97	5.350	99.992	-2.99096e-3
6.21	87.98	5.350	99.992	-2.99096e-3
6.21	88.00	5.350	99.992	-2.80703e-3
6.22	88.02	5.350	99.992	-2.76065e-3
6.22	88.03	5.350	99.992	-3.08261e-3
6.22	88.05	5.350	99.992	-3.26648e-3
6.22	88.07	5.350	99.992	-3.45003e-3
6.22	88.08	5.350	99.992	-3.26587e-3
6.23	88.10	5.350	99.992	-2.98975e-3
6.23	88.12	5.350	99.992	-2.80565e-3
6.23	88.13	5.350	99.992	-2.85164e-3
6.23	88.15	5.350	99.992	-3.21944e-3
6.23	88.17	5.350	99.992	-3.40277e-3
6.23	88.18	5.350	99.991	-3.54022e-3
6.24	88.20	5.350	99.991	-3.35616e-3
6.24	88.22	5.350	99.991	-3.21810e-3
6.24	88.23	5.350	99.991	-3.26408e-3
6.24	88.25	5.350	99.991	-3.17199e-3
6.24	88.27	5.350	99.991	-3.12602e-3
6.24	88.28	5.350	99.991	-2.94200e-3
6.25	88.30	5.350	99.991	-2.84967e-3
6.25	88.32	5.350	99.991	-3.07866e-3
6.25	88.33	5.350	99.991	-3.26168e-3
6.25	88.35	5.350	99.991	-3.26106e-3
6.25	88.37	5.350	99.991	-3.16905e-3
6.25	88.38	5.350	99.991	-2.98507e-3
6.25	88.40	5.350	99.991	-2.89295e-3
6.26	88.42	5.350	99.991	-2.93874e-3
6.26	88.43	5.350	99.991	-2.98386e-3
6.26	88.45	5.350	99.991	-2.93739e-3
6.26	88.47	5.350	99.991	-3.02877e-3
6.26	88.48	5.350	99.991	-3.07424e-3
6.26	88.50	5.350	99.990	-2.98233e-3
6.27	88.52	5.350	99.990	-2.84427e-3
6.27	88.53	5.350	99.990	-2.47683e-3
6.27	88.55	5.350	99.990	-2.38478e-3
6.27	88.57	5.350	99.990	-2.52180e-3
6.27	88.58	5.350	99.990	-2.47535e-3
6.28	88.60	5.350	99.990	-2.47501e-3
6.28	88.61	5.350	99.990	-2.47458e-3
6.28	88.63	5.350	99.990	-2.74917e-3
6.28	88.65	5.350	99.990	-3.11528e-3
6.28	88.66	5.350	99.990	-3.16049e-3
6.28	88.68	5.350	99.990	-3.16034e-3
6.29	88.70	5.350	99.990	-2.97659e-3
6.29	88.71	5.350	99.990	-2.70118e-3
6.29	88.73	5.350	99.990	-2.56360e-3
6.29	88.75	5.350	99.990	-2.28864e-3
6.29	88.76	5.350	99.990	-2.47174e-3
6.29	88.78	5.350	99.990	-2.56268e-3
6.30	88.80	5.350	99.990	-2.56174e-3
6.30	88.81	5.350	99.990	-2.46954e-3
6.30	88.83	5.350	99.990	-2.28624e-3
6.30	88.85	5.350	99.990	-2.46914e-3
6.30	88.86	5.350	99.990	-2.28624e-3
6.30	88.88	5.350	99.989	-2.33175e-3
6.30	88.90	5.350	99.989	-2.23981e-3
6.31	88.92	5.350	99.989	-2.33082e-3
6.31	88.93	5.350	99.989	-2.60429e-3
6.31	88.95	5.350	99.989	-2.55801e-3
6.31	88.97	5.350	99.989	-2.42027e-3
6.31	88.98	5.350	99.989	-2.32865e-3
6.31	89.00	5.350	99.989	-2.28288e-3
6.32	89.02	5.350	99.989	-2.32812e-3
6.32	89.03	5.350	99.989	-2.37343e-3
6.32	89.05	5.350	99.989	-2.55555e-3
6.32	89.07	5.350	99.989	-2.78360e-3
6.32	89.08	5.350	99.989	-2.82883e-3
6.33	89.10	5.350	99.989	-2.78242e-3
6.33	89.12	5.350	99.989	-2.50844e-3
6.33	89.13	5.350	99.989	-2.50833e-3
6.33	89.15	5.350	99.989	-2.50809e-3
6.33	89.17	5.350	99.989	-2.41644e-3
6.33	89.18	5.350	99.989	-2.46148e-3
6.34	89.20	5.350	99.989	-2.78031e-3
6.34	89.22	5.350	99.989	-3.05378e-3
6.34	89.23	5.350	99.989	-3.32696e-3
6.34	89.25	5.350	99.989	-3.46290e-3
6.34	89.27	5.350	99.988	-3.37086e-3
6.34	89.28	5.350	99.988	-3.41528e-3
6.35	89.30	5.350	99.988	-3.46036e-3
6.35	89.32	5.350	99.988	-3.46036e-3
6.35	89.33	5.350	99.988	-3.55158e-3
6.35	89.35	5.350	99.988	-3.32390e-3
6.35	89.37	5.350	99.988	-3.32376e-3
6.35	89.38	5.350	99.988	-3.50557e-3
6.35	89.40	5.350	99.988	-3.55109e-3
6.36	89.42	5.350	99.988	-3.86980e-3
6.36	89.43	5.350	99.988	-3.68770e-3
6.36	89.45	5.350	99.988	-3.50558e-3
6.36	89.47	5.350	99.988	-3.41421e-3
6.36	89.48	5.350	99.988	-3.27779e-3
6.36	89.50	5.350	99.988	-3.45973e-3
6.37	89.52	5.350	99.988	-3.82426e-3
6.37	89.53	5.350	99.988	-3.73320e-3
6.37	89.55	5.350	99.987	-3.55076e-3
6.37	89.57	5.350	99.987	-3.50539e-3
6.37	89.58	5.350	99.987	-3.46002e-3
6.38	89.60	5.350	99.987	-3.59712e-3
6.38	89.62	5.350	99.987	-3.59745e-3
6.38	89.63	5.350	99.987	-3.32454e-3
6.38	89.65	5.350	99.987	-3.18835e-3
6.38	89.67	5.350	99.987	-2.96102e-3
6.38	89.69	5.350	99.987	-2.91572e-3
6.39	89.70	5.350	99.987	-3.05239e-3
6.39	89.72	5.350	99.987	-2.96128e-3
6.39	89.74	5.350	99.987	-3.09823e-3
6.39	89.75	5.350	99.987	-2.77968e-3
6.39	89.77	5.350	99.987	-2.64309e-3
6.39	89.79	5.350	99.987	-2.64321e-3
6.40	89.80	5.350	99.987	-2.55229e-3
6.40	89.82	5.350	99.987	-2.82601e-3
6.40	89.84	5.350	99.987	-2.78095e-3
6.40	89.85	5.350	99.987	-2.64468e-3
6.40	89.87	5.350	99.987	-2.55395e-3
6.40	89.89	5.350	99.986	-2.41788e-3
6.40	89.90	5.350	99.986	-2.50947e-3
6.41	89.92	5.350	99.986	-2.50947e-3
6.41	89.94	5.350	99.986	-2.50936e-3
6.41	89.95	5.350	99.986	-2.60060e-3
6.41	89.97	5.350	99.986	-2.64658e-3
6.41	89.99	5.350	99.986	-2.82950e-3
6.41	90.00	5.350	99.986	-3.14925e-3
6.42	90.02	5.350	99.986	-3.28587e-3
6.42	90.04	5.350	99.986	-3.42262e-3
6.42	90.05	5.350	99.986	-3.55951e-3
6.42	90.07	5.350	99.986	-3.60531e-3
6.42	90.09	5.350	99.986	-3.51438e-3
6.43	90.10	5.350	99.986	-3.24053e-3
6.43	90.12	5.350	99.986	-3.01232e-3
6.43	90.14	5.350	99.986	-2.92104e-3
6.43	90.15	5.350	99.986	-3.14953e-3
6.43	90.17	5.350	99.986	-3.37791e-3
6.43	90.19	5.350	99.986	-3.60648e-3
6.44	90.20	5.350	99.985	-3.69848e-3
6.44	90.22	5.350	99.985	-3.51617e-3
6.44	90.24	5.350	99.985	-3.37946e-3
6.44	90.25	5.350	99.985	-3.42498e-3
6.44	90.27	5.350	99.985	-3.65329e-3
6.44	90.29	5.350	99.985	-3.79081e-3
6.45	90.30	5.350	99.985	-3.88234e-3
6.45	90.32	5.350	99.985	-4.06523e-3
6.45	90.34	5.350	99.985	-3.97388e-3
6.45	90.35	5.350	99.985	-3.88271e-3
6.45	90.37	5.350	99.985	-3.79169e-3
6.45	90.39	5.350	99.985	-3.60929e-3
6.45	90.40	5.350	99.985	-3.65548e-3
6.46	90.42	5.350	99.985	-3.51889e-3
6.46	90.44	5.350	99.985	-3.24497e-3
6.46	90.45	5.350	99.985	-3.33667e-3
6.46	90.47	5.350	99.985	-3.42794e-3
6.46	90.49	5.350	99.984	-3.42811e-3
6.46	90.50	5.350	99.984	-3.47349e-3
6.47	90.52	5.350	99.984	-3.29069e-3
6.47	90.54	5.350	99.984	-3.24558e-3
6.47	90.55	5.350	99.984	-3.01732e-3
6.47	90.57	5.350	99.984	-2.69801e-3
6.47	90.59	5.350	99.984	-2.56094e-3
6.48	90.60	5.350	99.984	-2.56139e-3
6.48	90.62	5.350	99.984	-2.65325e-3
6.48	90.64	5.350	99.984	-2.69888e-3
6.48	90.65	5.350	99.984	-2.74487e-3
6.48	90.67	5.350	99.984	-2.79074e-3
6.48	90.69	5.350	99.984	-2.83676e-3
6.49	90.70	5.350	99.984	-2.74562e-3
6.49	90.72	5.350	99.984	-2.65385e-3
6.49	90.74	5.350	99.984	-2.79111e-3
6.49	90.75	5.350	99.984	-2.79137e-3
6.49	90.77	5.350	99.984	-2.88302e-3
6.49	90.79	5.350	99.984	-2.92906e-3
6.50	90.80	5.350	99.984	-3.06636e-3
6.50	90.82	5.350	99.984	-3.15759e-3
6.50	90.84	5.350	99.983	-3.20321e-3
6.50	90.85	5.350	99.983	-3.43200e-3
6.50	90.87	5.350	99.983	-3.43215e-3
6.50	90.89	5.350	99.983	-3.57013e-3
6.50	90.90	5.350	99.983	-3.47875e-3
6.51	90.92	5.350	99.983	-3.43297e-3
6.51	90.94	5.350	99.983	-3.66167e-3
6.51	90.95	5.350	99.983	-3.89051e-3
6.51	90.97	5.350	99.983	-3.66219e-3
6.51	90.99	5.350	99.983	-3.29610e-3
6.51	91.00	5.350	99.983	-2.97577e-3
6.52	91.02	5.350	99.983	-2.88396e-3
6.52	91.04	5.350	99.983	-3.11284e-3
6.52	91.05	5.350	99.983	-3.20410e-3
6.52	91.07	5.350	99.983	-3.47857e-3
6.52	91.09	5.350	99.983	-3.52434e-3
6.53	91.10	5.350	99.983	-3.47873e-3
6.53	91.12	5.350	99.982	-3.61607e-3
6.53	91.14	5.350	99.982	-3.61559e-3
6.53	91.15	5.350	99.982	-3.75307e-3
6.53	91.17	5.350	99.982	-3.79883e-3
6.53	91.19	5.350	99.982	-3.66217e-3
6.54	91.20	5.350	99.982	-3.79951e-3
6.54	91.22	5.350	99.982	-4.07416e-3
6.54	91.24	5.350	99.982	-4.07416e-3
6.54	91.25	5.350	99.982	-4.30265e-3
6.54	91.27	5.350	99.982	-4.34822e-3
6.54	91.29	5.350	99.982	-4.39439e-3
6.55	91.30	5.350	99.982	-4.53256e-3
6.55	91.32	5.350	99.982	-4.39580e-3
6.55	91.34	5.350	99.982	-4.34980e-3
6.55	91.35	5.350	99.982	-4.21226e-3
6.55	91.37	5.350	99.981	-4.12088e-3
6.55	91.39	5.350	99.981	-4.21265e-3
6.55	91.40	5.350	99.981	-4.25942e-3
6.56	91.42	5.350	99.981	-4.44301e-3
6.56	91.44	5.350	99.981	-4.39741e-3
6.56	91.45	5.350	99.981	-4.16837e-3
6.56	91.47	5.350	99.981	-4.03022e-3
6.56	91.49	5.350	99.981	-3.98442e-3
6.56	91.50	5.350	99.981	-4.07640e-3
6.57	91.52	5.350	99.981	-4.39759e-3
6.57	91.54	5.350	99.981	-4.48984e-3
6.57	91.55	5.350	99.981	-4.53565e-3
6.57	91.57	5.350	99.981	-4.62750e-3
6.57	91.59	5.350	99.981	-4.39863e-3
6.58	91.60	5.350	99.980	-4.44506e-3
6.58	91.62	5.350	99.980	-4.17049e-3
6.58	91.64	5.350	99.980	-4.07920e-3
6.58	91.65	5.350	99.980	-4.07938e-3
6.58	91.67	5.350	99.980	-4.07938e-3
6.58	91.69	5.350	99.980	-4.30836e-3
6.59	91.70	5.350	99.980	-4.26214e-3
6.59	91.72	5.350	99.980	-4.44546e-3
6.59	91.74	5.350	99.980	-4.49171e-3
6.59	91.75	5.350	99.980	-4.30857e-3
6.59	91.77	5.350	99.980	-4.17145e-3
6.59	91.79	5.350	99.980	-3.89640e-3
6.60	91.80	5.350	99.980	-3.89640e-3
6.60	91.82	5.350	99.980	-4.08013e-3
6.60	91.84	5.350	99.979	-4.17162e-3
6.60	91.85	5.350	99.979	-3.98805e-3
6.60	91.87	5.350	99.979	-3.89620e-3
6.60	91.89	5.350	99.979	-3.85020e-3
6.60	91.90	5.350	99.979	-4.07974e-3
6.61	91.92	5.350	99.979	-4.35480e-3
6.61	91.94	5.350	99.979	-4.35480e-3
6.61	91.95	5.350	99.979	-4.53816e-3
6.61	91.97	5.350	99.979	-4.53858e-3
6.61	91.99	5.350	99.979	-4.67677e-3
6.61	92.00	5.350	99.979	-4.76869e-3
6.62	92.02	5.350	99.979	-4.95233e-3
6.62	92.04	5.350	99.979	-5.18063e-3
6.62	92.05	5.350	99.979	-5.18087e-3
6.62	92.07	5.350	99.978	-5.04309e-3
6.62	92.09	5.350	99.978	-4.81341e-3
6.63	92.10	5.350	99.978	-4.76713e-3
6.63	92.12	5.350	99.978	-4.81210e-3
6.63	92.14	5.350	99.978	-4.95004e-3
6.63	92.15	5.350	99.978	-4.94981e-3
6.63	92.17	5.350	99.978	-4.90375e-3
6.63	92.19	5.350	99.978	-4.90353e-3
6.64	92.20	5.350	99.978	-4.67419e-3
6.64	92.22	5.350	99.978	-4.72002e-3
6.64	92.24	5.350	99.978	-4.67356e-3
6.64	92.25	5.350	99.978	-4.85660e-3
6.64	92.27	5.350	99.977	-5.03963e-3
6.64	92.29	5.350	99.977	-4.94799e-3
6.65	92.30	5.350	99.977	-4.99358e-3
6.65	92.32	5.350	99.977	-4.94777e-3
6.65	92.34	5.350	99.977	-4.94754e-3
6.65	92.35	5.350	99.977	-5.08475e-3
6.65	92.37	5.350	99.977	-5.08451e-3
6.65	92.39	5.350	99.977	-5.08428e-3
6.65	92.40	5.350	99.977	-5.08428e-3
6.66	92.42	5.350	99.977	-4.76299e-3
6.66	92.44	5.350	99.977	-4.85392e-3
6.66	92.45	5.350	99.977	-4.71656e-3
6.66	92.47	5.350	99.976	-4.71677e-3
6.66	92.49	5.350	99.976	-4.76257e-3
6.66	92.50	5.350	99.976	-4.62497e-3
6.67	92.52	5.350	99.976	-4.76147e-3
6.67	92.54	5.350	99.976	-4.71548e-3
6.67	92.55	5.350	99.976	-4.80703e-3
6.67	92.57	5.350	99.976	-4.80726e-3
6.67	92.59	5.350	99.976	-4.89883e-3
6.68	92.60	5.350	99.976	-4.94393e-3
6.68	92.62	5.350	99.976	-5.03525e-3
6.68	92.64	5.350	99.976	-4.94394e-3
6.68	92.65	5.350	99.976	-4.62413e-3
6.68	92.67	5.350	99.976	-4.48635e-3
6.68	92.69	5.350	99.975	-4.25708e-3
6.69	92.70	5.350	99.975	-4.07361e-3
6.69	92.72	5.350	99.975	-3.93648e-3
6.69	92.74	5.350	99.975	-3.93751e-3
6.69	92.75	5.349	99.975	-4.16682e-3
6.69	92.77	5.349	99.975	-4.39620e-3
6.69	92.79	5.349	99.975	-4.44220e-3
6.70	92.80	5.349	99.975	-4.53399e-3
6.70	92.82	5.349	99.975	-4.53420e-3
6.70	92.84	5.349	99.975	-4.76342e-3
6.70	92.85	5.349	99.975	-4.80922e-3
6.70	92.87	5.349	99.975	-4.94641e-3
6.70	92.89	5.349	99.975	-5.03778e-3
6.70	92.90	5.349	99.974	-4.76279e-3
6.71	92.92	5.349	99.974	-4.80880e-3
6.71	92.94	5.349	99.974	-4.71827e-3
6.71	92.95	5.349	99.974	-4.85725e-3
6.71	92.97	5.349	99.974	-4.99566e-3
6.71	92.99	5.349	99.974	-5.13362e-3
6.71	93.00	5.349	99.974	-5.22456e-3
6.72	93.02	5.349	99.974	-5.08637e-3
6.72	93.04	5.349	99.974	-4.85772e-3
6.72	93.05	5.349	99.974	-4.58316e-3
6.72	93.07	5.349	99.974	-4.76735e-3
6.72	93.09	5.349	99.974	-4.76780e-3
6.73	93.10	5.349	99.974	-4.90511e-3
6.73	93.12	5.349	99.973	-4.90488e-3
6.73	93.14	5.349	99.973	-4.85927e-3
6.73	93.15	5.349	99.973	-4.81434e-3
6.73	93.17	5.349	99.973	-4.67804e-3
6.73	93.19	5.349	99.973	-4.67890e-3
6.74	93.20	5.349	99.973	-4.63345e-3
6.74	93.22	5.349	99.973	-4.77130e-3
6.74	93.24	5.349	99.973	-4.90851e-3
6.74	93.25	5.349	99.973	-4.99933e-3
6.74	93.27	5.349	99.973	-4.95324e-3
6.74	93.29	5.349	99.973	-4.86196e-3
6.75	93.30	5.349	99.973	-4.72498e-3
6.75	93.32	5.349	99.972	-4.63345e-3
6.75	93.34	5.349	99.972	-4.63345e-3
6.75	93.35	5.349	99.972	-4.58778e-3
6.75	93.37	5.349	99.972	-4.72584e-3
6.75	93.39	5.349	99.972	-5.00160e-3
6.75	93.40	5.349	99.972	-5.27668e-3
6.76	93.42	5.349	99.972	-5.46048e-3
6.76	93.44	5.349	99.972	-5.41561e-3
6.76	93.45	5.349	99.972	-5.23275e-3
6.76	93.47	5.349	99.972	-5.04958e-3
6.76	93.49	5.349	99.972	-4.95777e-3
6.76	93.50	5.349	99.972	-5.18659e-3
6.77	93.52	5.349	99.971	-5.32429e-3
6.77	93.54	5.349	99.971	-5.37044e-3
6.77	93.55	5.349	99.971	-5.32529e-3
6.77	93.57	5.349	99.971	-4.95891e-3
6.77	93.59	5.349	99.971	-4.91389e-3
6.78	93.60	5.349	99.971	-4.91389e-3
6.78	93.62	5.349	99.971	-4.95981e-3
6.78	93.64	5.349	99.971	-5.14352e-3
6.78	93.65	5.349	99.971	-5.37313e-3
6.78	93.67	5.349	99.971	-5.46498e-3
6.78	93.68	5.349	99.971	-5.41906e-3
6.79	93.70	5.349	99.971	-5.23584e-3
6.79	93.72	5.349	99.970	-4.96050e-3
6.79	93.73	5.349	99.970	-4.73128e-3
6.79	93.75	5.349	99.970	-4.54754e-3
6.79	93.77	5.349	99.970	-4.45567e-3
6.79	93.78	5.349	99.970	-4.50161e-3
6.80	93.80	5.349	99.970	-4.68535e-3
6.80	93.82	5.349	99.970	-4.91502e-3
6.80	93.83	5.349	99.970	-5.09922e-3
6.80	93.85	5.349	99.970	-5.19183e-3
6.80	93.87	5.349	99.970	-5.14612e-3
6.80	93.88	5.349	99.970	-4.96209e-3
6.80	93.90	5.349	99.970	-4.82404e-3
6.81	93.92	5.349	99.969	-4.77831e-3
6.81	93.93	5.349	99.969	-4.73302e-3
6.81	93.95	5.349	99.969	-4.73302e-3
6.81	93.97	5.349	99.969	-4.68685e-3
6.81	93.98	5.349	99.969	-4.87064e-3
6.81	94.00	5.349	99.969	-5.00826e-3
6.82	94.02	5.349	99.969	-5.00849e-3
6.82	94.03	5.349	99.969	-4.96255e-3
6.82	94.05	5.349	99.969	-4.73215e-3
6.82	94.07	5.349	99.969	-4.82403e-3
6.82	94.08	5.349	99.969	-4.73171e-3
6.83	94.10	5.349	99.969	-4.77658e-3
6.83	94.12	5.349	99.969	-4.72999e-3
6.83	94.13	5.349	99.968	-4.82116e-3
6.83	94.15	5.349	99.968	-4.91345e-3
6.83	94.17	5.349	99.968	-4.77633e-3
6.83	94.18	5.349	99.968	-4.77566e-3
6.84	94.20	5.349	99.968	-4.59074e-3
6.84	94.22	5.349	99.968	-4.59010e-3
6.84	94.23	5.349	99.968	-4.58989e-3
6.84	94.25	5.349	99.968	-4.68170e-3
6.84	94.27	5.349	99.968	-4.81917e-3
6.84	94.28	5.349	99.968	-4.86462e-3
6.85	94.30	5.349	99.968	-4.91051e-3
6.85	94.32	5.349	99.968	-4.81828e-3
6.85	94.33	5.349	99.967	-4.81806e-3
6.85	94.35	5.349	99.967	-4.72629e-3
6.85	94.37	5.349	99.967	-4.40530e-3
6.85	94.38	5.349	99.967	-4.35941e-3
6.85	94.40	5.349	99.967	-4.35883e-3
6.86	94.42	5.349	99.967	-4.54172e-3
6.86	94.43	5.349	99.967	-4.67847e-3
6.86	94.45	5.349	99.967	-4.40264e-3
6.86	94.47	5.349	99.967	-4.12691e-3
6.86	94.48	5.349	99.967	-3.94315e-3
6.86	94.50	5.349	99.967	-4.17205e-3
6.87	94.52	5.349	99.967	-4.35522e-3
6.87	94.53	5.349	99.967	-4.40065e-3
6.87	94.55	5.349	99.967	-4.26274e-3
6.87	94.57	5.349	99.966	-4.03338e-3
6.87	94.58	5.349	99.966	-4.03300e-3
6.88	94.60	5.349	99.966	-4.07883e-3
6.88	94.62	5.349	99.966	-4.03262e-3
6.88	94.63	5.349	99.966	-4.21536e-3
6.88	94.65	5.349	99.966	-4.35221e-3
6.88	94.67	5.349	99.966	-4.58045e-3
6.88	94.68	5.349	99.966	-4.71720e-3
6.89	94.70	5.349	99.966	-4.71656e-3
6.89	94.72	5.349	99.966	-4.85392e-3
6.89	94.73	5.349	99.966	-4.67096e-3
6.89	94.75	5.349	99.966	-4.67096e-3
6.89	94.77	5.349	99.966	-4.62496e-3
6.89	94.78	5.349	99.965	-4.89885e-3
6.90	94.80	5.349	99.965	-5.31064e-3
6.90	94.82	5.349	99.965	-5.63059e-3
6.90	94.83	5.349	99.965	-5.90471e-3
6.90	94.85	5.349	99.965	-5.99598e-3
6.90	94.87	5.349	99.965	-5.90333e-3
6.90	94.88	5.349	99.965	-5.67373e-3
6.90	94.90	5.349	99.965	-5.44472e-3
6.91	94.92	5.349	99.965	-5.39823e-3
6.91	94.93	5.349	99.965	-5.48898e-3
6.91	94.95	5.349	99.965	-5.57945e-3
6.91	94.97	5.349	99.964	-5.80704e-3
6.91	94.98	5.349	99.964	-5.98994e-3
6.91	95.00	5.349	99.964	-5.80760e-3
6.92	95.02	5.349	99.964	-5.44149e-3
6.92	95.03	5.349	99.964	-5.25788e-3
6.92	95.05	5.349	99.964	-5.21170e-3
6.92	95.07	5.349	99.964	-5.39330e-3
6.92	95.08	5.349	99.964	-5.43876e-3
6.93	95.10	5.349	99.964	-5.30141e-3
6.93	95.12	5.349	99.964	-5.43777e-3
6.93	95.13	5.349	99.964	-5.30043e-3
6.93	95.15	5.349	99.963	-5.25354e-3
6.93	95.17	5.349	99.963	-5.11531e-3
6.93	95.18	5.349	99.963	-5.02375e-3
6.94	95.20	5.349	99.963	-5.02351e-3
6.94	95.22	5.349	99.963	-4.74994e-3
6.94	95.23	5.349	99.963	-4.79519e-3
6.94	95.25	5.349	99.963	-4.79412e-3
6.94	95.27	5.349	99.963	-5.15890e-3
6.94	95.28	5.349	99.963	-5.38640e-3
6.95	95.30	5.349	99.963	-5.47721e-3
6.95	95.32	5.349	99.963	-5.47721e-3
6.95	95.33	5.349	99.963	-5.47696e-3
6.95	95.35	5.349	99.962	-5.56901e-3
6.95	95.37	5.349	99.962	-5.61466e-3
6.95	95.38	5.349	99.962	-5.61335e-3
6.95	95.40	5.349	99.962	-5.56671e-3
6.96	95.42	5.349	99.962	-5.38321e-3
6.96	95.43	5.349	99.962	-5.15511e-3
6.96	95.45	5.349	99.962	-4.97263e-3
6.96	95.47	5.349	99.962	-4.78928e-3
6.96	95.48	5.349	99.962	-4.78884e-3
6.96	95.50	5.349	99.962	-4.87918e-3
6.97	95.52	5.349	99.962	-5.01597e-3
6.97	95.53	5.349	99.961	-4.97083e-3
6.97	95.55	5.349	99.961	-5.15346e-3
6.97	95.57	5.349	99.961	-5.15393e-3
6.97	95.58	5.349	99.961	-5.19954e-3
6.98	95.60	5.349	99.961	-5.19954e-3
6.98	95.62	5.349	99.961	-5.01665e-3
6.98	95.63	5.349	99.961	-4.92475e-3
6.98	95.65	5.349	99.961	-4.96967e-3
6.98	95.67	5.349	99.961	-5.01481e-3
6.98	95.68	5.349	99.961	-5.15204e-3
6.99	95.70	5.349	99.961	-5.33467e-3
6.99	95.72	5.349	99.961	-5.28858e-3
6.99	95.73	5.349	99.960	-5.24299e-3
6.99	95.75	5.349	99.960	-5.10553e-3
6.99	95.77	5.349	99.960	-4.92364e-3
6.99	95.78	5.349	99.960	-5.24323e-3
7.00	95.80	5.349	99.960	-5.51703e-3
7.00	95.82	5.349	99.960	-5.69891e-3
7.00	95.83	5.349	99.960	-5.92631e-3
7.00	95.85	5.349	99.960	-5.92578e-3
7.00	95.87	5.349	99.960	-6.19899e-3
7.00	95.89	5.349	99.960	-6.29045e-3
7.00	95.90	5.349	99.959	-6.42719e-3
7.01	95.92	5.349	99.959	-6.42748e-3
7.01	95.94	5.349	99.959	-6.60983e-3
7.01	95.95	5.349	99.959	-6.60952e-3
7.01	95.97	5.349	99.959	-6.60893e-3
7.01	95.99	5.349	99.959	-6.51778e-3
7.01	96.00	5.349	99.959	-6.28988e-3
7.02	96.02	5.349	99.959	-6.38104e-3
7.02	96.04	5.349	99.959	-6.33603e-3
7.02	96.05	5.349	99.959	-6.70161e-3
7.02	96.07	5.349	99.958	-6.65694e-3
7.02	96.09	5.349	99.958	-6.70315e-3
7.03	96.10	5.349	99.958	-6.79373e-3
7.03	96.12	5.349	99.958	-6.79342e-3
7.03	96.14	5.349	99.958	-6.83901e-3
7.03	96.15	5.349	99.958	-6.79373e-3
7.03	96.17	5.349	99.958	-6.65755e-3
7.03	96.19	5.349	99.958	-6.70315e-3
7.04	96.20	5.349	99.958	-6.70253e-3
7.04	96.22	5.349	99.957	-6.56485e-3
7.04	96.24	5.349	99.957	-6.47337e-3
7.04	96.25	5.349	99.957	-5.97165e-3
7.04	96.27	5.349	99.957	-5.56242e-3
7.04	96.29	5.349	99.957	-5.47147e-3
7.05	96.30	5.349	99.957	-5.60875e-3
7.05	96.32	5.349	99.957	-5.79170e-3
7.05	96.34	5.349	99.957	-5.97384e-3
7.05	96.35	5.349	99.957	-5.83782e-3
7.05	96.37	5.348	99.957	-5.83756e-3
7.05	96.39	5.348	99.956	-5.88424e-3
7.05	96.40	5.348	99.956	-5.74870e-3
7.06	96.42	5.348	99.956	-5.61235e-3
7.06	96.44	5.348	99.956	-5.43006e-3
7.06	96.45	5.348	99.956	-5.24683e-3
7.06	96.47	5.348	99.956	-5.42883e-3
7.06	96.49	5.348	99.956	-5.61182e-3
7.06	96.50	5.348	99.956	-5.74948e-3
7.07	96.52	5.348	99.956	-5.88719e-3
7.07	96.54	5.348	99.956	-5.75027e-3
7.07	96.55	5.348	99.955	-5.79617e-3
7.07	96.57	5.348	99.955	-5.88823e-3
7.07	96.59	5.348	99.955	-5.79856e-3
7.08	96.60	5.348	99.955	-5.89070e-3
7.08	96.62	5.348	99.955	-6.07309e-3
7.08	96.64	5.348	99.955	-6.07281e-3
7.08	96.65	5.348	99.955	-6.25572e-3
7.08	96.67	5.348	99.955	-6.21033e-3
7.08	96.69	5.348	99.955	-6.11928e-3
7.09	96.70	5.348	99.955	-6.07419e-3
7.09	96.72	5.348	99.954	-6.07527e-3
7.09	96.74	5.348	99.954	-6.07720e-3
7.09	96.75	5.348	99.954	-6.39737e-3
7.09	96.77	5.348	99.954	-6.62616e-3
7.09	96.79	5.348	99.954	-6.57986e-3
7.10	96.80	5.348	99.954	-6.58047e-3
7.10	96.82	5.348	99.954	-6.39854e-3
7.10	96.84	5.348	99.954	-6.30800e-3
7.10	96.85	5.348	99.954	-6.17200e-3
7.10	96.87	5.348	99.954	-6.03512e-3
7.10	96.89	5.348	99.953	-5.94476e-3
7.10	96.91	5.348	99.953	-5.85357e-3
7.11	96.92	5.348	99.953	-5.90036e-3
7.11	96.94	5.348	99.953	-5.85543e-3
7.11	96.96	5.348	99.953	-5.94719e-3
7.11	96.97	5.348	99.953	-6.03953e-3
7.11	96.99	5.348	99.953	-5.90255e-3
7.11	97.01	5.348	99.953	-5.72032e-3
7.12	97.02	5.348	99.953	-5.44673e-3
7.12	97.04	5.348	99.953	-5.35640e-3
7.12	97.06	5.348	99.952	-5.49474e-3
7.12	97.07	5.348	99.952	-5.63316e-3
7.12	97.09	5.348	99.952	-5.72528e-3
7.13	97.11	5.348	99.952	-5.81768e-3
7.13	97.12	5.348	99.952	-5.86376e-3
7.13	97.14	5.348	99.952	-5.86403e-3
7.13	97.16	5.348	99.952	-5.91091e-3
7.13	97.17	5.348	99.952	-5.95701e-3
7.13	97.19	5.348	99.952	-5.91255e-3
7.14	97.20	5.348	99.952	-5.82088e-3
7.14	97.22	5.348	99.951	-5.68416e-3
7.14	97.24	5.348	99.951	-5.63961e-3
7.14	97.25	5.348	99.951	-5.64039e-3
7.14	97.27	5.348	99.951	-5.77798e-3
7.14	97.29	5.348	99.951	-5.77771e-3
7.15	97.30	5.348	99.951	-5.96167e-3
7.15	97.32	5.348	99.951	-6.05450e-3
7.15	97.34	5.348	99.951	-6.01000e-3
7.15	97.35	5.348	99.951	-6.05644e-3
7.15	97.37	5.348	99.951	-6.05753e-3
7.15	97.39	5.348	99.951	-6.19633e-3
7.15	97.40	5.348	99.950	-6.33550e-3
7.16	97.42	5.348	99.950	-6.33727e-3
7.16	97.44	5.348	99.950	-6.20065e-3
7.16	97.45	5.348	99.950	-6.15555e-3
7.16	97.47	5.348	99.950	-6.01801e-3
7.16	97.49	5.348	99.950	-6.15581e-3
7.16	97.50	5.348	99.950	-6.38580e-3
7.17	97.52	5.348	99.950	-6.43294e-3
7.17	97.54	5.348	99.950	-6.61766e-3
7.17	97.55	5.348	99.949	-6.52665e-3
7.17	97.57	5.348	99.949	-6.57321e-3
7.17	97.59	5.348	99.949	-6.57260e-3
7.18	97.60	5.348	99.949	-6.61826e-3
7.18	97.62	5.348	99.949	-6.57230e-3
7.18	97.64	5.348	99.949	-6.38875e-3
7.18	97.65	5.348	99.949	-6.43589e-3
7.18	97.67	5.348	99.949	-6.16091e-3
7.18	97.69	5.348	99.949	-6.29913e-3
7.19	97.70	5.348	99.948	-6.20745e-3
7.19	97.72	5.348	99.948	-6.11494e-3
7.19	97.74	5.348	99.948	-6.25230e-3
7.19	97.75	5.348	99.948	-6.16008e-3
7.19	97.77	5.348	99.948	-6.29798e-3
7.19	97.79	5.348	99.948	-6.20576e-3
7.20	97.80	5.348	99.948	-6.29798e-3
7.20	97.82	5.348	99.948	-6.34395e-3
7.20	97.84	5.348	99.948	-6.34366e-3
7.20	97.85	5.348	99.948	-6.48127e-3
7.20	97.87	5.348	99.947	-6.29713e-3
7.20	97.89	5.348	99.947	-6.29684e-3
7.20	97.90	5.348	99.947	-6.34280e-3
7.21	97.92	5.348	99.947	-6.38905e-3
7.21	97.94	5.348	99.947	-6.66452e-3
7.21	97.95	5.348	99.947	-6.57260e-3
7.21	97.97	5.348	99.947	-6.61886e-3
7.21	97.99	5.348	99.947	-6.66451e-3
7.21	98.00	5.348	99.947	-6.80302e-3
7.22	98.02	5.348	99.946	-7.17077e-3
7.22	98.04	5.348	99.946	-7.12347e-3
7.22	98.05	5.348	99.946	-7.30663e-3
7.22	98.07	5.348	99.946	-7.39786e-3
7.22	98.09	5.348	99.946	-7.26035e-3
7.23	98.10	5.348	99.946	-7.12316e-3
7.23	98.12	5.348	99.946	-6.98529e-3
7.23	98.13	5.348	99.946	-6.84743e-3
7.23	98.15	5.348	99.946	-6.84678e-3
7.23	98.17	5.348	99.945	-6.61609e-3
7.23	98.18	5.348	99.945	-6.47740e-3
7.24	98.20	5.348	99.945	-6.38553e-3
7.24	98.22	5.348	99.945	-6.52365e-3
7.24	98.23	5.348	99.945	-6.70742e-3
7.24	98.25	5.348	99.945	-6.66117e-3
7.24	98.27	5.348	99.945	-6.75241e-3
7.24	98.28	5.348	99.945	-6.52213e-3
7.25	98.30	5.348	99.945	-6.52125e-3
7.25	98.32	5.348	99.944	-6.75055e-3
7.25	98.33	5.348	99.944	-6.84207e-3
7.25	98.35	5.348	99.944	-6.97984e-3
7.25	98.37	5.348	99.944	-7.16256e-3
7.25	98.38	5.348	99.944	-7.20681e-3
7.25	98.40	5.348	99.944	-7.25169e-3
7.26	98.42	5.348	99.944	-6.97568e-3
7.26	98.43	5.348	99.944	-6.65443e-3
7.26	98.45	5.348	99.943	-6.60854e-3
7.26	98.47	5.348	99.943	-6.56264e-3
7.26	98.48	5.348	99.943	-6.56204e-3
7.26	98.50	5.348	99.943	-6.69939e-3
7.27	98.52	5.348	99.943	-6.78993e-3
7.27	98.53	5.348	99.943	-7.01835e-3
7.27	98.55	5.348	99.943	-7.29258e-3
7.27	98.57	5.348	99.943	-7.10780e-3
7.27	98.58	5.348	99.943	-6.87819e-3
7.28	98.60	5.348	99.942	-6.55602e-3
7.28	98.62	5.348	99.942	-6.41762e-3
7.28	98.63	5.348	99.942	-6.82924e-3
7.28	98.65	5.348	99.942	-7.05775e-3
7.28	98.67	5.348	99.942	-7.14808e-3
7.28	98.68	5.348	99.942	-6.87187e-3
7.29	98.70	5.348	99.942	-6.59672e-3
7.29	98.72	5.348	99.942	-6.50511e-3
7.29	98.73	5.348	99.942	-6.55092e-3
7.29	98.75	5.348	99.941	-6.64132e-3
7.29	98.77	5.348	99.941	-6.63981e-3
7.29	98.78	5.348	99.941	-6.73077e-3
7.30	98.80	5.348	99.941	-6.77656e-3
7.30	98.82	5.348	99.941	-6.77593e-3
7.30	98.83	5.348	99.941	-6.72922e-3
7.30	98.85	5.348	99.941	-6.54521e-3
7.30	98.87	5.348	99.941	-6.58980e-3
7.30	98.88	5.348	99.941	-6.54373e-3
7.30	98.90	5.348	99.940	-6.35951e-3
7.31	98.92	5.348	99.940	-6.31289e-3
7.31	98.93	5.348	99.940	-6.08334e-3
7.31	98.95	5.348	99.940	-6.35662e-3
7.31	98.97	5.348	99.940	-6.53924e-3
7.31	98.98	5.348	99.940	-6.58497e-3
7.31	99.00	5.348	99.940	-6.58466e-3
7.32	99.02	5.348	99.940	-6.40146e-3
7.32	99.03	5.348	99.940	-6.49203e-3
7.32	99.05	5.348	99.940	-6.71940e-3
7.32	99.07	5.348	99.939	-6.80988e-3
7.32	99.08	5.348	99.939	-6.94539e-3
7.33	99.10	5.348	99.939	-6.85306e-3
7.33	99.12	5.348	99.939	-6.76108e-3
7.33	99.13	5.348	99.939	-6.98949e-3
7.33	99.15	5.348	99.939	-7.03518e-3
7.33	99.17	5.348	99.939	-7.30861e-3
7.33	99.18	5.348	99.939	-7.30828e-3
7.34	99.20	5.348	99.938	-7.21561e-3
7.34	99.22	5.348	99.938	-7.25961e-3
7.34	99.23	5.348	99.938	-7.12200e-3
7.34	99.25	5.348	99.938	-7.07602e-3
7.34	99.27	5.348	99.938	-6.94001e-3
7.34	99.28	5.348	99.938	-7.03196e-3
7.35	99.30	5.347	99.938	-7.12264e-3
7.35	99.32	5.347	99.938	-7.12165e-3
7.35	99.33	5.347	99.938	-7.03003e-3
7.35	99.35	5.347	99.937	-6.75646e-3
7.35	99.37	5.347	99.937	-6.89434e-3
7.35	99.38	5.347	99.937	-6.71169e-3
7.35	99.40	5.347	99.937	-6.43685e-3
7.36	99.42	5.347	99.937	-6.16210e-3
7.36	99.43	5.347	99.937	-5.93389e-3
7.36	99.45	5.347	99.937	-6.34500e-3
7.36	99.47	5.347	99.937	-6.57325e-3
7.36	99.48	5.347	99.937	-6.93812e-3
7.36	99.50	5.347	99.936	-7.34889e-3
7.37	99.52	5.347	99.936	-7.44053e-3
7.37	99.53	5.347	99.936	-7.53182e-3
7.37	99.55	5.347	99.936	-7.44019e-3
7.37	99.57	5.347	99.936	-7.25763e-3
7.37	99.58	5.347	99.936	-7.48620e-3
7.38	99.60	5.347	99.936	-7.62315e-3
7.38	99.62	5.347	99.936	-7.53150e-3
7.38	99.64	5.347	99.935	-7.57645e-3
7.38	99.65	5.347	99.935	-7.48584e-3
7.38	99.67	5.347	99.935	-7.39420e-3
7.38	99.69	5.347	99.935	-7.48515e-3
7.39	99.70	5.347	99.935	-7.48481e-3
7.39	99.72	5.347	99.935	-7.57506e-3
7.39	99.74	5.347	99.935	-7.75795e-3
7.39	99.75	5.347	99.935	-7.66598e-3
7.39	99.77	5.347	99.934	-7.80356e-3
7.39	99.79	5.347	99.934	-7.71336e-3
7.40	99.80	5.347	99.934	-7.66736e-3
7.40	99.82	5.347	99.934	-7.75864e-3
7.40	99.84	5.347	99.934	-7.43852e-3
7.40	99.85	5.347	99.934	-7.48450e-3
7.40	99.87	5.347	99.934	-7.43953e-3
7.40	99.89	5.347	99.934	-7.30327e-3
7.40	99.90	5.347	99.933	-7.57818e-3
7.41	99.92	5.347	99.933	-7.71618e-3
7.41	99.94	5.347	99.933	-7.94449e-3
7.41	99.95	5.347	99.933	-8.12599e-3
7.41	99.97	5.347	99.933	-7.89738e-3
7.41	99.99	5.347	99.933	-7.80503e-3
7.41	100.00	5.347	99.933	-7.75903e-3
7.42	100.02	5.347	99.932	-7.98758e-3
7.42	100.04	5.347	99.932	-8.21579e-3
7.42	100.05	5.347	99.932	-8.17165e-3
7.42	100.07	5.347	99.932	-8.08034e-3
7.42	100.09	5.347	99.932	-7.94339e-3
7.43	100.10	5.347	99.932	-7.98977e-3
7.43	100.12	5.347	99.932	-8.21768e-3
7.43	100.14	5.347	99.932	-8.35503e-3
7.43	100.15	5.347	99.931	-8.44710e-3
7.43	100.17	5.347	99.931	-8.44788e-3
7.43	100.19	5.347	99.931	-8.44864e-3
7.44	100.20	5.347	99.931	-8.54037e-3
7.44	100.22	5.347	99.931	-8.40297e-3
7.44	100.24	5.347	99.931	-8.40528e-3
7.44	100.25	5.347	99.931	-8.40680e-3
7.44	100.27	5.347	99.930	-8.50010e-3
7.44	100.29	5.347	99.930	-8.59311e-3
7.45	100.30	5.347	99.930	-8.54779e-3
7.45	100.32	5.347	99.930	-8.64078e-3
7.45	100.34	5.347	99.930	-8.64118e-3
7.45	100.35	5.347	99.930	-8.50480e-3
7.45	100.37	5.347	99.930	-8.36839e-3
7.45	100.39	5.347	99.929	-8.41375e-3
7.45	100.40	5.347	99.929	-8.64277e-3
7.46	100.42	5.347	99.929	-9.00861e-3
7.46	100.44	5.347	99.929	-9.05392e-3
7.46	100.45	5.347	99.929	-8.87223e-3
7.46	100.47	5.347	99.929	-8.73544e-3
7.46	100.49	5.347	99.929	-8.64513e-3
7.46	100.50	5.347	99.928	-8.73822e-3
7.47	100.52	5.347	99.928	-8.73862e-3
7.47	100.54	5.347	99.928	-8.64870e-3
7.47	100.55	5.347	99.928	-8.46681e-3
7.47	100.57	5.347	99.928	-8.46797e-3
7.47	100.59	5.347	99.928	-8.28719e-3
7.48	100.60	5.347	99.927	-8.19637e-3
7.48	100.62	5.347	99.927	-8.10552e-3
7.48	100.64	5.347	99.927	-7.96850e-3
7.48	100.65	5.347	99.927	-7.87729e-3
7.48	100.67	5.347	99.927	-7.74163e-3
7.48	100.69	5.347	99.927	-7.88014e-3
7.49	100.70	5.347	99.927	-8.15577e-3
7.49	100.72	5.347	99.927	-8.38565e-3
7.49	100.74	5.347	99.926	-8.38526e-3
7.49	100.75	5.347	99.926	-8.43147e-3
7.49	100.77	5.347	99.926	-8.29400e-3
7.49	100.79	5.347	99.926	-8.24856e-3
7.50	100.80	5.347	99.926	-8.29514e-3
7.50	100.82	5.347	99.926	-8.47846e-3
7.50	100.84	5.347	99.926	-8.75264e-3
7.50	100.85	5.347	99.925	-9.02717e-3
7.50	100.87	5.347	99.925	-8.98135e-3
7.50	100.89	5.347	99.925	-8.84429e-3
7.50	100.90	5.347	99.925	-8.75424e-3
7.51	100.92	5.347	99.925	-8.61713e-3
7.51	100.94	5.347	99.925	-8.61713e-3
7.51	100.95	5.347	99.925	-8.57090e-3
7.51	100.97	5.347	99.924	-8.66256e-3
7.51	100.99	5.347	99.924	-8.75463e-3
7.51	101.00	5.347	99.924	-8.84631e-3
7.52	101.02	5.347	99.924	-8.61834e-3
7.52	101.04	5.347	99.924	-8.34329e-3
7.52	101.05	5.347	99.924	-8.20726e-3
7.52	101.07	5.347	99.924	-8.16215e-3
7.52	101.09	5.347	99.923	-8.16177e-3
7.53	101.10	5.347	99.923	-8.20800e-3
7.53	101.12	5.347	99.923	-8.25234e-3
7.53	101.14	5.347	99.923	-8.29781e-3
7.53	101.15	5.347	99.923	-8.25196e-3
7.53	101.17	5.347	99.923	-8.20649e-3
7.53	101.19	5.347	99.923	-8.16139e-3
7.54	101.20	5.347	99.922	-8.06894e-3
7.54	101.22	5.347	99.922	-7.88520e-3
7.54	101.24	5.347	99.922	-7.74697e-3
7.54	101.25	5.347	99.922	-7.97545e-3
7.54	101.27	5.347	99.922	-8.20500e-3
7.54	101.29	5.347	99.922	-8.47885e-3
7.55	101.30	5.347	99.922	-8.66179e-3
7.55	101.32	5.347	99.922	-8.75305e-3
7.55	101.34	5.347	99.921	-8.84429e-3
7.55	101.35	5.347	99.921	-8.61595e-3
7.55	101.37	5.347	99.921	-8.43263e-3
7.55	101.39	5.347	99.921	-8.61595e-3
7.55	101.40	5.347	99.921	-8.79927e-3
7.56	101.42	5.347	99.921	-8.98258e-3
7.56	101.44	5.347	99.921	-8.89093e-3
7.56	101.45	5.347	99.920	-8.70681e-3
7.56	101.47	5.347	99.920	-8.70641e-3
7.56	101.49	5.347	99.920	-8.79805e-3
7.56	101.50	5.347	99.920	-8.84347e-3
7.57	101.52	5.347	99.920	-8.75142e-3
7.57	101.54	5.347	99.920	-8.56696e-3
7.57	101.55	5.347	99.919	-8.42877e-3
7.57	101.57	5.347	99.919	-8.56619e-3
7.57	101.59	5.347	99.919	-8.84184e-3
7.58	101.60	5.346	99.919	-8.88724e-3
7.58	101.62	5.346	99.919	-8.79440e-3
7.58	101.64	5.346	99.919	-8.74781e-3
7.58	101.65	5.346	99.919	-8.83820e-3
7.58	101.67	5.346	99.918	-9.15960e-3
7.58	101.69	5.346	99.918	-9.20540e-3
7.59	101.70	5.346	99.918	-9.15876e-3
7.59	101.72	5.346	99.918	-9.02096e-3
7.59	101.74	5.346	99.918	-8.92857e-3
7.59	101.75	5.346	99.918	-9.01932e-3
7.59	101.77	5.346	99.918	-9.15543e-3
7.59	101.79	5.346	99.917	-9.47456e-3
7.60	101.80	5.346	99.917	-9.56522e-3
7.60	101.82	5.346	99.917	-9.70252e-3
7.60	101.84	5.346	99.917	-9.79405e-3
7.60	101.85	5.346	99.917	-9.61098e-3
7.60	101.87	5.346	99.917	-9.47280e-3
7.60	101.89	5.346	99.916	-9.10630e-3
7.60	101.90	5.346	99.916	-8.73942e-3
7.61	101.92	5.346	99.916	-8.73942e-3
7.61	101.94	5.346	99.916	-8.87669e-3
7.61	101.95	5.346	99.916	-9.19697e-3
7.61	101.97	5.346	99.916	-9.69944e-3
7.61	101.99	5.346	99.916	-0.0100641
7.61	102.00	5.346	99.915	-0.0101551
7.62	102.02	5.346	99.915	-9.97072e-3
7.62	102.04	5.346	99.915	-9.56041e-3
7.62	102.05	5.346	99.915	-9.33211e-3
7.62	102.07	5.346	99.915	-9.28594e-3
7.62	102.09	5.346	99.915	-9.37829e-3
7.63	102.10	5.346	99.914	-9.46848e-3
7.63	102.12	5.346	99.914	-9.42187e-3
7.63	102.14	5.346	99.914	-9.28466e-3
7.63	102.15	5.346	99.914	-9.00902e-3
7.63	102.17	5.346	99.914	-9.05556e-3
7.63	102.19	5.346	99.914	-9.19277e-3
7.64	102.20	5.346	99.913	-9.32911e-3
7.64	102.22	5.346	99.913	-9.42014e-3
7.64	102.24	5.346	99.913	-9.18982e-3
7.64	102.25	5.346	99.913	-9.14368e-3
7.64	102.27	5.346	99.913	-9.18940e-3
7.64	102.29	5.346	99.913	-9.18982e-3
7.65	102.30	5.346	99.913	-9.37357e-3
7.65	102.32	5.346	99.912	-9.46502e-3
7.65	102.34	5.346	99.912	-9.51075e-3
7.65	102.35	5.346	99.912	-9.69364e-3
7.65	102.37	5.346	99.912	-9.55647e-3
7.65	102.39	5.346	99.912	-9.37357e-3
7.65	102.40	5.346	99.912	-9.10007e-3
7.66	102.42	5.346	99.911	-8.91755e-3
7.66	102.44	5.346	99.911	-9.00901e-3
7.66	102.45	5.346	99.911	-8.77995e-3
7.66	102.47	5.346	99.911	-8.82487e-3
7.66	102.49	5.346	99.911	-8.87140e-3
7.66	102.50	5.346	99.911	-8.91754e-3
7.67	102.52	5.346	99.911	-8.91754e-3
7.67	102.54	5.346	99.910	-8.64355e-3
7.67	102.55	5.346	99.910	-8.55170e-3
7.67	102.57	5.346	99.910	-8.59821e-3
7.67	102.59	5.346	99.910	-8.78196e-3
7.68	102.60	5.346	99.910	-9.01025e-3
7.68	102.62	5.346	99.910	-9.10298e-3
7.68	102.64	5.346	99.910	-9.14915e-3
7.68	102.65	5.346	99.909	-9.19614e-3
7.68	102.67	5.346	99.909	-9.19614e-3
7.68	102.69	5.346	99.909	-9.19572e-3
7.69	102.70	5.346	99.909	-9.10422e-3
7.69	102.72	5.346	99.909	-8.73865e-3
7.69	102.74	5.346	99.909	-8.55640e-3
7.69	102.75	5.346	99.909	-8.60138e-3
7.69	102.77	5.346	99.908	-8.64752e-3
7.69	102.79	5.346	99.908	-9.01313e-3
7.70	102.80	5.346	99.908	-9.24274e-3
7.70	102.82	5.346	99.908	-9.42577e-3
7.70	102.84	5.346	99.908	-9.60878e-3
7.70	102.85	5.346	99.908	-9.60878e-3
7.70	102.87	5.346	99.907	-9.60878e-3
7.70	102.89	5.346	99.907	-9.70206e-3
7.70	102.90	5.346	99.907	-9.84025e-3
7.71	102.92	5.346	99.907	-9.97940e-3
7.71	102.94	5.346	99.907	-0.0101625
7.71	102.95	5.346	99.907	-0.0102998
7.71	102.97	5.346	99.906	-0.0103456
7.71	102.99	5.346	99.906	-0.0101158
7.71	103.00	5.346	99.906	-9.88647e-3
7.72	103.02	5.346	99.906	-9.70252e-3
7.72	103.04	5.346	99.906	-9.84070e-3
7.72	103.05	5.346	99.906	-9.97848e-3
7.72	103.07	5.346	99.905	-0.0100709
7.72	103.09	5.346	99.905	-0.0101634
7.73	103.10	5.346	99.905	-0.0101172
7.73	103.12	5.346	99.905	-0.0100719
7.73	103.14	5.346	99.905	-9.75142e-3
7.73	103.15	5.346	99.905	-9.66118e-3
7.73	103.17	5.346	99.904	-9.70828e-3
7.73	103.19	5.346	99.904	-9.89237e-3
7.74	103.20	5.346	99.904	-0.0100765
7.74	103.22	5.346	99.904	-9.98535e-3
7.74	103.24	5.346	99.904	-9.84883e-3
7.74	103.25	5.346	99.904	-9.71141e-3
7.74	103.27	5.346	99.903	-9.89464e-3
7.74	103.29	5.346	99.903	-0.0101237
7.75	103.30	5.346	99.903	-0.0103537
7.75	103.32	5.346	99.903	-0.0104926
7.75	103.34	5.346	99.903	-0.0101732
7.75	103.35	5.346	99.903	-0.0100357
7.75	103.37	5.346	99.902	-9.89781e-3
7.75	103.39	5.346	99.902	-9.98946e-3
7.75	103.40	5.346	99.902	-0.0103116
7.76	103.42	5.346	99.902	-0.0104515
7.76	103.44	5.346	99.902	-0.0107280
7.76	103.45	5.346	99.902	-0.0107300
7.76	103.47	5.346	99.901	-0.0108681
7.76	103.49	5.346	99.901	-0.0108691
7.76	103.50	5.346	99.901	-0.0109159
7.77	103.52	5.346	99.901	-0.0110082
7.77	103.54	5.346	99.901	-0.0108247
7.77	103.55	5.346	99.900	-0.0108242
7.77	103.57	5.345	99.900	-0.0106876
7.77	103.59	5.345	99.900	-0.0107813
7.78	103.60	5.345	99.900	-0.0107838
7.78	103.62	5.345	99.900	-0.0106930
7.78	103.64	5.345	99.900	-0.0107389
7.78	103.65	5.345	99.899	-0.0106930
7.78	103.67	5.345	99.899	-0.0106940
7.78	103.69	5.345	99.899	-0.0105577
7.79	103.70	5.345	99.899	-0.0104215
7.79	103.72	5.345	99.899	-0.0103306
7.79	103.74	5.345	99.899	-0.0101460
7.79	103.75	5.345	99.898	-0.0101464
7.79	103.77	5.345	99.898	-0.0101928
7.79	103.79	5.345	99.898	-0.0104697
7.80	103.80	5.345	99.898	-0.0107003
7.80	103.82	5.345	99.898	-0.0106085
7.80	103.84	5.345	99.897	-0.0104258
7.80	103.85	5.345	99.897	-0.0102884
7.80	103.87	5.345	99.897	-0.0103353
7.80	103.89	5.345	99.897	-0.0103822
7.80	103.90	5.345	99.897	-0.0105205
7.81	103.92	5.345	99.897	-0.0105674
7.81	103.94	5.345	99.896	-0.0105215
7.81	103.95	5.345	99.896	-0.0106124
7.81	103.97	5.345	99.896	-0.0105650
7.81	103.98	5.345	99.896	-0.0107013
7.81	104.00	5.345	99.896	-0.0107932
7.82	104.02	5.345	99.896	-0.0107018
7.82	104.03	5.345	99.895	-0.0107487
7.82	104.05	5.345	99.895	-0.0107018
7.82	104.07	5.345	99.895	-0.0107942
7.82	104.08	5.345	99.895	-0.0107957
7.83	104.10	5.345	99.895	-0.0107048
7.83	104.12	5.345	99.895	-0.0108431
7.83	104.13	5.345	99.894	-0.0108416
7.83	104.15	5.345	99.894	-0.0109325
7.83	104.17	5.345	99.894	-0.0109774
7.83	104.18	5.345	99.894	-0.0110228
7.84	104.20	5.345	99.894	-0.0111606
7.84	104.22	5.345	99.893	-0.0111601
7.84	104.23	5.345	99.893	-0.0110228
7.84	104.25	5.345	99.893	-0.0107932
7.84	104.27	5.345	99.893	-0.0105640
7.84	104.28	5.345	99.893	-0.0105191
7.85	104.30	5.345	99.893	-0.0107487
7.85	104.32	5.345	99.892	-0.0109784
7.85	104.33	5.345	99.892	-0.0113449
7.85	104.35	5.345	99.892	-0.0112065
7.85	104.37	5.345	99.892	-0.0112055
7.85	104.38	5.345	99.892	-0.0110218
7.85	104.40	5.345	99.891	-0.0107473
7.86	104.42	5.345	99.891	-0.0107927
7.86	104.43	5.345	99.891	-0.0106994
7.86	104.45	5.345	99.891	-0.0112034
7.86	104.47	5.345	99.891	-0.0116151
7.86	104.48	5.345	99.890	-0.0116151
7.86	104.50	5.345	99.890	-0.0114320
7.87	104.52	5.345	99.890	-0.0112478
7.87	104.53	5.345	99.890	-0.0111121
7.87	104.55	5.345	99.890	-0.0112504
7.87	104.57	5.345	99.890	-0.0111126
7.87	104.58	5.345	99.889	-0.0111121
7.88	104.60	5.345	99.889	-0.0112478
7.88	104.62	5.345	99.889	-0.0113850
7.88	104.63	5.345	99.889	-0.0116594
7.88	104.65	5.345	99.889	-0.0115665
7.88	104.67	5.345	99.888	-0.0117496
7.88	104.68	5.345	99.888	-0.0117944
7.89	104.70	5.345	99.888	-0.0117944
7.89	104.72	5.345	99.888	-0.0118862
7.89	104.73	5.345	99.888	-0.0117026
7.89	104.75	5.345	99.887	-0.0117026
7.89	104.77	5.345	99.887	-0.0117944
7.89	104.78	5.345	99.887	-0.0117474
7.90	104.80	5.345	99.887	-0.0116988
7.90	104.82	5.345	99.887	-0.0114684
7.90	104.83	5.345	99.886	-0.0114220
7.90	104.85	5.345	99.886	-0.0115612
7.90	104.87	5.345	99.886	-0.0118387
7.90	104.88	5.345	99.886	-0.0121593
7.90	104.90	5.345	99.886	-0.0122046
7.91	104.92	5.345	99.885	-0.0120664
7.91	104.93	5.345	99.885	-0.0118824
7.91	104.95	5.345	99.885	-0.0116999
7.91	104.97	5.345	99.885	-0.0115164
7.91	104.98	5.345	99.885	-0.0112411
7.91	105.00	5.345	99.885	-0.0110586
7.92	105.02	5.345	99.884	-0.0111968
7.92	105.03	5.345	99.884	-0.0115170
7.92	105.05	5.345	99.884	-0.0118370
7.92	105.07	5.345	99.884	-0.0120184
7.92	105.08	5.345	99.884	-0.0120631
7.93	105.10	5.345	99.883	-0.0120648
7.93	105.12	5.345	99.883	-0.0118354
7.93	105.13	5.345	99.883	-0.0116530
7.93	105.15	5.345	99.883	-0.0116524
7.93	105.16	5.345	99.883	-0.0115596
7.93	105.18	5.345	99.882	-0.0115596
7.94	105.20	5.345	99.882	-0.0113292
7.94	105.21	5.345	99.882	-0.0113287
7.94	105.23	5.345	99.882	-0.0113746
7.94	105.25	5.344	99.882	-0.0114668
7.94	105.26	5.344	99.881	-0.0116503
7.94	105.28	5.344	99.881	-0.0117415
7.95	105.30	5.344	99.881	-0.0119261
7.95	105.31	5.344	99.881	-0.0119272
7.95	105.33	5.344	99.881	-0.0117447
7.95	105.35	5.344	99.880	-0.0118349
7.95	105.36	5.344	99.880	-0.0121084
7.95	105.38	5.344	99.880	-0.0121084
7.95	105.40	5.344	99.880	-0.0121996
7.96	105.41	5.344	99.880	-0.0119708
7.96	105.43	5.344	99.879	-0.0118791
7.96	105.45	5.344	99.879	-0.0122007
7.96	105.46	5.344	99.879	-0.0122925
7.96	105.48	5.344	99.879	-0.0124306
7.96	105.50	5.344	99.879	-0.0123853
7.97	105.51	5.344	99.878	-0.0124318
7.97	105.53	5.344	99.878	-0.0125241
7.97	105.55	5.344	99.878	-0.0125676
7.97	105.56	5.344	99.878	-0.0125659
7.97	105.58	5.344	99.878	-0.0122891
7.98	105.60	5.344	99.877	-0.0123338
7.98	105.61	5.344	99.877	-0.0121974
7.98	105.63	5.344	99.877	-0.0122438
7.98	105.65	5.344	99.877	-0.0123355
7.98	105.66	5.344	99.877	-0.0123349
7.98	105.68	5.344	99.876	-0.0125607
7.99	105.70	5.344	99.876	-0.0126054
7.99	105.71	5.344	99.876	-0.0127418
7.99	105.73	5.344	99.876	-0.0128340
7.99	105.75	5.344	99.876	-0.0130186
7.99	105.76	5.344	99.875	-0.0130174
7.99	105.78	5.344	99.875	-0.0129697
8.00	105.80	5.344	99.875	-0.0129668
8.00	105.81	5.344	99.875	-0.0129650
8.00	105.83	5.344	99.874	-0.0133773
8.00	105.85	5.344	99.874	-0.0135599
8.00	105.86	5.344	99.874	-0.0134677
8.00	105.88	5.344	99.874	-0.0133296
8.00	105.90	5.344	99.874	-0.0131446
8.01	105.91	5.344	99.873	-0.0131898
8.01	105.93	5.344	99.873	-0.0131868
8.01	105.95	5.344	99.873	-0.0130477
8.01	105.96	5.344	99.873	-0.0129103
8.01	105.98	5.344	99.872	-0.0128193
8.01	106.00	5.344	99.872	-0.0127278
8.02	106.01	5.344	99.872	-0.0128645
8.02	106.03	5.344	99.872	-0.0129561
8.02	106.05	5.344	99.872	-0.0129097
8.02	106.06	5.344	99.871	-0.0127730
8.02	106.08	5.344	99.871	-0.0125441
8.03	106.10	5.344	99.871	-0.0124061
8.03	106.11	5.344	99.871	-0.0125441
8.03	106.13	5.344	99.871	-0.0127730
8.03	106.15	5.344	99.870	-0.0128181
8.03	106.16	5.344	99.870	-0.0128175
8.03	106.18	5.344	99.870	-0.0126316
8.04	106.20	5.344	99.870	-0.0124022
8.04	106.21	5.344	99.869	-0.0124485
8.04	106.23	5.344	99.869	-0.0124491
8.04	106.25	5.344	99.869	-0.0125870
8.04	106.26	5.344	99.869	-0.0128146
8.04	106.28	5.344	99.869	-0.0128604
8.05	106.30	5.344	99.868	-0.0127231
8.05	106.31	5.344	99.868	-0.0125389
8.05	106.33	5.344	99.868	-0.0125383
8.05	106.35	5.344	99.868	-0.0128129
8.05	106.36	5.344	99.868	-0.0130880
8.05	106.38	5.344	99.867	-0.0131808
8.05	106.40	5.344	99.867	-0.0131350
8.06	106.41	5.344	99.867	-0.0130435
8.06	106.43	5.344	99.867	-0.0128616
8.06	106.45	5.344	99.866	-0.0127718
8.06	106.46	5.344	99.866	-0.0127724
8.06	106.48	5.344	99.866	-0.0127730
8.06	106.50	5.344	99.866	-0.0128211
8.07	106.51	5.344	99.866	-0.0126867
8.07	106.53	5.344	99.865	-0.0125063
8.07	106.55	5.344	99.865	-0.0124611
8.07	106.56	5.344	99.865	-0.0123683
8.07	106.58	5.344	99.865	-0.0122778
8.08	106.60	5.344	99.865	-0.0122326
8.08	106.61	5.344	99.864	-0.0121420
8.08	106.63	5.344	99.864	-0.0122337
8.08	106.65	5.344	99.864	-0.0122795
8.08	106.66	5.344	99.864	-0.0122806
8.08	106.68	5.344	99.864	-0.0123281
8.09	106.70	5.344	99.863	-0.0124685
8.09	106.71	5.344	99.863	-0.0125630
8.09	106.73	5.343	99.863	-0.0125178
8.09	106.75	5.343	99.863	-0.0122421
8.09	106.76	5.343	99.863	-0.0121051
8.09	106.78	5.343	99.862	-0.0122460
8.10	106.80	5.343	99.862	-0.0123417
8.10	106.81	5.343	99.862	-0.0124816
8.10	106.83	5.343	99.862	-0.0125740
8.10	106.85	5.343	99.862	-0.0124828
8.10	106.86	5.343	99.861	-0.0123927
8.10	106.88	5.343	99.861	-0.0123020
8.10	106.90	5.343	99.861	-0.0123950
8.11	106.91	5.343	99.861	-0.0126722
8.11	106.93	5.343	99.860	-0.0128576
8.11	106.95	5.343	99.860	-0.0130413
8.11	106.96	5.343	99.860	-0.0132256
8.11	106.98	5.343	99.860	-0.0132721
8.11	107.00	5.343	99.860	-0.0131821
8.12	107.01	5.343	99.859	-0.0130455
8.12	107.03	5.343	99.859	-0.0132763
8.12	107.05	5.343	99.859	-0.0135067
8.12	107.06	5.343	99.859	-0.0135998
8.12	107.08	5.343	99.858	-0.0136011
8.13	107.10	5.343	99.858	-0.0136464
8.13	107.11	5.343	99.858	-0.0138308
8.13	107.13	5.343	99.858	-0.0138308
8.13	107.15	5.343	99.858	-0.0137408
8.13	107.16	5.343	99.857	-0.0138346
8.13	107.18	5.343	99.857	-0.0140644
8.14	107.20	5.343	99.857	-0.0142949
8.14	107.21	5.343	99.857	-0.0142496
8.14	107.23	5.343	99.856	-0.0142988
8.14	107.25	5.343	99.856	-0.0143008
8.14	107.26	5.343	99.856	-0.0142102
8.14	107.28	5.343	99.856	-0.0141655
8.15	107.29	5.343	99.855	-0.0138442
8.15	107.31	5.343	99.855	-0.0137994
8.15	107.33	5.343	99.855	-0.0136627
8.15	107.34	5.343	99.855	-0.0135713
8.15	107.36	5.343	99.855	-0.0135713
8.15	107.38	5.343	99.854	-0.0133867
8.15	107.39	5.343	99.854	-0.0133879
8.16	107.41	5.343	99.854	-0.0132511
8.16	107.43	5.343	99.854	-0.0133456
8.16	107.44	5.343	99.853	-0.0133481
8.16	107.46	5.343	99.853	-0.0133493
8.16	107.48	5.343	99.853	-0.0135359
8.16	107.49	5.343	99.853	-0.0135372
8.17	107.51	5.343	99.853	-0.0136759
8.17	107.53	5.343	99.852	-0.0135863
8.17	107.54	5.343	99.852	-0.0135882
8.17	107.56	5.343	99.852	-0.0135901
8.17	107.58	5.343	99.852	-0.0137756
8.18	107.59	5.343	99.851	-0.0140521
8.18	107.61	5.343	99.851	-0.0141442
8.18	107.63	5.343	99.851	-0.0141455
8.18	107.64	5.343	99.851	-0.0141014
8.18	107.66	5.343	99.851	-0.0141942
8.18	107.68	5.343	99.850	-0.0144253
8.19	107.69	5.343	99.850	-0.0146096
8.19	107.71	5.343	99.850	-0.0145656
8.19	107.73	5.343	99.850	-0.0146137
8.19	107.74	5.343	99.849	-0.0147072
8.19	107.76	5.343	99.849	-0.0146150
8.19	107.78	5.343	99.849	-0.0146164
8.20	107.79	5.343	99.849	-0.0146632
8.20	107.81	5.343	99.848	-0.0148015
8.20	107.83	5.343	99.848	-0.0150327
8.20	107.84	5.343	99.848	-0.0150782
8.20	107.86	5.343	99.848	-0.0150809
8.20	107.87	5.343	99.847	-0.0148524
8.20	107.89	5.343	99.847	-0.0147147
8.21	107.91	5.343	99.847	-0.0144847
8.21	107.92	5.343	99.847	-0.0142528
8.21	107.94	5.343	99.846	-0.0145308
8.21	107.96	5.343	99.846	-0.0145776
8.21	107.97	5.343	99.846	-0.0146224
8.21	107.99	5.343	99.846	-0.0148517
8.22	108.01	5.343	99.845	-0.0147120
8.22	108.02	5.343	99.845	-0.0146218
8.22	108.04	5.343	99.845	-0.0145302
8.22	108.06	5.343	99.845	-0.0142976
8.22	108.07	5.343	99.844	-0.0145269
8.23	108.09	5.342	99.844	-0.0148490
8.23	108.11	5.342	99.844	-0.0149419
8.23	108.12	5.342	99.844	-0.0150795
8.23	108.14	5.342	99.843	-0.0150761
8.23	108.16	5.342	99.843	-0.0152123
8.23	108.17	5.342	99.843	-0.0153506
8.24	108.19	5.342	99.843	-0.0153499
8.24	108.21	5.342	99.842	-0.0153953
8.24	108.22	5.342	99.842	-0.0153470
8.24	108.24	5.342	99.842	-0.0153456
8.24	108.26	5.342	99.842	-0.0152060
8.24	108.27	5.342	99.841	-0.0150656
8.25	108.29	5.342	99.841	-0.0151557
8.25	108.30	5.342	99.841	-0.0151543
8.25	108.32	5.342	99.841	-0.0151990
8.25	108.34	5.342	99.840	-0.0152415
8.25	108.35	5.342	99.840	-0.0152387
8.25	108.37	5.342	99.840	-0.0153280
8.25	108.39	5.342	99.840	-0.0152791
8.26	108.40	5.342	99.839	-0.0151857
8.26	108.42	5.342	99.839	-0.0151829
8.26	108.44	5.342	99.839	-0.0150895
8.26	108.45	5.342	99.839	-0.0152268
8.26	108.47	5.342	99.838	-0.0153146
8.26	108.49	5.342	99.838	-0.0154511
8.27	108.50	5.342	99.838	-0.0154023
8.27	108.52	5.342	99.838	-0.0150763
8.27	108.54	5.342	99.837	-0.0149809
8.27	108.55	5.342	99.837	-0.0150221
8.27	108.57	5.342	99.837	-0.0151125
8.28	108.59	5.342	99.837	-0.0152489
8.28	108.60	5.342	99.836	-0.0151536
8.28	108.62	5.342	99.836	-0.0151508
8.28	108.64	5.342	99.836	-0.0151480
8.28	108.65	5.342	99.836	-0.0149617
8.28	108.67	5.342	99.835	-0.0149603
8.29	108.69	5.342	99.835	-0.0149130
8.29	108.70	5.342	99.835	-0.0149582
8.29	108.72	5.342	99.835	-0.0149103
8.29	108.74	5.342	99.834	-0.0147686
8.29	108.75	5.342	99.834	-0.0147652
8.29	108.77	5.342	99.834	-0.0149001
8.30	108.79	5.342	99.834	-0.0150355
8.30	108.80	5.342	99.833	-0.0151251
8.30	108.82	5.342	99.833	-0.0152154
8.30	108.84	5.342	99.833	-0.0152598
8.30	108.85	5.342	99.833	-0.0153480
8.30	108.87	5.342	99.832	-0.0153437
8.30	108.89	5.342	99.832	-0.0152500
8.31	108.90	5.342	99.832	-0.0153853
8.31	108.92	5.342	99.832	-0.0152916
8.31	108.94	5.342	99.831	-0.0152445
8.31	108.95	5.342	99.831	-0.0152410
8.31	108.97	5.342	99.831	-0.0150572
8.31	108.99	5.342	99.831	-0.0150995
8.32	109.00	5.342	99.830	-0.0150489
8.32	109.02	5.342	99.830	-0.0149076
8.32	109.04	5.342	99.830	-0.0148585
8.32	109.05	5.342	99.830	-0.0145358
8.32	109.07	5.342	99.829	-0.0141669
8.33	109.09	5.342	99.829	-0.0141656
8.33	109.10	5.342	99.829	-0.0142093
8.33	109.12	5.342	99.829	-0.0143464
8.33	109.14	5.342	99.828	-0.0142544
8.33	109.15	5.342	99.828	-0.0140234
8.33	109.17	5.342	99.828	-0.0140227
8.34	109.19	5.342	99.828	-0.0139745
8.34	109.20	5.342	99.827	-0.0138343
8.34	109.22	5.342	99.827	-0.0137418
8.34	109.24	5.342	99.827	-0.0136029
8.34	109.25	5.342	99.827	-0.0134204
8.34	109.27	5.342	99.827	-0.0133729
8.35	109.29	5.342	99.826	-0.0133254
8.35	109.30	5.342	99.826	-0.0135067
8.35	109.32	5.342	99.826	-0.0137793
8.35	109.34	5.341	99.826	-0.0138230
8.35	109.35	5.341	99.825	-0.0138198
8.35	109.37	5.341	99.825	-0.0137723
8.35	109.39	5.341	99.825	-0.0137698
8.36	109.40	5.341	99.825	-0.0141796
8.36	109.42	5.341	99.825	-0.0144531
8.36	109.44	5.341	99.824	-0.0147260
8.36	109.45	5.341	99.824	-0.0149546
8.36	109.47	5.341	99.824	-0.0148165
8.36	109.49	5.341	99.824	-0.0148151
8.37	109.50	5.341	99.823	-0.0147246
8.37	109.52	5.341	99.823	-0.0146341
8.37	109.54	5.341	99.823	-0.0146348
8.37	109.55	5.341	99.823	-0.0148165
8.37	109.57	5.341	99.822	-0.0148601
8.38	109.59	5.341	99.822	-0.0149968
8.38	109.60	5.341	99.822	-0.0150887
8.38	109.62	5.341	99.822	-0.0148607
8.38	109.64	5.341	99.821	-0.0148158
8.38	109.66	5.341	99.821	-0.0149506
8.38	109.67	5.341	99.821	-0.0149968
8.39	109.69	5.341	99.821	-0.0151792
8.39	109.71	5.341	99.820	-0.0152254
8.39	109.72	5.341	99.820	-0.0150016
8.39	109.74	5.341	99.820	-0.0151840
8.39	109.76	5.341	99.820	-0.0151861
8.39	109.77	5.341	99.819	-0.0153229
8.40	109.79	5.341	99.819	-0.0151868
8.40	109.81	5.341	99.819	-0.0148246
8.40	109.82	5.341	99.819	-0.0149165
8.40	109.84	5.341	99.818	-0.0150078
8.40	109.86	5.341	99.818	-0.0152351
8.40	109.87	5.341	99.818	-0.0154176
8.40	109.89	5.341	99.817	-0.0153271
8.41	109.91	5.341	99.817	-0.0154197
8.41	109.92	5.341	99.817	-0.0153741
8.41	109.94	5.341	99.817	-0.0152842
8.41	109.96	5.341	99.816	-0.0154688
8.41	109.97	5.341	99.816	-0.0156535
8.41	109.99	5.341	99.816	-0.0157933
8.42	110.01	5.341	99.816	-0.0159324
8.42	110.02	5.341	99.815	-0.0161643
8.42	110.04	5.341	99.815	-0.0162123
8.42	110.06	5.341	99.815	-0.0163036
8.42	110.07	5.341	99.815	-0.0161658
8.43	110.09	5.341	99.814	-0.0160303
8.43	110.11	5.341	99.814	-0.0162616
8.43	110.12	5.341	99.814	-0.0164466
8.43	110.14	5.341	99.813	-0.0165388
8.43	110.16	5.341	99.813	-0.0166301
8.43	110.17	5.341	99.813	-0.0164496
8.44	110.19	5.341	99.813	-0.0162721
8.44	110.21	5.341	99.812	-0.0160937
8.44	110.22	5.341	99.812	-0.0157758
8.44	110.24	5.341	99.812	-0.0158251
8.44	110.26	5.341	99.812	-0.0157350
8.44	110.27	5.341	99.811	-0.0157830
8.45	110.29	5.341	99.811	-0.0155564
8.45	110.31	5.341	99.811	-0.0154226
8.45	110.32	5.341	99.811	-0.0153360
8.45	110.34	5.341	99.810	-0.0151550
8.45	110.36	5.341	99.810	-0.0154311
8.45	110.37	5.341	99.810	-0.0154318
8.45	110.39	5.341	99.810	-0.0158926
8.46	110.41	5.341	99.809	-0.0161246
8.46	110.42	5.341	99.809	-0.0161246
8.46	110.44	5.341	99.809	-0.0162177
8.46	110.46	5.341	99.808	-0.0158549
8.46	110.47	5.341	99.808	-0.0158592
8.46	110.49	5.341	99.808	-0.0157253
8.47	110.51	5.341	99.808	-0.0157267
8.47	110.52	5.341	99.807	-0.0157740
8.47	110.54	5.341	99.807	-0.0157318
8.47	110.56	5.340	99.807	-0.0159182
8.47	110.57	5.340	99.807	-0.0158752
8.48	110.59	5.340	99.806	-0.0160143
8.48	110.61	5.340	99.806	-0.0158789
8.48	110.62	5.340	99.806	-0.0159269
8.48	110.64	5.340	99.806	-0.0159299
8.48	110.66	5.340	99.805	-0.0158861
8.48	110.67	5.340	99.805	-0.0159328
8.49	110.69	5.340	99.805	-0.0159350
8.49	110.71	5.340	99.805	-0.0160735
8.49	110.72	5.340	99.804	-0.0160298
8.49	110.74	5.340	99.804	-0.0160327
8.49	110.76	5.340	99.804	-0.0159430
8.49	110.77	5.340	99.803	-0.0160845
8.50	110.79	5.340	99.803	-0.0161327
8.50	110.81	5.340	99.803	-0.0159963
8.50	110.82	5.340	99.803	-0.0157205
8.50	110.84	5.340	99.802	-0.0155840
8.50	110.86	5.340	99.802	-0.0155402
8.50	110.87	5.340	99.802	-0.0156343
8.50	110.89	5.340	99.802	-0.0158212
8.51	110.91	5.340	99.801	-0.0158219
8.51	110.92	5.340	99.801	-0.0161468
8.51	110.94	5.340	99.801	-0.0162411
8.51	110.96	5.340	99.801	-0.0163814
8.51	110.97	5.340	99.800	-0.0163369
8.51	110.99	5.340	99.800	-0.0162908
8.52	111.00	5.340	99.800	-0.0162448
8.52	111.02	5.340	99.799	-0.0162448
8.52	111.04	5.340	99.799	-0.0164764
8.52	111.05	5.340	99.799	-0.0166168
8.52	111.07	5.340	99.799	-0.0169413
8.53	111.09	5.340	99.798	-0.0172176
8.53	111.10	5.340	99.798	-0.0171247
8.53	111.12	5.340	99.798	-0.0170311
8.53	111.14	5.340	99.798	-0.0168470
8.53	111.15	5.340	99.797	-0.0166199
8.53	111.17	5.340	99.797	-0.0165754
8.53	111.19	5.340	99.797	-0.0165308
8.54	111.20	5.340	99.796	-0.0165761
8.54	111.22	5.340	99.796	-0.0167112
8.54	111.24	5.340	99.796	-0.0168025
8.54	111.25	5.340	99.796	-0.0168945
8.54	111.27	5.340	99.795	-0.0169429
8.55	111.29	5.340	99.795	-0.0169437
8.55	111.30	5.340	99.795	-0.0170826
8.55	111.32	5.340	99.794	-0.0169889
8.55	111.34	5.340	99.794	-0.0171255
8.55	111.35	5.340	99.794	-0.0170342
8.55	111.37	5.340	99.794	-0.0170319
8.55	111.39	5.340	99.793	-0.0171231
8.56	111.40	5.340	99.793	-0.0170763
8.56	111.42	5.340	99.793	-0.0172136
8.56	111.44	5.340	99.792	-0.0170771
8.56	111.45	5.340	99.792	-0.0169374
8.56	111.47	5.340	99.792	-0.0169351
8.57	111.49	5.340	99.792	-0.0168423
8.57	111.50	5.340	99.791	-0.0169320
8.57	111.52	5.340	99.791	-0.0170692
8.57	111.54	5.340	99.791	-0.0170669
8.57	111.55	5.340	99.790	-0.0174349
8.57	111.57	5.340	99.790	-0.0176213
8.58	111.58	5.340	99.790	-0.0176698
8.58	111.60	5.340	99.790	-0.0175777
8.58	111.62	5.340	99.789	-0.0174373
8.58	111.63	5.340	99.789	-0.0175729
8.58	111.65	5.340	99.789	-0.0176649
8.58	111.67	5.340	99.788	-0.0178958
8.58	111.68	5.339	99.788	-0.0180338
8.59	111.70	5.339	99.788	-0.0181250
8.59	111.72	5.339	99.788	-0.0180773
8.59	111.73	5.339	99.787	-0.0178013
8.59	111.75	5.339	99.787	-0.0174793
8.59	111.77	5.339	99.787	-0.0175253
8.60	111.78	5.339	99.786	-0.0176173
8.60	111.80	5.339	99.786	-0.0177537
8.60	111.82	5.339	99.786	-0.0178925
8.60	111.83	5.339	99.785	-0.0179376
8.60	111.85	5.339	99.785	-0.0180740
8.60	111.87	5.339	99.785	-0.0179786
8.60	111.88	5.339	99.785	-0.0179745
8.61	111.90	5.339	99.784	-0.0178366
8.61	111.92	5.339	99.784	-0.0176536
8.61	111.93	5.339	99.784	-0.0175189
8.61	111.95	5.339	99.783	-0.0174261
8.61	111.97	5.339	99.783	-0.0177012
8.62	111.98	5.339	99.783	-0.0180665
8.62	112.00	5.339	99.783	-0.0181091
8.62	112.02	5.339	99.782	-0.0180180
8.62	112.03	5.339	99.782	-0.0178793
8.62	112.05	5.339	99.782	-0.0178333
8.62	112.07	5.339	99.781	-0.0179244
8.63	112.08	5.339	99.781	-0.0178325
8.63	112.10	5.339	99.781	-0.0178777
8.63	112.12	5.339	99.780	-0.0180147
8.63	112.13	5.339	99.780	-0.0181041
8.63	112.15	5.339	99.780	-0.0182386
8.63	112.17	5.339	99.780	-0.0180523
8.63	112.18	5.339	99.779	-0.0180056
8.64	112.20	5.339	99.779	-0.0180983
8.64	112.22	5.339	99.779	-0.0180072
8.64	112.23	5.339	99.778	-0.0180983
8.64	112.25	5.339	99.778	-0.0180975
8.64	112.27	5.339	99.778	-0.0180966
8.65	112.28	5.339	99.777	-0.0182327
8.65	112.30	5.339	99.777	-0.0182311
8.65	112.32	5.339	99.777	-0.0180900
8.65	112.33	5.339	99.777	-0.0179965
8.65	112.35	5.339	99.776	-0.0178563
8.65	112.37	5.339	99.776	-0.0178998
8.65	112.38	5.339	99.776	-0.0180358
8.66	112.40	5.339	99.775	-0.0180358
8.66	112.41	5.339	99.775	-0.0180800
8.66	112.43	5.339	99.775	-0.0183086
8.66	112.45	5.339	99.774	-0.0186281
8.66	112.46	5.339	99.774	-0.0189476
8.67	112.48	5.339	99.774	-0.0192220
8.67	112.50	5.339	99.773	-0.0193119
8.67	112.51	5.339	99.773	-0.0193119
8.67	112.53	5.339	99.773	-0.0192202
8.67	112.55	5.339	99.773	-0.0193102
8.67	112.56	5.339	99.772	-0.0194451
8.68	112.58	5.339	99.772	-0.0197157
8.68	112.60	5.339	99.772	-0.0197130
8.68	112.61	5.339	99.771	-0.0195279
8.68	112.63	5.339	99.771	-0.0196159
8.68	112.65	5.339	99.771	-0.0195207
8.68	112.66	5.339	99.770	-0.0194246
8.68	112.68	5.339	99.770	-0.0193770
8.69	112.70	5.338	99.770	-0.0191480
8.69	112.71	5.338	99.769	-0.0191480
8.69	112.73	5.338	99.769	-0.0190088
8.69	112.75	5.338	99.769	-0.0189621
8.69	112.76	5.338	99.768	-0.0190062
8.70	112.78	5.338	99.768	-0.0189569
8.70	112.80	5.338	99.768	-0.0190432
8.70	112.81	5.338	99.767	-0.0189957
8.70	112.83	5.338	99.767	-0.0190415
8.70	112.85	5.338	99.767	-0.0189984
8.70	112.86	5.338	99.766	-0.0187686
8.70	112.88	5.338	99.766	-0.0188999
8.71	112.90	5.338	99.766	-0.0191252
8.71	112.91	5.338	99.765	-0.0193047
8.71	112.93	5.338	99.765	-0.0193047
8.71	112.95	5.338	99.765	-0.0192589
8.71	112.96	5.338	99.765	-0.0193504
8.72	112.98	5.338	99.764	-0.0193029
8.72	113.00	5.338	99.764	-0.0193460
8.72	113.01	5.338	99.764	-0.0191129
8.72	113.03	5.338	99.763	-0.0191103
8.72	113.05	5.338	99.763	-0.0190646
8.72	113.06	5.338	99.763	-0.0191534
8.73	113.08	5.338	99.762	-0.0193328
8.73	113.10	5.338	99.762	-0.0194645
8.73	113.11	5.338	99.762	-0.0194153
8.73	113.13	5.338	99.761	-0.0191851
8.73	113.15	5.338	99.761	-0.0190472
8.73	113.16	5.338	99.761	-0.0189541
8.73	113.18	5.338	99.760	-0.0188628
8.74	113.20	5.338	99.760	-0.0188171
8.74	113.21	5.338	99.760	-0.0189067
8.74	113.23	5.338	99.759	-0.0188145
8.74	113.25	5.338	99.759	-0.0190885
8.74	113.26	5.338	99.759	-0.0190894
8.75	113.28	5.338	99.758	-0.0190437
8.75	113.30	5.338	99.758	-0.0190867
8.75	113.32	5.338	99.758	-0.0188541
8.75	113.33	5.338	99.758	-0.0188516
8.75	113.35	5.338	99.757	-0.0187129
8.75	113.37	5.338	99.757	-0.0185743
8.75	113.38	5.338	99.757	-0.0187560
8.76	113.40	5.338	99.756	-0.0189842
8.76	113.42	5.338	99.756	-0.0191219
8.76	113.43	5.338	99.756	-0.0190307
8.76	113.45	5.338	99.755	-0.0189842
8.76	113.47	5.338	99.755	-0.0189842
8.77	113.48	5.338	99.755	-0.0189850
8.77	113.50	5.338	99.754	-0.0191711
8.77	113.52	5.338	99.754	-0.0193089
8.77	113.53	5.338	99.754	-0.0195810
8.77	113.55	5.338	99.753	-0.0197161
8.77	113.57	5.338	99.753	-0.0196213
8.78	113.58	5.338	99.753	-0.0198038
8.78	113.60	5.338	99.752	-0.0198969
8.78	113.62	5.338	99.752	-0.0200767
8.78	113.63	5.338	99.752	-0.0201679
8.78	113.65	5.338	99.751	-0.0200274
8.78	113.67	5.338	99.751	-0.0200237
8.78	113.68	5.337	99.751	-0.0199307
8.79	113.70	5.337	99.750	-0.0198833
8.79	113.72	5.337	99.750	-0.0199298
8.79	113.73	5.337	99.750	-0.0197473
8.79	113.75	5.337	99.749	-0.0197008
8.79	113.77	5.337	99.749	-0.0197920
8.80	113.78	5.337	99.749	-0.0200666
8.80	113.80	5.337	99.748	-0.0203439
8.80	113.82	5.337	99.748	-0.0206204
8.80	113.83	5.337	99.748	-0.0206651
8.80	113.85	5.337	99.747	-0.0204845
8.80	113.87	5.337	99.747	-0.0205292
8.80	113.88	5.337	99.747	-0.0204389
8.81	113.90	5.337	99.746	-0.0206661
8.81	113.92	5.337	99.746	-0.0208457
8.81	113.93	5.337	99.746	-0.0207108
8.81	113.95	5.337	99.745	-0.0206214
8.81	113.97	5.337	99.745	-0.0204883
8.82	113.98	5.337	99.745	-0.0207164
8.82	114.00	5.337	99.744	-0.0210358
8.82	114.02	5.337	99.744	-0.0210815
8.82	114.03	5.337	99.744	-0.0210339
8.82	114.05	5.337	99.743	-0.0208504
8.82	114.07	5.337	99.743	-0.0208961
8.83	114.08	5.337	99.742	-0.0209921
8.83	114.10	5.337	99.742	-0.0209047
8.83	114.12	5.337	99.742	-0.0208609
8.83	114.13	5.337	99.741	-0.0208600
8.83	114.15	5.337	99.741	-0.0209950
8.83	114.17	5.337	99.741	-0.0212232
8.83	114.18	5.337	99.740	-0.0214533
8.84	114.20	5.337	99.740	-0.0215913
8.84	114.22	5.337	99.740	-0.0213193
8.84	114.23	5.337	99.739	-0.0211387
8.84	114.25	5.337	99.739	-0.0211415
8.84	114.27	5.337	99.739	-0.0212358
8.85	114.28	5.337	99.738	-0.0213747
8.85	114.30	5.337	99.738	-0.0212853
8.85	114.32	5.337	99.738	-0.0212426
8.85	114.33	5.337	99.737	-0.0213826
8.85	114.35	5.337	99.737	-0.0212931
8.85	114.37	5.337	99.736	-0.0211123
8.85	114.39	5.337	99.736	-0.0209762
8.86	114.40	5.337	99.736	-0.0208410
8.86	114.42	5.337	99.735	-0.0209800
8.86	114.44	5.337	99.735	-0.0212114
8.86	114.45	5.337	99.735	-0.0213515
8.86	114.47	5.337	99.734	-0.0214906
8.87	114.49	5.337	99.734	-0.0211706
8.87	114.50	5.337	99.734	-0.0208981
8.87	114.52	5.337	99.733	-0.0207638
8.87	114.54	5.337	99.733	-0.0208124
8.87	114.55	5.337	99.733	-0.0210430
8.87	114.57	5.336	99.732	-0.0210887
8.88	114.59	5.336	99.732	-0.0211364
8.88	114.60	5.336	99.732	-0.0211393
8.88	114.62	5.336	99.731	-0.0212795
8.88	114.64	5.336	99.731	-0.0215103
8.88	114.65	5.336	99.730	-0.0217411
8.88	114.67	5.336	99.730	-0.0217899
8.88	114.69	5.336	99.730	-0.0216555
8.89	114.70	5.336	99.729	-0.0214744
8.89	114.72	5.336	99.729	-0.0213847
8.89	114.74	5.336	99.729	-0.0214354
8.89	114.75	5.336	99.728	-0.0216246
8.89	114.77	5.336	99.728	-0.0216734
8.90	114.79	5.336	99.728	-0.0217640
8.90	114.80	5.336	99.727	-0.0222212
8.90	114.82	5.336	99.727	-0.0225450
8.90	114.84	5.336	99.726	-0.0227804
8.90	114.85	5.336	99.726	-0.0226481
8.90	114.87	5.336	99.726	-0.0223313
8.90	114.89	5.336	99.725	-0.0223343
8.91	114.90	5.336	99.725	-0.0222018
8.91	114.92	5.336	99.725	-0.0222049
8.91	114.93	5.336	99.724	-0.0221152
8.91	114.95	5.336	99.724	-0.0220693
8.91	114.97	5.336	99.724	-0.0222069
8.92	114.98	5.336	99.723	-0.0221631
8.92	115.00	5.336	99.723	-0.0222538
8.92	115.02	5.336	99.722	-0.0222569
8.92	115.03	5.336	99.722	-0.0221661
8.92	115.05	5.336	99.722	-0.0222131
8.92	115.07	5.336	99.721	-0.0223558
8.93	115.08	5.336	99.721	-0.0225415
8.93	115.10	5.336	99.721	-0.0228201
8.93	115.12	5.336	99.720	-0.0228671
8.93	115.13	5.336	99.720	-0.0229589
8.93	115.15	5.336	99.719	-0.0230518
8.93	115.17	5.336	99.719	-0.0230080
8.93	115.18	5.336	99.719	-0.0230561
8.94	115.20	5.336	99.718	-0.0228734
8.94	115.22	5.336	99.718	-0.0229235
8.94	115.23	5.336	99.717	-0.0228787
8.94	115.25	5.336	99.717	-0.0228808
8.94	115.27	5.336	99.717	-0.0229267
8.95	115.28	5.336	99.716	-0.0227889
8.95	115.30	5.336	99.716	-0.0229288
8.95	115.32	5.336	99.716	-0.0229779
8.95	115.33	5.336	99.715	-0.0229351
8.95	115.35	5.336	99.715	-0.0229351
8.95	115.37	5.336	99.714	-0.0227502
8.95	115.38	5.336	99.714	-0.0227482
8.96	115.40	5.336	99.714	-0.0228422
8.96	115.42	5.335	99.713	-0.0228913
8.96	115.43	5.335	99.713	-0.0228923
8.96	115.45	5.335	99.713	-0.0229394
8.96	115.47	5.335	99.712	-0.0231692
8.97	115.48	5.335	99.712	-0.0233082
8.97	115.50	5.335	99.711	-0.0233563
8.97	115.52	5.335	99.711	-0.0230805
8.97	115.53	5.335	99.711	-0.0228506
8.97	115.55	5.335	99.710	-0.0228506
8.97	115.57	5.335	99.710	-0.0229885
8.98	115.58	5.335	99.709	-0.0231264
8.98	115.60	5.335	99.709	-0.0231243
8.98	115.62	5.335	99.709	-0.0230794
8.98	115.63	5.335	99.708	-0.0230783
8.98	115.65	5.335	99.708	-0.0231222
8.98	115.67	5.335	99.708	-0.0230324
8.98	115.68	5.335	99.707	-0.0228485
8.99	115.70	5.335	99.707	-0.0228057
8.99	115.72	5.335	99.706	-0.0229906
8.99	115.73	5.335	99.706	-0.0232644
8.99	115.75	5.335	99.706	-0.0233542
8.99	115.77	5.335	99.705	-0.0232130
9.00	115.78	5.335	99.705	-0.0229822
9.00	115.80	5.335	99.705	-0.0227534
9.00	115.82	5.335	99.704	-0.0227106
9.00	115.83	5.335	99.704	-0.0225747
9.00	115.85	5.335	99.703	-0.0225267
9.00	115.86	5.335	99.703	-0.0226615
9.00	115.88	5.335	99.703	-0.0229822
9.01	115.90	5.335	99.702	-0.0233028
9.01	115.91	5.335	99.702	-0.0234386
9.01	115.93	5.335	99.701	-0.0232964
9.01	115.95	5.335	99.701	-0.0231094
9.01	115.96	5.335	99.701	-0.0230624
9.02	115.98	5.335	99.700	-0.0228787
9.02	116.00	5.335	99.700	-0.0228296
9.02	116.01	5.335	99.700	-0.0230102
9.02	116.03	5.335	99.699	-0.0233295
9.02	116.05	5.335	99.699	-0.0236029
9.02	116.06	5.335	99.698	-0.0235559
9.03	116.08	5.335	99.698	-0.0233658
9.03	116.10	5.335	99.698	-0.0232718
9.03	116.11	5.335	99.697	-0.0232238
9.03	116.13	5.335	99.697	-0.0232644
9.03	116.15	5.335	99.696	-0.0232633
9.03	116.16	5.335	99.696	-0.0234905
9.03	116.18	5.335	99.696	-0.0236762
9.04	116.20	5.335	99.695	-0.0236762
9.04	116.21	5.335	99.695	-0.0234862
9.04	116.23	5.334	99.695	-0.0233443
9.04	116.25	5.334	99.694	-0.0232953
9.04	116.26	5.334	99.694	-0.0232035
9.05	116.28	5.334	99.693	-0.0232004
9.05	116.30	5.334	99.693	-0.0234243
9.05	116.31	5.334	99.693	-0.0236961
9.05	116.33	5.334	99.692	-0.0237833
9.05	116.35	5.334	99.692	-0.0237364
9.05	116.36	5.334	99.691	-0.0235989
9.05	116.38	5.334	99.691	-0.0237353
9.06	116.40	5.334	99.691	-0.0237342
9.06	116.41	5.334	99.690	-0.0238663
9.06	116.43	5.334	99.690	-0.0238608
9.06	116.45	5.334	99.689	-0.0236743
9.06	116.46	5.334	99.689	-0.0234890
9.07	116.48	5.334	99.689	-0.0231185
9.07	116.50	5.334	99.688	-0.0232079
9.07	116.51	5.334	99.688	-0.0233410
9.07	116.53	5.334	99.687	-0.0235676
9.07	116.55	5.334	99.687	-0.0238869
9.07	116.56	5.334	99.687	-0.0239740
9.08	116.58	5.334	99.686	-0.0239249
9.08	116.60	5.334	99.686	-0.0237365
9.08	116.61	5.334	99.685	-0.0235504
9.08	116.63	5.334	99.685	-0.0236397
9.08	116.65	5.334	99.685	-0.0237747
9.08	116.66	5.334	99.684	-0.0237257
9.08	116.68	5.334	99.684	-0.0236310
9.09	116.70	5.334	99.683	-0.0233982
9.09	116.71	5.334	99.683	-0.0232165
9.09	116.73	5.334	99.683	-0.0232633
9.09	116.75	5.334	99.682	-0.0233100
9.09	116.76	5.334	99.682	-0.0234482
9.10	116.78	5.334	99.682	-0.0237181
9.10	116.80	5.334	99.681	-0.0238041
9.10	116.81	5.334	99.681	-0.0237975
9.10	116.83	5.334	99.680	-0.0236073
9.10	116.85	5.334	99.680	-0.0234650
9.10	116.86	5.334	99.680	-0.0233270
9.10	116.88	5.334	99.679	-0.0232824
9.11	116.90	5.334	99.679	-0.0232357
9.11	116.91	5.334	99.678	-0.0230966
9.11	116.93	5.334	99.678	-0.0232325
9.11	116.95	5.334	99.678	-0.0232781
9.11	116.96	5.334	99.677	-0.0234193
9.12	116.98	5.334	99.677	-0.0235106
9.12	117.00	5.334	99.676	-0.0236911
9.12	117.01	5.333	99.676	-0.0237791
9.12	117.03	5.333	99.676	-0.0236846
9.12	117.05	5.333	99.675	-0.0238193
9.12	117.06	5.333	99.675	-0.0237715
9.13	117.08	5.333	99.674	-0.0240007
9.13	117.10	5.333	99.674	-0.0242300
9.13	117.11	5.333	99.674	-0.0244158
9.13	117.13	5.333	99.673	-0.0246006
9.13	117.15	5.333	99.673	-0.0247353
9.13	117.16	5.333	99.672	-0.0249167
9.13	117.18	5.333	99.672	-0.0250536
9.14	117.20	5.333	99.672	-0.0251437
9.14	117.21	5.333	99.671	-0.0250536
9.14	117.23	5.333	99.671	-0.0248734
9.14	117.25	5.333	99.670	-0.0247843
9.14	117.27	5.333	99.670	-0.0248345
9.15	117.28	5.333	99.670	-0.0249760
9.15	117.30	5.333	99.669	-0.0251586
9.15	117.32	5.333	99.669	-0.0253425
9.15	117.33	5.333	99.668	-0.0255239
9.15	117.35	5.333	99.668	-0.0256141
9.15	117.37	5.333	99.667	-0.0256164
9.15	117.38	5.333	99.667	-0.0256188
9.16	117.40	5.333	99.667	-0.0255719
9.16	117.42	5.333	99.666	-0.0255251
9.16	117.43	5.333	99.666	-0.0257112
9.16	117.45	5.333	99.665	-0.0257148
9.16	117.47	5.333	99.665	-0.0257663
9.17	117.48	5.333	99.664	-0.0259526
9.17	117.50	5.333	99.664	-0.0259538
9.17	117.52	5.333	99.664	-0.0259117
9.17	117.53	5.333	99.663	-0.0258707
9.17	117.55	5.333	99.663	-0.0257852
9.17	117.57	5.333	99.662	-0.0257923
9.18	117.58	5.333	99.662	-0.0258439
9.18	117.60	5.333	99.661	-0.0257091
9.18	117.62	5.333	99.661	-0.0256176
9.18	117.63	5.333	99.660	-0.0257137
9.18	117.65	5.333	99.660	-0.0257666
9.18	117.67	5.333	99.660	-0.0258652
9.18	117.68	5.333	99.659	-0.0258700
9.19	117.70	5.333	99.659	-0.0257831
9.19	117.72	5.333	99.658	-0.0257420
9.19	117.73	5.333	99.658	-0.0257479
9.19	117.75	5.332	99.657	-0.0258008
9.19	117.77	5.332	99.657	-0.0258056
9.20	117.78	5.332	99.657	-0.0256740
9.20	117.80	5.332	99.656	-0.0255434
9.20	117.82	5.332	99.656	-0.0257316
9.20	117.83	5.332	99.655	-0.0259669
9.20	117.85	5.332	99.655	-0.0260175
9.20	117.87	5.332	99.654	-0.0260670
9.20	117.88	5.332	99.654	-0.0261165
9.21	117.90	5.332	99.654	-0.0264402
9.21	117.92	5.332	99.653	-0.0268558
9.21	117.93	5.332	99.653	-0.0268136
9.21	117.95	5.332	99.652	-0.0268173
9.21	117.97	5.332	99.652	-0.0267304
9.22	117.98	5.332	99.651	-0.0266906
9.22	118.00	5.332	99.651	-0.0266495
9.22	118.02	5.332	99.651	-0.0264271
9.22	118.03	5.332	99.650	-0.0264767
9.22	118.05	5.332	99.650	-0.0266666
9.22	118.06	5.332	99.649	-0.0268567
9.23	118.08	5.332	99.649	-0.0269065
9.23	118.10	5.332	99.648	-0.0268629
9.23	118.11	5.332	99.648	-0.0268169
9.23	118.13	5.332	99.647	-0.0265409
9.23	118.15	5.332	99.647	-0.0264538
9.23	118.16	5.332	99.647	-0.0262310
9.23	118.18	5.332	99.646	-0.0261922
9.24	118.20	5.332	99.646	-0.0262891
9.24	118.21	5.332	99.645	-0.0262455
9.24	118.23	5.332	99.645	-0.0262952
9.24	118.25	5.332	99.644	-0.0261582
9.24	118.26	5.332	99.644	-0.0259776
9.25	118.28	5.332	99.643	-0.0259812
9.25	118.30	5.332	99.643	-0.0259860
9.25	118.31	5.332	99.643	-0.0258525
9.25	118.33	5.332	99.642	-0.0258065
9.25	118.35	5.332	99.642	-0.0255300
9.25	118.36	5.332	99.641	-0.0255784
9.25	118.38	5.332	99.641	-0.0257202
9.26	118.40	5.332	99.641	-0.0259495
9.26	118.41	5.332	99.640	-0.0261314
9.26	118.43	5.332	99.640	-0.0259435
9.26	118.45	5.332	99.639	-0.0257119
9.26	118.46	5.331	99.639	-0.0254815
9.27	118.48	5.331	99.638	-0.0255749
9.27	118.50	5.331	99.638	-0.0257580
9.27	118.51	5.331	99.638	-0.0259423
9.27	118.53	5.331	99.637	-0.0262637
9.27	118.55	5.331	99.637	-0.0265813
9.27	118.56	5.331	99.636	-0.0268565
9.28	118.58	5.331	99.636	-0.0271739
9.28	118.59	5.331	99.635	-0.0273108
9.28	118.61	5.331	99.635	-0.0273058
9.28	118.63	5.331	99.634	-0.0272585
9.28	118.64	5.331	99.634	-0.0271664
9.28	118.66	5.331	99.633	-0.0271627
9.28	118.68	5.331	99.633	-0.0272497
9.29	118.69	5.331	99.633	-0.0272882
9.29	118.71	5.331	99.632	-0.0272857
9.29	118.73	5.331	99.632	-0.0273305
9.29	118.74	5.331	99.631	-0.0273727
9.29	118.76	5.331	99.631	-0.0274136
9.30	118.78	5.331	99.630	-0.0272732
9.30	118.79	5.331	99.630	-0.0270854
9.30	118.81	5.331	99.629	-0.0270805
9.30	118.83	5.331	99.629	-0.0272569
9.30	118.84	5.331	99.629	-0.0273003
9.30	118.86	5.331	99.628	-0.0272071
9.30	118.88	5.331	99.628	-0.0269736
9.31	118.89	5.331	99.627	-0.0267874
9.31	118.91	5.331	99.627	-0.0267353
9.31	118.93	5.331	99.626	-0.0266422
9.31	118.94	5.331	99.626	-0.0267328
9.31	118.96	5.331	99.625	-0.0269588
9.32	118.98	5.331	99.625	-0.0271412
9.32	118.99	5.331	99.624	-0.0272293
9.32	119.01	5.331	99.624	-0.0271784
9.32	119.03	5.331	99.624	-0.0271722
9.32	119.04	5.331	99.623	-0.0273942
9.32	119.06	5.331	99.623	-0.0274796
9.33	119.08	5.331	99.622	-0.0275229
9.33	119.09	5.331	99.622	-0.0273828
9.33	119.11	5.331	99.621	-0.0271981
9.33	119.13	5.331	99.621	-0.0273332
9.33	119.14	5.331	99.620	-0.0274224
9.33	119.16	5.330	99.620	-0.0275587
9.33	119.18	5.330	99.619	-0.0276020
9.34	119.19	5.330	99.619	-0.0274161
9.34	119.21	5.330	99.619	-0.0274607
9.34	119.23	5.330	99.618	-0.0274123
9.34	119.24	5.330	99.618	-0.0275906
9.34	119.26	5.330	99.617	-0.0277231
9.35	119.28	5.330	99.617	-0.0277625
9.35	119.29	5.330	99.616	-0.0277116
9.35	119.31	5.330	99.616	-0.0273897
9.35	119.33	5.330	99.615	-0.0272040
9.35	119.34	5.330	99.615	-0.0271100
9.35	119.36	5.330	99.614	-0.0271545
9.35	119.38	5.330	99.614	-0.0274267
9.36	119.39	5.330	99.614	-0.0275158
9.36	119.41	5.330	99.613	-0.0275145
9.36	119.43	5.330	99.613	-0.0274204
9.36	119.44	5.330	99.612	-0.0273264
9.36	119.46	5.330	99.612	-0.0274600
9.37	119.48	5.330	99.611	-0.0276850
9.37	119.49	5.330	99.611	-0.0278197
9.37	119.51	5.330	99.610	-0.0278146
9.37	119.53	5.330	99.610	-0.0277638
9.37	119.54	5.330	99.609	-0.0276660
9.37	119.56	5.330	99.609	-0.0277549
9.38	119.58	5.330	99.608	-0.0277981
9.38	119.59	5.330	99.608	-0.0277943
9.38	119.61	5.330	99.608	-0.0276533
9.38	119.63	5.330	99.607	-0.0274223
9.38	119.64	5.330	99.607	-0.0272877
9.38	119.66	5.330	99.606	-0.0273804
9.38	119.68	5.330	99.606	-0.0274718
9.39	119.69	5.330	99.605	-0.0274705
9.39	119.71	5.330	99.605	-0.0274655
9.39	119.73	5.330	99.604	-0.0274161
9.39	119.74	5.330	99.604	-0.0275519
9.39	119.76	5.330	99.603	-0.0278247
9.40	119.78	5.330	99.603	-0.0279136
9.40	119.79	5.330	99.602	-0.0280912
9.40	119.81	5.330	99.602	-0.0282674
9.40	119.83	5.330	99.602	-0.0283588
9.40	119.84	5.329	99.601	-0.0284514
9.40	119.86	5.329	99.601	-0.0284971
9.40	119.88	5.329	99.600	-0.0283588
9.41	119.89	5.329	99.600	-0.0282192
9.41	119.91	5.329	99.599	-0.0282166
9.41	119.93	5.329	99.599	-0.0280327
9.41	119.94	5.329	99.598	-0.0280784
9.41	119.96	5.329	99.598	-0.0281227
9.42	119.98	5.329	99.597	-0.0281240
9.42	119.99	5.329	99.597	-0.0283066
9.42	120.01	5.329	99.596	-0.0284880
9.42	120.03	5.329	99.596	-0.0286719
9.42	120.04	5.329	99.595	-0.0288062
9.42	120.06	5.329	99.595	-0.0287579
9.43	120.08	5.329	99.594	-0.0288049
9.43	120.09	5.329	99.594	-0.0289888
9.43	120.11	5.329	99.593	-0.0291727
9.43	120.13	5.329	99.593	-0.0294024
9.43	120.14	5.329	99.592	-0.0293567
9.43	120.16	5.329	99.592	-0.0294467
9.43	120.18	5.329	99.592	-0.0293540
9.44	120.19	5.329	99.591	-0.0289392
9.44	120.21	5.329	99.591	-0.0286627
9.44	120.23	5.329	99.590	-0.0284776
9.44	120.24	5.329	99.590	-0.0287475
9.44	120.26	5.329	99.589	-0.0290199
9.45	120.28	5.329	99.589	-0.0291098
9.45	120.29	5.329	99.588	-0.0291555
9.45	120.31	5.329	99.588	-0.0292910
9.45	120.33	5.329	99.587	-0.0295647
9.45	120.34	5.329	99.587	-0.0295205
9.45	120.36	5.329	99.586	-0.0293863
9.45	120.38	5.329	99.586	-0.0289756
9.46	120.39	5.329	99.585	-0.0290212
9.46	120.41	5.329	99.585	-0.0292064
9.46	120.43	5.329	99.584	-0.0293876
9.46	120.44	5.329	99.584	-0.0297084
9.46	120.46	5.329	99.583	-0.0297969
9.47	120.48	5.328	99.583	-0.0299338
9.47	120.50	5.328	99.582	-0.0298909
9.47	120.51	5.328	99.582	-0.0298439
9.47	120.53	5.328	99.581	-0.0297057
9.47	120.55	5.328	99.581	-0.0295674
9.47	120.56	5.328	99.580	-0.0294748
9.48	120.58	5.328	99.580	-0.0295205
9.48	120.60	5.328	99.579	-0.0296131
9.48	120.61	5.328	99.579	-0.0296601
9.48	120.63	5.328	99.578	-0.0296158
9.48	120.65	5.328	99.578	-0.0292977
9.48	120.66	5.328	99.577	-0.0292494
9.48	120.68	5.328	99.577	-0.0290642
9.49	120.70	5.328	99.576	-0.0289260
9.49	120.71	5.328	99.576	-0.0289234
9.49	120.73	5.328	99.575	-0.0289234
9.49	120.75	5.328	99.575	-0.0289260
9.49	120.76	5.328	99.574	-0.0290669
9.50	120.78	5.328	99.574	-0.0290708
9.50	120.80	5.328	99.573	-0.0289366
9.50	120.81	5.328	99.573	-0.0290278
9.50	120.83	5.328	99.572	-0.0290708
9.50	120.85	5.328	99.572	-0.0291608
9.50	120.86	5.328	99.571	-0.0293889
9.50	120.88	5.328	99.571	-0.0295299
9.51	120.90	5.328	99.570	-0.0294426
9.51	120.91	5.328	99.570	-0.0294883
9.51	120.93	5.328	99.569	-0.0293983
9.51	120.95	5.328	99.569	-0.0293084
9.51	120.96	5.328	99.568	-0.0293097
9.52	120.98	5.328	99.568	-0.0291741
9.52	121.00	5.328	99.568	-0.0292197
9.52	121.01	5.328	99.567	-0.0294547
9.52	121.03	5.328	99.567	-0.0295971
9.52	121.05	5.328	99.566	-0.0296912
9.52	121.06	5.328	99.566	-0.0297839
9.53	121.08	5.328	99.565	-0.0299196
9.53	121.10	5.328	99.565	-0.0301535
9.53	121.11	5.327	99.564	-0.0304747
9.53	121.13	5.327	99.564	-0.0305689
9.53	121.15	5.327	99.563	-0.0306174
9.53	121.16	5.327	99.563	-0.0304789
9.53	121.18	5.327	99.562	-0.0303889
9.54	121.20	5.327	99.561	-0.0304775
9.54	121.21	5.327	99.561	-0.0304346
9.54	121.23	5.327	99.560	-0.0305787
9.54	121.25	5.327	99.560	-0.0307214
9.54	121.26	5.327	99.559	-0.0308185
9.55	121.28	5.327	99.559	-0.0308670
9.55	121.30	5.327	99.558	-0.0307341
9.55	121.31	5.327	99.558	-0.0305553
9.55	121.33	5.327	99.557	-0.0305124
9.55	121.35	5.327	99.557	-0.0302407
9.55	121.36	5.327	99.556	-0.0300590
9.55	121.38	5.327	99.556	-0.0301075
9.56	121.40	5.327	99.555	-0.0302476
9.56	121.41	5.327	99.555	-0.0302947
9.56	121.43	5.327	99.554	-0.0302517
9.56	121.45	5.327	99.554	-0.0301629
9.56	121.46	5.327	99.553	-0.0301698
9.57	121.48	5.327	99.553	-0.0300380
9.57	121.50	5.327	99.552	-0.0297257
9.57	121.51	5.327	99.552	-0.0296839
9.57	121.53	5.327	99.551	-0.0297338
9.57	121.55	5.327	99.551	-0.0300142
9.57	121.56	5.327	99.550	-0.0301100
9.58	121.58	5.327	99.550	-0.0303461
9.58	121.60	5.327	99.549	-0.0304420
9.58	121.61	5.327	99.549	-0.0304934
9.58	121.63	5.327	99.548	-0.0305462
9.58	121.65	5.327	99.548	-0.0306436
9.58	121.66	5.327	99.547	-0.0309732
9.58	121.68	5.327	99.547	-0.0311209
9.59	121.70	5.327	99.546	-0.0313145
9.59	121.71	5.327	99.546	-0.0315543
9.59	121.73	5.326	99.545	-0.0317409
9.59	121.75	5.326	99.545	-0.0319276
9.59	121.76	5.326	99.544	-0.0322106
9.60	121.78	5.326	99.544	-0.0323514
9.60	121.80	5.326	99.543	-0.0324478
9.60	121.81	5.326	99.543	-0.0325457
9.60	121.83	5.326	99.542	-0.0327341
9.60	121.85	5.326	99.541	-0.0329761
9.60	121.86	5.326	99.541	-0.0332137
9.60	121.88	5.326	99.540	-0.0330358
9.61	121.90	5.326	99.540	-0.0329038
9.61	121.91	5.326	99.539	-0.0327688
9.61	121.93	5.326	99.539	-0.0326812
9.61	121.95	5.326	99.538	-0.0327809
9.61	121.96	5.326	99.538	-0.0328344
9.62	121.98	5.326	99.537	-0.0331153
9.62	122.00	5.326	99.537	-0.0332105
9.62	122.01	5.326	99.536	-0.0332105
9.62	122.03	5.326	99.535	-0.0333026
9.62	122.05	5.326	99.535	-0.0333057
9.62	122.06	5.326	99.534	-0.0335406
9.63	122.08	5.326	99.534	-0.0339170
9.63	122.09	5.326	99.533	-0.0339678
9.63	122.11	5.326	99.533	-0.0339249
9.63	122.13	5.326	99.532	-0.0336913
9.63	122.14	5.326	99.532	-0.0334132
9.63	122.16	5.326	99.531	-0.0331398
9.63	122.18	5.326	99.530	-0.0330076
9.64	122.19	5.326	99.530	-0.0328307
9.64	122.21	5.326	99.529	-0.0326924
9.64	122.23	5.326	99.529	-0.0326939
9.64	122.24	5.326	99.528	-0.0326032
9.64	122.26	5.326	99.528	-0.0326538
9.65	122.28	5.326	99.527	-0.0325646
9.65	122.29	5.326	99.527	-0.0323801
9.65	122.31	5.325	99.526	-0.0321494
9.65	122.33	5.325	99.526	-0.0320572
9.65	122.34	5.325	99.525	-0.0321494
9.65	122.36	5.325	99.525	-0.0321004
9.65	122.38	5.325	99.524	-0.0320528
9.66	122.39	5.325	99.524	-0.0321911
9.66	122.41	5.325	99.523	-0.0322357
9.66	122.43	5.325	99.522	-0.0323265
9.66	122.44	5.325	99.522	-0.0322298
9.66	122.46	5.325	99.521	-0.0321346
9.67	122.48	5.325	99.521	-0.0322700
9.67	122.49	5.325	99.520	-0.0323146
9.67	122.51	5.325	99.520	-0.0323577
9.67	122.52	5.325	99.519	-0.0322655
9.67	122.54	5.325	99.519	-0.0324499
9.67	122.56	5.325	99.518	-0.0324469
9.68	122.57	5.325	99.518	-0.0325837
9.68	122.59	5.325	99.517	-0.0326728
9.68	122.61	5.325	99.517	-0.0325776
9.68	122.62	5.325	99.516	-0.0327574
9.68	122.64	5.325	99.515	-0.0325226
9.68	122.66	5.325	99.515	-0.0324735
9.68	122.67	5.325	99.514	-0.0323323
9.69	122.69	5.325	99.514	-0.0321437
9.69	122.71	5.325	99.513	-0.0323724
9.69	122.72	5.325	99.513	-0.0325121
9.69	122.74	5.325	99.512	-0.0326517
9.69	122.76	5.325	99.512	-0.0326472
9.70	122.77	5.325	99.511	-0.0323620
9.70	122.79	5.325	99.511	-0.0323085
9.70	122.81	5.325	99.510	-0.0323056
9.70	122.82	5.325	99.510	-0.0323486
9.70	122.84	5.325	99.509	-0.0325312
9.70	122.86	5.325	99.508	-0.0326662
9.70	122.87	5.324	99.508	-0.0328902
9.71	122.89	5.324	99.507	-0.0331141
9.71	122.91	5.324	99.507	-0.0332475
9.71	122.92	5.324	99.506	-0.0331540
9.71	122.94	5.324	99.506	-0.0329670
9.71	122.96	5.324	99.505	-0.0330100
9.72	122.97	5.324	99.505	-0.0330499
9.72	122.99	5.324	99.504	-0.0333226
9.72	123.01	5.324	99.504	-0.0334161
9.72	123.02	5.324	99.503	-0.0333655
9.72	123.04	5.324	99.502	-0.0333180
9.72	123.06	5.324	99.502	-0.0329918
9.73	123.07	5.324	99.501	-0.0329857
9.73	123.09	5.324	99.501	-0.0328923
9.73	123.11	5.324	99.500	-0.0328893
9.73	123.12	5.324	99.500	-0.0328893
9.73	123.14	5.324	99.499	-0.0328434
9.73	123.16	5.324	99.499	-0.0328005
9.73	123.17	5.324	99.498	-0.0327101
9.74	123.19	5.324	99.498	-0.0325752
9.74	123.20	5.324	99.497	-0.0325293
9.74	123.22	5.324	99.496	-0.0326152
9.74	123.24	5.324	99.496	-0.0327929
9.74	123.25	5.324	99.495	-0.0328802
9.75	123.27	5.324	99.495	-0.0329706
9.75	123.29	5.324	99.494	-0.0330165
9.75	123.30	5.324	99.494	-0.0329721
9.75	123.32	5.324	99.493	-0.0330624
9.75	123.34	5.324	99.493	-0.0332461
9.75	123.35	5.324	99.492	-0.0333364
9.75	123.37	5.324	99.491	-0.0334252
9.76	123.39	5.324	99.491	-0.0335629
9.76	123.40	5.324	99.490	-0.0337466
9.76	123.42	5.324	99.490	-0.0339240
9.76	123.44	5.323	99.489	-0.0339699
9.76	123.45	5.323	99.489	-0.0340173
9.77	123.47	5.323	99.488	-0.0339286
9.77	123.49	5.323	99.488	-0.0339761
9.77	123.50	5.323	99.487	-0.0338337
9.77	123.52	5.323	99.486	-0.0337388
9.77	123.54	5.323	99.486	-0.0337388
9.77	123.55	5.323	99.485	-0.0335552
9.78	123.57	5.323	99.485	-0.0334603
9.78	123.59	5.323	99.484	-0.0335536
9.78	123.60	5.323	99.484	-0.0337785
9.78	123.62	5.323	99.483	-0.0340064
9.78	123.64	5.323	99.483	-0.0342374
9.78	123.65	5.323	99.482	-0.0342406
9.78	123.67	5.323	99.481	-0.0343371
9.79	123.69	5.323	99.481	-0.0341978
9.79	123.70	5.323	99.480	-0.0340586
9.79	123.72	5.323	99.480	-0.0342406
9.79	123.74	5.323	99.479	-0.0343814
9.79	123.75	5.323	99.479	-0.0350273
9.80	123.77	5.323	99.478	-0.0353011
9.80	123.79	5.323	99.477	-0.0353454
9.80	123.80	5.323	99.477	-0.0353405
9.80	123.82	5.323	99.476	-0.0351111
9.80	123.84	5.323	99.476	-0.0353422
9.80	123.85	5.323	99.475	-0.0354831
9.80	123.87	5.323	99.474	-0.0354864
9.81	123.89	5.323	99.474	-0.0355339
9.81	123.90	5.323	99.473	-0.0355798
9.81	123.92	5.323	99.473	-0.0358077
9.81	123.94	5.323	99.472	-0.0360340
9.81	123.95	5.323	99.471	-0.0361717
9.82	123.97	5.323	99.471	-0.0364504
9.82	123.99	5.322	99.470	-0.0365406
9.82	124.00	5.322	99.470	-0.0366341
9.82	124.02	5.322	99.469	-0.0367651
9.82	124.04	5.322	99.468	-0.0367634
9.82	124.05	5.322	99.468	-0.0369470
9.83	124.07	5.322	99.467	-0.0372206
9.83	124.09	5.322	99.467	-0.0373635
9.83	124.10	5.322	99.466	-0.0374570
9.83	124.12	5.322	99.465	-0.0371833
9.83	124.14	5.322	99.465	-0.0369095
9.83	124.15	5.322	99.464	-0.0367225
9.83	124.17	5.322	99.463	-0.0367225
9.84	124.19	5.322	99.463	-0.0368143
9.84	124.20	5.322	99.462	-0.0368602
9.84	124.22	5.322	99.462	-0.0369486
9.84	124.24	5.322	99.461	-0.0368551
9.84	124.25	5.322	99.460	-0.0367175
9.85	124.27	5.322	99.460	-0.0365781
9.85	124.29	5.322	99.459	-0.0364913
9.85	124.30	5.322	99.459	-0.0364930
9.85	124.32	5.322	99.458	-0.0366817
9.85	124.34	5.322	99.457	-0.0367735
9.85	124.35	5.322	99.457	-0.0368602
9.85	124.37	5.322	99.456	-0.0368092
9.86	124.38	5.322	99.456	-0.0366257
9.86	124.40	5.322	99.455	-0.0365848
9.86	124.42	5.322	99.454	-0.0366817
9.86	124.43	5.322	99.454	-0.0366850
9.86	124.45	5.322	99.453	-0.0366391
9.87	124.47	5.322	99.452	-0.0365506
9.87	124.48	5.321	99.452	-0.0364112
9.87	124.50	5.321	99.451	-0.0364095
9.87	124.52	5.321	99.451	-0.0362668
9.87	124.53	5.321	99.450	-0.0362176
9.87	124.55	5.321	99.449	-0.0364504
9.88	124.57	5.321	99.449	-0.0365014
9.88	124.58	5.321	99.448	-0.0366867
9.88	124.60	5.321	99.448	-0.0365932
9.88	124.62	5.321	99.447	-0.0365456
9.88	124.63	5.321	99.446	-0.0367735
9.88	124.65	5.321	99.446	-0.0368653
9.88	124.67	5.321	99.445	-0.0370013
9.89	124.68	5.321	99.445	-0.0369554
9.89	124.70	5.321	99.444	-0.0369112
9.89	124.72	5.321	99.443	-0.0371476
9.89	124.73	5.321	99.443	-0.0374707
9.89	124.75	5.321	99.442	-0.0377038
9.90	124.77	5.321	99.441	-0.0376579
9.90	124.78	5.321	99.441	-0.0373330
9.90	124.80	5.321	99.440	-0.0373347
9.90	124.82	5.321	99.440	-0.0371527
9.90	124.83	5.321	99.439	-0.0370166
9.90	124.85	5.321	99.438	-0.0369724
9.90	124.87	5.321	99.438	-0.0367853
9.91	124.88	5.321	99.437	-0.0370574
9.91	124.90	5.321	99.437	-0.0371051
9.91	124.92	5.321	99.436	-0.0370081
9.91	124.93	5.321	99.435	-0.0367309
9.91	124.95	5.321	99.435	-0.0363653
9.92	124.97	5.321	99.434	-0.0364145
9.92	124.98	5.321	99.434	-0.0365574
9.92	125.00	5.320	99.433	-0.0367887
9.92	125.02	5.320	99.432	-0.0369265
9.92	125.03	5.320	99.432	-0.0367870
9.92	125.05	5.320	99.431	-0.0370149
9.93	125.07	5.320	99.430	-0.0370098
9.93	125.08	5.320	99.430	-0.0369180
9.93	125.10	5.320	99.429	-0.0369656
9.93	125.12	5.320	99.429	-0.0367853
9.93	125.13	5.320	99.428	-0.0370609
9.93	125.15	5.320	99.427	-0.0372871
9.93	125.17	5.320	99.427	-0.0375609
9.94	125.18	5.320	99.426	-0.0377835
9.94	125.20	5.320	99.425	-0.0376934
9.94	125.22	5.320	99.425	-0.0376033
9.94	125.23	5.320	99.424	-0.0374214
9.94	125.25	5.320	99.424	-0.0372360
9.95	125.27	5.320	99.423	-0.0370472
9.95	125.28	5.320	99.422	-0.0369095
9.95	125.30	5.320	99.422	-0.0369537
9.95	125.32	5.320	99.421	-0.0371816
9.95	125.33	5.320	99.421	-0.0374093
9.95	125.35	5.320	99.420	-0.0373652
9.95	125.37	5.320	99.419	-0.0373669
9.96	125.38	5.320	99.419	-0.0371815
9.96	125.40	5.320	99.418	-0.0371764
9.96	125.42	5.320	99.417	-0.0373532
9.96	125.43	5.320	99.417	-0.0374432
9.96	125.45	5.320	99.416	-0.0376268
9.97	125.47	5.320	99.416	-0.0376250
9.97	125.48	5.320	99.415	-0.0378986
9.97	125.50	5.319	99.414	-0.0382145
9.97	125.51	5.319	99.414	-0.0385780
9.97	125.53	5.319	99.413	-0.0387615
9.97	125.55	5.319	99.412	-0.0387615
9.98	125.56	5.319	99.412	-0.0386662
9.98	125.58	5.319	99.411	-0.0386185
9.98	125.60	5.319	99.410	-0.0385233
9.98	125.61	5.319	99.410	-0.0385233
9.98	125.63	5.319	99.409	-0.0387067
9.98	125.65	5.319	99.409	-0.0386114
9.98	125.66	5.319	99.408	-0.0386061
9.99	125.68	5.319	99.407	-0.0381882
9.99	125.70	5.319	99.407	-0.0380896
9.99	125.71	5.319	99.406	-0.0381337
9.99	125.73	5.319	99.405	-0.0384087
9.99	125.75	5.319	99.405	-0.0388194
10.00	125.76	5.319	99.404	-0.0388212
10.00	125.78	5.319	99.403	-0.0389938
10.00	125.80	5.319	99.403	-0.0390325
10.00	125.81	5.319	99.402	-0.0392103
10.00	125.83	5.319	99.401	-0.0392085
10.00	125.85	5.319	99.401	-0.0391169
10.00	125.86	5.319	99.400	-0.0391151
10.01	125.88	5.319	99.399	-0.0391995
10.01	125.90	5.319	99.399	-0.0392893
10.01	125.91	5.319	99.398	-0.0392435
10.01	125.93	5.319	99.398	-0.0392417
10.01	125.95	5.319	99.397	-0.0391941
10.02	125.96	5.319	99.396	-0.0394141
10.02	125.98	5.318	99.396	-0.0394123
10.02	126.00	5.318	99.395	-0.0395020
10.02	126.01	5.318	99.394	-0.0397309
10.02	126.03	5.318	99.394	-0.0397748
10.02	126.05	5.318	99.393	-0.0400421
10.03	126.06	5.318	99.392	-0.0401318
10.03	126.08	5.318	99.392	-0.0400787
10.03	126.10	5.318	99.391	-0.0403019
10.03	126.11	5.318	99.390	-0.0404794
10.03	126.13	5.318	99.390	-0.0405671
10.03	126.15	5.318	99.389	-0.0408415
10.03	126.16	5.318	99.388	-0.0409255
10.04	126.18	5.318	99.388	-0.0410132
10.04	126.20	5.318	99.387	-0.0410057
10.04	126.21	5.318	99.386	-0.0408648
10.04	126.23	5.318	99.385	-0.0408173
10.04	126.25	5.318	99.385	-0.0409012
10.05	126.26	5.318	99.384	-0.0409907
10.05	126.28	5.318	99.383	-0.0411278
10.05	126.30	5.318	99.383	-0.0415372
10.05	126.31	5.318	99.382	-0.0419466
10.05	126.33	5.318	99.381	-0.0421235
10.05	126.35	5.318	99.381	-0.0421197
10.05	126.36	5.318	99.380	-0.0417961
10.06	126.38	5.318	99.379	-0.0416533
10.06	126.40	5.318	99.379	-0.0417390
10.06	126.41	5.318	99.378	-0.0418227
10.06	126.43	5.317	99.377	-0.0420947
10.06	126.45	5.317	99.376	-0.0421403
10.07	126.47	5.317	99.376	-0.0423249
10.07	126.48	5.317	99.375	-0.0425532
10.07	126.50	5.317	99.374	-0.0427339
10.07	126.52	5.317	99.374	-0.0429126
10.07	126.53	5.317	99.373	-0.0428174
10.07	126.55	5.317	99.372	-0.0428611
10.08	126.57	5.317	99.371	-0.0428115
10.08	126.58	5.317	99.371	-0.0429941
10.08	126.60	5.317	99.370	-0.0430358
10.08	126.62	5.317	99.369	-0.0429425
10.08	126.63	5.317	99.369	-0.0429386
10.08	126.65	5.317	99.368	-0.0428930
10.08	126.67	5.317	99.367	-0.0430299
10.09	126.68	5.317	99.366	-0.0430220
10.09	126.70	5.317	99.366	-0.0430637
10.09	126.72	5.317	99.365	-0.0431054
10.09	126.73	5.317	99.364	-0.0433315
10.09	126.75	5.317	99.364	-0.0437321
10.10	126.77	5.317	99.363	-0.0441325
10.10	126.78	5.317	99.362	-0.0444931
10.10	126.80	5.317	99.361	-0.0446754
10.10	126.82	5.317	99.361	-0.0446815
10.10	126.83	5.317	99.360	-0.0446775
10.10	126.85	5.317	99.359	-0.0447686
10.10	126.87	5.316	99.358	-0.0449966
10.11	126.88	5.316	99.358	-0.0451748
10.11	126.90	5.316	99.357	-0.0451769
10.11	126.92	5.316	99.356	-0.0450795
10.11	126.93	5.316	99.355	-0.0448952
10.11	126.95	5.316	99.355	-0.0448972
10.12	126.97	5.316	99.354	-0.0449013
10.12	126.98	5.316	99.353	-0.0449075
10.12	127.00	5.316	99.352	-0.0452742
10.12	127.02	5.316	99.352	-0.0454525
10.12	127.03	5.316	99.351	-0.0454525
10.12	127.05	5.316	99.350	-0.0453613
10.13	127.07	5.316	99.349	-0.0451334
10.13	127.08	5.316	99.348	-0.0452701
10.13	127.10	5.316	99.348	-0.0456307
10.13	127.12	5.316	99.347	-0.0459519
10.13	127.13	5.316	99.346	-0.0463102
10.13	127.15	5.316	99.345	-0.0464035
10.13	127.17	5.316	99.345	-0.0462668
10.14	127.18	5.316	99.344	-0.0463144
10.14	127.20	5.316	99.343	-0.0464141
10.14	127.22	5.316	99.342	-0.0465530
10.14	127.23	5.316	99.342	-0.0465116
10.14	127.25	5.316	99.341	-0.0462836
10.15	127.27	5.316	99.340	-0.0461510
10.15	127.28	5.315	99.339	-0.0459749
10.15	127.30	5.315	99.338	-0.0459314
10.15	127.32	5.315	99.338	-0.0460247
10.15	127.33	5.315	99.337	-0.0459293
10.15	127.35	5.315	99.336	-0.0460205
10.15	127.37	5.315	99.335	-0.0462072
10.16	127.39	5.315	99.335	-0.0462963
10.16	127.40	5.315	99.334	-0.0466177
10.16	127.42	5.315	99.333	-0.0468001
10.16	127.44	5.315	99.332	-0.0471216
10.16	127.45	5.315	99.331	-0.0473953
10.17	127.47	5.315	99.331	-0.0473475
10.17	127.49	5.315	99.330	-0.0471694
10.17	127.50	5.315	99.329	-0.0470867
10.17	127.52	5.315	99.328	-0.0473257
10.17	127.54	5.315	99.327	-0.0474213
10.17	127.55	5.315	99.327	-0.0472887
10.18	127.57	5.315	99.326	-0.0472452
10.18	127.59	5.315	99.325	-0.0471539
10.18	127.60	5.315	99.324	-0.0472930
10.18	127.62	5.315	99.324	-0.0475191
10.18	127.64	5.315	99.323	-0.0474321
10.18	127.65	5.315	99.322	-0.0475691
10.18	127.67	5.315	99.321	-0.0478430
10.19	127.69	5.314	99.320	-0.0477604
10.19	127.70	5.314	99.320	-0.0479018
10.19	127.72	5.314	99.319	-0.0478648
10.19	127.74	5.314	99.318	-0.0476452
10.19	127.75	5.314	99.317	-0.0477866
10.20	127.77	5.314	99.316	-0.0477953
10.20	127.79	5.314	99.316	-0.0479368
10.20	127.80	5.314	99.315	-0.0480303
10.20	127.82	5.314	99.314	-0.0481305
10.20	127.84	5.314	99.313	-0.0481327
10.20	127.85	5.314	99.312	-0.0483613
10.20	127.87	5.314	99.312	-0.0484549
10.21	127.89	5.314	99.311	-0.0481829
10.21	127.90	5.314	99.310	-0.0481482
10.21	127.92	5.314	99.309	-0.0482005
10.21	127.94	5.314	99.308	-0.0485250
10.21	127.95	5.314	99.308	-0.0487582
10.22	127.97	5.314	99.307	-0.0488062
10.22	127.99	5.314	99.306	-0.0487191
10.22	128.00	5.314	99.305	-0.0486365
10.22	128.02	5.314	99.304	-0.0484122
10.22	128.04	5.314	99.303	-0.0483207
10.22	128.05	5.314	99.303	-0.0484624
10.23	128.07	5.313	99.302	-0.0485952
10.23	128.09	5.313	99.301	-0.0487414
10.23	128.10	5.313	99.300	-0.0487961
10.23	128.12	5.313	99.299	-0.0488832
10.23	128.14	5.313	99.299	-0.0489334
10.23	128.15	5.313	99.298	-0.0489334
10.23	128.17	5.313	99.297	-0.0489379
10.24	128.19	5.313	99.296	-0.0488553
10.24	128.20	5.313	99.295	-0.0491300
10.24	128.22	5.313	99.295	-0.0493132
10.24	128.24	5.313	99.294	-0.0494506
10.24	128.25	5.313	99.293	-0.0496428
10.25	128.27	5.313	99.292	-0.0496473
10.25	128.29	5.313	99.291	-0.0496565
10.25	128.30	5.313	99.290	-0.0496106
10.25	128.32	5.313	99.290	-0.0495281
10.25	128.34	5.313	99.289	-0.0494959
10.25	128.35	5.313	99.288	-0.0497296
10.25	128.37	5.313	99.287	-0.0501467
10.26	128.39	5.313	99.286	-0.0503666
10.26	128.40	5.313	99.285	-0.0505500
10.26	128.42	5.313	99.285	-0.0506967
10.26	128.44	5.312	99.284	-0.0505180
10.26	128.45	5.312	99.283	-0.0505180
10.27	128.47	5.312	99.282	-0.0502934
10.27	128.49	5.312	99.281	-0.0502063
10.27	128.50	5.312	99.280	-0.0503119
10.27	128.52	5.312	99.280	-0.0505505
10.27	128.54	5.312	99.279	-0.0510092
10.27	128.55	5.312	99.278	-0.0513397
10.28	128.57	5.312	99.277	-0.0517209
10.28	128.59	5.312	99.276	-0.0520470
10.28	128.60	5.312	99.275	-0.0520977
10.28	128.62	5.312	99.274	-0.0520977
10.28	128.64	5.312	99.274	-0.0518271
10.28	128.65	5.312	99.273	-0.0518365
10.28	128.67	5.312	99.272	-0.0519379
10.29	128.69	5.312	99.271	-0.0521264
10.29	128.70	5.312	99.270	-0.0524116
10.29	128.72	5.312	99.269	-0.0524575
10.29	128.74	5.312	99.268	-0.0527790
10.29	128.75	5.312	99.267	-0.0528250
10.30	128.77	5.312	99.267	-0.0528806
10.30	128.79	5.312	99.266	-0.0527574
10.30	128.80	5.311	99.265	-0.0526703
10.30	128.82	5.311	99.264	-0.0528130
10.30	128.84	5.311	99.263	-0.0530428
10.30	128.85	5.311	99.262	-0.0533333
10.30	128.87	5.311	99.261	-0.0533382
10.31	128.88	5.311	99.260	-0.0533431
10.31	128.90	5.311	99.260	-0.0530673
10.31	128.92	5.311	99.259	-0.0528422
10.31	128.93	5.311	99.258	-0.0528059
10.31	128.95	5.311	99.257	-0.0529439
10.32	128.97	5.311	99.256	-0.0531739
10.32	128.98	5.311	99.255	-0.0534959
10.32	129.00	5.311	99.254	-0.0535419
10.32	129.02	5.311	99.253	-0.0536240
10.32	129.03	5.311	99.252	-0.0537110
10.32	129.05	5.311	99.252	-0.0536289
10.33	129.07	5.311	99.251	-0.0537308
10.33	129.08	5.311	99.250	-0.0536947
10.33	129.10	5.311	99.249	-0.0537818
10.33	129.12	5.311	99.248	-0.0540478
10.33	129.13	5.311	99.247	-0.0543238
10.33	129.15	5.310	99.246	-0.0546098
10.33	129.17	5.310	99.245	-0.0547529
10.34	129.18	5.310	99.244	-0.0547989
10.34	129.20	5.310	99.243	-0.0549420
10.34	129.22	5.310	99.243	-0.0548909
10.34	129.23	5.310	99.242	-0.0550851
10.34	129.25	5.310	99.241	-0.0551311
10.35	129.27	5.310	99.240	-0.0550290
10.35	129.28	5.310	99.239	-0.0550239
10.35	129.30	5.310	99.238	-0.0550699
10.35	129.32	5.310	99.237	-0.0553510
10.35	129.33	5.310	99.236	-0.0556731
10.35	129.35	5.310	99.235	-0.0558981
10.35	129.37	5.310	99.234	-0.0560258
10.36	129.38	5.310	99.233	-0.0562201
10.36	129.40	5.310	99.232	-0.0563633
10.36	129.42	5.310	99.232	-0.0565013
10.36	129.43	5.310	99.231	-0.0566802
10.36	129.45	5.310	99.230	-0.0567157
10.37	129.47	5.310	99.229	-0.0566237
10.37	129.48	5.310	99.228	-0.0565213
10.37	129.50	5.309	99.227	-0.0564242
10.37	129.52	5.309	99.226	-0.0566541
10.37	129.53	5.309	99.225	-0.0569248
10.37	129.55	5.309	99.224	-0.0570680
10.38	129.57	5.309	99.223	-0.0571034
10.38	129.58	5.309	99.222	-0.0571034
10.38	129.60	5.309	99.221	-0.0570575
10.38	129.61	5.309	99.220	-0.0571954
10.38	129.63	5.309	99.219	-0.0574148
10.38	129.65	5.309	99.218	-0.0575262
10.38	129.66	5.309	99.217	-0.0577347
10.39	129.68	5.309	99.216	-0.0578053
10.39	129.70	5.309	99.215	-0.0577947
10.39	129.71	5.309	99.214	-0.0578353
10.39	129.73	5.309	99.213	-0.0576976
10.39	129.75	5.309	99.213	-0.0576005
10.40	129.76	5.309	99.212	-0.0578706
10.40	129.78	5.309	99.211	-0.0580841
10.40	129.80	5.309	99.210	-0.0583028
10.40	129.81	5.308	99.209	-0.0584404
10.40	129.83	5.308	99.208	-0.0583945
10.40	129.85	5.308	99.207	-0.0583838
10.40	129.86	5.308	99.206	-0.0585160
10.41	129.88	5.308	99.205	-0.0584136
10.41	129.90	5.308	99.204	-0.0582653
10.41	129.91	5.308	99.203	-0.0581118
10.41	129.93	5.308	99.202	-0.0583249
10.41	129.95	5.308	99.201	-0.0587373
10.42	129.96	5.308	99.200	-0.0590634
10.42	129.98	5.308	99.199	-0.0590634
10.42	130.00	5.308	99.198	-0.0588639
10.42	130.01	5.308	99.197	-0.0587562
10.42	130.03	5.308	99.196	-0.0588720
10.42	130.05	5.308	99.195	-0.0590497
10.43	130.06	5.308	99.194	-0.0591305
10.43	130.08	5.308	99.193	-0.0589257
10.43	130.10	5.308	99.192	-0.0585033
10.43	130.11	5.308	99.191	-0.0584469
10.43	130.13	5.307	99.190	-0.0585787
10.43	130.15	5.307	99.189	-0.0589849
10.43	130.16	5.307	99.188	-0.0591973
10.44	130.18	5.307	99.187	-0.0592322
10.44	130.20	5.307	99.186	-0.0590951
10.44	130.21	5.307	99.185	-0.0590037
10.44	130.23	5.307	99.184	-0.0589580
10.44	130.25	5.307	99.183	-0.0590951
10.45	130.26	5.307	99.182	-0.0594499
10.45	130.28	5.307	99.181	-0.0597643
10.45	130.30	5.307	99.180	-0.0602102
10.45	130.31	5.307	99.179	-0.0605078
10.45	130.33	5.307	99.178	-0.0606338
10.45	130.35	5.307	99.177	-0.0606227
10.45	130.36	5.307	99.176	-0.0605715
10.46	130.38	5.307	99.175	-0.0606683
10.46	130.40	5.307	99.174	-0.0607485
10.46	130.41	5.307	99.173	-0.0611025
10.46	130.43	5.307	99.172	-0.0614620
10.46	130.45	5.306	99.171	-0.0616788
10.47	130.46	5.306	99.170	-0.0619982
10.47	130.48	5.306	99.169	-0.0621237
10.47	130.50	5.306	99.168	-0.0622093
10.47	130.51	5.306	99.167	-0.0624259
10.47	130.53	5.306	99.166	-0.0624715
10.47	130.55	5.306	99.165	-0.0625171
10.48	130.57	5.306	99.164	-0.0626425
10.48	130.58	5.306	99.163	-0.0627850
10.48	130.60	5.306	99.162	-0.0632351
10.48	130.62	5.306	99.161	-0.0635543
10.48	130.63	5.306	99.160	-0.0636513
10.48	130.65	5.306	99.158	-0.0638279
10.48	130.67	5.306	99.157	-0.0638735
10.49	130.68	5.306	99.156	-0.0641868
10.49	130.70	5.306	99.155	-0.0643573
10.49	130.72	5.306	99.154	-0.0645058
10.49	130.73	5.306	99.153	-0.0647397
10.49	130.75	5.305	99.152	-0.0649676
10.50	130.77	5.305	99.151	-0.0653720
10.50	130.78	5.305	99.150	-0.0654057
10.50	130.80	5.305	99.149	-0.0655760
10.50	130.82	5.305	99.148	-0.0656492
10.50	130.83	5.305	99.147	-0.0657799
10.50	130.85	5.305	99.145	-0.0660592
10.50	130.87	5.305	99.144	-0.0659741
10.51	130.88	5.305	99.143	-0.0659466
10.51	130.90	5.305	99.142	-0.0660317
10.51	130.92	5.305	99.141	-0.0661229
10.51	130.93	5.305	99.140	-0.0661289
10.51	130.95	5.305	99.139	-0.0659406
10.52	130.97	5.305	99.138	-0.0658159
10.52	130.98	5.305	99.137	-0.0658614
10.52	131.00	5.305	99.136	-0.0660893
10.52	131.02	5.305	99.134	-0.0663172
10.52	131.03	5.304	99.133	-0.0665572
10.52	131.05	5.304	99.132	-0.0667001
10.53	131.07	5.304	99.131	-0.0668034
10.53	131.08	5.304	99.130	-0.0671805
10.53	131.10	5.304	99.129	-0.0674480
10.53	131.12	5.304	99.128	-0.0677734
10.53	131.13	5.304	99.127	-0.0677278
10.53	131.15	5.304	99.125	-0.0675059
10.53	131.17	5.304	99.124	-0.0674726
10.54	131.18	5.304	99.123	-0.0676095
10.54	131.20	5.304	99.122	-0.0679745
10.54	131.22	5.304	99.121	-0.0682606
10.54	131.23	5.304	99.120	-0.0685407
10.54	131.25	5.304	99.119	-0.0687814
10.55	131.27	5.304	99.117	-0.0691591
10.55	131.28	5.304	99.116	-0.0693480
10.55	131.30	5.303	99.115	-0.0694850
10.55	131.32	5.303	99.114	-0.0692961
10.55	131.33	5.303	99.113	-0.0690679
10.55	131.35	5.303	99.112	-0.0693607
10.55	131.37	5.303	99.110	-0.0697121
10.56	131.38	5.303	99.109	-0.0702211
10.56	131.40	5.303	99.108	-0.0705474
10.56	131.42	5.303	99.107	-0.0703189
10.56	131.43	5.303	99.106	-0.0703254
10.56	131.45	5.303	99.105	-0.0703382
10.57	131.47	5.303	99.103	-0.0703511
10.57	131.49	5.303	99.102	-0.0704032
10.57	131.50	5.303	99.101	-0.0702661
10.57	131.52	5.303	99.100	-0.0704553
10.57	131.54	5.303	99.099	-0.0705989
10.57	131.55	5.303	99.098	-0.0708928
10.58	131.57	5.302	99.096	-0.0708928
10.58	131.59	5.302	99.095	-0.0709778
10.58	131.60	5.302	99.094	-0.0711280
10.58	131.62	5.302	99.093	-0.0710037
10.58	131.64	5.302	99.092	-0.0711540
10.58	131.65	5.302	99.090	-0.0711605
10.58	131.67	5.302	99.089	-0.0714286
10.59	131.69	5.302	99.088	-0.0718078
10.59	131.70	5.302	99.087	-0.0720040
10.59	131.72	5.302	99.086	-0.0723310
10.59	131.74	5.302	99.084	-0.0725733
10.59	131.75	5.302	99.083	-0.0727106
10.60	131.77	5.302	99.082	-0.0728938
10.60	131.79	5.302	99.081	-0.0729396
10.60	131.80	5.302	99.080	-0.0730445
10.60	131.82	5.302	99.078	-0.0733260
10.60	131.84	5.301	99.077	-0.0733853
10.60	131.85	5.301	99.076	-0.0736278
10.60	131.87	5.301	99.075	-0.0737262
10.61	131.89	5.301	99.073	-0.0738313
10.61	131.90	5.301	99.072	-0.0741199
10.61	131.92	5.301	99.071	-0.0741725
10.61	131.94	5.301	99.070	-0.0741862
10.61	131.95	5.301	99.069	-0.0741539
10.62	131.97	5.301	99.067	-0.0743305
10.62	131.98	5.301	99.066	-0.0745667
10.62	132.00	5.301	99.065	-0.0748739
10.62	132.02	5.301	99.064	-0.0751490
10.62	132.03	5.301	99.062	-0.0752545
10.62	132.05	5.301	99.061	-0.0755504
10.63	132.07	5.301	99.060	-0.0758007
10.63	132.08	5.300	99.059	-0.0759981
10.63	132.10	5.300	99.057	-0.0760121
10.63	132.12	5.300	99.056	-0.0761109
10.63	132.13	5.300	99.055	-0.0760331
10.63	132.15	5.300	99.053	-0.0761388
10.63	132.17	5.300	99.052	-0.0764814
10.64	132.18	5.300	99.051	-0.0765943
10.64	132.20	5.300	99.050	-0.0768842
10.64	132.22	5.300	99.048	-0.0768382
10.64	132.23	5.300	99.047	-0.0768382
10.64	132.25	5.300	99.046	-0.0769902
10.65	132.27	5.300	99.045	-0.0771352
10.65	132.28	5.300	99.043	-0.0775030
10.65	132.30	5.300	99.042	-0.0778319
10.65	132.32	5.299	99.041	-0.0781149
10.65	132.33	5.299	99.039	-0.0780905
10.65	132.35	5.299	99.038	-0.0778432
10.65	132.37	5.299	99.037	-0.0777123
10.66	132.38	5.299	99.036	-0.0777726
10.66	132.40	5.299	99.034	-0.0780171
10.66	132.42	5.299	99.033	-0.0781624
10.66	132.43	5.299	99.032	-0.0781768
10.66	132.45	5.299	99.030	-0.0781451
10.67	132.47	5.299	99.029	-0.0781523
10.67	132.48	5.299	99.028	-0.0782905
10.67	132.50	5.299	99.026	-0.0786201
10.67	132.52	5.299	99.025	-0.0789813
10.67	132.53	5.299	99.024	-0.0793643
10.67	132.55	5.299	99.023	-0.0796868
10.68	132.57	5.298	99.021	-0.0798250
10.68	132.58	5.298	99.020	-0.0797476
10.68	132.60	5.298	99.019	-0.0798470
10.68	132.62	5.298	99.017	-0.0799539
10.68	132.63	5.298	99.016	-0.0801383
10.68	132.65	5.298	99.015	-0.0803687
10.68	132.67	5.298	99.013	-0.0803226
10.69	132.68	5.298	99.012	-0.0805069
10.69	132.70	5.298	99.011	-0.0806600
10.69	132.71	5.298	99.009	-0.0808057
10.69	132.73	5.298	99.008	-0.0808207
10.69	132.75	5.298	99.007	-0.0806824
10.70	132.76	5.298	99.005	-0.0805440
10.70	132.78	5.298	99.004	-0.0805589
10.70	132.80	5.297	99.003	-0.0807969
10.70	132.81	5.297	99.001	-0.0809963
10.70	132.83	5.297	99.000	-0.0813653
10.70	132.85	5.297	98.999	-0.0815498
10.70	132.86	5.297	98.997	-0.0817804
10.71	132.88	5.297	98.996	-0.0821494
10.71	132.90	5.297	98.995	-0.0823649
10.71	132.91	5.297	98.993	-0.0826801
10.71	132.93	5.297	98.992	-0.0827723
10.71	132.95	5.297	98.990	-0.0828721
10.72	132.96	5.297	98.989	-0.0831028
10.72	132.98	5.297	98.988	-0.0831873
10.72	133.00	5.297	98.986	-0.0834025
10.72	133.01	5.297	98.985	-0.0833410
10.72	133.03	5.296	98.984	-0.0832565
10.72	133.05	5.296	98.982	-0.0832488
10.73	133.06	5.296	98.981	-0.0832027
10.73	133.08	5.296	98.979	-0.0833334
10.73	133.10	5.296	98.978	-0.0835945
10.73	133.11	5.296	98.977	-0.0836866
10.73	133.13	5.296	98.975	-0.0839631
10.73	133.15	5.296	98.974	-0.0841936
10.73	133.16	5.296	98.972	-0.0843779
10.74	133.18	5.296	98.971	-0.0847465
10.74	133.19	5.296	98.970	-0.0847309
10.74	133.21	5.296	98.968	-0.0849534
10.74	133.23	5.296	98.967	-0.0850760
10.74	133.24	5.295	98.965	-0.0850760
10.75	133.26	5.295	98.964	-0.0851681
10.75	133.28	5.295	98.963	-0.0851525
10.75	133.29	5.295	98.961	-0.0854366
10.75	133.31	5.295	98.960	-0.0855208
10.75	133.33	5.295	98.958	-0.0854287
10.75	133.34	5.295	98.957	-0.0852367
10.75	133.36	5.295	98.956	-0.0850672
10.76	133.38	5.295	98.954	-0.0853355
10.76	133.39	5.295	98.953	-0.0855039
10.76	133.41	5.295	98.951	-0.0857340
10.76	133.43	5.295	98.950	-0.0858260
10.76	133.44	5.295	98.948	-0.0857340
10.77	133.46	5.294	98.947	-0.0858721
10.77	133.48	5.294	98.946	-0.0861482
10.77	133.49	5.294	98.944	-0.0861942
10.77	133.51	5.294	98.943	-0.0863164
10.77	133.53	5.294	98.941	-0.0864004
10.77	133.54	5.294	98.940	-0.0867525
10.78	133.56	5.294	98.938	-0.0872125
10.78	133.58	5.294	98.937	-0.0873804
10.78	133.59	5.294	98.936	-0.0874644
10.78	133.61	5.294	98.934	-0.0876023
10.78	133.63	5.294	98.933	-0.0878403
10.78	133.64	5.294	98.931	-0.0879945
10.78	133.66	5.294	98.930	-0.0881623
10.79	133.68	5.293	98.928	-0.0882001
10.79	133.69	5.293	98.927	-0.0883678
10.79	133.71	5.293	98.925	-0.0884138
10.79	133.73	5.293	98.924	-0.0884138
10.79	133.74	5.293	98.922	-0.0884435
10.80	133.76	5.293	98.921	-0.0886652
10.80	133.78	5.293	98.919	-0.0888787
10.80	133.79	5.293	98.918	-0.0891544
10.80	133.81	5.293	98.916	-0.0892299
10.80	133.82	5.293	98.915	-0.0892677
10.80	133.84	5.293	98.913	-0.0893431
10.80	133.86	5.293	98.912	-0.0893431
10.81	133.87	5.293	98.911	-0.0893431
10.81	133.89	5.292	98.909	-0.0895104
10.81	133.91	5.292	98.908	-0.0897942
10.81	133.92	5.292	98.906	-0.0900615
10.81	133.94	5.292	98.905	-0.0905042
10.82	133.96	5.292	98.903	-0.0906253
10.82	133.97	5.292	98.902	-0.0908841
10.82	133.99	5.292	98.900	-0.0908757
10.82	134.01	5.292	98.899	-0.0908674
10.82	134.02	5.292	98.897	-0.0909508
10.82	134.04	5.292	98.896	-0.0910801
10.83	134.06	5.292	98.894	-0.0914013
10.83	134.07	5.292	98.892	-0.0915765
10.83	134.09	5.291	98.891	-0.0919266
10.83	134.11	5.291	98.889	-0.0920184
10.83	134.12	5.291	98.888	-0.0920932
10.83	134.14	5.291	98.886	-0.0922223
10.83	134.16	5.291	98.885	-0.0920389
10.84	134.17	5.291	98.883	-0.0920473
10.84	134.19	5.291	98.882	-0.0920015
10.84	134.21	5.291	98.880	-0.0919762
10.84	134.22	5.291	98.879	-0.0924262
10.84	134.24	5.291	98.877	-0.0925552
10.85	134.26	5.291	98.876	-0.0927386
10.85	134.27	5.291	98.874	-0.0930510
10.85	134.29	5.290	98.873	-0.0931256
10.85	134.31	5.290	98.871	-0.0934922
10.85	134.32	5.290	98.869	-0.0934006
10.85	134.34	5.290	98.868	-0.0933547
10.85	134.36	5.290	98.866	-0.0935209
10.86	134.37	5.290	98.865	-0.0938331
10.86	134.39	5.290	98.863	-0.0942912
10.86	134.41	5.290	98.862	-0.0943284
10.86	134.42	5.290	98.860	-0.0943370
10.86	134.44	5.290	98.858	-0.0941365
10.87	134.46	5.290	98.857	-0.0943025
10.87	134.47	5.290	98.855	-0.0943854
10.87	134.49	5.289	98.854	-0.0943854
10.87	134.51	5.289	98.852	-0.0943025
10.87	134.52	5.289	98.851	-0.0942281
10.87	134.54	5.289	98.849	-0.0944572
10.88	134.56	5.289	98.847	-0.0945315
10.88	134.57	5.289	98.846	-0.0945686
10.88	134.59	5.289	98.844	-0.0944312
10.88	134.61	5.289	98.843	-0.0944399
10.88	134.62	5.289	98.841	-0.0946689
10.88	134.64	5.289	98.840	-0.0947344
10.88	134.66	5.289	98.838	-0.0948457
10.89	134.67	5.289	98.836	-0.0948457
10.89	134.69	5.288	98.835	-0.0950833
10.89	134.71	5.288	98.833	-0.0952839
10.89	134.72	5.288	98.832	-0.0951007
10.89	134.74	5.288	98.830	-0.0949918
10.90	134.76	5.288	98.828	-0.0949373
10.90	134.77	5.288	98.827	-0.0950746
10.90	134.79	5.288	98.825	-0.0953122
10.90	134.81	5.288	98.824	-0.0956044
10.90	134.82	5.288	98.822	-0.0957875
10.90	134.84	5.288	98.821	-0.0960447
10.90	134.86	5.288	98.819	-0.0960817
10.91	134.87	5.288	98.817	-0.0961099
10.91	134.89	5.287	98.816	-0.0961556
10.91	134.91	5.287	98.814	-0.0963105
10.91	134.92	5.287	98.813	-0.0965482
10.91	134.94	5.287	98.811	-0.0967949
10.92	134.96	5.287	98.809	-0.0971612
10.92	134.97	5.287	98.808	-0.0972807
10.92	134.99	5.287	98.806	-0.0974091
10.92	135.01	5.287	98.804	-0.0975922
10.92	135.02	5.287	98.803	-0.0978122
10.92	135.04	5.287	98.801	-0.0980958
10.93	135.06	5.287	98.800	-0.0982331
10.93	135.07	5.287	98.798	-0.0982879
10.93	135.09	5.286	98.796	-0.0983794
10.93	135.11	5.286	98.795	-0.0986451
10.93	135.12	5.286	98.793	-0.0990112
10.93	135.14	5.286	98.791	-0.0993408
10.93	135.16	5.286	98.790	-0.0995697
10.94	135.17	5.286	98.788	-0.0997894
10.94	135.19	5.286	98.786	-0.100018
10.94	135.21	5.286	98.785	-0.100421
10.94	135.22	5.286	98.783	-0.100659
10.94	135.24	5.286	98.781	-0.100549
10.95	135.26	5.286	98.780	-0.100366
10.95	135.27	5.285	98.778	-0.0999084
10.95	135.29	5.285	98.776	-0.0997712
10.95	135.31	5.285	98.775	-0.0999267
10.95	135.32	5.285	98.773	-0.100073
10.95	135.34	5.285	98.771	-0.100394
10.95	135.36	5.285	98.770	-0.100568
10.96	135.37	5.285	98.768	-0.100705
10.96	135.39	5.285	98.766	-0.100851
10.96	135.41	5.285	98.765	-0.100851
10.96	135.42	5.285	98.763	-0.100888
10.96	135.44	5.285	98.761	-0.101098
10.97	135.46	5.284	98.760	-0.101327
10.97	135.47	5.284	98.758	-0.101602
10.97	135.49	5.284	98.756	-0.101693
10.97	135.51	5.284	98.754	-0.101922
10.97	135.52	5.284	98.753	-0.102197
10.97	135.54	5.284	98.751	-0.102334
10.98	135.56	5.284	98.749	-0.102361
10.98	135.57	5.284	98.748	-0.102352
10.98	135.59	5.284	98.746	-0.102398
10.98	135.61	5.284	98.744	-0.102407
10.98	135.62	5.284	98.743	-0.102380
10.98	135.64	5.283	98.741	-0.102288
10.98	135.66	5.283	98.739	-0.102380
10.99	135.67	5.283	98.737	-0.102426
10.99	135.69	5.283	98.736	-0.102498
10.99	135.71	5.283	98.734	-0.102416
10.99	135.72	5.283	98.732	-0.102270
10.99	135.74	5.283	98.731	-0.102334
11.00	135.76	5.283	98.729	-0.102444
11.00	135.77	5.283	98.727	-0.102481
11.00	135.79	5.283	98.725	-0.102673
11.00	135.81	5.283	98.724	-0.102582
11.00	135.82	5.282	98.722	-0.103030
11.00	135.84	5.282	98.720	-0.103451
11.00	135.86	5.282	98.719	-0.103661
11.01	135.87	5.282	98.717	-0.104027
11.01	135.89	5.282	98.715	-0.104046
11.01	135.91	5.282	98.713	-0.104285
11.01	135.92	5.282	98.712	-0.104396
11.01	135.94	5.282	98.710	-0.104598
11.02	135.96	5.282	98.708	-0.104607
11.02	135.97	5.282	98.706	-0.104836
11.02	135.99	5.282	98.705	-0.104781
11.02	136.01	5.281	98.703	-0.104873
11.02	136.02	5.281	98.701	-0.105065
11.02	136.04	5.281	98.699	-0.105085
11.03	136.06	5.281	98.698	-0.105150
11.03	136.07	5.281	98.696	-0.104839
11.03	136.09	5.281	98.694	-0.104747
11.03	136.11	5.281	98.692	-0.104619
11.03	136.12	5.281	98.691	-0.104885
11.03	136.14	5.281	98.689	-0.104976
11.03	136.16	5.281	98.687	-0.105097
11.04	136.17	5.280	98.685	-0.105143
11.04	136.19	5.280	98.684	-0.105116
11.04	136.21	5.280	98.682	-0.105309
11.04	136.22	5.280	98.680	-0.105620
11.04	136.24	5.280	98.678	-0.105961
11.05	136.26	5.280	98.677	-0.106301
11.05	136.27	5.280	98.675	-0.106586
11.05	136.29	5.280	98.673	-0.106789
11.05	136.31	5.280	98.671	-0.107202
11.05	136.32	5.280	98.670	-0.107202
11.05	136.34	5.280	98.668	-0.107385
11.05	136.36	5.279	98.666	-0.107615
11.06	136.37	5.279	98.664	-0.107910
11.06	136.39	5.279	98.662	-0.108378
11.06	136.41	5.279	98.661	-0.108536
11.06	136.42	5.279	98.659	-0.108877
11.06	136.44	5.279	98.657	-0.109051
11.07	136.46	5.279	98.655	-0.109356
11.07	136.47	5.279	98.653	-0.109412
11.07	136.49	5.279	98.651	-0.109330
11.07	136.51	5.279	98.650	-0.109361
11.07	136.52	5.278	98.648	-0.109213
11.07	136.54	5.278	98.646	-0.109508
11.08	136.56	5.278	98.644	-0.109784
11.08	136.57	5.278	98.642	-0.110060
11.08	136.59	5.278	98.641	-0.110264
11.08	136.61	5.278	98.639	-0.110274
11.08	136.62	5.278	98.637	-0.110478
11.08	136.64	5.278	98.635	-0.110550
11.08	136.66	5.278	98.633	-0.110519
11.09	136.67	5.278	98.631	-0.110509
11.09	136.69	5.277	98.630	-0.110453
11.09	136.71	5.277	98.628	-0.110611
11.09	136.72	5.277	98.626	-0.110631
11.09	136.74	5.277	98.624	-0.110687
11.10	136.76	5.277	98.622	-0.110825
11.10	136.77	5.277	98.620	-0.110887
11.10	136.79	5.277	98.619	-0.111106
11.10	136.80	5.277	98.617	-0.111142
11.10	136.82	5.277	98.615	-0.111300
11.10	136.84	5.277	98.613	-0.111484
11.10	136.85	5.277	98.611	-0.111438
11.11	136.87	5.276	98.609	-0.111576
11.11	136.89	5.276	98.607	-0.111805
11.11	136.90	5.276	98.606	-0.112035
11.11	136.92	5.276	98.604	-0.112127
11.11	136.94	5.276	98.602	-0.111943
11.12	136.95	5.276	98.600	-0.111601
11.12	136.97	5.276	98.598	-0.111361
11.12	136.99	5.276	98.596	-0.111091
11.12	137.00	5.276	98.594	-0.110943
11.12	137.02	5.276	98.593	-0.111035
11.12	137.04	5.275	98.591	-0.110953
11.13	137.05	5.275	98.589	-0.110953
11.13	137.07	5.275	98.587	-0.110877
11.13	137.09	5.275	98.585	-0.110958
11.13	137.10	5.275	98.583	-0.110994
11.13	137.12	5.275	98.582	-0.110902
11.13	137.14	5.275	98.580	-0.110958
11.13	137.15	5.275	98.578	-0.111065
11.14	137.17	5.275	98.576	-0.111447
11.14	137.19	5.275	98.574	-0.111656
11.14	137.20	5.274	98.572	-0.111784
11.14	137.22	5.274	98.570	-0.111702
11.14	137.24	5.274	98.569	-0.111529
11.15	137.25	5.274	98.567	-0.111463
11.15	137.27	5.274	98.565	-0.111534
11.15	137.29	5.274	98.563	-0.111845
11.15	137.30	5.274	98.561	-0.111962
11.15	137.32	5.274	98.559	-0.111962
11.15	137.34	5.274	98.557	-0.111803
11.15	137.35	5.274	98.556	-0.111656
11.16	137.37	5.273	98.554	-0.111727
11.16	137.39	5.273	98.552	-0.111727
11.16	137.40	5.273	98.550	-0.111773
11.16	137.42	5.273	98.548	-0.111707
11.16	137.44	5.273	98.546	-0.111650
11.17	137.45	5.273	98.544	-0.111722
11.17	137.47	5.273	98.543	-0.111884
11.17	137.49	5.273	98.541	-0.112057
11.17	137.50	5.273	98.539	-0.112103
11.17	137.52	5.273	98.537	-0.112184
11.17	137.54	5.272	98.535	-0.112149
11.18	137.55	5.272	98.533	-0.112286
11.18	137.57	5.272	98.531	-0.112459
11.18	137.59	5.272	98.529	-0.112403
11.18	137.60	5.272	98.528	-0.112438
11.18	137.62	5.272	98.526	-0.112336
11.18	137.64	5.272	98.524	-0.112428
11.18	137.65	5.272	98.522	-0.112372
11.19	137.67	5.272	98.520	-0.112306
11.19	137.69	5.272	98.518	-0.112351
11.19	137.70	5.271	98.516	-0.112717
11.19	137.72	5.271	98.514	-0.113083
11.19	137.74	5.271	98.513	-0.113154
11.20	137.75	5.271	98.511	-0.113006
11.20	137.77	5.271	98.509	-0.112915
11.20	137.79	5.271	98.507	-0.113017
11.20	137.80	5.271	98.505	-0.112946
11.20	137.82	5.271	98.503	-0.112788
11.20	137.84	5.271	98.501	-0.112869
11.20	137.85	5.271	98.499	-0.113052
11.21	137.87	5.270	98.497	-0.113154
11.21	137.89	5.270	98.496	-0.113291
11.21	137.90	5.270	98.494	-0.113144
11.21	137.92	5.270	98.492	-0.113052
11.21	137.94	5.270	98.490	-0.112880
11.22	137.95	5.270	98.488	-0.112900
11.22	137.97	5.270	98.486	-0.113266
11.22	137.99	5.270	98.484	-0.113724
11.22	138.00	5.270	98.482	-0.113998
11.22	138.02	5.270	98.480	-0.114135
11.22	138.04	5.269	98.479	-0.114385
11.23	138.05	5.269	98.477	-0.114441
11.23	138.07	5.269	98.475	-0.114396
11.23	138.09	5.269	98.473	-0.114452
11.23	138.10	5.269	98.471	-0.114624
11.23	138.12	5.269	98.469	-0.115286
11.23	138.14	5.269	98.467	-0.116018
11.23	138.15	5.269	98.465	-0.116567
11.24	138.17	5.269	98.463	-0.117138
11.24	138.19	5.268	98.461	-0.117402
11.24	138.20	5.268	98.459	-0.117779
11.24	138.22	5.268	98.457	-0.117986
11.24	138.24	5.268	98.455	-0.118078
11.25	138.25	5.268	98.453	-0.118304
11.25	138.27	5.268	98.451	-0.118326
11.25	138.29	5.268	98.449	-0.118485
11.25	138.30	5.268	98.447	-0.118474
11.25	138.32	5.268	98.445	-0.118703
11.25	138.34	5.268	98.444	-0.119080
11.25	138.35	5.267	98.442	-0.119102
11.26	138.37	5.267	98.440	-0.119170
11.26	138.39	5.267	98.438	-0.118976
11.26	138.40	5.267	98.436	-0.119032
11.26	138.42	5.267	98.434	-0.119194
11.26	138.44	5.267	98.432	-0.119353
11.27	138.45	5.267	98.430	-0.119523
11.27	138.47	5.267	98.428	-0.119648
11.27	138.49	5.267	98.426	-0.119578
11.27	138.50	5.266	98.424	-0.119532
11.27	138.52	5.266	98.422	-0.119646
11.27	138.54	5.266	98.420	-0.119749
11.28	138.55	5.266	98.418	-0.120229
11.28	138.57	5.266	98.416	-0.120481
11.28	138.59	5.266	98.414	-0.120813
11.28	138.60	5.266	98.412	-0.120905
11.28	138.62	5.266	98.410	-0.121008
11.28	138.64	5.266	98.408	-0.120951
11.28	138.65	5.266	98.406	-0.120927
11.29	138.67	5.265	98.404	-0.121109
11.29	138.69	5.265	98.402	-0.121269
11.29	138.70	5.265	98.400	-0.121797
11.29	138.72	5.265	98.398	-0.122175
11.29	138.74	5.265	98.396	-0.122554
11.30	138.75	5.265	98.393	-0.123001
11.30	138.77	5.265	98.391	-0.123300
11.30	138.79	5.265	98.389	-0.123691
11.30	138.80	5.265	98.387	-0.124161
11.30	138.82	5.264	98.385	-0.124701
11.30	138.84	5.264	98.383	-0.125207
11.30	138.85	5.264	98.381	-0.125575
11.31	138.87	5.264	98.379	-0.125621
11.31	138.89	5.264	98.377	-0.125391
11.31	138.90	5.264	98.375	-0.125092
11.31	138.92	5.264	98.373	-0.124873
11.31	138.94	5.264	98.371	-0.124850
11.32	138.95	5.264	98.369	-0.124781
11.32	138.97	5.263	98.367	-0.124701
11.32	138.99	5.263	98.365	-0.124655
11.32	139.00	5.263	98.362	-0.124528
11.32	139.02	5.263	98.360	-0.124551
11.32	139.04	5.263	98.358	-0.124297
11.33	139.05	5.263	98.356	-0.124079
11.33	139.07	5.263	98.354	-0.123986
11.33	139.08	5.263	98.352	-0.123745
11.33	139.10	5.263	98.350	-0.123699
11.33	139.12	5.262	98.348	-0.123779
11.33	139.13	5.262	98.346	-0.123905
11.33	139.15	5.262	98.344	-0.124066
11.34	139.17	5.262	98.342	-0.123928
11.34	139.18	5.262	98.340	-0.123559
11.34	139.20	5.262	98.338	-0.123398
11.34	139.22	5.262	98.336	-0.123248
11.34	139.23	5.262	98.334	-0.123444
11.35	139.25	5.262	98.332	-0.123490
11.35	139.27	5.261	98.330	-0.123478
11.35	139.28	5.261	98.328	-0.123813
11.35	139.30	5.261	98.326	-0.124066
11.35	139.32	5.261	98.323	-0.124343
11.35	139.33	5.261	98.321	-0.124366
11.35	139.35	5.261	98.319	-0.123962
11.36	139.37	5.261	98.317	-0.123708
11.36	139.38	5.261	98.315	-0.123662
11.36	139.40	5.261	98.313	-0.123640
11.36	139.42	5.260	98.311	-0.123997
11.36	139.43	5.260	98.309	-0.124181
11.37	139.45	5.260	98.307	-0.124239
11.37	139.47	5.260	98.305	-0.124055
11.37	139.48	5.260	98.303	-0.123744
11.37	139.50	5.260	98.301	-0.123732
11.37	139.51	5.260	98.299	-0.123905
11.37	139.53	5.260	98.297	-0.124228
11.38	139.55	5.260	98.295	-0.124447
11.38	139.56	5.259	98.293	-0.124654
11.38	139.58	5.259	98.291	-0.124885
11.38	139.60	5.259	98.289	-0.125023
11.38	139.61	5.259	98.287	-0.124839
11.38	139.63	5.259	98.284	-0.124677
11.38	139.65	5.259	98.282	-0.124367
11.39	139.66	5.259	98.280	-0.124332
11.39	139.68	5.259	98.278	-0.124563
11.39	139.70	5.259	98.276	-0.124689
11.39	139.71	5.258	98.274	-0.124758
11.39	139.73	5.258	98.272	-0.124735
11.40	139.75	5.258	98.270	-0.124770
11.40	139.76	5.258	98.268	-0.125000
11.40	139.78	5.258	98.266	-0.125218
11.40	139.80	5.258	98.264	-0.125011
11.40	139.81	5.258	98.262	-0.124828
11.40	139.83	5.258	98.260	-0.124621
11.40	139.85	5.258	98.258	-0.124621
11.41	139.86	5.257	98.255	-0.124690
11.41	139.88	5.257	98.253	-0.124862
11.41	139.90	5.257	98.251	-0.125023
11.41	139.91	5.257	98.249	-0.125069
11.41	139.93	5.257	98.247	-0.125046
11.42	139.95	5.257	98.245	-0.124828
11.42	139.96	5.257	98.243	-0.124862
11.42	139.98	5.257	98.241	-0.124874
11.42	140.00	5.257	98.239	-0.124851
11.42	140.01	5.256	98.237	-0.124782
11.42	140.03	5.256	98.235	-0.124954
11.43	140.05	5.256	98.233	-0.125115
11.43	140.06	5.256	98.231	-0.125206
11.43	140.08	5.256	98.228	-0.125263
11.43	140.10	5.256	98.226	-0.125000
11.43	140.11	5.256	98.224	-0.124966
11.43	140.13	5.256	98.222	-0.124874
11.43	140.15	5.256	98.220	-0.124794
11.44	140.16	5.255	98.218	-0.124943
11.44	140.18	5.255	98.216	-0.124851
11.44	140.20	5.255	98.214	-0.124794
11.44	140.21	5.255	98.212	-0.124794
11.44	140.23	5.255	98.210	-0.124692
11.45	140.25	5.255	98.208	-0.124714
11.45	140.26	5.255	98.206	-0.124623
11.45	140.28	5.255	98.203	-0.124464
11.45	140.30	5.255	98.201	-0.124372
11.45	140.31	5.254	98.199	-0.124304
11.45	140.33	5.254	98.197	-0.124065
11.45	140.35	5.254	98.195	-0.123928
11.46	140.36	5.254	98.193	-0.123871
11.46	140.38	5.254	98.191	-0.123940
11.46	140.40	5.254	98.189	-0.124236
11.46	140.41	5.254	98.187	-0.124521
11.46	140.43	5.254	98.185	-0.124670
11.47	140.45	5.254	98.183	-0.124647
11.47	140.46	5.253	98.181	-0.124715
11.47	140.48	5.253	98.179	-0.124613
11.47	140.50	5.253	98.176	-0.124772
11.47	140.51	5.253	98.174	-0.124658
11.47	140.53	5.253	98.172	-0.124488
11.48	140.55	5.253	98.170	-0.124590
11.48	140.56	5.253	98.168	-0.124522
11.48	140.58	5.253	98.166	-0.124477
11.48	140.60	5.253	98.164	-0.124340
11.48	140.61	5.252	98.162	-0.124295
11.48	140.63	5.252	98.160	-0.124454
11.48	140.65	5.252	98.158	-0.124534
11.49	140.66	5.252	98.156	-0.124284
11.49	140.68	5.252	98.153	-0.124193
11.49	140.70	5.252	98.151	-0.124147
11.49	140.72	5.252	98.149	-0.124170
11.49	140.73	5.252	98.147	-0.124204
11.50	140.75	5.252	98.145	-0.124091
11.50	140.77	5.251	98.143	-0.124091
11.50	140.78	5.251	98.141	-0.124159
11.50	140.80	5.251	98.139	-0.124103
11.50	140.82	5.251	98.137	-0.123944
11.50	140.83	5.251	98.135	-0.123830
11.50	140.85	5.251	98.133	-0.123683
11.51	140.87	5.251	98.131	-0.123660
11.51	140.88	5.251	98.128	-0.123797
11.51	140.90	5.251	98.126	-0.123910
11.51	140.92	5.250	98.124	-0.124057
11.51	140.93	5.250	98.122	-0.124012
11.52	140.95	5.250	98.120	-0.123774
11.52	140.97	5.250	98.118	-0.123615
11.52	140.98	5.250	98.116	-0.123706
11.52	141.00	5.250	98.114	-0.123797
11.52	141.02	5.250	98.112	-0.123887
11.52	141.03	5.250	98.110	-0.123933
11.53	141.05	5.250	98.108	-0.123797
11.53	141.07	5.249	98.106	-0.123933
11.53	141.08	5.249	98.104	-0.123978
11.53	141.10	5.249	98.101	-0.123933
11.53	141.12	5.249	98.099	-0.123933
11.53	141.13	5.249	98.097	-0.123751
11.53	141.15	5.249	98.095	-0.123592
11.54	141.17	5.249	98.093	-0.123694
11.54	141.19	5.249	98.091	-0.123807
11.54	141.20	5.249	98.089	-0.123898
11.54	141.22	5.248	98.087	-0.124148
11.54	141.24	5.248	98.085	-0.124250
11.55	141.25	5.248	98.083	-0.124353
11.55	141.27	5.248	98.081	-0.124546
11.55	141.29	5.248	98.079	-0.124512
11.55	141.30	5.248	98.076	-0.124830
11.55	141.32	5.248	98.074	-0.125204
11.55	141.34	5.248	98.072	-0.125409
11.55	141.35	5.248	98.070	-0.125455
11.56	141.37	5.247	98.068	-0.125409
11.56	141.39	5.247	98.066	-0.125386
11.56	141.40	5.247	98.064	-0.125489
11.56	141.42	5.247	98.062	-0.125694
11.56	141.44	5.247	98.060	-0.125807
11.57	141.45	5.247	98.057	-0.125910
11.57	141.47	5.247	98.055	-0.125978
11.57	141.49	5.247	98.053	-0.126024
11.57	141.50	5.247	98.051	-0.126183
11.57	141.52	5.246	98.049	-0.126195
11.57	141.54	5.246	98.047	-0.126354
11.58	141.55	5.246	98.045	-0.126832
11.58	141.57	5.246	98.043	-0.127254
11.58	141.59	5.246	98.041	-0.127847
11.58	141.60	5.246	98.038	-0.128177
11.58	141.62	5.246	98.036	-0.128587
11.58	141.64	5.246	98.034	-0.128872
11.58	141.66	5.246	98.032	-0.128906
11.59	141.67	5.245	98.030	-0.128884
11.59	141.69	5.245	98.028	-0.128862
11.59	141.71	5.245	98.025	-0.128782
11.59	141.72	5.245	98.023	-0.128532
11.59	141.74	5.245	98.021	-0.128465
11.60	141.76	5.245	98.019	-0.128591
11.60	141.77	5.245	98.017	-0.128717
11.60	141.79	5.245	98.015	-0.128809
11.60	141.81	5.244	98.013	-0.128888
11.60	141.82	5.244	98.010	-0.129025
11.60	141.84	5.244	98.008	-0.129128
11.60	141.86	5.244	98.006	-0.128993
11.61	141.87	5.244	98.004	-0.128617
11.61	141.89	5.244	98.002	-0.128287
11.61	141.91	5.244	98.000	-0.128128
11.61	141.92	5.244	97.997	-0.127991
11.61	141.94	5.244	97.995	-0.128014
11.62	141.96	5.243	97.993	-0.127980
11.62	141.97	5.243	97.991	-0.127912
11.62	141.99	5.243	97.989	-0.127821
11.62	142.01	5.243	97.987	-0.127684
11.62	142.02	5.243	97.985	-0.127570
11.62	142.04	5.243	97.983	-0.127331
11.63	142.06	5.243	97.980	-0.127183
11.63	142.07	5.243	97.978	-0.126886
11.63	142.09	5.243	97.976	-0.126566
11.63	142.11	5.242	97.974	-0.126475
11.63	142.12	5.242	97.972	-0.126452
11.63	142.14	5.242	97.970	-0.126624
11.63	142.16	5.242	97.968	-0.126933
11.64	142.17	5.242	97.966	-0.126933
11.64	142.19	5.242	97.963	-0.126876
11.64	142.21	5.242	97.961	-0.126693
11.64	142.22	5.242	97.959	-0.126270
11.64	142.24	5.242	97.957	-0.126236
11.65	142.26	5.241	97.955	-0.126110
11.65	142.27	5.241	97.953	-0.126156
11.65	142.29	5.241	97.951	-0.126236
11.65	142.31	5.241	97.949	-0.126088
11.65	142.32	5.241	97.947	-0.125973
11.65	142.34	5.241	97.945	-0.125767
11.65	142.36	5.241	97.942	-0.125527
11.66	142.37	5.241	97.940	-0.125218
11.66	142.39	5.241	97.938	-0.125149
11.66	142.41	5.240	97.936	-0.124943
11.66	142.42	5.240	97.934	-0.124943
11.66	142.44	5.240	97.932	-0.125103
11.67	142.46	5.240	97.930	-0.125138
11.67	142.47	5.240	97.928	-0.125057
11.67	142.49	5.240	97.926	-0.124759
11.67	142.51	5.240	97.924	-0.124461
11.67	142.52	5.240	97.922	-0.124358
11.67	142.54	5.240	97.920	-0.124323
11.68	142.56	5.239	97.918	-0.124381
11.68	142.57	5.239	97.915	-0.124564
11.68	142.59	5.239	97.913	-0.124851
11.68	142.61	5.239	97.911	-0.125149
11.68	142.62	5.239	97.909	-0.125126
11.68	142.64	5.239	97.907	-0.125000
11.68	142.66	5.239	97.905	-0.124908
11.69	142.67	5.239	97.903	-0.124874
11.69	142.69	5.239	97.901	-0.124931
11.69	142.71	5.238	97.899	-0.124920
11.69	142.72	5.238	97.897	-0.124828
11.69	142.74	5.238	97.895	-0.124839
11.70	142.76	5.238	97.893	-0.124908
11.70	142.77	5.238	97.891	-0.125092
11.70	142.79	5.238	97.888	-0.125161
11.70	142.81	5.238	97.886	-0.124897
11.70	142.82	5.238	97.884	-0.124644
11.70	142.84	5.238	97.882	-0.124529
11.70	142.86	5.237	97.880	-0.124586
11.71	142.87	5.237	97.878	-0.124701
11.71	142.89	5.237	97.876	-0.124793
11.71	142.90	5.237	97.874	-0.124885
11.71	142.92	5.237	97.872	-0.125092
11.71	142.94	5.237	97.870	-0.125357
11.72	142.95	5.237	97.868	-0.125414
11.72	142.97	5.237	97.866	-0.125380
11.72	142.99	5.237	97.864	-0.125380
11.72	143.00	5.236	97.862	-0.125391
11.72	143.02	5.236	97.859	-0.125414
11.72	143.04	5.236	97.857	-0.125552
11.73	143.05	5.236	97.855	-0.125484
11.73	143.07	5.236	97.853	-0.125426
11.73	143.09	5.236	97.851	-0.125599
11.73	143.10	5.236	97.849	-0.125530
11.73	143.12	5.236	97.847	-0.125668
11.73	143.14	5.236	97.845	-0.125853
11.73	143.15	5.235	97.843	-0.125922
11.74	143.17	5.235	97.841	-0.126164
11.74	143.19	5.235	97.839	-0.126095
11.74	143.20	5.235	97.837	-0.126026
11.74	143.22	5.235	97.834	-0.126084
11.74	143.24	5.235	97.832	-0.126061
11.75	143.25	5.235	97.830	-0.126130
11.75	143.27	5.235	97.828	-0.126142
11.75	143.29	5.235	97.826	-0.126061
11.75	143.30	5.234	97.824	-0.126050
11.75	143.32	5.234	97.822	-0.126073
11.75	143.34	5.234	97.820	-0.126027
11.75	143.35	5.234	97.818	-0.125819
11.76	143.37	5.234	97.816	-0.125669
11.76	143.38	5.234	97.814	-0.125542
11.76	143.40	5.234	97.812	-0.125588
11.76	143.42	5.234	97.809	-0.125831
11.76	143.43	5.234	97.807	-0.125785
11.77	143.45	5.233	97.805	-0.125727
11.77	143.47	5.233	97.803	-0.125646
11.77	143.48	5.233	97.801	-0.125416
11.77	143.50	5.233	97.799	-0.125265
11.77	143.52	5.233	97.797	-0.124931
11.77	143.53	5.233	97.795	-0.124758
11.78	143.55	5.233	97.793	-0.124931
11.78	143.57	5.233	97.791	-0.125277
11.78	143.58	5.233	97.789	-0.125323
11.78	143.60	5.232	97.787	-0.125092
11.78	143.62	5.232	97.785	-0.124630
11.78	143.63	5.232	97.783	-0.124237
11.78	143.65	5.232	97.781	-0.124064
11.79	143.67	5.232	97.778	-0.123787
11.79	143.68	5.232	97.776	-0.123729
11.79	143.70	5.232	97.774	-0.123614
11.79	143.72	5.232	97.772	-0.123521
11.79	143.73	5.232	97.770	-0.123567
11.80	143.75	5.231	97.768	-0.123521
11.80	143.76	5.231	97.766	-0.123336
11.80	143.78	5.231	97.764	-0.123105
11.80	143.80	5.231	97.762	-0.122782
11.80	143.81	5.231	97.760	-0.122689
11.80	143.83	5.231	97.758	-0.122689
11.80	143.85	5.231	97.756	-0.122689
11.81	143.86	5.231	97.754	-0.122759
11.81	143.88	5.231	97.752	-0.122794
11.81	143.90	5.230	97.750	-0.122979
11.81	143.91	5.230	97.748	-0.123014
11.81	143.93	5.230	97.746	-0.122910
11.82	143.95	5.230	97.744	-0.122691
11.82	143.96	5.230	97.742	-0.122553
11.82	143.98	5.230	97.740	-0.122795
11.82	144.00	5.230	97.738	-0.122956
11.82	144.01	5.230	97.736	-0.122910
11.82	144.03	5.230	97.734	-0.122656
11.83	144.05	5.229	97.732	-0.122253
11.83	144.06	5.229	97.730	-0.122173
11.83	144.08	5.229	97.728	-0.122173
11.83	144.10	5.229	97.726	-0.122138
11.83	144.11	5.229	97.724	-0.122277
11.83	144.13	5.229	97.722	-0.122474
11.83	144.14	5.229	97.720	-0.122763
11.84	144.16	5.229	97.718	-0.122970
11.84	144.18	5.229	97.716	-0.123109
11.84	144.19	5.228	97.714	-0.123063
11.84	144.21	5.228	97.711	-0.122970
11.84	144.23	5.228	97.709	-0.122878
11.85	144.24	5.228	97.707	-0.122579
11.85	144.26	5.228	97.705	-0.122499
11.85	144.28	5.228	97.703	-0.122303
11.85	144.29	5.228	97.701	-0.122131
11.85	144.31	5.228	97.699	-0.122074
11.85	144.33	5.228	97.697	-0.121924
11.85	144.34	5.228	97.695	-0.121844
11.86	144.36	5.227	97.693	-0.121695
11.86	144.38	5.227	97.691	-0.121661
11.86	144.39	5.227	97.689	-0.121707
11.86	144.41	5.227	97.687	-0.121696
11.86	144.43	5.227	97.685	-0.121639
11.87	144.44	5.227	97.683	-0.121513
11.87	144.46	5.227	97.681	-0.121469
11.87	144.48	5.227	97.679	-0.121365
11.87	144.49	5.227	97.677	-0.121205
11.87	144.51	5.226	97.675	-0.121045
11.87	144.53	5.226	97.673	-0.120850
11.88	144.54	5.226	97.671	-0.120782
11.88	144.56	5.226	97.669	-0.120667
11.88	144.58	5.226	97.667	-0.120656
11.88	144.59	5.226	97.665	-0.120748
11.88	144.61	5.226	97.663	-0.120805
11.88	144.63	5.226	97.661	-0.120621
11.88	144.64	5.226	97.659	-0.120450
11.89	144.66	5.225	97.657	-0.120395
11.89	144.67	5.225	97.655	-0.120522
11.89	144.69	5.225	97.653	-0.120878
11.89	144.71	5.225	97.651	-0.120902
11.89	144.72	5.225	97.649	-0.121063
11.90	144.74	5.225	97.647	-0.121271
11.90	144.76	5.225	97.645	-0.121351
11.90	144.77	5.225	97.643	-0.121408
11.90	144.79	5.225	97.641	-0.121156
11.90	144.81	5.224	97.639	-0.120927
11.90	144.82	5.224	97.637	-0.120789
11.90	144.84	5.224	97.635	-0.120675
11.91	144.86	5.224	97.633	-0.120734
11.91	144.87	5.224	97.631	-0.120838
11.91	144.89	5.224	97.629	-0.120954
11.91	144.91	5.224	97.627	-0.120862
11.91	144.92	5.224	97.625	-0.120862
11.92	144.94	5.224	97.623	-0.120794
11.92	144.96	5.224	97.621	-0.120829
11.92	144.97	5.223	97.619	-0.120944
11.92	144.99	5.223	97.617	-0.120990
11.92	145.01	5.223	97.615	-0.121105
11.92	145.02	5.223	97.613	-0.121186
11.93	145.04	5.223	97.611	-0.121347
11.93	145.06	5.223	97.609	-0.121325
11.93	145.07	5.223	97.607	-0.121359
11.93	145.09	5.223	97.605	-0.121200
11.93	145.11	5.223	97.603	-0.121039
11.93	145.12	5.222	97.601	-0.121004
11.93	145.14	5.222	97.599	-0.120821
11.94	145.16	5.222	97.597	-0.120650
11.94	145.17	5.222	97.595	-0.120663
11.94	145.19	5.222	97.593	-0.120846
11.94	145.21	5.222	97.591	-0.121018
11.94	145.22	5.222	97.589	-0.121075
11.95	145.24	5.222	97.587	-0.121007
11.95	145.26	5.222	97.585	-0.120961
11.95	145.27	5.221	97.583	-0.120983
11.95	145.29	5.221	97.581	-0.121018
11.95	145.31	5.221	97.579	-0.120961
11.95	145.32	5.221	97.577	-0.120745
11.95	145.34	5.221	97.575	-0.120494
11.96	145.36	5.221	97.573	-0.120357
11.96	145.37	5.221	97.571	-0.120335
11.96	145.39	5.221	97.569	-0.120324
11.96	145.41	5.221	97.567	-0.120302
11.96	145.42	5.221	97.565	-0.120165
11.97	145.44	5.220	97.563	-0.120095
11.97	145.46	5.220	97.561	-0.120106
11.97	145.47	5.220	97.559	-0.119991
11.97	145.49	5.220	97.557	-0.119991
11.97	145.51	5.220	97.555	-0.119945
11.97	145.52	5.220	97.553	-0.119557
11.98	145.54	5.220	97.551	-0.119387
11.98	145.56	5.220	97.549	-0.119285
11.98	145.57	5.220	97.547	-0.119204
11.98	145.59	5.219	97.545	-0.119512
11.98	145.61	5.219	97.543	-0.119695
11.98	145.62	5.219	97.541	-0.120095
11.98	145.64	5.219	97.539	-0.120507
11.99	145.66	5.219	97.537	-0.120655
11.99	145.67	5.219	97.535	-0.120769
11.99	145.69	5.219	97.533	-0.120769
11.99	145.71	5.219	97.530	-0.120769
11.99	145.72	5.219	97.528	-0.120974
12.00	145.74	5.218	97.526	-0.121351
12.00	145.76	5.218	97.524	-0.121580
12.00	145.77	5.218	97.522	-0.121706
12.00	145.79	5.218	97.520	-0.121638
12.00	145.81	5.218	97.518	-0.121706
12.00	145.82	5.218	97.516	-0.122129
12.00	145.84	5.218	97.514	-0.122449
12.01	145.86	5.218	97.512	-0.122781
12.01	145.87	5.218	97.510	-0.122792
12.01	145.89	5.217	97.508	-0.122688
12.01	145.91	5.217	97.506	-0.122573
12.01	145.92	5.217	97.504	-0.122390
12.02	145.94	5.217	97.502	-0.122413
12.02	145.96	5.217	97.500	-0.122562
12.02	145.97	5.217	97.498	-0.122940
12.02	145.99	5.217	97.496	-0.123134
12.02	146.01	5.217	97.494	-0.123214
12.02	146.02	5.217	97.492	-0.122973
12.03	146.04	5.217	97.490	-0.122744
12.03	146.06	5.216	97.488	-0.122596
12.03	146.07	5.216	97.486	-0.122482
12.03	146.09	5.216	97.484	-0.122665
12.03	146.11	5.216	97.482	-0.122665
12.03	146.12	5.216	97.480	-0.122642
12.03	146.14	5.216	97.477	-0.122653
12.04	146.16	5.216	97.475	-0.122653
12.04	146.17	5.216	97.473	-0.122801
12.04	146.19	5.216	97.471	-0.122767
12.04	146.21	5.215	97.469	-0.122663
12.04	146.22	5.215	97.467	-0.122686
12.05	146.24	5.215	97.465	-0.122526
12.05	146.26	5.215	97.463	-0.122423
12.05	146.27	5.215	97.461	-0.122194
12.05	146.29	5.215	97.459	-0.122205
12.05	146.31	5.215	97.457	-0.122342
12.05	146.32	5.215	97.455	-0.122377
12.05	146.34	5.215	97.453	-0.122698
12.06	146.36	5.214	97.451	-0.122732
12.06	146.37	5.214	97.449	-0.122927
12.06	146.39	5.214	97.447	-0.122950
12.06	146.41	5.214	97.445	-0.122813
12.06	146.42	5.214	97.443	-0.122789
12.07	146.44	5.214	97.441	-0.122641
12.07	146.46	5.214	97.439	-0.122835
12.07	146.47	5.214	97.437	-0.122995
12.07	146.49	5.214	97.435	-0.123109
12.07	146.51	5.213	97.433	-0.123132
12.07	146.52	5.213	97.430	-0.123075
12.08	146.54	5.213	97.428	-0.123190
12.08	146.56	5.213	97.426	-0.123465
12.08	146.57	5.213	97.424	-0.123671
12.08	146.59	5.213	97.422	-0.123820
12.08	146.61	5.213	97.420	-0.123957
12.08	146.62	5.213	97.418	-0.124267
12.08	146.64	5.213	97.416	-0.124794
12.09	146.66	5.212	97.414	-0.125298
12.09	146.67	5.212	97.412	-0.125481
12.09	146.69	5.212	97.410	-0.125435
12.09	146.71	5.212	97.408	-0.125550
12.09	146.72	5.212	97.406	-0.125653
12.10	146.74	5.212	97.404	-0.125860
12.10	146.76	5.212	97.401	-0.125883
12.10	146.77	5.212	97.399	-0.125780
12.10	146.79	5.212	97.397	-0.125929
12.10	146.81	5.211	97.395	-0.126020
12.10	146.82	5.211	97.393	-0.126169
12.10	146.84	5.211	97.391	-0.126239
12.11	146.86	5.211	97.389	-0.126147
12.11	146.87	5.211	97.387	-0.126078
12.11	146.89	5.211	97.385	-0.125952
12.11	146.91	5.211	97.383	-0.125929
12.11	146.92	5.211	97.380	-0.125883
12.12	146.94	5.211	97.378	-0.125883
12.12	146.96	5.210	97.376	-0.125769
12.12	146.97	5.210	97.374	-0.125551
12.12	146.99	5.210	97.372	-0.125528
12.12	147.01	5.210	97.370	-0.125390
12.12	147.02	5.210	97.368	-0.125253
12.13	147.04	5.210	97.366	-0.125253
12.13	147.06	5.210	97.364	-0.125184
12.13	147.07	5.210	97.362	-0.125195
12.13	147.09	5.210	97.360	-0.125126
12.13	147.11	5.209	97.358	-0.124943
12.13	147.12	5.209	97.355	-0.125034
12.13	147.14	5.209	97.353	-0.125379
12.14	147.16	5.209	97.351	-0.125988
12.14	147.17	5.209	97.349	-0.126654
12.14	147.19	5.209	97.347	-0.127022
12.14	147.21	5.209	97.345	-0.127091
12.14	147.22	5.209	97.343	-0.126965
12.15	147.24	5.209	97.341	-0.126965
12.15	147.26	5.208	97.339	-0.126931
12.15	147.27	5.208	97.337	-0.126965
12.15	147.29	5.208	97.334	-0.127057
12.15	147.31	5.208	97.332	-0.127161
12.15	147.32	5.208	97.330	-0.127241
12.15	147.34	5.208	97.328	-0.127402
12.16	147.36	5.208	97.326	-0.127426
12.16	147.37	5.208	97.324	-0.127621
12.16	147.39	5.208	97.322	-0.127805
12.16	147.41	5.207	97.320	-0.127702
12.16	147.42	5.207	97.318	-0.127978
12.17	147.44	5.207	97.315	-0.127874
12.17	147.45	5.207	97.313	-0.128070
12.17	147.47	5.207	97.311	-0.128437
12.17	147.49	5.207	97.309	-0.128609
12.17	147.50	5.207	97.307	-0.129081
12.17	147.52	5.207	97.305	-0.129195
12.18	147.54	5.206	97.303	-0.129149
12.18	147.55	5.206	97.300	-0.129241
12.18	147.57	5.206	97.298	-0.129356
12.18	147.59	5.206	97.296	-0.129505
12.18	147.60	5.206	97.294	-0.129815
12.18	147.62	5.206	97.292	-0.129977
12.18	147.64	5.206	97.290	-0.130093
12.19	147.65	5.206	97.288	-0.130035
12.19	147.67	5.206	97.285	-0.129863
12.19	147.69	5.205	97.283	-0.129863
12.19	147.70	5.205	97.281	-0.130059
12.19	147.72	5.205	97.279	-0.130129
12.20	147.74	5.205	97.277	-0.129829
12.20	147.75	5.205	97.275	-0.129655
12.20	147.77	5.205	97.272	-0.129643
12.20	147.79	5.205	97.270	-0.129815
12.20	147.80	5.205	97.268	-0.129977
12.20	147.82	5.205	97.266	-0.129977
12.20	147.84	5.204	97.264	-0.130091
12.21	147.85	5.204	97.262	-0.130333
12.21	147.87	5.204	97.260	-0.130367
12.21	147.89	5.204	97.257	-0.130413
12.21	147.90	5.204	97.255	-0.130401
12.21	147.92	5.204	97.253	-0.130307
12.22	147.94	5.204	97.251	-0.130341
12.22	147.95	5.204	97.249	-0.130341
12.22	147.97	5.203	97.247	-0.130307
12.22	147.99	5.203	97.244	-0.130469
12.22	148.00	5.203	97.242	-0.130399
12.22	148.02	5.203	97.240	-0.130111
12.23	148.04	5.203	97.238	-0.129652
12.23	148.05	5.203	97.236	-0.129318
12.23	148.07	5.203	97.234	-0.129330
12.23	148.09	5.203	97.231	-0.129398
12.23	148.10	5.203	97.229	-0.129558
12.23	148.12	5.202	97.227	-0.129616
12.23	148.14	5.202	97.225	-0.129696
12.24	148.15	5.202	97.223	-0.129534
12.24	148.17	5.202	97.221	-0.129281
12.24	148.19	5.202	97.219	-0.128982
12.24	148.20	5.202	97.216	-0.128603
12.24	148.22	5.202	97.214	-0.128499
12.25	148.24	5.202	97.212	-0.128326
12.25	148.25	5.202	97.210	-0.128486
12.25	148.27	5.201	97.208	-0.128738
12.25	148.28	5.201	97.206	-0.128772
12.25	148.30	5.201	97.204	-0.128657
12.25	148.32	5.201	97.201	-0.128450
12.25	148.33	5.201	97.199	-0.128300
12.26	148.35	5.201	97.197	-0.128231
12.26	148.37	5.201	97.195	-0.128346
12.26	148.38	5.201	97.193	-0.128266
12.26	148.40	5.201	97.191	-0.128289
12.26	148.42	5.200	97.189	-0.128403
12.27	148.43	5.200	97.186	-0.128447
12.27	148.45	5.200	97.184	-0.128493
12.27	148.47	5.200	97.182	-0.128630
12.27	148.48	5.200	97.180	-0.128653
12.27	148.50	5.200	97.178	-0.128458
12.27	148.52	5.200	97.176	-0.128205
12.28	148.53	5.200	97.174	-0.127747
12.28	148.55	5.199	97.171	-0.128114
12.28	148.57	5.199	97.169	-0.128755
12.28	148.58	5.199	97.167	-0.129350
12.28	148.60	5.199	97.165	-0.129784
12.28	148.62	5.199	97.163	-0.129864
12.28	148.63	5.199	97.161	-0.130160
12.29	148.65	5.199	97.159	-0.130572
12.29	148.67	5.199	97.156	-0.130938
12.29	148.68	5.199	97.154	-0.131280
12.29	148.70	5.198	97.152	-0.131384
12.29	148.72	5.198	97.150	-0.131463
12.30	148.73	5.198	97.148	-0.131509
12.30	148.75	5.198	97.145	-0.131451
12.30	148.77	5.198	97.143	-0.131702
12.30	148.78	5.198	97.141	-0.131952
12.30	148.80	5.198	97.139	-0.132306
12.30	148.82	5.198	97.137	-0.132626
12.30	148.83	5.197	97.134	-0.132775
12.31	148.85	5.197	97.132	-0.132867
12.31	148.87	5.197	97.130	-0.132946
12.31	148.88	5.197	97.128	-0.133059
12.31	148.90	5.197	97.126	-0.133196
12.31	148.92	5.197	97.123	-0.133403
12.32	148.93	5.197	97.121	-0.133437
12.32	148.95	5.197	97.119	-0.133333
12.32	148.97	5.197	97.117	-0.133321
12.32	148.98	5.196	97.114	-0.133172
12.32	149.00	5.196	97.112	-0.133288
12.32	149.02	5.196	97.110	-0.133379
12.33	149.04	5.196	97.108	-0.133608
12.33	149.05	5.196	97.105	-0.133973
12.33	149.07	5.196	97.103	-0.134406
12.33	149.09	5.196	97.101	-0.134876
12.33	149.10	5.196	97.099	-0.135229
12.33	149.12	5.195	97.096	-0.135391
12.33	149.14	5.195	97.094	-0.135162
12.34	149.15	5.195	97.092	-0.135092
12.34	149.17	5.195	97.090	-0.135104
12.34	149.19	5.195	97.087	-0.135183
12.34	149.20	5.195	97.085	-0.135275
12.34	149.22	5.195	97.083	-0.135104
12.35	149.24	5.195	97.081	-0.135183
12.35	149.25	5.194	97.078	-0.135320
12.35	149.27	5.194	97.076	-0.135379
12.35	149.29	5.194	97.074	-0.135503
12.35	149.30	5.194	97.072	-0.135482
12.35	149.32	5.194	97.069	-0.135574
12.35	149.34	5.194	97.067	-0.135641
12.36	149.35	5.194	97.065	-0.135607
12.36	149.37	5.194	97.063	-0.135641
12.36	149.39	5.194	97.060	-0.135665
12.36	149.40	5.193	97.058	-0.135802
12.36	149.42	5.193	97.056	-0.136006
12.37	149.44	5.193	97.054	-0.135882
12.37	149.45	5.193	97.051	-0.135940
12.37	149.47	5.193	97.049	-0.136023
12.37	149.49	5.193	97.047	-0.136434
12.37	149.50	5.193	97.044	-0.136971
12.37	149.52	5.193	97.042	-0.137428
12.38	149.54	5.192	97.040	-0.137715
12.38	149.55	5.192	97.038	-0.138015
12.38	149.57	5.192	97.035	-0.138335
12.38	149.59	5.192	97.033	-0.138472
12.38	149.60	5.192	97.031	-0.138518
12.38	149.62	5.192	97.028	-0.138426
12.38	149.64	5.192	97.026	-0.138564
12.39	149.65	5.192	97.024	-0.138609
12.39	149.67	5.191	97.021	-0.138818
12.39	149.69	5.191	97.019	-0.138739
12.39	149.70	5.191	97.017	-0.138719
12.39	149.72	5.191	97.014	-0.139039
12.40	149.74	5.191	97.012	-0.139517
12.40	149.75	5.191	97.010	-0.140033
12.40	149.77	5.191	97.007	-0.140295
12.40	149.79	5.191	97.005	-0.140386
12.40	149.80	5.190	97.003	-0.140216
12.40	149.82	5.190	97.000	-0.140183
12.40	149.84	5.190	96.998	-0.140222
12.41	149.85	5.190	96.996	-0.140130
12.41	149.87	5.190	96.993	-0.140209
12.41	149.89	5.190	96.991	-0.140071
12.41	149.90	5.190	96.989	-0.139855
12.41	149.92	5.190	96.986	-0.139652
12.42	149.94	5.189	96.984	-0.139240
12.42	149.95	5.189	96.982	-0.139011
12.42	149.97	5.189	96.979	-0.138736
12.42	149.99	5.189	96.977	-0.138736
12.42	150.00	5.189	96.975	-0.138919
12.42	150.02	5.189	96.973	-0.138986
12.43	150.04	5.189	96.970	-0.139273
12.43	150.05	5.189	96.968	-0.139331
12.43	150.07	5.188	96.966	-0.139253
12.43	150.09	5.188	96.963	-0.139174
12.43	150.10	5.188	96.961	-0.139148
12.43	150.12	5.188	96.959	-0.139148
12.43	150.14	5.188	96.956	-0.139103
12.44	150.15	5.188	96.954	-0.139036
12.44	150.17	5.188	96.952	-0.139003
12.44	150.19	5.188	96.949	-0.139141
12.44	150.20	5.187	96.947	-0.139154
12.44	150.22	5.187	96.945	-0.139095
12.45	150.24	5.187	96.942	-0.138912
12.45	150.25	5.187	96.940	-0.138762
12.45	150.27	5.187	96.938	-0.138716
12.45	150.29	5.187	96.935	-0.138591
12.45	150.30	5.187	96.933	-0.138545
12.45	150.32	5.187	96.931	-0.138212
12.45	150.34	5.186	96.929	-0.138004
12.46	150.35	5.186	96.926	-0.138004
12.46	150.37	5.186	96.924	-0.138370
12.46	150.39	5.186	96.922	-0.138874
12.46	150.40	5.186	96.919	-0.139057
12.46	150.42	5.186	96.917	-0.139123
12.47	150.44	5.186	96.915	-0.139568
12.47	150.45	5.186	96.912	-0.140438
12.47	150.47	5.185	96.910	-0.141432
12.47	150.49	5.185	96.908	-0.142040
12.47	150.50	5.185	96.905	-0.142288
12.47	150.52	5.185	96.903	-0.142838
12.48	150.54	5.185	96.901	-0.143433
12.48	150.55	5.185	96.898	-0.144165
12.48	150.57	5.185	96.896	-0.144924
12.48	150.59	5.185	96.893	-0.145688
12.48	150.60	5.184	96.891	-0.146133
12.48	150.62	5.184	96.888	-0.146119
12.48	150.64	5.184	96.886	-0.145877
12.49	150.65	5.184	96.884	-0.145950
12.49	150.67	5.184	96.881	-0.146270
12.49	150.69	5.184	96.879	-0.146564
12.49	150.70	5.184	96.876	-0.146642
12.49	150.72	5.184	96.874	-0.146405
12.50	150.74	5.183	96.871	-0.146090
12.50	150.75	5.183	96.869	-0.145685
12.50	150.77	5.183	96.866	-0.145456
12.50	150.79	5.183	96.864	-0.145470
12.50	150.80	5.183	96.862	-0.145698
12.50	150.82	5.183	96.859	-0.146169
12.50	150.84	5.183	96.857	-0.146567
12.51	150.85	5.183	96.854	-0.146795
12.51	150.87	5.182	96.852	-0.147102
12.51	150.89	5.182	96.849	-0.147486
12.51	150.90	5.182	96.847	-0.148035
12.51	150.92	5.182	96.844	-0.148537
12.52	150.94	5.182	96.842	-0.148830
12.52	150.95	5.182	96.839	-0.148881
12.52	150.97	5.182	96.837	-0.149187
12.52	150.99	5.181	96.835	-0.149447
12.52	151.00	5.181	96.832	-0.149676
12.52	151.02	5.181	96.830	-0.150100
12.53	151.04	5.181	96.827	-0.150452
12.53	151.05	5.181	96.824	-0.151092
12.53	151.07	5.181	96.822	-0.151791
12.53	151.09	5.181	96.819	-0.152599
12.53	151.10	5.181	96.817	-0.153284
12.53	151.12	5.180	96.814	-0.154046
12.53	151.14	5.180	96.812	-0.154658
12.54	151.15	5.180	96.809	-0.155160
12.54	151.17	5.180	96.807	-0.155708
12.54	151.19	5.180	96.804	-0.156136
12.54	151.20	5.180	96.801	-0.156487
12.54	151.22	5.180	96.799	-0.156532
12.55	151.24	5.179	96.796	-0.156638
12.55	151.25	5.179	96.793	-0.156592
12.55	151.27	5.179	96.791	-0.156624
12.55	151.29	5.179	96.788	-0.156669
12.55	151.30	5.179	96.786	-0.156564
12.55	151.32	5.179	96.783	-0.156487
12.55	151.34	5.179	96.780	-0.156230
12.56	151.35	5.178	96.778	-0.156047
12.56	151.37	5.178	96.775	-0.156076
12.56	151.39	5.178	96.773	-0.156090
12.56	151.40	5.178	96.770	-0.155953
12.56	151.42	5.178	96.767	-0.155619
12.57	151.44	5.178	96.765	-0.154998
12.57	151.45	5.178	96.762	-0.154559
12.57	151.47	5.177	96.760	-0.154180
12.57	151.49	5.177	96.757	-0.154088
12.57	151.50	5.177	96.754	-0.154331
12.57	151.52	5.177	96.752	-0.154450
12.58	151.54	5.177	96.749	-0.154615
12.58	151.55	5.177	96.747	-0.154903
12.58	151.57	5.177	96.744	-0.154995
12.58	151.59	5.176	96.741	-0.155117
12.58	151.60	5.176	96.739	-0.155117
12.58	151.62	5.176	96.736	-0.155012
12.58	151.64	5.176	96.734	-0.155117
12.59	151.65	5.176	96.731	-0.155163
12.59	151.67	5.176	96.729	-0.155314
12.59	151.69	5.176	96.726	-0.155342
12.59	151.70	5.175	96.723	-0.155068
12.59	151.72	5.175	96.721	-0.154612
12.60	151.74	5.175	96.718	-0.153927
12.60	151.75	5.175	96.716	-0.153727
12.60	151.77	5.175	96.713	-0.153769
12.60	151.79	5.175	96.710	-0.153737
12.60	151.80	5.175	96.708	-0.153934
12.60	151.82	5.175	96.705	-0.154180
12.60	151.84	5.174	96.703	-0.154591
12.61	151.85	5.174	96.700	-0.154894
12.61	151.87	5.174	96.698	-0.154925
12.61	151.89	5.174	96.695	-0.154756
12.61	151.91	5.174	96.692	-0.154894
12.61	151.92	5.174	96.690	-0.155382
12.62	151.94	5.174	96.687	-0.155790
12.62	151.96	5.173	96.685	-0.156033
12.62	151.97	5.173	96.682	-0.156047
12.62	151.99	5.173	96.679	-0.155816
12.62	152.01	5.173	96.677	-0.155573
12.62	152.02	5.173	96.674	-0.155510
12.63	152.04	5.173	96.672	-0.155401
12.63	152.06	5.173	96.669	-0.155204
12.63	152.07	5.172	96.666	-0.155081
12.63	152.09	5.172	96.664	-0.154624
12.63	152.11	5.172	96.661	-0.154392
12.63	152.12	5.172	96.659	-0.154068
12.63	152.14	5.172	96.656	-0.153593
12.64	152.16	5.172	96.654	-0.153392
12.64	152.17	5.172	96.651	-0.152857
12.64	152.19	5.171	96.648	-0.152473
12.64	152.21	5.171	96.646	-0.152307
12.64	152.22	5.171	96.643	-0.152339
12.65	152.24	5.171	96.641	-0.152550
12.65	152.26	5.171	96.638	-0.152578
12.65	152.27	5.171	96.636	-0.152102
12.65	152.29	5.171	96.633	-0.151704
12.65	152.31	5.171	96.631	-0.151324
12.65	152.32	5.170	96.628	-0.150802
12.65	152.34	5.170	96.626	-0.150646
12.66	152.36	5.170	96.623	-0.150568
12.66	152.37	5.170	96.621	-0.150550
12.66	152.39	5.170	96.618	-0.150669
12.66	152.41	5.170	96.616	-0.150729
12.66	152.42	5.170	96.613	-0.150683
12.67	152.44	5.169	96.611	-0.150807
12.67	152.46	5.169	96.608	-0.150642
12.67	152.47	5.169	96.606	-0.150394
12.67	152.49	5.169	96.603	-0.150161
12.67	152.51	5.169	96.601	-0.149716
12.67	152.52	5.169	96.598	-0.149546
12.68	152.54	5.169	96.596	-0.149500
12.68	152.55	5.169	96.593	-0.149679
12.68	152.57	5.168	96.591	-0.149720
12.68	152.59	5.168	96.588	-0.149399
12.68	152.60	5.168	96.586	-0.149091
12.68	152.62	5.168	96.583	-0.148573
12.68	152.64	5.168	96.581	-0.148298
12.69	152.65	5.168	96.578	-0.147990
12.69	152.67	5.168	96.576	-0.147747
12.69	152.69	5.167	96.573	-0.147361
12.69	152.70	5.167	96.571	-0.147094
12.69	152.72	5.167	96.569	-0.146891
12.70	152.74	5.167	96.566	-0.146781
12.70	152.75	5.167	96.564	-0.146813
12.70	152.77	5.167	96.561	-0.146419
12.70	152.79	5.167	96.559	-0.146097
12.70	152.80	5.167	96.556	-0.145822
12.70	152.82	5.166	96.554	-0.145776
12.70	152.84	5.166	96.551	-0.145940
12.71	152.85	5.166	96.549	-0.145981
12.71	152.87	5.166	96.547	-0.145948
12.71	152.89	5.166	96.544	-0.145778
12.71	152.90	5.166	96.542	-0.145521
12.71	152.92	5.166	96.539	-0.145521
12.72	152.94	5.166	96.537	-0.145483
12.72	152.95	5.165	96.535	-0.145418
12.72	152.97	5.165	96.532	-0.145307
12.72	152.99	5.165	96.530	-0.145109
12.72	153.00	5.165	96.527	-0.145037
12.72	153.02	5.165	96.525	-0.145083
12.73	153.04	5.165	96.523	-0.145293
12.73	153.05	5.165	96.520	-0.145471
12.73	153.07	5.164	96.518	-0.145761
12.73	153.09	5.164	96.515	-0.145958
12.73	153.10	5.164	96.513	-0.146510
12.73	153.12	5.164	96.510	-0.147213
12.73	153.14	5.164	96.508	-0.147562
12.74	153.15	5.164	96.506	-0.147792
12.74	153.17	5.164	96.503	-0.147562
12.74	153.19	5.164	96.501	-0.147286
12.74	153.20	5.163	96.498	-0.147378
12.74	153.22	5.163	96.496	-0.147489
12.75	153.24	5.163	96.493	-0.147843
12.75	153.25	5.163	96.491	-0.148322
12.75	153.27	5.163	96.488	-0.148533
12.75	153.29	5.163	96.486	-0.149034
12.75	153.30	5.163	96.483	-0.149508
12.75	153.32	5.163	96.481	-0.150138
12.75	153.34	5.162	96.478	-0.150924
12.76	153.35	5.162	96.476	-0.151706
12.76	153.37	5.162	96.473	-0.152428
12.76	153.39	5.162	96.471	-0.152718
12.76	153.40	5.162	96.468	-0.152966
12.76	153.42	5.162	96.466	-0.153287
12.77	153.43	5.162	96.463	-0.153701
12.77	153.45	5.161	96.461	-0.154500
12.77	153.47	5.161	96.458	-0.155572
12.77	153.48	5.161	96.456	-0.156615
12.77	153.50	5.161	96.453	-0.157764
12.77	153.52	5.161	96.450	-0.158577
12.78	153.53	5.161	96.448	-0.159312
12.78	153.55	5.161	96.445	-0.160062
12.78	153.57	5.160	96.442	-0.160539
12.78	153.58	5.160	96.440	-0.163358
12.78	153.60	5.160	96.437	-0.164844
12.78	153.62	5.160	96.434	-0.164722
12.78	153.63	5.160	96.431	-0.162776
12.79	153.65	5.160	96.429	-0.159283
12.79	153.67	5.160	96.426	-0.158013
12.79	153.68	5.159	96.424	-0.157097
12.79	153.70	5.159	96.421	-0.156669
12.79	153.72	5.159	96.418	-0.156195
12.80	153.73	5.159	96.416	-0.156040
12.80	153.75	5.159	96.413	-0.156058
12.80	153.77	5.159	96.411	-0.156061
12.80	153.78	5.159	96.408	-0.155954
12.80	153.80	5.158	96.405	-0.155481
12.80	153.82	5.158	96.403	-0.154913
12.80	153.83	5.158	96.400	-0.154379
12.81	153.85	5.158	96.398	-0.154182
12.81	153.87	5.158	96.395	-0.153998
12.81	153.88	5.158	96.393	-0.153617
12.81	153.90	5.158	96.390	-0.153144
12.81	153.92	5.158	96.387	-0.152477
12.82	153.93	5.157	96.385	-0.151931
12.82	153.95	5.157	96.382	-0.151564
12.82	153.97	5.157	96.380	-0.151303
12.82	153.98	5.157	96.377	-0.151119
12.82	154.00	5.157	96.375	-0.150830
12.82	154.02	5.157	96.372	-0.150481
12.83	154.03	5.157	96.370	-0.150206
12.83	154.05	5.156	96.367	-0.149977
12.83	154.07	5.156	96.365	-0.149904
12.83	154.08	5.156	96.362	-0.149633
12.83	154.10	5.156	96.360	-0.149299
12.83	154.12	5.156	96.357	-0.149102
12.83	154.13	5.156	96.355	-0.149102
12.84	154.15	5.156	96.352	-0.149088
12.84	154.17	5.156	96.350	-0.149015
12.84	154.18	5.155	96.347	-0.148832
12.84	154.20	5.155	96.345	-0.148649
12.84	154.22	5.155	96.343	-0.148282
12.85	154.23	5.155	96.340	-0.147916
12.85	154.25	5.155	96.338	-0.147641
12.85	154.27	5.155	96.335	-0.147339
12.85	154.28	5.155	96.333	-0.147325
12.85	154.30	5.154	96.330	-0.146978
12.85	154.32	5.154	96.328	-0.146658
12.85	154.33	5.154	96.325	-0.146474
12.86	154.35	5.154	96.323	-0.146291
12.86	154.37	5.154	96.320	-0.145833
12.86	154.38	5.154	96.318	-0.145330
12.86	154.40	5.154	96.316	-0.144918
12.86	154.42	5.154	96.313	-0.144918
12.87	154.43	5.153	96.311	-0.145192
12.87	154.45	5.153	96.308	-0.145219
12.87	154.47	5.153	96.306	-0.144931
12.87	154.48	5.153	96.304	-0.144551
12.87	154.50	5.153	96.301	-0.144126
12.87	154.52	5.153	96.299	-0.143720
12.88	154.53	5.153	96.296	-0.143459
12.88	154.55	5.153	96.294	-0.143276
12.88	154.57	5.152	96.292	-0.143014
12.88	154.58	5.152	96.289	-0.142720
12.88	154.60	5.152	96.287	-0.142445
12.88	154.62	5.152	96.284	-0.142098
12.88	154.63	5.152	96.282	-0.141994
12.89	154.65	5.152	96.280	-0.141765
12.89	154.67	5.152	96.277	-0.141320
12.89	154.68	5.152	96.275	-0.140888
12.89	154.70	5.151	96.273	-0.140267
12.89	154.72	5.151	96.270	-0.139843
12.90	154.73	5.151	96.268	-0.139614
12.90	154.75	5.151	96.266	-0.139398
12.90	154.77	5.151	96.263	-0.139194
12.90	154.78	5.151	96.261	-0.138940
12.90	154.80	5.151	96.259	-0.138790
12.90	154.82	5.151	96.256	-0.138698
12.90	154.83	5.150	96.254	-0.138436
12.91	154.85	5.150	96.252	-0.138233
12.91	154.87	5.150	96.249	-0.138004
12.91	154.88	5.150	96.247	-0.137866
12.91	154.90	5.150	96.245	-0.137637
12.91	154.92	5.150	96.243	-0.137225
12.92	154.93	5.150	96.240	-0.136859
12.92	154.95	5.150	96.238	-0.136676
12.92	154.97	5.149	96.236	-0.136584
12.92	154.98	5.149	96.233	-0.136355
12.92	155.00	5.149	96.231	-0.136172
12.92	155.02	5.149	96.229	-0.135922
12.93	155.03	5.149	96.227	-0.135889
12.93	155.05	5.149	96.224	-0.135981
12.93	155.07	5.149	96.222	-0.135901
12.93	155.08	5.149	96.220	-0.135797
12.93	155.10	5.148	96.218	-0.135547
12.93	155.12	5.148	96.215	-0.135206
12.93	155.13	5.148	96.213	-0.135126
12.94	155.15	5.148	96.211	-0.134852
12.94	155.17	5.148	96.209	-0.134702
12.94	155.18	5.148	96.206	-0.134473
12.94	155.20	5.148	96.204	-0.134073
12.94	155.22	5.148	96.202	-0.133618
12.95	155.23	5.147	96.200	-0.133217
12.95	155.25	5.147	96.197	-0.133217
12.95	155.27	5.147	96.195	-0.133367
12.95	155.28	5.147	96.193	-0.133263
12.95	155.30	5.147	96.191	-0.132988
12.95	155.32	5.147	96.189	-0.132588
12.95	155.33	5.147	96.186	-0.132392
12.96	155.35	5.147	96.184	-0.132279
12.96	155.37	5.147	96.182	-0.132141
12.96	155.38	5.146	96.180	-0.132233
12.96	155.40	5.146	96.178	-0.132281
12.96	155.42	5.146	96.175	-0.132260
12.97	155.43	5.146	96.173	-0.132192
12.97	155.45	5.146	96.171	-0.132043
12.97	155.47	5.146	96.169	-0.132110
12.97	155.48	5.146	96.167	-0.132043
12.97	155.50	5.146	96.164	-0.131825
12.97	155.52	5.145	96.162	-0.131734
12.98	155.53	5.145	96.160	-0.131584
12.98	155.55	5.145	96.158	-0.131651
12.98	155.57	5.145	96.156	-0.131835
12.98	155.58	5.145	96.153	-0.131927
12.98	155.60	5.145	96.151	-0.131994
12.98	155.62	5.145	96.149	-0.131869
12.98	155.63	5.145	96.147	-0.131743
12.99	155.65	5.145	96.145	-0.131939
12.99	155.67	5.144	96.143	-0.131905
12.99	155.68	5.144	96.140	-0.132064
12.99	155.70	5.144	96.138	-0.131972
12.99	155.71	5.144	96.136	-0.131927
13.00	155.73	5.144	96.134	-0.132064
13.00	155.75	5.144	96.132	-0.132110
13.00	155.76	5.144	96.129	-0.132064
13.00	155.78	5.144	96.127	-0.131789
13.00	155.80	5.143	96.125	-0.131676
13.00	155.81	5.143	96.123	-0.131596
13.00	155.83	5.143	96.121	-0.131642
13.01	155.85	5.143	96.118	-0.131514
13.01	155.86	5.143	96.116	-0.131432
13.01	155.88	5.143	96.114	-0.131432
13.01	155.90	5.143	96.112	-0.131444
13.01	155.91	5.143	96.110	-0.131444
13.02	155.93	5.143	96.107	-0.131294
13.02	155.95	5.142	96.105	-0.131386
13.02	155.96	5.142	96.103	-0.131557
13.02	155.98	5.142	96.101	-0.131661
13.02	156.00	5.142	96.099	-0.131637
13.02	156.01	5.142	96.097	-0.131453
13.03	156.03	5.142	96.094	-0.131248
13.03	156.05	5.142	96.092	-0.131145
13.03	156.06	5.142	96.090	-0.131132
13.03	156.08	5.141	96.088	-0.131212
13.03	156.10	5.141	96.086	-0.131338
13.03	156.11	5.141	96.083	-0.131591
13.03	156.13	5.141	96.081	-0.131545
13.04	156.15	5.141	96.079	-0.131362
13.04	156.16	5.141	96.077	-0.131087
13.04	156.18	5.141	96.075	-0.130720
13.04	156.20	5.141	96.072	-0.130720
13.04	156.21	5.141	96.070	-0.130857
13.05	156.23	5.140	96.068	-0.130995
13.05	156.25	5.140	96.066	-0.131041
13.05	156.26	5.140	96.064	-0.130766
13.05	156.28	5.140	96.062	-0.130513
13.05	156.30	5.140	96.059	-0.130409
13.05	156.31	5.140	96.057	-0.130202
13.05	156.33	5.140	96.055	-0.130134
13.06	156.35	5.140	96.053	-0.129871
13.06	156.36	5.140	96.051	-0.129849
13.06	156.38	5.139	96.049	-0.129940
13.06	156.40	5.139	96.046	-0.129825
13.06	156.41	5.139	96.044	-0.129813
13.07	156.43	5.139	96.042	-0.129560
13.07	156.45	5.139	96.040	-0.129377
13.07	156.46	5.139	96.038	-0.129148
13.07	156.48	5.139	96.036	-0.128781
13.07	156.50	5.139	96.034	-0.128530
13.07	156.51	5.138	96.031	-0.128266
13.08	156.53	5.138	96.029	-0.128220
13.08	156.55	5.138	96.027	-0.128300
13.08	156.56	5.138	96.025	-0.128162
13.08	156.58	5.138	96.023	-0.128150
13.08	156.60	5.138	96.021	-0.127738
13.08	156.61	5.138	96.019	-0.127291
13.08	156.63	5.138	96.016	-0.126970
13.09	156.65	5.138	96.014	-0.126775
13.09	156.66	5.137	96.012	-0.126706
13.09	156.68	5.137	96.010	-0.126661
13.09	156.70	5.137	96.008	-0.126546
13.09	156.71	5.137	96.006	-0.126443
13.10	156.73	5.137	96.004	-0.126363
13.10	156.75	5.137	96.002	-0.126111
13.10	156.76	5.137	96.000	-0.125836
13.10	156.78	5.137	95.998	-0.125447
13.10	156.80	5.137	95.995	-0.125252
13.10	156.81	5.136	95.993	-0.124897
13.10	156.83	5.136	95.991	-0.124691
13.11	156.85	5.136	95.989	-0.124645
13.11	156.86	5.136	95.987	-0.124668
13.11	156.88	5.136	95.985	-0.124565
13.11	156.90	5.136	95.983	-0.124347
13.11	156.91	5.136	95.981	-0.124187
13.12	156.93	5.136	95.979	-0.124187
13.12	156.95	5.136	95.977	-0.124393
13.12	156.96	5.135	95.975	-0.124565
13.12	156.98	5.135	95.973	-0.124485
13.12	157.00	5.135	95.971	-0.124370
13.12	157.01	5.135	95.969	-0.124279
13.13	157.03	5.135	95.966	-0.123981
13.13	157.05	5.135	95.964	-0.123970
13.13	157.06	5.135	95.962	-0.123649
13.13	157.08	5.135	95.960	-0.123340
13.13	157.10	5.135	95.958	-0.123179
13.13	157.11	5.134	95.956	-0.122973
13.13	157.13	5.134	95.954	-0.122962
13.14	157.15	5.134	95.952	-0.122687
13.14	157.16	5.134	95.950	-0.122561
13.14	157.18	5.134	95.948	-0.122378
13.14	157.20	5.134	95.946	-0.122413
13.14	157.21	5.134	95.944	-0.122390
13.15	157.23	5.134	95.942	-0.122184
13.15	157.25	5.134	95.940	-0.122103
13.15	157.26	5.133	95.938	-0.121874
13.15	157.28	5.133	95.936	-0.121817
13.15	157.30	5.133	95.934	-0.121566
13.15	157.31	5.133	95.932	-0.121337
13.15	157.33	5.133	95.930	-0.121200
13.16	157.35	5.133	95.928	-0.121177
13.16	157.36	5.133	95.926	-0.121212
13.16	157.38	5.133	95.924	-0.121212
13.16	157.40	5.133	95.922	-0.121269
13.16	157.41	5.132	95.920	-0.121154
13.17	157.43	5.132	95.918	-0.121108
13.17	157.45	5.132	95.916	-0.120993
13.17	157.46	5.132	95.914	-0.120821
13.17	157.48	5.132	95.912	-0.120683
13.17	157.50	5.132	95.910	-0.120535
13.17	157.51	5.132	95.908	-0.120421
13.18	157.53	5.132	95.906	-0.120513
13.18	157.55	5.132	95.903	-0.120650
13.18	157.56	5.132	95.901	-0.120696
13.18	157.58	5.131	95.899	-0.120489
13.18	157.60	5.131	95.897	-0.120180
13.18	157.61	5.131	95.895	-0.119859
13.18	157.63	5.131	95.893	-0.119573
13.19	157.65	5.131	95.891	-0.119573
13.19	157.66	5.131	95.889	-0.119538
13.19	157.68	5.131	95.887	-0.119584
13.19	157.70	5.131	95.886	-0.119549
13.19	157.71	5.131	95.884	-0.119401
13.20	157.73	5.130	95.882	-0.119240
13.20	157.75	5.130	95.880	-0.119102
13.20	157.76	5.130	95.878	-0.118782
13.20	157.78	5.130	95.876	-0.118598
13.20	157.80	5.130	95.874	-0.118577
13.20	157.81	5.130	95.872	-0.118566
13.20	157.83	5.130	95.870	-0.118428
13.21	157.85	5.130	95.868	-0.118027
13.21	157.86	5.130	95.866	-0.117774
13.21	157.88	5.130	95.864	-0.117475
13.21	157.90	5.129	95.862	-0.117302
13.21	157.91	5.129	95.860	-0.116957
13.22	157.93	5.129	95.858	-0.116728
13.22	157.95	5.129	95.856	-0.116636
13.22	157.96	5.129	95.854	-0.116566
13.22	157.98	5.129	95.852	-0.116509
13.22	158.00	5.129	95.850	-0.116315
13.22	158.01	5.129	95.848	-0.116259
13.23	158.03	5.129	95.846	-0.116248
13.23	158.05	5.128	95.844	-0.116315
13.23	158.06	5.128	95.842	-0.116315
13.23	158.08	5.128	95.840	-0.116474
13.23	158.10	5.128	95.839	-0.116555
13.23	158.11	5.128	95.837	-0.116590
13.23	158.13	5.128	95.835	-0.116693
13.24	158.15	5.128	95.833	-0.116372
13.24	158.16	5.128	95.831	-0.116301
13.24	158.18	5.128	95.829	-0.116153
13.24	158.20	5.128	95.827	-0.116065
13.24	158.21	5.127	95.825	-0.116329
13.25	158.23	5.127	95.823	-0.116329
13.25	158.25	5.127	95.821	-0.116181
13.25	158.26	5.127	95.819	-0.115871
13.25	158.28	5.127	95.817	-0.115734
13.25	158.30	5.127	95.815	-0.115540
13.25	158.31	5.127	95.813	-0.115550
13.25	158.33	5.127	95.811	-0.115413
13.26	158.35	5.127	95.810	-0.115265
13.26	158.36	5.127	95.808	-0.115321
13.26	158.38	5.126	95.806	-0.115138
13.26	158.40	5.126	95.804	-0.115194
13.26	158.41	5.126	95.802	-0.114965
13.27	158.43	5.126	95.800	-0.114863
13.27	158.45	5.126	95.798	-0.114634
13.27	158.46	5.126	95.796	-0.114440
13.27	158.48	5.126	95.794	-0.114588
13.27	158.50	5.126	95.792	-0.114567
13.27	158.51	5.126	95.790	-0.114750
13.28	158.53	5.125	95.789	-0.114750
13.28	158.55	5.125	95.787	-0.114567
13.28	158.56	5.125	95.785	-0.114384
13.28	158.58	5.125	95.783	-0.114155
13.28	158.60	5.125	95.781	-0.114063
13.28	158.61	5.125	95.779	-0.114226
13.28	158.63	5.125	95.777	-0.114511
13.29	158.65	5.125	95.775	-0.114684
13.29	158.66	5.125	95.773	-0.114821
13.29	158.68	5.125	95.771	-0.114536
13.29	158.70	5.124	95.769	-0.114331
13.29	158.71	5.124	95.768	-0.114082
13.30	158.73	5.124	95.766	-0.113980
13.30	158.75	5.124	95.764	-0.113888
13.30	158.76	5.124	95.762	-0.113649
13.30	158.78	5.124	95.760	-0.113751
13.30	158.80	5.124	95.758	-0.113593
13.30	158.81	5.124	95.756	-0.113709
13.30	158.83	5.124	95.754	-0.113582
13.31	158.85	5.124	95.752	-0.113410
13.31	158.86	5.123	95.750	-0.113374
13.31	158.88	5.123	95.749	-0.113181
13.31	158.90	5.123	95.747	-0.113216
13.31	158.91	5.123	95.745	-0.113252
13.32	158.93	5.123	95.743	-0.113206
13.32	158.95	5.123	95.741	-0.113287
13.32	158.96	5.123	95.739	-0.113129
13.32	158.98	5.123	95.737	-0.112855
13.32	159.00	5.123	95.735	-0.112651
13.32	159.01	5.123	95.734	-0.112366
13.33	159.03	5.122	95.732	-0.112503
13.33	159.05	5.122	95.730	-0.112559
13.33	159.06	5.122	95.728	-0.112534
13.33	159.08	5.122	95.726	-0.112376
13.33	159.10	5.122	95.724	-0.112458
13.33	159.11	5.122	95.722	-0.112529
13.33	159.13	5.122	95.720	-0.112508
13.34	159.15	5.122	95.719	-0.112498
13.34	159.16	5.122	95.717	-0.112452
13.34	159.18	5.122	95.715	-0.112691
13.34	159.20	5.121	95.713	-0.112666
13.34	159.21	5.121	95.711	-0.112574
13.35	159.23	5.121	95.709	-0.112234
13.35	159.25	5.121	95.707	-0.112178
13.35	159.26	5.121	95.705	-0.112112
13.35	159.28	5.121	95.703	-0.112041
13.35	159.30	5.121	95.702	-0.111868
13.35	159.31	5.121	95.700	-0.111456
13.35	159.33	5.121	95.698	-0.111355
13.36	159.35	5.121	95.696	-0.111106
13.36	159.36	5.120	95.694	-0.111335
13.36	159.38	5.120	95.692	-0.111243
13.36	159.40	5.120	95.690	-0.111106
13.36	159.41	5.120	95.689	-0.111131
13.37	159.43	5.120	95.687	-0.110801
13.37	159.45	5.120	95.685	-0.110893
13.37	159.46	5.120	95.683	-0.110766
13.37	159.48	5.120	95.681	-0.110649
13.37	159.50	5.120	95.679	-0.110512
13.37	159.51	5.120	95.678	-0.110238
13.38	159.53	5.119	95.676	-0.110192
13.38	159.55	5.119	95.674	-0.110263
13.38	159.56	5.119	95.672	-0.110319
13.38	159.58	5.119	95.670	-0.110126
13.38	159.60	5.119	95.668	-0.109781
13.38	159.61	5.119	95.667	-0.109572
13.38	159.63	5.119	95.665	-0.109745
13.39	159.65	5.119	95.663	-0.109821
13.39	159.66	5.119	95.661	-0.109877
13.39	159.68	5.119	95.659	-0.109704
13.39	159.70	5.118	95.657	-0.109511
13.39	159.71	5.118	95.656	-0.109409
13.40	159.73	5.118	95.654	-0.109262
13.40	159.75	5.118	95.652	-0.109328
13.40	159.76	5.118	95.650	-0.109531
13.40	159.78	5.118	95.648	-0.109632
13.40	159.80	5.118	95.646	-0.109561
13.40	159.81	5.118	95.645	-0.109378
13.40	159.83	5.118	95.643	-0.109149
13.41	159.85	5.118	95.641	-0.109032
13.41	159.86	5.117	95.639	-0.108950
13.41	159.88	5.117	95.637	-0.108924
13.41	159.90	5.117	95.635	-0.109082
13.41	159.91	5.117	95.634	-0.109000
13.42	159.93	5.117	95.632	-0.108837
13.42	159.95	5.117	95.630	-0.108974
13.42	159.96	5.117	95.628	-0.109066
13.42	159.98	5.117	95.626	-0.109178
13.42	160.00	5.117	95.625	-0.109142
13.42	160.01	5.117	95.623	-0.108841
13.43	160.03	5.117	95.621	-0.108724
13.43	160.05	5.116	95.619	-0.108642
13.43	160.06	5.116	95.617	-0.108799
13.43	160.08	5.116	95.616	-0.109028
13.43	160.10	5.116	95.614	-0.109140
13.43	160.11	5.116	95.612	-0.109170
13.43	160.13	5.116	95.610	-0.109063
13.44	160.15	5.116	95.608	-0.109083
13.44	160.16	5.116	95.606	-0.109037
13.44	160.18	5.116	95.605	-0.108965
13.44	160.20	5.116	95.603	-0.108975
13.44	160.21	5.115	95.601	-0.108883
13.45	160.23	5.115	95.599	-0.108756
13.45	160.25	5.115	95.597	-0.108720
13.45	160.26	5.115	95.596	-0.108684
13.45	160.28	5.115	95.594	-0.108602
13.45	160.30	5.115	95.592	-0.108510
13.45	160.31	5.115	95.590	-0.108520
13.45	160.33	5.115	95.588	-0.108540
13.46	160.35	5.115	95.587	-0.108494
13.46	160.36	5.115	95.585	-0.108219
13.46	160.38	5.114	95.583	-0.108081
13.46	160.40	5.114	95.581	-0.108330
13.46	160.41	5.114	95.579	-0.108662
13.47	160.43	5.114	95.578	-0.108911
13.47	160.45	5.114	95.576	-0.108885
13.47	160.46	5.114	95.574	-0.108462
13.47	160.48	5.114	95.572	-0.108150
13.47	160.50	5.114	95.570	-0.108012
13.47	160.51	5.114	95.569	-0.108022
13.48	160.53	5.114	95.567	-0.108226
13.48	160.55	5.114	95.565	-0.108226
13.48	160.56	5.113	95.563	-0.108226
13.48	160.58	5.113	95.561	-0.108154
13.48	160.59	5.113	95.560	-0.108026
13.48	160.61	5.113	95.558	-0.107796
13.48	160.63	5.113	95.556	-0.107648
13.49	160.64	5.113	95.554	-0.107629
13.49	160.66	5.113	95.552	-0.107583
13.49	160.68	5.113	95.551	-0.107557
13.49	160.69	5.113	95.549	-0.107520
13.49	160.71	5.113	95.547	-0.107566
13.50	160.73	5.112	95.545	-0.107511
13.50	160.74	5.112	95.543	-0.107675
13.50	160.76	5.112	95.542	-0.107603
13.50	160.78	5.112	95.540	-0.107593
13.50	160.79	5.112	95.538	-0.107307
13.50	160.81	5.112	95.536	-0.107113
13.50	160.83	5.112	95.535	-0.107241
13.51	160.84	5.112	95.533	-0.107399
13.51	160.86	5.112	95.531	-0.107537
13.51	160.88	5.112	95.529	-0.107491
13.51	160.89	5.112	95.527	-0.107445
13.51	160.91	5.111	95.526	-0.107333
13.52	160.93	5.111	95.524	-0.107231
13.52	160.94	5.111	95.522	-0.106956
13.52	160.96	5.111	95.520	-0.106920
13.52	160.98	5.111	95.519	-0.106920
13.52	160.99	5.111	95.517	-0.106956
13.52	161.01	5.111	95.515	-0.106864
13.53	161.03	5.111	95.513	-0.106762
13.53	161.04	5.111	95.511	-0.106661
13.53	161.06	5.111	95.510	-0.106513
13.53	161.08	5.110	95.508	-0.106411
13.53	161.09	5.110	95.506	-0.106274
13.53	161.11	5.110	95.504	-0.106310
13.53	161.13	5.110	95.503	-0.106428
13.54	161.14	5.110	95.501	-0.106520
13.54	161.16	5.110	95.499	-0.106428
13.54	161.18	5.110	95.497	-0.106474
13.54	161.19	5.110	95.496	-0.106336
13.54	161.21	5.110	95.494	-0.106290
13.55	161.23	5.110	95.492	-0.106336
13.55	161.24	5.110	95.490	-0.106244
13.55	161.26	5.109	95.488	-0.106382
13.55	161.28	5.109	95.487	-0.106271
13.55	161.29	5.109	95.485	-0.105894
13.55	161.31	5.109	95.483	-0.105599
13.55	161.33	5.109	95.481	-0.105258
13.56	161.34	5.109	95.480	-0.105203
13.56	161.36	5.109	95.478	-0.105367
13.56	161.38	5.109	95.476	-0.105340
13.56	161.39	5.109	95.474	-0.105212
13.56	161.41	5.109	95.473	-0.105048
13.57	161.43	5.108	95.471	-0.104754
13.57	161.44	5.108	95.469	-0.104790
13.57	161.46	5.108	95.467	-0.104927
13.57	161.48	5.108	95.466	-0.105082
13.57	161.49	5.108	95.464	-0.105174
13.57	161.51	5.108	95.462	-0.104906
13.58	161.53	5.108	95.460	-0.104814
13.58	161.54	5.108	95.459	-0.104677
13.58	161.56	5.108	95.457	-0.104493
13.58	161.58	5.108	95.455	-0.104448
13.58	161.59	5.108	95.454	-0.104218
13.58	161.61	5.107	95.452	-0.104035
13.58	161.63	5.107	95.450	-0.103787
13.59	161.64	5.107	95.448	-0.103383
13.59	161.66	5.107	95.447	-0.103328
13.59	161.68	5.107	95.445	-0.103393
13.59	161.69	5.107	95.443	-0.103439
13.59	161.71	5.107	95.441	-0.103466
13.60	161.72	5.107	95.440	-0.103475
13.60	161.74	5.107	95.438	-0.103328
13.60	161.76	5.107	95.436	-0.103053
13.60	161.77	5.107	95.435	-0.102723
13.60	161.79	5.106	95.433	-0.102521
13.60	161.81	5.106	95.431	-0.102731
13.60	161.82	5.106	95.429	-0.102905
13.61	161.84	5.106	95.428	-0.103088
13.61	161.86	5.106	95.426	-0.103079
13.61	161.87	5.106	95.424	-0.102996
13.61	161.89	5.106	95.423	-0.102951
13.61	161.91	5.106	95.421	-0.102685
13.62	161.92	5.106	95.419	-0.102593
13.62	161.94	5.106	95.417	-0.102382
13.62	161.96	5.106	95.416	-0.102647
13.62	161.97	5.105	95.414	-0.102959
13.62	161.99	5.105	95.412	-0.103233
13.62	162.01	5.105	95.411	-0.103361
13.63	162.02	5.105	95.409	-0.103178
13.63	162.04	5.105	95.407	-0.103233
13.63	162.06	5.105	95.405	-0.103188
13.63	162.07	5.105	95.404	-0.103178
13.63	162.09	5.105	95.402	-0.103205
13.63	162.11	5.105	95.400	-0.103178
13.63	162.12	5.105	95.399	-0.103260
13.64	162.14	5.105	95.397	-0.103159
13.64	162.16	5.104	95.395	-0.102921
13.64	162.17	5.104	95.393	-0.102820
13.64	162.19	5.104	95.392	-0.102610
13.64	162.21	5.104	95.390	-0.102564
13.65	162.22	5.104	95.388	-0.102335
13.65	162.24	5.104	95.387	-0.102381
13.65	162.26	5.104	95.385	-0.102381
13.65	162.27	5.104	95.383	-0.102381
13.65	162.29	5.104	95.381	-0.102564
13.65	162.31	5.104	95.380	-0.102500
13.65	162.32	5.104	95.378	-0.102673
13.66	162.34	5.103	95.376	-0.102646
13.66	162.36	5.103	95.375	-0.102555
13.66	162.37	5.103	95.373	-0.102473
13.66	162.39	5.103	95.371	-0.102600
13.66	162.41	5.103	95.369	-0.102683
13.67	162.42	5.103	95.368	-0.102545
13.67	162.44	5.103	95.366	-0.102536
13.67	162.46	5.103	95.364	-0.102307
13.67	162.47	5.103	95.363	-0.102271
13.67	162.49	5.103	95.361	-0.102289
13.67	162.51	5.103	95.359	-0.102289
13.68	162.52	5.102	95.358	-0.102381
13.68	162.54	5.102	95.356	-0.102545
13.68	162.56	5.102	95.354	-0.102536
13.68	162.57	5.102	95.352	-0.102353
13.68	162.59	5.102	95.351	-0.102271
13.68	162.61	5.102	95.349	-0.102015
13.68	162.62	5.102	95.347	-0.101969
13.69	162.64	5.102	95.346	-0.101896
13.69	162.66	5.102	95.344	-0.101887
13.69	162.67	5.102	95.342	-0.101969
13.69	162.69	5.102	95.341	-0.102116
13.69	162.71	5.101	95.339	-0.102253
13.70	162.72	5.101	95.337	-0.102180
13.70	162.74	5.101	95.335	-0.102171
13.70	162.76	5.101	95.334	-0.102198
13.70	162.77	5.101	95.332	-0.102289
13.70	162.79	5.101	95.330	-0.102610
13.70	162.81	5.101	95.329	-0.102793
13.70	162.82	5.101	95.327	-0.102976
13.71	162.84	5.101	95.325	-0.103022
13.71	162.86	5.101	95.323	-0.102793
13.71	162.87	5.101	95.322	-0.102545
13.71	162.89	5.100	95.320	-0.102124
13.71	162.91	5.100	95.318	-0.101876
13.72	162.92	5.100	95.317	-0.101675
13.72	162.94	5.100	95.315	-0.101730
13.72	162.96	5.100	95.313	-0.101721
13.72	162.97	5.100	95.312	-0.101766
13.72	162.99	5.100	95.310	-0.101913
13.72	163.01	5.100	95.308	-0.102014
13.73	163.02	5.100	95.306	-0.102252
13.73	163.04	5.100	95.305	-0.102124
13.73	163.06	5.099	95.303	-0.101987
13.73	163.07	5.099	95.301	-0.101794
13.73	163.09	5.099	95.300	-0.101529
13.73	163.11	5.099	95.298	-0.101483
13.73	163.12	5.099	95.296	-0.101474
13.74	163.14	5.099	95.295	-0.101602
13.74	163.16	5.099	95.293	-0.101547
13.74	163.17	5.099	95.291	-0.101446
13.74	163.19	5.099	95.289	-0.101126
13.74	163.21	5.099	95.288	-0.100796
13.75	163.22	5.099	95.286	-0.100522
13.75	163.24	5.099	95.284	-0.100101
13.75	163.26	5.098	95.283	-0.100091
13.75	163.27	5.098	95.281	-0.0999909
13.75	163.29	5.098	95.279	-0.0999817
13.75	163.31	5.098	95.278	-0.100000
13.75	163.32	5.098	95.276	-0.0997713
13.76	163.34	5.098	95.274	-0.0996340
13.76	163.36	5.098	95.273	-0.0994511
13.76	163.37	5.098	95.271	-0.0993596
13.76	163.39	5.098	95.269	-0.0994968
13.76	163.41	5.098	95.268	-0.0995425
13.77	163.42	5.098	95.266	-0.0994053
13.77	163.44	5.097	95.264	-0.0991308
13.77	163.46	5.097	95.263	-0.0989936
13.77	163.47	5.097	95.261	-0.0989479
13.77	163.49	5.097	95.260	-0.0987830
13.77	163.51	5.097	95.258	-0.0986547
13.78	163.52	5.097	95.256	-0.0985632
13.78	163.54	5.097	95.255	-0.0986638
13.78	163.56	5.097	95.253	-0.0987643
13.78	163.57	5.097	95.251	-0.0986360
13.78	163.59	5.097	95.250	-0.0985077
13.78	163.61	5.097	95.248	-0.0983066
13.78	163.62	5.096	95.246	-0.0982609
13.79	163.64	5.096	95.245	-0.0981873
13.79	163.66	5.096	95.243	-0.0980132
13.79	163.67	5.096	95.241	-0.0980311
13.79	163.69	5.096	95.240	-0.0980769
13.79	163.71	5.096	95.238	-0.0982601
13.80	163.72	5.096	95.237	-0.0984613
13.80	163.74	5.096	95.235	-0.0984703
13.80	163.76	5.096	95.233	-0.0983787
13.80	163.77	5.096	95.232	-0.0982503
13.80	163.79	5.096	95.230	-0.0981039
13.80	163.81	5.096	95.228	-0.0980302
13.80	163.82	5.095	95.227	-0.0981398
13.81	163.84	5.095	95.225	-0.0982863
13.81	163.86	5.095	95.223	-0.0984238
13.81	163.87	5.095	95.222	-0.0983967
13.81	163.89	5.095	95.220	-0.0982503
13.81	163.91	5.095	95.219	-0.0980303
13.82	163.92	5.095	95.217	-0.0978281
13.82	163.94	5.095	95.215	-0.0978002
13.82	163.96	5.095	95.214	-0.0978460
13.82	163.97	5.095	95.212	-0.0980752
13.82	163.99	5.095	95.210	-0.0982127
13.82	164.01	5.094	95.209	-0.0983043
13.83	164.02	5.094	95.207	-0.0983043
13.83	164.04	5.094	95.206	-0.0983043
13.83	164.06	5.094	95.204	-0.0983960
13.83	164.07	5.094	95.202	-0.0984418
13.83	164.09	5.094	95.201	-0.0985335
13.83	164.11	5.094	95.199	-0.0985335
13.83	164.12	5.094	95.197	-0.0981668
13.84	164.14	5.094	95.196	-0.0978181
13.84	164.16	5.094	95.194	-0.0976437
13.84	164.17	5.094	95.192	-0.0975979
13.84	164.19	5.093	95.191	-0.0976985
13.84	164.21	5.093	95.189	-0.0975979
13.85	164.22	5.093	95.188	-0.0973228
13.85	164.24	5.093	95.186	-0.0970108
13.85	164.26	5.093	95.184	-0.0967727
13.85	164.27	5.093	95.183	-0.0966071
13.85	164.29	5.093	95.181	-0.0967624
13.85	164.31	5.093	95.180	-0.0968171
13.85	164.32	5.093	95.178	-0.0965877
13.86	164.34	5.093	95.176	-0.0963496
13.86	164.36	5.093	95.175	-0.0961662
13.86	164.37	5.093	95.173	-0.0964043
13.86	164.39	5.092	95.172	-0.0966795
13.86	164.41	5.092	95.170	-0.0969917
13.87	164.42	5.092	95.168	-0.0973126
13.87	164.44	5.092	95.167	-0.0973216
13.87	164.46	5.092	95.165	-0.0974133
13.87	164.47	5.092	95.163	-0.0974044
13.87	164.49	5.092	95.162	-0.0974782
13.87	164.51	5.092	95.160	-0.0978450
13.88	164.52	5.092	95.159	-0.0980464
13.88	164.54	5.092	95.157	-0.0983764
13.88	164.56	5.092	95.155	-0.0986239
13.88	164.57	5.092	95.154	-0.0987615
13.88	164.59	5.091	95.152	-0.0989450
13.88	164.61	5.091	95.150	-0.0989908
13.88	164.62	5.091	95.149	-0.0989908
13.89	164.64	5.091	95.147	-0.0990367
13.89	164.66	5.091	95.145	-0.0991743
13.89	164.67	5.091	95.144	-0.0994495
13.89	164.69	5.091	95.142	-0.0998624
13.89	164.71	5.091	95.140	-0.100138
13.90	164.72	5.091	95.139	-0.100532
13.90	164.74	5.091	95.137	-0.101073
13.90	164.76	5.091	95.135	-0.101421
13.90	164.77	5.090	95.134	-0.101605
13.90	164.79	5.090	95.132	-0.101623
13.90	164.81	5.090	95.130	-0.101495
13.90	164.82	5.090	95.129	-0.101789
13.91	164.84	5.090	95.127	-0.101972
13.91	164.86	5.090	95.125	-0.102110
13.91	164.87	5.090	95.124	-0.102504
13.91	164.89	5.090	95.122	-0.102953
13.91	164.91	5.090	95.120	-0.104054
13.92	164.92	5.090	95.118	-0.105439
13.92	164.94	5.090	95.117	-0.106927
13.92	164.96	5.089	95.115	-0.108853
13.92	164.97	5.089	95.113	-0.110872
13.92	164.99	5.089	95.111	-0.113099
13.92	165.01	5.089	95.109	-0.115335
13.93	165.02	5.089	95.107	-0.117307
13.93	165.04	5.089	95.105	-0.119244
13.93	165.06	5.089	95.103	-0.121009
13.93	165.07	5.089	95.101	-0.122592
13.93	165.09	5.089	95.099	-0.123865
13.93	165.11	5.088	95.097	-0.125310
13.93	165.12	5.088	95.095	-0.126777
13.94	165.14	5.088	95.093	-0.128244
13.94	165.16	5.088	95.091	-0.136221
13.94	165.17	5.088	95.089	-0.139778
13.94	165.19	5.088	95.086	-0.138389
13.94	165.21	5.088	95.084	-0.132623
13.95	165.22	5.088	95.082	-0.123361
13.95	165.24	5.088	95.080	-0.121515
13.95	165.26	5.087	95.078	-0.120884
13.95	165.27	5.087	95.076	-0.120563
13.95	165.29	5.087	95.074	-0.120690
13.95	165.31	5.087	95.072	-0.121159
13.95	165.32	5.087	95.070	-0.121550
13.96	165.34	5.087	95.068	-0.122054
13.96	165.36	5.087	95.066	-0.122627
13.96	165.37	5.087	95.064	-0.123005
13.96	165.39	5.087	95.061	-0.123394
13.96	165.41	5.086	95.059	-0.123280
13.97	165.42	5.086	95.057	-0.122925
13.97	165.44	5.086	95.055	-0.122868
13.97	165.46	5.086	95.053	-0.122696
13.97	165.47	5.086	95.051	-0.122799
13.97	165.49	5.086	95.049	-0.122764
13.97	165.51	5.086	95.047	-0.122375
13.98	165.52	5.086	95.045	-0.122054
13.98	165.54	5.086	95.043	-0.121710
13.98	165.56	5.085	95.041	-0.121515
13.98	165.57	5.085	95.039	-0.121596
13.98	165.59	5.085	95.037	-0.121814
13.98	165.61	5.085	95.035	-0.121986
13.98	165.62	5.085	95.033	-0.122100
13.99	165.64	5.085	95.031	-0.122238
13.99	165.65	5.085	95.029	-0.122307
13.99	165.67	5.085	95.027	-0.122341
13.99	165.69	5.085	95.025	-0.122136
13.99	165.70	5.085	95.023	-0.121883
14.00	165.72	5.084	95.021	-0.121619
14.00	165.74	5.084	95.019	-0.121207
14.00	165.75	5.084	95.017	-0.120851
14.00	165.77	5.084	95.015	-0.120519
14.00	165.79	5.084	95.013	-0.120495
14.00	165.80	5.084	95.011	-0.120587
14.00	165.82	5.084	95.009	-0.120565
14.01	165.84	5.084	95.007	-0.120576
14.01	165.85	5.084	95.005	-0.120312
14.01	165.87	5.083	95.003	-0.120094
14.01	165.89	5.083	95.001	-0.119875
14.01	165.90	5.083	94.999	-0.119510
14.02	165.92	5.083	94.997	-0.119432
14.02	165.94	5.083	94.995	-0.119237
14.02	165.95	5.083	94.993	-0.118997
14.02	165.97	5.083	94.991	-0.119065
14.02	165.99	5.083	94.989	-0.118744
14.02	166.00	5.083	94.987	-0.118445
14.03	166.02	5.082	94.985	-0.117998
14.03	166.04	5.082	94.983	-0.117723
14.03	166.05	5.082	94.981	-0.117895
14.03	166.07	5.082	94.979	-0.118194
14.03	166.09	5.082	94.977	-0.118561
14.03	166.10	5.082	94.975	-0.118629
14.03	166.12	5.082	94.973	-0.118639
14.04	166.14	5.082	94.971	-0.118410
14.04	166.15	5.082	94.969	-0.118491
14.04	166.17	5.082	94.967	-0.118882
14.04	166.19	5.081	94.965	-0.120049
14.04	166.20	5.081	94.963	-0.121573
14.05	166.22	5.081	94.961	-0.123132
14.05	166.24	5.081	94.959	-0.124519
14.05	166.25	5.081	94.957	-0.125607
14.05	166.27	5.081	94.955	-0.126891
14.05	166.29	5.081	94.953	-0.128071
14.05	166.30	5.081	94.951	-0.129652
14.05	166.32	5.081	94.948	-0.131072
14.06	166.34	5.080	94.946	-0.132585
14.06	166.35	5.080	94.944	-0.133868
14.06	166.37	5.080	94.942	-0.134901
14.06	166.39	5.080	94.940	-0.136151
14.06	166.40	5.080	94.937	-0.137643
14.07	166.42	5.080	94.935	-0.141082
14.07	166.44	5.080	94.933	-0.146787
14.07	166.45	5.080	94.930	-0.154245
14.07	166.47	5.079	94.927	-0.162586
14.07	166.49	5.079	94.925	-0.170578
14.07	166.50	5.079	94.922	-0.179427
14.08	166.52	5.079	94.919	-0.188199
14.08	166.54	5.079	94.916	-0.196387
14.08	166.55	5.079	94.912	-0.203356
14.08	166.57	5.078	94.909	-0.207509
14.08	166.59	5.078	94.905	-0.211267
14.08	166.60	5.078	94.902	-0.215229
14.08	166.62	5.078	94.898	-0.220311
14.09	166.64	5.078	94.894	-0.225997
14.09	166.65	5.077	94.891	-0.230128
14.09	166.67	5.077	94.887	-0.230378
14.09	166.69	5.077	94.883	-0.229257
14.09	166.70	5.077	94.879	-0.227831
14.10	166.72	5.077	94.875	-0.224209
14.10	166.74	5.076	94.872	-0.213893
14.10	166.75	5.076	94.868	-0.192151
14.10	166.77	5.076	94.865	-0.167449
14.10	166.79	5.076	94.863	-0.147908
14.10	166.80	5.076	94.860	-0.138494
14.10	166.82	5.076	94.858	-0.136889
14.11	166.84	5.076	94.856	-0.136626
14.11	166.85	5.075	94.853	-0.137202
14.11	166.87	5.075	94.851	-0.138440
14.11	166.89	5.075	94.849	-0.139862
14.11	166.90	5.075	94.847	-0.141422
14.12	166.92	5.075	94.844	-0.142844
14.12	166.94	5.075	94.842	-0.143899
14.12	166.95	5.075	94.839	-0.144797
14.12	166.97	5.075	94.837	-0.145591
14.12	166.99	5.074	94.835	-0.146187
14.12	167.00	5.074	94.832	-0.146770
14.13	167.02	5.074	94.830	-0.147202
14.13	167.04	5.074	94.827	-0.147294
14.13	167.05	5.074	94.825	-0.147385
14.13	167.07	5.074	94.822	-0.147458
14.13	167.09	5.074	94.820	-0.147242
14.13	167.10	5.074	94.817	-0.146994
14.13	167.12	5.073	94.815	-0.147159
14.14	167.14	5.073	94.813	-0.148228
14.14	167.15	5.073	94.810	-0.150340
14.14	167.17	5.073	94.808	-0.157239
14.14	167.19	5.073	94.805	-0.175296
14.14	167.20	5.073	94.802	-0.206813
14.15	167.22	5.072	94.798	-0.248259
14.15	167.24	5.072	94.794	-0.295822
14.15	167.25	5.072	94.788	-0.343067
14.15	167.27	5.072	94.782	-0.382002
14.15	167.29	5.071	94.775	-0.378007
14.15	167.30	5.071	94.768	-0.334573
14.15	167.32	5.071	94.764	-0.273646
14.16	167.34	5.070	94.760	-0.224242
14.16	167.35	5.070	94.757	-0.211433
14.16	167.37	5.070	94.753	-0.211708
14.16	167.39	5.070	94.750	-0.220471
14.16	167.40	5.070	94.746	-0.229764
14.17	167.42	5.069	94.742	-0.237964
14.17	167.44	5.069	94.738	-0.242580
14.17	167.45	5.069	94.734	-0.243730
14.17	167.47	5.069	94.730	-0.242031
14.17	167.48	5.069	94.726	-0.237619
14.17	167.50	5.068	94.722	-0.231300
14.18	167.52	5.068	94.718	-0.222339
14.18	167.53	5.068	94.715	-0.215381
14.18	167.55	5.068	94.711	-0.207939
14.18	167.57	5.068	94.708	-0.201213
14.18	167.58	5.067	94.704	-0.192695
14.18	167.60	5.067	94.701	-0.182218
14.18	167.62	5.067	94.698	-0.173081
14.19	167.63	5.067	94.696	-0.166208
14.19	167.65	5.067	94.693	-0.162747
14.19	167.67	5.067	94.690	-0.161874
14.19	167.68	5.067	94.688	-0.161982
14.19	167.70	5.066	94.685	-0.161875
14.20	167.72	5.066	94.682	-0.161524
14.20	167.73	5.066	94.680	-0.161065
14.20	167.75	5.066	94.677	-0.160790
14.20	167.77	5.066	94.674	-0.160898
14.20	167.78	5.066	94.672	-0.161021
14.20	167.80	5.066	94.669	-0.161175
14.20	167.82	5.065	94.666	-0.161191
14.21	167.83	5.065	94.663	-0.161268
14.21	167.85	5.065	94.661	-0.161147
14.21	167.87	5.065	94.658	-0.161009
14.21	167.88	5.065	94.655	-0.161085
14.21	167.90	5.065	94.653	-0.161191
14.22	167.92	5.065	94.650	-0.161604
14.22	167.93	5.064	94.647	-0.161865
14.22	167.95	5.064	94.645	-0.161943
14.22	167.97	5.064	94.642	-0.161761
14.22	167.98	5.064	94.639	-0.161562
14.22	168.00	5.064	94.637	-0.161639
14.23	168.02	5.064	94.634	-0.161685
14.23	168.03	5.064	94.631	-0.162266
14.23	168.05	5.063	94.629	-0.162695
14.23	168.07	5.063	94.626	-0.163032
14.23	168.08	5.063	94.623	-0.163445
14.23	168.10	5.063	94.620	-0.163247
14.23	168.12	5.063	94.618	-0.163369
14.24	168.13	5.063	94.615	-0.163369
14.24	168.15	5.063	94.612	-0.163583
14.24	168.17	5.062	94.609	-0.164011
14.24	168.18	5.062	94.607	-0.164331
14.24	168.20	5.062	94.604	-0.164485
14.25	168.22	5.062	94.601	-0.164424
14.25	168.23	5.062	94.599	-0.164577
14.25	168.25	5.062	94.596	-0.164714
14.25	168.27	5.062	94.593	-0.165019
14.25	168.28	5.061	94.590	-0.165004
14.25	168.30	5.061	94.588	-0.164989
14.25	168.32	5.061	94.585	-0.164852
14.26	168.33	5.061	94.582	-0.164806
14.26	168.35	5.061	94.579	-0.164913
14.26	168.37	5.061	94.577	-0.165096
14.26	168.38	5.060	94.574	-0.165584
14.26	168.40	5.060	94.571	-0.165935
14.27	168.42	5.060	94.568	-0.166194
14.27	168.43	5.060	94.565	-0.166301
14.27	168.45	5.060	94.563	-0.166179
14.27	168.47	5.060	94.560	-0.166103
14.27	168.48	5.060	94.557	-0.166499
14.27	168.50	5.059	94.554	-0.166819
14.28	168.52	5.059	94.552	-0.167474
14.28	168.53	5.059	94.549	-0.167962
14.28	168.55	5.059	94.546	-0.167916
14.28	168.57	5.059	94.543	-0.167947
14.28	168.58	5.059	94.540	-0.167535
14.28	168.60	5.059	94.538	-0.167413
14.28	168.62	5.058	94.535	-0.167505
14.29	168.63	5.058	94.532	-0.167672
14.29	168.65	5.058	94.529	-0.167931
14.29	168.67	5.058	94.526	-0.168235
14.29	168.68	5.058	94.524	-0.168387
14.29	168.70	5.058	94.521	-0.168205
14.30	168.72	5.057	94.518	-0.167961
14.30	168.73	5.057	94.515	-0.167565
14.30	168.75	5.057	94.512	-0.167413
14.30	168.77	5.057	94.510	-0.167185
14.30	168.78	5.057	94.507	-0.166819
14.30	168.80	5.057	94.504	-0.166423
14.30	168.82	5.057	94.501	-0.166088
14.31	168.83	5.056	94.498	-0.166134
14.31	168.85	5.056	94.496	-0.166118
14.31	168.87	5.056	94.493	-0.166134
14.31	168.88	5.056	94.490	-0.165951
14.31	168.90	5.056	94.487	-0.165646
14.32	168.92	5.056	94.485	-0.165448
14.32	168.93	5.056	94.482	-0.165128
14.32	168.95	5.055	94.479	-0.164762
14.32	168.97	5.055	94.476	-0.164397
14.32	168.98	5.055	94.474	-0.164138
14.32	169.00	5.055	94.471	-0.164032
14.33	169.02	5.055	94.468	-0.163940
14.33	169.03	5.055	94.465	-0.163727
14.33	169.05	5.055	94.463	-0.163391
14.33	169.07	5.054	94.460	-0.162843
14.33	169.08	5.054	94.457	-0.162523
14.33	169.10	5.054	94.454	-0.162249
14.33	169.12	5.054	94.452	-0.162066
14.34	169.13	5.054	94.449	-0.162066
14.34	169.15	5.054	94.446	-0.162020
14.34	169.17	5.054	94.444	-0.161792
14.34	169.18	5.053	94.441	-0.161426
14.34	169.20	5.053	94.438	-0.160558
14.35	169.22	5.053	94.436	-0.159856
14.35	169.23	5.053	94.433	-0.159396
14.35	169.25	5.053	94.430	-0.159137
14.35	169.27	5.053	94.428	-0.159214
14.35	169.28	5.053	94.425	-0.158879
14.35	169.30	5.052	94.422	-0.158407
14.35	169.32	5.052	94.420	-0.157705
14.36	169.33	5.052	94.417	-0.157093
14.36	169.35	5.052	94.414	-0.156925
14.36	169.37	5.052	94.412	-0.156816
14.36	169.38	5.052	94.409	-0.156633
14.36	169.40	5.052	94.407	-0.156496
14.37	169.42	5.051	94.404	-0.156038
14.37	169.43	5.051	94.401	-0.155581
14.37	169.45	5.051	94.399	-0.155215
14.37	169.47	5.051	94.396	-0.154941
14.37	169.48	5.051	94.394	-0.154923
14.37	169.50	5.051	94.391	-0.154892
14.38	169.52	5.051	94.388	-0.154600
14.38	169.53	5.050	94.386	-0.154233
14.38	169.55	5.050	94.383	-0.153867
14.38	169.57	5.050	94.381	-0.153455
14.38	169.58	5.050	94.378	-0.153089
14.38	169.60	5.050	94.376	-0.152843
14.38	169.62	5.050	94.373	-0.152765
14.39	169.63	5.050	94.371	-0.152839
14.39	169.65	5.049	94.368	-0.152747
14.39	169.67	5.049	94.365	-0.152198
14.39	169.68	5.049	94.363	-0.151630
14.39	169.70	5.049	94.360	-0.151278
14.40	169.72	5.049	94.358	-0.151186
14.40	169.73	5.049	94.355	-0.151081
14.40	169.75	5.049	94.353	-0.150852
14.40	169.77	5.049	94.350	-0.150453
14.40	169.78	5.048	94.348	-0.150160
14.40	169.80	5.048	94.345	-0.149821
14.40	169.82	5.048	94.343	-0.149377
14.41	169.83	5.048	94.340	-0.149313
14.41	169.85	5.048	94.338	-0.149221
14.41	169.87	5.048	94.335	-0.149221
14.41	169.88	5.048	94.333	-0.149102
14.41	169.90	5.047	94.330	-0.148657
14.42	169.92	5.047	94.328	-0.148167
14.42	169.93	5.047	94.326	-0.147814
14.42	169.95	5.047	94.323	-0.147625
14.42	169.97	5.047	94.321	-0.147566
14.42	169.98	5.047	94.318	-0.147657
14.42	170.00	5.047	94.316	-0.147625
14.43	170.02	5.047	94.313	-0.147593
14.43	170.03	5.046	94.311	-0.147240
14.43	170.05	5.046	94.308	-0.146611
14.43	170.07	5.046	94.306	-0.146015
14.43	170.08	5.046	94.303	-0.145707
14.43	170.10	5.046	94.301	-0.145734
14.43	170.12	5.046	94.299	-0.146055
14.44	170.13	5.046	94.296	-0.146651
14.44	170.15	5.045	94.294	-0.147385
14.44	170.17	5.045	94.291	-0.148165
14.44	170.18	5.045	94.289	-0.149037
14.44	170.20	5.045	94.286	-0.149908
14.45	170.22	5.045	94.284	-0.150459
14.45	170.23	5.045	94.281	-0.150780
14.45	170.25	5.045	94.279	-0.150624
14.45	170.27	5.045	94.276	-0.150408
14.45	170.28	5.044	94.274	-0.150436
14.45	170.30	5.044	94.271	-0.150620
14.45	170.32	5.044	94.269	-0.151033
14.46	170.33	5.044	94.266	-0.151657
14.46	170.35	5.044	94.264	-0.152056
14.46	170.37	5.044	94.261	-0.152346
14.46	170.38	5.044	94.259	-0.152483
14.46	170.40	5.043	94.256	-0.152589
14.47	170.42	5.043	94.254	-0.152709
14.47	170.43	5.043	94.251	-0.152984
14.47	170.45	5.043	94.249	-0.153398
14.47	170.47	5.043	94.246	-0.153673
14.47	170.48	5.043	94.243	-0.153857
14.47	170.50	5.043	94.241	-0.153581
14.48	170.52	5.043	94.238	-0.153214
14.48	170.53	5.042	94.236	-0.152984
14.48	170.55	5.042	94.233	-0.152893
14.48	170.57	5.042	94.231	-0.152709
14.48	170.58	5.042	94.228	-0.152617
14.48	170.60	5.042	94.226	-0.152342
14.48	170.62	5.042	94.223	-0.152048
14.49	170.63	5.042	94.221	-0.151649
14.49	170.65	5.041	94.218	-0.151098
14.49	170.67	5.041	94.216	-0.150624
14.49	170.68	5.041	94.213	-0.150441
14.49	170.70	5.041	94.211	-0.150409
14.50	170.72	5.041	94.208	-0.150207
14.50	170.73	5.041	94.206	-0.150115
14.50	170.75	5.041	94.203	-0.149564
14.50	170.77	5.041	94.201	-0.149288
14.50	170.78	5.040	94.198	-0.148801
14.50	170.80	5.040	94.196	-0.148145
14.50	170.82	5.040	94.193	-0.147934
14.51	170.83	5.040	94.191	-0.147686
14.51	170.85	5.040	94.188	-0.147791
14.51	170.87	5.040	94.186	-0.147561
14.51	170.88	5.040	94.183	-0.147207
14.51	170.90	5.039	94.181	-0.146918
14.52	170.92	5.039	94.179	-0.146643
14.52	170.93	5.039	94.176	-0.146702
14.52	170.95	5.039	94.174	-0.146643
14.52	170.97	5.039	94.171	-0.146670
14.52	170.98	5.039	94.169	-0.146624
14.52	171.00	5.039	94.166	-0.146413
14.53	171.02	5.039	94.164	-0.146473
14.53	171.03	5.038	94.161	-0.146689
14.53	171.05	5.038	94.159	-0.147037
14.53	171.06	5.038	94.157	-0.147359
14.53	171.08	5.038	94.154	-0.147451
14.53	171.10	5.038	94.152	-0.147386
14.53	171.11	5.038	94.149	-0.147234
14.54	171.13	5.038	94.147	-0.147202
14.54	171.15	5.038	94.144	-0.147248
14.54	171.16	5.037	94.142	-0.147124
14.54	171.18	5.037	94.139	-0.147105
14.54	171.20	5.037	94.137	-0.147105
14.55	171.21	5.037	94.135	-0.146967
14.55	171.23	5.037	94.132	-0.147040
14.55	171.25	5.037	94.130	-0.146851
14.55	171.26	5.037	94.127	-0.146569
14.55	171.28	5.036	94.125	-0.146431
14.55	171.30	5.036	94.122	-0.146069
14.55	171.31	5.036	94.120	-0.145872
14.56	171.33	5.036	94.118	-0.145931
14.56	171.35	5.036	94.115	-0.145741
14.56	171.36	5.036	94.113	-0.145649
14.56	171.38	5.036	94.110	-0.145406
14.56	171.40	5.036	94.108	-0.145038
14.57	171.41	5.035	94.105	-0.144914
14.57	171.43	5.035	94.103	-0.144664
14.57	171.45	5.035	94.101	-0.144848
14.57	171.46	5.035	94.098	-0.144848
14.57	171.48	5.035	94.096	-0.144618
14.57	171.50	5.035	94.093	-0.144342
14.58	171.51	5.035	94.091	-0.144066
14.58	171.53	5.035	94.089	-0.144047
14.58	171.55	5.034	94.086	-0.143922
14.58	171.56	5.034	94.084	-0.143738
14.58	171.58	5.034	94.082	-0.143475
14.58	171.60	5.034	94.079	-0.143140
14.58	171.61	5.034	94.077	-0.142844
14.59	171.63	5.034	94.074	-0.142614
14.59	171.65	5.034	94.072	-0.142450
14.59	171.66	5.034	94.070	-0.142509
14.59	171.68	5.033	94.067	-0.142312
14.59	171.70	5.033	94.065	-0.142174
14.60	171.71	5.033	94.063	-0.141865
14.60	171.73	5.033	94.060	-0.141694
14.60	171.75	5.033	94.058	-0.141707
14.60	171.76	5.033	94.056	-0.141786
14.60	171.78	5.033	94.053	-0.141865
14.60	171.79	5.033	94.051	-0.141463
14.60	171.81	5.032	94.049	-0.141200
14.61	171.83	5.032	94.046	-0.140727
14.61	171.84	5.032	94.044	-0.140366
14.61	171.86	5.032	94.042	-0.140228
14.61	171.88	5.032	94.039	-0.140287
14.61	171.89	5.032	94.037	-0.140425
14.62	171.91	5.032	94.035	-0.140458
14.62	171.93	5.032	94.032	-0.140340
14.62	171.94	5.031	94.030	-0.140044
14.62	171.96	5.031	94.028	-0.139847
14.62	171.98	5.031	94.025	-0.139558
14.62	171.99	5.031	94.023	-0.139178
14.63	172.01	5.031	94.021	-0.139073
14.63	172.03	5.031	94.018	-0.138730
14.63	172.04	5.031	94.016	-0.138638
14.63	172.06	5.031	94.014	-0.138638
14.63	172.08	5.030	94.011	-0.138546
14.63	172.09	5.030	94.009	-0.138454
14.63	172.11	5.030	94.007	-0.137969
14.64	172.13	5.030	94.005	-0.137680
14.64	172.14	5.030	94.002	-0.137313
14.64	172.16	5.030	94.000	-0.137208
14.64	172.18	5.030	93.998	-0.137221
14.64	172.19	5.030	93.995	-0.137379
14.65	172.21	5.029	93.993	-0.137400
14.65	172.23	5.029	93.991	-0.137295
14.65	172.24	5.029	93.989	-0.136949
14.65	172.26	5.029	93.986	-0.136627
14.65	172.28	5.029	93.984	-0.136535
14.65	172.29	5.029	93.982	-0.136305
14.65	172.31	5.029	93.980	-0.136418
14.66	172.33	5.029	93.977	-0.136543
14.66	172.34	5.028	93.975	-0.136727
14.66	172.36	5.028	93.973	-0.136714
14.66	172.38	5.028	93.970	-0.136334
14.66	172.39	5.028	93.968	-0.135792
14.67	172.41	5.028	93.966	-0.135332
14.67	172.43	5.028	93.964	-0.135090
14.67	172.44	5.028	93.962	-0.134894
14.67	172.46	5.028	93.959	-0.134744
14.67	172.48	5.027	93.957	-0.134594
14.67	172.49	5.027	93.955	-0.134502
14.68	172.51	5.027	93.953	-0.134398
14.68	172.53	5.027	93.950	-0.134236
14.68	172.54	5.027	93.948	-0.134257
14.68	172.56	5.027	93.946	-0.134361
14.68	172.57	5.027	93.944	-0.134303
14.68	172.59	5.027	93.941	-0.134190
14.68	172.61	5.027	93.939	-0.133777
14.69	172.62	5.026	93.937	-0.133523
14.69	172.64	5.026	93.935	-0.133373
14.69	172.66	5.026	93.933	-0.133073
14.69	172.67	5.026	93.930	-0.132890
14.69	172.69	5.026	93.928	-0.132477
14.70	172.71	5.026	93.926	-0.132018
14.70	172.72	5.026	93.924	-0.131697
14.70	172.74	5.026	93.922	-0.131398
14.70	172.76	5.025	93.919	-0.131294
14.70	172.77	5.025	93.917	-0.131408
14.70	172.79	5.025	93.915	-0.131499
14.70	172.81	5.025	93.913	-0.131545
14.71	172.82	5.025	93.911	-0.131521
14.71	172.84	5.025	93.908	-0.131142
14.71	172.86	5.025	93.906	-0.130843
14.71	172.87	5.025	93.904	-0.130568
14.71	172.89	5.025	93.902	-0.130385
14.72	172.91	5.024	93.900	-0.130361
14.72	172.92	5.024	93.898	-0.130349
14.72	172.94	5.024	93.895	-0.130142
14.72	172.96	5.024	93.893	-0.129959
14.72	172.97	5.024	93.891	-0.129913
14.72	172.99	5.024	93.889	-0.129821
14.73	173.01	5.024	93.887	-0.129684
14.73	173.02	5.024	93.885	-0.129248
14.73	173.04	5.023	93.882	-0.129053
14.73	173.06	5.023	93.880	-0.129006
14.73	173.07	5.023	93.878	-0.129040
14.73	173.09	5.023	93.876	-0.128948
14.73	173.11	5.023	93.874	-0.128707
14.74	173.12	5.023	93.872	-0.128445
14.74	173.14	5.023	93.869	-0.128330
14.74	173.16	5.023	93.867	-0.128398
14.74	173.17	5.023	93.865	-0.128455
14.74	173.19	5.022	93.863	-0.128649
14.75	173.21	5.022	93.861	-0.128637
14.75	173.22	5.022	93.859	-0.128488
14.75	173.24	5.022	93.857	-0.128293
14.75	173.26	5.022	93.855	-0.128110
14.75	173.27	5.022	93.852	-0.127870
14.75	173.29	5.022	93.850	-0.127824
14.75	173.31	5.022	93.848	-0.127675
14.76	173.32	5.022	93.846	-0.127481
14.76	173.34	5.021	93.844	-0.127377
14.76	173.36	5.021	93.842	-0.127250
14.76	173.37	5.021	93.840	-0.127227
14.76	173.39	5.021	93.837	-0.127227
14.77	173.41	5.021	93.835	-0.127342
14.77	173.42	5.021	93.833	-0.127193
14.77	173.44	5.021	93.831	-0.126930
14.77	173.46	5.021	93.829	-0.126313
14.77	173.47	5.021	93.827	-0.126062
14.77	173.49	5.020	93.825	-0.126507
14.78	173.51	5.020	93.823	-0.127534
14.78	173.52	5.020	93.821	-0.129087
14.78	173.54	5.020	93.818	-0.130205
14.78	173.56	5.020	93.816	-0.131060
14.78	173.57	5.020	93.814	-0.131653
14.78	173.59	5.020	93.812	-0.132143
14.78	173.61	5.020	93.810	-0.132658
14.79	173.63	5.019	93.807	-0.132953
14.79	173.64	5.019	93.805	-0.133136
14.79	173.66	5.019	93.803	-0.133090
14.79	173.68	5.019	93.801	-0.132953
14.79	173.69	5.019	93.798	-0.132588
14.80	173.71	5.019	93.796	-0.132290
14.80	173.73	5.019	93.794	-0.132393
14.80	173.74	5.019	93.792	-0.132974
14.80	173.76	5.019	93.790	-0.133841
14.80	173.78	5.018	93.787	-0.134377
14.80	173.79	5.018	93.785	-0.134398
14.80	173.81	5.018	93.783	-0.134078
14.81	173.83	5.018	93.781	-0.133850
14.81	173.84	5.018	93.778	-0.133963
14.81	173.86	5.018	93.776	-0.134133
14.81	173.88	5.018	93.774	-0.134498
14.81	173.89	5.018	93.772	-0.134875
14.82	173.91	5.017	93.769	-0.135194
14.82	173.93	5.017	93.767	-0.135638
14.82	173.94	5.017	93.765	-0.135547
14.82	173.96	5.017	93.763	-0.135352
14.82	173.98	5.017	93.760	-0.135228
14.82	173.99	5.017	93.758	-0.135045
14.83	174.01	5.017	93.756	-0.134942
14.83	174.03	5.017	93.754	-0.134726
14.83	174.04	5.016	93.751	-0.134680
14.83	174.06	5.016	93.749	-0.134829
14.83	174.08	5.016	93.747	-0.134900
14.83	174.09	5.016	93.744	-0.134763
14.83	174.11	5.016	93.742	-0.134145
14.84	174.13	5.016	93.740	-0.133722
14.84	174.14	5.016	93.738	-0.133358
14.84	174.16	5.016	93.736	-0.133096
14.84	174.18	5.016	93.733	-0.133257
14.84	174.19	5.015	93.731	-0.133257
14.85	174.21	5.015	93.729	-0.133349
14.85	174.23	5.015	93.727	-0.133303
14.85	174.24	5.015	93.724	-0.133187
14.85	174.26	5.015	93.722	-0.133084
14.85	174.28	5.015	93.720	-0.132947
14.85	174.29	5.015	93.718	-0.132731
14.85	174.31	5.015	93.715	-0.132345
14.86	174.33	5.014	93.713	-0.131934
14.86	174.34	5.014	93.711	-0.131502
14.86	174.36	5.014	93.709	-0.131560
14.86	174.38	5.014	93.707	-0.131788
14.86	174.39	5.014	93.704	-0.132050
14.87	174.41	5.014	93.702	-0.132278
14.87	174.43	5.014	93.700	-0.132427
14.87	174.44	5.014	93.698	-0.132725
14.87	174.46	5.013	93.696	-0.133044
14.87	174.48	5.013	93.693	-0.133339
14.87	174.49	5.013	93.691	-0.133625
14.88	174.51	5.013	93.689	-0.133933
14.88	174.53	5.013	93.687	-0.134343
14.88	174.54	5.013	93.684	-0.134584
14.88	174.56	5.013	93.682	-0.134687
14.88	174.58	5.013	93.680	-0.134608
14.88	174.59	5.013	93.678	-0.134438
14.88	174.61	5.012	93.675	-0.134712
14.89	174.63	5.012	93.673	-0.134952
14.89	174.65	5.012	93.671	-0.135571
14.89	174.66	5.012	93.669	-0.136073
14.89	174.68	5.012	93.666	-0.136941
14.89	174.70	5.012	93.664	-0.138174
14.90	174.71	5.012	93.662	-0.139269
14.90	174.73	5.012	93.659	-0.140776
14.90	174.75	5.011	93.657	-0.142192
14.90	174.76	5.011	93.655	-0.143973
14.90	174.78	5.011	93.652	-0.144977
14.90	174.80	5.011	93.650	-0.144977
14.90	174.81	5.011	93.647	-0.144227
14.91	174.83	5.011	93.645	-0.143464
14.91	174.85	5.011	93.643	-0.143673
14.91	174.86	5.011	93.640	-0.144084
14.91	174.88	5.010	93.638	-0.144880
14.91	174.90	5.010	93.635	-0.145761
14.92	174.91	5.010	93.633	-0.146661
14.92	174.93	5.010	93.630	-0.148150
14.92	174.95	5.010	93.628	-0.149703
14.92	174.96	5.010	93.625	-0.150754
14.92	174.98	5.010	93.623	-0.151467
14.92	175.00	5.009	93.620	-0.151709
14.93	175.01	5.009	93.618	-0.152285
14.93	175.03	5.009	93.615	-0.155622
14.93	175.05	5.009	93.613	-0.163117
14.93	175.06	5.009	93.610	-0.177011
14.93	175.08	5.009	93.607	-0.197075
14.93	175.10	5.009	93.603	-0.222395
14.93	175.11	5.008	93.600	-0.251597
14.94	175.13	5.008	93.595	-0.280971
14.94	175.15	5.008	93.590	-0.316779
14.94	175.16	5.008	93.585	-0.326611
14.94	175.18	5.007	93.578	-0.307942
14.94	175.20	5.007	93.574	-0.269155
14.95	175.21	5.007	93.570	-0.224832
14.95	175.23	5.007	93.566	-0.204310
14.95	175.25	5.006	93.563	-0.195608
14.95	175.26	5.006	93.560	-0.202298
14.95	175.28	5.006	93.557	-0.229993
14.95	175.30	5.006	93.553	-0.282627
14.95	175.31	5.006	93.548	-0.362144
14.96	175.33	5.005	93.541	-0.467317
14.96	175.35	5.005	93.532	-0.652236
14.96	175.36	5.004	93.521	-0.797228
14.96	175.38	5.003	93.503	-0.858281
14.96	175.40	5.002	93.489	-0.830453
14.97	175.41	5.002	93.477	-0.734577
14.97	175.43	5.001	93.465	-0.699084
14.97	175.45	5.001	93.454	-0.687317
14.97	175.46	5.000	93.443	-0.688004
14.97	175.48	4.999	93.431	-0.697665
14.97	175.50	4.999	93.419	-0.709286
14.98	175.51	4.998	93.407	-0.715895
14.98	175.53	4.997	93.395	-0.716327
14.98	175.55	4.997	93.383	-0.706817
14.98	175.56	4.996	93.372	-0.691332
14.98	175.58	4.996	93.360	-0.681773
14.98	175.60	4.995	93.349	-0.682539
14.98	175.61	4.994	93.338	-0.697788
14.99	175.63	4.994	93.326	-0.724159
14.99	175.65	4.993	93.314	-0.745460
14.99	175.66	4.992	93.301	-0.758966
14.99	175.68	4.992	93.288	-0.763826
14.99	175.70	4.991	93.276	-0.765868
15.00	175.71	4.990	93.263	-0.777343
15.00	175.73	4.990	93.250	-0.797558
15.00	175.75	4.989	93.237	-0.837216
15.00	175.76	4.988	93.223	-0.857982
15.00	175.78	4.987	93.207	-0.842708
15.00	175.80	4.987	93.194	-0.793487
15.00	175.81	4.986	93.181	-0.727625
15.01	175.83	4.985	93.170	-0.691611
15.01	175.85	4.985	93.159	-0.676341
15.01	175.86	4.984	93.147	-0.672224
15.01	175.88	4.984	93.136	-0.672654
15.01	175.90	4.983	93.125	-0.671369
15.02	175.91	4.982	93.114	-0.667341
15.02	175.93	4.982	93.103	-0.659541
15.02	175.95	4.981	93.092	-0.649707
15.02	175.96	4.981	93.081	-0.643330
15.02	175.98	4.980	93.071	-0.640368
15.02	176.00	4.979	93.060	-0.639888
15.03	176.01	4.979	93.049	-0.638133
15.03	176.03	4.978	93.039	-0.634122
15.03	176.04	4.978	93.028	-0.631407
15.03	176.06	4.977	93.018	-0.630729
15.03	176.08	4.977	93.008	-0.627566
15.03	176.09	4.976	92.997	-0.618212
15.03	176.11	4.976	92.987	-0.602302
15.04	176.13	4.975	92.977	-0.585083
15.04	176.14	4.975	92.968	-0.570442
15.04	176.16	4.974	92.958	-0.555249
15.04	176.18	4.974	92.949	-0.538130
15.04	176.19	4.973	92.940	-0.519573
15.05	176.21	4.973	92.932	-0.504328
15.05	176.23	4.972	92.924	-0.491617
15.05	176.24	4.972	92.916	-0.480566
15.05	176.26	4.971	92.908	-0.468407
15.05	176.28	4.971	92.900	-0.455140
15.05	176.29	4.971	92.893	-0.441743
15.05	176.31	4.970	92.885	-0.431921
15.06	176.33	4.970	92.878	-0.425366
15.06	176.34	4.969	92.871	-0.419692
15.06	176.36	4.969	92.865	-0.412872
15.06	176.38	4.969	92.858	-0.401455
15.06	176.39	4.968	92.851	-0.387359
15.07	176.41	4.968	92.845	-0.370877
15.07	176.43	4.968	92.839	-0.357043
15.07	176.44	4.967	92.833	-0.346190
15.07	176.46	4.967	92.827	-0.339341
15.07	176.48	4.967	92.822	-0.335991
15.07	176.49	4.966	92.816	-0.330475
15.08	176.51	4.966	92.811	-0.321935
15.08	176.53	4.966	92.806	-0.309309
15.08	176.54	4.966	92.801	-0.294747
15.08	176.56	4.965	92.796	-0.284332
15.08	176.57	4.965	92.791	-0.278664
15.08	176.59	4.965	92.787	-0.276682
15.08	176.61	4.965	92.782	-0.273912
15.09	176.62	4.964	92.778	-0.267207
15.09	176.64	4.964	92.773	-0.258132
15.09	176.66	4.964	92.769	-0.250646
15.09	176.67	4.964	92.765	-0.248065
15.09	176.69	4.963	92.761	-0.249585
15.10	176.71	4.963	92.757	-0.251705
15.10	176.72	4.963	92.753	-0.252948
15.10	176.74	4.963	92.748	-0.251842
15.10	176.76	4.963	92.744	-0.249263
15.10	176.77	4.962	92.740	-0.246936
15.10	176.79	4.962	92.736	-0.246224
15.10	176.81	4.962	92.732	-0.250230
15.11	176.82	4.962	92.728	-0.253706
15.11	176.84	4.961	92.723	-0.251657
15.11	176.86	4.961	92.719	-0.242242
15.11	176.87	4.961	92.715	-0.228993
15.11	176.89	4.961	92.712	-0.220979
15.12	176.91	4.961	92.708	-0.218796
15.12	176.92	4.960	92.705	-0.222136
15.12	176.94	4.960	92.701	-0.227273
15.12	176.96	4.960	92.697	-0.232015
15.12	176.97	4.960	92.693	-0.236109
15.12	176.99	4.960	92.689	-0.237902
15.13	177.01	4.959	92.685	-0.238595
15.13	177.02	4.959	92.681	-0.239078
15.13	177.04	4.959	92.677	-0.239954
15.13	177.06	4.959	92.673	-0.242208
15.13	177.07	4.959	92.669	-0.245266
15.13	177.09	4.958	92.665	-0.246186
15.13	177.11	4.958	92.661	-0.244004
15.14	177.12	4.958	92.657	-0.238126
15.14	177.14	4.958	92.653	-0.231055
15.14	177.16	4.958	92.649	-0.226763
15.14	177.17	4.957	92.646	-0.226309
15.14	177.19	4.957	92.642	-0.228149
15.15	177.20	4.957	92.638	-0.229827
15.15	177.22	4.957	92.634	-0.230702
15.15	177.24	4.956	92.630	-0.231207
15.15	177.25	4.956	92.627	-0.234469
15.15	177.27	4.956	92.623	-0.242707
15.15	177.29	4.956	92.619	-0.255344
15.15	177.30	4.956	92.614	-0.272360
15.16	177.32	4.955	92.610	-0.290185
15.16	177.34	4.955	92.605	-0.305523
15.16	177.35	4.955	92.599	-0.316627
15.16	177.37	4.955	92.594	-0.322696
15.16	177.39	4.954	92.588	-0.326563
15.17	177.40	4.954	92.583	-0.329100
15.17	177.42	4.954	92.578	-0.332447
15.17	177.44	4.953	92.572	-0.334434
15.17	177.45	4.953	92.566	-0.333089
15.17	177.47	4.953	92.561	-0.330843
15.17	177.49	4.952	92.555	-0.326200
15.18	177.50	4.952	92.550	-0.321909
15.18	177.52	4.952	92.545	-0.318748
15.18	177.54	4.952	92.539	-0.316154
15.18	177.55	4.951	92.534	-0.314900
15.18	177.57	4.951	92.529	-0.311314
15.18	177.59	4.951	92.524	-0.303837
15.18	177.60	4.951	92.519	-0.294796
15.19	177.62	4.950	92.514	-0.284969
15.19	177.64	4.950	92.509	-0.279060
15.19	177.65	4.950	92.505	-0.276383
15.19	177.67	4.950	92.500	-0.274297
15.19	177.69	4.949	92.495	-0.272969
15.20	177.70	4.949	92.491	-0.266577
15.20	177.72	4.949	92.486	-0.257830
15.20	177.74	4.949	92.482	-0.248031
15.20	177.75	4.948	92.478	-0.239194
15.20	177.77	4.948	92.474	-0.234203
15.20	177.79	4.948	92.471	-0.233471
15.20	177.80	4.948	92.467	-0.236862
15.21	177.82	4.948	92.463	-0.241875
15.21	177.84	4.947	92.459	-0.244255
15.21	177.85	4.947	92.454	-0.241028
15.21	177.87	4.947	92.450	-0.236174
15.21	177.89	4.947	92.447	-0.232308
15.22	177.90	4.946	92.443	-0.232308
15.22	177.92	4.946	92.439	-0.234252
15.22	177.94	4.946	92.435	-0.233657
15.22	177.95	4.946	92.431	-0.230477
15.22	177.97	4.946	92.427	-0.225126
15.22	177.99	4.945	92.424	-0.220275
15.23	178.00	4.945	92.420	-0.217385
15.23	178.02	4.945	92.416	-0.216816
15.23	178.04	4.945	92.413	-0.218347
15.23	178.05	4.945	92.409	-0.219262
15.23	178.07	4.944	92.405	-0.218281
15.23	178.09	4.944	92.402	-0.213906
15.23	178.10	4.944	92.398	-0.206956
15.24	178.12	4.944	92.395	-0.201656
15.24	178.14	4.944	92.392	-0.199112
15.24	178.15	4.944	92.388	-0.199414
15.24	178.17	4.943	92.385	-0.201702
15.24	178.19	4.943	92.382	-0.201675
15.25	178.20	4.943	92.378	-0.198499
15.25	178.22	4.943	92.375	-0.193191
15.25	178.24	4.943	92.372	-0.187362
15.25	178.25	4.942	92.369	-0.183806
15.25	178.27	4.942	92.366	-0.181519
15.25	178.29	4.942	92.363	-0.180558
15.25	178.30	4.942	92.360	-0.182525
15.26	178.32	4.942	92.357	-0.186871
15.26	178.34	4.942	92.353	-0.192417
15.26	178.35	4.941	92.350	-0.197750
15.26	178.37	4.941	92.347	-0.202552
15.26	178.39	4.941	92.343	-0.206641
15.27	178.40	4.941	92.340	-0.209561
15.27	178.42	4.941	92.336	-0.211482
15.27	178.44	4.941	92.333	-0.212358
15.27	178.45	4.940	92.329	-0.213940
15.27	178.47	4.940	92.326	-0.214769
15.27	178.49	4.940	92.322	-0.214632
15.28	178.50	4.940	92.319	-0.214671
15.28	178.52	4.940	92.315	-0.214972
15.28	178.54	4.939	92.311	-0.217278
15.28	178.55	4.939	92.308	-0.218147
15.28	178.57	4.939	92.304	-0.217161
15.28	178.59	4.939	92.300	-0.214462
15.28	178.60	4.939	92.297	-0.212156
15.29	178.62	4.938	92.293	-0.213077
15.29	178.64	4.938	92.290	-0.215135
15.29	178.65	4.938	92.286	-0.217049
15.29	178.67	4.938	92.283	-0.215657
15.29	178.69	4.938	92.279	-0.212933
15.30	178.70	4.938	92.275	-0.208001
15.30	178.72	4.937	92.272	-0.204215
15.30	178.74	4.937	92.269	-0.204059
15.30	178.75	4.937	92.265	-0.207076
15.30	178.77	4.937	92.262	-0.213267
15.30	178.79	4.937	92.258	-0.216689
15.30	178.80	4.936	92.254	-0.215546
15.31	178.82	4.936	92.251	-0.209831
15.31	178.84	4.936	92.247	-0.202972
15.31	178.85	4.936	92.244	-0.197860
15.31	178.87	4.936	92.241	-0.194907
15.31	178.89	4.935	92.238	-0.194889
15.32	178.90	4.935	92.234	-0.195610
15.32	178.92	4.935	92.231	-0.195885
15.32	178.94	4.935	92.228	-0.195255
15.32	178.96	4.935	92.225	-0.192895
15.32	178.97	4.935	92.221	-0.190226
15.32	178.99	4.934	92.218	-0.188077
15.33	179.01	4.934	92.215	-0.188368
15.33	179.02	4.934	92.212	-0.188443
15.33	179.04	4.934	92.209	-0.187837
15.33	179.06	4.934	92.206	-0.186374
15.33	179.07	4.934	92.203	-0.182076
15.33	179.09	4.933	92.200	-0.180600
15.33	179.11	4.933	92.197	-0.179806
15.34	179.12	4.933	92.194	-0.179548
15.34	179.14	4.933	92.191	-0.180326
15.34	179.16	4.933	92.188	-0.179610
15.34	179.17	4.933	92.185	-0.178683
15.34	179.19	4.932	92.182	-0.175252
15.35	179.21	4.932	92.179	-0.172447
15.35	179.22	4.932	92.176	-0.170541
15.35	179.24	4.932	92.173	-0.171731
15.35	179.26	4.932	92.170	-0.175055
15.35	179.27	4.932	92.167	-0.177722
15.35	179.29	4.932	92.164	-0.178853
15.35	179.31	4.931	92.161	-0.178091
15.36	179.32	4.931	92.158	-0.176810
15.36	179.34	4.931	92.155	-0.175545
15.36	179.36	4.931	92.152	-0.177130
15.36	179.37	4.931	92.150	-0.179771
15.36	179.39	4.931	92.146	-0.182093
15.37	179.41	4.930	92.143	-0.183895
15.37	179.42	4.930	92.140	-0.183516
15.37	179.44	4.930	92.137	-0.182830
15.37	179.46	4.930	92.134	-0.181685
15.37	179.47	4.930	92.131	-0.180940
15.37	179.49	4.930	92.128	-0.181768
15.38	179.51	4.929	92.125	-0.181968
15.38	179.52	4.929	92.122	-0.181664
15.38	179.54	4.929	92.119	-0.179282
15.38	179.56	4.929	92.116	-0.176503
15.38	179.57	4.929	92.113	-0.174794
15.38	179.59	4.929	92.110	-0.173084
15.38	179.61	4.929	92.107	-0.172596
15.39	179.62	4.928	92.105	-0.172352
15.39	179.64	4.928	92.102	-0.172948
15.39	179.66	4.928	92.099	-0.174049
15.39	179.67	4.928	92.096	-0.174140
15.39	179.69	4.928	92.093	-0.173819
15.40	179.71	4.928	92.090	-0.173209
15.40	179.72	4.927	92.087	-0.173042
15.40	179.74	4.927	92.084	-0.173486
15.40	179.75	4.927	92.082	-0.174679
15.40	179.77	4.927	92.079	-0.176408
15.40	179.79	4.927	92.076	-0.177513
15.40	179.80	4.927	92.073	-0.177575
15.41	179.82	4.926	92.070	-0.176857
15.41	179.84	4.926	92.067	-0.176260
15.41	179.85	4.926	92.064	-0.176414
15.41	179.87	4.926	92.061	-0.176754
15.41	179.89	4.926	92.058	-0.176954
15.42	179.90	4.926	92.055	-0.178286
15.42	179.92	4.926	92.052	-0.180724
15.42	179.94	4.925	92.049	-0.185121
15.42	179.95	4.925	92.046	-0.190229
15.42	179.97	4.925	92.043	-0.195349
15.42	179.99	4.925	92.040	-0.198989
15.43	180.00	4.925	92.036	-0.201654
15.43	180.02	4.925	92.033	-0.203024
15.43	180.04	4.924	92.029	-0.202813
15.43	180.05	4.924	92.026	-0.202437
15.43	180.07	4.924	92.023	-0.201554
15.43	180.09	4.924	92.019	-0.201720
15.43	180.10	4.924	92.016	-0.202428
15.44	180.12	4.923	92.013	-0.202888
15.44	180.14	4.923	92.009	-0.201619
15.44	180.15	4.923	92.006	-0.200276
15.44	180.17	4.923	92.003	-0.198381
15.44	180.19	4.923	91.999	-0.198583
15.45	180.20	4.923	91.996	-0.199816
15.45	180.22	4.922	91.993	-0.201611
15.45	180.24	4.922	91.989	-0.203866
15.45	180.25	4.922	91.986	-0.205891
15.45	180.27	4.922	91.983	-0.207777
15.45	180.29	4.922	91.979	-0.207447
15.45	180.30	4.921	91.976	-0.215283
15.46	180.32	4.921	91.972	-0.227226
15.46	180.34	4.921	91.968	-0.240398
15.46	180.35	4.921	91.964	-0.251474
15.46	180.37	4.921	91.960	-0.253407
15.46	180.39	4.920	91.956	-0.251958
15.47	180.40	4.920	91.951	-0.248388
15.47	180.42	4.920	91.947	-0.247443
15.47	180.44	4.920	91.943	-0.252879
15.47	180.45	4.920	91.939	-0.267754
15.47	180.47	4.919	91.935	-0.290663
15.47	180.48	4.919	91.930	-0.311648
15.48	180.50	4.919	91.924	-0.323573
15.48	180.52	4.918	91.919	-0.331077
15.48	180.53	4.918	91.913	-0.352149
15.48	180.55	4.918	91.908	-0.384703
15.48	180.57	4.917	91.900	-0.426769
15.48	180.58	4.917	91.893	-0.474173
15.48	180.60	4.917	91.885	-0.534162
15.49	180.62	4.916	91.876	-0.625125
15.49	180.63	4.916	91.865	-0.739672
15.49	180.65	4.915	91.852	-0.866596
15.49	180.67	4.914	91.836	-0.992874
15.49	180.68	4.913	91.818	-1.11116
15.50	180.70	4.912	91.799	-1.21320
15.50	180.72	4.911	91.778	-1.29591
15.50	180.73	4.910	91.756	-1.35633
15.50	180.75	4.908	91.733	-1.38669
15.50	180.77	4.907	91.709	-1.40209
15.50	180.78	4.906	91.686	-1.41370
15.50	180.80	4.905	91.663	-1.42368
15.51	180.82	4.903	91.639	-1.43374
15.51	180.83	4.902	91.615	-1.43342
15.51	180.85	4.901	91.591	-1.42692
15.51	180.87	4.900	91.567	-1.41100
15.51	180.88	4.898	91.544	-1.38163
15.52	180.90	4.897	91.521	-1.33774
15.52	180.92	4.896	91.499	-1.28153
15.52	180.93	4.895	91.478	-1.22482
15.52	180.95	4.894	91.459	-1.17310
15.52	180.97	4.893	91.440	-1.12532
15.52	180.98	4.892	91.421	-1.07936
15.53	181.00	4.891	91.404	-1.03114
15.53	181.02	4.890	91.387	-0.985001
15.53	181.03	4.889	91.371	-0.943662
15.53	181.05	4.888	91.355	-0.909501
15.53	181.07	4.887	91.341	-0.884468
15.53	181.08	4.887	91.326	-0.862587
15.53	181.10	4.886	91.312	-0.848540
15.54	181.12	4.885	91.298	-0.831455
15.54	181.13	4.884	91.284	-0.811260
15.54	181.15	4.884	91.271	-0.812174
15.54	181.17	4.883	91.258	-0.769305
15.54	181.18	4.882	91.243	-0.677447
15.55	181.20	4.882	91.234	-0.552814
15.55	181.22	4.881	91.226	-0.429436
15.55	181.23	4.881	91.220	-0.378174
15.55	181.25	4.881	91.214	-0.363757
15.55	181.27	4.880	91.208	-0.367392
15.55	181.28	4.880	91.202	-0.376018
15.55	181.30	4.880	91.196	-0.385597
15.56	181.32	4.879	91.189	-0.395114
15.56	181.33	4.879	91.182	-0.402347
15.56	181.35	4.879	91.176	-0.409357
15.56	181.37	4.878	91.169	-0.413336
15.56	181.38	4.878	91.162	-0.414347
15.57	181.40	4.878	91.155	-0.408277
15.57	181.42	4.877	91.148	-0.397243
15.57	181.43	4.877	91.142	-0.384691
15.57	181.45	4.876	91.135	-0.372046
15.57	181.47	4.876	91.129	-0.362691
15.57	181.48	4.876	91.123	-0.354786
15.58	181.50	4.876	91.117	-0.348861
15.58	181.52	4.875	91.112	-0.343966
15.58	181.53	4.875	91.106	-0.336872
15.58	181.55	4.875	91.100	-0.328565
15.58	181.57	4.874	91.095	-0.317072
15.58	181.58	4.874	91.090	-0.306521
15.58	181.60	4.874	91.085	-0.300046
15.59	181.62	4.874	91.080	-0.295620
15.59	181.63	4.873	91.075	-0.292816
15.59	181.65	4.873	91.070	-0.288074
15.59	181.67	4.873	91.065	-0.282606
15.59	181.68	4.872	91.060	-0.275800
15.60	181.70	4.872	91.056	-0.267834
15.60	181.72	4.872	91.051	-0.261371
15.60	181.73	4.872	91.047	-0.257347
15.60	181.75	4.872	91.043	-0.259416
15.60	181.77	4.871	91.038	-0.266740
15.60	181.79	4.871	91.034	-0.276272
15.60	181.80	4.871	91.029	-0.288936
15.61	181.82	4.871	91.024	-0.301547
15.61	181.84	4.870	91.019	-0.315868
15.61	181.85	4.870	91.014	-0.329529
15.61	181.87	4.870	91.008	-0.339943
15.61	181.89	4.869	91.002	-0.349208
15.62	181.90	4.869	90.996	-0.354914
15.62	181.92	4.869	90.990	-0.357598
15.62	181.94	4.868	90.984	-0.357598
15.62	181.95	4.868	90.978	-0.357097
15.62	181.97	4.868	90.972	-0.357097
15.62	181.99	4.867	90.966	-0.358300
15.63	182.00	4.867	90.960	-0.355375
15.63	182.02	4.867	90.954	-0.352052
15.63	182.04	4.866	90.948	-0.350673
15.63	182.05	4.866	90.942	-0.353144
15.63	182.07	4.866	90.937	-0.361584
15.63	182.09	4.866	90.930	-0.377491
15.63	182.10	4.865	90.924	-0.393916
15.64	182.12	4.865	90.917	-0.404417
15.64	182.14	4.864	90.910	-0.410047
15.64	182.15	4.864	90.904	-0.409476
15.64	182.17	4.864	90.897	-0.414555
15.64	182.19	4.863	90.890	-0.425630
15.65	182.20	4.863	90.882	-0.440765
15.65	182.22	4.863	90.875	-0.457659
15.65	182.24	4.862	90.867	-0.466222
15.65	182.25	4.862	90.859	-0.464661
15.65	182.27	4.861	90.851	-0.455350
15.65	182.29	4.861	90.844	-0.442940
15.65	182.30	4.861	90.837	-0.433018
15.66	182.32	4.860	90.829	-0.426838
15.66	182.34	4.860	90.822	-0.424762
15.66	182.35	4.859	90.815	-0.427626
15.66	182.37	4.859	90.808	-0.427900
15.66	182.39	4.859	90.801	-0.421083
15.67	182.40	4.858	90.794	-0.408043
15.67	182.42	4.858	90.787	-0.394216
15.67	182.44	4.858	90.781	-0.387091
15.67	182.45	4.857	90.774	-0.386876
15.67	182.47	4.857	90.768	-0.387507
15.67	182.49	4.856	90.761	-0.385326
15.68	182.50	4.856	90.755	-0.378729
15.68	182.52	4.856	90.749	-0.367737
15.68	182.54	4.855	90.743	-0.356123
15.68	182.55	4.855	90.737	-0.348101
15.68	182.57	4.855	90.731	-0.348059
15.68	182.59	4.855	90.725	-0.351850
15.68	182.60	4.854	90.719	-0.353119
15.69	182.62	4.854	90.714	-0.347962
15.69	182.64	4.854	90.708	-0.338450
15.69	182.65	4.853	90.702	-0.329684
15.69	182.67	4.853	90.697	-0.322333
15.69	182.69	4.853	90.692	-0.317549
15.70	182.70	4.852	90.686	-0.313389
15.70	182.72	4.852	90.681	-0.309548
15.70	182.74	4.852	90.676	-0.303431
15.70	182.75	4.852	90.671	-0.294229
15.70	182.77	4.851	90.666	-0.285538
15.70	182.79	4.851	90.662	-0.276870
15.70	182.80	4.851	90.657	-0.274350
15.71	182.82	4.851	90.653	-0.276349
15.71	182.84	4.850	90.648	-0.283425
15.71	182.85	4.850	90.643	-0.295455
15.71	182.87	4.850	90.638	-0.311488
15.71	182.89	4.850	90.633	-0.333746
15.72	182.90	4.849	90.627	-0.362717
15.72	182.92	4.849	90.621	-0.398778
15.72	182.94	4.849	90.614	-0.435122
15.72	182.95	4.848	90.606	-0.472606
15.72	182.97	4.848	90.598	-0.510060
15.72	182.99	4.847	90.590	-0.550894
15.73	183.00	4.847	90.580	-0.589197
15.73	183.02	4.846	90.570	-0.619769
15.73	183.04	4.846	90.559	-0.643842
15.73	183.05	4.845	90.548	-0.665009
15.73	183.07	4.844	90.537	-0.689144
15.73	183.09	4.844	90.526	-0.710672
15.73	183.10	4.843	90.514	-0.731463
15.74	183.12	4.843	90.501	-0.745582
15.74	183.14	4.842	90.489	-0.759685
15.74	183.15	4.841	90.476	-0.774154
15.74	183.17	4.841	90.463	-0.787956
15.74	183.19	4.840	90.450	-0.800027
15.75	183.20	4.839	90.437	-0.800801
15.75	183.22	4.838	90.423	-0.789142
15.75	183.24	4.838	90.410	-0.767903
15.75	183.25	4.837	90.398	-0.742565
15.75	183.27	4.836	90.386	-0.718265
15.75	183.29	4.836	90.374	-0.699773
15.75	183.30	4.835	90.363	-0.686792
15.76	183.32	4.835	90.351	-0.674127
15.76	183.34	4.834	90.340	-0.655736
15.76	183.35	4.833	90.329	-0.629209
15.76	183.37	4.833	90.319	-0.596862
15.76	183.39	4.832	90.310	-0.566885
15.77	183.40	4.832	90.301	-0.542212
15.77	183.42	4.831	90.292	-0.521268
15.77	183.43	4.831	90.283	-0.502580
15.77	183.45	4.830	90.275	-0.483333
15.77	183.47	4.830	90.267	-0.462017
15.77	183.48	4.830	90.260	-0.440193
15.78	183.50	4.829	90.253	-0.416575
15.78	183.52	4.829	90.246	-0.396593
15.78	183.53	4.829	90.240	-0.382090
15.78	183.55	4.828	90.233	-0.372422
15.78	183.57	4.828	90.227	-0.363444
15.78	183.58	4.828	90.221	-0.353683
15.78	183.60	4.827	90.216	-0.345212
15.79	183.62	4.827	90.210	-0.338904
15.79	183.63	4.827	90.204	-0.335405
15.79	183.65	4.826	90.199	-0.332812
15.79	183.67	4.826	90.193	-0.333702
15.79	183.68	4.826	90.188	-0.334975
15.80	183.70	4.825	90.182	-0.335251
15.80	183.72	4.825	90.177	-0.331983
15.80	183.73	4.825	90.171	-0.326432
15.80	183.75	4.825	90.166	-0.323291
15.80	183.77	4.824	90.160	-0.322805
15.80	183.78	4.824	90.155	-0.324046
15.80	183.80	4.824	90.150	-0.324368
15.81	183.82	4.823	90.144	-0.321150
15.81	183.83	4.823	90.139	-0.315402
15.81	183.85	4.823	90.134	-0.308449
15.81	183.87	4.823	90.129	-0.302031
15.81	183.88	4.822	90.124	-0.297059
15.82	183.90	4.822	90.119	-0.293604
15.82	183.92	4.822	90.114	-0.290905
15.82	183.93	4.822	90.109	-0.287020
15.82	183.95	4.821	90.104	-0.281575
15.82	183.97	4.821	90.100	-0.274731
15.82	183.98	4.821	90.095	-0.267312
15.83	184.00	4.821	90.091	-0.261616
15.83	184.02	4.820	90.087	-0.259227
15.83	184.03	4.820	90.082	-0.258972
15.83	184.05	4.820	90.078	-0.260094
15.83	184.07	4.820	90.074	-0.259541
15.83	184.08	4.819	90.069	-0.255734
15.83	184.10	4.819	90.065	-0.249586
15.84	184.12	4.819	90.061	-0.247271
15.84	184.13	4.819	90.057	-0.254196
15.84	184.15	4.819	90.053	-0.272716
15.84	184.17	4.818	90.048	-0.301564
15.84	184.18	4.818	90.043	-0.332816
15.85	184.20	4.818	90.037	-0.367817
15.85	184.22	4.817	90.031	-0.409866
15.85	184.23	4.817	90.024	-0.459820
15.85	184.25	4.817	90.015	-0.537483
15.85	184.27	4.816	90.006	-0.596209
15.85	184.28	4.815	89.995	-0.621945
15.85	184.30	4.815	89.984	-0.629610
15.86	184.32	4.814	89.975	-0.615058
15.86	184.33	4.814	89.964	-0.617279
15.86	184.35	4.813	89.954	-0.621225
15.86	184.37	4.813	89.943	-0.620050
15.86	184.38	4.812	89.933	-0.635184
15.87	184.40	4.812	89.922	-0.655926
15.87	184.42	4.811	89.911	-0.673949
15.87	184.43	4.810	89.900	-0.694927
15.87	184.45	4.810	89.888	-0.698583
15.87	184.47	4.809	89.876	-0.694698
15.87	184.48	4.809	89.865	-0.693190
15.88	184.50	4.808	89.853	-0.702297
15.88	184.52	4.807	89.842	-0.740475
15.88	184.53	4.807	89.829	-0.790866
15.88	184.55	4.806	89.815	-0.836806
15.88	184.57	4.805	89.801	-0.876602
15.88	184.58	4.804	89.786	-0.915727
15.88	184.60	4.803	89.770	-0.959740
15.89	184.62	4.803	89.754	-1.01360
15.89	184.63	4.802	89.736	-1.07030
15.89	184.65	4.801	89.718	-1.12071
15.89	184.67	4.800	89.699	-1.16019
15.89	184.68	4.799	89.679	-1.17777
15.90	184.70	4.797	89.659	-1.17987
15.90	184.72	4.796	89.640	-1.17622
15.90	184.73	4.795	89.620	-1.15515
15.90	184.75	4.794	89.600	-1.06830
15.90	184.77	4.793	89.582	-0.928790
15.90	184.78	4.793	89.569	-0.777137
15.90	184.80	4.792	89.558	-0.674089
15.91	184.82	4.792	89.547	-0.654434
15.91	184.83	4.791	89.537	-0.682758
15.91	184.85	4.790	89.525	-0.745281
15.91	184.87	4.790	89.512	-0.823750
15.91	184.88	4.789	89.497	-0.901131
15.92	184.90	4.788	89.481	-0.964943
15.92	184.92	4.787	89.465	-1.00963
15.92	184.93	4.786	89.448	-1.02579
15.92	184.95	4.785	89.430	-1.01849
15.92	184.97	4.784	89.413	-0.992877
15.92	184.98	4.783	89.397	-0.955753
15.93	185.00	4.783	89.381	-0.917626
15.93	185.02	4.782	89.366	-0.876876
15.93	185.03	4.781	89.352	-0.837492
15.93	185.05	4.780	89.338	-0.804022
15.93	185.07	4.780	89.325	-0.781635
15.93	185.08	4.779	89.312	-0.772088
15.93	185.10	4.778	89.300	-0.747375
15.94	185.12	4.778	89.287	-0.698004
15.94	185.13	4.777	89.276	-0.631444
15.94	185.15	4.776	89.266	-0.570491
15.94	185.17	4.776	89.257	-0.540688
15.94	185.18	4.776	89.248	-0.514131
15.95	185.20	4.775	89.239	-0.480429
15.95	185.22	4.775	89.232	-0.444584
15.95	185.23	4.774	89.225	-0.418184
15.95	185.25	4.774	89.218	-0.417993
15.95	185.27	4.774	89.211	-0.429689
15.95	185.28	4.773	89.204	-0.447438
15.95	185.30	4.773	89.196	-0.463945
15.96	185.32	4.772	89.189	-0.475519
15.96	185.33	4.772	89.180	-0.482837
15.96	185.35	4.771	89.172	-0.488647
15.96	185.37	4.771	89.164	-0.496337
15.96	185.38	4.771	89.156	-0.508562
15.97	185.40	4.770	89.147	-0.524038
15.97	185.42	4.770	89.138	-0.539606
15.97	185.43	4.769	89.129	-0.554862
15.97	185.45	4.769	89.120	-0.562574
15.97	185.47	4.768	89.110	-0.568685
15.97	185.48	4.768	89.101	-0.576627
15.98	185.50	4.767	89.091	-0.592851
15.98	185.52	4.767	89.081	-0.636709
15.98	185.53	4.766	89.071	-0.670807
15.98	185.55	4.765	89.058	-0.676800
15.98	185.57	4.765	89.047	-0.658833
15.98	185.58	4.764	89.037	-0.625759
15.98	185.60	4.764	89.027	-0.614450
15.99	185.62	4.763	89.017	-0.617844
15.99	185.63	4.763	89.006	-0.620550
15.99	185.65	4.762	88.996	-0.631101
15.99	185.67	4.761	88.985	-0.642686
15.99	185.68	4.761	88.974	-0.650665
16.00	185.70	4.760	88.964	-0.653645
16.00	185.72	4.760	88.953	-0.647034
16.00	185.73	4.759	88.942	-0.638162
16.00	185.75	4.759	88.931	-0.628064
16.00	185.77	4.758	88.921	-0.616302
16.00	185.78	4.757	88.911	-0.605907
16.00	185.80	4.757	88.901	-0.591301
16.01	185.82	4.756	88.891	-0.580470
16.01	185.83	4.756	88.882	-0.590245
16.01	185.85	4.755	88.872	-0.628385
16.01	185.87	4.755	88.861	-0.694124
16.01	185.88	4.754	88.849	-0.773721
16.02	185.90	4.753	88.836	-0.853483
16.02	185.92	4.753	88.821	-0.937549
16.02	185.93	4.752	88.805	-0.970677
16.02	185.95	4.751	88.787	-0.910916
16.02	185.97	4.750	88.772	-0.779756
16.02	185.98	4.749	88.762	-0.626559
16.03	186.00	4.749	88.753	-0.530526
16.03	186.02	4.749	88.745	-0.496185
16.03	186.03	4.748	88.737	-0.493563
16.03	186.05	4.748	88.728	-0.505561
16.03	186.07	4.747	88.720	-0.522487
16.03	186.08	4.747	88.711	-0.542226
16.03	186.10	4.746	88.702	-0.560846
16.04	186.12	4.746	88.692	-0.575049
16.04	186.13	4.745	88.683	-0.588016
16.04	186.15	4.745	88.673	-0.598906
16.04	186.16	4.744	88.663	-0.607607
16.04	186.18	4.744	88.653	-0.609977
16.05	186.20	4.743	88.643	-0.606851
16.05	186.21	4.743	88.633	-0.602042
16.05	186.23	4.742	88.623	-0.600515
16.05	186.25	4.742	88.613	-0.602989
16.05	186.26	4.741	88.603	-0.607852
16.05	186.28	4.740	88.593	-0.616024
16.05	186.30	4.740	88.582	-0.624299
16.06	186.31	4.739	88.572	-0.633321
16.06	186.33	4.739	88.561	-0.645352
16.06	186.35	4.738	88.550	-0.662850
16.06	186.36	4.738	88.539	-0.691772
16.06	186.38	4.737	88.528	-0.729064
16.07	186.40	4.736	88.515	-0.771148
16.07	186.41	4.736	88.502	-0.809061
16.07	186.43	4.735	88.488	-0.834558
16.07	186.45	4.734	88.474	-0.850924
16.07	186.46	4.733	88.460	-0.852363
16.07	186.48	4.733	88.446	-0.846415
16.08	186.50	4.732	88.432	-0.835616
16.08	186.51	4.731	88.418	-0.822642
16.08	186.53	4.730	88.404	-0.812735
16.08	186.55	4.730	88.391	-0.802158
16.08	186.56	4.729	88.378	-0.794442
16.08	186.58	4.728	88.365	-0.788011
16.08	186.60	4.728	88.352	-0.783733
16.09	186.61	4.727	88.339	-0.779344
16.09	186.63	4.726	88.326	-0.774610
16.09	186.65	4.725	88.313	-0.769881
16.09	186.66	4.725	88.300	-0.762489
16.09	186.68	4.724	88.287	-0.752204
16.10	186.70	4.723	88.275	-0.738338
16.10	186.71	4.723	88.263	-0.723603
16.10	186.73	4.722	88.251	-0.711747
16.10	186.75	4.722	88.239	-0.703798
16.10	186.76	4.721	88.228	-0.702706
16.10	186.78	4.720	88.216	-0.705046
16.10	186.80	4.720	88.204	-0.709037
16.11	186.81	4.719	88.192	-0.714541
16.11	186.83	4.718	88.180	-0.717621
16.11	186.85	4.718	88.168	-0.730395
16.11	186.86	4.717	88.156	-0.749929
16.11	186.88	4.716	88.144	-0.776779
16.12	186.90	4.716	88.131	-0.790280
16.12	186.91	4.715	88.117	-0.784423
16.12	186.93	4.714	88.104	-0.776856
16.12	186.95	4.714	88.092	-0.781210
16.12	186.96	4.713	88.078	-0.816957
16.12	186.98	4.712	88.065	-0.867124
16.13	187.00	4.711	88.050	-0.922572
16.13	187.01	4.711	88.034	-0.905676
16.13	187.03	4.710	88.017	-0.810678
16.13	187.05	4.709	88.005	-0.678371
16.13	187.06	4.709	87.996	-0.561646
16.13	187.08	4.708	87.988	-0.525416
16.13	187.10	4.708	87.979	-0.530628
16.14	187.11	4.707	87.970	-0.555801
16.14	187.13	4.707	87.961	-0.590848
16.14	187.15	4.706	87.951	-0.631394
16.14	187.16	4.706	87.940	-0.673897
16.14	187.18	4.705	87.928	-0.714766
16.15	187.20	4.704	87.916	-0.747581
16.15	187.21	4.704	87.903	-0.771568
16.15	187.23	4.703	87.890	-0.782656
16.15	187.25	4.702	87.877	-0.785355
16.15	187.26	4.701	87.864	-0.787106
16.15	187.28	4.701	87.851	-0.787034
16.15	187.30	4.700	87.837	-0.792036
16.16	187.31	4.699	87.824	-0.797431
16.16	187.33	4.699	87.811	-0.784055
16.16	187.35	4.698	87.797	-0.735644
16.16	187.36	4.697	87.785	-0.658133
16.16	187.38	4.697	87.776	-0.578206
16.17	187.40	4.696	87.767	-0.530426
16.17	187.41	4.696	87.758	-0.518867
16.17	187.43	4.695	87.750	-0.532658
16.17	187.45	4.695	87.741	-0.559511
16.17	187.46	4.694	87.731	-0.594429
16.17	187.48	4.694	87.721	-0.639427
16.18	187.50	4.693	87.710	-0.693110
16.18	187.51	4.693	87.698	-0.755279
16.18	187.53	4.692	87.685	-0.827372
16.18	187.55	4.691	87.670	-0.881918
16.18	187.56	4.690	87.655	-0.904475
16.18	187.58	4.689	87.639	-0.899726
16.18	187.60	4.689	87.625	-0.880731
16.19	187.61	4.688	87.610	-0.879932
16.19	187.63	4.687	87.596	-0.896924
16.19	187.65	4.686	87.580	-0.933959
16.19	187.66	4.685	87.565	-0.984251
16.19	187.68	4.685	87.548	-1.03419
16.20	187.70	4.684	87.530	-1.07298
16.20	187.71	4.683	87.511	-1.08795
16.20	187.73	4.682	87.493	-1.08425
16.20	187.75	4.681	87.475	-1.06861
16.20	187.76	4.680	87.457	-1.04893
16.20	187.78	4.679	87.440	-1.05122
16.20	187.80	4.678	87.423	-1.07911
16.21	187.81	4.677	87.404	-1.12162
16.21	187.83	4.676	87.385	-1.15390
16.21	187.85	4.675	87.365	-1.15790
16.21	187.86	4.674	87.346	-1.14015
16.21	187.88	4.673	87.327	-1.06413
16.22	187.90	4.672	87.309	-0.889931
16.22	187.91	4.671	87.295	-0.658372
16.22	187.93	4.671	87.288	-0.443635
16.22	187.95	4.670	87.283	-0.325645
16.22	187.96	4.670	87.278	-0.314712
16.22	187.98	4.670	87.273	-0.356450
16.23	188.00	4.669	87.266	-0.427656
16.23	188.01	4.669	87.259	-0.515388
16.23	188.03	4.669	87.249	-0.603777
16.23	188.05	4.668	87.238	-0.678715
16.23	188.06	4.667	87.226	-0.736249
16.23	188.08	4.667	87.213	-0.779573
16.23	188.10	4.666	87.200	-0.822511
16.24	188.11	4.665	87.186	-0.869907
16.24	188.13	4.664	87.171	-0.919564
16.24	188.15	4.664	87.155	-0.961807
16.24	188.16	4.663	87.139	-0.990545
16.24	188.18	4.662	87.122	-1.00955
16.25	188.20	4.661	87.105	-1.02380
16.25	188.21	4.660	87.088	-1.03522
16.25	188.23	4.659	87.070	-1.04267
16.25	188.25	4.658	87.053	-1.04614
16.25	188.26	4.657	87.035	-1.04688
16.25	188.28	4.656	87.018	-1.04369
16.25	188.30	4.655	87.000	-1.02734
16.26	188.31	4.654	86.983	-1.00174
16.26	188.33	4.653	86.967	-0.971329
16.26	188.35	4.653	86.951	-0.947554
16.26	188.36	4.652	86.935	-0.942147
16.26	188.38	4.651	86.920	-0.940175
16.27	188.40	4.650	86.904	-0.916113
16.27	188.41	4.649	86.888	-0.808329
16.27	188.43	4.649	86.875	-0.638446
16.27	188.45	4.648	86.867	-0.473450
16.27	188.46	4.648	86.861	-0.376318
16.27	188.48	4.647	86.856	-0.387686
16.28	188.50	4.647	86.849	-0.465451
16.28	188.51	4.647	86.841	-0.564844
16.28	188.53	4.646	86.830	-0.666874
16.28	188.55	4.645	86.818	-0.731147
16.28	188.56	4.645	86.805	-0.747780
16.28	188.58	4.644	86.792	-0.744349
16.28	188.60	4.643	86.781	-0.733177
16.29	188.61	4.643	86.768	-0.749497
16.29	188.63	4.642	86.756	-0.787103
16.29	188.65	4.641	86.742	-0.825881
16.29	188.66	4.641	86.728	-0.851540
16.29	188.68	4.640	86.713	-0.855820
16.30	188.70	4.639	86.699	-0.847040
16.30	188.71	4.638	86.685	-0.837287
16.30	188.73	4.638	86.671	-0.833944
16.30	188.75	4.637	86.658	-0.839610
16.30	188.76	4.636	86.644	-0.842895
16.30	188.78	4.635	86.629	-0.833760
16.30	188.80	4.635	86.615	-0.817225
16.31	188.81	4.634	86.602	-0.793366
16.31	188.83	4.633	86.589	-0.778737
16.31	188.85	4.633	86.576	-0.777987
16.31	188.86	4.632	86.564	-0.788252
16.31	188.88	4.631	86.550	-0.770278
16.32	188.90	4.630	86.537	-0.705132
16.32	188.91	4.630	86.526	-0.603604
16.32	188.93	4.629	86.517	-0.497659
16.32	188.95	4.629	86.510	-0.432421
16.32	188.96	4.629	86.503	-0.399470
16.32	188.98	4.628	86.497	-0.394289
16.33	189.00	4.628	86.490	-0.412754
16.33	189.01	4.628	86.483	-0.444575
16.33	189.03	4.627	86.476	-0.483636
16.33	189.05	4.627	86.467	-0.524757
16.33	189.06	4.626	86.458	-0.563176
16.33	189.08	4.626	86.448	-0.599657
16.33	189.10	4.625	86.438	-0.629382
16.34	189.11	4.625	86.427	-0.651748
16.34	189.13	4.624	86.416	-0.667431
16.34	189.15	4.623	86.405	-0.668364
16.34	189.16	4.623	86.394	-0.653670
16.34	189.18	4.622	86.383	-0.634358
16.35	189.20	4.622	86.373	-0.620712
16.35	189.21	4.621	86.363	-0.622260
16.35	189.23	4.621	86.352	-0.638034
16.35	189.25	4.620	86.342	-0.659739
16.35	189.26	4.619	86.330	-0.684005
16.35	189.28	4.619	86.319	-0.704532
16.35	189.30	4.618	86.307	-0.724754
16.36	189.31	4.617	86.295	-0.737298
16.36	189.33	4.617	86.282	-0.743419
16.36	189.35	4.616	86.270	-0.748096
16.36	189.36	4.615	86.258	-0.751697
16.36	189.38	4.615	86.245	-0.766028
16.37	189.40	4.614	86.232	-0.780931
16.37	189.41	4.613	86.219	-0.794486
16.37	189.43	4.613	86.206	-0.809404
16.37	189.45	4.612	86.192	-0.822248
16.37	189.46	4.611	86.178	-0.836193
16.37	189.48	4.610	86.164	-0.849799
16.38	189.50	4.610	86.150	-0.856783
16.38	189.51	4.609	86.135	-0.853986
16.38	189.53	4.608	86.121	-0.838839
16.38	189.55	4.607	86.107	-0.811560
16.38	189.56	4.607	86.094	-0.788202
16.38	189.58	4.606	86.081	-0.772402
16.38	189.60	4.605	86.069	-0.765615
16.39	189.61	4.605	86.056	-0.762888
16.39	189.63	4.604	86.043	-0.757248
16.39	189.65	4.603	86.031	-0.758898
16.39	189.66	4.603	86.018	-0.773961
16.39	189.68	4.602	86.005	-0.805978
16.40	189.70	4.601	85.992	-0.847710
16.40	189.71	4.600	85.977	-0.895871
16.40	189.73	4.600	85.962	-0.959517
16.40	189.75	4.599	85.946	-1.04924
16.40	189.76	4.598	85.927	-0.987628
16.40	189.78	4.597	85.907	-0.779111
16.40	189.80	4.596	85.899	-0.506354
16.41	189.81	4.596	85.895	-0.297430
16.41	189.83	4.596	85.891	-0.313155
16.41	189.85	4.596	85.886	-0.459752
16.41	189.86	4.595	85.877	-0.704068
16.41	189.88	4.594	85.864	-1.00918
16.42	189.90	4.593	85.844	-1.33572
16.42	189.91	4.592	85.819	-1.64002
16.42	189.93	4.590	85.789	-1.88918
16.42	189.95	4.589	85.755	-2.04657
16.42	189.96	4.587	85.719	-2.15269
16.42	189.98	4.585	85.684	-2.03071
16.43	190.00	4.583	85.645	-1.71022
16.43	190.01	4.582	85.623	-1.31288
16.43	190.03	4.581	85.607	-0.952704
16.43	190.05	4.580	85.593	-0.824610
16.43	190.06	4.579	85.581	-0.803712
16.43	190.08	4.579	85.567	-0.839047
16.43	190.10	4.578	85.553	-0.905775
16.44	190.11	4.577	85.537	-0.990111
16.44	190.13	4.576	85.520	-1.07368
16.44	190.15	4.575	85.501	-1.13303
16.44	190.16	4.574	85.482	-1.16592
16.44	190.18	4.573	85.462	-1.17548
16.45	190.20	4.572	85.443	-1.17336
16.45	190.21	4.571	85.423	-1.17458
16.45	190.23	4.570	85.404	-1.18134
16.45	190.25	4.569	85.384	-1.17711
16.45	190.26	4.568	85.364	-1.16964
16.45	190.28	4.567	85.345	-1.14337
16.45	190.30	4.566	85.326	-1.09948
16.46	190.31	4.565	85.308	-1.07175
16.46	190.33	4.564	85.291	-1.05975
16.46	190.35	4.563	85.273	-1.06756
16.46	190.36	4.562	85.255	-1.08190
16.46	190.38	4.561	85.237	-1.07917
16.47	190.40	4.560	85.219	-1.07349
16.47	190.41	4.559	85.201	-1.07404
16.47	190.43	4.558	85.183	-1.07728
16.47	190.45	4.557	85.165	-1.08890
16.47	190.46	4.556	85.147	-1.10862
16.47	190.48	4.555	85.128	-1.13924
16.48	190.50	4.554	85.109	-1.17234
16.48	190.51	4.553	85.089	-1.19605
16.48	190.53	4.552	85.069	-1.19996
16.48	190.55	4.551	85.049	-1.19012
16.48	190.56	4.550	85.029	-1.17623
16.48	190.58	4.549	85.010	-1.16741
16.48	190.60	4.548	84.990	-1.17455
16.49	190.61	4.547	84.971	-1.18133
16.49	190.63	4.546	84.951	-1.18252
16.49	190.65	4.545	84.931	-1.16714
16.49	190.66	4.543	84.912	-1.07883
16.49	190.68	4.542	84.893	-0.912003
16.50	190.70	4.542	84.880	-0.710181
16.50	190.71	4.541	84.871	-0.546855
16.50	190.73	4.541	84.864	-0.482704
16.50	190.75	4.540	84.856	-0.439748
16.50	190.76	4.540	84.847	-0.379021
16.50	190.78	4.540	84.843	-0.308181
16.50	190.80	4.540	84.839	-0.269583
16.51	190.81	4.539	84.834	-0.309103
16.51	190.83	4.539	84.829	-0.393108
16.51	190.85	4.539	84.822	-0.505943
16.51	190.86	4.538	84.812	-0.629306
16.51	190.88	4.538	84.800	-0.745556
16.52	190.90	4.537	84.787	-0.842720
16.52	190.91	4.536	84.772	-0.913368
16.52	190.93	4.535	84.756	-0.959012
16.52	190.95	4.534	84.740	-0.991587
16.52	190.96	4.533	84.723	-1.02241
16.52	190.98	4.532	84.706	-1.05606
16.53	191.00	4.531	84.688	-1.08349
16.53	191.01	4.531	84.669	-1.09202
16.53	191.03	4.530	84.651	-1.08571
16.53	191.05	4.529	84.633	-1.07574
16.53	191.06	4.528	84.615	-1.07148
16.53	191.08	4.527	84.597	-1.07302
16.53	191.10	4.526	84.579	-0.964070
16.54	191.11	4.525	84.562	-0.765041
16.54	191.13	4.524	84.553	-0.546882
16.54	191.15	4.524	84.547	-0.395771
16.54	191.16	4.524	84.541	-0.395933
16.54	191.18	4.523	84.534	-0.469268
16.55	191.20	4.523	84.526	-0.586703
16.55	191.21	4.522	84.515	-0.727575
16.55	191.23	4.522	84.502	-0.870952
16.55	191.25	4.521	84.486	-0.984594
16.55	191.26	4.520	84.468	-1.06133
16.55	191.28	4.519	84.450	-1.12064
16.55	191.30	4.518	84.431	-1.17082
16.56	191.31	4.517	84.411	-1.22448
16.56	191.33	4.516	84.390	-1.26855
16.56	191.35	4.514	84.368	-1.29338
16.56	191.36	4.513	84.347	-1.29542
16.56	191.38	4.512	84.325	-1.26725
16.57	191.40	4.511	84.304	-1.22036
16.57	191.41	4.510	84.284	-1.16828
16.57	191.43	4.509	84.265	-1.12820
16.57	191.45	4.508	84.247	-1.10739
16.57	191.46	4.507	84.228	-1.10443
16.57	191.48	4.506	84.210	-1.10186
16.58	191.50	4.505	84.191	-1.09172
16.58	191.51	4.504	84.173	-1.06651
16.58	191.53	4.503	84.156	-1.03747
16.58	191.55	4.502	84.139	-1.02498
16.58	191.56	4.501	84.122	-1.02845
16.58	191.58	4.500	84.105	-0.991308
16.58	191.60	4.499	84.087	-0.816697
16.59	191.61	4.499	84.074	-0.554437
16.59	191.63	4.498	84.069	-0.302379
16.59	191.65	4.498	84.067	-0.167338
16.59	191.66	4.498	84.065	-0.180650
16.59	191.68	4.498	84.062	-0.256038
16.60	191.70	4.498	84.057	-0.368033
16.60	191.71	4.497	84.050	-0.496928
16.60	191.73	4.497	84.040	-0.615269
16.60	191.75	4.496	84.029	-0.702789
16.60	191.76	4.496	84.016	-0.754071
16.60	191.78	4.495	84.003	-0.791720
16.60	191.80	4.494	83.990	-0.839158
16.61	191.81	4.493	83.976	-0.919579
16.61	191.83	4.493	83.960	-0.985087
16.61	191.85	4.492	83.942	-1.00215
16.61	191.86	4.491	83.925	-0.970769
16.61	191.88	4.490	83.910	-0.912247
16.62	191.90	4.489	83.895	-0.887482
16.62	191.91	4.488	83.881	-0.903315
16.62	191.93	4.488	83.866	-0.957455
16.62	191.95	4.487	83.849	-1.03696
16.62	191.96	4.486	83.831	-1.11218
16.62	191.98	4.485	83.812	-1.15741
16.63	192.00	4.484	83.792	-1.18619
16.63	192.01	4.483	83.772	-1.16302
16.63	192.03	4.481	83.752	-1.09463
16.63	192.05	4.480	83.735	-1.01122
16.63	192.06	4.480	83.719	-0.940972
16.63	192.08	4.479	83.704	-0.933049
16.63	192.10	4.478	83.689	-0.944173
16.64	192.11	4.477	83.672	-0.943350
16.64	192.13	4.476	83.657	-0.926871
16.64	192.15	4.476	83.642	-0.911214
16.64	192.16	4.475	83.627	-0.918438
16.64	192.18	4.474	83.611	-0.958209
16.65	192.20	4.473	83.595	-1.02316
16.65	192.21	4.472	83.577	-1.08508
16.65	192.23	4.471	83.558	-1.12643
16.65	192.25	4.470	83.539	-1.13830
16.65	192.26	4.469	83.520	-1.13869
16.65	192.28	4.468	83.502	-1.15284
16.65	192.30	4.467	83.482	-1.18938
16.66	192.31	4.466	83.462	-1.25009
16.66	192.33	4.465	83.441	-1.30705
16.66	192.35	4.464	83.418	-1.32897
16.66	192.36	4.462	83.396	-1.31072
16.66	192.38	4.461	83.374	-1.26966
16.67	192.40	4.460	83.354	-1.24519
16.67	192.41	4.459	83.333	-1.25925
16.67	192.43	4.458	83.312	-1.29863
16.67	192.45	4.457	83.290	-1.33324
16.67	192.46	4.455	83.267	-1.33930
16.67	192.48	4.454	83.245	-1.30229
16.68	192.50	4.453	83.223	-1.24136
16.68	192.51	4.452	83.203	-1.19027
16.68	192.53	4.451	83.184	-1.16271
16.68	192.55	4.450	83.165	-1.09927
16.68	192.56	4.449	83.146	-0.990815
16.68	192.58	4.448	83.131	-0.862078
16.68	192.60	4.448	83.119	-0.766880
16.69	192.61	4.447	83.107	-0.725701
16.69	192.63	4.446	83.094	-0.704071
16.69	192.65	4.446	83.083	-0.710870
16.69	192.66	4.445	83.072	-0.760816
16.69	192.68	4.444	83.059	-0.864757
16.70	192.70	4.443	83.043	-0.973268
16.70	192.71	4.443	83.026	-1.04795
16.70	192.73	4.442	83.007	-1.10376
16.70	192.75	4.441	82.989	-1.09408
16.70	192.76	4.440	82.969	-0.992303
16.70	192.78	4.439	82.954	-0.841429
16.70	192.80	4.438	82.943	-0.697640
16.71	192.81	4.438	82.933	-0.648354
16.71	192.83	4.437	82.922	-0.677563
16.71	192.85	4.436	82.910	-0.724321
16.71	192.86	4.436	82.898	-0.758875
16.71	192.88	4.435	82.885	-0.791340
16.72	192.90	4.434	82.872	-0.841309
16.72	192.91	4.434	82.857	-0.918486
16.72	192.93	4.433	82.841	-1.01105
16.72	192.95	4.432	82.823	-1.08683
16.72	192.96	4.431	82.804	-1.13899
16.72	192.98	4.430	82.785	-1.17463
16.73	193.00	4.429	82.766	-1.21486
16.73	193.01	4.428	82.745	-1.27578
16.73	193.03	4.426	82.723	-1.35382
16.73	193.05	4.425	82.700	-1.38198
16.73	193.06	4.424	82.675	-1.27546
16.73	193.08	4.423	82.654	-1.06207
16.73	193.10	4.422	82.640	-0.832714
16.74	193.11	4.421	82.629	-0.706092
16.74	193.13	4.421	82.619	-0.724300
16.74	193.15	4.420	82.606	-0.833529
16.74	193.16	4.419	82.592	-0.976401
16.74	193.18	4.418	82.574	-1.09158
16.75	193.20	4.417	82.554	-1.16472
16.75	193.21	4.416	82.535	-1.18994
16.75	193.23	4.415	82.514	-1.19133
16.75	193.25	4.414	82.495	-1.16948
16.75	193.26	4.413	82.475	-1.12887
16.75	193.28	4.412	82.457	-1.10120
16.75	193.30	4.411	82.439	-1.09966
16.76	193.31	4.410	82.421	-1.12039
16.76	193.33	4.409	82.402	-1.12737
16.76	193.35	4.408	82.383	-1.12443
16.76	193.36	4.407	82.365	-1.13244
16.76	193.38	4.406	82.346	-1.17560
16.77	193.39	4.405	82.326	-1.27698
16.77	193.41	4.404	82.305	-1.38553
16.77	193.43	4.403	82.280	-1.46230
16.77	193.44	4.401	82.255	-1.48657
16.77	193.46	4.400	82.230	-1.46087
16.77	193.48	4.399	82.206	-1.42341
16.78	193.49	4.397	82.183	-1.38726
16.78	193.51	4.396	82.160	-1.36465
16.78	193.53	4.395	82.138	-1.35815
16.78	193.54	4.394	82.115	-1.40522
16.78	193.56	4.393	82.093	-1.36870
16.78	193.58	4.391	82.066	-1.23217
16.78	193.59	4.390	82.049	-1.03917
16.79	193.61	4.390	82.035	-0.861276
16.79	193.63	4.389	82.022	-0.844040
16.79	193.64	4.388	82.008	-0.925023
16.79	193.66	4.387	81.992	-1.06311
16.79	193.68	4.386	81.973	-1.20244
16.80	193.69	4.385	81.952	-1.30238
16.80	193.71	4.384	81.929	-1.35238
16.80	193.73	4.383	81.906	-1.38212
16.80	193.74	4.381	81.884	-1.39360
16.80	193.76	4.380	81.860	-1.38030
16.80	193.78	4.379	81.837	-1.34232
16.80	193.79	4.378	81.815	-1.28069
16.81	193.81	4.377	81.795	-1.22030
16.81	193.83	4.376	81.775	-1.15923
16.81	193.84	4.375	81.756	-1.10414
16.81	193.86	4.374	81.738	-1.07297
16.81	193.88	4.373	81.721	-1.08088
16.82	193.89	4.372	81.703	-1.11440
16.82	193.91	4.371	81.684	-1.15097
16.82	193.93	4.370	81.665	-1.16938
16.82	193.94	4.369	81.645	-1.16366
16.82	193.96	4.368	81.626	-1.13913
16.82	193.98	4.367	81.607	-1.12025
16.83	193.99	4.366	81.589	-1.12049
16.83	194.01	4.365	81.570	-1.13469
16.83	194.03	4.364	81.551	-1.13459
16.83	194.04	4.363	81.532	-1.09951
16.83	194.06	4.362	81.514	-1.04297
16.83	194.07	4.361	81.498	-0.995587
16.83	194.09	4.360	81.482	-0.993706
16.84	194.11	4.359	81.465	-1.01709
16.84	194.12	4.358	81.448	-1.05407
16.84	194.14	4.357	81.430	-1.09129
16.84	194.16	4.356	81.412	-1.10083
16.84	194.17	4.355	81.393	-1.09360
16.85	194.19	4.354	81.375	-1.06521
16.85	194.21	4.353	81.358	-1.03035
16.85	194.22	4.352	81.341	-1.01414
16.85	194.24	4.352	81.324	-1.02103
16.85	194.26	4.351	81.307	-1.04600
16.85	194.27	4.350	81.290	-1.07467
16.85	194.29	4.349	81.271	-1.09045
16.86	194.31	4.348	81.253	-1.07837
16.86	194.32	4.347	81.235	-1.05501
16.86	194.34	4.346	81.218	-1.04950
16.86	194.36	4.345	81.201	-1.05394
16.86	194.37	4.344	81.183	-1.06757
16.87	194.39	4.343	81.165	-1.07092
16.87	194.41	4.342	81.147	-1.05233
16.87	194.42	4.341	81.130	-1.03187
16.87	194.44	4.340	81.113	-1.00866
16.87	194.46	4.339	81.096	-0.993490
16.87	194.47	4.338	81.080	-0.987666
16.88	194.49	4.338	81.064	-0.994133
16.88	194.51	4.337	81.047	-1.01352
16.88	194.52	4.336	81.030	-1.03250
16.88	194.54	4.335	81.012	-1.04578
16.88	194.56	4.334	80.995	-1.03821
16.88	194.57	4.333	80.978	-1.02437
16.88	194.59	4.332	80.961	-1.02359
16.89	194.61	4.331	80.944	-1.04745
16.89	194.62	4.330	80.927	-1.10085
16.89	194.64	4.329	80.908	-1.15046
16.89	194.66	4.328	80.888	-1.17386
16.89	194.67	4.327	80.868	-1.15269
16.90	194.69	4.326	80.849	-1.10292
16.90	194.71	4.325	80.831	-1.05959
16.90	194.72	4.324	80.814	-1.04236
16.90	194.74	4.323	80.797	-1.05888
16.90	194.76	4.322	80.779	-1.08365
16.90	194.77	4.321	80.760	-1.09528
16.90	194.79	4.320	80.742	-1.07962
16.91	194.81	4.319	80.724	-1.03947
16.91	194.82	4.318	80.707	-1.00320
16.91	194.84	4.318	80.691	-0.991577
16.91	194.86	4.317	80.675	-1.00430
16.91	194.87	4.316	80.658	-1.02870
16.92	194.89	4.315	80.640	-1.04029
16.92	194.91	4.314	80.623	-1.02765
16.92	194.92	4.313	80.606	-1.00014
16.92	194.94	4.312	80.589	-0.969149
16.92	194.96	4.311	80.574	-0.945387
16.92	194.97	4.311	80.558	-0.939652
16.93	194.99	4.310	80.542	-0.952484
16.93	195.01	4.309	80.527	-0.968096
16.93	195.02	4.308	80.510	-0.975923
16.93	195.04	4.307	80.494	-0.970020
16.93	195.06	4.306	80.478	-0.951203
16.93	195.07	4.305	80.462	-0.944704
16.93	195.09	4.305	80.447	-0.961737
16.94	195.11	4.304	80.430	-0.995608
16.94	195.12	4.303	80.413	-1.01790
16.94	195.14	4.302	80.396	-0.989836
16.94	195.16	4.301	80.379	-0.923093
16.94	195.17	4.300	80.365	-0.849127
16.95	195.19	4.299	80.352	-0.804789
16.95	195.21	4.299	80.339	-0.802893
16.95	195.22	4.298	80.325	-0.834521
16.95	195.24	4.297	80.311	-0.887862
16.95	195.26	4.296	80.296	-0.943883
16.95	195.27	4.296	80.279	-0.993549
16.95	195.29	4.295	80.263	-1.02664
16.96	195.31	4.294	80.245	-1.04471
16.96	195.32	4.293	80.227	-1.05501
16.96	195.34	4.292	80.210	-1.06430
16.96	195.36	4.291	80.192	-1.08548
16.96	195.37	4.290	80.174	-1.11539
16.97	195.39	4.289	80.155	-1.13612
16.97	195.41	4.288	80.136	-1.13444
16.97	195.42	4.287	80.117	-1.11613
16.97	195.44	4.286	80.098	-1.09871
16.97	195.46	4.285	80.080	-1.10520
16.97	195.47	4.284	80.062	-1.12828
16.98	195.49	4.283	80.043	-1.13908
16.98	195.51	4.282	80.023	-1.12229
16.98	195.52	4.281	80.005	-1.07821
16.98	195.54	4.280	79.987	-1.03121
16.98	195.56	4.279	79.971	-1.00476
16.98	195.57	4.278	79.954	-1.00448
16.98	195.59	4.277	79.938	-1.02751
16.99	195.61	4.276	79.920	-1.06015
16.99	195.62	4.275	79.902	-1.08118
16.99	195.64	4.274	79.884	-1.07865
16.99	195.66	4.273	79.866	-1.05424
16.99	195.67	4.273	79.848	-1.02211
17.00	195.69	4.272	79.832	-0.999773
17.00	195.71	4.271	79.816	-0.994232
17.00	195.72	4.270	79.799	-1.00453
17.00	195.74	4.269	79.782	-1.01446
17.00	195.76	4.268	79.765	-1.01396
17.00	195.77	4.267	79.748	-1.00082
17.00	195.79	4.266	79.731	-0.974642
17.01	195.81	4.265	79.715	-0.952438
17.01	195.82	4.265	79.700	-0.946256
17.01	195.84	4.264	79.684	-0.957842
17.01	195.86	4.263	79.668	-0.981140
17.01	195.87	4.262	79.651	-0.996154
17.02	195.89	4.261	79.635	-0.992216
17.02	195.91	4.260	79.618	-0.977516
17.02	195.92	4.259	79.602	-0.959697
17.02	195.94	4.259	79.586	-0.951635
17.02	195.96	4.258	79.571	-0.955395
17.02	195.97	4.257	79.555	-0.969681
17.03	195.99	4.256	79.538	-0.983053
17.03	196.01	4.255	79.522	-0.986396
17.03	196.02	4.254	79.505	-0.972472
17.03	196.04	4.253	79.489	-0.949896
17.03	196.06	4.252	79.474	-0.936888
17.03	196.07	4.252	79.458	-0.941154
17.03	196.09	4.251	79.443	-0.959194
17.04	196.11	4.250	79.426	-0.976092
17.04	196.12	4.249	79.410	-0.985252
17.04	196.14	4.248	79.393	-0.980259
17.04	196.16	4.247	79.377	-0.971692
17.04	196.17	4.246	79.361	-0.964954
17.05	196.19	4.246	79.345	-0.966050
17.05	196.21	4.245	79.329	-0.983596
17.05	196.22	4.244	79.313	-1.00683
17.05	196.24	4.243	79.295	-1.02140
17.05	196.26	4.242	79.278	-1.02176
17.05	196.27	4.241	79.261	-1.00829
17.05	196.29	4.240	79.245	-0.997250
17.06	196.31	4.239	79.228	-1.00073
17.06	196.32	4.238	79.211	-1.01553
17.06	196.34	4.238	79.194	-1.03808
17.06	196.36	4.237	79.177	-1.05975
17.06	196.37	4.236	79.159	-1.04646
17.07	196.39	4.235	79.141	-0.995103
17.07	196.41	4.234	79.125	-0.923144
17.07	196.42	4.233	79.111	-0.867140
17.07	196.44	4.232	79.097	-0.865472
17.07	196.46	4.232	79.083	-0.898381
17.07	196.47	4.231	79.067	-0.946026
17.08	196.49	4.230	79.051	-0.985105
17.08	196.51	4.229	79.034	-1.01118
17.08	196.52	4.228	79.017	-1.03020
17.08	196.54	4.227	79.000	-1.04550
17.08	196.56	4.226	78.982	-1.06496
17.08	196.57	4.225	78.965	-1.08154
17.08	196.59	4.224	78.946	-1.09368
17.09	196.61	4.223	78.928	-1.10027
17.09	196.62	4.222	78.910	-1.09349
17.09	196.64	4.221	78.891	-1.07586
17.09	196.66	4.220	78.874	-1.05080
17.09	196.67	4.219	78.856	-1.02570
17.09	196.69	4.219	78.840	-1.01649
17.10	196.71	4.218	78.823	-1.02020
17.10	196.72	4.217	78.806	-1.03211
17.10	196.74	4.216	78.788	-1.03943
17.10	196.76	4.215	78.771	-1.03275
17.10	196.77	4.214	78.754	-1.01690
17.11	196.79	4.213	78.737	-1.00073
17.11	196.81	4.212	78.721	-0.998350
17.11	196.82	4.211	78.704	-1.00884
17.11	196.84	4.210	78.687	-1.02263
17.11	196.86	4.209	78.670	-1.03216
17.11	196.87	4.209	78.653	-1.03248
17.12	196.89	4.208	78.635	-1.01851
17.12	196.91	4.207	78.618	-1.00728
17.12	196.92	4.206	78.602	-1.00229
17.12	196.94	4.205	78.585	-1.00275
17.12	196.96	4.204	78.568	-1.00490
17.12	196.97	4.203	78.552	-1.00073
17.13	196.99	4.202	78.535	-0.995696
17.13	197.01	4.201	78.519	-0.995742
17.13	197.02	4.201	78.502	-1.00009
17.13	197.04	4.200	78.485	-1.00668
17.13	197.06	4.199	78.469	-1.02756
17.13	197.07	4.198	78.451	-1.05639
17.13	197.09	4.197	78.433	-1.08304
17.14	197.11	4.196	78.415	-1.09751
17.14	197.12	4.195	78.397	-1.09127
17.14	197.14	4.194	78.378	-1.07910
17.14	197.16	4.193	78.361	-1.06934
17.14	197.17	4.192	78.343	-1.06796
17.14	197.19	4.191	78.325	-1.07293
17.15	197.21	4.190	78.307	-1.08019
17.15	197.22	4.189	78.289	-1.08085
17.15	197.24	4.188	78.271	-1.07042
17.15	197.26	4.187	78.253	-1.04996
17.15	197.27	4.186	78.236	-1.02419
17.16	197.29	4.185	78.219	-1.00549
17.16	197.31	4.184	78.202	-1.00151
17.16	197.32	4.184	78.186	-1.00956
17.16	197.34	4.183	78.169	-1.02131
17.16	197.36	4.182	78.152	-1.02323
17.16	197.37	4.181	78.134	-1.01015
17.17	197.39	4.180	78.118	-0.987932
17.17	197.41	4.179	78.102	-0.970826
17.17	197.42	4.178	78.086	-0.966066
17.17	197.44	4.177	78.070	-0.973526
17.17	197.46	4.176	78.053	-0.984911
17.17	197.47	4.176	78.037	-0.989118
17.18	197.49	4.175	78.020	-0.987335
17.18	197.51	4.174	78.004	-0.975994
17.18	197.52	4.173	77.987	-0.966164
17.18	197.54	4.172	77.971	-0.963375
17.18	197.56	4.171	77.956	-0.976039
17.18	197.57	4.170	77.939	-0.998218
17.18	197.59	4.169	77.922	-1.01394
17.19	197.61	4.169	77.905	-1.01440
17.19	197.62	4.168	77.888	-0.995521
17.19	197.64	4.167	77.872	-0.970841
17.19	197.66	4.166	77.856	-0.955111
17.19	197.67	4.165	77.840	-0.952373
17.19	197.69	4.164	77.824	-0.968595
17.20	197.71	4.163	77.808	-0.985052
17.20	197.72	4.162	77.791	-0.988572
17.20	197.74	4.162	77.774	-0.982902
17.20	197.76	4.161	77.758	-0.969013
17.20	197.77	4.160	77.742	-0.963483
17.21	197.79	4.159	77.726	-0.967041
17.21	197.81	4.158	77.710	-0.978787
17.21	197.82	4.157	77.694	-0.993875
17.21	197.84	4.156	77.677	-1.00256
17.21	197.86	4.155	77.660	-0.998675
17.21	197.87	4.155	77.643	-0.987339
17.22	197.89	4.154	77.627	-0.978651
17.22	197.91	4.153	77.611	-0.983040
17.22	197.92	4.152	77.594	-0.997165
17.22	197.94	4.151	77.578	-1.01152
17.22	197.96	4.150	77.561	-1.01797
17.22	197.97	4.149	77.543	-1.01495
17.23	197.99	4.148	77.527	-1.00800
17.23	198.01	4.147	77.510	-0.999954
17.23	198.02	4.147	77.493	-1.00105
17.23	198.04	4.146	77.477	-1.00604
17.23	198.06	4.145	77.460	-1.01322
17.23	198.07	4.144	77.443	-1.01989
17.23	198.09	4.143	77.426	-1.01509
17.24	198.11	4.142	77.409	-1.00663
17.24	198.12	4.141	77.392	-0.994466
17.24	198.14	4.140	77.375	-0.984314
17.24	198.16	4.139	77.359	-0.989389
17.24	198.17	4.138	77.343	-1.00220
17.24	198.19	4.138	77.326	-1.01995
17.25	198.21	4.137	77.309	-1.02224
17.25	198.22	4.136	77.291	-1.00879
17.25	198.24	4.135	77.275	-0.985082
17.25	198.26	4.134	77.259	-0.963747
17.25	198.27	4.133	77.243	-0.963156
17.26	198.29	4.132	77.227	-0.974550
17.26	198.31	4.131	77.210	-0.996108
17.26	198.32	4.130	77.194	-1.01218
17.26	198.34	4.130	77.177	-1.01584
17.26	198.36	4.129	77.160	-1.01140
17.26	198.37	4.128	77.143	-1.00156
17.27	198.39	4.127	77.126	-0.996245
17.27	198.41	4.126	77.110	-1.00353
17.27	198.42	4.125	77.093	-1.01911
17.27	198.44	4.124	77.076	-1.03331
17.27	198.46	4.123	77.058	-1.03345
17.27	198.47	4.122	77.041	-1.02085
17.28	198.49	4.121	77.024	-1.00390
17.28	198.51	4.121	77.008	-0.988862
17.28	198.52	4.120	76.991	-0.988953
17.28	198.54	4.119	76.975	-0.995231
17.28	198.56	4.118	76.958	-1.00848
17.28	198.57	4.117	76.942	-1.01472
17.28	198.59	4.116	76.924	-1.00853
17.29	198.61	4.115	76.908	-0.996379
17.29	198.62	4.114	76.891	-0.981557
17.29	198.64	4.113	76.875	-0.976921
17.29	198.66	4.113	76.859	-0.981092
17.29	198.67	4.112	76.843	-0.992196
17.29	198.69	4.111	76.826	-1.00441
17.30	198.71	4.110	76.809	-1.00808
17.30	198.72	4.109	76.792	-1.00381
17.30	198.74	4.108	76.776	-0.997798
17.30	198.76	4.107	76.759	-0.993295
17.30	198.77	4.106	76.743	-0.999081
17.31	198.79	4.105	76.726	-1.01438
17.31	198.81	4.105	76.709	-1.02912
17.31	198.82	4.104	76.692	-1.03946
17.31	198.84	4.103	76.675	-1.04429
17.31	198.86	4.102	76.657	-1.03864
17.31	198.87	4.101	76.640	-1.03103
17.32	198.89	4.100	76.623	-1.02441
17.32	198.91	4.099	76.606	-1.02363
17.32	198.92	4.098	76.589	-1.02988
17.32	198.94	4.097	76.572	-1.03448
17.32	198.96	4.096	76.555	-1.02810
17.32	198.97	4.095	76.538	-1.01099
17.33	198.99	4.095	76.521	-1.00092
17.33	199.01	4.094	76.505	-0.999355
17.33	199.02	4.093	76.488	-1.00902
17.33	199.04	4.092	76.471	-1.02338
17.33	199.06	4.091	76.454	-1.03019
17.33	199.07	4.090	76.437	-1.02781
17.33	199.09	4.089	76.420	-1.01344
17.34	199.11	4.088	76.403	-0.993556
17.34	199.12	4.087	76.387	-0.978822
17.34	199.14	4.086	76.371	-0.976385
17.34	199.15	4.086	76.355	-0.986878
17.34	199.17	4.085	76.338	-0.998019
17.34	199.19	4.084	76.322	-1.00309
17.35	199.20	4.083	76.305	-0.998342
17.35	199.22	4.082	76.289	-0.981573
17.35	199.24	4.081	76.272	-0.968952
17.35	199.25	4.080	76.257	-0.970008
17.35	199.27	4.080	76.241	-0.982170
17.36	199.29	4.079	76.224	-1.00069
17.36	199.30	4.078	76.207	-1.01037
17.36	199.32	4.077	76.190	-1.00866
17.36	199.34	4.076	76.174	-1.00138
17.36	199.35	4.075	76.157	-0.995023
17.36	199.37	4.074	76.141	-0.993779
17.37	199.39	4.073	76.125	-1.00097
17.37	199.40	4.072	76.108	-1.01309
17.37	199.42	4.071	76.091	-1.02189
17.37	199.44	4.071	76.074	-1.02443
17.37	199.45	4.070	76.057	-1.01641
17.37	199.47	4.069	76.040	-1.00770
17.38	199.49	4.068	76.024	-1.00106
17.38	199.50	4.067	76.007	-1.00055
17.38	199.52	4.066	75.991	-1.00488
17.38	199.54	4.065	75.974	-1.00876
17.38	199.55	4.064	75.957	-1.00926
17.38	199.57	4.063	75.940	-1.00369
17.38	199.59	4.063	75.924	-0.994240
17.39	199.60	4.062	75.907	-0.988387
17.39	199.62	4.061	75.891	-0.981705
17.39	199.64	4.060	75.875	-0.982304
17.39	199.65	4.059	75.859	-0.989170
17.39	199.67	4.058	75.842	-0.992811
17.39	199.68	4.057	75.826	-0.998571
17.40	199.70	4.056	75.809	-0.993688
17.40	199.72	4.056	75.793	-0.987241
17.40	199.73	4.055	75.777	-0.980565
17.40	199.75	4.054	75.760	-0.975819
17.40	199.77	4.053	75.744	-0.980059
17.41	199.78	4.052	75.728	-0.989961
17.41	199.80	4.051	75.711	-0.998021
17.41	199.82	4.050	75.695	-0.994522
17.41	199.83	4.049	75.678	-0.985826
17.41	199.85	4.049	75.662	-0.980124
17.41	199.87	4.048	75.646	-0.983665
17.42	199.88	4.047	75.630	-0.990984
17.42	199.90	4.046	75.613	-0.994848
17.42	199.92	4.045	75.596	-0.997056
17.42	199.93	4.044	75.580	-0.988733
17.42	199.95	4.043	75.563	-0.973600
17.42	199.97	4.042	75.548	-0.958750
17.43	199.98	4.042	75.532	-0.950851
17.43	200.00	4.041	75.516	-0.961249
17.43	200.02	4.040	75.500	-0.976882
17.43	200.03	4.039	75.484	-0.986813
17.43	200.05	4.038	75.467	-0.985482
17.43	200.07	4.037	75.451	-0.974364
17.43	200.08	4.036	75.435	-0.960860
17.44	200.10	4.036	75.419	-0.953513
17.44	200.12	4.035	75.403	-0.955640
17.44	200.13	4.034	75.387	-0.960338
17.44	200.15	4.033	75.371	-0.966446
17.44	200.17	4.032	75.355	-0.968976
17.44	200.18	4.031	75.339	-0.964847
17.45	200.20	4.030	75.323	-0.963660
17.45	200.22	4.030	75.307	-0.958938
17.45	200.23	4.029	75.291	-0.959351
17.45	200.25	4.028	75.275	-0.969768
17.45	200.27	4.027	75.259	-0.979402
17.46	200.28	4.026	75.242	-0.988167
17.46	200.30	4.025	75.226	-0.990186
17.46	200.32	4.024	75.210	-0.984316
17.46	200.33	4.023	75.193	-0.974642
17.46	200.35	4.023	75.177	-0.963501
17.46	200.37	4.022	75.161	-0.954749
17.47	200.38	4.021	75.145	-0.951086
17.47	200.40	4.020	75.130	-0.956680
17.47	200.42	4.019	75.114	-0.961275
17.47	200.43	4.018	75.097	-0.961017
17.47	200.45	4.017	75.081	-0.958684
17.47	200.47	4.017	75.066	-0.952322
17.48	200.48	4.016	75.050	-0.951855
17.48	200.50	4.015	75.034	-0.954100
17.48	200.52	4.014	75.018	-0.954924
17.48	200.53	4.013	75.002	-0.956199
17.48	200.55	4.012	74.986	-0.950285
17.48	200.57	4.012	74.970	-0.940202
17.48	200.58	4.011	74.955	-0.932248
17.49	200.60	4.010	74.939	-0.930835
17.49	200.62	4.009	74.924	-0.940047
17.49	200.63	4.008	74.908	-0.949528
17.49	200.65	4.007	74.892	-0.955395
17.49	200.67	4.006	74.876	-0.953617
17.49	200.68	4.006	74.860	-0.949130
17.50	200.70	4.005	74.845	-0.940843
17.50	200.72	4.004	74.829	-0.934970
17.50	200.73	4.003	74.814	-0.937345
17.50	200.75	4.002	74.798	-0.941468
17.50	200.77	4.001	74.782	-0.946190
17.51	200.78	4.001	74.766	-0.940888
17.51	200.80	4.000	74.751	-0.928984
17.51	200.82	3.999	74.735	-0.920467
17.51	200.83	3.998	74.720	-0.917674
17.51	200.85	3.997	74.705	-0.921795
17.51	200.87	3.996	74.689	-0.928251
17.52	200.88	3.996	74.674	-0.929866
17.52	200.90	3.995	74.658	-0.927172
17.52	200.92	3.994	74.643	-0.921130
17.52	200.93	3.993	74.628	-0.912059
17.52	200.95	3.992	74.612	-0.911218
17.52	200.97	3.992	74.597	-0.915905
17.53	200.98	3.991	74.582	-0.928317
17.53	201.00	3.990	74.567	-0.939348
17.53	201.02	3.989	74.551	-0.946173
17.53	201.03	3.988	74.535	-0.948046
17.53	201.05	3.987	74.519	-0.939267
17.53	201.07	3.987	74.503	-0.929291
17.53	201.08	3.986	74.488	-0.919130
17.54	201.10	3.985	74.473	-0.919405
17.54	201.12	3.984	74.458	-0.927781
17.54	201.13	3.983	74.442	-0.934691
17.54	201.15	3.982	74.426	-0.936522
17.54	201.17	3.982	74.411	-0.932769
17.54	201.18	3.981	74.395	-0.926956
17.55	201.20	3.980	74.380	-0.921158
17.55	201.22	3.979	74.364	-0.920739
17.55	201.23	3.978	74.349	-0.923034
17.55	201.25	3.977	74.334	-0.928905
17.55	201.27	3.977	74.318	-0.934499
17.56	201.28	3.976	74.302	-0.932956
17.56	201.30	3.975	74.287	-0.926651
17.56	201.32	3.974	74.272	-0.915073
17.56	201.33	3.973	74.256	-0.907819
17.56	201.35	3.973	74.241	-0.906447
17.56	201.37	3.972	74.226	-0.910974
17.57	201.38	3.971	74.211	-0.913718
17.57	201.40	3.970	74.196	-0.910928
17.57	201.42	3.969	74.180	-0.904756
17.57	201.43	3.968	74.165	-0.892866
17.57	201.45	3.968	74.151	-0.885023
17.57	201.47	3.967	74.136	-0.883297
17.58	201.48	3.966	74.121	-0.888507
17.58	201.50	3.965	74.106	-0.894806
17.58	201.52	3.964	74.091	-0.896452
17.58	201.53	3.964	74.076	-0.891048
17.58	201.55	3.963	74.061	-0.884841
17.58	201.57	3.962	74.047	-0.881893
17.58	201.58	3.961	74.032	-0.882168
17.59	201.60	3.961	74.017	-0.885459
17.59	201.62	3.960	74.003	-0.888798
17.59	201.63	3.959	73.988	-0.889138
17.59	201.65	3.958	73.973	-0.889834
17.59	201.67	3.957	73.958	-0.887431
17.59	201.68	3.957	73.943	-0.884415
17.60	201.70	3.956	73.929	-0.884369
17.60	201.72	3.955	73.914	-0.882084
17.60	201.73	3.954	73.899	-0.882130
17.60	201.75	3.953	73.884	-0.882678
17.60	201.77	3.953	73.870	-0.882038
17.61	201.78	3.952	73.855	-0.880874
17.61	201.80	3.951	73.840	-0.876588
17.61	201.82	3.950	73.826	-0.869195
17.61	201.83	3.950	73.811	-0.868887
17.61	201.85	3.949	73.797	-0.875251
17.61	201.87	3.948	73.782	-0.882815
17.62	201.88	3.947	73.767	-0.886426
17.62	201.90	3.946	73.752	-0.883684
17.62	201.92	3.946	73.738	-0.875868
17.62	201.93	3.945	73.723	-0.870178
17.62	201.95	3.944	73.709	-0.865365
17.62	201.97	3.943	73.694	-0.866234
17.63	201.98	3.942	73.680	-0.869081
17.63	202.00	3.942	73.665	-0.868647
17.63	202.02	3.941	73.651	-0.862340
17.63	202.03	3.940	73.636	-0.855119
17.63	202.05	3.939	73.622	-0.850137
17.63	202.07	3.939	73.608	-0.847075
17.63	202.08	3.938	73.594	-0.850703
17.64	202.10	3.937	73.580	-0.854393
17.64	202.12	3.936	73.565	-0.862531
17.64	202.13	3.936	73.551	-0.865012
17.64	202.15	3.935	73.536	-0.862112
17.64	202.17	3.934	73.522	-0.859186
17.64	202.18	3.933	73.508	-0.854982
17.65	202.20	3.933	73.493	-0.859278
17.65	202.22	3.932	73.479	-0.862020
17.65	202.23	3.931	73.465	-0.867048
17.65	202.25	3.930	73.450	-0.869607
17.65	202.27	3.929	73.436	-0.863208
17.66	202.28	3.929	73.421	-0.855779
17.66	202.30	3.928	73.407	-0.843925
17.66	202.32	3.927	73.393	-0.840084
17.66	202.33	3.926	73.379	-0.839795
17.66	202.35	3.926	73.365	-0.843650
17.66	202.37	3.925	73.351	-0.848148
17.67	202.38	3.924	73.337	-0.846456
17.67	202.40	3.923	73.323	-0.842616
17.67	202.42	3.923	73.309	-0.837677
17.67	202.43	3.922	73.295	-0.835117
17.67	202.45	3.921	73.281	-0.835025
17.67	202.47	3.920	73.267	-0.836427
17.68	202.48	3.920	73.253	-0.836777
17.68	202.50	3.919	73.239	-0.837752
17.68	202.52	3.918	73.225	-0.837220
17.68	202.53	3.917	73.211	-0.833150
17.68	202.55	3.917	73.197	-0.827618
17.68	202.57	3.916	73.183	-0.825117
17.68	202.58	3.915	73.170	-0.825741
17.69	202.60	3.914	73.156	-0.829995
17.69	202.62	3.914	73.142	-0.833974
17.69	202.63	3.913	73.128	-0.834949
17.69	202.65	3.912	73.114	-0.834111
17.69	202.67	3.911	73.100	-0.827342
17.69	202.68	3.911	73.086	-0.824840
17.70	202.70	3.910	73.073	-0.827996
17.70	202.72	3.909	73.059	-0.833257
17.70	202.73	3.909	73.045	-0.840851
17.70	202.75	3.908	73.031	-0.840485
17.70	202.77	3.907	73.017	-0.832708
17.71	202.78	3.906	73.003	-0.824977
17.71	202.80	3.906	72.989	-0.816252
17.71	202.82	3.905	72.976	-0.814268
17.71	202.83	3.904	72.962	-0.818295
17.71	202.85	3.903	72.949	-0.822854
17.71	202.87	3.903	72.935	-0.824746
17.72	202.88	3.902	72.921	-0.821373
17.72	202.90	3.901	72.907	-0.815698
17.72	202.92	3.900	72.894	-0.813089
17.72	202.93	3.900	72.880	-0.814199
17.72	202.95	3.899	72.867	-0.813713
17.72	202.97	3.898	72.853	-0.811407
17.73	202.98	3.898	72.840	-0.805080
17.73	203.00	3.897	72.826	-0.799542
17.73	203.02	3.896	72.813	-0.796247
17.73	203.03	3.895	72.800	-0.796430
17.73	203.05	3.895	72.786	-0.800412
17.73	203.07	3.894	72.773	-0.803524
17.73	203.08	3.893	72.760	-0.806418
17.74	203.10	3.893	72.746	-0.808689
17.74	203.12	3.892	72.733	-0.809157
17.74	203.13	3.891	72.719	-0.804487
17.74	203.15	3.890	72.706	-0.796245
17.74	203.17	3.890	72.693	-0.788736
17.74	203.18	3.889	72.680	-0.787134
17.75	203.20	3.888	72.666	-0.789194
17.75	203.22	3.888	72.653	-0.792452
17.75	203.23	3.887	72.640	-0.794266
17.75	203.25	3.886	72.627	-0.791334
17.75	203.27	3.885	72.614	-0.788193
17.76	203.28	3.885	72.601	-0.783889
17.76	203.30	3.884	72.588	-0.785249
17.76	203.32	3.883	72.575	-0.791513
17.76	203.33	3.883	72.561	-0.798434
17.76	203.35	3.882	72.548	-0.803354
17.76	203.37	3.881	72.534	-0.801430
17.77	203.38	3.880	72.521	-0.794127
17.77	203.40	3.880	72.508	-0.785884
17.77	203.42	3.879	72.495	-0.780110
17.77	203.43	3.878	72.482	-0.780981
17.77	203.45	3.878	72.469	-0.784601
17.77	203.47	3.877	72.456	-0.787443
17.78	203.48	3.876	72.443	-0.787855
17.78	203.50	3.876	72.430	-0.780660
17.78	203.52	3.875	72.417	-0.772823
17.78	203.53	3.874	72.404	-0.768060
17.78	203.55	3.874	72.391	-0.769185
17.78	203.57	3.873	72.378	-0.775057
17.78	203.58	3.872	72.365	-0.775699
17.79	203.60	3.871	72.352	-0.770427
17.79	203.62	3.871	72.340	-0.762081
17.79	203.63	3.870	72.327	-0.755296
17.79	203.65	3.869	72.315	-0.755113
17.79	203.67	3.869	72.302	-0.759768
17.79	203.68	3.868	72.289	-0.765550
17.80	203.70	3.867	72.277	-0.769312
17.80	203.72	3.867	72.264	-0.770046
17.80	203.73	3.866	72.251	-0.765092
17.80	203.75	3.865	72.238	-0.759083
17.80	203.77	3.865	72.226	-0.755963
17.81	203.78	3.864	72.213	-0.754037
17.81	203.80	3.863	72.201	-0.756722
17.81	203.82	3.863	72.188	-0.758787
17.81	203.83	3.862	72.175	-0.759406
17.81	203.85	3.861	72.163	-0.759358
17.81	203.87	3.861	72.150	-0.755231
17.82	203.88	3.860	72.138	-0.748967
17.82	203.90	3.859	72.125	-0.743945
17.82	203.92	3.859	72.113	-0.742776
17.82	203.93	3.858	72.101	-0.745595
17.82	203.95	3.857	72.088	-0.749151
17.82	203.97	3.857	72.076	-0.748692
17.83	203.98	3.856	72.063	-0.743096
17.83	204.00	3.855	72.051	-0.733881
17.83	204.02	3.855	72.039	-0.724868
17.83	204.03	3.854	72.027	-0.723303
17.83	204.05	3.853	72.015	-0.726927
17.83	204.07	3.853	72.003	-0.734316
17.83	204.08	3.852	71.990	-0.740943
17.84	204.10	3.851	71.978	-0.741448
17.84	204.12	3.851	71.966	-0.738949
17.84	204.13	3.850	71.953	-0.732825
17.84	204.15	3.849	71.941	-0.727277
17.84	204.17	3.849	71.929	-0.722987
17.84	204.18	3.848	71.917	-0.723996
17.85	204.20	3.848	71.905	-0.729341
17.85	204.22	3.847	71.893	-0.735397
17.85	204.23	3.846	71.881	-0.740165
17.85	204.25	3.846	71.868	-0.736955
17.85	204.27	3.845	71.856	-0.729161
17.86	204.28	3.844	71.844	-0.724805
17.86	204.30	3.844	71.832	-0.724392
17.86	204.32	3.843	71.820	-0.728428
17.86	204.33	3.842	71.808	-0.729531
17.86	204.35	3.842	71.795	-0.726893
17.86	204.37	3.841	71.784	-0.722518
17.87	204.38	3.840	71.771	-0.719303
17.87	204.40	3.840	71.760	-0.721137
17.87	204.42	3.839	71.748	-0.723475
17.87	204.43	3.838	71.735	-0.728382
17.87	204.45	3.838	71.723	-0.731365
17.87	204.47	3.837	71.711	-0.728361
17.88	204.48	3.836	71.699	-0.722243
17.88	204.50	3.836	71.687	-0.717338
17.88	204.52	3.835	71.675	-0.718051
17.88	204.53	3.835	71.663	-0.721769
17.88	204.55	3.834	71.651	-0.724193
17.88	204.57	3.833	71.639	-0.723343
17.88	204.58	3.833	71.627	-0.718988
17.89	204.60	3.832	71.615	-0.714979
17.89	204.62	3.831	71.603	-0.710181
17.89	204.63	3.831	71.591	-0.706588
17.89	204.65	3.830	71.580	-0.706955
17.89	204.66	3.829	71.568	-0.707615
17.89	204.68	3.829	71.556	-0.709441
17.90	204.70	3.828	71.544	-0.709808
17.90	204.71	3.828	71.533	-0.709762
17.90	204.73	3.827	71.521	-0.707379
17.90	204.75	3.826	71.509	-0.702979
17.90	204.76	3.826	71.497	-0.701008
17.91	204.78	3.825	71.486	-0.700504
17.91	204.80	3.824	71.474	-0.703712
17.91	204.81	3.824	71.462	-0.703575
17.91	204.83	3.823	71.450	-0.701375
17.91	204.85	3.823	71.439	-0.695335
17.91	204.86	3.822	71.427	-0.688994
17.92	204.88	3.821	71.416	-0.684550
17.92	204.90	3.821	71.405	-0.682185
17.92	204.91	3.820	71.393	-0.681164
17.92	204.93	3.820	71.382	-0.679802
17.92	204.95	3.819	71.371	-0.679923
17.92	204.96	3.818	71.359	-0.683130
17.93	204.98	3.818	71.348	-0.685896
17.93	205.00	3.817	71.336	-0.685988
17.93	205.01	3.816	71.325	-0.685283
17.93	205.03	3.816	71.314	-0.684459
17.93	205.05	3.815	71.302	-0.686366
17.93	205.06	3.815	71.291	-0.687299
17.93	205.08	3.814	71.279	-0.688262
17.94	205.10	3.813	71.268	-0.688244
17.94	205.11	3.813	71.256	-0.687895
17.94	205.13	3.812	71.245	-0.687586
17.94	205.15	3.812	71.234	-0.689281
17.94	205.16	3.811	71.222	-0.692614
17.94	205.18	3.810	71.210	-0.693365
17.95	205.20	3.810	71.199	-0.691384
17.95	205.21	3.809	71.187	-0.689608
17.95	205.23	3.809	71.176	-0.690095
17.95	205.25	3.808	71.164	-0.691469
17.95	205.26	3.807	71.153	-0.689104
17.96	205.28	3.807	71.141	-0.686297
17.96	205.30	3.806	71.130	-0.683260
17.96	205.31	3.805	71.119	-0.679655
17.96	205.33	3.805	71.107	-0.675896
17.96	205.35	3.804	71.096	-0.670654
17.96	205.36	3.804	71.085	-0.669661
17.97	205.38	3.803	71.074	-0.671800
17.97	205.40	3.802	71.063	-0.676492
17.97	205.41	3.802	71.051	-0.679138
17.97	205.43	3.801	71.040	-0.675136
17.97	205.45	3.801	71.029	-0.665719
17.97	205.46	3.800	71.018	-0.654865
17.98	205.48	3.799	71.007	-0.650142
17.98	205.50	3.799	70.996	-0.653687
17.98	205.51	3.798	70.985	-0.660934
17.98	205.53	3.798	70.974	-0.665734
17.98	205.55	3.797	70.963	-0.667294
17.98	205.56	3.797	70.952	-0.666162
17.98	205.58	3.796	70.941	-0.662752
17.99	205.60	3.795	70.930	-0.661346
17.99	205.61	3.795	70.919	-0.659131
17.99	205.63	3.794	70.908	-0.656838
17.99	205.65	3.794	70.897	-0.656302
17.99	205.66	3.793	70.886	-0.656239
17.99	205.68	3.792	70.875	-0.657844
18.00	205.70	3.792	70.864	-0.659587
18.00	205.71	3.791	70.853	-0.656635
18.00	205.73	3.791	70.842	-0.650850
18.00	205.75	3.790	70.832	-0.647972
18.00	205.76	3.790	70.821	-0.650969
18.01	205.78	3.789	70.810	-0.656201
18.01	205.80	3.788	70.799	-0.659429
18.01	205.81	3.788	70.788	-0.657455
18.01	205.83	3.787	70.777	-0.649545
18.01	205.85	3.787	70.767	-0.643074
18.01	205.86	3.786	70.756	-0.638430
18.02	205.88	3.785	70.745	-0.638008
18.02	205.90	3.785	70.735	-0.641709
18.02	205.91	3.784	70.724	-0.643592
18.02	205.93	3.784	70.713	-0.642188
18.02	205.95	3.783	70.703	-0.639078
18.02	205.96	3.783	70.692	-0.634543
18.03	205.98	3.782	70.682	-0.632513
18.03	206.00	3.781	70.671	-0.634535
18.03	206.01	3.781	70.661	-0.638289
18.03	206.03	3.780	70.650	-0.642746
18.03	206.05	3.780	70.639	-0.644229
18.03	206.06	3.779	70.629	-0.641682
18.03	206.08	3.779	70.618	-0.638787
18.04	206.10	3.778	70.607	-0.635294
18.04	206.11	3.778	70.597	-0.633251
18.04	206.13	3.777	70.586	-0.632895
18.04	206.15	3.776	70.576	-0.633769
18.04	206.16	3.776	70.565	-0.638700
18.04	206.18	3.775	70.555	-0.640479
18.05	206.20	3.775	70.544	-0.639770
18.05	206.21	3.774	70.533	-0.636413
18.05	206.23	3.774	70.523	-0.632092
18.05	206.25	3.773	70.512	-0.633680
18.05	206.26	3.772	70.502	-0.635071
18.06	206.28	3.772	70.491	-0.634775
18.06	206.29	3.771	70.481	-0.632981
18.06	206.31	3.771	70.470	-0.629117
18.06	206.33	3.770	70.460	-0.627162
18.06	206.34	3.770	70.450	-0.627128
18.06	206.36	3.769	70.439	-0.628232
18.07	206.38	3.769	70.429	-0.630889
18.07	206.39	3.768	70.418	-0.632082
18.07	206.41	3.767	70.408	-0.633220
18.07	206.43	3.767	70.397	-0.633106
18.07	206.44	3.766	70.387	-0.630647
18.07	206.46	3.766	70.376	-0.628256
18.08	206.48	3.765	70.366	-0.625748
18.08	206.49	3.765	70.356	-0.624126
18.08	206.51	3.764	70.345	-0.623160
18.08	206.53	3.763	70.335	-0.621539
18.08	206.54	3.763	70.325	-0.621320
18.08	206.56	3.762	70.314	-0.623413
18.08	206.58	3.762	70.304	-0.626840
18.09	206.59	3.761	70.294	-0.628438
18.09	206.61	3.761	70.283	-0.626069
18.09	206.63	3.760	70.273	-0.624230
18.09	206.64	3.760	70.262	-0.621585
18.09	206.66	3.759	70.252	-0.620563
18.09	206.68	3.759	70.242	-0.621356
18.10	206.69	3.758	70.232	-0.619586
18.10	206.71	3.757	70.221	-0.619840
18.10	206.73	3.757	70.211	-0.618818
18.10	206.74	3.756	70.201	-0.616452
18.10	206.76	3.756	70.190	-0.615901
18.11	206.78	3.755	70.180	-0.613143
18.11	206.79	3.755	70.170	-0.609538
18.11	206.81	3.754	70.160	-0.604750
18.11	206.83	3.754	70.150	-0.600551
18.11	206.84	3.753	70.140	-0.600919
18.11	206.86	3.753	70.130	-0.604732
18.12	206.88	3.752	70.120	-0.609259
18.12	206.89	3.751	70.110	-0.611729
18.12	206.91	3.751	70.100	-0.611249
18.12	206.93	3.750	70.089	-0.608061
18.12	206.94	3.750	70.079	-0.603139
18.12	206.96	3.749	70.069	-0.601882
18.13	206.98	3.749	70.060	-0.604222
18.13	206.99	3.748	70.049	-0.608654
18.13	207.01	3.748	70.039	-0.611972
18.13	207.03	3.747	70.029	-0.608706
18.13	207.04	3.747	70.019	-0.603239
18.13	207.06	3.746	70.009	-0.596560
18.13	207.08	3.746	69.999	-0.594111
18.14	207.09	3.745	69.989	-0.595158
18.14	207.11	3.744	69.979	-0.595507
18.14	207.12	3.744	69.969	-0.597965
18.14	207.14	3.743	69.959	-0.598735
18.14	207.16	3.743	69.949	-0.599358
18.14	207.17	3.742	69.939	-0.599615
18.15	207.19	3.742	69.929	-0.596215
18.15	207.21	3.741	69.920	-0.592716
18.15	207.22	3.741	69.910	-0.590455
18.15	207.24	3.740	69.900	-0.589593
18.15	207.26	3.740	69.890	-0.591096
18.16	207.27	3.739	69.880	-0.593186
18.16	207.29	3.739	69.870	-0.594268
18.16	207.31	3.738	69.860	-0.595120
18.16	207.32	3.738	69.850	-0.596393
18.16	207.34	3.737	69.841	-0.597455
18.16	207.36	3.737	69.831	-0.598536
18.17	207.37	3.736	69.821	-0.597877
18.17	207.39	3.735	69.811	-0.595122
18.17	207.41	3.735	69.801	-0.591051
18.17	207.42	3.734	69.791	-0.589503
18.17	207.44	3.734	69.781	-0.591425
18.17	207.46	3.733	69.771	-0.594557
18.18	207.47	3.733	69.761	-0.596725
18.18	207.49	3.732	69.751	-0.594970
18.18	207.51	3.732	69.741	-0.593033
18.18	207.52	3.731	69.731	-0.588378
18.18	207.54	3.731	69.722	-0.585261
18.18	207.56	3.730	69.712	-0.585719
18.18	207.58	3.730	69.702	-0.590374
18.19	207.59	3.729	69.692	-0.597075
18.19	207.61	3.729	69.682	-0.600622
18.19	207.63	3.728	69.672	-0.599059
18.19	207.64	3.728	69.662	-0.593028
18.19	207.66	3.727	69.652	-0.587005
18.19	207.68	3.726	69.643	-0.581658
18.20	207.69	3.726	69.633	-0.581742
18.20	207.71	3.725	69.623	-0.585519
18.20	207.73	3.725	69.613	-0.587803
18.20	207.74	3.724	69.604	-0.589630
18.20	207.76	3.724	69.594	-0.586599
18.21	207.78	3.723	69.584	-0.580501
18.21	207.79	3.723	69.574	-0.575230
18.21	207.81	3.722	69.565	-0.572139
18.21	207.83	3.722	69.555	-0.575381
18.21	207.84	3.721	69.546	-0.580412
18.21	207.86	3.721	69.536	-0.583463
18.22	207.88	3.720	69.526	-0.583714
18.22	207.89	3.720	69.516	-0.583539
18.22	207.91	3.719	69.507	-0.582443
18.22	207.93	3.719	69.497	-0.581431
18.22	207.94	3.718	69.487	-0.578015
18.22	207.96	3.718	69.477	-0.573984
18.23	207.98	3.717	69.468	-0.571840
18.23	207.99	3.717	69.458	-0.570835
18.23	208.01	3.716	69.449	-0.571507
18.23	208.03	3.716	69.439	-0.570633
18.23	208.04	3.715	69.430	-0.568033
18.23	208.06	3.715	69.420	-0.566624
18.23	208.08	3.714	69.411	-0.565940
18.24	208.09	3.714	69.401	-0.566174
18.24	208.11	3.713	69.392	-0.565176
18.24	208.13	3.713	69.382	-0.560571
18.24	208.14	3.712	69.373	-0.555727
18.24	208.16	3.712	69.364	-0.550054
18.24	208.18	3.711	69.355	-0.545811
18.25	208.19	3.711	69.346	-0.546044
18.25	208.21	3.710	69.337	-0.551018
18.25	208.23	3.710	69.327	-0.557914
18.25	208.24	3.709	69.318	-0.561376
18.25	208.26	3.709	69.308	-0.559186
18.26	208.28	3.708	69.299	-0.554627
18.26	208.29	3.708	69.290	-0.551656
18.26	208.31	3.707	69.281	-0.550981
18.26	208.33	3.707	69.271	-0.550397
18.26	208.34	3.706	69.262	-0.551260
18.26	208.36	3.706	69.253	-0.552863
18.27	208.38	3.705	69.244	-0.552487
18.27	208.39	3.705	69.234	-0.549237
18.27	208.41	3.704	69.225	-0.544952
18.27	208.43	3.704	69.216	-0.542720
18.27	208.44	3.703	69.207	-0.543645
18.27	208.46	3.703	69.198	-0.546393
18.28	208.48	3.702	69.189	-0.550274
18.28	208.49	3.702	69.180	-0.556676
18.28	208.51	3.701	69.170	-0.560153
18.28	208.53	3.701	69.161	-0.558794
18.28	208.54	3.700	69.152	-0.555185
18.28	208.56	3.700	69.143	-0.551759
18.28	208.58	3.699	69.133	-0.551439
18.29	208.59	3.699	69.124	-0.551439
18.29	208.61	3.698	69.115	-0.552124
18.29	208.63	3.698	69.106	-0.551439
18.29	208.64	3.697	69.096	-0.552728
18.29	208.66	3.697	69.087	-0.553637
18.29	208.68	3.696	69.078	-0.553413
18.30	208.69	3.696	69.069	-0.552454
18.30	208.71	3.695	69.059	-0.549635
18.30	208.73	3.695	69.050	-0.547993
18.30	208.74	3.694	69.041	-0.547441
18.30	208.76	3.694	69.032	-0.546120
18.31	208.78	3.693	69.023	-0.545517
18.31	208.79	3.693	69.014	-0.546215
18.31	208.81	3.692	69.005	-0.549141
18.31	208.83	3.692	68.996	-0.550288
18.31	208.84	3.691	68.986	-0.546959
18.31	208.86	3.691	68.977	-0.543530
18.32	208.88	3.690	68.968	-0.540428
18.32	208.89	3.690	68.959	-0.541346
18.32	208.91	3.689	68.950	-0.541720
18.32	208.93	3.689	68.941	-0.541080
18.32	208.94	3.688	68.932	-0.539936
18.32	208.96	3.688	68.923	-0.538388
18.33	208.98	3.687	68.914	-0.539078
18.33	208.99	3.687	68.905	-0.538803
18.33	209.01	3.687	68.896	-0.538212
18.33	209.03	3.686	68.887	-0.539444
18.33	209.04	3.686	68.878	-0.540732
18.33	209.06	3.685	68.869	-0.542609
18.33	209.08	3.685	68.860	-0.542471
18.34	209.09	3.684	68.851	-0.539321
18.34	209.11	3.684	68.842	-0.535472
18.34	209.13	3.683	68.833	-0.533141
18.34	209.14	3.683	68.824	-0.532775
18.34	209.16	3.682	68.816	-0.533876
18.34	209.18	3.682	68.807	-0.536499
18.35	209.19	3.681	68.798	-0.538289
18.35	209.21	3.681	68.789	-0.538708
18.35	209.23	3.680	68.780	-0.536784
18.35	209.24	3.680	68.771	-0.535593
18.35	209.26	3.679	68.762	-0.533034
18.36	209.28	3.679	68.753	-0.531342
18.36	209.29	3.678	68.744	-0.532539
18.36	209.31	3.678	68.735	-0.533364
18.36	209.33	3.677	68.726	-0.535014
18.36	209.34	3.677	68.717	-0.533737
18.36	209.36	3.676	68.709	-0.529660
18.37	209.38	3.676	68.700	-0.524709
18.37	209.39	3.676	68.691	-0.522231
18.37	209.41	3.675	68.683	-0.522227
18.37	209.43	3.675	68.674	-0.524569
18.37	209.44	3.674	68.665	-0.527602
18.37	209.46	3.674	68.656	-0.529444
18.38	209.48	3.673	68.647	-0.527936
18.38	209.49	3.673	68.639	-0.525183
18.38	209.51	3.672	68.630	-0.523766
18.38	209.53	3.672	68.621	-0.523493
18.38	209.54	3.671	68.613	-0.526062
18.38	209.56	3.671	68.604	-0.529093
18.38	209.58	3.670	68.595	-0.530656
18.39	209.59	3.670	68.586	-0.533970
18.39	209.61	3.669	68.577	-0.533379
18.39	209.63	3.669	68.568	-0.530860
18.39	209.64	3.669	68.560	-0.528750
18.39	209.66	3.668	68.551	-0.525627
18.39	209.68	3.668	68.542	-0.526456
18.40	209.69	3.667	68.533	-0.527142
18.40	209.71	3.667	68.525	-0.528158
18.40	209.73	3.666	68.516	-0.529266
18.40	209.74	3.666	68.507	-0.528304
18.40	209.76	3.665	68.498	-0.526062
18.41	209.78	3.665	68.490	-0.523306
18.41	209.79	3.664	68.481	-0.522479
18.41	209.81	3.664	68.472	-0.522435
18.41	209.83	3.663	68.464	-0.522938
18.41	209.84	3.663	68.455	-0.522984
18.41	209.86	3.662	68.446	-0.520320
18.42	209.88	3.662	68.438	-0.516089
18.42	209.89	3.662	68.429	-0.512322
18.42	209.91	3.661	68.421	-0.510299
18.42	209.93	3.661	68.412	-0.511954
18.42	209.94	3.660	68.404	-0.514899
18.42	209.96	3.660	68.395	-0.515357
18.43	209.98	3.659	68.386	-0.515727
18.43	209.99	3.659	68.378	-0.515773
18.43	210.01	3.658	68.369	-0.515498
18.43	210.03	3.658	68.361	-0.515225
18.43	210.04	3.657	68.352	-0.513891
18.43	210.06	3.657	68.344	-0.512098
18.43	210.08	3.657	68.335	-0.513063
18.44	210.09	3.656	68.327	-0.513523
18.44	210.11	3.656	68.318	-0.512604
18.44	210.13	3.655	68.310	-0.510856
18.44	210.14	3.655	68.301	-0.506854
18.44	210.16	3.654	68.293	-0.504002
18.44	210.18	3.654	68.285	-0.503955
18.45	210.19	3.653	68.276	-0.503771
18.45	210.21	3.653	68.268	-0.501886
18.45	210.22	3.652	68.259	-0.499173
18.45	210.24	3.652	68.251	-0.494849
18.45	210.26	3.652	68.243	-0.494436
18.46	210.27	3.651	68.235	-0.496735
18.46	210.29	3.651	68.227	-0.498896
18.46	210.31	3.650	68.218	-0.501931
18.46	210.32	3.650	68.210	-0.501518
18.46	210.34	3.649	68.202	-0.500506
18.46	210.36	3.649	68.193	-0.500552
18.47	210.37	3.648	68.185	-0.500828
18.47	210.39	3.648	68.177	-0.504505
18.47	210.41	3.648	68.168	-0.507448
18.47	210.42	3.647	68.160	-0.508688
18.47	210.44	3.647	68.151	-0.509055
18.47	210.46	3.646	68.143	-0.504458
18.48	210.47	3.646	68.135	-0.500689
18.48	210.49	3.645	68.126	-0.499540
18.48	210.51	3.645	68.118	-0.500735
18.48	210.52	3.644	68.110	-0.503216
18.48	210.54	3.644	68.101	-0.503629
18.48	210.56	3.644	68.093	-0.504317
18.48	210.57	3.643	68.085	-0.505878
18.49	210.59	3.643	68.076	-0.507256
18.49	210.61	3.642	68.068	-0.506061
18.49	210.62	3.642	68.059	-0.502158
18.49	210.64	3.641	68.051	-0.497016
18.49	210.66	3.641	68.043	-0.494858
18.49	210.67	3.640	68.035	-0.496282
18.50	210.69	3.640	68.026	-0.500230
18.50	210.71	3.640	68.018	-0.502340
18.50	210.72	3.639	68.010	-0.502019
18.50	210.74	3.639	68.001	-0.499679
18.50	210.76	3.638	67.993	-0.495000
18.51	210.77	3.638	67.985	-0.493716
18.51	210.79	3.637	67.977	-0.491928
18.51	210.81	3.637	67.968	-0.493259
18.51	210.82	3.636	67.960	-0.494085
18.51	210.84	3.636	67.952	-0.491932
18.51	210.86	3.636	67.944	-0.490420
18.52	210.87	3.635	67.936	-0.488634
18.52	210.89	3.635	67.928	-0.488865
18.52	210.91	3.634	67.919	-0.487723
18.52	210.92	3.634	67.911	-0.485391
18.52	210.94	3.633	67.903	-0.482784
18.52	210.96	3.633	67.895	-0.481593
18.53	210.97	3.633	67.887	-0.482830
18.53	210.99	3.632	67.879	-0.485076
18.53	211.01	3.632	67.871	-0.488788
18.53	211.02	3.631	67.863	-0.492129
18.53	211.04	3.631	67.855	-0.494647
18.53	211.06	3.630	67.846	-0.494876
18.53	211.07	3.630	67.838	-0.490899
18.54	211.09	3.629	67.830	-0.486969
18.54	211.11	3.629	67.822	-0.483813
18.54	211.12	3.629	67.814	-0.482396
18.54	211.14	3.628	67.806	-0.482853
18.54	211.16	3.628	67.798	-0.483085
18.54	211.17	3.627	67.790	-0.483864
18.55	211.19	3.627	67.782	-0.484418
18.55	211.21	3.626	67.774	-0.484556
18.55	211.22	3.626	67.765	-0.485793
18.55	211.24	3.626	67.757	-0.487257
18.55	211.26	3.625	67.749	-0.487989
18.56	211.27	3.625	67.741	-0.486530
18.56	211.29	3.624	67.733	-0.484795
18.56	211.31	3.624	67.725	-0.483790
18.56	211.32	3.623	67.717	-0.484113
18.56	211.34	3.623	67.709	-0.484345
18.56	211.36	3.623	67.701	-0.482977
18.57	211.37	3.622	67.692	-0.482066
18.57	211.39	3.622	67.684	-0.479872
18.57	211.41	3.621	67.676	-0.477362
18.57	211.42	3.621	67.668	-0.475815
18.57	211.44	3.620	67.661	-0.476410
18.57	211.46	3.620	67.653	-0.478198
18.58	211.47	3.620	67.644	-0.479203
18.58	211.49	3.619	67.636	-0.480525
18.58	211.51	3.619	67.628	-0.480888
18.58	211.52	3.618	67.620	-0.480980
18.58	211.54	3.618	67.612	-0.479522
18.58	211.56	3.617	67.604	-0.474783
18.58	211.57	3.617	67.596	-0.469768
18.59	211.59	3.617	67.589	-0.465846
18.59	211.61	3.616	67.581	-0.465116
18.59	211.62	3.616	67.573	-0.467624
18.59	211.64	3.615	67.565	-0.470360
18.59	211.66	3.615	67.557	-0.471546
18.59	211.67	3.614	67.549	-0.469271
18.60	211.69	3.614	67.542	-0.466396
18.60	211.71	3.614	67.534	-0.461886
18.60	211.72	3.613	67.526	-0.459416
18.60	211.74	3.613	67.519	-0.459682
18.60	211.76	3.612	67.511	-0.461830
18.61	211.77	3.612	67.503	-0.464015
18.61	211.79	3.612	67.495	-0.464335
18.61	211.81	3.611	67.488	-0.464605
18.61	211.83	3.611	67.480	-0.464827
18.61	211.84	3.610	67.472	-0.468066
18.61	211.86	3.610	67.464	-0.471390
18.62	211.88	3.609	67.456	-0.473122
18.62	211.89	3.609	67.448	-0.472711
18.62	211.91	3.609	67.440	-0.470473
18.62	211.93	3.608	67.433	-0.470196
18.62	211.94	3.608	67.425	-0.472014
18.62	211.96	3.607	67.417	-0.473379
18.63	211.98	3.607	67.409	-0.471781
18.63	211.99	3.607	67.401	-0.468767
18.63	212.01	3.606	67.393	-0.466164
18.63	212.03	3.606	67.385	-0.465610
18.63	212.04	3.605	67.378	-0.467473
18.63	212.06	3.605	67.370	-0.468202
18.63	212.08	3.604	67.362	-0.469021
18.64	212.09	3.604	67.354	-0.469153
18.64	212.11	3.604	67.346	-0.470838
18.64	212.13	3.603	67.338	-0.471559
18.64	212.14	3.603	67.330	-0.473749
18.64	212.16	3.602	67.323	-0.477406
18.64	212.18	3.602	67.315	-0.479460
18.65	212.19	3.601	67.307	-0.482708
18.65	212.21	3.601	67.299	-0.482202
18.65	212.23	3.601	67.290	-0.477395
18.65	212.24	3.600	67.282	-0.475194
18.65	212.26	3.600	67.275	-0.474228
18.66	212.28	3.599	67.267	-0.475828
18.66	212.29	3.599	67.259	-0.478522
18.66	212.31	3.598	67.251	-0.477192
18.66	212.33	3.598	67.243	-0.475309
18.66	212.34	3.598	67.235	-0.474118
18.66	212.36	3.597	67.227	-0.473110
18.67	212.38	3.597	67.219	-0.474159
18.67	212.39	3.596	67.211	-0.475256
18.67	212.41	3.596	67.203	-0.478002
18.67	212.43	3.596	67.195	-0.479468
18.67	212.44	3.595	67.187	-0.480015
18.67	212.46	3.595	67.179	-0.480651
18.68	212.48	3.594	67.171	-0.479595
18.68	212.49	3.594	67.163	-0.480326
18.68	212.51	3.593	67.156	-0.480877
18.68	212.53	3.593	67.147	-0.482709
18.68	212.54	3.593	67.139	-0.481970
18.68	212.56	3.592	67.131	-0.480270
18.68	212.58	3.592	67.124	-0.477104
18.69	212.59	3.591	67.116	-0.475317
18.69	212.61	3.591	67.108	-0.476606
18.69	212.63	3.590	67.100	-0.477840
18.69	212.64	3.590	67.092	-0.478251
18.69	212.66	3.590	67.084	-0.480174
18.69	212.68	3.589	67.076	-0.481639
18.70	212.69	3.589	67.068	-0.482923
18.70	212.71	3.588	67.060	-0.481913
18.70	212.73	3.588	67.052	-0.476957
18.70	212.74	3.587	67.044	-0.472097
18.70	212.76	3.587	67.036	-0.466177
18.71	212.77	3.587	67.028	-0.461810
18.71	212.79	3.586	67.021	-0.457722
18.71	212.81	3.586	67.013	-0.455877
18.71	212.82	3.585	67.006	-0.456198
18.71	212.84	3.585	66.998	-0.457171
18.71	212.86	3.585	66.990	-0.458551
18.72	212.87	3.584	66.983	-0.458093
18.72	212.89	3.584	66.975	-0.453866
18.72	212.91	3.583	66.968	-0.450367
18.72	212.92	3.583	66.960	-0.448439
18.72	212.94	3.583	66.953	-0.448209
18.72	212.96	3.582	66.945	-0.449357
18.73	212.97	3.582	66.938	-0.449504
18.73	212.99	3.581	66.930	-0.449738
18.73	213.01	3.581	66.923	-0.450519
18.73	213.02	3.581	66.915	-0.450147
18.73	213.04	3.580	66.908	-0.449917
18.73	213.06	3.580	66.900	-0.451988
18.73	213.07	3.579	66.893	-0.452914
18.74	213.09	3.579	66.885	-0.454116
18.74	213.11	3.579	66.878	-0.453653
18.74	213.12	3.578	66.870	-0.452969
18.74	213.14	3.578	66.863	-0.451538
18.74	213.16	3.577	66.855	-0.447223
18.74	213.17	3.577	66.848	-0.444113
18.75	213.19	3.577	66.841	-0.441457
18.75	213.21	3.576	66.833	-0.442294
18.75	213.22	3.576	66.826	-0.443165
18.75	213.24	3.575	66.818	-0.443073
18.75	213.26	3.575	66.811	-0.443028
18.76	213.27	3.575	66.804	-0.443680
18.76	213.29	3.574	66.796	-0.444924
18.76	213.31	3.574	66.789	-0.444878
18.76	213.32	3.573	66.781	-0.444470
18.76	213.34	3.573	66.774	-0.444832
18.76	213.36	3.573	66.767	-0.447272
18.77	213.37	3.572	66.759	-0.450078
18.77	213.39	3.572	66.752	-0.450541
18.77	213.41	3.571	66.744	-0.447333
18.77	213.42	3.571	66.737	-0.444348
18.77	213.44	3.571	66.729	-0.442560
18.77	213.46	3.570	66.722	-0.440915
18.78	213.47	3.570	66.715	-0.439826
18.78	213.49	3.569	66.707	-0.438451
18.78	213.51	3.569	66.700	-0.438268
18.78	213.52	3.569	66.693	-0.440983
18.78	213.54	3.568	66.686	-0.442500
18.78	213.56	3.568	66.678	-0.441548
18.78	213.57	3.567	66.671	-0.438434
18.79	213.59	3.567	66.664	-0.434998
18.79	213.61	3.567	66.656	-0.433178
18.79	213.62	3.566	66.649	-0.432759
18.79	213.64	3.566	66.642	-0.433452
18.79	213.66	3.566	66.635	-0.434918
18.79	213.67	3.565	66.627	-0.437580
18.80	213.69	3.565	66.620	-0.441014
18.80	213.71	3.564	66.613	-0.443208
18.80	213.72	3.564	66.605	-0.444388
18.80	213.74	3.564	66.598	-0.444068
18.80	213.76	3.563	66.590	-0.442475
18.81	213.77	3.563	66.583	-0.440877
18.81	213.79	3.562	66.576	-0.438324
18.81	213.81	3.562	66.569	-0.435623
18.81	213.82	3.562	66.561	-0.433059
18.81	213.84	3.561	66.554	-0.430632
18.81	213.86	3.561	66.547	-0.429291
18.82	213.87	3.560	66.540	-0.426216
18.82	213.89	3.560	66.533	-0.425025
18.82	213.91	3.560	66.526	-0.424972
18.82	213.92	3.559	66.519	-0.426857
18.82	213.94	3.559	66.511	-0.431850
18.82	213.96	3.559	66.504	-0.435062
18.83	213.97	3.558	66.497	-0.438542
18.83	213.99	3.558	66.490	-0.439624
18.83	214.01	3.557	66.482	-0.438565
18.83	214.02	3.557	66.475	-0.435501
18.83	214.04	3.557	66.468	-0.434454
18.83	214.06	3.556	66.461	-0.436017
18.83	214.07	3.556	66.453	-0.440277
18.84	214.09	3.555	66.446	-0.442847
18.84	214.11	3.555	66.438	-0.439367
18.84	214.12	3.555	66.431	-0.436739
18.84	214.14	3.554	66.424	-0.434350
18.84	214.16	3.554	66.417	-0.434161
18.84	214.17	3.553	66.409	-0.433703
18.85	214.19	3.553	66.402	-0.434155
18.85	214.21	3.553	66.395	-0.436630
18.85	214.22	3.552	66.388	-0.438972
18.85	214.24	3.552	66.380	-0.439201
18.85	214.26	3.552	66.373	-0.435851
18.86	214.27	3.551	66.366	-0.432218
18.86	214.29	3.551	66.359	-0.427648
18.86	214.31	3.550	66.352	-0.425547
18.86	214.32	3.550	66.345	-0.425181
18.86	214.34	3.550	66.337	-0.427648
18.86	214.36	3.549	66.330	-0.432081
18.87	214.37	3.549	66.323	-0.435197
18.87	214.39	3.548	66.316	-0.438038
18.87	214.41	3.548	66.309	-0.437947
18.87	214.42	3.548	66.301	-0.436526
18.87	214.44	3.547	66.294	-0.435472
18.87	214.46	3.547	66.287	-0.435105
18.88	214.47	3.547	66.280	-0.437076
18.88	214.49	3.546	66.272	-0.437764
18.88	214.51	3.546	66.265	-0.437271
18.88	214.52	3.545	66.258	-0.438330
18.88	214.54	3.545	66.250	-0.438788
18.88	214.56	3.545	66.243	-0.441028
18.88	214.57	3.544	66.236	-0.440467
18.89	214.59	3.544	66.228	-0.437271
18.89	214.61	3.543	66.221	-0.434161
18.89	214.62	3.543	66.214	-0.432662
18.89	214.64	3.543	66.207	-0.432799
18.89	214.66	3.542	66.199	-0.432158
18.89	214.67	3.542	66.192	-0.431666
18.90	214.69	3.541	66.185	-0.431431
18.90	214.71	3.541	66.178	-0.431758
18.90	214.72	3.541	66.171	-0.431391
18.90	214.74	3.540	66.164	-0.429428
18.90	214.76	3.540	66.156	-0.426740
18.91	214.77	3.540	66.149	-0.424071
18.91	214.79	3.539	66.142	-0.421101
18.91	214.81	3.539	66.135	-0.418498
18.91	214.82	3.538	66.128	-0.414721
18.91	214.84	3.538	66.121	-0.411762
18.91	214.86	3.538	66.115	-0.409199
18.92	214.87	3.537	66.108	-0.408621
18.92	214.89	3.537	66.101	-0.407972
18.92	214.91	3.537	66.094	-0.407294
18.92	214.92	3.536	66.087	-0.405418
18.92	214.94	3.536	66.081	-0.404832
18.92	214.96	3.536	66.074	-0.407531
18.93	214.97	3.535	66.067	-0.408592
18.93	214.99	3.535	66.060	-0.409286
18.93	215.01	3.534	66.053	-0.405544
18.93	215.02	3.534	66.047	-0.400037
18.93	215.04	3.534	66.040	-0.395774
18.93	215.06	3.533	66.034	-0.394742
18.93	215.07	3.533	66.027	-0.395062
18.94	215.09	3.533	66.020	-0.394970
18.94	215.11	3.532	66.014	-0.394212
18.94	215.12	3.532	66.007	-0.393354
18.94	215.14	3.532	66.001	-0.394653
18.94	215.16	3.531	65.994	-0.395822
18.94	215.17	3.531	65.987	-0.398373
18.95	215.19	3.531	65.981	-0.401070
18.95	215.21	3.530	65.974	-0.404188
18.95	215.22	3.530	65.967	-0.405027
18.95	215.24	3.529	65.960	-0.403519
18.95	215.26	3.529	65.954	-0.403108
18.96	215.27	3.529	65.947	-0.401965
18.96	215.29	3.528	65.940	-0.401143
18.96	215.31	3.528	65.934	-0.399680
18.96	215.32	3.528	65.927	-0.398446
18.96	215.34	3.527	65.920	-0.399314
18.96	215.36	3.527	65.914	-0.400914
18.97	215.37	3.527	65.907	-0.401234
18.97	215.39	3.526	65.900	-0.402240
18.97	215.41	3.526	65.894	-0.402605
18.97	215.42	3.525	65.887	-0.401965
18.97	215.44	3.525	65.880	-0.402989
18.97	215.46	3.525	65.873	-0.403363
18.98	215.47	3.524	65.867	-0.403272
18.98	215.49	3.524	65.860	-0.401755
18.98	215.51	3.524	65.853	-0.400411
18.98	215.52	3.523	65.847	-0.400320
18.98	215.54	3.523	65.840	-0.400091
18.98	215.56	3.523	65.833	-0.400457
18.98	215.57	3.522	65.827	-0.400823
18.99	215.59	3.522	65.820	-0.403108
18.99	215.61	3.522	65.813	-0.407633
18.99	215.62	3.521	65.806	-0.408883
18.99	215.64	3.521	65.799	-0.408069
18.99	215.66	3.520	65.793	-0.407292
18.99	215.67	3.520	65.786	-0.406215
19.00	215.69	3.520	65.779	-0.405550
19.00	215.71	3.519	65.772	-0.405047
19.00	215.72	3.519	65.766	-0.402752
19.00	215.74	3.519	65.759	-0.401024
19.00	215.76	3.518	65.752	-0.399241
19.01	215.77	3.518	65.745	-0.397330
19.01	215.79	3.518	65.739	-0.395228
19.01	215.81	3.517	65.732	-0.393344
19.01	215.82	3.517	65.726	-0.391267
19.01	215.84	3.517	65.719	-0.389621
19.01	215.86	3.516	65.713	-0.389666
19.02	215.87	3.516	65.706	-0.388706
19.02	215.89	3.515	65.700	-0.386237
19.02	215.91	3.515	65.693	-0.384204
19.02	215.92	3.515	65.687	-0.385175
19.02	215.94	3.514	65.681	-0.387131
19.02	215.96	3.514	65.674	-0.389372
19.03	215.97	3.514	65.667	-0.387029
19.03	215.99	3.513	65.661	-0.383120
19.03	216.01	3.513	65.655	-0.381793
19.03	216.02	3.513	65.648	-0.381199
19.03	216.04	3.512	65.642	-0.381269
19.03	216.06	3.512	65.636	-0.380297
19.03	216.07	3.512	65.629	-0.378307
19.04	216.09	3.511	65.623	-0.377140
19.04	216.11	3.511	65.617	-0.377037
19.04	216.12	3.511	65.610	-0.376603
19.04	216.14	3.510	65.604	-0.377106
19.04	216.16	3.510	65.598	-0.377289
19.04	216.17	3.510	65.592	-0.378617
19.05	216.19	3.509	65.585	-0.382418
19.05	216.21	3.509	65.579	-0.385373
19.05	216.22	3.509	65.572	-0.388502
19.05	216.24	3.508	65.566	-0.388950
19.05	216.26	3.508	65.559	-0.388390
19.06	216.27	3.508	65.553	-0.388298
19.06	216.29	3.507	65.547	-0.388242
19.06	216.31	3.507	65.540	-0.388634
19.06	216.32	3.507	65.534	-0.390422
19.06	216.34	3.506	65.527	-0.393538
19.06	216.36	3.506	65.521	-0.398442
19.07	216.37	3.506	65.514	-0.404473
19.07	216.39	3.505	65.507	-0.407657
19.07	216.41	3.505	65.500	-0.407052
19.07	216.42	3.504	65.493	-0.404476
19.07	216.44	3.504	65.487	-0.402825
19.07	216.46	3.504	65.480	-0.402156
19.08	216.47	3.503	65.473	-0.402404
19.08	216.49	3.503	65.467	-0.403047
19.08	216.51	3.503	65.460	-0.405516
19.08	216.52	3.502	65.453	-0.408140
19.08	216.54	3.502	65.446	-0.411106
19.08	216.56	3.502	65.440	-0.411870
19.08	216.57	3.501	65.433	-0.412321
19.09	216.59	3.501	65.426	-0.413269
19.09	216.61	3.500	65.419	-0.412580
19.09	216.62	3.500	65.412	-0.413253
19.09	216.64	3.500	65.405	-0.412418
19.09	216.66	3.499	65.398	-0.412127
19.09	216.67	3.499	65.392	-0.413045
19.10	216.69	3.499	65.385	-0.411576
19.10	216.71	3.498	65.378	-0.408344
19.10	216.72	3.498	65.371	-0.403327
19.10	216.74	3.498	65.365	-0.400322
19.10	216.76	3.497	65.358	-0.402454
19.11	216.77	3.497	65.351	-0.405495
19.11	216.79	3.496	65.344	-0.406460
19.11	216.81	3.496	65.338	-0.406589
19.11	216.82	3.496	65.331	-0.403659
19.11	216.84	3.495	65.324	-0.402041
19.11	216.86	3.495	65.318	-0.399816
19.12	216.87	3.495	65.311	-0.397655
19.12	216.89	3.494	65.304	-0.397747
19.12	216.91	3.494	65.298	-0.396690
19.12	216.92	3.494	65.291	-0.397287
19.12	216.94	3.493	65.285	-0.396257
19.12	216.96	3.493	65.278	-0.395071
19.13	216.97	3.493	65.271	-0.394555
19.13	216.99	3.492	65.265	-0.394851
19.13	217.00	3.492	65.258	-0.394364
19.13	217.02	3.492	65.252	-0.392286
19.13	217.04	3.491	65.245	-0.389354
19.13	217.05	3.491	65.239	-0.386621
19.13	217.07	3.490	65.232	-0.386161
19.14	217.09	3.490	65.226	-0.385104
19.14	217.10	3.490	65.220	-0.385058
19.14	217.12	3.489	65.213	-0.386896
19.14	217.14	3.489	65.207	-0.388230
19.14	217.15	3.489	65.200	-0.386917
19.14	217.17	3.488	65.194	-0.382836
19.15	217.19	3.488	65.188	-0.378079
19.15	217.20	3.488	65.181	-0.374104
19.15	217.22	3.487	65.175	-0.373173
19.15	217.24	3.487	65.169	-0.372759
19.15	217.25	3.487	65.163	-0.373437
19.16	217.27	3.486	65.157	-0.371564
19.16	217.29	3.486	65.151	-0.367794
19.16	217.30	3.486	65.145	-0.363715
19.16	217.32	3.485	65.138	-0.359835
19.16	217.34	3.485	65.133	-0.359191
19.16	217.35	3.485	65.127	-0.360064
19.17	217.37	3.484	65.121	-0.361581
19.17	217.39	3.484	65.115	-0.363557
19.17	217.40	3.484	65.109	-0.363695
19.17	217.42	3.484	65.103	-0.360938
19.17	217.44	3.483	65.096	-0.358711
19.17	217.45	3.483	65.091	-0.356178
19.18	217.47	3.483	65.085	-0.355548
19.18	217.49	3.482	65.079	-0.355883
19.18	217.50	3.482	65.073	-0.356683
19.18	217.52	3.482	65.067	-0.357924
19.18	217.54	3.481	65.061	-0.358455
19.18	217.55	3.481	65.055	-0.358947
19.18	217.57	3.481	65.049	-0.359078
19.19	217.59	3.480	65.043	-0.362030
19.19	217.60	3.480	65.037	-0.365302
19.19	217.62	3.480	65.031	-0.366278
19.19	217.64	3.479	65.025	-0.363774
19.19	217.65	3.479	65.019	-0.358678
19.19	217.67	3.479	65.013	-0.355096
19.20	217.69	3.478	65.007	-0.354040
19.20	217.70	3.478	65.001	-0.354572
19.20	217.72	3.478	64.995	-0.354586
19.20	217.74	3.477	64.989	-0.354199
19.20	217.75	3.477	64.984	-0.354612
19.21	217.77	3.477	64.978	-0.354979
19.21	217.79	3.477	64.972	-0.354566
19.21	217.80	3.476	64.966	-0.351721
19.21	217.82	3.476	64.960	-0.349592
19.21	217.84	3.476	64.954	-0.349881
19.21	217.85	3.475	64.948	-0.351606
19.22	217.87	3.475	64.943	-0.353119
19.22	217.89	3.475	64.937	-0.354568
19.22	217.90	3.474	64.931	-0.354562
19.22	217.92	3.474	64.925	-0.353154
19.22	217.94	3.474	64.919	-0.351582
19.22	217.95	3.473	64.913	-0.347991
19.23	217.97	3.473	64.907	-0.347960
19.23	217.99	3.473	64.902	-0.350128
19.23	218.00	3.472	64.896	-0.353461
19.23	218.02	3.472	64.890	-0.357300
19.23	218.03	3.472	64.884	-0.357726
19.23	218.05	3.472	64.878	-0.355289
19.23	218.07	3.471	64.872	-0.350615
19.24	218.08	3.471	64.866	-0.344596
19.24	218.10	3.471	64.861	-0.339919
19.24	218.12	3.470	64.855	-0.338238
19.24	218.13	3.470	64.849	-0.339322
19.24	218.15	3.470	64.844	-0.342238
19.24	218.17	3.469	64.838	-0.344635
19.25	218.18	3.469	64.832	-0.346559
19.25	218.20	3.469	64.826	-0.348286
19.25	218.22	3.468	64.821	-0.348029
19.25	218.23	3.468	64.815	-0.347141
19.25	218.25	3.468	64.809	-0.345734
19.26	218.27	3.468	64.803	-0.345854
19.26	218.28	3.467	64.797	-0.346862
19.26	218.30	3.467	64.792	-0.344755
19.26	218.32	3.467	64.786	-0.342081
19.26	218.33	3.466	64.780	-0.340676
19.26	218.35	3.466	64.775	-0.342216
19.27	218.37	3.466	64.769	-0.345238
19.27	218.38	3.465	64.763	-0.346080
19.27	218.40	3.465	64.757	-0.344628
19.27	218.42	3.465	64.752	-0.343132
19.27	218.43	3.464	64.746	-0.342047
19.27	218.45	3.464	64.740	-0.341146
19.28	218.47	3.464	64.735	-0.340934
19.28	218.48	3.464	64.729	-0.341192
19.28	218.50	3.463	64.723	-0.341848
19.28	218.52	3.463	64.717	-0.341190
19.28	218.53	3.463	64.712	-0.338290
19.28	218.55	3.462	64.706	-0.335758
19.28	218.57	3.462	64.701	-0.334858
19.29	218.58	3.462	64.695	-0.336597
19.29	218.60	3.461	64.689	-0.336704
19.29	218.62	3.461	64.684	-0.335514
19.29	218.63	3.461	64.678	-0.334752
19.29	218.65	3.461	64.673	-0.334447
19.29	218.67	3.460	64.667	-0.336520
19.30	218.68	3.460	64.661	-0.336306
19.30	218.70	3.460	64.656	-0.335636
19.30	218.72	3.459	64.650	-0.334629
19.30	218.73	3.459	64.645	-0.334218
19.30	218.75	3.459	64.639	-0.333120
19.31	218.77	3.458	64.633	-0.330101
19.31	218.78	3.458	64.628	-0.325618
19.31	218.80	3.458	64.623	-0.322265
19.31	218.82	3.458	64.617	-0.321171
19.31	218.83	3.457	64.612	-0.322878
19.31	218.85	3.457	64.607	-0.326003
19.32	218.87	3.457	64.601	-0.328944
19.32	218.88	3.456	64.596	-0.331093
19.32	218.90	3.456	64.590	-0.329264
19.32	218.92	3.456	64.585	-0.326429
19.32	218.93	3.456	64.579	-0.326324
19.32	218.95	3.455	64.574	-0.326811
19.33	218.97	3.455	64.568	-0.331535
19.33	218.98	3.455	64.563	-0.335239
19.33	219.00	3.454	64.557	-0.335086
19.33	219.02	3.454	64.551	-0.335879
19.33	219.04	3.454	64.546	-0.332053
19.33	219.05	3.453	64.540	-0.329858
19.33	219.07	3.453	64.535	-0.328884
19.34	219.09	3.453	64.529	-0.326948
19.34	219.10	3.453	64.524	-0.326918
19.34	219.12	3.452	64.518	-0.324006
19.34	219.14	3.452	64.513	-0.322601
19.34	219.15	3.452	64.508	-0.322023
19.34	219.17	3.451	64.502	-0.322967
19.35	219.19	3.451	64.497	-0.324188
19.35	219.20	3.451	64.491	-0.322771
19.35	219.22	3.451	64.486	-0.322771
19.35	219.24	3.450	64.481	-0.322542
19.35	219.25	3.450	64.475	-0.324646
19.36	219.27	3.450	64.470	-0.326200
19.36	219.29	3.449	64.464	-0.327526
19.36	219.30	3.449	64.459	-0.328441
19.36	219.32	3.449	64.454	-0.328638
19.36	219.34	3.449	64.448	-0.328943
19.36	219.35	3.448	64.443	-0.328271
19.37	219.37	3.448	64.437	-0.328683
19.37	219.39	3.448	64.432	-0.329552
19.37	219.40	3.447	64.426	-0.329552
19.37	219.42	3.447	64.421	-0.328500
19.37	219.44	3.447	64.415	-0.328683
19.37	219.45	3.446	64.410	-0.327676
19.38	219.47	3.446	64.404	-0.327951
19.38	219.49	3.446	64.399	-0.328271
19.38	219.50	3.446	64.393	-0.325984
19.38	219.52	3.445	64.388	-0.326167
19.38	219.54	3.445	64.382	-0.324520
19.38	219.55	3.445	64.377	-0.323102
19.38	219.57	3.444	64.372	-0.321455
19.39	219.59	3.444	64.366	-0.319317
19.39	219.60	3.444	64.361	-0.319209
19.39	219.62	3.444	64.356	-0.319484
19.39	219.64	3.443	64.350	-0.319912
19.39	219.65	3.443	64.345	-0.317932
19.39	219.67	3.443	64.340	-0.314776
19.40	219.69	3.442	64.334	-0.312580
19.40	219.70	3.442	64.329	-0.309469
19.40	219.72	3.442	64.324	-0.308132
19.40	219.74	3.442	64.319	-0.309110
19.40	219.75	3.441	64.314	-0.313088
19.41	219.77	3.441	64.309	-0.318560
19.41	219.79	3.441	64.303	-0.320403
19.41	219.80	3.440	64.298	-0.319533
19.41	219.82	3.440	64.293	-0.316697
19.41	219.84	3.440	64.287	-0.314352
19.41	219.85	3.440	64.282	-0.313820
19.42	219.87	3.439	64.277	-0.314689
19.42	219.89	3.439	64.272	-0.317416
19.42	219.90	3.439	64.266	-0.320082
19.42	219.92	3.438	64.261	-0.319076
19.42	219.94	3.438	64.256	-0.315279
19.42	219.95	3.438	64.250	-0.311025
19.43	219.97	3.438	64.245	-0.308326
19.43	219.99	3.437	64.240	-0.308600
19.43	220.00	3.437	64.235	-0.309332
19.43	220.02	3.437	64.230	-0.308794
19.43	220.04	3.437	64.225	-0.308456
19.43	220.05	3.436	64.219	-0.309336
19.43	220.07	3.436	64.214	-0.310160
19.44	220.09	3.436	64.209	-0.311030
19.44	220.10	3.435	64.204	-0.310892
19.44	220.12	3.435	64.199	-0.308776
19.44	220.14	3.435	64.194	-0.307844
19.44	220.15	3.435	64.189	-0.307953
19.44	220.17	3.434	64.183	-0.308833
19.45	220.19	3.434	64.178	-0.311442
19.45	220.20	3.434	64.173	-0.312403
19.45	220.22	3.434	64.168	-0.312643
19.45	220.24	3.433	64.163	-0.313267
19.45	220.25	3.433	64.157	-0.313004
19.46	220.27	3.433	64.152	-0.312225
19.46	220.29	3.432	64.147	-0.310027
19.46	220.30	3.432	64.142	-0.306741
19.46	220.32	3.432	64.137	-0.304571
19.46	220.34	3.432	64.132	-0.303014
19.46	220.35	3.431	64.127	-0.303123
19.47	220.37	3.431	64.122	-0.304167
19.47	220.39	3.431	64.116	-0.305505
19.47	220.40	3.430	64.111	-0.306769
19.47	220.42	3.430	64.106	-0.306861
19.47	220.44	3.430	64.101	-0.308309
19.47	220.45	3.430	64.096	-0.308601
19.48	220.47	3.429	64.091	-0.307604
19.48	220.49	3.429	64.086	-0.304397
19.48	220.50	3.429	64.081	-0.300229
19.48	220.52	3.429	64.076	-0.299175
19.48	220.54	3.428	64.071	-0.301008
19.48	220.55	3.428	64.066	-0.303848
19.48	220.57	3.428	64.061	-0.304856
19.49	220.59	3.428	64.056	-0.303262
19.49	220.60	3.427	64.051	-0.301906
19.49	220.62	3.427	64.046	-0.301109
19.49	220.64	3.427	64.040	-0.299679
19.49	220.65	3.426	64.035	-0.300403
19.49	220.67	3.426	64.031	-0.302034
19.50	220.69	3.426	64.025	-0.305451
19.50	220.70	3.426	64.020	-0.308330
19.50	220.72	3.425	64.015	-0.306451
19.50	220.74	3.425	64.010	-0.303537
19.50	220.75	3.425	64.005	-0.301796
19.51	220.77	3.425	64.000	-0.301219
19.51	220.79	3.424	63.995	-0.303308
19.51	220.80	3.424	63.990	-0.303390
19.51	220.82	3.424	63.985	-0.304319
19.51	220.84	3.423	63.980	-0.306270
19.51	220.85	3.423	63.975	-0.306517
19.52	220.87	3.423	63.970	-0.307181
19.52	220.89	3.423	63.965	-0.304039
19.52	220.90	3.422	63.959	-0.301864
19.52	220.92	3.422	63.954	-0.301090
19.52	220.94	3.422	63.949	-0.301434
19.52	220.95	3.422	63.944	-0.300261
19.53	220.97	3.421	63.939	-0.296085
19.53	220.99	3.421	63.935	-0.293163
19.53	221.00	3.421	63.930	-0.291510
19.53	221.02	3.421	63.925	-0.292384
19.53	221.04	3.420	63.920	-0.293529
19.53	221.05	3.420	63.915	-0.293479
19.53	221.07	3.420	63.910	-0.295109
19.54	221.09	3.419	63.905	-0.297413
19.54	221.10	3.419	63.900	-0.300078
19.54	221.12	3.419	63.895	-0.301974
19.54	221.14	3.419	63.890	-0.303274
19.54	221.15	3.418	63.885	-0.304871
19.54	221.17	3.418	63.880	-0.306995
19.55	221.19	3.418	63.875	-0.308585
19.55	221.20	3.418	63.870	-0.308185
19.55	221.22	3.417	63.865	-0.306280
19.55	221.24	3.417	63.860	-0.304014
19.55	221.25	3.417	63.854	-0.302783
19.56	221.27	3.416	63.849	-0.302074
19.56	221.29	3.416	63.844	-0.301634
19.56	221.30	3.416	63.839	-0.301899
19.56	221.32	3.416	63.834	-0.302105
19.56	221.34	3.415	63.829	-0.301236
19.56	221.35	3.415	63.824	-0.298467
19.57	221.37	3.415	63.819	-0.294943
19.57	221.39	3.415	63.814	-0.292426
19.57	221.40	3.414	63.810	-0.291030
19.57	221.42	3.414	63.805	-0.291068
19.57	221.44	3.414	63.800	-0.293291
19.57	221.45	3.414	63.795	-0.296604
19.58	221.47	3.413	63.790	-0.299968
19.58	221.49	3.413	63.785	-0.301977
19.58	221.50	3.413	63.780	-0.301967
19.58	221.52	3.412	63.775	-0.300984
19.58	221.54	3.412	63.770	-0.299405
19.58	221.55	3.412	63.765	-0.297530
19.58	221.57	3.412	63.760	-0.296295
19.59	221.59	3.411	63.755	-0.297804
19.59	221.60	3.411	63.750	-0.298536
19.59	221.62	3.411	63.745	-0.300197
19.59	221.64	3.411	63.740	-0.301930
19.59	221.65	3.410	63.735	-0.304125
19.59	221.67	3.410	63.730	-0.307949
19.60	221.69	3.410	63.725	-0.309413
19.60	221.70	3.410	63.720	-0.309339
19.60	221.72	3.409	63.714	-0.307601
19.60	221.74	3.409	63.709	-0.304715
19.60	221.75	3.409	63.704	-0.302593
19.61	221.77	3.408	63.699	-0.300869
19.61	221.79	3.408	63.694	-0.299749
19.61	221.80	3.408	63.689	-0.298317
19.61	221.82	3.408	63.684	-0.295029
19.61	221.84	3.407	63.679	-0.290805
19.61	221.85	3.407	63.675	-0.288038
19.62	221.87	3.407	63.670	-0.286276
19.62	221.89	3.407	63.665	-0.286048
19.62	221.90	3.406	63.660	-0.285933
19.62	221.92	3.406	63.655	-0.285172
19.62	221.94	3.406	63.651	-0.284643
19.62	221.95	3.406	63.646	-0.285214
19.63	221.97	3.405	63.641	-0.286949
19.63	221.99	3.405	63.636	-0.288828
19.63	222.00	3.405	63.632	-0.290451
19.63	222.02	3.405	63.627	-0.292330
19.63	222.04	3.404	63.622	-0.292787
19.63	222.05	3.404	63.617	-0.292189
19.63	222.07	3.404	63.612	-0.290520
19.64	222.09	3.404	63.607	-0.288412
19.64	222.10	3.403	63.602	-0.289827
19.64	222.12	3.403	63.598	-0.291674
19.64	222.14	3.403	63.593	-0.293408
19.64	222.15	3.402	63.588	-0.293004
19.64	222.17	3.402	63.583	-0.292440
19.65	222.19	3.402	63.578	-0.291499
19.65	222.20	3.402	63.573	-0.289986
19.65	222.22	3.401	63.568	-0.288314
19.65	222.24	3.401	63.564	-0.285567
19.65	222.25	3.401	63.559	-0.283448
19.66	222.27	3.401	63.554	-0.283882
19.66	222.29	3.400	63.549	-0.284722
19.66	222.30	3.400	63.545	-0.284245
19.66	222.32	3.400	63.540	-0.283419
19.66	222.34	3.400	63.535	-0.281870
19.66	222.35	3.399	63.530	-0.280618
19.67	222.37	3.399	63.526	-0.280004
19.67	222.39	3.399	63.521	-0.278952
19.67	222.40	3.399	63.516	-0.278126
19.67	222.42	3.398	63.512	-0.279429
19.67	222.44	3.398	63.507	-0.279541
19.67	222.45	3.398	63.502	-0.277531
19.68	222.47	3.398	63.498	-0.276685
19.68	222.49	3.397	63.493	-0.276592
19.68	222.50	3.397	63.489	-0.278012
19.68	222.52	3.397	63.484	-0.278858
19.68	222.54	3.397	63.479	-0.277671
19.68	222.55	3.396	63.475	-0.277214
19.68	222.57	3.396	63.470	-0.275176
19.69	222.59	3.396	63.465	-0.273164
19.69	222.60	3.396	63.461	-0.271401
19.69	222.62	3.395	63.457	-0.270972
19.69	222.64	3.395	63.452	-0.272049
19.69	222.65	3.395	63.447	-0.273127
19.69	222.67	3.395	63.443	-0.274753
19.70	222.69	3.394	63.438	-0.277333
19.70	222.70	3.394	63.434	-0.279826
19.70	222.72	3.394	63.429	-0.280032
19.70	222.74	3.394	63.424	-0.278614
19.70	222.75	3.393	63.420	-0.275618
19.71	222.77	3.393	63.415	-0.272168
19.71	222.79	3.393	63.411	-0.269081
19.71	222.80	3.393	63.406	-0.266930
19.71	222.82	3.393	63.402	-0.265742
19.71	222.84	3.392	63.397	-0.264531
19.71	222.85	3.392	63.393	-0.261354
19.72	222.87	3.392	63.388	-0.259158
19.72	222.89	3.392	63.384	-0.258057
19.72	222.90	3.391	63.380	-0.257966
19.72	222.92	3.391	63.376	-0.259387
19.72	222.94	3.391	63.371	-0.257922
19.72	222.95	3.391	63.367	-0.257167
19.73	222.97	3.390	63.363	-0.256799
19.73	222.99	3.390	63.358	-0.258243
19.73	223.00	3.390	63.354	-0.261129
19.73	223.02	3.390	63.350	-0.262483
19.73	223.04	3.389	63.345	-0.262623
19.73	223.05	3.389	63.341	-0.261318
19.73	223.07	3.389	63.337	-0.261114
19.74	223.09	3.389	63.332	-0.261297
19.74	223.10	3.389	63.328	-0.261091
19.74	223.12	3.388	63.324	-0.260105
19.74	223.14	3.388	63.319	-0.259740
19.74	223.15	3.388	63.315	-0.260750
19.74	223.17	3.388	63.311	-0.263867
19.75	223.19	3.387	63.306	-0.266299
19.75	223.20	3.387	63.302	-0.268039
19.75	223.22	3.387	63.297	-0.268615
19.75	223.24	3.387	63.293	-0.265956
19.75	223.25	3.386	63.288	-0.263320
19.76	223.27	3.386	63.284	-0.261992
19.76	223.29	3.386	63.280	-0.262451
19.76	223.30	3.386	63.275	-0.265115
19.76	223.32	3.386	63.271	-0.266651
19.76	223.34	3.385	63.266	-0.267841
19.76	223.35	3.385	63.262	-0.268367
19.77	223.37	3.385	63.257	-0.267977
19.77	223.39	3.385	63.253	-0.267248
19.77	223.40	3.384	63.249	-0.266174
19.77	223.42	3.384	63.244	-0.266610
19.77	223.44	3.384	63.240	-0.267113
19.77	223.45	3.384	63.235	-0.267110
19.78	223.47	3.383	63.231	-0.266239
19.78	223.49	3.383	63.226	-0.263581
19.78	223.50	3.383	63.222	-0.259108
19.78	223.52	3.383	63.218	-0.257319
19.78	223.54	3.382	63.214	-0.256424
19.78	223.55	3.382	63.209	-0.257824
19.78	223.57	3.382	63.205	-0.260901
19.79	223.59	3.382	63.201	-0.260946
19.79	223.60	3.382	63.196	-0.259981
19.79	223.62	3.381	63.192	-0.257135
19.79	223.64	3.381	63.188	-0.253441
19.79	223.65	3.381	63.184	-0.252914
19.79	223.67	3.381	63.179	-0.252936
19.80	223.69	3.380	63.175	-0.253945
19.80	223.70	3.380	63.171	-0.254908
19.80	223.72	3.380	63.167	-0.256283
19.80	223.74	3.380	63.162	-0.257843
19.80	223.75	3.379	63.158	-0.258119
19.81	223.77	3.379	63.154	-0.256835
19.81	223.79	3.379	63.150	-0.254518
19.81	223.80	3.379	63.145	-0.254564
19.81	223.82	3.379	63.141	-0.255849
19.81	223.84	3.378	63.137	-0.257273
19.81	223.85	3.378	63.132	-0.257158
19.82	223.87	3.378	63.128	-0.255161
19.82	223.88	3.378	63.124	-0.252867
19.82	223.90	3.377	63.120	-0.252225
19.82	223.92	3.377	63.116	-0.253968
19.82	223.93	3.377	63.111	-0.255917
19.82	223.95	3.377	63.107	-0.256604
19.83	223.97	3.377	63.103	-0.256237
19.83	223.98	3.376	63.099	-0.254769
19.83	224.00	3.376	63.094	-0.255411
19.83	224.02	3.376	63.090	-0.255045
19.83	224.03	3.376	63.086	-0.254012
19.83	224.05	3.375	63.082	-0.253851
19.83	224.07	3.375	63.077	-0.252659
19.84	224.08	3.375	63.073	-0.251673
19.84	224.10	3.375	63.069	-0.250711
19.84	224.12	3.374	63.065	-0.249542
19.84	224.13	3.374	63.061	-0.250160
19.84	224.15	3.374	63.057	-0.249106
19.84	224.17	3.374	63.052	-0.248786
19.85	224.18	3.374	63.048	-0.248717
19.85	224.20	3.373	63.044	-0.249038
19.85	224.22	3.373	63.040	-0.250687
19.85	224.23	3.373	63.036	-0.249748
19.85	224.25	3.373	63.032	-0.249954
19.86	224.27	3.372	63.028	-0.249084
19.86	224.28	3.372	63.023	-0.248076
19.86	224.30	3.372	63.019	-0.247069
19.86	224.32	3.372	63.015	-0.244779
19.86	224.33	3.372	63.011	-0.243452
19.86	224.35	3.371	63.007	-0.243019
19.87	224.37	3.371	63.003	-0.242310
19.87	224.38	3.371	62.999	-0.242357
19.87	224.40	3.371	62.995	-0.243959
19.87	224.42	3.371	62.991	-0.244897
19.87	224.43	3.370	62.987	-0.245675
19.87	224.45	3.370	62.983	-0.247277
19.88	224.47	3.370	62.979	-0.248307
19.88	224.48	3.370	62.974	-0.250664
19.88	224.50	3.369	62.970	-0.250663
19.88	224.52	3.369	62.966	-0.247324
19.88	224.53	3.369	62.962	-0.245769
19.88	224.55	3.369	62.958	-0.245083
19.88	224.57	3.369	62.954	-0.245152
19.89	224.58	3.368	62.950	-0.246250
19.89	224.60	3.368	62.946	-0.245816
19.89	224.62	3.368	62.941	-0.246182
19.89	224.63	3.368	62.937	-0.247737
19.89	224.65	3.367	62.933	-0.247669
19.89	224.67	3.367	62.929	-0.247509
19.90	224.68	3.367	62.925	-0.247006
19.90	224.70	3.367	62.921	-0.244744
19.90	224.72	3.367	62.917	-0.243350
19.90	224.73	3.366	62.913	-0.241590
19.90	224.75	3.366	62.909	-0.240128
19.91	224.77	3.366	62.905	-0.239281
19.91	224.78	3.366	62.901	-0.238802
19.91	224.80	3.365	62.897	-0.239031
19.91	224.82	3.365	62.893	-0.240472
19.91	224.83	3.365	62.889	-0.240998
19.91	224.85	3.365	62.885	-0.241339
19.92	224.87	3.365	62.881	-0.241958
19.92	224.88	3.364	62.877	-0.241684
19.92	224.90	3.364	62.872	-0.243009
19.92	224.92	3.364	62.868	-0.243191
19.92	224.93	3.364	62.864	-0.243991
19.92	224.95	3.364	62.860	-0.244563
19.93	224.97	3.363	62.856	-0.243079
19.93	224.99	3.363	62.852	-0.241663
19.93	225.00	3.363	62.848	-0.239400
19.93	225.02	3.363	62.844	-0.239033
19.93	225.04	3.362	62.840	-0.240722
19.93	225.05	3.362	62.836	-0.243122
19.93	225.07	3.362	62.832	-0.245361
19.94	225.09	3.362	62.828	-0.243167
19.94	225.10	3.362	62.824	-0.239922
19.94	225.12	3.361	62.820	-0.237566
19.94	225.14	3.361	62.816	-0.234845
19.94	225.15	3.361	62.812	-0.233310
19.94	225.17	3.361	62.808	-0.232099
19.95	225.19	3.361	62.804	-0.232422
19.95	225.20	3.360	62.800	-0.236490
19.95	225.22	3.360	62.797	-0.239371
19.95	225.24	3.360	62.792	-0.240421
19.95	225.25	3.360	62.788	-0.240076
19.96	225.27	3.359	62.784	-0.238634
19.96	225.29	3.359	62.780	-0.237923
19.96	225.30	3.359	62.777	-0.237354
19.96	225.32	3.359	62.773	-0.236440
19.96	225.34	3.359	62.769	-0.236166
19.96	225.35	3.358	62.765	-0.236459
19.97	225.37	3.358	62.761	-0.236501
19.97	225.39	3.358	62.757	-0.235744
19.97	225.40	3.358	62.753	-0.234027
19.97	225.42	3.358	62.749	-0.233341
19.97	225.44	3.357	62.745	-0.233638
19.97	225.45	3.357	62.741	-0.234508
19.98	225.47	3.357	62.737	-0.234004
19.98	225.49	3.357	62.733	-0.232975
19.98	225.50	3.357	62.730	-0.232468
19.98	225.52	3.356	62.726	-0.232238
19.98	225.54	3.356	62.722	-0.232418
19.98	225.55	3.356	62.718	-0.231544
19.98	225.57	3.356	62.714	-0.230924
19.99	225.59	3.356	62.710	-0.230237
19.99	225.60	3.355	62.706	-0.227121
19.99	225.62	3.355	62.703	-0.223317
19.99	225.64	3.355	62.699	-0.219644
19.99	225.65	3.355	62.695	-0.216636
19.99	225.67	3.355	62.692	-0.216774
20.00	225.69	3.354	62.688	-0.218378
20.00	225.70	3.354	62.685	-0.221723
20.00	225.72	3.354	62.681	-0.225871
20.00	225.74	3.354	62.677	-0.226394
20.00	225.75	3.354	62.673	-0.223064
20.01	225.77	3.353	62.669	-0.218750
20.01	225.79	3.353	62.666	-0.214757
20.01	225.80	3.353	62.662	-0.215606
20.01	225.82	3.353	62.659	-0.218836
20.01	225.84	3.353	62.655	-0.220550
20.01	225.85	3.352	62.651	-0.222156
20.02	225.87	3.352	62.648	-0.221950
20.02	225.89	3.352	62.644	-0.220252
20.02	225.90	3.352	62.640	-0.218756
20.02	225.92	3.352	62.637	-0.216344
20.02	225.93	3.351	62.633	-0.217462
20.02	225.95	3.351	62.630	-0.219315
20.03	225.97	3.351	62.626	-0.219657
20.03	225.98	3.351	62.622	-0.220569
20.03	226.00	3.351	62.619	-0.220776
20.03	226.02	3.350	62.615	-0.223255
20.03	226.03	3.350	62.611	-0.224449
20.03	226.05	3.350	62.607	-0.223577
20.03	226.07	3.350	62.604	-0.223163
20.04	226.08	3.350	62.600	-0.223090
20.04	226.10	3.349	62.596	-0.222807
20.04	226.12	3.349	62.593	-0.223328
20.04	226.13	3.349	62.589	-0.224265
20.04	226.15	3.349	62.585	-0.222909
20.04	226.17	3.349	62.581	-0.221530
20.05	226.18	3.348	62.578	-0.219830
20.05	226.20	3.348	62.574	-0.220198
20.05	226.22	3.348	62.571	-0.222679
20.05	226.23	3.348	62.567	-0.223736
20.05	226.25	3.348	62.563	-0.223226
20.06	226.27	3.347	62.559	-0.222805
20.06	226.28	3.347	62.556	-0.224412
20.06	226.30	3.347	62.552	-0.226548
20.06	226.32	3.347	62.548	-0.229012
20.06	226.33	3.347	62.544	-0.229885
20.06	226.35	3.346	62.541	-0.230801
20.07	226.37	3.346	62.537	-0.232409
20.07	226.38	3.346	62.533	-0.234105
20.07	226.40	3.346	62.529	-0.235691
20.07	226.42	3.346	62.525	-0.235207
20.07	226.43	3.345	62.521	-0.233506
20.07	226.45	3.345	62.517	-0.231436
20.08	226.47	3.345	62.513	-0.230376
20.08	226.48	3.345	62.510	-0.230189
20.08	226.50	3.345	62.506	-0.230534
20.08	226.52	3.344	62.502	-0.230054
20.08	226.53	3.344	62.498	-0.228101
20.08	226.55	3.344	62.494	-0.227691
20.08	226.57	3.344	62.491	-0.228584
20.09	226.58	3.344	62.487	-0.230859
20.09	226.60	3.343	62.483	-0.231960
20.09	226.62	3.343	62.479	-0.230649
20.09	226.63	3.343	62.475	-0.227612
20.09	226.65	3.343	62.472	-0.225403
20.09	226.67	3.343	62.468	-0.223631
20.10	226.68	3.342	62.464	-0.222567
20.10	226.70	3.342	62.460	-0.222639
20.10	226.71	3.342	62.457	-0.221555
20.10	226.73	3.342	62.453	-0.220363
20.10	226.75	3.342	62.449	-0.219449
20.11	226.76	3.341	62.446	-0.219331
20.11	226.78	3.341	62.442	-0.220116
20.11	226.80	3.341	62.439	-0.219742
20.11	226.81	3.341	62.435	-0.218523
20.11	226.83	3.341	62.431	-0.218483
20.11	226.85	3.340	62.428	-0.219751
20.12	226.86	3.340	62.424	-0.220750
20.12	226.88	3.340	62.420	-0.221070
20.12	226.90	3.340	62.417	-0.218911
20.12	226.91	3.340	62.413	-0.215599
20.12	226.93	3.339	62.410	-0.212400
20.12	226.95	3.339	62.406	-0.208793
20.13	226.96	3.339	62.403	-0.207360
20.13	226.98	3.339	62.399	-0.207636
20.13	227.00	3.339	62.396	-0.208540
20.13	227.01	3.338	62.392	-0.211081
20.13	227.03	3.338	62.389	-0.213573
20.13	227.05	3.338	62.385	-0.216016
20.13	227.06	3.338	62.382	-0.216251
20.14	227.08	3.338	62.378	-0.214761
20.14	227.10	3.338	62.374	-0.212770
20.14	227.11	3.337	62.371	-0.213259
20.14	227.13	3.337	62.367	-0.215352
20.14	227.15	3.337	62.364	-0.216850
20.14	227.16	3.337	62.360	-0.218365
20.15	227.18	3.337	62.356	-0.217746
20.15	227.20	3.336	62.353	-0.217063
20.15	227.21	3.336	62.349	-0.215505
20.15	227.23	3.336	62.346	-0.212483
20.15	227.25	3.336	62.342	-0.211205
20.16	227.26	3.336	62.339	-0.211208
20.16	227.28	3.335	62.335	-0.211720
20.16	227.30	3.335	62.332	-0.213945
20.16	227.31	3.335	62.328	-0.214564
20.16	227.33	3.335	62.324	-0.214869
20.16	227.35	3.335	62.321	-0.214895
20.17	227.36	3.334	62.317	-0.215452
20.17	227.38	3.334	62.314	-0.216587
20.17	227.40	3.334	62.310	-0.217372
20.17	227.41	3.334	62.306	-0.217636
20.17	227.43	3.334	62.303	-0.216216
20.17	227.45	3.334	62.299	-0.214757
20.18	227.46	3.333	62.296	-0.211744
20.18	227.48	3.333	62.292	-0.209321
20.18	227.50	3.333	62.289	-0.206556
20.18	227.51	3.333	62.285	-0.205060
20.18	227.53	3.333	62.282	-0.204816
20.18	227.55	3.332	62.279	-0.204385
20.18	227.56	3.332	62.275	-0.206187
20.19	227.58	3.332	62.272	-0.206679
20.19	227.60	3.332	62.268	-0.207430
20.19	227.61	3.332	62.265	-0.207346
20.19	227.63	3.331	62.261	-0.207068
20.19	227.65	3.331	62.258	-0.207232
20.19	227.66	3.331	62.254	-0.206329
20.20	227.68	3.331	62.251	-0.206576
20.20	227.70	3.331	62.248	-0.207613
20.20	227.71	3.331	62.244	-0.208947
20.20	227.73	3.330	62.240	-0.210315
20.20	227.75	3.330	62.237	-0.209267
20.21	227.76	3.330	62.234	-0.208832
20.21	227.78	3.330	62.230	-0.209049
20.21	227.80	3.330	62.227	-0.210317
20.21	227.81	3.329	62.223	-0.211505
20.21	227.83	3.329	62.219	-0.212034
20.21	227.85	3.329	62.216	-0.212670
20.22	227.86	3.329	62.212	-0.213705
20.22	227.88	3.329	62.209	-0.214990
20.22	227.90	3.328	62.205	-0.213897
20.22	227.91	3.328	62.202	-0.213721
20.22	227.93	3.328	62.198	-0.212968
20.22	227.95	3.328	62.194	-0.212169
20.23	227.96	3.328	62.191	-0.211575
20.23	227.98	3.328	62.187	-0.208014
20.23	228.00	3.327	62.184	-0.205213
20.23	228.01	3.327	62.181	-0.204327
20.23	228.03	3.327	62.177	-0.203529
20.23	228.05	3.327	62.174	-0.204141
20.23	228.06	3.327	62.170	-0.204392
20.24	228.08	3.326	62.167	-0.203962
20.24	228.10	3.326	62.164	-0.203788
20.24	228.11	3.326	62.160	-0.203683
20.24	228.13	3.326	62.157	-0.204637
20.24	228.15	3.326	62.153	-0.206161
20.24	228.16	3.326	62.150	-0.208759
20.25	228.18	3.325	62.146	-0.210970
20.25	228.20	3.325	62.143	-0.213464
20.25	228.21	3.325	62.139	-0.215890
20.25	228.23	3.325	62.136	-0.217490
20.25	228.25	3.325	62.132	-0.219383
20.26	228.26	3.324	62.128	-0.219494
20.26	228.28	3.324	62.125	-0.219494
20.26	228.30	3.324	62.121	-0.218373
20.26	228.31	3.324	62.117	-0.216962
20.26	228.33	3.324	62.114	-0.216066
20.26	228.35	3.323	62.110	-0.216111
20.27	228.36	3.323	62.106	-0.216323
20.27	228.38	3.323	62.103	-0.214250
20.27	228.40	3.323	62.099	-0.210851
20.27	228.41	3.323	62.096	-0.206755
20.27	228.43	3.322	62.092	-0.204720
20.27	228.45	3.322	62.089	-0.204579
20.28	228.46	3.322	62.086	-0.204716
20.28	228.48	3.322	62.082	-0.204780
20.28	228.50	3.322	62.079	-0.204963
20.28	228.51	3.322	62.075	-0.205035
20.28	228.53	3.321	62.072	-0.205058
20.28	228.55	3.321	62.068	-0.204985
20.28	228.56	3.321	62.065	-0.204840
20.29	228.58	3.321	62.062	-0.204817
20.29	228.60	3.321	62.058	-0.204817
20.29	228.61	3.320	62.055	-0.204946
20.29	228.63	3.320	62.051	-0.205102
20.29	228.65	3.320	62.048	-0.205262
20.29	228.66	3.320	62.044	-0.206422
20.30	228.68	3.320	62.041	-0.207294
20.30	228.70	3.320	62.037	-0.208086
20.30	228.72	3.319	62.034	-0.208543
20.30	228.73	3.319	62.031	-0.208109
20.30	228.75	3.319	62.027	-0.209632
20.31	228.77	3.319	62.024	-0.211250
20.31	228.78	3.319	62.020	-0.212157
20.31	228.80	3.318	62.016	-0.211700
20.31	228.82	3.318	62.013	-0.209621
20.31	228.83	3.318	62.009	-0.208181
20.31	228.85	3.318	62.006	-0.207655
20.32	228.87	3.318	62.003	-0.207655
20.32	228.88	3.317	61.999	-0.207716
20.32	228.90	3.317	61.996	-0.207682
20.32	228.92	3.317	61.992	-0.207670
20.32	228.93	3.317	61.989	-0.207624
20.32	228.95	3.317	61.985	-0.207651
20.33	228.97	3.317	61.982	-0.207834
20.33	228.98	3.316	61.978	-0.207853
20.33	229.00	3.316	61.975	-0.207914
20.33	229.02	3.316	61.971	-0.207845
20.33	229.03	3.316	61.968	-0.207845
20.33	229.05	3.316	61.964	-0.208005
20.33	229.07	3.315	61.961	-0.208120
20.34	229.08	3.315	61.957	-0.208204
20.34	229.10	3.315	61.954	-0.208169
20.34	229.12	3.315	61.950	-0.208028
20.34	229.13	3.315	61.947	-0.207933
20.34	229.15	3.314	61.944	-0.207864
20.34	229.17	3.314	61.940	-0.207883
20.35	229.18	3.314	61.937	-0.207990
20.35	229.20	3.314	61.933	-0.208013
20.35	229.22	3.314	61.930	-0.208043
20.35	229.23	3.314	61.926	-0.207864
20.35	229.25	3.313	61.923	-0.207834
20.36	229.27	3.313	61.919	-0.207894
20.36	229.28	3.313	61.916	-0.207978
20.36	229.30	3.313	61.912	-0.208188
20.36	229.32	3.313	61.909	-0.208219
20.36	229.33	3.312	61.905	-0.208242
20.36	229.35	3.312	61.902	-0.208394
20.37	229.37	3.312	61.898	-0.208459
20.37	229.38	3.312	61.895	-0.208528
20.37	229.40	3.312	61.892	-0.208433
20.37	229.42	3.312	61.888	-0.208200
20.37	229.43	3.311	61.885	-0.208142
20.37	229.45	3.311	61.881	-0.208181
20.38	229.47	3.311	61.878	-0.208226
20.38	229.48	3.311	61.874	-0.208226
20.38	229.50	3.311	61.871	-0.208158
20.38	229.52	3.310	61.867	-0.208051
20.38	229.53	3.310	61.864	-0.207963
20.38	229.55	3.310	61.860	-0.207734
20.38	229.57	3.310	61.857	-0.207730
20.39	229.58	3.310	61.853	-0.208020
20.39	229.60	3.309	61.850	-0.208547
20.39	229.62	3.309	61.847	-0.209074
20.39	229.63	3.309	61.843	-0.209212
20.39	229.65	3.309	61.840	-0.209051
20.39	229.67	3.309	61.836	-0.208822
20.40	229.68	3.309	61.833	-0.208914
20.40	229.70	3.308	61.829	-0.209097
20.40	229.72	3.308	61.826	-0.209349
20.40	229.73	3.308	61.822	-0.209418
20.40	229.75	3.308	61.819	-0.209212
20.41	229.77	3.308	61.815	-0.209212
20.41	229.78	3.307	61.812	-0.209189
20.41	229.80	3.307	61.808	-0.209303
20.41	229.82	3.307	61.805	-0.209349
20.41	229.83	3.307	61.801	-0.209158
20.41	229.85	3.307	61.798	-0.208903
20.42	229.86	3.307	61.794	-0.208627
20.42	229.88	3.306	61.791	-0.208540
20.42	229.90	3.306	61.787	-0.208433
20.42	229.91	3.306	61.784	-0.208364
20.42	229.93	3.306	61.780	-0.208188
20.42	229.95	3.306	61.777	-0.208009
20.43	229.96	3.305	61.773	-0.207894
20.43	229.98	3.305	61.770	-0.207890
20.43	230.00	3.305	61.767	-0.207997
20.43	230.01	3.305	61.763	-0.208051
20.43	230.03	3.305	61.760	-0.208078
20.43	230.05	3.304	61.756	-0.208009
20.43	230.06	3.304	61.753	-0.207913
20.44	230.08	3.304	61.749	-0.208074
20.44	230.10	3.304	61.746	-0.208490
20.44	230.11	3.304	61.742	-0.208864
20.44	230.13	3.304	61.739	-0.209185
20.44	230.15	3.303	61.735	-0.209253
20.44	230.16	3.303	61.732	-0.209253
20.45	230.18	3.303	61.728	-0.209429
20.45	230.20	3.303	61.725	-0.209662
20.45	230.21	3.303	61.721	-0.209986
20.45	230.23	3.302	61.718	-0.210341
20.45	230.25	3.302	61.714	-0.210577
20.46	230.26	3.302	61.711	-0.210691
20.46	230.28	3.302	61.707	-0.210646
20.46	230.30	3.302	61.704	-0.210600
20.46	230.31	3.301	61.700	-0.210508
20.46	230.33	3.301	61.697	-0.210371
20.46	230.35	3.301	61.693	-0.210309
20.47	230.36	3.301	61.690	-0.210260
20.47	230.38	3.301	61.686	-0.210211
20.47	230.40	3.301	61.683	-0.210077
20.47	230.41	3.300	61.679	-0.209932
20.47	230.43	3.300	61.676	-0.209730
20.47	230.45	3.300	61.672	-0.209474
20.48	230.46	3.300	61.669	-0.209295
20.48	230.48	3.300	61.665	-0.209031
20.48	230.50	3.299	61.662	-0.208986
20.48	230.51	3.299	61.658	-0.209005
20.48	230.53	3.299	61.655	-0.208837
20.48	230.55	3.299	61.651	-0.208677
20.48	230.56	3.299	61.648	-0.208471
20.49	230.58	3.298	61.644	-0.208242
20.49	230.60	3.298	61.641	-0.208104
20.49	230.61	3.298	61.638	-0.207921
20.49	230.63	3.298	61.634	-0.207845
20.49	230.65	3.298	61.631	-0.207772
20.49	230.66	3.298	61.627	-0.207658
20.50	230.68	3.297	61.624	-0.207501
20.50	230.70	3.297	61.620	-0.207341
20.50	230.71	3.297	61.617	-0.207154
20.50	230.73	3.297	61.613	-0.206948
20.50	230.75	3.297	61.610	-0.206883
20.51	230.76	3.296	61.606	-0.206769
20.51	230.78	3.296	61.603	-0.206742
20.51	230.80	3.296	61.600	-0.206581
20.51	230.81	3.296	61.596	-0.206417
20.51	230.83	3.296	61.593	-0.206330
20.51	230.85	3.296	61.589	-0.206253
20.52	230.86	3.295	61.586	-0.206001
20.52	230.88	3.295	61.582	-0.205680
20.52	230.90	3.295	61.579	-0.205443
20.52	230.91	3.295	61.576	-0.205378
20.52	230.93	3.295	61.572	-0.205466
20.52	230.95	3.294	61.569	-0.205512
20.53	230.96	3.294	61.565	-0.205630
20.53	230.98	3.294	61.562	-0.205649
20.53	231.00	3.294	61.558	-0.205649
20.53	231.01	3.294	61.555	-0.205668
20.53	231.03	3.294	61.552	-0.205614
20.53	231.05	3.293	61.548	-0.205591
20.53	231.06	3.293	61.545	-0.205477
20.54	231.08	3.293	61.541	-0.205247
20.54	231.10	3.293	61.538	-0.205041
20.54	231.11	3.293	61.534	-0.204766
20.54	231.13	3.292	61.531	-0.204666
20.54	231.15	3.292	61.528	-0.204570
20.54	231.16	3.292	61.524	-0.204593
20.55	231.18	3.292	61.521	-0.204818
20.55	231.20	3.292	61.517	-0.204845
20.55	231.21	3.292	61.514	-0.205021
20.55	231.23	3.291	61.511	-0.204998
20.55	231.25	3.291	61.507	-0.204723
20.56	231.26	3.291	61.504	-0.204462
20.56	231.28	3.291	61.500	-0.204031
20.56	231.30	3.291	61.497	-0.203774
20.56	231.31	3.290	61.494	-0.203751
20.56	231.33	3.290	61.490	-0.203816
20.56	231.35	3.290	61.487	-0.203959
20.57	231.36	3.290	61.483	-0.204093
20.57	231.38	3.290	61.480	-0.204093
20.57	231.40	3.290	61.477	-0.203936
20.57	231.41	3.289	61.473	-0.203601
20.57	231.43	3.289	61.470	-0.203050
20.57	231.45	3.289	61.467	-0.202844
20.58	231.46	3.289	61.463	-0.202890
20.58	231.48	3.289	61.460	-0.203050
20.58	231.50	3.288	61.456	-0.203303
20.58	231.51	3.288	61.453	-0.203271
20.58	231.53	3.288	61.450	-0.203267
20.58	231.55	3.288	61.446	-0.203281
20.58	231.56	3.288	61.443	-0.203212
20.59	231.58	3.288	61.439	-0.203144
20.59	231.60	3.287	61.436	-0.203181
20.59	231.61	3.287	61.433	-0.203070
20.59	231.63	3.287	61.429	-0.203020
20.59	231.65	3.287	61.426	-0.202997
20.59	231.66	3.287	61.423	-0.202878
20.60	231.68	3.286	61.419	-0.202718
20.60	231.70	3.286	61.416	-0.202401
20.60	231.71	3.286	61.413	-0.202148
20.60	231.73	3.286	61.409	-0.201914
20.60	231.75	3.286	61.406	-0.201837
20.61	231.76	3.286	61.402	-0.201653
20.61	231.78	3.285	61.399	-0.201331
20.61	231.80	3.285	61.396	-0.201254
20.61	231.81	3.285	61.392	-0.201180
20.61	231.83	3.285	61.389	-0.201203
20.61	231.85	3.285	61.386	-0.201217
20.62	231.86	3.284	61.382	-0.201221
20.62	231.88	3.284	61.379	-0.201240
20.62	231.90	3.284	61.376	-0.201304
20.62	231.91	3.284	61.372	-0.201162
20.62	231.93	3.284	61.369	-0.200826
20.62	231.95	3.284	61.366	-0.200735
20.63	231.96	3.283	61.362	-0.200666
20.63	231.98	3.283	61.359	-0.200735
20.63	232.00	3.283	61.356	-0.200826
20.63	232.01	3.283	61.352	-0.200826
20.63	232.03	3.283	61.349	-0.200987
20.63	232.05	3.283	61.346	-0.201019
20.63	232.06	3.282	61.342	-0.201001
20.64	232.08	3.282	61.339	-0.201069
20.64	232.10	3.282	61.336	-0.200950
20.64	232.11	3.282	61.332	-0.201056
20.64	232.13	3.282	61.329	-0.200987
20.64	232.14	3.281	61.326	-0.200927
20.64	232.16	3.281	61.322	-0.200817
20.65	232.18	3.281	61.319	-0.200496
20.65	232.19	3.281	61.316	-0.200331
20.65	232.21	3.281	61.312	-0.200239
20.65	232.23	3.281	61.309	-0.200312
20.65	232.24	3.280	61.306	-0.200298
20.66	232.26	3.280	61.302	-0.200161
20.66	232.28	3.280	61.299	-0.199954
20.66	232.29	3.280	61.296	-0.199748
20.66	232.31	3.280	61.292	-0.199587
20.66	232.33	3.279	61.289	-0.199413
20.66	232.34	3.279	61.286	-0.199234
20.67	232.36	3.279	61.282	-0.198991
20.67	232.38	3.279	61.279	-0.198784
20.67	232.39	3.279	61.276	-0.198647
20.67	232.41	3.279	61.272	-0.198532
20.67	232.43	3.278	61.269	-0.198519
20.67	232.44	3.278	61.266	-0.198464
20.68	232.46	3.278	61.263	-0.198432
20.68	232.48	3.278	61.259	-0.198442
20.68	232.49	3.278	61.256	-0.198304
20.68	232.51	3.278	61.253	-0.198144
20.68	232.53	3.277	61.249	-0.197869
20.68	232.54	3.277	61.246	-0.197594
20.68	232.56	3.277	61.243	-0.197168
20.69	232.58	3.277	61.239	-0.196807
20.69	232.59	3.277	61.236	-0.196633
20.69	232.61	3.276	61.233	-0.196437
20.69	232.63	3.276	61.230	-0.196350
20.69	232.64	3.276	61.226	-0.196062
20.69	232.66	3.276	61.223	-0.195810
20.70	232.68	3.276	61.220	-0.195591
20.70	232.69	3.276	61.217	-0.195355
20.70	232.71	3.275	61.213	-0.195222
20.70	232.73	3.275	61.210	-0.195159
20.70	232.74	3.275	61.207	-0.195159
20.71	232.76	3.275	61.204	-0.195049
20.71	232.78	3.275	61.200	-0.194887
20.71	232.79	3.275	61.197	-0.194846
20.71	232.81	3.274	61.194	-0.194765
20.71	232.83	3.274	61.191	-0.194742
20.71	232.84	3.274	61.187	-0.194696
20.72	232.86	3.274	61.184	-0.194602
20.72	232.88	3.274	61.181	-0.194543
20.72	232.89	3.274	61.178	-0.194554
20.72	232.91	3.273	61.174	-0.194467
20.72	232.93	3.273	61.171	-0.194404
20.72	232.94	3.273	61.168	-0.194259
20.73	232.96	3.273	61.165	-0.193927
20.73	232.98	3.273	61.161	-0.193790
20.73	232.99	3.272	61.158	-0.193562
20.73	233.01	3.272	61.155	-0.193412
20.73	233.03	3.272	61.152	-0.193166
20.73	233.04	3.272	61.148	-0.192834
20.73	233.06	3.272	61.145	-0.192639
20.74	233.08	3.272	61.142	-0.192553
20.74	233.09	3.271	61.139	-0.192632
20.74	233.11	3.271	61.136	-0.192620
20.74	233.13	3.271	61.132	-0.192534
20.74	233.14	3.271	61.129	-0.192316
20.74	233.16	3.271	61.126	-0.192225
20.75	233.18	3.271	61.123	-0.192157
20.75	233.20	3.270	61.119	-0.192122
20.75	233.21	3.270	61.116	-0.192081
20.75	233.23	3.270	61.113	-0.191955
20.75	233.25	3.270	61.110	-0.191933
20.76	233.26	3.270	61.107	-0.191715
20.76	233.28	3.270	61.103	-0.191493
20.76	233.30	3.269	61.100	-0.191207
20.76	233.31	3.269	61.097	-0.190957
20.76	233.33	3.269	61.094	-0.190729
20.76	233.35	3.269	61.091	-0.190615
20.77	233.36	3.269	61.087	-0.190592
20.77	233.38	3.269	61.084	-0.190512
20.77	233.40	3.268	61.081	-0.190324
20.77	233.41	3.268	61.078	-0.190137
20.77	233.43	3.268	61.075	-0.190131
20.77	233.45	3.268	61.072	-0.190114
20.78	233.46	3.268	61.068	-0.190130
20.78	233.48	3.267	61.065	-0.189982
20.78	233.50	3.267	61.062	-0.189777
20.78	233.51	3.267	61.059	-0.189640
20.78	233.53	3.267	61.056	-0.189447
20.78	233.55	3.267	61.052	-0.189328
20.78	233.56	3.267	61.049	-0.189259
20.79	233.58	3.266	61.046	-0.189117
20.79	233.60	3.266	61.043	-0.188872
20.79	233.61	3.266	61.040	-0.188713
20.79	233.63	3.266	61.037	-0.188639
20.79	233.65	3.266	61.033	-0.188690
20.79	233.66	3.266	61.030	-0.188747
20.80	233.68	3.265	61.027	-0.188759
20.80	233.70	3.265	61.024	-0.188753
20.80	233.71	3.265	61.021	-0.188674
20.80	233.73	3.265	61.018	-0.188719
20.80	233.75	3.265	61.014	-0.188833
20.81	233.76	3.265	61.011	-0.188924
20.81	233.78	3.264	61.008	-0.188856
20.81	233.80	3.264	61.005	-0.188605
20.81	233.81	3.264	61.002	-0.188195
20.81	233.83	3.264	60.999	-0.187751
20.81	233.85	3.264	60.996	-0.187335
20.82	233.86	3.264	60.992	-0.187027
20.82	233.88	3.263	60.989	-0.186901
20.82	233.90	3.263	60.986	-0.186770
20.82	233.92	3.263	60.983	-0.186753
20.82	233.93	3.263	60.980	-0.186656
20.82	233.95	3.263	60.977	-0.186536
20.83	233.97	3.263	60.974	-0.186508
20.83	233.98	3.262	60.971	-0.186314
20.83	234.00	3.262	60.967	-0.186257
20.83	234.02	3.262	60.964	-0.186285
20.83	234.03	3.262	60.961	-0.186142
20.83	234.05	3.262	60.958	-0.185999
20.83	234.07	3.262	60.955	-0.185725
20.84	234.08	3.261	60.952	-0.185479
20.84	234.10	3.261	60.949	-0.185599
20.84	234.12	3.261	60.946	-0.185667
20.84	234.13	3.261	60.943	-0.185867
20.84	234.15	3.261	60.940	-0.185907
20.84	234.17	3.261	60.936	-0.185752
20.85	234.18	3.260	60.933	-0.185740
20.85	234.20	3.260	60.930	-0.185603
20.85	234.22	3.260	60.927	-0.185660
20.85	234.23	3.260	60.924	-0.185768
20.85	234.25	3.260	60.921	-0.185688
20.86	234.27	3.260	60.918	-0.185562
20.86	234.28	3.259	60.915	-0.185339
20.86	234.30	3.259	60.912	-0.185173
20.86	234.32	3.259	60.909	-0.185150
20.86	234.33	3.259	60.905	-0.185088
20.86	234.35	3.259	60.902	-0.185013
20.87	234.37	3.259	60.899	-0.184968
20.87	234.38	3.258	60.896	-0.185030
20.87	234.40	3.258	60.893	-0.185258
20.87	234.42	3.258	60.890	-0.185275
20.87	234.43	3.258	60.887	-0.185126
20.87	234.45	3.258	60.884	-0.185022
20.88	234.47	3.258	60.881	-0.185016
20.88	234.48	3.257	60.878	-0.185096
20.88	234.50	3.257	60.875	-0.184936
20.88	234.52	3.257	60.872	-0.184707
20.88	234.53	3.257	60.868	-0.184787
20.88	234.55	3.257	60.865	-0.184918
20.88	234.57	3.257	60.862	-0.184952
20.89	234.58	3.256	60.859	-0.184883
20.89	234.60	3.256	60.856	-0.184631
20.89	234.62	3.256	60.853	-0.184321
20.89	234.63	3.256	60.850	-0.184018
20.89	234.65	3.256	60.847	-0.183685
20.89	234.67	3.256	60.844	-0.183616
20.90	234.68	3.255	60.841	-0.183628
20.90	234.70	3.255	60.838	-0.183507
20.90	234.72	3.255	60.835	-0.183364
20.90	234.73	3.255	60.832	-0.183139
20.90	234.75	3.255	60.829	-0.182944
20.91	234.77	3.255	60.826	-0.182727
20.91	234.78	3.255	60.823	-0.182675
20.91	234.80	3.254	60.819	-0.182727
20.91	234.82	3.254	60.816	-0.182898
20.91	234.83	3.254	60.813	-0.183046
20.91	234.85	3.254	60.810	-0.183063
20.92	234.87	3.254	60.807	-0.183073
20.92	234.88	3.254	60.804	-0.182856
20.92	234.90	3.253	60.801	-0.182725
20.92	234.92	3.253	60.798	-0.182519
20.92	234.93	3.253	60.795	-0.182375
20.92	234.95	3.253	60.792	-0.182283
20.93	234.97	3.253	60.789	-0.182037
20.93	234.98	3.253	60.786	-0.181818
20.93	235.00	3.252	60.783	-0.181576
20.93	235.02	3.252	60.780	-0.181449
20.93	235.03	3.252	60.777	-0.181330
20.93	235.05	3.252	60.774	-0.181257
20.93	235.07	3.252	60.771	-0.181235
20.94	235.08	3.252	60.768	-0.181136
20.94	235.10	3.251	60.765	-0.180940
20.94	235.12	3.251	60.762	-0.180446
20.94	235.13	3.251	60.759	-0.179981
20.94	235.15	3.251	60.756	-0.179476
20.94	235.17	3.251	60.753	-0.179161
20.95	235.18	3.251	60.750	-0.179001
20.95	235.20	3.250	60.747	-0.178719
20.95	235.21	3.250	60.744	-0.178765
20.95	235.23	3.250	60.741	-0.178657
20.95	235.25	3.250	60.738	-0.178509
20.96	235.26	3.250	60.735	-0.178486
20.96	235.28	3.250	60.732	-0.178280
20.96	235.30	3.250	60.729	-0.178234
20.96	235.31	3.249	60.726	-0.178280
20.96	235.33	3.249	60.723	-0.178234
20.96	235.35	3.249	60.720	-0.178280
20.97	235.36	3.249	60.717	-0.178349
20.97	235.38	3.249	60.714	-0.178257
20.97	235.40	3.249	60.711	-0.178073
20.97	235.41	3.248	60.708	-0.178005
20.97	235.43	3.248	60.705	-0.177890
20.97	235.45	3.248	60.703	-0.177913
20.98	235.46	3.248	60.700	-0.177890
20.98	235.48	3.248	60.697	-0.177661
20.98	235.50	3.248	60.694	-0.177647
20.98	235.51	3.247	60.691	-0.177572
20.98	235.53	3.247	60.688	-0.177447
20.98	235.55	3.247	60.685	-0.177323
20.98	235.56	3.247	60.682	-0.177130
20.99	235.58	3.247	60.679	-0.177078
20.99	235.60	3.247	60.676	-0.177018
20.99	235.61	3.247	60.673	-0.176917
20.99	235.63	3.246	60.670	-0.176832
20.99	235.65	3.246	60.667	-0.176694
20.99	235.66	3.246	60.664	-0.176619
21.00	235.68	3.246	60.661	-0.176583
21.00	235.70	3.246	60.658	-0.176436
21.00	235.71	3.246	60.655	-0.176328
21.00	235.73	3.245	60.652	-0.176144
21.00	235.75	3.245	60.650	-0.176046
21.01	235.76	3.245	60.647	-0.176078
21.01	235.78	3.245	60.644	-0.176147
21.01	235.80	3.245	60.641	-0.176261
21.01	235.81	3.245	60.638	-0.176284
21.01	235.83	3.244	60.635	-0.176216
21.01	235.85	3.244	60.632	-0.176078
21.02	235.86	3.244	60.629	-0.175977
21.02	235.88	3.244	60.626	-0.175892
21.02	235.90	3.244	60.623	-0.175686
21.02	235.91	3.244	60.620	-0.175482
21.02	235.93	3.244	60.617	-0.175255
21.02	235.95	3.243	60.614	-0.175255
21.03	235.96	3.243	60.612	-0.175330
21.03	235.98	3.243	60.609	-0.175307
21.03	236.00	3.243	60.606	-0.175163
21.03	236.01	3.243	60.603	-0.174759
21.03	236.03	3.243	60.600	-0.174598
21.03	236.05	3.242	60.597	-0.174507
21.03	236.06	3.242	60.594	-0.174539
21.04	236.08	3.242	60.591	-0.174500
21.04	236.10	3.242	60.588	-0.174447
21.04	236.11	3.242	60.585	-0.174461
21.04	236.13	3.242	60.582	-0.174346
21.04	236.15	3.242	60.580	-0.174172
21.04	236.16	3.241	60.577	-0.173751
21.05	236.18	3.241	60.574	-0.173439
21.05	236.20	3.241	60.571	-0.173218
21.05	236.21	3.241	60.568	-0.173027
21.05	236.23	3.241	60.565	-0.173036
21.05	236.25	3.241	60.562	-0.172999
21.06	236.26	3.240	60.559	-0.172992
21.06	236.28	3.240	60.557	-0.173093
21.06	236.30	3.240	60.554	-0.173070
21.06	236.31	3.240	60.551	-0.173047
21.06	236.33	3.240	60.548	-0.172932
21.06	236.35	3.240	60.545	-0.172826
21.07	236.36	3.240	60.542	-0.172658
21.07	236.38	3.239	60.539	-0.172506
21.07	236.40	3.239	60.536	-0.172354
21.07	236.41	3.239	60.534	-0.172162
21.07	236.43	3.239	60.531	-0.172309
21.07	236.45	3.239	60.528	-0.172286
21.08	236.46	3.239	60.525	-0.172295
21.08	236.48	3.238	60.522	-0.172265
21.08	236.49	3.238	60.519	-0.171989
21.08	236.51	3.238	60.516	-0.171912
21.08	236.53	3.238	60.514	-0.171859
21.08	236.54	3.238	60.511	-0.171930
21.08	236.56	3.238	60.508	-0.172076
21.09	236.58	3.238	60.505	-0.172238
21.09	236.59	3.237	60.502	-0.172376
21.09	236.61	3.237	60.499	-0.172445
21.09	236.63	3.237	60.496	-0.172284
21.09	236.64	3.237	60.494	-0.172039
21.09	236.66	3.237	60.491	-0.171848
21.10	236.68	3.237	60.488	-0.171672
21.10	236.69	3.236	60.485	-0.171658
21.10	236.71	3.236	60.482	-0.171558
21.10	236.73	3.236	60.479	-0.171420
21.10	236.74	3.236	60.477	-0.171344
21.11	236.76	3.236	60.474	-0.171014
21.11	236.78	3.236	60.471	-0.170822
21.11	236.79	3.236	60.468	-0.170723
21.11	236.81	3.235	60.465	-0.170884
21.11	236.83	3.235	60.462	-0.171107
21.11	236.84	3.235	60.460	-0.171185
21.12	236.86	3.235	60.457	-0.171093
21.12	236.88	3.235	60.454	-0.170977
21.12	236.89	3.235	60.451	-0.171009
21.12	236.91	3.234	60.448	-0.170909
21.12	236.93	3.234	60.445	-0.170886
21.12	236.94	3.234	60.443	-0.170871
21.13	236.96	3.234	60.440	-0.170663
21.13	236.98	3.234	60.437	-0.170587
21.13	236.99	3.234	60.434	-0.170494
21.13	237.01	3.234	60.431	-0.170225
21.13	237.02	3.233	60.429	-0.170286
21.13	237.04	3.233	60.426	-0.170101
21.13	237.06	3.233	60.423	-0.170041
21.14	237.07	3.233	60.420	-0.170140
21.14	237.09	3.233	60.417	-0.170018
21.14	237.11	3.233	60.414	-0.169825
21.14	237.12	3.233	60.412	-0.169571
21.14	237.14	3.232	60.409	-0.169202
21.14	237.16	3.232	60.406	-0.168987
21.15	237.17	3.232	60.403	-0.168948
21.15	237.19	3.232	60.400	-0.168917
21.15	237.21	3.232	60.398	-0.168963
21.15	237.22	3.232	60.395	-0.168940
21.15	237.24	3.231	60.392	-0.168802
21.16	237.26	3.231	60.389	-0.168448
21.16	237.27	3.231	60.386	-0.168156
21.16	237.29	3.231	60.384	-0.167780
21.16	237.31	3.231	60.381	-0.167588
21.16	237.32	3.231	60.378	-0.167434
21.16	237.34	3.231	60.375	-0.167288
21.17	237.36	3.230	60.373	-0.167150
21.17	237.37	3.230	60.370	-0.166843
21.17	237.39	3.230	60.367	-0.166636
21.17	237.41	3.230	60.364	-0.166383
21.17	237.42	3.230	60.362	-0.166352
21.17	237.44	3.230	60.359	-0.166283
21.18	237.46	3.230	60.356	-0.166214
21.18	237.47	3.229	60.353	-0.166230
21.18	237.49	3.229	60.351	-0.166230
21.18	237.51	3.229	60.348	-0.166276
21.18	237.52	3.229	60.345	-0.166169
21.18	237.54	3.229	60.342	-0.165901
21.18	237.55	3.229	60.339	-0.165618
21.19	237.57	3.229	60.337	-0.165450
21.19	237.59	3.228	60.334	-0.165366
21.19	237.60	3.228	60.331	-0.165420
21.19	237.62	3.228	60.329	-0.165512
21.19	237.64	3.228	60.326	-0.165558
21.19	237.65	3.228	60.323	-0.165619
21.20	237.67	3.228	60.320	-0.165360
21.20	237.69	3.227	60.317	-0.165176
21.20	237.70	3.227	60.315	-0.164925
21.20	237.72	3.227	60.312	-0.164826
21.20	237.74	3.227	60.309	-0.164918
21.21	237.75	3.227	60.307	-0.164841
21.21	237.77	3.227	60.304	-0.164941
21.21	237.79	3.227	60.301	-0.164858
21.21	237.80	3.226	60.298	-0.164698
21.21	237.82	3.226	60.296	-0.164545
21.21	237.84	3.226	60.293	-0.164248
21.22	237.85	3.226	60.290	-0.164005
21.22	237.87	3.226	60.287	-0.163784
21.22	237.89	3.226	60.285	-0.163631
21.22	237.90	3.226	60.282	-0.163441
21.22	237.92	3.225	60.279	-0.163251
21.22	237.94	3.225	60.276	-0.163100
21.23	237.95	3.225	60.274	-0.163025
21.23	237.97	3.225	60.271	-0.162987
21.23	237.99	3.225	60.268	-0.162888
21.23	238.00	3.225	60.266	-0.162813
21.23	238.02	3.225	60.263	-0.162547
21.23	238.04	3.224	60.260	-0.162243
21.23	238.05	3.224	60.257	-0.161779
21.24	238.07	3.224	60.255	-0.161256
21.24	238.09	3.224	60.252	-0.161120
21.24	238.10	3.224	60.249	-0.161068
21.24	238.12	3.224	60.247	-0.161175
21.24	238.14	3.224	60.244	-0.161167
21.24	238.15	3.223	60.241	-0.160970
21.25	238.17	3.223	60.239	-0.160788
21.25	238.19	3.223	60.236	-0.160447
21.25	238.21	3.223	60.233	-0.160130
21.25	238.22	3.223	60.231	-0.159833
21.25	238.24	3.223	60.228	-0.159750
21.26	238.26	3.223	60.225	-0.159827
21.26	238.27	3.222	60.222	-0.159812
21.26	238.29	3.222	60.220	-0.159820
21.26	238.31	3.222	60.217	-0.159912
21.26	238.32	3.222	60.214	-0.159965
21.26	238.34	3.222	60.212	-0.159959
21.27	238.36	3.222	60.209	-0.159868
21.27	238.37	3.222	60.206	-0.159725
21.27	238.39	3.221	60.204	-0.159596
21.27	238.41	3.221	60.201	-0.159613
21.27	238.42	3.221	60.198	-0.159795
21.27	238.44	3.221	60.196	-0.160000
21.28	238.46	3.221	60.193	-0.160114
21.28	238.47	3.221	60.190	-0.159915
21.28	238.49	3.221	60.188	-0.159718
21.28	238.51	3.220	60.185	-0.159801
21.28	238.52	3.220	60.182	-0.159932
21.28	238.54	3.220	60.180	-0.160137
21.28	238.56	3.220	60.177	-0.160189
21.29	238.57	3.220	60.174	-0.160242
21.29	238.59	3.220	60.172	-0.160280
21.29	238.61	3.220	60.169	-0.160273
21.29	238.62	3.219	60.166	-0.160342
21.29	238.64	3.219	60.164	-0.160394
21.29	238.66	3.219	60.161	-0.160493
21.30	238.67	3.219	60.158	-0.160576
21.30	238.69	3.219	60.155	-0.160439
21.30	238.71	3.219	60.153	-0.160135
21.30	238.72	3.219	60.150	-0.159913
21.30	238.74	3.218	60.147	-0.159891
21.31	238.76	3.218	60.145	-0.160193
21.31	238.77	3.218	60.142	-0.160413
21.31	238.79	3.218	60.139	-0.160345
21.31	238.81	3.218	60.137	-0.160040
21.31	238.82	3.218	60.134	-0.159781
21.31	238.84	3.218	60.131	-0.159642
21.32	238.86	3.217	60.129	-0.159398
21.32	238.87	3.217	60.126	-0.159095
21.32	238.89	3.217	60.123	-0.158813
21.32	238.91	3.217	60.121	-0.158759
21.32	238.92	3.217	60.118	-0.158962
21.32	238.94	3.217	60.115	-0.158946
21.33	238.96	3.217	60.113	-0.158786
21.33	238.97	3.216	60.110	-0.158541
21.33	238.99	3.216	60.107	-0.158184
21.33	239.01	3.216	60.105	-0.158085
21.33	239.03	3.216	60.102	-0.157948
21.33	239.04	3.216	60.100	-0.157962
21.33	239.06	3.216	60.097	-0.157900
21.34	239.08	3.216	60.094	-0.157746
21.34	239.09	3.215	60.092	-0.157812
21.34	239.11	3.215	60.089	-0.157809
21.34	239.13	3.215	60.086	-0.157884
21.34	239.14	3.215	60.084	-0.157678
21.34	239.16	3.215	60.081	-0.157518
21.35	239.18	3.215	60.078	-0.157495
21.35	239.19	3.215	60.076	-0.157616
21.35	239.21	3.214	60.073	-0.157750
21.35	239.23	3.214	60.071	-0.157794
21.35	239.24	3.214	60.068	-0.157914
21.36	239.26	3.214	60.065	-0.157960
21.36	239.28	3.214	60.063	-0.158051
21.36	239.29	3.214	60.060	-0.157943
21.36	239.31	3.214	60.057	-0.157843
21.36	239.33	3.213	60.055	-0.157820
21.36	239.34	3.213	60.052	-0.157629
21.37	239.36	3.213	60.050	-0.157363
21.37	239.38	3.213	60.047	-0.157025
21.37	239.39	3.213	60.044	-0.156917
21.37	239.41	3.213	60.042	-0.157000
21.37	239.43	3.213	60.039	-0.157074
21.37	239.44	3.212	60.036	-0.156983
21.38	239.46	3.212	60.034	-0.156777
21.38	239.48	3.212	60.031	-0.156576
21.38	239.49	3.212	60.029	-0.156339
21.38	239.51	3.212	60.026	-0.156339
21.38	239.53	3.212	60.023	-0.156399
21.38	239.54	3.212	60.021	-0.156482
21.38	239.56	3.211	60.018	-0.156548
21.39	239.58	3.211	60.016	-0.156599
21.39	239.59	3.211	60.013	-0.156577
21.39	239.61	3.211	60.010	-0.156554
21.39	239.63	3.211	60.008	-0.156508
21.39	239.64	3.211	60.005	-0.156439
21.39	239.66	3.211	60.003	-0.156279
21.40	239.68	3.210	60.000	-0.156095
21.40	239.69	3.210	59.997	-0.156049
21.40	239.71	3.210	59.995	-0.156072
21.40	239.73	3.210	59.992	-0.156210
21.40	239.74	3.210	59.990	-0.155975
21.41	239.76	3.210	59.987	-0.155714
21.41	239.78	3.210	59.984	-0.155545
21.41	239.79	3.210	59.982	-0.155330
21.41	239.81	3.209	59.979	-0.155413
21.41	239.83	3.209	59.977	-0.155385
21.41	239.84	3.209	59.974	-0.155477
21.42	239.86	3.209	59.971	-0.155522
21.42	239.88	3.209	59.969	-0.155408
21.42	239.89	3.209	59.966	-0.155368
21.42	239.91	3.209	59.964	-0.155267
21.42	239.93	3.208	59.961	-0.155290
21.42	239.94	3.208	59.959	-0.155345
21.43	239.96	3.208	59.956	-0.155545
21.43	239.98	3.208	59.953	-0.155683
21.43	239.99	3.208	59.951	-0.155752
21.43	240.01	3.208	59.948	-0.155683
21.43	240.02	3.208	59.946	-0.155551
21.43	240.04	3.207	59.943	-0.155474
21.43	240.06	3.207	59.940	-0.155330
21.44	240.07	3.207	59.938	-0.155256
21.44	240.09	3.207	59.935	-0.155113
21.44	240.11	3.207	59.933	-0.155242
21.44	240.12	3.207	59.930	-0.155379
21.44	240.14	3.207	59.927	-0.155342
21.44	240.16	3.206	59.925	-0.155268
21.45	240.17	3.206	59.922	-0.154993
21.45	240.19	3.206	59.920	-0.154770
21.45	240.21	3.206	59.917	-0.154687
21.45	240.22	3.206	59.915	-0.154787
21.45	240.24	3.206	59.912	-0.154905
21.46	240.26	3.206	59.909	-0.154968
21.46	240.27	3.206	59.907	-0.154808
21.46	240.29	3.205	59.904	-0.154487
21.46	240.31	3.205	59.902	-0.154281
21.46	240.32	3.205	59.899	-0.154075
21.46	240.34	3.205	59.897	-0.153915
21.47	240.36	3.205	59.894	-0.153915
21.47	240.37	3.205	59.891	-0.153961
21.47	240.39	3.205	59.889	-0.153915
21.47	240.41	3.204	59.886	-0.153777
21.47	240.42	3.204	59.884	-0.153526
21.47	240.44	3.204	59.881	-0.153406
21.48	240.46	3.204	59.879	-0.153295
21.48	240.47	3.204	59.876	-0.153235
21.48	240.49	3.204	59.873	-0.152924
21.48	240.51	3.204	59.871	-0.152649
21.48	240.52	3.203	59.868	-0.152475
21.48	240.54	3.203	59.866	-0.152310
21.48	240.56	3.203	59.863	-0.152361
21.49	240.57	3.203	59.861	-0.152260
21.49	240.59	3.203	59.858	-0.152055
21.49	240.61	3.203	59.856	-0.151789
21.49	240.62	3.203	59.853	-0.151528
21.49	240.64	3.203	59.851	-0.151514
21.49	240.66	3.202	59.848	-0.151765
21.50	240.67	3.202	59.846	-0.151797
21.50	240.69	3.202	59.843	-0.151674
21.50	240.71	3.202	59.841	-0.151257
21.50	240.72	3.202	59.838	-0.150983
21.50	240.74	3.202	59.835	-0.150983
21.51	240.76	3.202	59.833	-0.151184
21.51	240.77	3.201	59.830	-0.151490
21.51	240.79	3.201	59.828	-0.151742
21.51	240.81	3.201	59.825	-0.152030
21.51	240.82	3.201	59.823	-0.152098
21.51	240.84	3.201	59.820	-0.152039
21.52	240.86	3.201	59.818	-0.152011
21.52	240.88	3.201	59.815	-0.151874
21.52	240.89	3.200	59.813	-0.151993
21.52	240.91	3.200	59.810	-0.151961
21.52	240.93	3.200	59.808	-0.151847
21.52	240.94	3.200	59.805	-0.151879
21.53	240.96	3.200	59.803	-0.151782
21.53	240.98	3.200	59.800	-0.151760
21.53	240.99	3.200	59.797	-0.151627
21.53	241.01	3.200	59.795	-0.151527
21.53	241.03	3.199	59.792	-0.151458
21.53	241.04	3.199	59.790	-0.151422
21.53	241.06	3.199	59.787	-0.151307
21.54	241.08	3.199	59.785	-0.151115
21.54	241.09	3.199	59.782	-0.150864
21.54	241.11	3.199	59.780	-0.150626
21.54	241.13	3.199	59.777	-0.150315
21.54	241.14	3.198	59.775	-0.150110
21.54	241.16	3.198	59.772	-0.150078
21.55	241.18	3.198	59.770	-0.150114
21.55	241.19	3.198	59.767	-0.150242
21.55	241.21	3.198	59.765	-0.150279
21.55	241.23	3.198	59.762	-0.150023
21.55	241.24	3.198	59.760	-0.149794
21.56	241.26	3.198	59.757	-0.149662
21.56	241.28	3.197	59.755	-0.149447
21.56	241.29	3.197	59.752	-0.149451
21.56	241.31	3.197	59.750	-0.149428
21.56	241.33	3.197	59.747	-0.149387
21.56	241.34	3.197	59.745	-0.149474
21.57	241.36	3.197	59.742	-0.149400
21.57	241.38	3.197	59.740	-0.149245
21.57	241.39	3.196	59.737	-0.149130
21.57	241.41	3.196	59.735	-0.148924
21.57	241.43	3.196	59.732	-0.148810
21.57	241.44	3.196	59.730	-0.148832
21.58	241.46	3.196	59.727	-0.148832
21.58	241.48	3.196	59.725	-0.149016
21.58	241.49	3.196	59.722	-0.149089
21.58	241.51	3.196	59.720	-0.149057
21.58	241.53	3.195	59.717	-0.148924
21.58	241.54	3.195	59.715	-0.148557
21.58	241.56	3.195	59.713	-0.148374
21.59	241.58	3.195	59.710	-0.148264
21.59	241.59	3.195	59.708	-0.148254
21.59	241.61	3.195	59.705	-0.148258
21.59	241.63	3.195	59.703	-0.148144
21.59	241.64	3.194	59.700	-0.147984
21.59	241.66	3.194	59.698	-0.147709
21.60	241.68	3.194	59.695	-0.147598
21.60	241.69	3.194	59.693	-0.147589
21.60	241.71	3.194	59.690	-0.147612
21.60	241.73	3.194	59.688	-0.147442
21.60	241.74	3.194	59.685	-0.147180
21.61	241.76	3.194	59.683	-0.147060
21.61	241.78	3.193	59.681	-0.146927
21.61	241.79	3.193	59.678	-0.146881
21.61	241.81	3.193	59.676	-0.146697
21.61	241.83	3.193	59.673	-0.146537
21.61	241.84	3.193	59.671	-0.146445
21.62	241.86	3.193	59.668	-0.146399
21.62	241.88	3.193	59.666	-0.146334
21.62	241.89	3.192	59.663	-0.146306
21.62	241.91	3.192	59.661	-0.146231
21.62	241.92	3.192	59.659	-0.146139
21.62	241.94	3.192	59.656	-0.146149
21.63	241.96	3.192	59.654	-0.146103
21.63	241.97	3.192	59.651	-0.145960
21.63	241.99	3.192	59.649	-0.145701
21.63	242.01	3.192	59.647	-0.145586
21.63	242.02	3.191	59.644	-0.145389
21.63	242.04	3.191	59.642	-0.145298
21.63	242.06	3.191	59.639	-0.145150
21.64	242.07	3.191	59.637	-0.145058
21.64	242.09	3.191	59.634	-0.145232
21.64	242.11	3.191	59.632	-0.145406
21.64	242.12	3.191	59.630	-0.145581
21.64	242.14	3.191	59.627	-0.145410
21.64	242.16	3.190	59.625	-0.145039
21.65	242.17	3.190	59.622	-0.144740
21.65	242.19	3.190	59.620	-0.144560
21.65	242.21	3.190	59.618	-0.144665
21.65	242.22	3.190	59.615	-0.144761
21.65	242.24	3.190	59.613	-0.144803
21.66	242.26	3.190	59.610	-0.144836
21.66	242.27	3.190	59.608	-0.144744
21.66	242.29	3.189	59.606	-0.144666
21.66	242.31	3.189	59.603	-0.144597
21.66	242.32	3.189	59.601	-0.144468
21.66	242.34	3.189	59.598	-0.144468
21.67	242.36	3.189	59.596	-0.144390
21.67	242.37	3.189	59.594	-0.144416
21.67	242.39	3.189	59.591	-0.144416
21.67	242.41	3.188	59.589	-0.144160
21.67	242.42	3.188	59.586	-0.143940
21.67	242.44	3.188	59.584	-0.143848
21.68	242.46	3.188	59.582	-0.143973
21.68	242.47	3.188	59.579	-0.144147
21.68	242.49	3.188	59.577	-0.144239
21.68	242.51	3.188	59.574	-0.144134
21.68	242.52	3.188	59.572	-0.144074
21.68	242.54	3.187	59.570	-0.144222
21.68	242.56	3.187	59.567	-0.144301
21.69	242.57	3.187	59.565	-0.144369
21.69	242.59	3.187	59.562	-0.144471
21.69	242.61	3.187	59.560	-0.144421
21.69	242.62	3.187	59.558	-0.144563
21.69	242.64	3.187	59.555	-0.144691
21.69	242.66	3.187	59.553	-0.144664
21.70	242.67	3.186	59.550	-0.144618
21.70	242.69	3.186	59.548	-0.144464
21.70	242.71	3.186	59.546	-0.144349
21.70	242.72	3.186	59.543	-0.144405
21.70	242.74	3.186	59.541	-0.144699
21.71	242.76	3.186	59.538	-0.144860
21.71	242.77	3.186	59.536	-0.144902
21.71	242.79	3.186	59.534	-0.144866
21.71	242.81	3.185	59.531	-0.144702
21.71	242.82	3.185	59.529	-0.144698
21.71	242.84	3.185	59.526	-0.144616
21.72	242.86	3.185	59.524	-0.144727
21.72	242.87	3.185	59.522	-0.144884
21.72	242.89	3.185	59.519	-0.144851
21.72	242.91	3.185	59.517	-0.144674
21.72	242.92	3.185	59.514	-0.144432
21.72	242.94	3.184	59.512	-0.144327
21.73	242.96	3.184	59.510	-0.144199
21.73	242.97	3.184	59.507	-0.143878
21.73	242.99	3.184	59.505	-0.143544
21.73	243.01	3.184	59.502	-0.143541
21.73	243.02	3.184	59.500	-0.143629
21.73	243.04	3.184	59.498	-0.143868
21.73	243.06	3.183	59.495	-0.143979
21.74	243.07	3.183	59.493	-0.143933
21.74	243.09	3.183	59.490	-0.143933
21.74	243.11	3.183	59.488	-0.143681
21.74	243.12	3.183	59.486	-0.143567
21.74	243.14	3.183	59.483	-0.143632
21.74	243.16	3.183	59.481	-0.143871
21.75	243.17	3.183	59.478	-0.144142
21.75	243.19	3.182	59.476	-0.144233
21.75	243.21	3.182	59.474	-0.144073
21.75	243.22	3.182	59.471	-0.143795
21.75	243.24	3.182	59.469	-0.143530
21.76	243.26	3.182	59.466	-0.143416
21.76	243.27	3.182	59.464	-0.143406
21.76	243.29	3.182	59.462	-0.143360
21.76	243.31	3.182	59.459	-0.143419
21.76	243.32	3.181	59.457	-0.143360
21.76	243.34	3.181	59.454	-0.143360
21.77	243.36	3.181	59.452	-0.143210
21.77	243.37	3.181	59.450	-0.143001
21.77	243.39	3.181	59.447	-0.142932
21.77	243.41	3.181	59.445	-0.142883
21.77	243.42	3.181	59.443	-0.142870
21.77	243.44	3.181	59.440	-0.142847
21.78	243.46	3.180	59.438	-0.142815
21.78	243.47	3.180	59.435	-0.142749
21.78	243.49	3.180	59.433	-0.142704
21.78	243.51	3.180	59.431	-0.142521
21.78	243.52	3.180	59.428	-0.142455
21.78	243.54	3.180	59.426	-0.142517
21.78	243.56	3.180	59.423	-0.142690
21.79	243.57	3.180	59.421	-0.142955
21.79	243.59	3.179	59.419	-0.143161
21.79	243.61	3.179	59.416	-0.143289
21.79	243.62	3.179	59.414	-0.143384
21.79	243.64	3.179	59.412	-0.143429
21.79	243.66	3.179	59.409	-0.143364
21.80	243.67	3.179	59.407	-0.143286
21.80	243.69	3.179	59.404	-0.143171
21.80	243.71	3.178	59.402	-0.143184
21.80	243.72	3.178	59.400	-0.143240
21.80	243.74	3.178	59.397	-0.143289
21.81	243.76	3.178	59.395	-0.143384
21.81	243.77	3.178	59.392	-0.143440
21.81	243.79	3.178	59.390	-0.143636
21.81	243.81	3.178	59.388	-0.143819
21.81	243.82	3.178	59.385	-0.143718
21.81	243.84	3.177	59.383	-0.143630
21.82	243.86	3.177	59.380	-0.143332
21.82	243.87	3.177	59.378	-0.143152
21.82	243.89	3.177	59.376	-0.143050
21.82	243.90	3.177	59.373	-0.142913
21.82	243.92	3.177	59.371	-0.142788
21.82	243.94	3.177	59.369	-0.142615
21.83	243.95	3.177	59.366	-0.142549
21.83	243.97	3.176	59.364	-0.142412
21.83	243.99	3.176	59.361	-0.142458
21.83	244.00	3.176	59.359	-0.142438
21.83	244.02	3.176	59.357	-0.142218
21.83	244.04	3.176	59.354	-0.141861
21.83	244.05	3.176	59.352	-0.141436
21.84	244.07	3.176	59.350	-0.141079
21.84	244.09	3.176	59.347	-0.141082
21.84	244.10	3.175	59.345	-0.141314
21.84	244.12	3.175	59.343	-0.141645
21.84	244.14	3.175	59.340	-0.141907
21.84	244.15	3.175	59.338	-0.141983
21.85	244.17	3.175	59.336	-0.142006
21.85	244.19	3.175	59.333	-0.141881
21.85	244.20	3.175	59.331	-0.141793
21.85	244.22	3.175	59.328	-0.141724
21.85	244.24	3.174	59.326	-0.141813
21.86	244.25	3.174	59.324	-0.142075
21.86	244.27	3.174	59.321	-0.142072
21.86	244.29	3.174	59.319	-0.141888
21.86	244.30	3.174	59.317	-0.141708
21.86	244.32	3.174	59.314	-0.141443
21.86	244.34	3.174	59.312	-0.141315
21.87	244.35	3.174	59.310	-0.140982
21.87	244.37	3.173	59.307	-0.140808
21.87	244.39	3.173	59.305	-0.140880
21.87	244.40	3.173	59.303	-0.140880
21.87	244.42	3.173	59.300	-0.140946
21.87	244.44	3.173	59.298	-0.140747
21.88	244.45	3.173	59.296	-0.140573
21.88	244.47	3.173	59.293	-0.140541
21.88	244.49	3.173	59.291	-0.140485
21.88	244.50	3.172	59.288	-0.140518
21.88	244.52	3.172	59.286	-0.140433
21.88	244.54	3.172	59.284	-0.140247
21.88	244.55	3.172	59.281	-0.140061
21.89	244.57	3.172	59.279	-0.139888
21.89	244.59	3.172	59.277	-0.139843
21.89	244.60	3.172	59.274	-0.139830
21.89	244.62	3.172	59.272	-0.139843
21.89	244.64	3.171	59.270	-0.139908
21.89	244.65	3.171	59.267	-0.139863
21.90	244.67	3.171	59.265	-0.139771
21.90	244.69	3.171	59.263	-0.139677
21.90	244.70	3.171	59.261	-0.139507
21.90	244.72	3.171	59.258	-0.139494
21.90	244.74	3.171	59.256	-0.139517
21.91	244.75	3.171	59.254	-0.139527
21.91	244.77	3.170	59.251	-0.139730
21.91	244.79	3.170	59.249	-0.139822
21.91	244.80	3.170	59.247	-0.139844
21.91	244.82	3.170	59.244	-0.139753
21.91	244.84	3.170	59.242	-0.139433
21.92	244.85	3.170	59.240	-0.139133
21.92	244.87	3.170	59.237	-0.139095
21.92	244.89	3.170	59.235	-0.139242
21.92	244.90	3.169	59.233	-0.139298
21.92	244.92	3.169	59.230	-0.139300
21.92	244.94	3.169	59.228	-0.138957
21.93	244.95	3.169	59.226	-0.138658
21.93	244.97	3.169	59.223	-0.138508
21.93	244.99	3.169	59.221	-0.138348
21.93	245.00	3.169	59.219	-0.138406
21.93	245.02	3.169	59.216	-0.138498
21.93	245.04	3.168	59.214	-0.138485
21.93	245.05	3.168	59.212	-0.138462
21.94	245.07	3.168	59.209	-0.138292
21.94	245.09	3.168	59.207	-0.138109
21.94	245.10	3.168	59.205	-0.138053
21.94	245.12	3.168	59.203	-0.138018
21.94	245.14	3.168	59.200	-0.138063
21.94	245.15	3.168	59.198	-0.138142
21.95	245.17	3.167	59.196	-0.138416
21.95	245.19	3.167	59.193	-0.138818
21.95	245.20	3.167	59.191	-0.139026
21.95	245.22	3.167	59.189	-0.139049
21.95	245.24	3.167	59.186	-0.138912
21.96	245.25	3.167	59.184	-0.138797
21.96	245.27	3.167	59.182	-0.138749
21.96	245.29	3.167	59.179	-0.138805
21.96	245.30	3.166	59.177	-0.138919
21.96	245.32	3.166	59.175	-0.139023
21.96	245.34	3.166	59.172	-0.139140
21.97	245.35	3.166	59.170	-0.139118
21.97	245.37	3.166	59.168	-0.139232
21.97	245.39	3.166	59.165	-0.139255
21.97	245.40	3.166	59.163	-0.139278
21.97	245.42	3.166	59.161	-0.139303
21.97	245.44	3.165	59.159	-0.139247
21.98	245.46	3.165	59.156	-0.139135
21.98	245.47	3.165	59.154	-0.138904
21.98	245.49	3.165	59.152	-0.138777
21.98	245.51	3.165	59.149	-0.138754
21.98	245.52	3.165	59.147	-0.138813
21.98	245.54	3.165	59.145	-0.138747
21.98	245.56	3.165	59.142	-0.138609
21.99	245.57	3.164	59.140	-0.138335
21.99	245.59	3.164	59.138	-0.138038
21.99	245.61	3.164	59.135	-0.137923
21.99	245.62	3.164	59.133	-0.137923
21.99	245.64	3.164	59.131	-0.138015
21.99	245.66	3.164	59.128	-0.137971
22.00	245.67	3.164	59.126	-0.137890
22.00	245.69	3.164	59.124	-0.137809
22.00	245.71	3.163	59.122	-0.137773
22.00	245.72	3.163	59.119	-0.137669
22.00	245.74	3.163	59.117	-0.137557
22.01	245.76	3.163	59.115	-0.137603
22.01	245.77	3.163	59.112	-0.137626
22.01	245.79	3.163	59.110	-0.137511
22.01	245.81	3.163	59.108	-0.137168
22.01	245.82	3.163	59.106	-0.136848
22.01	245.84	3.163	59.103	-0.136574
22.02	245.86	3.162	59.101	-0.136482
22.02	245.87	3.162	59.099	-0.136297
22.02	245.89	3.162	59.096	-0.136170
22.02	245.91	3.162	59.094	-0.136102
22.02	245.92	3.162	59.092	-0.136114
22.02	245.94	3.162	59.090	-0.136137
22.03	245.96	3.162	59.087	-0.135896
22.03	245.97	3.162	59.085	-0.135551
22.03	245.99	3.161	59.083	-0.135322
22.03	246.01	3.161	59.081	-0.135461
22.03	246.02	3.161	59.078	-0.135746
22.03	246.04	3.161	59.076	-0.135965
22.03	246.06	3.161	59.074	-0.135850
22.04	246.07	3.161	59.071	-0.135586
22.04	246.09	3.161	59.069	-0.135414
22.04	246.11	3.161	59.067	-0.135287
22.04	246.12	3.160	59.065	-0.135320
22.04	246.14	3.160	59.062	-0.135391
22.04	246.16	3.160	59.060	-0.135414
22.05	246.17	3.160	59.058	-0.135368
22.05	246.19	3.160	59.056	-0.135231
22.05	246.21	3.160	59.053	-0.135139
22.05	246.22	3.160	59.051	-0.135117
22.05	246.24	3.160	59.049	-0.135277
22.06	246.26	3.159	59.047	-0.135414
22.06	246.27	3.159	59.044	-0.135595
22.06	246.29	3.159	59.042	-0.135674
22.06	246.31	3.159	59.040	-0.135811
22.06	246.32	3.159	59.038	-0.136029
22.06	246.34	3.159	59.035	-0.136120
22.07	246.36	3.159	59.033	-0.136258
22.07	246.37	3.159	59.031	-0.136197
```
