## Supplementary material for "Water content, transition temperature and fragility influence protection and anhydrobiotic capacity": File S2: 100 percent trehalose 0 percent glycerol 10g per L 1 post437 PM.txt

```
Filename	100 percent trehalose 0 percent glycerol 10g per L 1 post437 PM
Instrument name	5500-0686 (192.168.1.100)
Operator	JFR
rundate	6/17/2022
Sample name	100 percent trehalose 0 percent glycerol 10g per L 1 post
proceduresegments	Equilibrate 30.00 °C; Ramp 10.00 °C/min to 250.00 °C
[step]
Ramp 10.00 °C/min to 250.00 °C
Time	Temperature	Weight	Weight	Deriv. Weight
min	°C	mg	%	% / °C
0.00	29.90	8.717	99.997	0.00000
0.00	29.90	8.717	99.997	-1.65206e-3
0.00	29.90	8.717	99.997	-3.85614e-3
0.01	29.91	8.717	99.997	-6.05954e-3
0.01	29.91	8.717	99.997	-6.06379e-3
0.01	29.91	8.717	99.997	-3.86541e-3
0.01	29.91	8.717	99.997	-2.59741e-6
0.01	29.91	8.717	99.997	3.87551e-3
0.01	29.91	8.717	99.997	4.98170e-3
0.01	29.91	8.717	99.997	2.20963e-3
0.02	29.92	8.717	99.997	-2.21269e-3
0.02	29.92	8.717	99.997	-6.07749e-3
0.02	29.92	8.717	99.997	-4.43733e-3
0.02	29.92	8.717	99.997	-3.38564e-6
0.02	29.92	8.717	99.997	2.22315e-3
0.03	29.92	8.717	99.997	2.77932e-3
0.03	29.92	8.717	99.997	-1.10941e-3
0.03	29.93	8.717	99.997	-5.56514e-3
0.03	29.93	8.717	99.997	-7.79169e-3
0.03	29.93	8.717	99.997	-6.12069e-3
0.03	29.93	8.717	99.997	-1.08386e-6
0.03	29.93	8.717	99.997	5.00742e-3
0.04	29.93	8.717	99.997	6.11915e-3
0.04	29.93	8.717	99.997	3.89646e-3
0.04	29.94	8.717	99.997	-2.22639e-3
0.04	29.94	8.717	99.997	-6.12177e-3
0.04	29.94	8.717	99.997	-6.67330e-3
0.05	29.94	8.717	99.997	-3.90017e-3
0.05	29.94	8.717	99.997	2.78318e-3
0.05	29.94	8.717	99.997	2.78706e-3
0.05	29.94	8.717	99.997	-3.34711e-3
0.05	29.94	8.717	99.997	-0.0111836
0.05	29.95	8.717	99.997	-0.0151444
0.05	29.95	8.717	99.997	-0.0112177
0.06	29.95	8.717	99.997	-3.92046e-3
0.06	29.95	8.717	99.997	-5.60067e-4
0.06	29.95	8.717	99.997	-1.11982e-3
0.06	29.95	8.717	99.997	-5.60475e-3
0.06	29.95	8.717	99.997	-7.84690e-3
0.07	29.96	8.717	99.997	-8.41121e-3
0.07	29.96	8.717	99.997	-7.85052e-3
0.07	29.96	8.717	99.997	-5.04751e-3
0.07	29.96	8.717	99.997	-5.05381e-3
0.07	29.96	8.717	99.997	-5.05996e-3
0.07	29.96	8.717	99.997	-6.20129e-3
0.08	29.96	8.717	99.996	-7.34686e-3
0.08	29.97	8.717	99.996	-5.64795e-3
0.08	29.97	8.717	99.996	-5.07932e-3
0.08	29.97	8.717	99.996	-4.51053e-3
0.08	29.97	8.717	99.996	-4.51308e-3
0.08	29.97	8.717	99.996	-5.08060e-3
0.08	29.97	8.717	99.996	-5.64796e-3
0.09	29.97	8.717	99.996	-6.22027e-3
0.09	29.97	8.717	99.996	-5.65642e-3
0.09	29.98	8.717	99.996	-6.22540e-3
0.09	29.98	8.717	99.996	-9.61714e-3
0.09	29.98	8.717	99.996	-0.0124540
0.09	29.98	8.717	99.996	-0.0119096
0.10	29.98	8.717	99.996	-0.0102179
0.10	29.98	8.717	99.996	-6.24968e-3
0.10	29.98	8.717	99.996	-5.68069e-3
0.10	29.99	8.717	99.996	-7.38039e-3
0.10	29.99	8.717	99.996	-7.94776e-3
0.11	29.99	8.717	99.996	-0.0102253
0.11	29.99	8.717	99.996	-8.54438e-3
0.11	29.99	8.717	99.996	-4.56523e-3
0.11	29.99	8.717	99.996	-3.42042e-3
0.11	29.99	8.717	99.996	-1.70956e-3
0.11	29.99	8.717	99.996	-5.11848e-3
0.12	30.00	8.717	99.996	-8.52224e-3
0.12	30.00	8.717	99.996	-8.52805e-3
0.12	30.00	8.717	99.996	-6.82076e-3
0.12	30.00	8.717	99.996	-4.54772e-3
0.12	30.00	8.717	99.996	-4.54723e-3
0.12	30.00	8.717	99.996	-8.52095e-3
0.13	30.00	8.717	99.996	-0.0102202
0.13	30.01	8.717	99.996	-7.94825e-3
0.13	30.01	8.717	99.996	-5.10912e-3
0.13	30.01	8.717	99.996	-3.40554e-3
0.13	30.01	8.717	99.996	-4.53836e-3
0.13	30.01	8.717	99.996	-9.63879e-3
0.14	30.01	8.717	99.996	-0.0141752
0.14	30.01	8.717	99.996	-0.0130543
0.14	30.01	8.717	99.996	-9.64184e-3
0.14	30.02	8.717	99.996	-1.12737e-3
0.14	30.02	8.717	99.996	1.13250e-3
0.14	30.02	8.717	99.996	-1.12915e-3
0.14	30.02	8.717	99.996	-5.07757e-3
0.15	30.02	8.717	99.996	-7.32314e-3
0.15	30.02	8.717	99.996	-5.62794e-3
0.15	30.02	8.717	99.996	-2.81246e-3
0.15	30.03	8.717	99.996	1.57586e-6
0.15	30.03	8.717	99.996	-5.60379e-4
0.16	30.03	8.717	99.996	-1.67879e-3
0.16	30.03	8.717	99.996	-6.70031e-3
0.16	30.03	8.717	99.996	-7.80563e-3
0.16	30.03	8.717	99.996	-6.12502e-3
0.16	30.03	8.717	99.996	-3.34168e-3
0.16	30.04	8.717	99.996	0.00000
0.16	30.04	8.717	99.996	-3.34261e-3
0.17	30.04	8.717	99.996	-6.11125e-3
0.17	30.04	8.717	99.996	-6.65311e-3
0.17	30.04	8.717	99.996	-4.97159e-3
0.17	30.04	8.717	99.996	-1.10284e-3
0.17	30.04	8.717	99.996	0.00000
0.18	30.04	8.717	99.996	0.00000
0.18	30.05	8.717	99.996	-2.20355e-3
0.18	30.05	8.717	99.996	-3.29729e-3
0.18	30.05	8.717	99.996	-4.37991e-3
0.18	30.05	8.717	99.996	-3.81885e-3
0.18	30.05	8.717	99.996	-1.63369e-3
0.19	30.05	8.717	99.996	-2.17657e-3
0.19	30.05	8.717	99.996	-1.62939e-3
0.19	30.06	8.717	99.996	-3.79095e-3
0.19	30.06	8.717	99.996	-5.40247e-3
0.19	30.06	8.717	99.996	-4.84782e-3
0.19	30.06	8.717	99.996	-6.99155e-3
0.19	30.06	8.717	99.996	-8.05455e-3
0.20	30.06	8.717	99.996	-0.0112708
0.20	30.06	8.717	99.996	-0.0112708
0.20	30.07	8.717	99.996	-6.97079e-3
0.20	30.07	8.717	99.996	-3.21500e-3
0.20	30.07	8.717	99.996	-3.21500e-3
0.21	30.07	8.717	99.996	-8.03041e-3
0.21	30.07	8.717	99.996	-0.0117737
0.21	30.07	8.717	99.996	-0.0133415
0.21	30.07	8.717	99.996	-7.44705e-3
0.21	30.08	8.717	99.996	-2.11863e-3
0.21	30.08	8.717	99.996	1.05904e-3
0.21	30.08	8.717	99.996	-1.06296e-3
0.22	30.08	8.717	99.996	-4.74974e-3
0.22	30.08	8.717	99.996	-5.78806e-3
0.22	30.08	8.717	99.996	-3.66407e-3
0.22	30.08	8.717	99.996	3.14259e-3
0.22	30.09	8.717	99.996	7.32039e-3
0.23	30.09	8.717	99.996	0.0120115
0.23	30.09	8.717	99.996	0.0119973
0.23	30.09	8.717	99.996	7.28500e-3
0.23	30.09	8.717	99.996	3.11134e-3
0.23	30.09	8.717	99.996	2.59454e-3
0.23	30.09	8.717	99.996	8.78431e-3
0.24	30.10	8.717	99.996	0.0164471
0.24	30.10	8.717	99.996	0.0199658
0.24	30.10	8.717	99.996	0.0168392
0.24	30.10	8.717	99.996	0.0122100
0.24	30.10	8.717	99.996	8.61745e-3
0.24	30.10	8.717	99.996	9.60239e-3
0.24	30.11	8.717	99.996	0.0135815
0.25	30.11	8.717	99.996	0.0180122
0.25	30.11	8.717	99.996	0.0223993
0.25	30.11	8.717	99.996	0.0217954
0.25	30.11	8.717	99.996	0.0177259
0.25	30.11	8.717	99.996	0.0117387
0.26	30.11	8.717	99.996	8.76853e-3
0.26	30.12	8.717	99.996	0.0106781
0.26	30.12	8.717	99.996	0.0149784
0.26	30.12	8.717	99.996	0.0192318
0.26	30.12	8.717	99.996	0.0186119
0.26	30.12	8.717	99.996	0.0165781
0.26	30.12	8.717	99.996	0.0155179
0.27	30.13	8.717	99.996	0.0144707
0.27	30.13	8.717	99.996	0.0162017
0.27	30.13	8.717	99.996	0.0179056
0.27	30.13	8.717	99.996	0.0214012
0.27	30.13	8.717	99.996	0.0252487
0.28	30.13	8.717	99.997	0.0263396
0.28	30.14	8.717	99.997	0.0243023
0.28	30.14	8.717	99.997	0.0205567
0.28	30.14	8.717	99.997	0.0181800
0.28	30.14	8.717	99.997	0.0197148
0.28	30.14	8.717	99.997	0.0233260
0.29	30.14	8.717	99.997	0.0276819
0.29	30.15	8.717	99.997	0.0294045
0.29	30.15	8.717	99.997	0.0261714
0.29	30.15	8.717	99.997	0.0209932
0.29	30.15	8.717	99.997	0.0163503
0.29	30.15	8.717	99.997	0.0153732
0.30	30.16	8.717	99.997	0.0175248
0.30	30.16	8.717	99.997	0.0211505
0.30	30.16	8.717	99.997	0.0216081
0.30	30.16	8.717	99.997	0.0197673
0.30	30.16	8.717	99.997	0.0154019
0.30	30.17	8.717	99.997	0.0115656
0.30	30.17	8.717	99.997	0.0132057
0.31	30.17	8.717	99.997	0.0161762
0.31	30.17	8.717	99.997	0.0196946
0.31	30.17	8.717	99.997	0.0210244
0.31	30.18	8.717	99.997	0.0179760
0.31	30.18	8.717	99.997	0.0140388
0.31	30.18	8.717	99.997	0.0125303
0.32	30.18	8.717	99.997	0.0139138
0.32	30.19	8.717	99.998	0.0182998
0.32	30.19	8.717	99.998	0.0215814
0.32	30.19	8.717	99.998	0.0223579
0.32	30.19	8.717	99.998	0.0207356
0.33	30.20	8.717	99.998	0.0185823
0.33	30.20	8.717	99.998	0.0176412
0.33	30.20	8.717	99.998	0.0178427
0.33	30.21	8.717	99.998	0.0201432
0.33	30.21	8.717	99.998	0.0223295
0.33	30.21	8.717	99.998	0.0228368
0.34	30.21	8.717	99.998	0.0230636
0.34	30.22	8.717	99.998	0.0215619
0.34	30.22	8.717	99.998	0.0198906
0.34	30.22	8.717	99.998	0.0204000
0.34	30.23	8.717	99.998	0.0213420
0.34	30.23	8.717	99.998	0.0232969
0.35	30.23	8.717	99.999	0.0240549
0.35	30.24	8.717	99.999	0.0234984
0.35	30.24	8.717	99.999	0.0221039
0.35	30.24	8.717	99.999	0.0211984
0.35	30.25	8.717	99.999	0.0207179
0.35	30.25	8.717	99.999	0.0210264
0.35	30.26	8.717	99.999	0.0222491
0.36	30.26	8.717	99.999	0.0224667
0.36	30.26	8.717	99.999	0.0234053
0.36	30.27	8.717	99.999	0.0228536
0.36	30.27	8.717	99.999	0.0218051
0.36	30.28	8.717	99.999	0.0208012
0.36	30.28	8.717	100.000	0.0201846
0.37	30.29	8.717	100.000	0.0210224
0.37	30.29	8.717	100.000	0.0218146
0.37	30.30	8.717	100.000	0.0227188
0.37	30.30	8.718	100.000	0.0228220
0.37	30.31	8.718	100.000	0.0214187
0.38	30.31	8.718	100.000	0.0190633
0.38	30.32	8.718	100.000	0.0175384
0.38	30.32	8.718	100.000	0.0173187
0.38	30.33	8.718	100.001	0.0184454
0.38	30.33	8.718	100.001	0.0192505
0.38	30.34	8.718	100.001	0.0184569
0.39	30.35	8.718	100.001	0.0169242
0.39	30.35	8.718	100.001	0.0145851
0.39	30.36	8.718	100.001	0.0134546
0.39	30.36	8.718	100.001	0.0136791
0.39	30.37	8.718	100.001	0.0148293
0.39	30.38	8.718	100.001	0.0156856
0.40	30.38	8.718	100.001	0.0153845
0.40	30.39	8.718	100.002	0.0144240
0.40	30.40	8.718	100.002	0.0128537
0.40	30.40	8.718	100.002	0.0120933
0.40	30.41	8.718	100.002	0.0115677
0.40	30.42	8.718	100.002	0.0127171
0.40	30.43	8.718	100.002	0.0134011
0.41	30.43	8.718	100.002	0.0136653
0.41	30.44	8.718	100.002	0.0131366
0.41	30.45	8.718	100.002	0.0114795
0.41	30.46	8.718	100.002	0.0112999
0.41	30.47	8.718	100.002	0.0110309
0.41	30.47	8.718	100.003	0.0115920
0.42	30.48	8.718	100.003	0.0117698
0.42	30.49	8.718	100.003	0.0115972
0.42	30.50	8.718	100.003	0.0110687
0.42	30.51	8.718	100.003	0.0102136
0.42	30.52	8.718	100.003	9.81326e-3
0.43	30.53	8.718	100.003	9.51008e-3
0.43	30.53	8.718	100.003	9.62349e-3
0.43	30.54	8.718	100.003	9.57228e-3
0.43	30.55	8.718	100.003	9.28189e-3
0.43	30.56	8.718	100.003	9.32260e-3
0.43	30.57	8.718	100.004	9.28040e-3
0.44	30.58	8.718	100.004	8.69476e-3
0.44	30.59	8.718	100.004	8.59000e-3
0.44	30.60	8.718	100.004	8.33660e-3
0.44	30.61	8.718	100.004	8.53698e-3
0.44	30.62	8.718	100.004	8.65578e-3
0.44	30.63	8.718	100.004	8.26443e-3
0.45	30.64	8.718	100.004	8.24526e-3
0.45	30.65	8.718	100.004	7.65194e-3
0.45	30.66	8.718	100.004	7.21599e-3
0.45	30.68	8.718	100.004	7.14317e-3
0.45	30.69	8.718	100.004	7.21113e-3
0.45	30.70	8.718	100.005	7.47899e-3
0.45	30.71	8.718	100.005	7.54094e-3
0.46	30.72	8.718	100.005	6.86000e-3
0.46	30.73	8.718	100.005	6.05955e-3
0.46	30.74	8.718	100.005	5.41020e-3
0.46	30.75	8.718	100.005	4.90686e-3
0.46	30.77	8.718	100.005	5.44855e-3
0.46	30.78	8.718	100.005	5.85098e-3
0.47	30.79	8.718	100.005	5.73559e-3
0.47	30.80	8.718	100.005	5.18058e-3
0.47	30.81	8.718	100.005	4.57685e-3
0.47	30.83	8.718	100.005	4.47948e-3
0.47	30.84	8.718	100.005	4.56731e-3
0.48	30.85	8.718	100.005	4.71586e-3
0.48	30.86	8.718	100.005	4.55959e-3
0.48	30.88	8.718	100.006	4.52748e-3
0.48	30.89	8.718	100.006	4.49538e-3
0.48	30.90	8.718	100.006	4.22623e-3
0.48	30.91	8.718	100.006	3.84306e-3
0.49	30.93	8.718	100.006	3.58478e-3
0.49	30.94	8.718	100.006	3.85567e-3
0.49	30.95	8.718	100.006	4.06278e-3
0.49	30.97	8.718	100.006	4.20959e-3
0.49	30.98	8.718	100.006	3.83981e-3
0.49	30.99	8.718	100.006	3.53368e-3
0.50	31.01	8.718	100.006	3.51351e-3
0.50	31.02	8.718	100.006	3.32500e-3
0.50	31.03	8.718	100.006	3.08274e-3
0.50	31.05	8.718	100.006	2.84480e-3
0.50	31.06	8.718	100.006	2.77543e-3
0.50	31.08	8.718	100.006	3.03820e-3
0.50	31.09	8.718	100.006	3.07789e-3
0.51	31.10	8.718	100.006	2.79011e-3
0.51	31.12	8.718	100.006	2.39573e-3
0.51	31.13	8.718	100.006	2.00628e-3
0.51	31.15	8.718	100.006	2.10595e-3
0.51	31.16	8.718	100.006	2.42038e-3
0.51	31.17	8.718	100.006	2.62459e-3
0.52	31.19	8.718	100.007	2.45365e-3
0.52	31.20	8.718	100.007	1.96563e-3
0.52	31.22	8.718	100.007	1.53509e-3
0.52	31.23	8.718	100.007	1.53001e-3
0.52	31.25	8.718	100.007	1.62981e-3
0.53	31.26	8.718	100.007	1.83371e-3
0.53	31.27	8.718	100.007	1.93234e-3
0.53	31.29	8.718	100.007	1.87412e-3
0.53	31.30	8.718	100.007	1.60833e-3
0.53	31.32	8.718	100.007	1.24157e-3
0.53	31.33	8.718	100.007	9.80544e-4
0.53	31.35	8.718	100.007	1.23590e-3
0.54	31.36	8.718	100.007	1.48897e-3
0.54	31.38	8.718	100.007	1.58708e-3
0.54	31.39	8.718	100.007	1.37831e-3
0.54	31.41	8.718	100.007	1.01874e-3
0.54	31.42	8.718	100.007	8.63930e-4
0.55	31.44	8.718	100.007	8.62387e-4
0.55	31.45	8.718	100.007	1.11364e-3
0.55	31.47	8.718	100.007	1.41445e-3
0.55	31.48	8.718	100.007	1.46132e-3
0.55	31.50	8.718	100.007	1.15640e-3
0.55	31.51	8.718	100.007	9.03284e-4
0.55	31.53	8.718	100.007	5.51039e-4
0.56	31.54	8.718	100.007	5.00076e-4
0.56	31.56	8.718	100.007	6.49297e-4
0.56	31.57	8.718	100.007	6.98234e-4
0.56	31.59	8.718	100.007	6.96860e-4
0.56	31.60	8.718	100.007	4.47174e-4
0.57	31.62	8.718	100.007	9.92247e-5
0.57	31.64	8.718	100.007	0.00000
0.57	31.65	8.718	100.007	0.00000
0.57	31.67	8.718	100.007	0.00000
0.57	31.68	8.718	100.007	0.00000
0.57	31.70	8.718	100.007	0.00000
0.58	31.71	8.718	100.007	0.00000
0.58	31.73	8.718	100.007	0.00000
0.58	31.74	8.718	100.007	-9.84482e-5
0.58	31.76	8.718	100.007	-2.45901e-4
0.58	31.77	8.718	100.007	-2.94768e-4
0.58	31.79	8.718	100.007	-2.45363e-4
0.58	31.81	8.718	100.007	-9.80512e-5
0.59	31.82	8.718	100.007	0.00000
0.59	31.84	8.718	100.007	-1.95980e-4
0.59	31.85	8.718	100.007	-3.91643e-4
0.59	31.87	8.718	100.007	-6.35938e-4
0.59	31.88	8.718	100.007	-6.35412e-4
0.60	31.90	8.718	100.007	-3.90775e-4
0.60	31.92	8.718	100.007	-1.95279e-4
0.60	31.93	8.718	100.007	-9.76396e-5
0.60	31.95	8.718	100.007	-5.36871e-4
0.60	31.96	8.718	100.007	-1.02450e-3
0.60	31.98	8.718	100.007	-1.21903e-3
0.60	31.99	8.718	100.007	-1.16982e-3
0.61	32.01	8.718	100.007	-8.28527e-4
0.61	32.02	8.718	100.007	-5.36062e-4
0.61	32.04	8.718	100.007	-4.38525e-4
0.61	32.06	8.718	100.007	-4.38475e-4
0.61	32.07	8.718	100.007	-5.35804e-4
0.62	32.09	8.718	100.007	-6.33175e-4
0.62	32.10	8.718	100.007	-6.81960e-4
0.62	32.12	8.718	100.007	-5.35849e-4
0.62	32.13	8.718	100.007	-4.87144e-4
0.62	32.15	8.718	100.007	-4.38399e-4
0.62	32.17	8.718	100.007	-4.87142e-4
0.63	32.18	8.718	100.007	-5.36031e-4
0.63	32.20	8.718	100.007	-4.87451e-4
0.63	32.21	8.718	100.007	-3.41330e-4
0.63	32.23	8.718	100.007	-3.41340e-4
0.63	32.24	8.718	100.007	-3.90177e-4
0.63	32.26	8.718	100.007	-4.87838e-4
0.63	32.28	8.718	100.007	-6.83141e-4
0.64	32.29	8.718	100.007	-9.76229e-4
0.64	32.31	8.718	100.007	-1.17164e-3
0.64	32.32	8.718	100.007	-9.27777e-4
0.64	32.34	8.718	100.007	-6.35071e-4
0.64	32.35	8.718	100.007	-4.39756e-4
0.65	32.37	8.718	100.007	-5.37713e-4
0.65	32.38	8.718	100.007	-7.33494e-4
0.65	32.40	8.718	100.007	-7.33647e-4
0.65	32.42	8.718	100.007	-5.38170e-4
0.65	32.43	8.718	100.007	-2.44738e-4
0.65	32.45	8.718	100.007	4.89261e-5
0.65	32.46	8.718	100.007	4.90076e-5
0.66	32.48	8.718	100.007	-4.89596e-5
0.66	32.49	8.718	100.007	-2.45009e-4
0.66	32.51	8.718	100.007	-4.41112e-4
0.66	32.52	8.718	100.007	-4.41220e-4
0.66	32.54	8.718	100.007	-3.92359e-4
0.67	32.56	8.718	100.007	-5.29473e-8
0.67	32.57	8.718	100.007	2.94411e-4
0.67	32.59	8.718	100.007	3.92725e-4
0.67	32.60	8.718	100.007	2.45558e-4
0.67	32.62	8.718	100.007	9.82318e-5
0.67	32.63	8.718	100.007	1.96507e-4
0.68	32.65	8.718	100.007	3.93087e-4
0.68	32.66	8.718	100.007	5.40743e-4
0.68	32.68	8.718	100.007	4.91724e-4
0.68	32.70	8.718	100.007	5.41024e-4
0.68	32.71	8.718	100.007	5.41096e-4
0.68	32.73	8.718	100.007	6.39643e-4
0.68	32.74	8.718	100.007	7.87329e-4
0.69	32.76	8.718	100.007	7.87445e-4
0.69	32.77	8.718	100.007	8.86035e-4
0.69	32.79	8.718	100.007	8.36832e-4
0.69	32.80	8.718	100.007	6.39982e-4
0.69	32.82	8.718	100.007	4.92332e-4
0.70	32.84	8.718	100.007	4.43124e-4
0.70	32.85	8.718	100.007	3.93904e-4
0.70	32.87	8.718	100.007	3.93885e-4
0.70	32.88	8.718	100.007	6.40001e-4
0.70	32.90	8.718	100.007	6.89199e-4
0.70	32.91	8.718	100.007	8.86178e-4
0.70	32.93	8.718	100.007	8.36992e-4
0.71	32.94	8.718	100.007	5.41479e-4
0.71	32.96	8.718	100.007	3.44491e-4
0.71	32.97	8.718	100.007	9.84034e-5
0.71	32.99	8.718	100.007	9.84034e-5
0.71	33.01	8.718	100.007	3.44340e-4
0.72	33.02	8.718	100.007	6.39282e-4
0.72	33.04	8.718	100.007	6.88306e-4
0.72	33.05	8.718	100.007	4.91492e-4
0.72	33.07	8.718	100.007	1.96522e-4
0.72	33.08	8.718	100.007	0.00000
0.72	33.10	8.718	100.007	1.96468e-4
0.73	33.11	8.718	100.007	5.89212e-4
0.73	33.13	8.718	100.007	8.34363e-4
0.73	33.15	8.718	100.007	1.07934e-3
0.73	33.16	8.718	100.007	8.82492e-4
0.73	33.18	8.718	100.007	6.36890e-4
0.73	33.19	8.718	100.007	4.40591e-4
0.73	33.21	8.718	100.007	2.44705e-4
0.74	33.22	8.718	100.007	4.40325e-4
0.74	33.24	8.718	100.007	7.33580e-4
0.74	33.25	8.718	100.007	8.30878e-4
0.74	33.27	8.718	100.007	6.34949e-4
0.74	33.29	8.718	100.007	9.74584e-5
0.75	33.30	8.718	100.007	-2.92740e-4
0.75	33.32	8.718	100.007	-9.74183e-5
0.75	33.33	8.718	100.007	1.94979e-4
0.75	33.35	8.718	100.007	5.35604e-4
0.75	33.36	8.718	100.007	6.81213e-4
0.75	33.38	8.718	100.007	6.32080e-4
0.75	33.40	8.718	100.007	5.34351e-4
0.76	33.41	8.718	100.007	4.36853e-4
0.76	33.43	8.718	100.007	4.36627e-4
0.76	33.44	8.718	100.007	5.33305e-4
0.76	33.46	8.718	100.007	6.29767e-4
0.76	33.47	8.718	100.007	4.84018e-4
0.77	33.49	8.718	100.007	4.35364e-4
0.77	33.51	8.718	100.007	3.86677e-4
0.77	33.52	8.718	100.007	2.89715e-4
0.77	33.54	8.718	100.007	1.92934e-4
0.77	33.55	8.718	100.007	2.89401e-4
0.77	33.57	8.718	100.007	5.30004e-4
0.78	33.58	8.718	100.007	6.73852e-4
0.78	33.60	8.718	100.007	8.65451e-4
0.78	33.62	8.718	100.007	6.72497e-4
0.78	33.63	8.718	100.007	5.27776e-4
0.78	33.65	8.718	100.007	2.87515e-4
0.78	33.66	8.718	100.007	0.00000
0.78	33.68	8.718	100.007	2.87253e-4
0.79	33.70	8.718	100.007	7.17442e-4
0.79	33.71	8.718	100.007	8.59906e-4
0.79	33.73	8.718	100.007	7.15690e-4
0.79	33.74	8.718	100.007	9.51765e-5
0.79	33.76	8.718	100.007	-3.81227e-4
0.80	33.78	8.718	100.007	-4.28392e-4
0.80	33.79	8.718	100.007	-2.37552e-4
0.80	33.81	8.718	100.007	2.37665e-4
0.80	33.82	8.718	100.007	4.27157e-4
0.80	33.84	8.718	100.007	3.79297e-4
0.80	33.86	8.718	100.007	1.89452e-4
0.80	33.87	8.718	100.007	-1.89452e-4
0.81	33.89	8.718	100.007	-3.78450e-4
0.81	33.90	8.718	100.007	-3.30683e-4
0.81	33.92	8.718	100.007	-1.88661e-4
0.81	33.94	8.718	100.007	2.35889e-4
0.81	33.95	8.718	100.007	3.76885e-4
0.82	33.97	8.718	100.007	9.40246e-5
0.82	33.99	8.718	100.007	-1.88282e-4
0.82	34.00	8.718	100.007	-4.22884e-4
0.82	34.02	8.718	100.007	-3.28537e-4
0.82	34.03	8.718	100.007	7.70113e-8
0.82	34.05	8.718	100.007	1.40612e-4
0.83	34.07	8.718	100.007	1.40423e-4
0.83	34.08	8.718	100.007	9.34950e-5
0.83	34.10	8.718	100.007	0.00000
0.83	34.12	8.718	100.007	0.00000
0.83	34.13	8.718	100.007	0.00000
0.83	34.15	8.718	100.007	1.86502e-4
0.83	34.16	8.718	100.007	3.72524e-4
0.84	34.18	8.718	100.007	4.18585e-4
0.84	34.20	8.718	100.007	3.25242e-4
0.84	34.21	8.718	100.007	9.28483e-5
0.84	34.23	8.718	100.007	9.28483e-5
0.84	34.25	8.718	100.007	1.39106e-4
0.85	34.26	8.718	100.007	3.24299e-4
0.85	34.28	8.718	100.007	5.55388e-4
0.85	34.30	8.718	100.007	7.39931e-4
0.85	34.31	8.718	100.007	7.39162e-4
0.85	34.33	8.718	100.007	5.53906e-4
0.85	34.35	8.718	100.007	3.22819e-4
0.85	34.36	8.718	100.007	2.30459e-4
0.86	34.38	8.718	100.007	4.14564e-4
0.86	34.40	8.718	100.007	5.06268e-4
0.86	34.41	8.718	100.007	7.81816e-4
0.86	34.43	8.718	100.007	8.27164e-4
0.86	34.45	8.718	100.007	8.26594e-4
0.87	34.46	8.718	100.007	6.88254e-4
0.87	34.48	8.718	100.007	4.58526e-4
0.87	34.50	8.718	100.007	5.95781e-4
0.87	34.51	8.718	100.007	9.16040e-4
0.87	34.53	8.718	100.007	1.32711e-3
0.87	34.55	8.718	100.007	1.32590e-3
0.88	34.56	8.718	100.007	1.00496e-3
0.88	34.58	8.718	100.007	8.21763e-4
0.88	34.60	8.718	100.007	7.30023e-4
0.88	34.61	8.718	100.007	8.20718e-4
0.88	34.63	8.718	100.008	9.56875e-4
0.88	34.65	8.718	100.008	1.13836e-3
0.88	34.66	8.718	100.008	1.31937e-3
0.89	34.68	8.718	100.008	1.36379e-3
0.89	34.70	8.718	100.008	1.13558e-3
0.89	34.71	8.718	100.008	9.07797e-4
0.89	34.73	8.718	100.008	9.52543e-4
0.89	34.75	8.718	100.008	9.52029e-4
0.90	34.76	8.718	100.008	1.13287e-3
0.90	34.78	8.718	100.008	1.22305e-3
0.90	34.80	8.718	100.008	1.08660e-3
0.90	34.81	8.718	100.008	9.95502e-4
0.90	34.83	8.718	100.008	7.68828e-4
0.90	34.85	8.718	100.008	4.97179e-4
0.90	34.86	8.718	100.008	5.87338e-4
0.91	34.88	8.718	100.008	5.86983e-4
0.91	34.90	8.718	100.008	8.12227e-4
0.91	34.92	8.718	100.008	9.01951e-4
0.91	34.93	8.718	100.008	6.31144e-4
0.91	34.95	8.718	100.008	4.95790e-4
0.92	34.97	8.718	100.008	2.25300e-4
0.92	34.98	8.718	100.008	3.15354e-4
0.92	35.00	8.718	100.008	4.50294e-4
0.92	35.02	8.718	100.008	5.85150e-4
0.92	35.03	8.718	100.008	5.84923e-4
0.92	35.05	8.718	100.008	3.59842e-4
0.93	35.07	8.718	100.008	2.69812e-4
0.93	35.08	8.718	100.008	1.34884e-4
0.93	35.10	8.718	100.008	1.34819e-4
0.93	35.12	8.718	100.008	8.98331e-5
0.93	35.14	8.718	100.008	0.00000
0.93	35.15	8.718	100.008	2.69378e-4
0.93	35.17	8.718	100.008	1.34638e-4
0.94	35.19	8.718	100.008	-8.97646e-5
0.94	35.20	8.718	100.008	-4.48684e-4
0.94	35.22	8.718	100.008	-6.72885e-4
0.94	35.24	8.718	100.008	-3.58771e-4
0.94	35.25	8.718	100.008	-2.69028e-4
0.95	35.27	8.718	100.008	-1.34505e-4
0.95	35.29	8.718	100.008	-1.34501e-4
0.95	35.31	8.718	100.008	-2.69012e-4
0.95	35.32	8.718	100.008	-3.58674e-4
0.95	35.34	8.718	100.008	-4.93159e-4
0.95	35.36	8.718	100.008	-4.48290e-4
0.95	35.37	8.718	100.008	-2.24119e-4
0.96	35.39	8.718	100.008	-2.68924e-4
0.96	35.41	8.718	100.008	-2.68869e-4
0.96	35.42	8.718	100.008	-4.48049e-4
0.96	35.44	8.718	100.008	-6.27220e-4
0.96	35.46	8.718	100.008	-6.27206e-4
0.97	35.48	8.718	100.008	-6.72043e-4
0.97	35.49	8.718	100.008	-4.48029e-4
0.97	35.51	8.718	100.008	-4.03254e-4
0.97	35.53	8.718	100.008	-4.48117e-4
0.97	35.54	8.718	100.008	-6.72246e-4
0.97	35.56	8.718	100.008	-8.06648e-4
0.98	35.58	8.718	100.008	-6.27282e-4
0.98	35.60	8.718	100.008	-5.82467e-4
0.98	35.61	8.718	100.008	-3.58429e-4
0.98	35.63	8.718	100.008	-2.68837e-4
0.98	35.65	8.718	100.008	-2.68843e-4
0.98	35.66	8.718	100.008	-2.24042e-4
0.98	35.68	8.718	100.008	-5.37789e-4
0.99	35.70	8.718	100.008	-8.06691e-4
0.99	35.71	8.718	100.008	-7.61896e-4
0.99	35.73	8.718	100.008	-5.37833e-4
0.99	35.75	8.718	100.008	-1.79316e-4
0.99	35.77	8.718	100.008	-8.96580e-5
1.00	35.78	8.718	100.008	-2.24181e-4
1.00	35.80	8.718	100.008	-2.69072e-4
1.00	35.82	8.718	100.008	-4.03684e-4
1.00	35.83	8.718	100.008	-1.79473e-4
1.00	35.85	8.718	100.008	-4.02739e-9
1.00	35.87	8.718	100.008	8.97666e-5
1.00	35.88	8.718	100.008	1.79533e-4
1.01	35.90	8.718	100.008	0.00000
1.01	35.92	8.718	100.008	0.00000
1.01	35.94	8.718	100.008	-1.79586e-4
1.01	35.95	8.718	100.008	-2.69449e-4
1.01	35.97	8.718	100.008	-2.69481e-4
1.02	35.99	8.718	100.008	-2.69512e-4
1.02	36.00	8.718	100.008	-1.34771e-4
1.02	36.02	8.718	100.008	-2.24648e-4
1.02	36.04	8.718	100.008	-4.04480e-4
1.02	36.05	8.718	100.008	-4.04561e-4
1.02	36.07	8.718	100.008	-5.39532e-4
1.03	36.09	8.718	100.008	-4.49677e-4
1.03	36.11	8.718	100.008	-4.49717e-4
1.03	36.12	8.718	100.008	-5.39714e-4
1.03	36.14	8.718	100.008	-5.84724e-4
1.03	36.16	8.718	100.008	-6.74768e-4
1.03	36.17	8.718	100.008	-5.84892e-4
1.03	36.19	8.718	100.007	-7.19955e-4
1.04	36.21	8.718	100.007	-6.30033e-4
1.04	36.22	8.718	100.007	-5.85119e-4
1.04	36.24	8.718	100.007	-5.85217e-4
1.04	36.26	8.718	100.007	-7.65354e-4
1.04	36.27	8.718	100.007	-9.90646e-4
1.05	36.29	8.718	100.007	-1.21582e-3
1.05	36.31	8.718	100.007	-1.21585e-3
1.05	36.33	8.718	100.007	-9.90705e-4
1.05	36.34	8.718	100.007	-8.55665e-4
1.05	36.36	8.718	100.007	-6.30612e-4
1.05	36.38	8.718	100.007	-7.65892e-4
1.05	36.39	8.718	100.007	-8.56158e-4
1.06	36.41	8.718	100.007	-9.91324e-4
1.06	36.43	8.718	100.007	-9.01185e-4
1.06	36.44	8.718	100.007	-7.20970e-4
1.06	36.46	8.718	100.007	-5.40770e-4
1.06	36.48	8.718	100.007	-4.05602e-4
1.07	36.49	8.718	100.007	-4.50662e-4
1.07	36.51	8.718	100.007	-4.05562e-4
1.07	36.53	8.718	100.007	-4.05541e-4
1.07	36.55	8.718	100.007	-4.05535e-4
1.07	36.56	8.718	100.007	-4.05566e-4
1.07	36.58	8.718	100.007	-3.60523e-4
1.08	36.60	8.718	100.007	-1.80249e-4
1.08	36.61	8.718	100.007	0.00000
1.08	36.63	8.718	100.007	0.00000
1.08	36.65	8.718	100.007	0.00000
1.08	36.66	8.718	100.007	0.00000
1.08	36.68	8.718	100.007	0.00000
1.08	36.70	8.718	100.007	0.00000
1.09	36.71	8.718	100.007	0.00000
1.09	36.73	8.718	100.007	1.80330e-4
1.09	36.75	8.718	100.007	3.60630e-4
1.09	36.77	8.718	100.007	4.05625e-4
1.09	36.78	8.718	100.007	3.15405e-4
1.09	36.80	8.718	100.007	1.80221e-4
1.10	36.82	8.718	100.007	3.15380e-4
1.10	36.83	8.718	100.007	4.95538e-4
1.10	36.85	8.718	100.007	5.85636e-4
1.10	36.87	8.718	100.007	6.30631e-4
1.10	36.88	8.718	100.007	5.85535e-4
1.11	36.90	8.718	100.007	7.65642e-4
1.11	36.92	8.718	100.007	7.20514e-4
1.11	36.94	8.718	100.007	5.85391e-4
1.11	36.95	8.718	100.007	5.85342e-4
1.11	36.97	8.718	100.007	4.95232e-4
1.11	36.99	8.718	100.007	7.65178e-4
1.12	37.00	8.718	100.007	8.10028e-4
1.12	37.02	8.718	100.007	7.19942e-4
1.12	37.04	8.718	100.007	5.39933e-4
1.12	37.05	8.718	100.007	4.04921e-4
1.12	37.07	8.718	100.007	4.49873e-4
1.12	37.09	8.718	100.007	4.04834e-4
1.13	37.10	8.718	100.007	5.84666e-4
1.13	37.12	8.718	100.007	5.84629e-4
1.13	37.14	8.718	100.007	5.39572e-4
1.13	37.16	8.718	100.007	5.84429e-4
1.13	37.17	8.718	100.007	3.59587e-4
1.13	37.19	8.718	100.007	2.69594e-4
1.13	37.21	8.718	100.007	2.69534e-4
1.14	37.22	8.718	100.007	1.34757e-4
1.14	37.24	8.718	100.007	2.24568e-4
1.14	37.26	8.718	100.007	2.24544e-4
1.14	37.27	8.718	100.007	1.34704e-4
1.14	37.29	8.718	100.007	8.97807e-5
1.14	37.31	8.718	100.007	1.79561e-4
1.15	37.33	8.718	100.007	2.69304e-4
1.15	37.34	8.718	100.007	3.59024e-4
1.15	37.36	8.718	100.007	3.14084e-4
1.15	37.38	8.718	100.007	1.34583e-4
1.15	37.39	8.718	100.007	1.79424e-4
1.16	37.41	8.718	100.007	3.13948e-4
1.16	37.43	8.718	100.008	4.03549e-4
1.16	37.44	8.718	100.008	4.48248e-4
1.16	37.46	8.718	100.008	4.92984e-4
1.16	37.48	8.718	100.008	4.03294e-4
1.16	37.50	8.718	100.008	4.47976e-4
1.17	37.51	8.718	100.008	3.13526e-4
1.17	37.53	8.718	100.008	2.23918e-4
1.17	37.55	8.718	100.008	4.92543e-4
1.17	37.56	8.718	100.008	6.26735e-4
1.17	37.58	8.718	100.008	8.05517e-4
1.17	37.60	8.718	100.008	7.60602e-4
1.18	37.61	8.718	100.008	4.92050e-4
1.18	37.63	8.718	100.008	4.02544e-4
1.18	37.65	8.718	100.008	4.02514e-4
1.18	37.67	8.718	100.008	7.60186e-4
1.18	37.68	8.718	100.008	8.94192e-4
1.18	37.70	8.718	100.008	8.04543e-4
1.18	37.72	8.718	100.008	6.70321e-4
1.19	37.73	8.718	100.008	4.02125e-4
1.19	37.75	8.718	100.008	4.46702e-4
1.19	37.77	8.718	100.008	4.01927e-4
1.19	37.79	8.718	100.008	4.46510e-4
1.19	37.80	8.718	100.008	5.80371e-4
1.19	37.82	8.718	100.008	4.91002e-4
1.20	37.84	8.718	100.008	4.90932e-4
1.20	37.85	8.718	100.008	3.56950e-4
1.20	37.87	8.718	100.008	2.67658e-4
1.20	37.89	8.718	100.008	1.78416e-4
1.20	37.91	8.718	100.008	8.92080e-5
1.21	37.92	8.718	100.008	1.33777e-4
1.21	37.94	8.718	100.008	1.33730e-4
1.21	37.96	8.718	100.008	8.91266e-5
1.21	37.97	8.718	100.008	-8.91266e-5
1.21	37.99	8.718	100.008	-4.45434e-5
1.21	38.01	8.718	100.008	8.91087e-5
1.22	38.02	8.718	100.008	3.56300e-4
1.22	38.04	8.718	100.008	5.78896e-4
1.22	38.06	8.718	100.008	5.78882e-4
1.22	38.08	8.718	100.008	4.45226e-4
1.22	38.09	8.718	100.008	2.22561e-4
1.22	38.11	8.718	100.008	2.67046e-4
1.23	38.13	8.718	100.008	8.90076e-5
1.23	38.14	8.718	100.008	1.78007e-4
1.23	38.16	8.718	100.008	2.66979e-4
1.23	38.18	8.718	100.008	2.22460e-4
1.23	38.20	8.718	100.008	3.11388e-4
1.23	38.21	8.718	100.008	-5.93595e-9
1.23	38.23	8.718	100.008	-1.33434e-4
1.24	38.25	8.718	100.008	-3.11315e-4
1.24	38.27	8.718	100.008	-3.55749e-4
1.24	38.28	8.718	100.008	-8.89086e-5
1.24	38.30	8.718	100.008	8.89482e-5
1.24	38.32	8.718	100.008	2.66702e-4
1.24	38.33	8.718	100.008	2.66673e-4
1.25	38.35	8.718	100.008	1.33333e-4
1.25	38.37	8.718	100.008	1.33325e-4
1.25	38.39	8.718	100.008	8.88810e-5
1.25	38.40	8.718	100.008	0.00000
1.25	38.42	8.718	100.008	8.88770e-5
1.26	38.44	8.718	100.008	4.44247e-5
1.26	38.45	8.718	100.008	-1.38179e-8
1.26	38.47	8.718	100.008	-4.44346e-5
1.26	38.49	8.718	100.008	1.97294e-9
1.26	38.51	8.718	100.008	3.10918e-4
1.26	38.52	8.718	100.008	4.88516e-4
1.27	38.54	8.718	100.008	6.66079e-4
1.27	38.56	8.718	100.008	9.32412e-4
1.27	38.57	8.718	100.008	9.76832e-4
1.27	38.59	8.718	100.008	9.32431e-4
1.27	38.61	8.718	100.008	8.88028e-4
1.27	38.63	8.718	100.008	8.87965e-4
1.28	38.64	8.718	100.008	1.24298e-3
1.28	38.66	8.718	100.008	1.28731e-3
1.28	38.68	8.718	100.008	1.19842e-3
1.28	38.69	8.718	100.008	9.76496e-4
1.28	38.71	8.718	100.008	6.21368e-4
1.28	38.73	8.718	100.008	5.76985e-4
1.28	38.75	8.718	100.008	3.55090e-4
1.29	38.76	8.718	100.008	3.55106e-4
1.29	38.78	8.718	100.008	3.10722e-4
1.29	38.80	8.718	100.008	3.10722e-4
1.29	38.81	8.718	100.008	4.43866e-4
1.29	38.83	8.718	100.008	3.10675e-4
1.29	38.85	8.718	100.008	2.66290e-4
1.30	38.87	8.718	100.008	1.77519e-4
1.30	38.88	8.718	100.008	3.55045e-4
1.30	38.90	8.718	100.008	8.43285e-4
1.30	38.92	8.718	100.008	9.76525e-4
1.30	38.94	8.718	100.008	1.10977e-3
1.31	38.95	8.718	100.008	9.76525e-4
1.31	38.97	8.718	100.008	7.98919e-4
1.31	38.99	8.718	100.008	8.43279e-4
1.31	39.00	8.718	100.008	8.87747e-4
1.31	39.02	8.718	100.008	1.19859e-3
1.31	39.04	8.718	100.008	1.37623e-3
1.32	39.06	8.718	100.008	1.46501e-3
1.32	39.07	8.718	100.008	1.33189e-3
1.32	39.09	8.718	100.008	1.28744e-3
1.32	39.11	8.718	100.008	1.33180e-3
1.32	39.12	8.718	100.008	1.28732e-3
1.32	39.14	8.718	100.008	1.10985e-3
1.33	39.16	8.718	100.008	9.32339e-4
1.33	39.18	8.718	100.008	7.99169e-4
1.33	39.19	8.718	100.008	6.21601e-4
1.33	39.21	8.718	100.008	4.88403e-4
1.33	39.23	8.718	100.008	2.21997e-4
1.33	39.24	8.718	100.008	3.10803e-4
1.33	39.26	8.718	100.008	3.55234e-4
1.34	39.28	8.718	100.008	2.66446e-4
1.34	39.30	8.718	100.008	2.66457e-4
1.34	39.31	8.718	100.008	4.44129e-5
1.34	39.33	8.718	100.008	9.86470e-9
1.34	39.35	8.718	100.008	-2.22104e-4
1.34	39.36	8.718	100.008	-3.55473e-4
1.35	39.38	8.718	100.008	-4.44397e-4
1.35	39.40	8.718	100.008	-4.44409e-4
1.35	39.42	8.718	100.008	-4.44425e-4
1.35	39.43	8.718	100.008	-5.33379e-4
1.35	39.45	8.718	100.008	-6.66732e-4
1.36	39.47	8.718	100.008	-9.77910e-4
1.36	39.48	8.718	100.008	-1.24469e-3
1.36	39.50	8.718	100.008	-1.37808e-3
1.36	39.52	8.718	100.008	-1.24487e-3
1.36	39.54	8.718	100.008	-1.06720e-3
1.36	39.55	8.718	100.008	-9.78379e-4
1.37	39.57	8.718	100.008	-1.20097e-3
1.37	39.59	8.718	100.008	-1.37902e-3
1.37	39.60	8.718	100.008	-1.46827e-3
1.37	39.62	8.718	100.008	-1.42397e-3
1.37	39.64	8.718	100.008	-1.15708e-3
1.37	39.66	8.718	100.008	-1.06818e-3
1.38	39.67	8.718	100.008	-1.15726e-3
1.38	39.69	8.718	100.008	-1.20193e-3
1.38	39.71	8.718	100.008	-1.24655e-3
1.38	39.72	8.718	100.008	-1.15753e-3
1.38	39.74	8.718	100.008	-9.34888e-4
1.38	39.76	8.718	100.008	-7.12300e-4
1.38	39.78	8.718	100.008	-4.89754e-4
1.39	39.79	8.718	100.008	-4.89777e-4
1.39	39.81	8.718	100.008	-6.23459e-4
1.39	39.83	8.718	100.008	-8.01694e-4
1.39	39.84	8.718	100.008	-7.57286e-4
1.39	39.86	8.718	100.008	-5.79144e-4
1.39	39.88	8.718	100.008	-6.23721e-4
1.40	39.90	8.718	100.008	-5.79130e-4
1.40	39.91	8.718	100.008	-4.90027e-4
1.40	39.93	8.718	100.008	-4.90097e-4
1.40	39.95	8.718	100.008	-4.45611e-4
1.40	39.96	8.718	100.008	-4.01139e-4
1.41	39.98	8.718	100.008	-4.01179e-4
1.41	40.00	8.718	100.008	-4.90349e-4
1.41	40.02	8.718	100.008	-5.34890e-4
1.41	40.03	8.718	100.008	-5.79480e-4
1.41	40.05	8.718	100.008	-4.01219e-4
1.41	40.07	8.718	100.008	-3.12096e-4
1.42	40.08	8.718	100.008	-4.45983e-4
1.42	40.10	8.718	100.008	-5.79830e-4
1.42	40.12	8.718	100.008	-6.69071e-4
1.42	40.14	8.718	100.008	-4.90669e-4
1.42	40.15	8.718	100.008	-3.12273e-4
1.42	40.17	8.718	100.008	-8.92319e-5
1.43	40.19	8.718	100.008	0.00000
1.43	40.20	8.718	100.008	-8.92339e-5
1.43	40.22	8.718	100.008	-3.12329e-4
1.43	40.24	8.718	100.008	-4.01622e-4
1.43	40.26	8.718	100.008	-1.78534e-4
1.43	40.27	8.718	100.008	8.92817e-5
1.43	40.29	8.718	100.008	3.57137e-4
1.44	40.31	8.718	100.008	3.12590e-4
1.44	40.32	8.718	100.008	1.33986e-4
1.44	40.34	8.718	100.008	8.93316e-5
1.44	40.36	8.718	100.008	0.00000
1.44	40.38	8.718	100.008	0.00000
1.44	40.39	8.718	100.008	8.93396e-5
1.45	40.41	8.718	100.008	1.34006e-4
1.45	40.43	8.718	100.008	1.34006e-4
1.45	40.44	8.718	100.008	8.93475e-5
1.45	40.46	8.718	100.008	0.00000
1.45	40.48	8.718	100.008	0.00000
1.46	40.49	8.718	100.008	1.78747e-4
1.46	40.51	8.718	100.008	2.68124e-4
1.46	40.53	8.718	100.008	2.68140e-4
1.46	40.55	8.718	100.008	1.78775e-4
1.46	40.56	8.718	100.008	0.00000
1.46	40.58	8.718	100.008	0.00000
1.47	40.60	8.718	100.008	0.00000
1.47	40.61	8.718	100.008	0.00000
1.47	40.63	8.718	100.008	-1.78871e-4
1.47	40.65	8.718	100.008	-3.57714e-4
1.47	40.67	8.718	100.008	-4.02508e-4
1.47	40.68	8.718	100.008	-4.02538e-4
1.48	40.70	8.718	100.008	-2.23614e-4
1.48	40.72	8.718	100.008	-3.13033e-4
1.48	40.73	8.718	100.008	-3.57730e-4
1.48	40.75	8.718	100.008	-2.68344e-4
1.48	40.77	8.718	100.008	-8.00263e-9
1.48	40.78	8.718	100.008	2.68412e-4
1.48	40.80	8.718	100.008	2.68468e-4
1.49	40.82	8.718	100.008	2.40251e-8
1.49	40.84	8.718	100.008	-2.68492e-4
1.49	40.85	8.718	100.008	-2.68468e-4
1.49	40.87	8.718	100.008	-1.78971e-4
1.49	40.89	8.718	100.008	0.00000
1.49	40.90	8.718	100.008	1.78983e-4
1.50	40.92	8.718	100.008	8.94895e-5
1.50	40.94	8.718	100.008	-4.00544e-9
1.50	40.96	8.718	100.008	-1.79009e-4
1.50	40.97	8.718	100.008	-4.02745e-4
1.50	40.99	8.718	100.008	-2.68526e-4
1.51	41.01	8.718	100.008	-4.02803e-4
1.51	41.02	8.718	100.008	-4.47618e-4
1.51	41.04	8.718	100.008	-4.92460e-4
1.51	41.06	8.718	100.008	-6.26767e-4
1.51	41.07	8.718	100.008	-5.82074e-4
1.51	41.09	8.718	100.008	-6.71700e-4
1.52	41.11	8.718	100.008	-5.82203e-4
1.52	41.13	8.718	100.008	-4.47880e-4
1.52	41.14	8.718	100.008	-4.03057e-4
1.52	41.16	8.718	100.008	-4.47812e-4
1.52	41.18	8.718	100.008	-5.82074e-4
1.52	41.19	8.718	100.008	-5.82018e-4
1.53	41.21	8.718	100.008	-7.16262e-4
1.53	41.23	8.718	100.008	-8.05724e-4
1.53	41.24	8.718	100.008	-7.60965e-4
1.53	41.26	8.718	100.008	-6.26745e-4
1.53	41.28	8.718	100.008	-5.82002e-4
1.53	41.30	8.718	100.008	-6.26785e-4
1.53	41.31	8.718	100.008	-7.16286e-4
1.54	41.33	8.718	100.008	-7.16286e-4
1.54	41.35	8.718	100.008	-5.82058e-4
1.54	41.36	8.718	100.008	-5.82128e-4
1.54	41.38	8.718	100.008	-7.16519e-4
1.54	41.40	8.718	100.008	-8.06052e-4
1.54	41.42	8.718	100.008	-8.50723e-4
1.55	41.43	8.718	100.008	-7.61217e-4
1.55	41.45	8.718	100.007	-7.16491e-4
1.55	41.47	8.718	100.007	-8.95578e-4
1.55	41.48	8.718	100.007	-9.84987e-4
1.55	41.50	8.718	100.007	-1.07442e-3
1.56	41.52	8.718	100.007	-8.95379e-4
1.56	41.53	8.718	100.007	-8.95470e-4
1.56	41.55	8.718	100.007	-8.95536e-4
1.56	41.57	8.718	100.007	-8.05966e-4
1.56	41.59	8.718	100.007	-6.71598e-4
1.56	41.60	8.718	100.007	-5.37235e-4
1.57	41.62	8.718	100.007	-6.26731e-4
1.57	41.64	8.718	100.007	-6.26745e-4
1.57	41.65	8.718	100.007	-5.81924e-4
1.57	41.67	8.718	100.007	-4.92346e-4
1.57	41.69	8.718	100.007	-4.47519e-4
1.57	41.71	8.718	100.007	-4.92200e-4
1.58	41.72	8.718	100.007	-6.26424e-4
1.58	41.74	8.718	100.007	-5.81708e-4
1.58	41.76	8.718	100.007	-5.81792e-4
1.58	41.77	8.718	100.007	-6.26574e-4
1.58	41.79	8.718	100.007	-5.81792e-4
1.58	41.81	8.718	100.007	-5.81651e-4
1.58	41.82	8.718	100.007	-6.26284e-4
1.59	41.84	8.718	100.007	-5.81539e-4
1.59	41.86	8.718	100.007	-7.60498e-4
1.59	41.88	8.718	100.007	-8.05333e-4
1.59	41.89	8.718	100.007	-8.05333e-4
1.59	41.91	8.718	100.007	-7.60574e-4
1.59	41.93	8.718	100.007	-5.81535e-4
1.60	41.94	8.718	100.007	-4.47265e-4
1.60	41.96	8.718	100.007	-4.02512e-4
1.60	41.98	8.718	100.007	-3.57766e-4
1.60	41.99	8.718	100.007	-3.57766e-4
1.60	42.01	8.718	100.007	-4.91898e-4
1.61	42.03	8.718	100.007	-5.81299e-4
1.61	42.05	8.718	100.007	-8.94220e-4
1.61	42.06	8.718	100.007	-9.38999e-4
1.61	42.08	8.718	100.007	-8.94242e-4
1.61	42.10	8.718	100.007	-8.49512e-4
1.61	42.11	8.718	100.007	-8.04733e-4
1.62	42.13	8.718	100.007	-8.04533e-4
1.62	42.15	8.718	100.007	-9.38603e-4
1.62	42.17	8.718	100.007	-1.20669e-3
1.62	42.18	8.718	100.007	-1.43013e-3
1.62	42.20	8.718	100.007	-1.47467e-3
1.62	42.22	8.718	100.007	-1.20639e-3
1.63	42.23	8.718	100.007	-1.07236e-3
1.63	42.25	8.718	100.007	-1.11713e-3
1.63	42.27	8.718	100.007	-1.16196e-3
1.63	42.29	8.718	100.007	-1.20665e-3
1.63	42.30	8.718	100.007	-1.20662e-3
1.63	42.32	8.718	100.007	-1.25120e-3
1.63	42.34	8.718	100.007	-1.42979e-3
1.64	42.35	8.718	100.007	-1.38505e-3
1.64	42.37	8.718	100.007	-1.34022e-3
1.64	42.39	8.718	100.007	-1.29545e-3
1.64	42.40	8.718	100.007	-1.25073e-3
1.64	42.42	8.718	100.007	-1.16137e-3
1.64	42.44	8.718	100.007	-8.04036e-4
1.65	42.46	8.718	100.007	-4.91361e-4
1.65	42.47	8.718	100.007	-4.02023e-4
1.65	42.49	8.718	100.007	-4.91393e-4
1.65	42.51	8.718	100.007	-4.91406e-4
1.65	42.52	8.718	100.007	-4.91416e-4
1.66	42.54	8.718	100.007	-4.46742e-4
1.66	42.56	8.718	100.007	-4.02057e-4
1.66	42.58	8.718	100.007	-4.02067e-4
1.66	42.59	8.718	100.007	-4.02055e-4
1.66	42.61	8.718	100.007	-4.91400e-4
1.66	42.63	8.718	100.007	-4.91400e-4
1.67	42.64	8.718	100.007	-4.02035e-4
1.67	42.66	8.718	100.007	-4.02017e-4
1.67	42.68	8.718	100.007	-4.01987e-4
1.67	42.69	8.718	100.007	-4.46650e-4
1.67	42.71	8.718	100.007	-3.12697e-4
1.67	42.73	8.718	100.007	-4.02059e-4
1.68	42.75	8.718	100.007	-4.91412e-4
1.68	42.76	8.718	100.007	-4.91436e-4
1.68	42.78	8.718	100.007	-5.80810e-4
1.68	42.80	8.718	100.007	-4.02107e-4
1.68	42.81	8.718	100.006	-3.57468e-4
1.68	42.83	8.718	100.006	-7.98619e-9
1.68	42.85	8.718	100.006	3.57480e-4
1.69	42.87	8.718	100.007	6.70323e-4
1.69	42.88	8.718	100.007	8.04308e-4
1.69	42.90	8.718	100.007	8.04343e-4
1.69	42.92	8.718	100.007	6.70441e-4
1.69	42.93	8.718	100.007	5.36397e-4
1.69	42.95	8.718	100.007	8.04721e-4
1.70	42.97	8.718	100.007	1.07292e-3
1.70	42.99	8.718	100.007	1.38568e-3
1.70	43.00	8.718	100.007	1.25161e-3
1.70	43.02	8.718	100.007	9.83408e-4
1.70	43.04	8.718	100.007	7.60046e-4
1.71	43.05	8.718	100.007	5.81279e-4
1.71	43.07	8.718	100.007	7.15456e-4
1.71	43.09	8.718	100.007	8.04871e-4
1.71	43.10	8.718	100.007	8.49584e-4
1.71	43.12	8.718	100.007	6.70741e-4
1.71	43.14	8.718	100.007	4.02480e-4
1.72	43.16	8.718	100.007	2.23624e-4
1.72	43.17	8.718	100.007	1.34202e-4
1.72	43.19	8.718	100.007	8.94754e-5
1.72	43.21	8.718	100.007	0.00000
1.72	43.22	8.718	100.007	0.00000
1.72	43.24	8.718	100.007	0.00000
1.73	43.26	8.718	100.007	0.00000
1.73	43.28	8.718	100.007	0.00000
1.73	43.29	8.718	100.007	0.00000
1.73	43.31	8.718	100.007	0.00000
1.73	43.33	8.718	100.007	2.68480e-4
1.73	43.34	8.718	100.007	4.02793e-4
1.73	43.36	8.718	100.007	4.92316e-4
1.74	43.38	8.718	100.007	3.13313e-4
1.74	43.39	8.718	100.007	2.00326e-9
1.74	43.41	8.718	100.007	-4.47608e-5
1.74	43.43	8.718	100.007	-8.95676e-5
1.74	43.45	8.718	100.007	0.00000
1.74	43.46	8.718	100.007	-2.68781e-4
1.75	43.48	8.718	100.007	-4.92787e-4
1.75	43.50	8.718	100.007	-6.27214e-4
1.75	43.51	8.718	100.007	-8.06478e-4
1.75	43.53	8.718	100.007	-8.06494e-4
1.75	43.55	8.718	100.007	-9.40902e-4
1.76	43.56	8.718	100.007	-9.85777e-4
1.76	43.58	8.718	100.007	-8.06678e-4
1.76	43.60	8.718	100.007	-6.72256e-4
1.76	43.62	8.718	100.007	-7.17113e-4
1.76	43.63	8.718	100.007	-8.06755e-4
1.76	43.65	8.718	100.007	-8.51552e-4
1.77	43.67	8.718	100.007	-6.72284e-4
1.77	43.68	8.718	100.007	-3.13708e-4
1.77	43.70	8.718	100.007	-1.79270e-4
1.77	43.72	8.718	100.007	-3.13733e-4
1.77	43.74	8.718	100.007	-4.93099e-4
1.77	43.75	8.718	100.007	-5.82833e-4
1.78	43.77	8.718	100.007	-6.27706e-4
1.78	43.79	8.718	100.007	-4.93241e-4
1.78	43.80	8.718	100.007	-4.48435e-4
1.78	43.82	8.718	100.007	-3.13960e-4
1.78	43.84	8.718	100.007	-4.03682e-4
1.78	43.85	8.718	100.007	-5.83135e-4
1.78	43.87	8.718	100.007	-7.17658e-4
1.79	43.89	8.718	100.007	-6.72674e-4
1.79	43.91	8.718	100.006	-4.48459e-4
1.79	43.92	8.718	100.006	-3.13978e-4
1.79	43.94	8.718	100.006	-1.34565e-4
1.79	43.96	8.718	100.006	-1.79433e-4
1.79	43.97	8.718	100.006	-1.34577e-4
1.80	43.99	8.718	100.006	-3.14006e-4
1.80	44.01	8.718	100.006	-4.48662e-4
1.80	44.02	8.718	100.006	-3.14121e-4
1.80	44.04	8.718	100.006	-1.79529e-4
1.80	44.06	8.718	100.006	2.24396e-4
1.81	44.08	8.718	100.006	3.59028e-4
1.81	44.09	8.718	100.006	8.97626e-5
1.81	44.11	8.718	100.006	-1.79495e-4
1.81	44.13	8.718	100.006	-4.03934e-4
1.81	44.14	8.718	100.006	-4.03944e-4
1.81	44.16	8.718	100.006	-2.24421e-4
1.82	44.18	8.718	100.006	-1.34662e-4
1.82	44.19	8.718	100.006	-8.97807e-5
1.82	44.21	8.718	100.006	-1.79561e-4
1.82	44.23	8.718	100.006	-2.69364e-4
1.82	44.25	8.718	100.006	-2.69397e-4
1.82	44.26	8.718	100.006	-2.69409e-4
1.83	44.28	8.718	100.006	-1.34704e-4
1.83	44.30	8.718	100.006	-3.14310e-4
1.83	44.31	8.718	100.006	-1.79636e-4
1.83	44.33	8.718	100.006	-1.79646e-4
1.83	44.35	8.718	100.006	-1.79638e-4
1.83	44.36	8.718	100.006	-8.98190e-5
1.83	44.38	8.718	100.006	-2.69441e-4
1.84	44.40	8.718	100.006	-1.34724e-4
1.84	44.42	8.718	100.006	-2.24568e-4
1.84	44.43	8.718	100.006	-2.24592e-4
1.84	44.45	8.718	100.006	-4.49135e-5
1.84	44.47	8.718	100.006	4.49236e-5
1.84	44.48	8.718	100.006	1.34755e-4
1.85	44.50	8.718	100.006	8.06927e-9
1.85	44.52	8.718	100.006	-1.34757e-4
1.85	44.53	8.718	100.006	-1.34749e-4
1.85	44.55	8.718	100.006	-8.98190e-5
1.85	44.57	8.718	100.006	8.98190e-5
1.86	44.59	8.718	100.006	1.34741e-4
1.86	44.60	8.718	100.006	1.34761e-4
1.86	44.62	8.718	100.006	8.98573e-5
1.86	44.64	8.718	100.006	0.00000
1.86	44.65	8.718	100.006	-8.98695e-5
1.86	44.67	8.718	100.006	-1.34825e-4
1.87	44.69	8.718	100.006	-4.49458e-5
1.87	44.70	8.718	100.006	-4.49458e-5
1.87	44.72	8.718	100.006	0.00000
1.87	44.74	8.718	100.006	-4.49438e-5
1.87	44.75	8.718	100.006	-8.98816e-5
1.87	44.77	8.718	100.006	-1.79763e-4
1.88	44.79	8.718	100.006	-2.69631e-4
1.88	44.81	8.718	100.006	-3.59512e-4
1.88	44.82	8.718	100.006	-3.14635e-4
1.88	44.84	8.718	100.006	-2.24751e-4
1.88	44.86	8.718	100.006	-2.24739e-4
1.88	44.87	8.718	100.006	-3.14629e-4
1.88	44.89	8.718	100.006	-4.49412e-4
1.89	44.91	8.718	100.006	-4.04492e-4
1.89	44.92	8.718	100.006	-4.04533e-4
1.89	44.94	8.718	100.006	-2.24741e-4
1.89	44.96	8.718	100.006	-5.84352e-4
1.89	44.98	8.718	100.006	-8.54052e-4
1.89	44.99	8.718	100.006	-8.99048e-4
1.90	45.01	8.718	100.006	-8.99115e-4
1.90	45.03	8.718	100.006	-4.94489e-4
1.90	45.04	8.718	100.006	-3.59581e-4
1.90	45.06	8.718	100.006	-1.79787e-4
1.90	45.08	8.718	100.006	0.00000
1.91	45.09	8.718	100.006	-8.99078e-5
1.91	45.11	8.718	100.006	-1.34866e-4
1.91	45.13	8.718	100.006	-4.49418e-5
1.91	45.15	8.718	100.006	4.49519e-5
1.91	45.16	8.718	100.006	1.34842e-4
1.91	45.18	8.718	100.006	8.98876e-5
1.92	45.20	8.718	100.006	0.00000
1.92	45.21	8.718	100.006	0.00000
1.92	45.23	8.718	100.006	0.00000
1.92	45.25	8.718	100.006	0.00000
1.92	45.26	8.718	100.006	0.00000
1.92	45.28	8.718	100.006	0.00000
1.93	45.30	8.718	100.006	0.00000
1.93	45.31	8.718	100.006	0.00000
1.93	45.33	8.718	100.006	-8.98452e-5
1.93	45.35	8.718	100.006	-1.34753e-4
1.93	45.37	8.718	100.006	-1.34757e-4
1.93	45.38	8.718	100.006	-1.79674e-4
1.93	45.40	8.718	100.006	-3.14409e-4
1.94	45.42	8.718	100.006	-4.94001e-4
1.94	45.43	8.718	100.006	-4.93986e-4
1.94	45.45	8.718	100.006	-4.04163e-4
1.94	45.47	8.718	100.006	-4.04163e-4
1.94	45.48	8.718	100.006	-4.04173e-4
1.94	45.50	8.718	100.006	-4.49069e-4
1.95	45.52	8.718	100.006	-4.93976e-4
1.95	45.54	8.718	100.006	-4.93966e-4
1.95	45.55	8.718	100.006	-7.63274e-4
1.95	45.57	8.718	100.006	-8.97900e-4
1.95	45.59	8.718	100.006	-9.42707e-4
1.96	45.60	8.718	100.006	-8.97749e-4
1.96	45.62	8.718	100.006	-7.63081e-4
1.96	45.64	8.718	100.006	-9.42517e-4
1.96	45.65	8.718	100.006	-9.87374e-4
1.96	45.67	8.718	100.006	-9.42445e-4
1.96	45.69	8.718	100.006	-8.07851e-4
1.97	45.71	8.718	100.006	-5.83453e-4
1.97	45.72	8.718	100.006	-5.83396e-4
1.97	45.74	8.718	100.006	-6.28207e-4
1.97	45.76	8.718	100.006	-5.83249e-4
1.97	45.77	8.718	100.006	-6.73004e-4
1.97	45.79	8.718	100.006	-6.73036e-4
1.98	45.81	8.718	100.006	-5.83294e-4
1.98	45.82	8.718	100.006	-6.28137e-4
1.98	45.84	8.718	100.006	-4.93521e-4
1.98	45.86	8.718	100.006	-3.58934e-4
1.98	45.88	8.718	100.006	-1.79477e-4
1.98	45.89	8.718	100.006	-8.97384e-5
1.98	45.91	8.718	100.006	-1.34569e-4
1.99	45.93	8.718	100.006	-2.24227e-4
1.99	45.94	8.718	100.006	-2.24185e-4
1.99	45.96	8.718	100.006	-1.34525e-4
1.99	45.98	8.718	100.006	-2.69072e-4
1.99	45.99	8.718	100.006	-2.69103e-4
1.99	46.01	8.718	100.006	-2.69119e-4
2.00	46.03	8.718	100.006	-2.69094e-4
2.00	46.05	8.718	100.006	-3.13936e-4
2.00	46.06	8.718	100.006	-4.03585e-4
2.00	46.08	8.718	100.006	-4.48426e-4
2.00	46.10	8.718	100.006	-4.03636e-4
2.01	46.11	8.718	100.006	-4.48507e-4
2.01	46.13	8.718	100.006	-5.83157e-4
2.01	46.15	8.718	100.006	-7.62622e-4
2.01	46.17	8.718	100.006	-8.07501e-4
2.01	46.18	8.718	100.006	-7.17738e-4
2.01	46.20	8.718	100.006	-8.07388e-4
2.02	46.22	8.718	100.006	-8.07372e-4
2.02	46.23	8.718	100.006	-8.52183e-4
2.02	46.25	8.718	100.006	-7.62455e-4
2.02	46.27	8.718	100.006	-7.17579e-4
2.02	46.28	8.718	100.006	-7.17595e-4
2.02	46.30	8.718	100.006	-8.97044e-4
2.03	46.32	8.718	100.006	-8.97022e-4
2.03	46.34	8.718	100.006	-8.07288e-4
2.03	46.35	8.718	100.006	-6.72768e-4
2.03	46.37	8.718	100.006	-4.48525e-4
2.03	46.39	8.718	100.006	-4.93388e-4
2.03	46.40	8.718	100.006	-5.83123e-4
2.03	46.42	8.718	100.006	-8.07420e-4
2.04	46.44	8.718	100.006	-7.17778e-4
2.04	46.45	8.718	100.006	-6.28040e-4
2.04	46.47	8.718	100.006	-6.27992e-4
2.04	46.49	8.718	100.006	-8.07459e-4
2.04	46.51	8.718	100.006	-9.42036e-4
2.04	46.52	8.718	100.006	-9.86897e-4
2.05	46.54	8.718	100.006	-8.97223e-4
2.05	46.56	8.718	100.006	-7.17787e-4
2.05	46.57	8.718	100.006	-7.17867e-4
2.05	46.59	8.718	100.006	-6.72998e-4
2.05	46.61	8.718	100.006	-8.97302e-4
2.06	46.62	8.718	100.006	-1.03190e-3
2.06	46.64	8.718	100.005	-1.03192e-3
2.06	46.66	8.718	100.005	-9.87145e-4
2.06	46.68	8.718	100.005	-8.97505e-4
2.06	46.69	8.718	100.005	-1.16682e-3
2.06	46.71	8.718	100.005	-1.30143e-3
2.07	46.73	8.718	100.005	-1.39111e-3
2.07	46.74	8.718	100.005	-1.21166e-3
2.07	46.76	8.718	100.005	-8.97720e-4
2.07	46.78	8.718	100.005	-7.63183e-4
2.07	46.79	8.718	100.005	-4.93884e-4
2.07	46.81	8.718	100.005	-4.04065e-4
2.08	46.83	8.718	100.005	-2.24457e-4
2.08	46.85	8.718	100.005	-3.14236e-4
2.08	46.86	8.718	100.005	-3.59161e-4
2.08	46.88	8.718	100.005	-2.69401e-4
2.08	46.90	8.718	100.005	-2.69431e-4
2.08	46.91	8.718	100.005	-4.04153e-4
2.08	46.93	8.718	100.005	-6.28717e-4
2.09	46.95	8.718	100.005	-8.98271e-4
2.09	46.96	8.718	100.005	-1.07792e-3
2.09	46.98	8.718	100.005	-1.16790e-3
2.09	47.00	8.718	100.005	-1.25783e-3
2.09	47.02	8.718	100.005	-1.30281e-3
2.09	47.03	8.718	100.005	-1.34780e-3
2.10	47.05	8.718	100.005	-1.39260e-3
2.10	47.07	8.718	100.005	-1.43762e-3
2.10	47.08	8.718	100.005	-1.25792e-3
2.10	47.10	8.718	100.005	-1.21297e-3
2.10	47.12	8.718	100.005	-1.21299e-3
2.11	47.13	8.718	100.005	-1.16807e-3
2.11	47.15	8.718	100.005	-1.39278e-3
2.11	47.17	8.718	100.005	-1.57260e-3
2.11	47.18	8.718	100.005	-1.48289e-3
2.11	47.20	8.718	100.005	-1.39312e-3
2.11	47.22	8.718	100.005	-9.88778e-4
2.12	47.24	8.718	100.005	-8.09082e-4
2.12	47.25	8.718	100.005	-6.74248e-4
2.12	47.27	8.718	100.005	-4.49505e-4
2.12	47.29	8.718	100.005	-3.14710e-4
2.12	47.30	8.718	100.005	-2.24830e-4
2.12	47.32	8.718	100.005	-4.04785e-4
2.13	47.34	8.718	100.005	-4.94798e-4
2.13	47.35	8.718	100.005	-4.94742e-4
2.13	47.37	8.718	100.005	-3.14831e-4
2.13	47.39	8.718	100.005	-8.99564e-5
2.13	47.41	8.718	100.005	0.00000
2.13	47.42	8.718	100.005	0.00000
2.14	47.44	8.718	100.005	-8.99786e-5
2.14	47.46	8.718	100.005	-1.34989e-4
2.14	47.47	8.718	100.005	-1.35009e-4
2.14	47.49	8.718	100.005	-9.00293e-5
2.14	47.51	8.718	100.005	0.00000
2.14	47.52	8.718	100.005	0.00000
2.14	47.54	8.718	100.005	-1.80103e-4
2.15	47.56	8.718	100.005	-2.70145e-4
2.15	47.58	8.718	100.005	-2.70136e-4
2.15	47.59	8.718	100.005	-1.80099e-4
2.15	47.61	8.718	100.005	0.00000
2.15	47.63	8.718	100.005	0.00000
2.16	47.64	8.718	100.005	-9.00495e-5
2.16	47.66	8.718	100.005	-1.35068e-4
2.16	47.68	8.718	100.005	-1.35064e-4
2.16	47.69	8.718	100.005	-9.00434e-5
2.16	47.71	8.718	100.005	9.00434e-5
2.16	47.73	8.718	100.005	1.35074e-4
2.16	47.74	8.718	100.005	1.35066e-4
2.17	47.76	8.718	100.005	2.70128e-4
2.17	47.78	8.718	100.005	2.70128e-4
2.17	47.80	8.718	100.005	2.70136e-4
2.17	47.81	8.718	100.005	2.70149e-4
2.17	47.83	8.718	100.005	2.25130e-4
2.18	47.85	8.718	100.005	2.70165e-4
2.18	47.86	8.718	100.005	2.25150e-4
2.18	47.88	8.718	100.005	9.00576e-5
2.18	47.90	8.718	100.005	0.00000
2.18	47.91	8.718	100.005	0.00000
2.18	47.93	8.718	100.005	-9.00921e-5
2.19	47.95	8.718	100.005	-1.35135e-4
2.19	47.96	8.718	100.005	-2.25199e-4
2.19	47.98	8.718	100.005	-4.95420e-4
2.19	48.00	8.718	100.005	-6.30602e-4
2.19	48.02	8.718	100.005	-6.30657e-4
2.19	48.03	8.718	100.005	-6.75702e-4
2.19	48.05	8.718	100.005	-6.75763e-4
2.20	48.07	8.718	100.005	-8.55947e-4
2.20	48.08	8.718	100.005	-1.17127e-3
2.20	48.10	8.718	100.005	-1.26129e-3
2.20	48.12	8.718	100.005	-1.48644e-3
2.20	48.13	8.718	100.005	-1.57672e-3
2.21	48.15	8.718	100.005	-1.30640e-3
2.21	48.17	8.718	100.005	-1.17130e-3
2.21	48.18	8.718	100.005	-1.17130e-3
2.21	48.20	8.718	100.005	-1.39649e-3
2.21	48.22	8.718	100.005	-1.62177e-3
2.21	48.24	8.718	100.005	-1.66686e-3
2.21	48.25	8.718	100.005	-1.66704e-3
2.22	48.27	8.718	100.004	-1.62217e-3
2.22	48.29	8.718	100.004	-1.57722e-3
2.22	48.30	8.718	100.004	-1.35203e-3
2.22	48.32	8.718	100.004	-1.21690e-3
2.22	48.34	8.718	100.004	-1.21693e-3
2.23	48.35	8.718	100.004	-1.26209e-3
2.23	48.37	8.718	100.004	-1.17185e-3
2.23	48.39	8.718	100.004	-1.08158e-3
2.23	48.41	8.718	100.004	-9.01258e-4
2.23	48.42	8.718	100.004	-7.20934e-4
2.23	48.44	8.718	100.004	-8.11085e-4
2.24	48.46	8.718	100.004	-8.11085e-4
2.24	48.47	8.718	100.004	-7.66026e-4
2.24	48.49	8.718	100.004	-6.30842e-4
2.24	48.51	8.718	100.004	-4.05564e-4
2.24	48.52	8.718	100.004	-2.70378e-4
2.24	48.54	8.718	100.004	-2.25300e-4
2.24	48.56	8.718	100.004	-2.70349e-4
2.25	48.57	8.718	100.004	-2.70319e-4
2.25	48.59	8.718	100.004	-2.70319e-4
2.25	48.61	8.718	100.004	-1.80245e-4
2.25	48.63	8.718	100.004	-9.01226e-5
2.25	48.64	8.718	100.004	-4.50532e-5
2.26	48.66	8.718	100.004	1.21820e-8
2.26	48.68	8.718	100.004	2.25276e-4
2.26	48.69	8.718	100.004	3.60423e-4
2.26	48.71	8.718	100.004	2.70388e-4
2.26	48.73	8.718	100.004	1.80294e-4
2.26	48.74	8.718	100.004	9.01469e-5
2.26	48.76	8.718	100.004	1.35194e-4
2.27	48.78	8.718	100.004	1.35174e-4
2.27	48.79	8.718	100.004	1.80241e-4
2.27	48.81	8.718	100.004	3.15443e-4
2.27	48.83	8.718	100.004	7.66076e-4
2.27	48.85	8.718	100.004	9.91401e-4
2.28	48.86	8.718	100.004	8.56290e-4
2.28	48.88	8.718	100.004	4.05745e-4
2.28	48.90	8.718	100.004	4.50918e-5
2.28	48.91	8.718	100.004	1.80345e-4
2.28	48.93	8.718	100.004	4.05688e-4
2.28	48.95	8.718	100.004	4.95676e-4
2.29	48.96	8.718	100.004	3.15392e-4
2.29	48.98	8.718	100.004	9.01226e-5
2.29	49.00	8.718	100.004	0.00000
2.29	49.01	8.718	100.004	0.00000
2.29	49.03	8.718	100.004	0.00000
2.29	49.05	8.718	100.004	9.01429e-5
2.29	49.07	8.718	100.004	4.50532e-5
2.30	49.08	8.718	100.004	-4.06012e-9
2.30	49.10	8.718	100.004	-1.35168e-4
2.30	49.12	8.718	100.004	-4.05560e-4
2.30	49.13	8.718	100.004	-4.95788e-4
2.30	49.15	8.718	100.004	-5.85996e-4
2.31	49.17	8.718	100.004	-7.21261e-4
2.31	49.18	8.718	100.004	-8.11337e-4
2.31	49.20	8.718	100.004	-8.56278e-4
2.31	49.22	8.718	100.004	-6.76000e-4
2.31	49.23	8.718	100.004	-4.05608e-4
2.31	49.25	8.718	100.004	-4.05633e-4
2.31	49.27	8.718	100.004	-4.95837e-4
2.32	49.29	8.718	100.004	-5.86036e-4
2.32	49.30	8.718	100.004	-6.31146e-4
2.32	49.32	8.718	100.004	-4.95902e-4
2.32	49.34	8.718	100.004	-4.50745e-4
2.32	49.35	8.718	100.004	-3.15488e-4
2.33	49.37	8.718	100.004	-3.15472e-4
2.33	49.39	8.718	100.004	-4.50649e-4
2.33	49.40	8.718	100.004	-4.05659e-4
2.33	49.42	8.718	100.004	-3.15549e-4
2.33	49.44	8.718	100.004	-9.01510e-5
2.33	49.45	8.718	100.004	0.00000
2.34	49.47	8.718	100.004	-9.01490e-5
2.34	49.49	8.718	100.004	-3.15522e-4
2.34	49.51	8.718	100.004	-4.95894e-4
2.34	49.52	8.718	100.004	-4.95993e-4
2.34	49.54	8.718	100.004	-4.05923e-4
2.34	49.56	8.718	100.004	-4.05948e-4
2.34	49.57	8.718	100.004	-4.96152e-4
2.35	49.59	8.718	100.004	-5.86299e-4
2.35	49.61	8.718	100.004	-6.31342e-4
2.35	49.62	8.718	100.004	-4.96107e-4
2.35	49.64	8.718	100.004	-4.51027e-4
2.35	49.66	8.718	100.004	-5.86376e-4
2.36	49.67	8.718	100.004	-6.31537e-4
2.36	49.69	8.718	100.004	-8.12050e-4
2.36	49.71	8.718	100.004	-7.67067e-4
2.36	49.73	8.718	100.004	-5.86616e-4
2.36	49.74	8.718	100.004	-6.31795e-4
2.36	49.76	8.718	100.004	-5.86706e-4
2.36	49.78	8.718	100.004	-5.86749e-4
2.37	49.79	8.718	100.004	-7.22158e-4
2.37	49.81	8.718	100.004	-9.02643e-4
2.37	49.83	8.718	100.004	-1.17340e-3
2.37	49.84	8.718	100.004	-1.17330e-3
2.37	49.86	8.718	100.004	-9.02564e-4
2.38	49.88	8.718	100.004	-7.22148e-4
2.38	49.89	8.718	100.004	-5.86818e-4
2.38	49.91	8.718	100.004	-7.67537e-4
2.38	49.93	8.718	100.004	-8.12729e-4
2.38	49.95	8.718	100.004	-9.03067e-4
2.38	49.96	8.718	100.004	-9.03224e-4
2.39	49.98	8.718	100.004	-8.12951e-4
2.39	50.00	8.718	100.004	-8.58139e-4
2.39	50.01	8.718	100.004	-9.03371e-4
2.39	50.03	8.718	100.004	-1.03902e-3
2.39	50.05	8.718	100.004	-1.03919e-3
2.39	50.06	8.718	100.004	-9.94050e-4
2.39	50.08	8.718	100.004	-9.03628e-4
2.40	50.10	8.718	100.004	-1.17473e-3
2.40	50.11	8.718	100.004	-1.21994e-3
2.40	50.13	8.718	100.004	-1.26504e-3
2.40	50.15	8.718	100.004	-1.08439e-3
2.40	50.16	8.718	100.004	-9.03787e-4
2.41	50.18	8.718	100.004	-9.94403e-4
2.41	50.20	8.718	100.004	-9.49453e-4
2.41	50.22	8.718	100.004	-1.08519e-3
2.41	50.23	8.718	100.004	-9.49602e-4
2.41	50.25	8.718	100.004	-9.94845e-4
2.41	50.27	8.718	100.004	-8.14017e-4
2.41	50.28	8.718	100.004	-5.87988e-4
2.42	50.30	8.718	100.004	-4.97645e-4
2.42	50.32	8.718	100.003	-5.42947e-4
2.42	50.33	8.718	100.003	-8.14562e-4
2.42	50.35	8.718	100.003	-9.50572e-4
2.42	50.37	8.718	100.003	-9.95936e-4
2.43	50.38	8.718	100.003	-8.14982e-4
2.43	50.40	8.718	100.003	-6.79219e-4
2.43	50.42	8.718	100.003	-7.24539e-4
2.43	50.43	8.718	100.003	-9.96377e-4
2.43	50.45	8.718	100.003	-1.31352e-3
2.43	50.47	8.718	100.003	-1.31387e-3
2.44	50.48	8.718	100.003	-1.17816e-3
2.44	50.50	8.718	100.003	-9.06335e-4
2.44	50.52	8.718	100.003	-9.06335e-4
2.44	50.54	8.718	100.003	-1.08757e-3
2.44	50.55	8.718	100.003	-9.96956e-4
2.44	50.57	8.718	100.003	-1.08757e-3
2.44	50.59	8.718	100.003	-9.06199e-4
2.45	50.60	8.718	100.003	-9.06218e-4
2.45	50.62	8.718	100.003	-1.08765e-3
2.45	50.64	8.718	100.003	-9.97196e-4
2.45	50.65	8.718	100.003	-1.17863e-3
2.45	50.67	8.718	100.003	-1.13336e-3
2.46	50.69	8.718	100.003	-9.97408e-4
2.46	50.70	8.718	100.003	-8.61485e-4
2.46	50.72	8.718	100.003	-6.34857e-4
2.46	50.74	8.718	100.003	-6.80258e-4
2.46	50.75	8.718	100.003	-8.16394e-4
2.46	50.77	8.718	100.003	-8.16415e-4
2.46	50.79	8.718	100.003	-8.61752e-4
2.47	50.80	8.718	100.003	-8.16417e-4
2.47	50.82	8.718	100.003	-9.07264e-4
2.47	50.84	8.718	100.003	-9.07355e-4
2.47	50.86	8.718	100.003	-9.07392e-4
2.47	50.87	8.718	100.003	-9.98066e-4
2.48	50.89	8.718	100.003	-7.71144e-4
2.48	50.91	8.718	100.003	-6.35044e-4
2.48	50.92	8.718	100.003	-6.80393e-4
2.48	50.94	8.718	100.003	-9.52630e-4
2.48	50.96	8.718	100.003	-1.22485e-3
2.48	50.97	8.718	100.003	-1.31558e-3
2.49	50.99	8.718	100.003	-1.13404e-3
2.49	51.01	8.718	100.003	-9.52580e-4
2.49	51.02	8.718	100.003	-7.71240e-4
2.49	51.04	8.718	100.003	-7.25885e-4
2.49	51.06	8.718	100.003	-7.25951e-4
2.49	51.07	8.718	100.003	-9.07431e-4
2.49	51.09	8.718	100.003	-1.08891e-3
2.50	51.11	8.718	100.003	-9.98185e-4
2.50	51.12	8.718	100.003	-9.98062e-4
2.50	51.14	8.718	100.003	-7.71140e-4
2.50	51.16	8.718	100.003	-7.71068e-4
2.50	51.17	8.718	100.003	-8.16403e-4
2.51	51.19	8.718	100.003	-7.25712e-4
2.51	51.21	8.718	100.003	-7.25696e-4
2.51	51.23	8.718	100.003	-5.89575e-4
2.51	51.24	8.718	100.003	-7.70878e-4
2.51	51.26	8.718	100.003	-8.16063e-4
2.51	51.28	8.718	100.003	-9.06659e-4
2.51	51.29	8.718	100.003	-9.06637e-4
2.52	51.31	8.718	100.003	-9.06711e-4
2.52	51.33	8.718	100.003	-9.06846e-4
2.52	51.34	8.718	100.003	-9.06846e-4
2.52	51.36	8.718	100.003	-1.08812e-3
2.52	51.38	8.718	100.003	-1.17862e-3
2.53	51.39	8.718	100.003	-1.45024e-3
2.53	51.41	8.718	100.002	-1.49529e-3
2.53	51.43	8.718	100.002	-1.40443e-3
2.53	51.44	8.718	100.002	-1.31386e-3
2.53	51.46	8.718	100.002	-1.31399e-3
2.53	51.48	8.718	100.002	-1.40459e-3
2.54	51.49	8.718	100.002	-1.49528e-3
2.54	51.51	8.718	100.002	-1.54042e-3
2.54	51.53	8.718	100.002	-1.40447e-3
2.54	51.55	8.718	100.002	-1.63096e-3
2.54	51.56	8.718	100.002	-1.72145e-3
2.54	51.58	8.718	100.002	-1.76671e-3
2.54	51.60	8.718	100.002	-1.67573e-3
2.55	51.61	8.718	100.002	-1.35856e-3
2.55	51.63	8.718	100.002	-1.40378e-3
2.55	51.65	8.718	100.002	-1.40378e-3
2.55	51.66	8.718	100.002	-1.31318e-3
2.55	51.68	8.718	100.002	-1.17717e-3
2.56	51.70	8.718	100.002	-1.08647e-3
2.56	51.71	8.718	100.002	-1.26741e-3
2.56	51.73	8.718	100.002	-1.31271e-3
2.56	51.75	8.718	100.002	-1.22223e-3
2.56	51.76	8.718	100.002	-9.96061e-4
2.56	51.78	8.718	100.002	-9.05596e-4
2.56	51.80	8.718	100.002	-1.08661e-3
2.57	51.81	8.718	100.002	-9.96059e-4
2.57	51.83	8.718	100.002	-1.08648e-3
2.57	51.85	8.718	100.002	-9.05381e-4
2.57	51.87	8.718	100.002	-8.14912e-4
2.57	51.88	8.718	100.002	-7.69565e-4
2.58	51.90	8.718	100.002	-7.69608e-4
2.58	51.92	8.718	100.002	-1.17697e-3
2.58	51.93	8.718	100.002	-1.44840e-3
2.58	51.95	8.718	100.002	-1.62953e-3
2.58	51.97	8.718	100.002	-1.35814e-3
2.58	51.98	8.718	100.002	-1.08655e-3
2.59	52.00	8.718	100.002	-9.05432e-4
2.59	52.02	8.718	100.002	-9.05358e-4
2.59	52.03	8.718	100.002	-1.08641e-3
2.59	52.05	8.718	100.002	-1.08648e-3
2.59	52.07	8.718	100.002	-1.22227e-3
2.59	52.08	8.718	100.002	-1.13171e-3
2.59	52.10	8.718	100.002	-9.50665e-4
2.60	52.12	8.718	100.002	-9.50726e-4
2.60	52.13	8.718	100.002	-1.08659e-3
2.60	52.15	8.718	100.002	-1.13197e-3
2.60	52.17	8.718	100.002	-1.04147e-3
2.60	52.19	8.718	100.002	-8.15207e-4
2.61	52.20	8.718	100.002	-5.88774e-4
2.61	52.22	8.718	100.002	-7.69971e-4
2.61	52.24	8.718	100.002	-8.15285e-4
2.61	52.25	8.718	100.001	-8.15304e-4
2.61	52.27	8.718	100.001	-8.60739e-4
2.61	52.29	8.718	100.001	-8.15540e-4
2.61	52.30	8.718	100.001	-8.15683e-4
2.62	52.32	8.718	100.001	-7.70383e-4
2.62	52.34	8.718	100.001	-6.79732e-4
2.62	52.35	8.718	100.001	-7.70344e-4
2.62	52.37	8.718	100.001	-8.15677e-4
2.62	52.39	8.718	100.001	-7.25060e-4
2.63	52.40	8.718	100.001	-8.15745e-4
2.63	52.42	8.718	100.001	-7.25221e-4
2.63	52.44	8.718	100.001	-8.16067e-4
2.63	52.45	8.718	100.001	-6.80227e-4
2.63	52.47	8.718	100.001	-4.53447e-4
2.63	52.49	8.718	100.001	-4.98761e-4
2.64	52.51	8.718	100.001	-4.08083e-4
2.64	52.52	8.718	100.001	-3.62797e-4
2.64	52.54	8.718	100.001	-1.81422e-4
2.64	52.56	8.718	100.001	-9.07112e-5
2.64	52.57	8.718	100.001	-1.36069e-4
2.64	52.59	8.718	100.001	-1.36061e-4
2.64	52.61	8.718	100.001	-9.07091e-5
2.65	52.62	8.718	100.001	0.00000
2.65	52.64	8.718	100.001	9.07235e-5
2.65	52.66	8.718	100.001	1.36102e-4
2.65	52.67	8.718	100.001	3.17573e-4
2.65	52.69	8.718	100.001	4.53671e-4
2.66	52.71	8.718	100.001	5.89820e-4
2.66	52.72	8.718	100.001	6.80630e-4
2.66	52.74	8.718	100.001	7.71432e-4
2.66	52.76	8.718	100.001	8.16831e-4
2.66	52.77	8.718	100.001	7.26148e-4
2.66	52.79	8.718	100.001	7.26231e-4
2.66	52.81	8.718	100.001	5.90090e-4
2.67	52.82	8.718	100.001	7.71603e-4
2.67	52.84	8.718	100.001	8.16907e-4
2.67	52.86	8.718	100.001	8.16851e-4
2.67	52.88	8.718	100.001	8.62271e-4
2.67	52.89	8.718	100.001	8.16991e-4
2.68	52.91	8.718	100.001	8.17012e-4
2.68	52.93	8.718	100.001	5.90061e-4
2.68	52.94	8.718	100.001	4.08466e-4
2.68	52.96	8.718	100.001	4.08441e-4
2.68	52.98	8.718	100.001	4.08441e-4
2.68	52.99	8.718	100.002	4.53823e-4
2.69	53.01	8.718	100.002	3.17658e-4
2.69	53.03	8.718	100.002	3.17637e-4
2.69	53.04	8.718	100.002	3.62991e-4
2.69	53.06	8.718	100.002	2.72241e-4
2.69	53.08	8.718	100.002	1.81525e-4
2.69	53.09	8.718	100.002	0.00000
2.69	53.11	8.718	100.002	9.07606e-5
2.70	53.13	8.718	100.002	1.36120e-4
2.70	53.14	8.718	100.002	1.36100e-4
2.70	53.16	8.718	100.002	9.07318e-5
2.70	53.18	8.718	100.002	-9.07318e-5
2.70	53.19	8.718	100.002	-4.53515e-5
2.71	53.21	8.718	100.002	2.05638e-9
2.71	53.23	8.718	100.002	4.53412e-5
2.71	53.25	8.718	100.002	9.06865e-5
2.71	53.26	8.718	100.002	0.00000
2.71	53.28	8.718	100.002	9.06844e-5
2.71	53.30	8.718	100.002	1.36013e-4
2.71	53.31	8.718	100.002	3.17321e-4
2.72	53.33	8.718	100.002	3.62614e-4
2.72	53.35	8.718	100.002	4.53289e-4
2.72	53.36	8.718	100.002	4.53289e-4
2.72	53.38	8.718	100.002	4.53272e-4
2.72	53.40	8.718	100.002	4.53272e-4
2.73	53.41	8.718	100.002	2.71903e-4
2.73	53.43	8.718	100.002	1.81250e-4
2.73	53.45	8.718	100.002	-1.81250e-4
2.73	53.46	8.718	100.002	-4.53100e-4
2.73	53.48	8.718	100.002	-7.24933e-4
2.73	53.50	8.718	100.002	-8.15355e-4
2.74	53.51	8.718	100.002	-5.88780e-4
2.74	53.53	8.718	100.002	-4.07635e-4
2.74	53.55	8.718	100.002	-2.26457e-4
2.74	53.56	8.718	100.002	-3.17035e-4
2.74	53.58	8.718	100.002	-3.62266e-4
2.74	53.60	8.718	100.002	-3.62200e-4
2.74	53.62	8.718	100.002	-5.88586e-4
2.75	53.63	8.718	100.002	-5.43347e-4
2.75	53.65	8.718	100.001	-7.69796e-4
2.75	53.67	8.718	100.001	-7.69796e-4
2.75	53.68	8.718	100.001	-8.15062e-4
2.75	53.70	8.718	100.001	-1.08671e-3
2.76	53.72	8.718	100.001	-1.26777e-3
2.76	53.73	8.718	100.001	-1.40357e-3
2.76	53.75	8.718	100.001	-1.62968e-3
2.76	53.77	8.718	100.001	-1.72010e-3
2.76	53.78	8.718	100.001	-1.58415e-3
2.76	53.80	8.718	100.001	-1.58404e-3
2.76	53.82	8.718	100.001	-1.35769e-3
2.77	53.83	8.718	100.001	-1.49322e-3
2.77	53.85	8.718	100.001	-1.67417e-3
2.77	53.87	8.718	100.001	-1.62903e-3
2.77	53.89	8.718	100.001	-1.67436e-3
2.77	53.90	8.718	100.001	-1.67455e-3
2.78	53.92	8.718	100.001	-1.62940e-3
2.78	53.94	8.718	100.001	-1.58422e-3
2.78	53.95	8.718	100.001	-1.35799e-3
2.78	53.97	8.718	100.001	-1.22208e-3
2.78	53.99	8.718	100.001	-1.22205e-3
2.78	54.00	8.718	100.001	-1.35778e-3
2.79	54.02	8.718	100.001	-1.49349e-3
2.79	54.04	8.718	100.001	-1.67455e-3
2.79	54.05	8.718	100.001	-1.71977e-3
2.79	54.07	8.718	100.001	-1.71977e-3
2.79	54.09	8.718	100.001	-1.67455e-3
2.79	54.10	8.718	100.001	-1.49355e-3
2.79	54.12	8.718	100.001	-1.35788e-3
2.80	54.14	8.718	100.001	-1.31267e-3
2.80	54.15	8.718	100.001	-1.35787e-3
2.80	54.17	8.718	100.001	-1.40310e-3
2.80	54.19	8.718	100.001	-1.26726e-3
2.80	54.21	8.718	100.001	-1.17679e-3
2.81	54.22	8.718	100.001	-1.22207e-3
2.81	54.24	8.718	100.001	-1.31266e-3
2.81	54.26	8.718	100.001	-1.44845e-3
2.81	54.27	8.718	100.001	-1.17681e-3
2.81	54.29	8.718	100.001	-1.17684e-3
2.81	54.31	8.718	100.001	-1.22202e-3
2.81	54.32	8.718	100.001	-1.40303e-3
2.82	54.34	8.718	100.001	-1.58396e-3
2.82	54.36	8.718	100.000	-1.40280e-3
2.82	54.37	8.718	100.000	-1.40277e-3
2.82	54.39	8.718	100.000	-1.26697e-3
2.82	54.41	8.718	100.000	-1.08592e-3
2.83	54.42	8.718	100.000	-9.50155e-4
2.83	54.44	8.718	100.000	-7.69143e-4
2.83	54.46	8.718	100.000	-8.14316e-4
2.83	54.48	8.718	100.000	-8.14193e-4
2.83	54.49	8.718	100.000	-6.78438e-4
2.83	54.51	8.718	100.000	-6.33198e-4
2.84	54.53	8.718	100.000	-5.88008e-4
2.84	54.54	8.718	100.000	-4.97539e-4
2.84	54.56	8.718	100.000	-2.26152e-4
2.84	54.58	8.718	100.000	4.52304e-5
2.84	54.59	8.718	100.000	3.16595e-4
2.84	54.61	8.718	100.000	4.52280e-4
2.84	54.63	8.718	100.000	4.97437e-4
2.85	54.64	8.718	100.000	7.23466e-4
2.85	54.66	8.718	100.000	9.04225e-4
2.85	54.68	8.718	100.000	9.94512e-4
2.85	54.69	8.718	100.000	1.08487e-3
2.85	54.71	8.718	100.000	1.17518e-3
2.86	54.73	8.718	100.000	1.12999e-3
2.86	54.75	8.718	100.000	1.12984e-3
2.86	54.76	8.718	100.000	8.58620e-4
2.86	54.78	8.718	100.000	6.77890e-4
2.86	54.80	8.718	100.000	5.87460e-4
2.86	54.81	8.718	100.001	4.51871e-4
2.86	54.83	8.718	100.001	3.16266e-4
2.87	54.85	8.718	100.001	1.35532e-4
2.87	54.86	8.718	100.001	9.03546e-5
2.87	54.88	8.718	100.001	0.00000
2.87	54.90	8.718	100.001	0.00000
2.87	54.91	8.718	100.001	0.00000
2.88	54.93	8.718	100.001	0.00000
2.88	54.95	8.718	100.001	-9.03200e-5
2.88	54.96	8.718	100.001	-1.35446e-4
2.88	54.98	8.718	100.001	-4.06288e-4
2.88	55.00	8.718	100.001	-6.77046e-4
2.88	55.02	8.718	100.000	-7.67315e-4
2.89	55.03	8.718	100.000	-1.03815e-3
2.89	55.05	8.718	100.000	-9.47788e-4
2.89	55.07	8.718	100.000	-1.03796e-3
2.89	55.08	8.718	100.000	-1.08301e-3
2.89	55.10	8.718	100.000	-9.47655e-4
2.89	55.12	8.718	100.000	-1.08301e-3
2.89	55.13	8.718	100.000	-1.12809e-3
2.90	55.15	8.718	100.000	-1.17302e-3
2.90	55.17	8.718	100.000	-1.21800e-3
2.90	55.18	8.718	100.000	-1.21786e-3
2.90	55.20	8.718	100.000	-1.26283e-3
2.90	55.22	8.718	100.000	-1.44307e-3
2.91	55.24	8.718	100.000	-1.57825e-3
2.91	55.25	8.718	100.000	-1.62334e-3
2.91	55.27	8.718	100.000	-1.66855e-3
2.91	55.29	8.718	100.000	-1.48841e-3
2.91	55.30	8.718	100.000	-1.53351e-3
2.91	55.32	8.718	100.000	-1.75903e-3
2.91	55.34	8.718	100.000	-1.89430e-3
2.92	55.35	8.718	100.000	-2.30000e-3
2.92	55.37	8.718	100.000	-2.30000e-3
2.92	55.39	8.717	100.000	-2.38993e-3
2.92	55.40	8.717	100.000	-2.43468e-3
2.92	55.42	8.717	100.000	-2.29922e-3
2.93	55.44	8.717	100.000	-2.52434e-3
2.93	55.46	8.717	100.000	-2.61461e-3
2.93	55.47	8.717	100.000	-2.66006e-3
2.93	55.49	8.717	100.000	-2.66018e-3
2.93	55.51	8.717	100.000	-2.66018e-3
2.93	55.52	8.717	100.000	-2.75005e-3
2.94	55.54	8.717	100.000	-2.74979e-3
2.94	55.56	8.717	100.000	-2.56929e-3
2.94	55.57	8.717	99.999	-2.34366e-3
2.94	55.59	8.717	99.999	-2.25347e-3
2.94	55.61	8.717	99.999	-2.16338e-3
2.94	55.62	8.717	99.999	-2.20860e-3
2.94	55.64	8.717	99.999	-2.34413e-3
2.95	55.66	8.717	99.999	-2.34434e-3
2.95	55.68	8.717	99.999	-2.16427e-3
2.95	55.69	8.717	99.999	-1.84872e-3
2.95	55.71	8.717	99.999	-1.66829e-3
2.95	55.73	8.717	99.999	-1.62301e-3
2.96	55.74	8.717	99.999	-1.75810e-3
2.96	55.76	8.717	99.999	-1.71294e-3
2.96	55.78	8.717	99.999	-1.62267e-3
2.96	55.79	8.717	99.999	-1.62267e-3
2.96	55.81	8.717	99.999	-1.30717e-3
2.96	55.83	8.717	99.999	-1.21713e-3
2.96	55.84	8.717	99.999	-9.91848e-4
2.97	55.86	8.717	99.999	-9.01713e-4
2.97	55.88	8.717	99.999	-1.08219e-3
2.97	55.90	8.717	99.999	-1.08231e-3
2.97	55.91	8.717	99.999	-1.12755e-3
2.97	55.93	8.717	99.999	-1.17268e-3
2.98	55.95	8.717	99.999	-1.08243e-3
2.98	55.96	8.717	99.999	-1.12743e-3
2.98	55.98	8.717	99.999	-9.92094e-4
2.98	56.00	8.717	99.999	-8.11719e-4
2.98	56.01	8.717	99.999	-8.56813e-4
2.98	56.03	8.717	99.999	-9.01998e-4
2.99	56.05	8.717	99.999	-1.03736e-3
2.99	56.06	8.717	99.999	-1.03756e-3
2.99	56.08	8.717	99.999	-9.92631e-4
2.99	56.10	8.717	99.999	-8.12280e-4
2.99	56.12	8.717	99.999	-6.76979e-4
2.99	56.13	8.717	99.999	-6.31885e-4
2.99	56.15	8.717	99.999	-5.86828e-4
3.00	56.17	8.717	99.999	-6.77170e-4
3.00	56.18	8.717	99.999	-5.86956e-4
3.00	56.20	8.717	99.999	-5.41826e-4
3.00	56.22	8.717	99.999	-6.32152e-4
3.00	56.23	8.717	99.999	-7.22478e-4
3.01	56.25	8.717	99.999	-9.93407e-4
3.01	56.27	8.717	99.999	-1.12885e-3
3.01	56.28	8.717	99.999	-1.26441e-3
3.01	56.30	8.717	99.999	-1.26469e-3
3.01	56.32	8.717	99.999	-1.21966e-3
3.01	56.33	8.717	99.999	-1.03905e-3
3.01	56.35	8.717	99.998	-9.03404e-4
3.02	56.37	8.717	99.998	-1.03897e-3
3.02	56.39	8.717	99.998	-1.17454e-3
3.02	56.40	8.717	99.998	-1.49080e-3
3.02	56.42	8.717	99.998	-1.49095e-3
3.02	56.44	8.717	99.998	-1.35555e-3
3.03	56.45	8.717	99.998	-1.22012e-3
3.03	56.47	8.717	99.998	-1.03938e-3
3.03	56.49	8.717	99.998	-9.94234e-4
3.03	56.50	8.717	99.998	-9.03873e-4
3.03	56.52	8.717	99.998	-9.94414e-4
3.03	56.54	8.717	99.998	-1.13017e-3
3.04	56.55	8.717	99.998	-1.08501e-3
3.04	56.57	8.717	99.998	-1.17563e-3
3.04	56.59	8.717	99.998	-1.31150e-3
3.04	56.60	8.717	99.998	-1.44741e-3
3.04	56.62	8.717	99.998	-1.58350e-3
3.04	56.64	8.717	99.998	-1.44797e-3
3.04	56.66	8.717	99.998	-1.26721e-3
3.05	56.67	8.717	99.998	-1.31261e-3
3.05	56.69	8.717	99.998	-1.35781e-3
3.05	56.71	8.717	99.998	-1.31242e-3
3.05	56.72	8.717	99.998	-1.22183e-3
3.05	56.74	8.717	99.998	-9.95639e-4
3.06	56.76	8.717	99.998	-8.14725e-4
3.06	56.77	8.717	99.998	-6.79048e-4
3.06	56.79	8.717	99.998	-9.05504e-4
3.06	56.81	8.717	99.998	-1.08676e-3
3.06	56.82	8.717	99.998	-1.31346e-3
3.06	56.84	8.717	99.998	-1.40431e-3
3.06	56.86	8.717	99.998	-1.17796e-3
3.07	56.87	8.717	99.998	-1.13276e-3
3.07	56.89	8.717	99.998	-1.08750e-3
3.07	56.91	8.717	99.998	-1.22351e-3
3.07	56.93	8.717	99.998	-1.31430e-3
3.07	56.94	8.717	99.998	-1.35972e-3
3.08	56.96	8.717	99.998	-1.22374e-3
3.08	56.98	8.717	99.998	-1.22391e-3
3.08	56.99	8.717	99.998	-1.17876e-3
3.08	57.01	8.717	99.998	-1.13367e-3
3.08	57.03	8.717	99.998	-1.08847e-3
3.08	57.04	8.717	99.998	-1.04314e-3
3.09	57.06	8.717	99.998	-1.13391e-3
3.09	57.08	8.717	99.998	-1.04330e-3
3.09	57.09	8.717	99.998	-1.08881e-3
3.09	57.11	8.717	99.998	-1.13427e-3
3.09	57.13	8.717	99.998	-1.17973e-3
3.09	57.14	8.717	99.998	-1.22516e-3
3.09	57.16	8.717	99.998	-1.22532e-3
3.10	57.18	8.717	99.998	-1.08938e-3
3.10	57.19	8.717	99.998	-1.08955e-3
3.10	57.21	8.717	99.997	-9.07977e-4
3.10	57.23	8.717	99.997	-9.07995e-4
3.10	57.24	8.717	99.997	-9.98793e-4
3.11	57.26	8.717	99.997	-8.62572e-4
3.11	57.28	8.717	99.997	-6.81034e-4
3.11	57.30	8.717	99.997	-4.08674e-4
3.11	57.31	8.717	99.997	-4.08705e-4
3.11	57.33	8.717	99.997	-4.08746e-4
3.11	57.35	8.717	99.997	-3.63364e-4
3.11	57.36	8.717	99.997	-2.06311e-8
3.12	57.38	8.717	99.997	3.63407e-4
3.12	57.40	8.717	99.997	6.81506e-4
3.12	57.41	8.717	99.997	9.99663e-4
3.12	57.43	8.717	99.997	9.99837e-4
3.12	57.45	8.717	99.997	1.09089e-3
3.13	57.46	8.717	99.997	9.09159e-4
3.13	57.48	8.717	99.997	9.09252e-4
3.13	57.50	8.717	99.998	1.09111e-3
3.13	57.51	8.717	99.998	1.09109e-3
3.13	57.53	8.717	99.998	1.22747e-3
3.13	57.55	8.717	99.998	1.22750e-3
3.14	57.56	8.717	99.998	1.09132e-3
3.14	57.58	8.717	99.998	1.09150e-3
3.14	57.60	8.717	99.998	9.09701e-4
3.14	57.61	8.717	99.998	9.09719e-4
3.14	57.63	8.717	99.998	9.09697e-4
3.14	57.65	8.717	99.998	8.18783e-4
3.14	57.66	8.717	99.998	8.64352e-4
3.15	57.68	8.717	99.998	8.18926e-4
3.15	57.70	8.717	99.998	1.09194e-3
3.15	57.71	8.717	99.998	1.00103e-3
3.15	57.73	8.717	99.998	8.19082e-4
3.15	57.75	8.717	99.998	5.00538e-4
3.16	57.76	8.717	99.998	1.36500e-4
3.16	57.78	8.717	99.998	9.10042e-5
3.16	57.80	8.717	99.998	0.00000
3.16	57.82	8.717	99.998	0.00000
3.16	57.83	8.717	99.998	-9.10187e-5
3.16	57.85	8.717	99.998	-3.18569e-4
3.16	57.87	8.717	99.998	-5.91681e-4
3.17	57.88	8.717	99.998	-8.19264e-4
3.17	57.90	8.717	99.998	-8.19243e-4
3.17	57.92	8.717	99.998	-6.82776e-4
3.17	57.93	8.717	99.998	-7.28336e-4
3.17	57.95	8.717	99.998	-1.00162e-3
3.18	57.97	8.717	99.998	-1.59362e-3
3.18	57.98	8.717	99.998	-2.00354e-3
3.18	58.00	8.717	99.998	-2.18590e-3
3.18	58.02	8.717	99.998	-2.32257e-3
3.18	58.03	8.717	99.998	-2.23179e-3
3.18	58.05	8.717	99.997	-2.27723e-3
3.19	58.07	8.717	99.997	-2.14060e-3
3.19	58.08	8.717	99.997	-2.14046e-3
3.19	58.10	8.717	99.997	-2.18595e-3
3.19	58.12	8.717	99.997	-2.09526e-3
3.19	58.13	8.717	99.997	-2.00439e-3
3.19	58.15	8.717	99.997	-1.82253e-3
3.19	58.17	8.717	99.997	-1.73160e-3
3.20	58.18	8.717	99.997	-1.68607e-3
3.20	58.20	8.717	99.997	-1.68618e-3
3.20	58.22	8.717	99.997	-1.73172e-3
3.20	58.23	8.717	99.997	-1.73172e-3
3.20	58.25	8.717	99.997	-1.77725e-3
3.21	58.27	8.717	99.997	-1.73168e-3
3.21	58.28	8.717	99.997	-1.64074e-3
3.21	58.30	8.717	99.997	-1.54973e-3
3.21	58.32	8.717	99.997	-1.27636e-3
3.21	58.33	8.717	99.997	-1.23083e-3
3.21	58.35	8.717	99.997	-1.23085e-3
3.21	58.37	8.717	99.997	-1.09397e-3
3.22	58.38	8.717	99.997	-1.09395e-3
3.22	58.40	8.717	99.997	-9.11698e-4
3.22	58.42	8.717	99.997	-9.11772e-4
3.22	58.43	8.717	99.997	-1.09427e-3
3.22	58.45	8.717	99.997	-1.00306e-3
3.23	58.47	8.717	99.997	-1.09417e-3
3.23	58.49	8.717	99.997	-9.11789e-4
3.23	58.50	8.717	99.997	-8.20594e-4
3.23	58.52	8.717	99.997	-7.74988e-4
3.23	58.54	8.717	99.997	-5.92631e-4
3.23	58.55	8.717	99.997	-6.38177e-4
3.24	58.57	8.717	99.997	-5.92527e-4
3.24	58.59	8.717	99.997	-7.74786e-4
3.24	58.60	8.717	99.997	-1.00266e-3
3.24	58.62	8.717	99.997	-1.09379e-3
3.24	58.64	8.717	99.997	-9.56975e-4
3.24	58.65	8.717	99.997	-7.29062e-4
3.24	58.67	8.717	99.997	-6.37959e-4
3.25	58.69	8.717	99.997	-7.29203e-4
3.25	58.70	8.717	99.997	-1.09399e-3
3.25	58.72	8.717	99.997	-1.09402e-3
3.25	58.74	8.717	99.997	-8.66083e-4
3.25	58.75	8.717	99.997	-7.74903e-4
3.26	58.77	8.717	99.997	-5.01405e-4
3.26	58.79	8.717	99.997	-4.10203e-4
3.26	58.80	8.717	99.997	-5.46903e-4
3.26	58.82	8.717	99.997	-5.01328e-4
3.26	58.84	8.717	99.997	-8.20311e-4
3.26	58.85	8.717	99.997	-9.11411e-4
3.26	58.87	8.717	99.997	-9.11317e-4
3.27	58.89	8.717	99.997	-9.11226e-4
3.27	58.90	8.717	99.996	-9.11245e-4
3.27	58.92	8.717	99.996	-1.18450e-3
3.27	58.94	8.717	99.996	-1.32111e-3
3.27	58.95	8.717	99.996	-1.68550e-3
3.28	58.97	8.717	99.996	-1.82207e-3
3.28	58.99	8.717	99.996	-1.77647e-3
3.28	59.00	8.717	99.996	-1.77631e-3
3.28	59.02	8.717	99.996	-1.68515e-3
3.28	59.04	8.717	99.996	-1.82174e-3
3.28	59.05	8.717	99.996	-2.32269e-3
3.29	59.07	8.717	99.996	-2.59576e-3
3.29	59.09	8.717	99.996	-2.59563e-3
3.29	59.10	8.717	99.996	-2.32229e-3
3.29	59.12	8.717	99.996	-2.00333e-3
3.29	59.14	8.717	99.996	-1.95744e-3
3.29	59.15	8.717	99.996	-1.95699e-3
3.29	59.17	8.717	99.996	-2.18425e-3
3.30	59.19	8.717	99.996	-2.22965e-3
3.30	59.21	8.717	99.996	-2.32060e-3
3.30	59.22	8.717	99.996	-2.13875e-3
3.30	59.24	8.717	99.996	-1.82026e-3
3.30	59.26	8.717	99.996	-1.77471e-3
3.31	59.27	8.717	99.996	-1.91108e-3
3.31	59.29	8.717	99.996	-1.91070e-3
3.31	59.31	8.717	99.996	-1.81941e-3
3.31	59.32	8.717	99.996	-1.63721e-3
3.31	59.34	8.717	99.996	-1.50072e-3
3.31	59.36	8.717	99.996	-1.59156e-3
3.31	59.37	8.717	99.996	-1.31872e-3
3.32	59.39	8.717	99.996	-1.18215e-3
3.32	59.41	8.717	99.996	-1.09096e-3
3.32	59.42	8.717	99.996	-1.27261e-3
3.32	59.44	8.717	99.996	-1.59054e-3
3.32	59.46	8.717	99.995	-1.72699e-3
3.33	59.47	8.717	99.995	-1.54527e-3
3.33	59.49	8.717	99.995	-1.31797e-3
3.33	59.51	8.717	99.995	-1.18155e-3
3.33	59.52	8.717	99.995	-9.99709e-4
3.33	59.54	8.717	99.995	-1.09054e-3
3.33	59.56	8.717	99.995	-1.09054e-3
3.34	59.57	8.717	99.995	-9.99659e-4
3.34	59.59	8.717	99.995	-1.09039e-3
3.34	59.61	8.717	99.995	-9.08550e-4
3.34	59.62	8.717	99.995	-9.99302e-4
3.34	59.64	8.717	99.995	-1.22633e-3
3.34	59.66	8.717	99.995	-1.31714e-3
3.34	59.68	8.717	99.995	-1.45315e-3
3.35	59.69	8.717	99.995	-1.18052e-3
3.35	59.71	8.717	99.995	-1.08969e-3
3.35	59.73	8.717	99.995	-9.07991e-4
3.35	59.74	8.717	99.995	-7.26425e-4
3.35	59.76	8.717	99.995	-7.26392e-4
3.36	59.78	8.717	99.995	-5.90158e-4
3.36	59.79	8.717	99.995	-7.71724e-4
3.36	59.81	8.717	99.995	-8.16977e-4
3.36	59.83	8.717	99.995	-8.16884e-4
3.36	59.84	8.717	99.995	-7.71407e-4
3.36	59.86	8.717	99.995	-7.71335e-4
3.36	59.88	8.717	99.995	-7.25868e-4
3.37	59.89	8.717	99.995	-6.80457e-4
3.37	59.91	8.717	99.995	-7.25788e-4
3.37	59.93	8.717	99.995	-6.35093e-4
3.37	59.94	8.717	99.995	-7.71170e-4
3.37	59.96	8.717	99.995	-5.89703e-4
3.38	59.98	8.717	99.995	-4.53587e-4
3.38	59.99	8.717	99.995	-4.08213e-4
3.38	60.01	8.717	99.995	-4.53599e-4
3.38	60.03	8.717	99.995	-5.89738e-4
3.38	60.04	8.717	99.995	-5.89781e-4
3.38	60.06	8.717	99.995	-6.35163e-4
3.39	60.08	8.717	99.995	-6.80478e-4
3.39	60.10	8.717	99.995	-8.16549e-4
3.39	60.11	8.717	99.995	-7.25862e-4
3.39	60.13	8.717	99.995	-4.53696e-4
3.39	60.15	8.717	99.995	-4.53708e-4
3.39	60.16	8.717	99.995	-4.99012e-4
3.39	60.18	8.717	99.995	-6.34980e-4
3.40	60.20	8.717	99.995	-5.44263e-4
3.40	60.21	8.717	99.995	-2.26817e-4
3.40	60.23	8.717	99.995	-2.72208e-4
3.40	60.25	8.717	99.995	-3.62964e-4
3.40	60.26	8.717	99.995	-4.99037e-4
3.41	60.28	8.717	99.995	-7.25794e-4
3.41	60.30	8.717	99.995	-8.16561e-4
3.41	60.31	8.717	99.995	-7.71302e-4
3.41	60.33	8.717	99.995	-5.44502e-4
3.41	60.35	8.717	99.995	-2.72269e-4
3.41	60.36	8.717	99.995	-2.26885e-4
3.41	60.38	8.717	99.995	-4.53801e-4
3.42	60.40	8.717	99.995	-6.80667e-4
3.42	60.41	8.717	99.995	-8.16734e-4
3.42	60.43	8.717	99.995	-8.16734e-4
3.42	60.45	8.717	99.995	-6.80667e-4
3.42	60.47	8.717	99.995	-6.35406e-4
3.43	60.48	8.717	99.995	-5.90084e-4
3.43	60.50	8.717	99.995	-6.80906e-4
3.43	60.52	8.717	99.995	-6.80906e-4
3.43	60.53	8.717	99.995	-5.90109e-4
3.43	60.55	8.717	99.995	-7.26303e-4
3.43	60.57	8.717	99.995	-9.07968e-4
3.44	60.58	8.717	99.995	-9.98865e-4
3.44	60.60	8.717	99.995	-9.08150e-4
3.44	60.62	8.717	99.995	-8.17379e-4
3.44	60.63	8.717	99.995	-9.08197e-4
3.44	60.65	8.717	99.995	-9.99092e-4
3.44	60.67	8.717	99.995	-9.99314e-4
3.44	60.68	8.717	99.995	-8.63133e-4
3.45	60.70	8.717	99.995	-6.36044e-4
3.45	60.72	8.717	99.995	-7.26981e-4
3.45	60.73	8.717	99.995	-7.72496e-4
3.45	60.75	8.717	99.994	-8.63504e-4
3.45	60.77	8.717	99.994	-1.09069e-3
3.46	60.78	8.717	99.994	-9.54296e-4
3.46	60.80	8.717	99.994	-9.99713e-4
3.46	60.82	8.717	99.994	-9.09010e-4
3.46	60.83	8.717	99.994	-9.09122e-4
3.46	60.85	8.717	99.994	-1.09108e-3
3.46	60.87	8.717	99.994	-1.18219e-3
3.46	60.89	8.717	99.994	-1.27329e-3
3.47	60.90	8.717	99.994	-1.22808e-3
3.47	60.92	8.717	99.994	-1.22814e-3
3.47	60.94	8.717	99.994	-1.27374e-3
3.47	60.95	8.717	99.994	-1.27380e-3
3.47	60.97	8.717	99.994	-1.22839e-3
3.48	60.99	8.717	99.994	-1.31952e-3
3.48	61.00	8.717	99.994	-1.41069e-3
3.48	61.02	8.717	99.994	-1.59283e-3
3.48	61.04	8.717	99.994	-1.41094e-3
3.48	61.05	8.717	99.994	-1.32005e-3
3.48	61.07	8.717	99.994	-1.22901e-3
3.49	61.09	8.717	99.994	-1.00151e-3
3.49	61.10	8.717	99.994	-1.04705e-3
3.49	61.12	8.717	99.994	-8.19469e-4
3.49	61.14	8.717	99.994	-8.19488e-4
3.49	61.15	8.717	99.994	-7.73983e-4
3.49	61.17	8.717	99.994	-5.00896e-4
3.49	61.19	8.717	99.994	-4.09913e-4
3.50	61.20	8.717	99.994	-4.09969e-4
3.50	61.22	8.717	99.994	-5.01131e-4
3.50	61.24	8.717	99.994	-6.83448e-4
3.50	61.25	8.717	99.994	-5.92334e-4
3.50	61.27	8.717	99.994	-3.64542e-4
3.51	61.29	8.717	99.994	-2.73400e-4
3.51	61.30	8.717	99.994	-2.27834e-4
3.51	61.32	8.717	99.994	-2.73423e-4
3.51	61.34	8.717	99.994	-4.10143e-4
3.51	61.35	8.717	99.994	-3.64596e-4
3.51	61.37	8.717	99.994	-2.73452e-4
3.51	61.39	8.717	99.994	-2.73465e-4
3.52	61.40	8.717	99.994	-1.36741e-4
3.52	61.42	8.717	99.994	-1.36761e-4
3.52	61.44	8.717	99.994	-1.82363e-4
3.52	61.45	8.717	99.994	-1.36786e-4
3.52	61.47	8.717	99.994	-4.10434e-4
3.53	61.49	8.717	99.994	-5.93049e-4
3.53	61.51	8.717	99.994	-7.30029e-4
3.53	61.52	8.717	99.994	-6.84438e-4
3.53	61.54	8.717	99.994	-6.38788e-4
3.53	61.56	8.717	99.994	-6.84431e-4
3.53	61.57	8.717	99.994	-8.21355e-4
3.54	61.59	8.717	99.994	-9.12663e-4
3.54	61.61	8.717	99.994	-9.12719e-4
3.54	61.62	8.717	99.994	-1.09534e-3
3.54	61.64	8.717	99.994	-1.09539e-3
3.54	61.66	8.717	99.994	-1.23248e-3
3.54	61.67	8.717	99.994	-1.23267e-3
3.54	61.69	8.717	99.994	-1.46114e-3
3.55	61.71	8.717	99.994	-1.73525e-3
3.55	61.72	8.717	99.994	-1.78091e-3
3.55	61.74	8.717	99.994	-1.78128e-3
3.55	61.76	8.717	99.994	-1.59879e-3
3.55	61.77	8.717	99.994	-1.32490e-3
3.56	61.79	8.717	99.994	-1.18797e-3
3.56	61.81	8.717	99.994	-1.09657e-3
3.56	61.82	8.717	99.994	-1.09664e-3
3.56	61.84	8.717	99.994	-1.50785e-3
3.56	61.86	8.717	99.993	-1.46205e-3
3.56	61.87	8.717	99.993	-1.41632e-3
3.56	61.89	8.717	99.993	-1.37067e-3
3.57	61.91	8.717	99.993	-1.09663e-3
3.57	61.92	8.717	99.993	-1.23384e-3
3.57	61.94	8.717	99.993	-1.23387e-3
3.57	61.96	8.717	99.993	-1.37093e-3
3.57	61.97	8.717	99.993	-1.50805e-3
3.58	61.99	8.717	99.993	-1.59956e-3
3.58	62.01	8.717	99.993	-1.69112e-3
3.58	62.02	8.717	99.993	-1.64560e-3
3.58	62.04	8.717	99.993	-1.50877e-3
3.58	62.06	8.717	99.993	-1.50890e-3
3.58	62.07	8.717	99.993	-1.41754e-3
3.59	62.09	8.717	99.993	-1.50900e-3
3.59	62.11	8.717	99.993	-1.55476e-3
3.59	62.12	8.717	99.993	-1.41770e-3
3.59	62.14	8.717	99.993	-1.46339e-3
3.59	62.16	8.717	99.993	-1.46343e-3
3.59	62.17	8.717	99.993	-1.60069e-3
3.59	62.19	8.717	99.993	-1.64642e-3
3.60	62.21	8.717	99.993	-1.41786e-3
3.60	62.22	8.717	99.993	-1.18906e-3
3.60	62.24	8.717	99.993	-1.00612e-3
3.60	62.26	8.717	99.993	-1.05189e-3
3.60	62.27	8.717	99.993	-1.05200e-3
3.61	62.29	8.717	99.993	-9.14921e-4
3.61	62.31	8.717	99.993	-7.77701e-4
3.61	62.32	8.717	99.993	-6.86160e-4
3.61	62.34	8.717	99.993	-6.86126e-4
3.61	62.36	8.717	99.993	-5.03179e-4
3.61	62.37	8.717	99.993	-4.11734e-4
3.61	62.39	8.717	99.993	-2.28739e-4
3.62	62.41	8.717	99.993	-3.20220e-4
3.62	62.42	8.717	99.993	-3.65955e-4
3.62	62.44	8.717	99.993	-2.74478e-4
3.62	62.46	8.717	99.993	-2.74497e-4
3.62	62.47	8.717	99.993	-4.11746e-4
3.63	62.49	8.717	99.993	-6.40477e-4
3.63	62.51	8.717	99.993	-8.23422e-4
3.63	62.52	8.717	99.993	-7.77676e-4
3.63	62.54	8.717	99.993	-5.94723e-4
3.63	62.56	8.717	99.993	-6.40485e-4
3.63	62.57	8.717	99.993	-5.94763e-4
3.64	62.59	8.717	99.993	-5.94821e-4
3.64	62.61	8.717	99.993	-6.40605e-4
3.64	62.62	8.717	99.993	-5.94844e-4
3.64	62.64	8.717	99.993	-5.94844e-4
3.64	62.66	8.717	99.993	-6.40640e-4
3.64	62.67	8.717	99.993	-5.94918e-4
3.64	62.69	8.717	99.993	-6.86555e-4
3.65	62.71	8.717	99.993	-7.78116e-4
3.65	62.72	8.717	99.993	-8.23870e-4
3.65	62.74	8.717	99.993	-9.15499e-4
3.65	62.76	8.717	99.993	-1.19009e-3
3.65	62.77	8.717	99.993	-1.23599e-3
3.66	62.79	8.717	99.993	-1.28183e-3
3.66	62.81	8.717	99.993	-1.09881e-3
3.66	62.82	8.717	99.993	-7.32685e-4
3.66	62.84	8.717	99.993	-7.32701e-4
3.66	62.86	8.717	99.993	-6.86933e-4
3.66	62.87	8.717	99.992	-9.15843e-4
3.66	62.89	8.717	99.992	-1.14471e-3
3.67	62.91	8.717	99.992	-1.28217e-3
3.67	62.92	8.717	99.992	-1.19062e-3
3.67	62.94	8.717	99.992	-1.09916e-3
3.67	62.96	8.717	99.992	-1.00767e-3
3.67	62.97	8.717	99.992	-1.32837e-3
3.68	62.99	8.717	99.992	-1.74065e-3
3.68	63.01	8.717	99.992	-1.92383e-3
3.68	63.02	8.717	99.992	-2.01553e-3
3.68	63.04	8.717	99.992	-1.74077e-3
3.68	63.06	8.717	99.992	-1.69511e-3
3.68	63.07	8.717	99.992	-1.69503e-3
3.69	63.09	8.717	99.992	-1.92396e-3
3.69	63.11	8.717	99.992	-2.10705e-3
3.69	63.12	8.717	99.992	-2.19845e-3
3.69	63.14	8.717	99.992	-2.06100e-3
3.69	63.16	8.717	99.992	-1.83201e-3
3.69	63.17	8.717	99.992	-1.96962e-3
3.69	63.19	8.717	99.992	-1.83237e-3
3.70	63.21	8.717	99.992	-2.01580e-3
3.70	63.22	8.717	99.992	-2.01607e-3
3.70	63.24	8.717	99.992	-1.92465e-3
3.70	63.26	8.717	99.992	-2.01646e-3
3.70	63.27	8.717	99.992	-1.83314e-3
3.71	63.29	8.717	99.992	-1.83297e-3
3.71	63.31	8.717	99.992	-1.83280e-3
3.71	63.32	8.717	99.992	-2.01591e-3
3.71	63.34	8.717	99.992	-2.19892e-3
3.71	63.36	8.717	99.992	-2.24451e-3
3.71	63.37	8.717	99.992	-2.33617e-3
3.71	63.39	8.717	99.992	-2.19880e-3
3.72	63.41	8.717	99.992	-2.10713e-3
3.72	63.42	8.717	99.991	-2.19865e-3
3.72	63.44	8.717	99.991	-2.10681e-3
3.72	63.46	8.717	99.991	-2.10671e-3
3.72	63.47	8.717	99.991	-2.01502e-3
3.73	63.49	8.717	99.991	-1.83188e-3
3.73	63.51	8.717	99.991	-1.83192e-3
3.73	63.52	8.717	99.991	-1.83196e-3
3.73	63.54	8.717	99.991	-2.01513e-3
3.73	63.56	8.717	99.991	-2.10667e-3
3.73	63.57	8.717	99.991	-2.10662e-3
3.74	63.59	8.717	99.991	-2.01503e-3
3.74	63.61	8.717	99.991	-1.83171e-3
3.74	63.62	8.717	99.991	-1.83175e-3
3.74	63.64	8.717	99.991	-1.83201e-3
3.74	63.66	8.717	99.991	-2.01534e-3
3.74	63.67	8.717	99.991	-1.92392e-3
3.74	63.69	8.717	99.991	-1.74053e-3
3.75	63.71	8.717	99.991	-1.60305e-3
3.75	63.72	8.717	99.991	-1.51154e-3
3.75	63.74	8.717	99.991	-1.83217e-3
3.75	63.76	8.717	99.991	-2.06111e-3
3.75	63.77	8.717	99.991	-2.19837e-3
3.76	63.79	8.717	99.991	-2.28985e-3
3.76	63.81	8.717	99.991	-2.19815e-3
3.76	63.82	8.717	99.991	-2.06066e-3
3.76	63.84	8.717	99.991	-1.92311e-3
3.76	63.86	8.717	99.991	-1.83142e-3
3.76	63.87	8.717	99.991	-1.73984e-3
3.76	63.89	8.717	99.991	-1.41924e-3
3.77	63.91	8.717	99.991	-1.19019e-3
3.77	63.92	8.717	99.991	-9.15573e-4
3.77	63.94	8.717	99.991	-8.24128e-4
3.77	63.96	8.717	99.991	-6.86822e-4
3.77	63.97	8.717	99.991	-4.57863e-4
3.78	63.99	8.717	99.991	-3.20513e-4
3.78	64.01	8.717	99.990	-1.37388e-4
3.78	64.02	8.717	99.990	-9.15919e-5
3.78	64.04	8.717	99.990	9.15919e-5
3.78	64.06	8.717	99.990	1.37346e-4
3.78	64.07	8.717	99.991	1.37321e-4
3.79	64.09	8.717	99.991	-1.67582e-8
3.79	64.11	8.717	99.991	-1.37317e-4
3.79	64.12	8.717	99.990	-4.57624e-5
3.79	64.14	8.717	99.990	4.57624e-5
3.79	64.16	8.717	99.991	1.37262e-4
3.79	64.17	8.717	99.991	9.14913e-5
3.79	64.19	8.717	99.991	1.82983e-4
3.80	64.21	8.717	99.991	2.74474e-4
3.80	64.22	8.717	99.991	9.14913e-5
3.80	64.24	8.717	99.991	-9.14913e-5
3.80	64.26	8.717	99.991	-3.65911e-4
3.80	64.27	8.717	99.991	-3.20174e-4
3.81	64.29	8.717	99.990	-1.37208e-4
3.81	64.31	8.717	99.990	-9.14746e-5
3.81	64.32	8.717	99.990	0.00000
3.81	64.34	8.717	99.990	-9.14537e-5
3.81	64.36	8.717	99.990	-1.37170e-4
3.81	64.37	8.717	99.990	-3.20036e-4
3.81	64.39	8.717	99.990	-3.65777e-4
3.82	64.41	8.717	99.990	-2.74290e-4
3.82	64.42	8.717	99.990	-1.82840e-4
3.82	64.44	8.717	99.990	0.00000
3.82	64.46	8.717	99.990	-1.82840e-4
3.82	64.47	8.717	99.990	-2.74265e-4
3.83	64.49	8.717	99.990	-4.57055e-4
3.83	64.51	8.717	99.990	-4.56880e-4
3.83	64.52	8.717	99.990	-3.65480e-4
3.83	64.54	8.717	99.990	-3.19743e-4
3.83	64.56	8.717	99.990	-2.28352e-4
3.83	64.57	8.717	99.990	-2.28340e-4
3.84	64.59	8.717	99.990	-3.19635e-4
3.84	64.61	8.717	99.990	-6.39303e-4
3.84	64.62	8.717	99.990	-6.84936e-4
3.84	64.64	8.717	99.990	-6.84823e-4
3.84	64.66	8.717	99.990	-4.10901e-4
3.84	64.67	8.717	99.990	-1.36974e-4
3.84	64.69	8.717	99.990	-1.82648e-4
3.85	64.71	8.717	99.990	-4.10934e-4
3.85	64.72	8.717	99.990	-8.21726e-4
3.85	64.74	8.717	99.990	-1.36927e-3
3.85	64.76	8.717	99.990	-1.64279e-3
3.85	64.77	8.717	99.990	-1.82517e-3
3.86	64.79	8.717	99.990	-2.00730e-3
3.86	64.81	8.717	99.990	-2.09854e-3
3.86	64.82	8.717	99.990	-2.28102e-3
3.86	64.84	8.717	99.990	-2.64599e-3
3.86	64.86	8.717	99.990	-3.01069e-3
3.86	64.87	8.717	99.990	-3.10147e-3
3.86	64.89	8.717	99.990	-3.10103e-3
3.87	64.91	8.717	99.990	-3.00958e-3
3.87	64.92	8.717	99.990	-3.05545e-3
3.87	64.94	8.717	99.990	-3.10121e-3
3.87	64.96	8.717	99.990	-2.91850e-3
3.87	64.97	8.717	99.990	-2.82705e-3
3.88	64.99	8.717	99.990	-2.96356e-3
3.88	65.01	8.717	99.990	-2.82692e-3
3.88	65.02	8.717	99.990	-2.50747e-3
3.88	65.04	8.717	99.990	-1.82346e-3
3.88	65.06	8.717	99.990	-1.32192e-3
3.88	65.07	8.717	99.990	-1.27639e-3
3.89	65.09	8.717	99.990	-1.32198e-3
3.89	65.11	8.717	99.989	-1.41279e-3
3.89	65.13	8.717	99.989	-1.23038e-3
3.89	65.14	8.717	99.989	-8.20257e-4
3.89	65.16	8.717	99.989	-4.55705e-4
3.89	65.18	8.717	99.989	-3.64573e-4
3.89	65.19	8.717	99.989	-2.73407e-4
3.90	65.21	8.717	99.989	-4.55672e-4
3.90	65.23	8.717	99.989	-5.46813e-4
3.90	65.24	8.717	99.989	-5.92288e-4
3.90	65.26	8.717	99.989	-5.92222e-4
3.90	65.28	8.717	99.989	-4.55527e-4
3.91	65.29	8.717	99.989	-3.18853e-4
3.91	65.31	8.717	99.989	-2.27741e-4
3.91	65.33	8.717	99.989	-5.00965e-4
3.91	65.34	8.717	99.989	-6.37577e-4
3.91	65.36	8.717	99.989	-8.19788e-4
3.91	65.38	8.717	99.989	-9.56425e-4
3.91	65.39	8.717	99.989	-8.65297e-4
3.92	65.41	8.717	99.989	-8.19672e-4
3.92	65.43	8.717	99.989	-9.10747e-4
3.92	65.44	8.717	99.989	-1.04736e-3
3.92	65.46	8.717	99.989	-1.59381e-3
3.92	65.48	8.717	99.989	-1.77596e-3
3.93	65.49	8.717	99.989	-1.73042e-3
3.93	65.51	8.717	99.989	-1.63934e-3
3.93	65.53	8.717	99.989	-1.41179e-3
3.93	65.54	8.717	99.989	-1.45726e-3
3.93	65.56	8.717	99.989	-1.27504e-3
3.93	65.58	8.717	99.989	-1.22945e-3
3.94	65.59	8.717	99.989	-1.22940e-3
3.94	65.61	8.717	99.989	-1.27505e-3
3.94	65.63	8.717	99.989	-1.45719e-3
3.94	65.64	8.717	99.989	-1.41166e-3
3.94	65.66	8.717	99.989	-1.27505e-3
3.94	65.68	8.717	99.989	-1.09290e-3
3.94	65.69	8.717	99.989	-1.00182e-3
3.95	65.71	8.717	99.989	-1.13853e-3
3.95	65.73	8.717	99.989	-1.09293e-3
3.95	65.74	8.717	99.989	-1.09298e-3
3.95	65.76	8.717	99.989	-1.09298e-3
3.95	65.78	8.717	99.989	-1.18411e-3
3.96	65.80	8.717	99.989	-1.27533e-3
3.96	65.81	8.717	99.989	-1.32088e-3
3.96	65.83	8.717	99.989	-1.45765e-3
3.96	65.85	8.717	99.989	-1.54882e-3
3.96	65.86	8.717	99.989	-1.59453e-3
3.96	65.88	8.717	99.989	-1.45786e-3
3.96	65.90	8.717	99.989	-1.27575e-3
3.97	65.91	8.717	99.989	-1.23047e-3
3.97	65.93	8.717	99.989	-1.32173e-3
3.97	65.95	8.717	99.989	-1.41308e-3
3.97	65.96	8.717	99.989	-1.68658e-3
3.97	65.98	8.717	99.989	-1.73224e-3
3.98	66.00	8.717	99.988	-1.64137e-3
3.98	66.01	8.716	99.988	-1.55011e-3
3.98	66.03	8.716	99.988	-1.27662e-3
3.98	66.05	8.716	99.988	-1.32243e-3
3.98	66.06	8.716	99.988	-1.55064e-3
3.98	66.08	8.716	99.988	-1.59672e-3
3.99	66.10	8.716	99.988	-1.59688e-3
3.99	66.11	8.716	99.988	-1.50570e-3
3.99	66.13	8.716	99.988	-1.41456e-3
3.99	66.15	8.716	99.988	-1.59721e-3
3.99	66.16	8.716	99.988	-1.59744e-3
3.99	66.18	8.716	99.988	-1.68908e-3
3.99	66.20	8.716	99.988	-1.73515e-3
4.00	66.21	8.716	99.988	-1.64406e-3
4.00	66.23	8.716	99.988	-1.46166e-3
4.00	66.25	8.716	99.988	-1.41604e-3
4.00	66.26	8.716	99.988	-1.59890e-3
4.00	66.28	8.716	99.988	-1.78179e-3
4.01	66.30	8.716	99.988	-1.91931e-3
4.01	66.31	8.716	99.988	-1.82824e-3
4.01	66.33	8.716	99.988	-1.73698e-3
4.01	66.35	8.716	99.988	-1.69119e-3
4.01	66.36	8.716	99.988	-1.59978e-3
4.01	66.38	8.716	99.988	-1.69142e-3
4.01	66.40	8.716	99.988	-1.82866e-3
4.02	66.41	8.716	99.988	-1.78319e-3
4.02	66.43	8.716	99.988	-1.78328e-3
4.02	66.45	8.716	99.988	-1.69190e-3
4.02	66.46	8.716	99.988	-1.82932e-3
4.02	66.48	8.716	99.988	-2.05807e-3
4.03	66.50	8.716	99.988	-1.92115e-3
4.03	66.51	8.716	99.988	-1.96723e-3
4.03	66.53	8.716	99.988	-1.83006e-3
4.03	66.55	8.716	99.988	-1.78447e-3
4.03	66.56	8.716	99.988	-1.96751e-3
4.03	66.58	8.716	99.988	-1.87617e-3
4.04	66.60	8.716	99.987	-1.96816e-3
4.04	66.61	8.716	99.987	-1.83119e-3
4.04	66.63	8.716	99.987	-1.41941e-3
4.04	66.65	8.716	99.987	-1.37340e-3
4.04	66.66	8.716	99.987	-1.46495e-3
4.04	66.68	8.716	99.987	-1.51051e-3
4.04	66.70	8.716	99.987	-1.64766e-3
4.05	66.71	8.716	99.987	-1.37304e-3
4.05	66.73	8.716	99.987	-1.09830e-3
4.05	66.75	8.716	99.987	-9.61195e-4
4.05	66.76	8.716	99.987	-7.78204e-4
4.05	66.78	8.716	99.987	-8.24092e-4
4.06	66.80	8.716	99.987	-1.09890e-3
4.06	66.81	8.716	99.987	-1.37363e-3
4.06	66.83	8.716	99.987	-1.28205e-3
4.06	66.85	8.716	99.987	-1.19059e-3
4.06	66.86	8.716	99.987	-7.78493e-4
4.06	66.88	8.716	99.987	-5.95360e-4
4.06	66.90	8.716	99.987	-7.32823e-4
4.07	66.91	8.716	99.987	-6.41248e-4
4.07	66.93	8.716	99.987	-8.70362e-4
4.07	66.95	8.716	99.987	-7.32936e-4
4.07	66.96	8.716	99.987	-5.95448e-4
4.07	66.98	8.716	99.987	-5.95473e-4
4.08	67.00	8.716	99.987	-5.95536e-4
4.08	67.01	8.716	99.987	-8.24692e-4
4.08	67.03	8.716	99.987	-9.16464e-4
4.08	67.05	8.716	99.987	-9.16380e-4
4.08	67.06	8.716	99.987	-9.16380e-4
4.08	67.08	8.716	99.987	-9.16296e-4
4.09	67.10	8.716	99.987	-8.24633e-4
4.09	67.11	8.716	99.987	-8.70517e-4
4.09	67.13	8.716	99.987	-7.33226e-4
4.09	67.15	8.716	99.987	-5.95939e-4
4.09	67.16	8.716	99.987	-4.12638e-4
4.09	67.18	8.716	99.987	-1.37535e-4
4.09	67.20	8.716	99.987	-9.16842e-5
4.10	67.21	8.716	99.987	0.00000
4.10	67.23	8.716	99.987	0.00000
4.10	67.25	8.716	99.987	0.00000
4.10	67.26	8.716	99.987	0.00000
4.10	67.28	8.716	99.987	0.00000
4.11	67.30	8.716	99.987	-1.83377e-4
4.11	67.31	8.716	99.987	-2.75036e-4
4.11	67.33	8.716	99.987	-3.66691e-4
4.11	67.35	8.716	99.987	-4.12604e-4
4.11	67.36	8.716	99.987	-5.50194e-4
4.11	67.38	8.716	99.987	-8.25410e-4
4.11	67.40	8.716	99.987	-8.71274e-4
4.12	67.41	8.716	99.987	-9.62853e-4
4.12	67.43	8.716	99.987	-9.16964e-4
4.12	67.45	8.716	99.987	-1.05463e-3
4.12	67.46	8.716	99.987	-1.05485e-3
4.12	67.48	8.716	99.987	-9.17334e-4
4.13	67.50	8.716	99.987	-9.63164e-4
4.13	67.51	8.716	99.987	-1.14652e-3
4.13	67.53	8.716	99.987	-1.33022e-3
4.13	67.55	8.716	99.987	-1.10099e-3
4.13	67.56	8.716	99.987	-6.42278e-4
4.13	67.58	8.716	99.987	-3.66998e-4
4.14	67.60	8.716	99.987	-2.75229e-4
4.14	67.61	8.716	99.987	-3.66972e-4
4.14	67.63	8.716	99.987	-3.21139e-4
4.14	67.65	8.716	99.987	-2.29408e-4
4.14	67.66	8.716	99.987	-2.29421e-4
4.14	67.68	8.716	99.987	-1.37657e-4
4.14	67.70	8.716	99.987	-2.75309e-4
4.15	67.71	8.716	99.987	-2.75297e-4
4.15	67.73	8.716	99.987	-5.50598e-4
4.15	67.75	8.716	99.987	-6.88136e-4
4.15	67.76	8.716	99.987	-5.50585e-4
4.15	67.78	8.716	99.987	-4.13042e-4
4.16	67.80	8.716	99.987	-9.17979e-5
4.16	67.81	8.716	99.987	-9.17979e-5
4.16	67.83	8.716	99.987	-3.21286e-4
4.16	67.85	8.716	99.987	-5.96692e-4
4.16	67.86	8.716	99.987	-6.42556e-4
4.16	67.88	8.716	99.987	-6.42379e-4
4.16	67.90	8.716	99.987	-5.50518e-4
4.17	67.91	8.716	99.987	-6.88057e-4
4.17	67.93	8.716	99.987	-1.00907e-3
4.17	67.95	8.716	99.987	-1.28430e-3
4.17	67.96	8.716	99.986	-1.42183e-3
4.17	67.98	8.716	99.986	-1.37584e-3
4.18	68.00	8.716	99.986	-1.23814e-3
4.18	68.01	8.716	99.986	-1.05476e-3
4.18	68.03	8.716	99.986	-1.10066e-3
4.18	68.05	8.716	99.986	-1.14658e-3
4.18	68.06	8.716	99.986	-1.10066e-3
4.18	68.08	8.716	99.986	-1.00879e-3
4.19	68.10	8.716	99.986	-7.79379e-4
4.19	68.11	8.716	99.986	-5.95973e-4
4.19	68.13	8.716	99.986	-7.33499e-4
4.19	68.15	8.716	99.986	-9.16842e-4
4.19	68.16	8.716	99.986	-1.28355e-3
4.19	68.18	8.716	99.986	-1.51252e-3
4.19	68.20	8.716	99.986	-1.32891e-3
4.20	68.21	8.716	99.986	-1.19139e-3
4.20	68.23	8.716	99.986	-1.00792e-3
4.20	68.25	8.716	99.986	-1.32837e-3
4.20	68.26	8.716	99.986	-1.74028e-3
4.20	68.28	8.716	99.986	-1.92290e-3
4.21	68.30	8.716	99.986	-2.19730e-3
4.21	68.31	8.716	99.986	-2.10546e-3
4.21	68.33	8.716	99.986	-1.92200e-3
4.21	68.35	8.716	99.986	-1.73887e-3
4.21	68.36	8.716	99.986	-1.64722e-3
4.21	68.38	8.716	99.986	-1.60116e-3
4.21	68.40	8.716	99.986	-1.69249e-3
4.22	68.41	8.716	99.986	-1.55484e-3
4.22	68.43	8.716	99.986	-1.41746e-3
4.22	68.45	8.716	99.986	-1.55456e-3
4.22	68.46	8.716	99.986	-1.50877e-3
4.22	68.48	8.716	99.986	-1.41732e-3
4.23	68.50	8.716	99.986	-1.23414e-3
4.23	68.51	8.716	99.986	-1.09683e-3
4.23	68.53	8.716	99.986	-9.59555e-4
4.23	68.55	8.716	99.986	-1.00516e-3
4.23	68.56	8.716	99.986	-1.00511e-3
4.23	68.58	8.716	99.986	-1.05062e-3
4.24	68.60	8.716	99.986	-1.23327e-3
4.24	68.61	8.716	99.986	-1.09614e-3
4.24	68.63	8.716	99.986	-1.18738e-3
4.24	68.65	8.716	99.986	-1.23299e-3
4.24	68.66	8.716	99.986	-1.32420e-3
4.24	68.68	8.716	99.986	-1.46119e-3
4.24	68.70	8.716	99.986	-1.27841e-3
4.25	68.71	8.716	99.986	-1.14128e-3
4.25	68.73	8.716	99.985	-1.00429e-3
4.25	68.75	8.716	99.985	-1.00416e-3
4.25	68.76	8.716	99.985	-1.23223e-3
4.25	68.78	8.716	99.985	-1.41439e-3
4.26	68.80	8.716	99.985	-1.50527e-3
4.26	68.81	8.716	99.985	-1.36829e-3
4.26	68.83	8.716	99.985	-1.23147e-3
4.26	68.85	8.716	99.985	-1.23158e-3
4.26	68.86	8.716	99.985	-1.36825e-3
4.26	68.88	8.716	99.985	-1.59615e-3
4.26	68.90	8.716	99.985	-1.64152e-3
4.27	68.91	8.716	99.985	-1.59570e-3
4.27	68.93	8.716	99.985	-1.27661e-3
4.27	68.95	8.716	99.985	-1.09415e-3
4.27	68.96	8.716	99.985	-1.00288e-3
4.27	68.98	8.716	99.985	-1.23076e-3
4.28	69.00	8.716	99.985	-1.59513e-3
4.28	69.01	8.716	99.985	-1.59489e-3
4.28	69.03	8.716	99.985	-1.45827e-3
4.28	69.05	8.716	99.985	-1.09371e-3
4.28	69.06	8.716	99.985	-1.00264e-3
4.28	69.08	8.716	99.985	-1.23048e-3
4.29	69.10	8.716	99.985	-1.41250e-3
4.29	69.11	8.716	99.985	-1.59468e-3
4.29	69.13	8.716	99.985	-1.86803e-3
4.29	69.15	8.716	99.985	-2.00463e-3
4.29	69.16	8.716	99.985	-1.91341e-3
4.29	69.18	8.716	99.985	-1.82222e-3
4.30	69.20	8.716	99.985	-1.77660e-3
4.30	69.21	8.716	99.985	-1.82232e-3
4.30	69.23	8.716	99.985	-1.91344e-3
4.30	69.25	8.716	99.985	-1.86788e-3
4.30	69.26	8.716	99.985	-1.86788e-3
4.30	69.28	8.716	99.985	-2.14141e-3
4.30	69.30	8.716	99.985	-2.18708e-3
4.31	69.31	8.716	99.985	-2.09575e-3
4.31	69.33	8.716	99.985	-2.00444e-3
4.31	69.35	8.716	99.985	-1.82224e-3
4.31	69.37	8.716	99.984	-2.00464e-3
4.31	69.38	8.716	99.984	-2.09596e-3
4.31	69.40	8.716	99.984	-2.09586e-3
4.32	69.42	8.716	99.984	-2.09567e-3
4.32	69.43	8.716	99.984	-1.86806e-3
4.32	69.45	8.716	99.984	-1.82258e-3
4.32	69.47	8.716	99.984	-1.77701e-3
4.32	69.48	8.716	99.984	-1.73137e-3
4.33	69.50	8.716	99.984	-2.00439e-3
4.33	69.52	8.716	99.984	-2.09559e-3
4.33	69.53	8.716	99.984	-2.09549e-3
4.33	69.55	8.716	99.984	-1.91327e-3
4.33	69.57	8.716	99.984	-1.59446e-3
4.33	69.58	8.716	99.984	-1.36649e-3
4.34	69.60	8.716	99.984	-1.50321e-3
4.34	69.62	8.716	99.984	-1.63985e-3
4.34	69.63	8.716	99.984	-1.59438e-3
4.34	69.65	8.716	99.984	-1.50327e-3
4.34	69.67	8.716	99.984	-1.22990e-3
4.34	69.68	8.716	99.984	-1.27523e-3
4.35	69.70	8.716	99.984	-1.18396e-3
4.35	69.72	8.716	99.984	-9.10701e-4
4.35	69.73	8.716	99.984	-8.19606e-4
4.35	69.75	8.716	99.984	-6.37523e-4
4.35	69.77	8.716	99.984	-5.91985e-4
4.35	69.78	8.716	99.984	-4.09786e-4
4.35	69.80	8.716	99.984	-3.18716e-4
4.36	69.82	8.716	99.984	-4.55266e-4
4.36	69.83	8.716	99.984	-6.82890e-4
4.36	69.85	8.716	99.984	-1.09265e-3
4.36	69.87	8.716	99.984	-1.13806e-3
4.36	69.88	8.716	99.984	-9.56031e-4
4.36	69.90	8.716	99.984	-6.82927e-4
4.37	69.92	8.716	99.984	-4.55290e-4
4.37	69.93	8.716	99.984	-5.00799e-4
4.37	69.95	8.716	99.984	-6.37233e-4
4.37	69.97	8.716	99.984	-5.91641e-4
4.37	69.98	8.716	99.984	-7.73675e-4
4.38	70.00	8.716	99.984	-7.28204e-4
4.38	70.02	8.716	99.984	-7.73845e-4
4.38	70.04	8.716	99.984	-8.64928e-4
4.38	70.05	8.716	99.984	-9.56052e-4
4.38	70.07	8.716	99.984	-1.22933e-3
4.38	70.09	8.716	99.984	-1.27481e-3
4.39	70.10	8.716	99.984	-1.27475e-3
4.39	70.12	8.716	99.984	-1.22894e-3
4.39	70.14	8.716	99.984	-1.04674e-3
4.39	70.15	8.716	99.984	-1.00123e-3
4.39	70.17	8.716	99.984	-9.10258e-4
4.39	70.19	8.716	99.984	-8.19299e-4
4.40	70.20	8.716	99.983	-7.73704e-4
4.40	70.22	8.716	99.983	-6.82596e-4
4.40	70.24	8.716	99.983	-7.73501e-4
4.40	70.25	8.716	99.983	-8.18997e-4
4.40	70.27	8.716	99.983	-8.19121e-4
4.40	70.29	8.716	99.983	-6.82695e-4
4.40	70.30	8.716	99.983	-7.28212e-4
4.41	70.32	8.716	99.983	-9.10220e-4
4.41	70.34	8.716	99.983	-1.18327e-3
4.41	70.35	8.716	99.983	-1.45639e-3
4.41	70.37	8.716	99.983	-1.41102e-3
4.41	70.39	8.716	99.983	-1.36563e-3
4.41	70.40	8.716	99.983	-1.22900e-3
4.42	70.42	8.716	99.983	-1.04687e-3
4.42	70.44	8.716	99.983	-1.09244e-3
4.42	70.45	8.716	99.983	-1.22899e-3
4.42	70.47	8.716	99.983	-1.50226e-3
4.42	70.49	8.716	99.983	-1.72995e-3
4.43	70.50	8.716	99.983	-2.00300e-3
4.43	70.52	8.716	99.983	-2.09405e-3
4.43	70.54	8.716	99.983	-2.18520e-3
4.43	70.55	8.716	99.983	-2.32187e-3
4.43	70.57	8.716	99.983	-2.23091e-3
4.43	70.59	8.716	99.983	-2.18549e-3
4.44	70.61	8.716	99.983	-2.18549e-3
4.44	70.62	8.716	99.983	-2.18558e-3
4.44	70.64	8.716	99.983	-2.32240e-3
4.44	70.66	8.716	99.983	-2.36794e-3
4.44	70.67	8.716	99.983	-2.27728e-3
4.44	70.69	8.716	99.983	-2.45990e-3
4.45	70.71	8.716	99.983	-2.73337e-3
4.45	70.72	8.716	99.983	-3.00646e-3
4.45	70.74	8.716	99.983	-3.00602e-3
4.45	70.76	8.716	99.983	-2.91507e-3
4.45	70.77	8.716	99.983	-3.00656e-3
4.45	70.79	8.716	99.982	-3.05267e-3
4.45	70.81	8.716	99.982	-3.09838e-3
4.46	70.82	8.716	99.982	-2.91639e-3
4.46	70.84	8.716	99.982	-2.64297e-3
4.46	70.86	8.716	99.982	-2.87080e-3
4.46	70.87	8.716	99.982	-2.91691e-3
4.46	70.89	8.716	99.982	-2.82630e-3
4.46	70.91	8.716	99.982	-2.64431e-3
4.47	70.92	8.716	99.982	-2.27988e-3
4.47	70.94	8.716	99.982	-2.27998e-3
4.47	70.96	8.716	99.982	-2.37150e-3
4.47	70.97	8.716	99.982	-2.41755e-3
4.47	70.99	8.716	99.982	-2.60034e-3
4.48	71.01	8.716	99.982	-2.55509e-3
4.48	71.02	8.716	99.982	-2.60094e-3
4.48	71.04	8.716	99.982	-2.50968e-3
4.48	71.06	8.716	99.982	-2.23591e-3
4.48	71.07	8.716	99.982	-2.19048e-3
4.48	71.09	8.716	99.982	-1.96257e-3
4.49	71.11	8.716	99.982	-2.05432e-3
4.49	71.12	8.716	99.982	-2.05442e-3
4.49	71.14	8.716	99.982	-1.96320e-3
4.49	71.16	8.716	99.982	-1.82624e-3
4.49	71.17	8.716	99.982	-1.68950e-3
4.49	71.19	8.716	99.981	-1.59854e-3
4.50	71.21	8.716	99.981	-1.69011e-3
4.50	71.22	8.716	99.981	-1.82748e-3
4.50	71.24	8.716	99.981	-1.78205e-3
4.50	71.26	8.716	99.981	-1.78213e-3
4.50	71.27	8.716	99.981	-1.87375e-3
4.50	71.29	8.716	99.981	-2.01095e-3
4.50	71.31	8.716	99.981	-2.10246e-3
4.51	71.32	8.716	99.981	-2.01114e-3
4.51	71.34	8.716	99.981	-1.82832e-3
4.51	71.36	8.716	99.981	-1.73715e-3
4.51	71.37	8.716	99.981	-1.69166e-3
4.51	71.39	8.716	99.981	-1.69197e-3
4.51	71.41	8.716	99.981	-1.73793e-3
4.52	71.42	8.716	99.981	-1.82966e-3
4.52	71.44	8.716	99.981	-1.73833e-3
4.52	71.46	8.716	99.981	-1.60125e-3
4.52	71.47	8.716	99.981	-1.46434e-3
4.52	71.49	8.716	99.981	-1.28178e-3
4.53	71.51	8.716	99.981	-1.23633e-3
4.53	71.52	8.716	99.981	-1.23655e-3
4.53	71.54	8.716	99.981	-1.19086e-3
4.53	71.56	8.716	99.981	-1.41993e-3
4.53	71.57	8.716	99.981	-1.32845e-3
4.53	71.59	8.716	99.981	-1.28276e-3
4.54	71.61	8.716	99.981	-1.19131e-3
4.54	71.62	8.716	99.981	-1.05388e-3
4.54	71.64	8.716	99.981	-1.05394e-3
4.54	71.66	8.716	99.981	-9.16561e-4
4.54	71.67	8.716	99.981	-7.79232e-4
4.54	71.69	8.716	99.981	-6.87632e-4
4.55	71.71	8.716	99.981	-6.87665e-4
4.55	71.72	8.716	99.981	-5.96040e-4
4.55	71.74	8.716	99.981	-7.33646e-4
4.55	71.76	8.716	99.981	-7.33781e-4
4.55	71.77	8.716	99.981	-8.25583e-4
4.55	71.79	8.716	99.981	-6.88107e-4
4.55	71.81	8.716	99.981	-7.34101e-4
4.56	71.82	8.716	99.981	-1.00953e-3
4.56	71.84	8.716	99.981	-1.14732e-3
4.56	71.86	8.716	99.981	-1.33089e-3
4.56	71.87	8.716	99.981	-1.23921e-3
4.56	71.89	8.716	99.981	-1.10168e-3
4.56	71.91	8.716	99.981	-1.10194e-3
4.57	71.92	8.716	99.981	-1.10217e-3
4.57	71.94	8.716	99.980	-1.28603e-3
4.57	71.96	8.716	99.980	-1.51585e-3
4.57	71.97	8.716	99.980	-1.33211e-3
4.57	71.99	8.716	99.980	-1.28629e-3
4.58	72.01	8.716	99.980	-1.24040e-3
4.58	72.02	8.716	99.980	-1.24052e-3
4.58	72.04	8.716	99.980	-1.51646e-3
4.58	72.06	8.716	99.980	-1.42481e-3
4.58	72.07	8.716	99.980	-1.42515e-3
4.58	72.09	8.716	99.980	-1.42542e-3
4.59	72.11	8.716	99.980	-1.10371e-3
4.59	72.12	8.716	99.980	-1.10386e-3
4.59	72.14	8.716	99.980	-1.19595e-3
4.59	72.16	8.716	99.980	-1.51805e-3
4.59	72.17	8.716	99.980	-1.97818e-3
4.59	72.19	8.716	99.980	-1.93238e-3
4.60	72.21	8.716	99.980	-1.70249e-3
4.60	72.22	8.716	99.980	-1.51851e-3
4.60	72.24	8.716	99.980	-1.51876e-3
4.60	72.26	8.716	99.980	-1.74897e-3
4.60	72.27	8.716	99.980	-2.02531e-3
4.60	72.29	8.716	99.980	-2.11737e-3
4.60	72.31	8.716	99.980	-2.11717e-3
4.61	72.32	8.716	99.980	-1.93316e-3
4.61	72.34	8.716	99.980	-1.70296e-3
4.61	72.36	8.716	99.980	-1.70296e-3
4.61	72.37	8.716	99.980	-1.74906e-3
4.61	72.39	8.716	99.980	-1.74898e-3
4.61	72.40	8.716	99.980	-1.70295e-3
4.62	72.42	8.716	99.980	-1.61082e-3
4.62	72.44	8.716	99.980	-1.42646e-3
4.62	72.45	8.716	99.980	-1.33449e-3
4.62	72.47	8.716	99.980	-1.33455e-3
4.62	72.49	8.716	99.980	-1.42653e-3
4.63	72.50	8.716	99.980	-1.51871e-3
4.63	72.52	8.716	99.980	-1.38045e-3
4.63	72.54	8.716	99.980	-1.24229e-3
4.63	72.55	8.716	99.980	-1.24229e-3
4.63	72.57	8.716	99.980	-1.38002e-3
4.63	72.59	8.716	99.980	-1.33395e-3
4.64	72.60	8.716	99.979	-1.24190e-3
4.64	72.62	8.716	99.979	-1.01188e-3
4.64	72.64	8.716	99.979	-8.28043e-4
4.64	72.65	8.716	99.979	-7.81998e-4
4.64	72.67	8.716	99.979	-5.05908e-4
4.64	72.69	8.716	99.979	-5.05865e-4
4.65	72.70	8.716	99.979	-4.59825e-4
4.65	72.72	8.716	99.979	-5.05811e-4
4.65	72.74	8.716	99.979	-4.59800e-4
4.65	72.75	8.716	99.979	-2.29885e-4
4.65	72.77	8.716	99.979	-2.75862e-4
4.65	72.79	8.716	99.979	-3.67791e-4
4.65	72.80	8.716	99.979	-5.05679e-4
4.66	72.82	8.716	99.979	-6.43530e-4
4.66	72.84	8.716	99.979	-5.05637e-4
4.66	72.85	8.716	99.979	-4.59669e-4
4.66	72.87	8.716	99.979	-4.13666e-4
4.66	72.89	8.716	99.979	-4.59584e-4
4.66	72.90	8.716	99.979	-5.97350e-4
4.67	72.92	8.716	99.979	-6.89127e-4
4.67	72.94	8.716	99.979	-6.89093e-4
4.67	72.95	8.716	99.979	-8.72849e-4
4.67	72.97	8.716	99.979	-9.64677e-4
4.67	72.99	8.716	99.979	-9.64723e-4
4.68	73.00	8.716	99.979	-8.72668e-4
4.68	73.02	8.716	99.979	-7.80722e-4
4.68	73.04	8.716	99.979	-1.01020e-3
4.68	73.05	8.716	99.979	-1.01010e-3
4.68	73.07	8.716	99.979	-9.18274e-4
4.68	73.09	8.716	99.979	-8.26446e-4
4.69	73.10	8.716	99.979	-9.18206e-4
4.69	73.12	8.716	99.979	-1.00987e-3
4.69	73.14	8.716	99.979	-1.00972e-3
4.69	73.15	8.716	99.979	-8.72040e-4
4.69	73.17	8.716	99.979	-8.26105e-4
4.69	73.18	8.716	99.979	-1.10152e-3
4.70	73.20	8.716	99.979	-1.19320e-3
4.70	73.22	8.716	99.979	-1.28486e-3
4.70	73.23	8.716	99.979	-1.33057e-3
4.70	73.25	8.716	99.979	-1.28452e-3
4.70	73.27	8.716	99.979	-1.28452e-3
4.70	73.28	8.716	99.979	-1.42220e-3
4.70	73.30	8.716	99.979	-1.60614e-3
4.71	73.32	8.716	99.979	-1.78971e-3
4.71	73.33	8.716	99.979	-2.01909e-3
4.71	73.35	8.716	99.979	-1.88108e-3
4.71	73.37	8.716	99.979	-1.83486e-3
4.71	73.38	8.716	99.979	-1.69725e-3
4.71	73.40	8.716	99.979	-1.60550e-3
4.72	73.42	8.716	99.979	-1.60550e-3
4.72	73.43	8.716	99.979	-1.42188e-3
4.72	73.45	8.716	99.979	-1.33008e-3
4.72	73.47	8.716	99.979	-1.23825e-3
4.72	73.48	8.716	99.979	-1.37582e-3
4.73	73.50	8.716	99.979	-1.51355e-3
4.73	73.52	8.716	99.979	-1.42189e-3
4.73	73.53	8.716	99.979	-1.23866e-3
4.73	73.55	8.716	99.979	-1.00932e-3
4.73	73.57	8.716	99.979	-9.17473e-4
4.73	73.58	8.716	99.979	-1.00913e-3
4.74	73.60	8.716	99.978	-1.23825e-3
4.74	73.62	8.716	99.978	-1.51341e-3
4.74	73.63	8.716	99.978	-1.65115e-3
4.74	73.65	8.716	99.978	-1.69725e-3
4.74	73.67	8.716	99.978	-1.51382e-3
4.74	73.68	8.716	99.978	-1.37626e-3
4.75	73.70	8.716	99.978	-1.33026e-3
4.75	73.72	8.716	99.978	-1.37613e-3
4.75	73.73	8.716	99.978	-1.60565e-3
4.75	73.75	8.716	99.978	-1.74319e-3
4.75	73.77	8.716	99.978	-1.74327e-3
4.75	73.78	8.716	99.978	-1.60566e-3
4.75	73.80	8.716	99.978	-1.65189e-3
4.76	73.82	8.716	99.978	-1.74397e-3
4.76	73.83	8.716	99.978	-1.88185e-3
4.76	73.85	8.716	99.978	-1.92766e-3
4.76	73.87	8.716	99.978	-1.83587e-3
4.76	73.88	8.716	99.978	-1.92809e-3
4.76	73.90	8.716	99.978	-2.06620e-3
4.77	73.92	8.716	99.978	-2.02047e-3
4.77	73.93	8.716	99.978	-1.92835e-3
4.77	73.95	8.716	99.978	-1.79038e-3
4.77	73.97	8.716	99.978	-1.74464e-3
4.77	73.98	8.716	99.978	-1.74497e-3
4.78	74.00	8.716	99.978	-1.60742e-3
4.78	74.02	8.716	99.978	-1.37771e-3
4.78	74.03	8.716	99.978	-1.23978e-3
4.78	74.05	8.716	99.978	-1.33161e-3
4.78	74.07	8.716	99.978	-1.42364e-3
4.78	74.08	8.716	99.978	-1.51571e-3
4.79	74.10	8.716	99.978	-1.28617e-3
4.79	74.12	8.716	99.978	-1.10243e-3
4.79	74.13	8.716	99.978	-1.01066e-3
4.79	74.15	8.716	99.978	-1.05664e-3
4.79	74.17	8.716	99.978	-1.14853e-3
4.79	74.18	8.716	99.978	-1.05670e-3
4.80	74.20	8.716	99.978	-1.01071e-3
4.80	74.22	8.716	99.978	-8.27020e-4
4.80	74.23	8.716	99.978	-6.89250e-4
4.80	74.25	8.716	99.978	-6.43273e-4
4.80	74.27	8.716	99.978	-5.97350e-4
4.80	74.28	8.716	99.977	-7.81140e-4
4.80	74.30	8.716	99.977	-1.01093e-3
4.81	74.32	8.716	99.977	-1.01103e-3
4.81	74.33	8.716	99.977	-9.19016e-4
4.81	74.35	8.716	99.977	-8.27151e-4
4.81	74.37	8.716	99.977	-9.19092e-4
4.81	74.38	8.716	99.977	-1.19479e-3
4.81	74.40	8.716	99.977	-1.19466e-3
4.82	74.41	8.716	99.977	-1.10253e-3
4.82	74.43	8.716	99.977	-1.01047e-3
4.82	74.45	8.716	99.977	-1.14812e-3
4.82	74.46	8.716	99.977	-1.37766e-3
4.82	74.48	8.716	99.977	-1.79088e-3
4.83	74.50	8.716	99.977	-2.11233e-3
4.83	74.51	8.716	99.977	-2.34183e-3
4.83	74.53	8.716	99.977	-2.38751e-3
4.83	74.55	8.716	99.977	-2.20386e-3
4.83	74.56	8.716	99.977	-2.43301e-3
4.83	74.58	8.716	99.977	-2.38666e-3
4.84	74.60	8.715	99.977	-2.34043e-3
4.84	74.61	8.715	99.977	-2.11069e-3
4.84	74.63	8.715	99.977	-1.83545e-3
4.84	74.65	8.715	99.977	-2.01899e-3
4.84	74.66	8.715	99.977	-2.11066e-3
4.84	74.68	8.715	99.977	-2.20234e-3
4.85	74.70	8.715	99.977	-2.24790e-3
4.85	74.71	8.715	99.977	-1.92661e-3
4.85	74.73	8.715	99.977	-1.69725e-3
4.85	74.75	8.715	99.977	-1.42188e-3
4.85	74.76	8.715	99.977	-1.37596e-3
4.85	74.78	8.715	99.977	-1.51341e-3
4.85	74.80	8.715	99.977	-1.60484e-3
4.86	74.81	8.715	99.977	-1.69624e-3
4.86	74.83	8.715	99.977	-1.65002e-3
4.86	74.85	8.715	99.977	-1.51222e-3
4.86	74.86	8.715	99.977	-1.32874e-3
4.86	74.88	8.715	99.977	-1.32835e-3
4.86	74.90	8.715	99.976	-1.41957e-3
4.87	74.91	8.715	99.976	-1.32764e-3
4.87	74.93	8.715	99.976	-1.19009e-3
4.87	74.95	8.715	99.976	-1.09859e-3
4.87	74.96	8.715	99.976	-1.28153e-3
4.87	74.98	8.715	99.976	-1.60184e-3
4.88	75.00	8.715	99.976	-1.64722e-3
4.88	75.01	8.715	99.976	-1.50959e-3
4.88	75.03	8.715	99.976	-1.23494e-3
4.88	75.05	8.715	99.976	-1.00608e-3
4.88	75.06	8.715	99.976	-9.14495e-4
4.88	75.08	8.715	99.976	-8.22932e-4
4.89	75.10	8.715	99.976	-7.77074e-4
4.89	75.11	8.715	99.976	-6.85495e-4
4.89	75.13	8.715	99.976	-5.93929e-4
4.89	75.15	8.715	99.976	-7.30823e-4
4.89	75.16	8.715	99.976	-7.30756e-4
4.89	75.18	8.715	99.976	-9.13363e-4
4.90	75.20	8.715	99.976	-1.09590e-3
4.90	75.21	8.715	99.976	-1.27817e-3
4.90	75.23	8.715	99.976	-1.50597e-3
4.90	75.25	8.715	99.976	-1.32311e-3
4.90	75.26	8.715	99.976	-1.18602e-3
4.90	75.28	8.715	99.976	-9.12105e-4
4.90	75.30	8.715	99.976	-9.11955e-4
4.91	75.31	8.715	99.976	-1.18541e-3
4.91	75.33	8.715	99.976	-1.32202e-3
4.91	75.35	8.715	99.976	-1.50423e-3
4.91	75.36	8.715	99.976	-1.27614e-3
4.91	75.38	8.715	99.976	-1.09370e-3
4.91	75.40	8.715	99.976	-1.18480e-3
4.92	75.41	8.715	99.976	-1.23020e-3
4.92	75.43	8.715	99.976	-1.36661e-3
4.92	75.45	8.715	99.976	-1.32088e-3
4.92	75.47	8.715	99.976	-1.27506e-3
4.92	75.48	8.715	99.976	-1.18368e-3
4.93	75.50	8.715	99.976	-1.09239e-3
4.93	75.52	8.715	99.976	-1.18327e-3
4.93	75.53	8.715	99.976	-1.31980e-3
4.93	75.55	8.715	99.976	-1.41061e-3
4.93	75.57	8.715	99.976	-1.41036e-3
4.93	75.58	8.715	99.976	-1.36451e-3
4.94	75.60	8.715	99.976	-1.50068e-3
4.94	75.62	8.715	99.976	-1.59148e-3
4.94	75.63	8.715	99.976	-1.50033e-3
4.94	75.65	8.715	99.976	-1.36375e-3
4.94	75.67	8.715	99.976	-1.22727e-3
4.94	75.68	8.715	99.976	-1.22717e-3
4.95	75.70	8.715	99.976	-1.27245e-3
4.95	75.72	8.715	99.976	-1.72654e-3
4.95	75.73	8.715	99.975	-1.81696e-3
4.95	75.75	8.715	99.975	-1.86211e-3
4.95	75.77	8.715	99.975	-1.72553e-3
4.95	75.78	8.715	99.975	-1.40762e-3
4.95	75.80	8.715	99.975	-1.45289e-3
4.96	75.82	8.715	99.975	-1.45277e-3
4.96	75.83	8.715	99.975	-1.58890e-3
4.96	75.85	8.715	99.975	-1.63398e-3
4.96	75.87	8.715	99.975	-1.77007e-3
4.96	75.88	8.715	99.975	-1.81529e-3
4.96	75.90	8.715	99.975	-1.76991e-3
4.97	75.92	8.715	99.975	-1.67914e-3
4.97	75.94	8.715	99.975	-1.54286e-3
4.97	75.95	8.715	99.975	-1.58817e-3
4.97	75.97	8.715	99.975	-1.54265e-3
4.97	75.99	8.715	99.975	-1.45191e-3
4.98	76.00	8.715	99.975	-1.40653e-3
4.98	76.02	8.715	99.975	-1.40641e-3
4.98	76.04	8.715	99.975	-1.49707e-3
4.98	76.05	8.715	99.975	-1.45171e-3
4.98	76.07	8.715	99.975	-1.27018e-3
4.98	76.09	8.715	99.975	-1.31549e-3
4.99	76.10	8.715	99.975	-1.36055e-3
4.99	76.12	8.715	99.975	-1.49640e-3
4.99	76.14	8.715	99.975	-1.58694e-3
4.99	76.15	8.715	99.975	-1.67761e-3
4.99	76.17	8.715	99.975	-1.63227e-3
4.99	76.19	8.715	99.975	-1.49625e-3
5.00	76.20	8.715	99.975	-1.31514e-3
5.00	76.22	8.715	99.975	-1.13374e-3
5.00	76.24	8.715	99.975	-1.31521e-3
5.00	76.25	8.715	99.975	-1.40584e-3
5.00	76.27	8.715	99.975	-1.58701e-3
5.00	76.29	8.715	99.975	-1.58709e-3
5.00	76.31	8.715	99.975	-1.40571e-3
5.01	76.32	8.715	99.975	-1.40553e-3
5.01	76.34	8.715	99.975	-1.54143e-3
5.01	76.36	8.715	99.975	-1.76769e-3
5.01	76.37	8.715	99.974	-1.76751e-3
5.01	76.39	8.715	99.974	-1.54090e-3
5.01	76.41	8.715	99.974	-1.31430e-3
5.02	76.42	8.715	99.974	-1.26898e-3
5.02	76.44	8.715	99.974	-1.26898e-3
5.02	76.46	8.715	99.974	-1.31430e-3
5.02	76.47	8.715	99.974	-1.54078e-3
5.02	76.49	8.715	99.974	-1.58602e-3
5.03	76.51	8.715	99.974	-1.49555e-3
5.03	76.52	8.715	99.974	-1.17853e-3
5.03	76.54	8.715	99.974	-9.06659e-4
5.03	76.56	8.715	99.974	-8.16026e-4
5.03	76.57	8.715	99.974	-8.61287e-4
5.03	76.59	8.715	99.974	-8.16035e-4
5.04	76.61	8.715	99.974	-8.16146e-4
5.04	76.63	8.715	99.974	-6.80149e-4
5.04	76.64	8.715	99.974	-4.53445e-4
5.04	76.66	8.715	99.974	-4.08065e-4
5.04	76.68	8.715	99.974	-4.53404e-4
5.04	76.69	8.715	99.974	-4.98747e-4
5.05	76.71	8.715	99.974	-3.62775e-4
5.05	76.73	8.715	99.974	-1.81389e-4
5.05	76.74	8.715	99.974	-9.06947e-5
5.05	76.76	8.715	99.974	-4.08196e-4
5.05	76.78	8.715	99.974	-6.34991e-4
5.05	76.79	8.715	99.974	-9.07322e-4
5.05	76.81	8.715	99.974	-1.08883e-3
5.06	76.83	8.715	99.974	-9.98185e-4
5.06	76.84	8.715	99.974	-1.08893e-3
5.06	76.86	8.715	99.974	-1.08902e-3
5.06	76.88	8.715	99.974	-9.98313e-4
5.06	76.89	8.715	99.974	-1.17993e-3
5.06	76.91	8.715	99.974	-1.31619e-3
5.07	76.93	8.715	99.974	-1.45228e-3
5.07	76.94	8.715	99.974	-1.67929e-3
5.07	76.96	8.715	99.974	-1.77006e-3
5.07	76.98	8.715	99.974	-1.86108e-3
5.07	77.00	8.715	99.974	-2.04313e-3
5.08	77.01	8.715	99.974	-1.86179e-3
5.08	77.03	8.715	99.974	-1.58962e-3
5.08	77.05	8.715	99.974	-1.49898e-3
5.08	77.06	8.715	99.974	-1.49904e-3
5.08	77.08	8.715	99.974	-1.63540e-3
5.08	77.10	8.715	99.974	-1.77168e-3
5.09	77.11	8.715	99.974	-1.72665e-3
5.09	77.13	8.715	99.974	-1.63623e-3
5.09	77.15	8.715	99.974	-1.54554e-3
5.09	77.16	8.715	99.974	-1.27284e-3
5.09	77.18	8.715	99.974	-1.22738e-3
5.09	77.20	8.715	99.974	-1.31847e-3
5.10	77.21	8.715	99.974	-1.31865e-3
5.10	77.23	8.715	99.973	-1.27331e-3
5.10	77.25	8.715	99.973	-1.09151e-3
5.10	77.26	8.715	99.973	-1.09155e-3
5.10	77.28	8.715	99.973	-1.09166e-3
5.10	77.30	8.715	99.973	-1.13736e-3
5.10	77.31	8.715	99.973	-1.18296e-3
5.11	77.33	8.715	99.973	-1.00104e-3
5.11	77.35	8.715	99.973	-1.09209e-3
5.11	77.36	8.715	99.973	-9.10220e-4
5.11	77.38	8.715	99.973	-7.28303e-4
5.11	77.40	8.715	99.973	-8.19486e-4
5.11	77.41	8.715	99.973	-8.19552e-4
5.12	77.43	8.715	99.973	-8.65127e-4
5.12	77.45	8.715	99.973	-9.56284e-4
5.12	77.46	8.715	99.973	-8.19751e-4
5.12	77.48	8.715	99.973	-7.28776e-4
5.12	77.50	8.715	99.973	-8.20046e-4
5.13	77.52	8.715	99.973	-9.11274e-4
5.13	77.53	8.715	99.973	-1.00251e-3
5.13	77.55	8.715	99.973	-1.09375e-3
5.13	77.57	8.715	99.973	-9.11594e-4
5.13	77.58	8.715	99.973	-9.11706e-4
5.13	77.60	8.715	99.973	-1.09415e-3
5.14	77.62	8.715	99.973	-1.00316e-3
5.14	77.63	8.715	99.973	-1.09456e-3
5.14	77.65	8.715	99.973	-1.09479e-3
5.14	77.67	8.715	99.973	-1.00365e-3
5.14	77.68	8.715	99.973	-9.12509e-4
5.14	77.70	8.715	99.973	-8.21355e-4
5.15	77.72	8.715	99.973	-9.12725e-4
5.15	77.73	8.715	99.973	-1.27806e-3
5.15	77.75	8.715	99.973	-1.50650e-3
5.15	77.77	8.715	99.973	-1.41554e-3
5.15	77.78	8.715	99.973	-1.32452e-3
5.15	77.80	8.715	99.973	-1.23322e-3
5.15	77.82	8.715	99.973	-1.37031e-3
5.16	77.83	8.715	99.973	-1.59882e-3
5.16	77.85	8.715	99.973	-1.64465e-3
5.16	77.87	8.715	99.973	-1.69065e-3
5.16	77.88	8.715	99.973	-1.78235e-3
5.16	77.90	8.715	99.973	-1.96549e-3
5.16	77.92	8.715	99.973	-2.10334e-3
5.17	77.93	8.715	99.973	-2.05810e-3
5.17	77.95	8.715	99.973	-1.92097e-3
5.17	77.97	8.715	99.973	-1.82974e-3
5.17	77.98	8.715	99.973	-1.92131e-3
5.17	78.00	8.715	99.973	-2.05883e-3
5.18	78.02	8.715	99.973	-2.10498e-3
5.18	78.03	8.715	99.972	-2.05932e-3
5.18	78.05	8.715	99.972	-1.92202e-3
5.18	78.07	8.715	99.972	-1.73906e-3
5.18	78.08	8.715	99.972	-1.51031e-3
5.18	78.10	8.715	99.972	-1.05294e-3
5.19	78.12	8.715	99.972	-5.49480e-4
5.19	78.13	8.715	99.972	-3.66359e-4
5.19	78.15	8.715	99.972	-3.66435e-4
5.19	78.17	8.715	99.972	-5.03952e-4
5.19	78.18	8.715	99.972	-4.58266e-4
5.19	78.20	8.715	99.972	-4.12466e-4
5.20	78.22	8.715	99.972	-6.41613e-4
5.20	78.23	8.715	99.972	-1.05415e-3
5.20	78.25	8.715	99.972	-1.51270e-3
5.20	78.27	8.715	99.972	-1.74215e-3
5.20	78.28	8.715	99.972	-1.92572e-3
5.20	78.30	8.715	99.972	-2.15516e-3
5.20	78.32	8.715	99.972	-2.61404e-3
5.21	78.33	8.715	99.972	-3.02696e-3
5.21	78.35	8.715	99.972	-3.25643e-3
5.21	78.37	8.715	99.972	-3.21088e-3
5.21	78.38	8.715	99.972	-3.25703e-3
5.21	78.40	8.715	99.972	-3.16527e-3
5.21	78.42	8.715	99.972	-3.02766e-3
5.22	78.43	8.715	99.972	-2.70671e-3
5.22	78.45	8.715	99.972	-2.20224e-3
5.22	78.47	8.715	99.972	-2.01899e-3
5.22	78.48	8.715	99.972	-2.11076e-3
5.22	78.50	8.715	99.972	-2.24852e-3
5.23	78.52	8.715	99.972	-2.24874e-3
5.23	78.53	8.715	99.972	-1.83570e-3
5.23	78.55	8.715	99.972	-1.33089e-3
5.23	78.57	8.715	99.972	-1.28499e-3
5.23	78.58	8.715	99.971	-1.33089e-3
5.23	78.60	8.715	99.971	-1.69803e-3
5.24	78.62	8.715	99.971	-1.83554e-3
5.24	78.63	8.715	99.971	-1.97311e-3
5.24	78.65	8.715	99.971	-1.88115e-3
5.24	78.67	8.715	99.971	-1.88115e-3
5.24	78.68	8.715	99.971	-2.01880e-3
5.24	78.70	8.715	99.971	-2.06468e-3
5.25	78.72	8.715	99.971	-2.15645e-3
5.25	78.73	8.715	99.971	-2.01863e-3
5.25	78.75	8.715	99.971	-1.78933e-3
5.25	78.77	8.715	99.971	-1.97292e-3
5.25	78.78	8.715	99.971	-2.24833e-3
5.25	78.80	8.715	99.971	-2.15645e-3
5.25	78.82	8.715	99.971	-1.92653e-3
5.26	78.83	8.715	99.971	-1.10088e-3
5.26	78.85	8.715	99.971	-8.25696e-4
5.26	78.86	8.715	99.971	-1.46797e-3
5.26	78.88	8.715	99.971	-2.01858e-3
5.26	78.90	8.715	99.971	-2.29358e-3
5.26	78.91	8.715	99.971	-1.51376e-3
5.27	78.93	8.715	99.971	-6.88073e-4
5.27	78.95	8.715	99.971	-5.50429e-4
5.27	78.96	8.715	99.971	-1.05492e-3
5.27	78.98	8.715	99.971	-1.97204e-3
5.27	79.00	8.715	99.971	-2.29283e-3
5.28	79.01	8.715	99.971	-1.92564e-3
5.28	79.03	8.715	99.971	-1.19192e-3
5.28	79.05	8.715	99.971	-8.71021e-4
5.28	79.06	8.715	99.971	-1.51287e-3
5.28	79.08	8.715	99.971	-2.52178e-3
5.28	79.10	8.715	99.971	-3.11755e-3
5.29	79.11	8.715	99.971	-3.16262e-3
5.29	79.13	8.715	99.970	-2.65770e-3
5.29	79.15	8.715	99.970	-2.38248e-3
5.29	79.16	8.715	99.970	-2.33656e-3
5.29	79.18	8.715	99.970	-2.61167e-3
5.29	79.20	8.715	99.970	-3.11597e-3
5.30	79.21	8.715	99.970	-3.29910e-3
5.30	79.23	8.715	99.970	-3.11566e-3
5.30	79.25	8.715	99.970	-2.61130e-3
5.30	79.26	8.715	99.970	-2.70270e-3
5.30	79.28	8.715	99.970	-3.11498e-3
5.30	79.30	8.715	99.970	-3.48145e-3
5.30	79.31	8.715	99.970	-3.43564e-3
5.31	79.33	8.715	99.970	-2.74851e-3
5.31	79.35	8.715	99.970	-2.51925e-3
5.31	79.36	8.715	99.970	-2.61074e-3
5.31	79.38	8.715	99.970	-2.93134e-3
5.31	79.40	8.715	99.970	-3.02280e-3
5.31	79.41	8.715	99.970	-2.83946e-3
5.32	79.43	8.715	99.970	-2.61012e-3
5.32	79.45	8.715	99.970	-2.51832e-3
5.32	79.46	8.715	99.970	-2.70123e-3
5.32	79.48	8.715	99.970	-2.97579e-3
5.32	79.50	8.715	99.969	-3.34203e-3
5.33	79.51	8.715	99.969	-3.20420e-3
5.33	79.53	8.715	99.969	-2.74616e-3
5.33	79.55	8.715	99.969	-2.19666e-3
5.33	79.56	8.715	99.969	-2.01354e-3
5.33	79.58	8.715	99.969	-2.56293e-3
5.33	79.60	8.715	99.969	-3.06610e-3
5.34	79.61	8.715	99.969	-3.29474e-3
5.34	79.63	8.715	99.969	-2.88292e-3
5.34	79.65	8.715	99.969	-2.05912e-3
5.34	79.66	8.715	99.969	-1.60159e-3
5.34	79.68	8.715	99.969	-2.01342e-3
5.34	79.70	8.715	99.969	-2.83699e-3
5.35	79.71	8.715	99.969	-3.38628e-3
5.35	79.73	8.715	99.969	-3.20324e-3
5.35	79.75	8.715	99.969	-2.28816e-3
5.35	79.76	8.715	99.969	-1.64743e-3
5.35	79.78	8.715	99.969	-1.69301e-3
5.35	79.80	8.715	99.969	-2.19636e-3
5.35	79.81	8.715	99.969	-2.92873e-3
5.36	79.83	8.715	99.969	-3.06650e-3
5.36	79.85	8.715	99.969	-2.47132e-3
5.36	79.86	8.715	99.969	-1.64734e-3
5.36	79.88	8.715	99.968	-1.23561e-3
5.36	79.90	8.715	99.968	-1.55619e-3
5.36	79.91	8.715	99.968	-2.06004e-3
5.37	79.93	8.715	99.968	-2.33484e-3
5.37	79.95	8.715	99.968	-2.06017e-3
5.37	79.96	8.715	99.968	-1.60244e-3
5.37	79.98	8.715	99.968	-1.14469e-3
5.37	80.00	8.715	99.968	-1.14469e-3
5.38	80.01	8.715	99.968	-1.55678e-3
5.38	80.03	8.715	99.968	-1.96904e-3
5.38	80.05	8.715	99.968	-2.10652e-3
5.38	80.06	8.715	99.968	-1.69436e-3
5.38	80.08	8.715	99.968	-1.32820e-3
5.38	80.10	8.715	99.968	-1.60311e-3
5.39	80.11	8.715	99.968	-2.01581e-3
5.39	80.13	8.715	99.968	-2.47446e-3
5.39	80.15	8.715	99.968	-2.52066e-3
5.39	80.16	8.715	99.968	-2.10867e-3
5.39	80.18	8.715	99.968	-1.69634e-3
5.39	80.20	8.715	99.968	-1.69660e-3
5.40	80.21	8.715	99.968	-2.06369e-3
5.40	80.23	8.715	99.968	-2.61462e-3
5.40	80.25	8.715	99.968	-2.61559e-3
5.40	80.26	8.715	99.968	-2.06510e-3
5.40	80.28	8.715	99.968	-1.60655e-3
5.40	80.30	8.715	99.968	-1.46913e-3
5.40	80.31	8.715	99.968	-2.02035e-3
5.41	80.33	8.715	99.968	-2.57222e-3
5.41	80.35	8.715	99.968	-2.75636e-3
5.41	80.36	8.715	99.968	-2.25176e-3
5.41	80.38	8.715	99.968	-1.51695e-3
5.41	80.40	8.715	99.968	-1.05739e-3
5.41	80.41	8.715	99.967	-1.24155e-3
5.42	80.43	8.715	99.967	-1.65573e-3
5.42	80.45	8.715	99.967	-1.88600e-3
5.42	80.46	8.715	99.967	-1.74826e-3
5.42	80.48	8.715	99.967	-1.19656e-3
5.42	80.50	8.715	99.967	-7.36602e-4
5.43	80.51	8.715	99.967	-4.14475e-4
5.43	80.53	8.715	99.967	-8.29086e-4
5.43	80.55	8.715	99.967	-1.33584e-3
5.43	80.56	8.715	99.967	-1.52034e-3
5.43	80.58	8.715	99.967	-1.42828e-3
5.43	80.60	8.715	99.967	-1.01374e-3
5.44	80.61	8.715	99.967	-9.21659e-4
5.44	80.63	8.715	99.967	-8.29663e-4
5.44	80.65	8.715	99.967	-8.75975e-4
5.44	80.66	8.715	99.967	-8.30105e-4
5.44	80.68	8.715	99.967	-9.22586e-4
5.44	80.70	8.715	99.967	-8.30463e-4
5.45	80.71	8.715	99.967	-5.99857e-4
5.45	80.73	8.715	99.967	-6.92252e-4
5.45	80.74	8.715	99.967	-1.10766e-3
5.45	80.76	8.715	99.967	-1.52334e-3
5.45	80.78	8.715	99.967	-1.38509e-3
5.45	80.79	8.715	99.967	-1.10823e-3
5.45	80.81	8.715	99.967	-1.06224e-3
5.46	80.83	8.715	99.967	-1.66282e-3
5.46	80.84	8.715	99.967	-2.26380e-3
5.46	80.86	8.715	99.967	-2.54124e-3
5.46	80.88	8.715	99.967	-2.35702e-3
5.46	80.89	8.715	99.967	-2.08050e-3
5.46	80.91	8.715	99.967	-1.98874e-3
5.47	80.93	8.715	99.967	-2.08168e-3
5.47	80.94	8.715	99.967	-2.63683e-3
5.47	80.96	8.715	99.967	-3.05303e-3
5.47	80.98	8.715	99.967	-3.09929e-3
5.47	80.99	8.715	99.967	-2.68338e-3
5.48	81.01	8.715	99.967	-2.12869e-3
5.48	81.03	8.715	99.967	-2.08266e-3
5.48	81.04	8.715	99.967	-2.45332e-3
5.48	81.06	8.715	99.966	-3.05554e-3
5.48	81.07	8.715	99.966	-3.10199e-3
5.48	81.09	8.715	99.966	-2.68569e-3
5.49	81.11	8.715	99.966	-2.12994e-3
5.49	81.12	8.715	99.966	-1.62075e-3
5.49	81.14	8.715	99.966	-1.66734e-3
5.49	81.16	8.715	99.966	-2.03819e-3
5.49	81.17	8.715	99.966	-2.59472e-3
5.49	81.19	8.715	99.966	-2.87303e-3
5.50	81.21	8.715	99.966	-2.59500e-3
5.50	81.22	8.715	99.966	-2.13160e-3
5.50	81.24	8.715	99.966	-1.71472e-3
5.50	81.26	8.715	99.966	-1.71479e-3
5.50	81.27	8.715	99.966	-2.13192e-3
5.50	81.29	8.715	99.966	-2.31741e-3
5.50	81.31	8.715	99.966	-2.36388e-3
5.51	81.32	8.715	99.966	-2.13242e-3
5.51	81.34	8.715	99.966	-1.76153e-3
5.51	81.35	8.715	99.966	-1.62223e-3
5.51	81.37	8.715	99.966	-1.85389e-3
5.51	81.39	8.715	99.966	-2.03918e-3
5.51	81.40	8.715	99.966	-2.27113e-3
5.52	81.42	8.715	99.966	-2.27136e-3
5.52	81.44	8.715	99.966	-1.99314e-3
5.52	81.45	8.715	99.966	-2.13211e-3
5.52	81.47	8.715	99.966	-2.22450e-3
5.52	81.49	8.714	99.966	-2.27062e-3
5.53	81.50	8.714	99.965	-2.27041e-3
5.53	81.52	8.714	99.965	-2.17764e-3
5.53	81.54	8.714	99.965	-2.13131e-3
5.53	81.55	8.714	99.965	-2.27041e-3
5.53	81.57	8.714	99.965	-2.40964e-3
5.53	81.59	8.714	99.965	-2.59476e-3
5.54	81.60	8.714	99.965	-2.50171e-3
5.54	81.62	8.714	99.965	-1.99160e-3
5.54	81.63	8.714	99.965	-1.62057e-3
5.54	81.65	8.714	99.965	-1.57402e-3
5.54	81.67	8.714	99.965	-1.99030e-3
5.54	81.68	8.714	99.965	-2.36035e-3
5.55	81.70	8.714	99.965	-2.17511e-3
5.55	81.72	8.714	99.965	-1.52707e-3
5.55	81.73	8.714	99.965	-9.25497e-4
5.55	81.75	8.714	99.965	-6.47797e-4
5.55	81.77	8.714	99.965	-1.11039e-3
5.55	81.78	8.714	99.965	-1.66530e-3
5.55	81.80	8.714	99.965	-1.94283e-3
5.56	81.82	8.714	99.965	-1.75749e-3
5.56	81.83	8.714	99.965	-1.06335e-3
5.56	81.85	8.714	99.965	-5.08288e-4
5.56	81.87	8.714	99.965	-6.46869e-4
5.56	81.88	8.714	99.965	-1.29375e-3
5.56	81.90	8.714	99.965	-2.07893e-3
5.57	81.92	8.714	99.965	-2.35550e-3
5.57	81.93	8.714	99.965	-1.70855e-3
5.57	81.95	8.714	99.965	-1.06192e-3
5.57	81.96	8.714	99.965	-5.07849e-4
5.57	81.98	8.714	99.965	-6.46302e-4
5.58	82.00	8.714	99.965	-1.15385e-3
5.58	82.01	8.714	99.965	-1.75351e-3
5.58	82.03	8.714	99.965	-2.02933e-3
5.58	82.05	8.714	99.965	-1.70589e-3
5.58	82.06	8.714	99.965	-1.38280e-3
5.58	82.08	8.714	99.965	-1.10606e-3
5.59	82.10	8.714	99.965	-1.10586e-3
5.59	82.11	8.714	99.965	-1.24366e-3
5.59	82.13	8.714	99.965	-1.24339e-3
5.59	82.15	8.714	99.964	-1.19705e-3
5.59	82.16	8.714	99.964	-1.15050e-3
5.59	82.18	8.714	99.964	-1.19618e-3
5.60	82.20	8.714	99.964	-1.28789e-3
5.60	82.21	8.714	99.964	-1.24157e-3
5.60	82.23	8.714	99.964	-1.01142e-3
5.60	82.25	8.714	99.964	-7.35269e-4
5.60	82.26	8.714	99.964	-7.80937e-4
5.60	82.28	8.714	99.964	-1.14801e-3
5.60	82.30	8.714	99.964	-1.33120e-3
5.61	82.31	8.714	99.964	-1.28497e-3
5.61	82.33	8.714	99.964	-1.00927e-3
5.61	82.35	8.714	99.964	-5.96212e-4
5.61	82.36	8.714	99.964	-4.12638e-4
5.61	82.38	8.714	99.964	-6.87615e-4
5.61	82.40	8.714	99.964	-1.28308e-3
5.62	82.41	8.714	99.964	-1.83214e-3
5.62	82.43	8.714	99.964	-1.87705e-3
5.62	82.45	8.714	99.964	-1.09826e-3
5.62	82.46	8.714	99.964	-3.65890e-4
5.62	82.48	8.714	99.964	-1.82962e-4
5.63	82.50	8.714	99.964	-5.94509e-4
5.63	82.51	8.714	99.964	-1.23422e-3
5.63	82.53	8.714	99.964	-1.41661e-3
5.63	82.55	8.714	99.964	-1.05065e-3
5.63	82.56	8.714	99.964	-5.47962e-4
5.63	82.58	8.714	99.964	-3.65238e-4
5.64	82.60	8.714	99.964	-3.65176e-4
5.64	82.61	8.714	99.964	-7.75810e-4
5.64	82.63	8.714	99.964	-1.14066e-3
5.64	82.65	8.714	99.964	-1.14025e-3
5.64	82.66	8.714	99.964	-8.20756e-4
5.64	82.68	8.714	99.964	-2.73523e-4
5.65	82.70	8.714	99.964	-4.55996e-5
5.65	82.71	8.714	99.964	-4.10230e-4
5.65	82.73	8.714	99.964	-1.13936e-3
5.65	82.75	8.714	99.964	-1.50367e-3
5.65	82.76	8.714	99.964	-1.50328e-3
5.65	82.78	8.714	99.964	-1.09297e-3
5.65	82.80	8.714	99.964	-5.91915e-4
5.66	82.81	8.714	99.964	-5.91853e-4
5.66	82.83	8.714	99.964	-7.73869e-4
5.66	82.85	8.714	99.964	-1.00128e-3
5.66	82.86	8.714	99.964	-1.31957e-3
5.66	82.88	8.714	99.964	-1.36471e-3
5.66	82.90	8.714	99.964	-1.68276e-3
5.67	82.91	8.714	99.964	-2.04656e-3
5.67	82.93	8.714	99.964	-2.31974e-3
5.67	82.95	8.714	99.964	-2.41107e-3
5.67	82.96	8.714	99.964	-2.18359e-3
5.67	82.98	8.714	99.964	-2.09233e-3
5.68	83.00	8.714	99.964	-2.22868e-3
5.68	83.01	8.714	99.964	-2.63791e-3
5.68	83.03	8.714	99.963	-2.82010e-3
5.68	83.05	8.714	99.963	-2.82010e-3
5.68	83.07	8.714	99.963	-2.50148e-3
5.68	83.08	8.714	99.963	-2.18321e-3
5.69	83.10	8.714	99.963	-2.09215e-3
5.69	83.12	8.714	99.963	-2.13782e-3
5.69	83.13	8.714	99.963	-2.50192e-3
5.69	83.15	8.714	99.963	-2.59303e-3
5.69	83.17	8.714	99.963	-2.32029e-3
5.69	83.18	8.714	99.963	-1.95632e-3
5.70	83.20	8.714	99.963	-1.41037e-3
5.70	83.22	8.714	99.963	-1.31938e-3
5.70	83.23	8.714	99.963	-1.59236e-3
5.70	83.25	8.714	99.963	-1.91113e-3
5.70	83.27	8.714	99.963	-2.22990e-3
5.70	83.28	8.714	99.963	-1.95704e-3
5.70	83.30	8.714	99.963	-1.36542e-3
5.71	83.32	8.714	99.963	-1.04690e-3
5.71	83.33	8.714	99.963	-1.36576e-3
5.71	83.35	8.714	99.963	-1.91220e-3
5.71	83.37	8.714	99.963	-2.27656e-3
5.71	83.38	8.714	99.963	-2.23125e-3
5.71	83.40	8.714	99.963	-1.73070e-3
5.72	83.42	8.714	99.963	-1.27553e-3
5.72	83.43	8.714	99.963	-1.04774e-3
5.72	83.45	8.714	99.963	-1.09333e-3
5.72	83.47	8.714	99.963	-1.50339e-3
5.72	83.48	8.714	99.963	-1.86829e-3
5.73	83.50	8.714	99.963	-1.96008e-3
5.73	83.52	8.714	99.963	-1.82350e-3
5.73	83.53	8.714	99.963	-1.59561e-3
5.73	83.55	8.714	99.962	-1.54996e-3
5.73	83.57	8.714	99.962	-1.59561e-3
5.73	83.58	8.714	99.962	-2.00633e-3
5.74	83.60	8.714	99.962	-2.32588e-3
5.74	83.62	8.714	99.962	-2.55392e-3
5.74	83.63	8.714	99.962	-2.59940e-3
5.74	83.65	8.714	99.962	-2.32581e-3
5.74	83.67	8.714	99.962	-2.41712e-3
5.74	83.68	8.714	99.962	-2.59999e-3
5.75	83.70	8.714	99.962	-2.82846e-3
5.75	83.72	8.714	99.962	-2.96574e-3
5.75	83.74	8.714	99.962	-2.92037e-3
5.75	83.75	8.714	99.962	-3.24004e-3
5.75	83.77	8.714	99.962	-3.60531e-3
5.75	83.79	8.714	99.962	-3.65059e-3
5.75	83.80	8.714	99.962	-3.37679e-3
5.76	83.82	8.714	99.962	-3.19415e-3
5.76	83.84	8.714	99.962	-3.33149e-3
5.76	83.85	8.714	99.962	-3.60566e-3
5.76	83.87	8.714	99.962	-3.92515e-3
5.76	83.89	8.714	99.962	-3.74294e-3
5.76	83.90	8.714	99.961	-3.46957e-3
5.77	83.92	8.714	99.961	-2.92155e-3
5.77	83.94	8.714	99.961	-2.28223e-3
5.77	83.95	8.714	99.961	-2.19086e-3
5.77	83.97	8.714	99.961	-2.55599e-3
5.77	83.99	8.714	99.961	-3.05839e-3
5.78	84.00	8.714	99.961	-3.37808e-3
5.78	84.02	8.714	99.961	-3.10436e-3
5.78	84.04	8.714	99.961	-2.51096e-3
5.78	84.05	8.714	99.961	-2.10016e-3
5.78	84.07	8.714	99.961	-2.00902e-3
5.78	84.09	8.714	99.961	-2.28299e-3
5.79	84.10	8.714	99.961	-2.55709e-3
5.79	84.12	8.714	99.961	-2.64828e-3
5.79	84.14	8.714	99.961	-2.42012e-3
5.79	84.15	8.714	99.961	-1.96354e-3
5.79	84.17	8.714	99.961	-1.36998e-3
5.79	84.19	8.714	99.961	-1.05022e-3
5.80	84.20	8.714	99.961	-1.00441e-3
5.80	84.22	8.714	99.961	-1.09562e-3
5.80	84.24	8.714	99.961	-1.23243e-3
5.80	84.25	8.714	99.961	-1.14140e-3
5.80	84.27	8.714	99.961	-9.58854e-4
5.80	84.29	8.714	99.961	-9.58896e-4
5.80	84.30	8.714	99.961	-1.09584e-3
5.81	84.32	8.714	99.961	-1.50668e-3
5.81	84.34	8.714	99.961	-1.87215e-3
5.81	84.35	8.714	99.961	-1.96365e-3
5.81	84.37	8.714	99.961	-1.91825e-3
5.81	84.39	8.714	99.961	-1.91834e-3
5.81	84.40	8.714	99.960	-1.96410e-3
5.82	84.42	8.714	99.960	-2.05527e-3
5.82	84.44	8.714	99.960	-2.23814e-3
5.82	84.45	8.714	99.960	-2.23846e-3
5.82	84.47	8.714	99.960	-2.28446e-3
5.82	84.49	8.714	99.960	-2.33057e-3
5.83	84.50	8.714	99.960	-2.33067e-3
5.83	84.52	8.714	99.960	-2.69653e-3
5.83	84.54	8.714	99.960	-2.69653e-3
5.83	84.55	8.714	99.960	-2.55942e-3
5.83	84.57	8.714	99.960	-2.42253e-3
5.83	84.59	8.714	99.960	-2.19428e-3
5.84	84.60	8.714	99.960	-2.74300e-3
5.84	84.62	8.714	99.960	-3.24604e-3
5.84	84.64	8.714	99.960	-3.65749e-3
5.84	84.65	8.714	99.960	-3.65767e-3
5.84	84.67	8.714	99.960	-3.38363e-3
5.84	84.69	8.714	99.960	-3.29218e-3
5.85	84.70	8.714	99.960	-3.33820e-3
5.85	84.72	8.714	99.960	-3.70421e-3
5.85	84.74	8.714	99.960	-3.93322e-3
5.85	84.75	8.714	99.959	-3.88749e-3
5.85	84.77	8.714	99.959	-3.33834e-3
5.85	84.79	8.714	99.959	-2.46958e-3
5.85	84.80	8.714	99.959	-1.87517e-3
5.86	84.82	8.714	99.959	-2.05835e-3
5.86	84.84	8.714	99.959	-2.37877e-3
5.86	84.85	8.714	99.959	-2.42452e-3
5.86	84.87	8.714	99.959	-2.10474e-3
5.86	84.89	8.714	99.959	-1.28125e-3
5.86	84.90	8.714	99.959	-9.60998e-4
5.87	84.92	8.714	99.959	-1.05256e-3
5.87	84.94	8.714	99.959	-1.41870e-3
5.87	84.95	8.714	99.959	-2.15148e-3
5.87	84.97	8.714	99.959	-2.38072e-3
5.87	84.99	8.714	99.959	-2.33516e-3
5.88	85.00	8.714	99.959	-2.10664e-3
5.88	85.02	8.714	99.959	-2.01521e-3
5.88	85.04	8.714	99.959	-2.56505e-3
5.88	85.05	8.714	99.959	-3.06905e-3
5.88	85.07	8.714	99.959	-3.48143e-3
5.88	85.09	8.714	99.959	-3.52807e-3
5.89	85.10	8.714	99.959	-3.43689e-3
5.89	85.12	8.714	99.959	-3.43689e-3
5.89	85.14	8.714	99.959	-3.34509e-3
5.89	85.15	8.714	99.958	-3.39091e-3
5.89	85.17	8.714	99.958	-3.52884e-3
5.89	85.19	8.714	99.958	-3.71303e-3
5.90	85.20	8.714	99.958	-3.71356e-3
5.90	85.22	8.714	99.958	-3.62253e-3
5.90	85.24	8.714	99.958	-3.62301e-3
5.90	85.25	8.714	99.958	-3.62318e-3
5.90	85.27	8.714	99.958	-3.57748e-3
5.90	85.29	8.714	99.958	-3.39403e-3
5.90	85.30	8.714	99.958	-3.21071e-3
5.91	85.32	8.714	99.958	-3.21101e-3
5.91	85.34	8.714	99.958	-3.39479e-3
5.91	85.35	8.714	99.958	-3.57878e-3
5.91	85.37	8.714	99.958	-3.62552e-3
5.91	85.39	8.714	99.958	-3.44277e-3
5.91	85.40	8.714	99.958	-2.89232e-3
5.92	85.42	8.714	99.958	-2.47934e-3
5.92	85.44	8.714	99.958	-2.52505e-3
5.92	85.45	8.714	99.957	-3.16763e-3
5.92	85.47	8.714	99.957	-3.90245e-3
5.92	85.49	8.714	99.957	-4.04059e-3
5.93	85.50	8.714	99.957	-3.62840e-3
5.93	85.52	8.714	99.957	-2.93984e-3
5.93	85.54	8.714	99.957	-2.71052e-3
5.93	85.55	8.714	99.957	-3.12454e-3
5.93	85.57	8.714	99.957	-3.81394e-3
5.93	85.59	8.714	99.957	-4.27350e-3
5.94	85.60	8.714	99.957	-4.18139e-3
5.94	85.62	8.714	99.957	-3.53777e-3
5.94	85.64	8.714	99.957	-3.12428e-3
5.94	85.65	8.714	99.957	-3.26267e-3
5.94	85.67	8.714	99.957	-3.53872e-3
5.94	85.69	8.714	99.957	-3.81486e-3
5.95	85.70	8.714	99.957	-3.76907e-3
5.95	85.72	8.714	99.957	-3.49313e-3
5.95	85.74	8.714	99.956	-3.12573e-3
5.95	85.75	8.714	99.956	-2.89588e-3
5.95	85.77	8.714	99.956	-2.94160e-3
5.95	85.79	8.714	99.956	-3.07906e-3
5.95	85.80	8.714	99.956	-3.03296e-3
5.96	85.82	8.714	99.956	-2.80333e-3
5.96	85.84	8.714	99.956	-2.52770e-3
5.96	85.85	8.714	99.956	-2.61973e-3
5.96	85.87	8.714	99.956	-2.66569e-3
5.96	85.89	8.714	99.956	-2.66606e-3
5.96	85.90	8.714	99.956	-2.62021e-3
5.97	85.92	8.714	99.956	-2.34427e-3
5.97	85.93	8.714	99.956	-2.34417e-3
5.97	85.95	8.714	99.956	-2.48216e-3
5.97	85.97	8.714	99.956	-2.80407e-3
5.97	85.98	8.714	99.956	-3.03379e-3
5.98	86.00	8.714	99.956	-2.89547e-3
5.98	86.02	8.714	99.956	-2.52783e-3
5.98	86.03	8.714	99.956	-2.34387e-3
5.98	86.05	8.714	99.956	-2.38973e-3
5.98	86.07	8.714	99.956	-2.66534e-3
5.98	86.08	8.714	99.956	-2.98658e-3
5.99	86.10	8.714	99.955	-3.21647e-3
5.99	86.12	8.714	99.955	-3.07863e-3
5.99	86.13	8.714	99.955	-2.94092e-3
5.99	86.15	8.714	99.955	-2.71140e-3
5.99	86.17	8.714	99.955	-2.66521e-3
5.99	86.18	8.714	99.955	-3.21621e-3
6.00	86.20	8.714	99.955	-3.53734e-3
6.00	86.22	8.714	99.955	-3.76629e-3
6.00	86.23	8.714	99.955	-3.44427e-3
6.00	86.25	8.714	99.955	-3.12269e-3
6.00	86.27	8.714	99.955	-3.26058e-3
6.00	86.28	8.714	99.955	-3.53631e-3
6.00	86.30	8.714	99.955	-4.08727e-3
6.01	86.32	8.714	99.955	-4.17814e-3
6.01	86.33	8.714	99.955	-4.08575e-3
6.01	86.35	8.714	99.955	-3.94803e-3
6.01	86.37	8.714	99.955	-3.76390e-3
6.01	86.38	8.714	99.955	-3.80910e-3
6.01	86.40	8.714	99.954	-3.80839e-3
6.02	86.42	8.714	99.954	-3.85375e-3
6.02	86.43	8.714	99.954	-3.89963e-3
6.02	86.45	8.714	99.954	-3.85320e-3
6.02	86.47	8.714	99.954	-3.57748e-3
6.02	86.48	8.714	99.954	-3.25613e-3
6.03	86.50	8.714	99.954	-3.07214e-3
6.03	86.52	8.713	99.954	-3.11771e-3
6.03	86.53	8.713	99.954	-3.02543e-3
6.03	86.55	8.713	99.954	-2.93349e-3
6.03	86.57	8.713	99.954	-2.93310e-3
6.03	86.58	8.713	99.954	-2.93243e-3
6.04	86.60	8.713	99.954	-2.88619e-3
6.04	86.62	8.713	99.954	-2.79407e-3
6.04	86.63	8.713	99.954	-2.65629e-3
6.04	86.65	8.713	99.954	-2.83934e-3
6.04	86.67	8.713	99.954	-2.97632e-3
6.04	86.68	8.713	99.954	-3.02170e-3
6.05	86.70	8.713	99.953	-3.15875e-3
6.05	86.72	8.713	99.953	-3.20438e-3
6.05	86.73	8.713	99.953	-3.34157e-3
6.05	86.75	8.713	99.953	-3.15816e-3
6.05	86.77	8.713	99.953	-2.92892e-3
6.05	86.78	8.713	99.953	-2.88278e-3
6.05	86.80	8.713	99.953	-3.01993e-3
6.06	86.82	8.713	99.953	-3.15674e-3
6.06	86.83	8.713	99.953	-3.06467e-3
6.06	86.85	8.713	99.953	-2.74409e-3
6.06	86.87	8.713	99.953	-2.51532e-3
6.06	86.88	8.713	99.953	-2.37802e-3
6.06	86.90	8.713	99.953	-2.28634e-3
6.07	86.92	8.713	99.953	-2.46903e-3
6.07	86.93	8.713	99.953	-2.65143e-3
6.07	86.95	8.713	99.953	-2.60546e-3
6.07	86.97	8.713	99.953	-2.37679e-3
6.07	86.98	8.713	99.953	-1.91956e-3
6.08	87.00	8.713	99.953	-1.50807e-3
6.08	87.02	8.713	99.953	-1.59928e-3
6.08	87.03	8.713	99.953	-1.73627e-3
6.08	87.05	8.713	99.953	-1.91894e-3
6.08	87.07	8.713	99.953	-1.91875e-3
6.08	87.08	8.713	99.953	-1.41593e-3
6.09	87.10	8.713	99.953	-1.09597e-3
6.09	87.12	8.713	99.952	-7.76176e-4
6.09	87.13	8.713	99.952	-8.67459e-4
6.09	87.15	8.713	99.952	-1.14129e-3
6.09	87.17	8.713	99.952	-1.32389e-3
6.09	87.18	8.713	99.952	-1.18679e-3
6.10	87.20	8.713	99.952	-7.75781e-4
6.10	87.22	8.713	99.952	-5.01933e-4
6.10	87.23	8.713	99.952	-4.56263e-4
6.10	87.25	8.713	99.952	-5.93203e-4
6.10	87.27	8.713	99.952	-7.75735e-4
6.10	87.28	8.713	99.952	-7.29948e-4
6.10	87.30	8.713	99.952	-6.84265e-4
6.11	87.32	8.713	99.952	-7.29815e-4
6.11	87.33	8.713	99.952	-8.21072e-4
6.11	87.35	8.713	99.952	-9.58029e-4
6.11	87.37	8.713	99.952	-8.21168e-4
6.11	87.38	8.713	99.952	-7.29927e-4
6.11	87.40	8.713	99.952	-6.84252e-4
6.12	87.42	8.713	99.952	-9.12217e-4
6.12	87.43	8.713	99.952	-1.14010e-3
6.12	87.45	8.713	99.952	-1.36799e-3
6.12	87.47	8.713	99.952	-1.32239e-3
6.12	87.48	8.713	99.952	-1.13999e-3
6.13	87.50	8.713	99.952	-7.75102e-4
6.13	87.52	8.713	99.952	-4.55971e-4
6.13	87.53	8.713	99.952	-6.83940e-4
6.13	87.55	8.713	99.952	-1.04864e-3
6.13	87.57	8.713	99.952	-1.45883e-3
6.13	87.59	8.713	99.952	-1.41279e-3
6.14	87.60	8.713	99.952	-1.09373e-3
6.14	87.62	8.713	99.952	-1.04823e-3
6.14	87.64	8.713	99.952	-1.27622e-3
6.14	87.65	8.713	99.952	-1.64106e-3
6.14	87.67	8.713	99.952	-2.00566e-3
6.14	87.69	8.713	99.952	-2.09644e-3
6.15	87.70	8.713	99.952	-1.91405e-3
6.15	87.72	8.713	99.952	-1.64062e-3
6.15	87.74	8.713	99.952	-1.59499e-3
6.15	87.75	8.713	99.952	-1.95950e-3
6.15	87.77	8.713	99.952	-2.46060e-3
6.15	87.79	8.713	99.952	-2.82474e-3
6.15	87.80	8.713	99.952	-2.77905e-3
6.16	87.82	8.713	99.952	-2.73311e-3
6.16	87.84	8.713	99.952	-2.59623e-3
6.16	87.85	8.713	99.952	-2.50535e-3
6.16	87.87	8.713	99.952	-2.77878e-3
6.16	87.89	8.713	99.951	-2.82460e-3
6.16	87.90	8.713	99.951	-2.96128e-3
6.17	87.92	8.713	99.951	-2.91545e-3
6.17	87.94	8.713	99.951	-2.68756e-3
6.17	87.95	8.713	99.951	-2.86976e-3
6.17	87.97	8.713	99.951	-2.96074e-3
6.17	87.99	8.713	99.951	-3.14280e-3
6.18	88.00	8.713	99.951	-3.09680e-3
6.18	88.02	8.713	99.951	-2.73197e-3
6.18	88.04	8.713	99.951	-2.45890e-3
6.18	88.05	8.713	99.951	-2.54987e-3
6.18	88.07	8.713	99.951	-2.86885e-3
6.18	88.09	8.713	99.951	-3.14210e-3
6.19	88.10	8.713	99.951	-3.27809e-3
6.19	88.12	8.713	99.951	-3.00463e-3
6.19	88.14	8.713	99.951	-3.00410e-3
6.19	88.15	8.713	99.951	-3.23195e-3
6.19	88.17	8.713	99.951	-3.50555e-3
6.19	88.19	8.713	99.951	-3.86997e-3
6.20	88.20	8.713	99.950	-3.96085e-3
6.20	88.22	8.713	99.950	-3.64165e-3
6.20	88.24	8.713	99.950	-3.36855e-3
6.20	88.26	8.713	99.950	-3.09556e-3
6.20	88.27	8.713	99.950	-3.09582e-3
6.20	88.29	8.713	99.950	-3.41513e-3
6.20	88.31	8.713	99.950	-3.46067e-3
6.21	88.32	8.713	99.950	-3.50637e-3
6.21	88.34	8.713	99.950	-3.14193e-3
6.21	88.36	8.713	99.950	-2.82280e-3
6.21	88.37	8.713	99.950	-2.82293e-3
6.21	88.39	8.713	99.950	-2.91373e-3
6.21	88.41	8.713	99.950	-3.41451e-3
6.22	88.42	8.713	99.950	-3.46069e-3
6.22	88.44	8.713	99.950	-3.05086e-3
6.22	88.46	8.713	99.950	-2.55005e-3
6.22	88.47	8.713	99.950	-2.09461e-3
6.22	88.49	8.713	99.950	-2.50412e-3
6.23	88.51	8.713	99.950	-3.14168e-3
6.23	88.52	8.713	99.949	-3.55112e-3
6.23	88.54	8.713	99.949	-3.50559e-3
6.23	88.56	8.713	99.949	-3.05059e-3
6.23	88.57	8.713	99.949	-2.82307e-3
6.23	88.59	8.713	99.949	-2.64092e-3
6.24	88.61	8.713	99.949	-2.59527e-3
6.24	88.62	8.713	99.949	-2.50444e-3
6.24	88.64	8.713	99.949	-2.50467e-3
6.24	88.66	8.713	99.949	-2.23162e-3
6.24	88.67	8.713	99.949	-2.00381e-3
6.24	88.69	8.713	99.949	-1.86703e-3
6.25	88.71	8.713	99.949	-1.77596e-3
6.25	88.72	8.713	99.949	-1.91239e-3
6.25	88.74	8.713	99.949	-1.73035e-3
6.25	88.76	8.713	99.949	-1.68489e-3
6.25	88.77	8.713	99.949	-1.68496e-3
6.25	88.79	8.713	99.949	-1.73074e-3
6.25	88.81	8.713	99.949	-1.91283e-3
6.26	88.82	8.713	99.949	-2.04964e-3
6.26	88.84	8.713	99.949	-2.09539e-3
6.26	88.86	8.713	99.949	-1.86773e-3
6.26	88.87	8.713	99.949	-1.82248e-3
6.26	88.89	8.713	99.949	-2.18707e-3
6.26	88.91	8.713	99.949	-2.73409e-3
6.27	88.93	8.713	99.949	-3.23537e-3
6.27	88.94	8.713	99.949	-3.00754e-3
6.27	88.96	8.713	99.948	-2.59765e-3
6.27	88.98	8.713	99.948	-2.41547e-3
6.27	88.99	8.713	99.948	-2.32473e-3
6.28	89.01	8.713	99.948	-2.59835e-3
6.28	89.03	8.713	99.948	-2.82653e-3
6.28	89.04	8.713	99.948	-2.82680e-3
6.28	89.06	8.713	99.948	-2.64456e-3
6.28	89.08	8.713	99.948	-2.14318e-3
6.28	89.09	8.713	99.948	-1.77855e-3
6.29	89.11	8.713	99.948	-1.86999e-3
6.29	89.13	8.713	99.948	-2.28078e-3
6.29	89.14	8.713	99.948	-2.69184e-3
6.29	89.16	8.713	99.948	-2.78350e-3
6.29	89.18	8.713	99.948	-2.32752e-3
6.29	89.19	8.713	99.948	-1.77983e-3
6.30	89.21	8.713	99.948	-1.50582e-3
6.30	89.23	8.713	99.948	-1.50588e-3
6.30	89.24	8.713	99.948	-1.73420e-3
6.30	89.26	8.713	99.948	-1.82557e-3
6.30	89.28	8.713	99.948	-1.91685e-3
6.30	89.29	8.713	99.948	-1.77959e-3
6.30	89.31	8.713	99.948	-1.59724e-3
6.31	89.33	8.713	99.948	-1.41501e-3
6.31	89.34	8.713	99.948	-1.46077e-3
6.31	89.36	8.713	99.948	-1.64362e-3
6.31	89.38	8.713	99.948	-1.73477e-3
6.31	89.39	8.713	99.948	-1.68912e-3
6.31	89.41	8.713	99.948	-1.32418e-3
6.32	89.43	8.713	99.948	-1.27885e-3
6.32	89.44	8.713	99.948	-1.14201e-3
6.32	89.46	8.713	99.948	-1.27912e-3
6.32	89.48	8.713	99.947	-1.37028e-3
6.32	89.49	8.713	99.947	-1.27882e-3
6.33	89.51	8.713	99.947	-1.41597e-3
6.33	89.53	8.713	99.947	-1.41616e-3
6.33	89.54	8.713	99.947	-1.59927e-3
6.33	89.56	8.713	99.947	-1.69089e-3
6.33	89.58	8.713	99.947	-1.91956e-3
6.33	89.59	8.713	99.947	-2.19359e-3
6.34	89.61	8.713	99.947	-2.42197e-3
6.34	89.63	8.713	99.947	-2.51336e-3
6.34	89.64	8.713	99.947	-2.60532e-3
6.34	89.66	8.713	99.947	-2.92583e-3
6.34	89.68	8.713	99.947	-3.15443e-3
6.34	89.69	8.713	99.947	-3.15412e-3
6.35	89.71	8.713	99.947	-2.92561e-3
6.35	89.73	8.713	99.947	-3.06325e-3
6.35	89.74	8.713	99.947	-3.20086e-3
6.35	89.76	8.713	99.947	-3.56687e-3
6.35	89.78	8.713	99.947	-3.70370e-3
6.35	89.79	8.713	99.947	-3.61225e-3
6.35	89.81	8.713	99.947	-3.65833e-3
6.36	89.83	8.713	99.947	-3.52129e-3
6.36	89.84	8.713	99.947	-3.88748e-3
6.36	89.86	8.713	99.946	-4.39059e-3
6.36	89.88	8.713	99.946	-5.07614e-3
6.36	89.89	8.713	99.946	-5.48797e-3
6.36	89.91	8.713	99.946	-5.25957e-3
6.37	89.93	8.713	99.946	-4.89437e-3
6.37	89.94	8.713	99.946	-4.66564e-3
6.37	89.96	8.713	99.946	-4.71117e-3
6.37	89.98	8.713	99.946	-5.26002e-3
6.37	89.99	8.713	99.946	-5.44323e-3
6.38	90.01	8.713	99.946	-5.21550e-3
6.38	90.03	8.713	99.946	-5.12470e-3
6.38	90.04	8.713	99.946	-4.85081e-3
6.38	90.06	8.713	99.945	-4.85081e-3
6.38	90.08	8.713	99.945	-4.94210e-3
6.38	90.09	8.713	99.945	-4.94166e-3
6.39	90.11	8.713	99.945	-5.07892e-3
6.39	90.13	8.713	99.945	-4.94212e-3
6.39	90.14	8.713	99.945	-4.66778e-3
6.39	90.16	8.713	99.945	-4.62284e-3
6.39	90.18	8.713	99.945	-4.71460e-3
6.39	90.19	8.713	99.945	-4.76127e-3
6.40	90.21	8.713	99.945	-4.76149e-3
6.40	90.23	8.713	99.945	-4.66992e-3
6.40	90.24	8.713	99.945	-4.53277e-3
6.40	90.26	8.713	99.944	-4.62413e-3
6.40	90.28	8.713	99.944	-4.57834e-3
6.40	90.29	8.713	99.944	-4.53235e-3
6.40	90.31	8.713	99.944	-4.62349e-3
6.41	90.33	8.713	99.944	-4.48616e-3
6.41	90.34	8.713	99.944	-4.30387e-3
6.41	90.36	8.713	99.944	-4.35004e-3
6.41	90.38	8.713	99.944	-4.16725e-3
6.41	90.39	8.713	99.944	-4.25941e-3
6.41	90.41	8.713	99.944	-4.39721e-3
6.42	90.43	8.713	99.944	-4.12254e-3
6.42	90.44	8.713	99.944	-3.89350e-3
6.42	90.46	8.713	99.944	-3.57224e-3
6.42	90.48	8.713	99.944	-3.61803e-3
6.42	90.49	8.713	99.943	-4.03024e-3
6.43	90.51	8.713	99.943	-4.21302e-3
6.43	90.53	8.713	99.943	-4.21283e-3
6.43	90.54	8.713	99.943	-3.80037e-3
6.43	90.56	8.713	99.943	-3.43407e-3
6.43	90.58	8.713	99.943	-3.34249e-3
6.43	90.59	8.713	99.943	-3.61751e-3
6.44	90.61	8.713	99.943	-3.98404e-3
6.44	90.63	8.713	99.943	-4.07640e-3
6.44	90.64	8.713	99.943	-3.84756e-3
6.44	90.66	8.713	99.943	-3.52661e-3
6.44	90.68	8.713	99.943	-3.34340e-3
6.44	90.69	8.713	99.943	-3.29716e-3
6.45	90.71	8.713	99.943	-3.48035e-3
6.45	90.73	8.713	99.943	-3.70948e-3
6.45	90.74	8.712	99.943	-3.75509e-3
6.45	90.76	8.712	99.942	-3.43486e-3
6.45	90.78	8.712	99.942	-3.11426e-3
6.45	90.79	8.712	99.942	-3.06846e-3
6.45	90.81	8.712	99.942	-3.25196e-3
6.46	90.83	8.712	99.942	-3.43532e-3
6.46	90.84	8.712	99.942	-3.25209e-3
6.46	90.86	8.712	99.942	-3.25166e-3
6.46	90.88	8.712	99.942	-3.11413e-3
6.46	90.89	8.712	99.942	-3.11399e-3
6.46	90.91	8.712	99.942	-3.25167e-3
6.47	90.93	8.712	99.942	-3.43488e-3
6.47	90.94	8.712	99.942	-3.52647e-3
6.47	90.96	8.712	99.942	-3.25167e-3
6.47	90.98	8.712	99.942	-3.06820e-3
6.47	90.99	8.712	99.942	-2.97648e-3
6.48	91.01	8.712	99.942	-3.34220e-3
6.48	91.03	8.712	99.942	-3.47938e-3
6.48	91.04	8.712	99.942	-3.52548e-3
6.48	91.06	8.712	99.942	-3.43423e-3
6.48	91.08	8.712	99.941	-3.34294e-3
6.48	91.09	8.712	99.941	-3.38828e-3
6.49	91.11	8.712	99.941	-3.43360e-3
6.49	91.13	8.712	99.941	-3.84561e-3
6.49	91.14	8.712	99.941	-4.07433e-3
6.49	91.16	8.712	99.941	-4.07453e-3
6.49	91.18	8.712	99.941	-4.11993e-3
6.49	91.19	8.712	99.941	-3.84528e-3
6.50	91.21	8.712	99.941	-3.89106e-3
6.50	91.23	8.712	99.941	-4.11994e-3
6.50	91.24	8.712	99.941	-4.21112e-3
6.50	91.26	8.712	99.941	-4.30163e-3
6.50	91.28	8.712	99.941	-4.07245e-3
6.50	91.29	8.712	99.941	-3.75201e-3
6.50	91.31	8.712	99.941	-3.66066e-3
6.51	91.33	8.712	99.940	-3.75235e-3
6.51	91.34	8.712	99.940	-4.07231e-3
6.51	91.36	8.712	99.940	-4.20918e-3
6.51	91.38	8.712	99.940	-4.16362e-3
6.51	91.39	8.712	99.940	-3.93468e-3
6.51	91.41	8.712	99.940	-3.84351e-3
6.52	91.43	8.712	99.940	-4.02654e-3
6.52	91.44	8.712	99.940	-4.52983e-3
6.52	91.46	8.712	99.940	-4.75862e-3
6.52	91.48	8.712	99.940	-4.57516e-3
6.52	91.49	8.712	99.940	-4.34661e-3
6.53	91.51	8.712	99.940	-4.16342e-3
6.53	91.53	8.712	99.940	-4.30030e-3
6.53	91.54	8.712	99.940	-4.48287e-3
6.53	91.56	8.712	99.939	-4.61925e-3
6.53	91.58	8.712	99.939	-4.71072e-3
6.53	91.59	8.712	99.939	-4.84838e-3
6.54	91.61	8.712	99.939	-4.89434e-3
6.54	91.63	8.712	99.939	-4.80329e-3
6.54	91.64	8.712	99.939	-4.89479e-3
6.54	91.66	8.712	99.939	-4.94007e-3
6.54	91.68	8.712	99.939	-4.75689e-3
6.54	91.69	8.712	99.939	-4.71115e-3
6.55	91.71	8.712	99.939	-4.57456e-3
6.55	91.73	8.712	99.939	-4.71287e-3
6.55	91.74	8.712	99.939	-4.89613e-3
6.55	91.76	8.712	99.939	-4.75863e-3
6.55	91.78	8.712	99.938	-4.66604e-3
6.55	91.79	8.712	99.938	-4.61967e-3
6.55	91.81	8.712	99.938	-4.43673e-3
6.56	91.83	8.712	99.938	-4.43652e-3
6.56	91.84	8.712	99.938	-4.48286e-3
6.56	91.86	8.712	99.938	-4.62029e-3
6.56	91.88	8.712	99.938	-4.75821e-3
6.56	91.89	8.712	99.938	-4.66756e-3
6.56	91.91	8.712	99.938	-4.34703e-3
6.57	91.93	8.712	99.938	-4.20994e-3
6.57	91.94	8.712	99.938	-4.30146e-3
6.57	91.96	8.712	99.938	-4.48391e-3
6.57	91.98	8.712	99.938	-4.71268e-3
6.57	91.99	8.712	99.937	-4.71268e-3
6.58	92.01	8.712	99.937	-4.57542e-3
6.58	92.03	8.712	99.937	-4.25570e-3
6.58	92.04	8.712	99.937	-4.25533e-3
6.58	92.06	8.712	99.937	-4.34645e-3
6.58	92.08	8.712	99.937	-4.43816e-3
6.58	92.09	8.712	99.937	-4.52945e-3
6.59	92.11	8.712	99.937	-4.25533e-3
6.59	92.13	8.712	99.937	-4.02654e-3
6.59	92.14	8.712	99.937	-3.75201e-3
6.59	92.16	8.712	99.937	-3.79810e-3
6.59	92.18	8.712	99.937	-3.93555e-3
6.59	92.19	8.712	99.937	-4.16439e-3
6.60	92.21	8.712	99.937	-4.20995e-3
6.60	92.23	8.712	99.936	-3.93577e-3
6.60	92.24	8.712	99.936	-3.75306e-3
6.60	92.26	8.712	99.936	-3.79916e-3
6.60	92.28	8.712	99.936	-3.93630e-3
6.60	92.29	8.712	99.936	-4.25629e-3
6.60	92.31	8.712	99.936	-4.53089e-3
6.61	92.33	8.712	99.936	-4.34824e-3
6.61	92.34	8.712	99.936	-4.11958e-3
6.61	92.36	8.712	99.936	-3.70795e-3
6.61	92.38	8.712	99.936	-3.79919e-3
6.61	92.39	8.712	99.936	-4.16516e-3
6.61	92.41	8.712	99.936	-4.44019e-3
6.62	92.43	8.712	99.936	-4.53216e-3
6.62	92.44	8.712	99.936	-4.34982e-3
6.62	92.46	8.712	99.936	-4.25824e-3
6.62	92.48	8.712	99.935	-4.48679e-3
6.62	92.49	8.712	99.935	-4.44122e-3
6.63	92.51	8.712	99.935	-4.48721e-3
6.63	92.53	8.712	99.935	-4.57899e-3
6.63	92.54	8.712	99.935	-4.35023e-3
6.63	92.56	8.712	99.935	-4.35064e-3
6.63	92.58	8.712	99.935	-4.35102e-3
6.63	92.59	8.712	99.935	-4.39722e-3
6.64	92.61	8.712	99.935	-4.44324e-3
6.64	92.63	8.712	99.935	-4.48843e-3
6.64	92.64	8.712	99.935	-4.16801e-3
6.64	92.66	8.712	99.935	-3.93901e-3
6.64	92.68	8.712	99.935	-3.80178e-3
6.64	92.69	8.712	99.935	-3.84792e-3
6.65	92.71	8.712	99.934	-4.26057e-3
6.65	92.73	8.712	99.934	-4.44403e-3
6.65	92.74	8.712	99.934	-4.62772e-3
6.65	92.76	8.712	99.934	-4.30697e-3
6.65	92.78	8.712	99.934	-4.21534e-3
6.65	92.79	8.712	99.934	-4.44482e-3
6.65	92.81	8.712	99.934	-4.58291e-3
6.66	92.83	8.712	99.934	-5.04240e-3
6.66	92.84	8.712	99.934	-4.85926e-3
6.66	92.86	8.712	99.934	-4.40060e-3
6.66	92.88	8.712	99.934	-4.21706e-3
6.66	92.89	8.712	99.934	-4.03390e-3
6.66	92.91	8.712	99.934	-4.26370e-3
6.67	92.93	8.712	99.934	-4.53920e-3
6.67	92.94	8.712	99.933	-4.72260e-3
6.67	92.96	8.712	99.933	-4.67675e-3
6.67	92.98	8.712	99.933	-4.35580e-3
6.67	92.99	8.712	99.933	-4.12692e-3
6.68	93.01	8.712	99.933	-4.03539e-3
6.68	93.03	8.712	99.933	-4.26507e-3
6.68	93.04	8.712	99.933	-4.63197e-3
6.68	93.06	8.712	99.933	-4.76955e-3
6.68	93.08	8.712	99.933	-4.67873e-3
6.68	93.09	8.712	99.933	-4.49567e-3
6.69	93.11	8.712	99.933	-4.22077e-3
6.69	93.13	8.712	99.933	-4.26646e-3
6.69	93.14	8.712	99.933	-4.54128e-3
6.69	93.16	8.712	99.932	-4.54128e-3
6.69	93.18	8.712	99.932	-4.58716e-3
6.69	93.19	8.712	99.932	-4.63344e-3
6.70	93.21	8.712	99.932	-4.72583e-3
6.70	93.23	8.712	99.932	-4.77194e-3
6.70	93.24	8.712	99.932	-4.77172e-3
6.70	93.26	8.712	99.932	-4.49581e-3
6.70	93.28	8.712	99.932	-4.26645e-3
6.70	93.29	8.712	99.932	-4.35879e-3
6.70	93.31	8.712	99.932	-4.31349e-3
6.71	93.33	8.712	99.932	-4.58926e-3
6.71	93.34	8.712	99.932	-4.68105e-3
6.71	93.36	8.712	99.932	-4.54337e-3
6.71	93.38	8.712	99.931	-4.26801e-3
6.71	93.39	8.712	99.931	-4.03855e-3
6.71	93.41	8.712	99.931	-3.90087e-3
6.72	93.43	8.712	99.931	-4.13034e-3
6.72	93.44	8.712	99.931	-4.54377e-3
6.72	93.46	8.712	99.931	-4.59031e-3
6.72	93.48	8.711	99.931	-4.59096e-3
6.72	93.49	8.711	99.931	-4.40812e-3
6.73	93.51	8.711	99.931	-4.27016e-3
6.73	93.53	8.711	99.931	-4.45363e-3
6.73	93.54	8.711	99.931	-4.68298e-3
6.73	93.56	8.711	99.931	-4.77457e-3
6.73	93.58	8.711	99.931	-4.72911e-3
6.73	93.59	8.711	99.931	-4.63686e-3
6.74	93.61	8.711	99.930	-4.40670e-3
6.74	93.63	8.711	99.930	-4.26880e-3
6.74	93.64	8.711	99.930	-4.54400e-3
6.74	93.66	8.711	99.930	-4.59032e-3
6.74	93.68	8.711	99.930	-4.77439e-3
6.74	93.69	8.711	99.930	-4.63644e-3
6.75	93.71	8.711	99.930	-4.36120e-3
6.75	93.73	8.711	99.930	-4.45260e-3
6.75	93.74	8.711	99.930	-4.68211e-3
6.75	93.76	8.711	99.930	-4.77392e-3
6.75	93.78	8.711	99.930	-4.72802e-3
6.75	93.79	8.711	99.930	-4.72845e-3
6.75	93.81	8.711	99.930	-4.63642e-3
6.76	93.83	8.711	99.929	-4.72846e-3
6.76	93.84	8.711	99.929	-4.95755e-3
6.76	93.86	8.711	99.929	-5.09479e-3
6.76	93.88	8.711	99.929	-5.23225e-3
6.76	93.89	8.711	99.929	-5.23176e-3
6.76	93.91	8.711	99.929	-4.86508e-3
6.77	93.93	8.711	99.929	-4.77306e-3
6.77	93.94	8.711	99.929	-4.77285e-3
6.77	93.96	8.711	99.929	-4.77263e-3
6.77	93.97	8.711	99.929	-4.91006e-3
6.77	93.99	8.711	99.929	-4.72694e-3
6.78	94.01	8.711	99.929	-4.58926e-3
6.78	94.02	8.711	99.928	-4.63515e-3
6.78	94.04	8.711	99.928	-4.54379e-3
6.78	94.06	8.711	99.928	-4.68170e-3
6.78	94.07	8.711	99.928	-4.86487e-3
6.78	94.09	8.711	99.928	-4.81853e-3
6.79	94.11	8.711	99.928	-4.72676e-3
6.79	94.12	8.711	99.928	-4.58908e-3
6.79	94.14	8.711	99.928	-4.49790e-3
6.79	94.16	8.711	99.928	-4.81833e-3
6.79	94.17	8.711	99.928	-4.77176e-3
6.79	94.19	8.711	99.928	-4.58844e-3
6.80	94.21	8.711	99.928	-4.22140e-3
6.80	94.22	8.711	99.928	-3.90087e-3
6.80	94.24	8.711	99.927	-3.85534e-3
6.80	94.26	8.711	99.927	-3.90141e-3
6.80	94.27	8.711	99.927	-4.31452e-3
6.80	94.29	8.711	99.927	-4.54381e-3
6.80	94.31	8.711	99.927	-4.54381e-3
6.81	94.32	8.711	99.927	-4.31452e-3
6.81	94.34	8.711	99.927	-4.08501e-3
6.81	94.36	8.711	99.927	-4.03930e-3
6.81	94.37	8.711	99.927	-4.22270e-3
6.81	94.39	8.711	99.927	-4.26860e-3
6.81	94.41	8.711	99.927	-4.08481e-3
6.82	94.42	8.711	99.927	-3.85498e-3
6.82	94.44	8.711	99.927	-3.62518e-3
6.82	94.46	8.711	99.927	-3.67091e-3
6.82	94.47	8.711	99.927	-3.71679e-3
6.82	94.49	8.711	99.926	-3.67108e-3
6.83	94.51	8.711	99.926	-3.53373e-3
6.83	94.52	8.711	99.926	-3.25838e-3
6.83	94.54	8.711	99.926	-3.16659e-3
6.83	94.56	8.711	99.926	-3.07453e-3
6.83	94.57	8.711	99.926	-3.21176e-3
6.83	94.59	8.711	99.926	-3.34924e-3
6.84	94.61	8.711	99.926	-3.34878e-3
6.84	94.62	8.711	99.926	-3.11956e-3
6.84	94.64	8.711	99.926	-3.11956e-3
6.84	94.66	8.711	99.926	-3.11942e-3
6.84	94.67	8.711	99.926	-3.16544e-3
6.84	94.69	8.711	99.926	-3.25688e-3
6.85	94.71	8.711	99.926	-3.21073e-3
6.85	94.72	8.711	99.926	-3.34786e-3
6.85	94.74	8.711	99.926	-3.25568e-3
6.85	94.76	8.711	99.926	-3.16398e-3
6.85	94.77	8.711	99.926	-2.98069e-3
6.85	94.79	8.711	99.926	-3.25611e-3
6.85	94.81	8.711	99.925	-3.48575e-3
6.86	94.82	8.711	99.925	-3.62351e-3
6.86	94.84	8.711	99.925	-3.71525e-3
6.86	94.86	8.711	99.925	-3.48576e-3
6.86	94.87	8.711	99.925	-3.53130e-3
6.86	94.89	8.711	99.925	-3.53098e-3
6.86	94.91	8.711	99.925	-3.85182e-3
6.87	94.92	8.711	99.925	-4.17202e-3
6.87	94.94	8.711	99.925	-4.21767e-3
6.87	94.96	8.711	99.925	-4.17183e-3
6.87	94.97	8.711	99.925	-3.80525e-3
6.87	94.99	8.711	99.925	-3.85110e-3
6.88	95.01	8.711	99.925	-3.98846e-3
6.88	95.02	8.711	99.925	-4.17146e-3
6.88	95.04	8.711	99.925	-4.26313e-3
6.88	95.06	8.711	99.924	-4.03392e-3
6.88	95.07	8.711	99.924	-4.03356e-3
6.88	95.09	8.711	99.924	-3.94135e-3
6.89	95.11	8.711	99.924	-3.94116e-3
6.89	95.12	8.711	99.924	-4.12429e-3
6.89	95.14	8.711	99.924	-4.26214e-3
6.89	95.16	8.711	99.924	-4.26214e-3
6.89	95.17	8.711	99.924	-4.07844e-3
6.89	95.19	8.711	99.924	-3.98731e-3
6.90	95.21	8.711	99.924	-4.07897e-3
6.90	95.22	8.711	99.924	-4.40023e-3
6.90	95.24	8.711	99.924	-4.72087e-3
6.90	95.26	8.711	99.924	-4.85750e-3
6.90	95.27	8.711	99.924	-5.08591e-3
6.90	95.29	8.711	99.923	-5.03986e-3
6.90	95.31	8.711	99.923	-4.99427e-3
6.91	95.32	8.711	99.923	-5.13243e-3
6.91	95.34	8.711	99.923	-5.40740e-3
6.91	95.36	8.711	99.923	-5.72739e-3
6.91	95.37	8.711	99.923	-5.68131e-3
6.91	95.39	8.711	99.923	-5.68105e-3
6.91	95.41	8.711	99.923	-5.58993e-3
6.92	95.42	8.711	99.923	-5.54411e-3
6.92	95.44	8.711	99.923	-5.58941e-3
6.92	95.46	8.711	99.923	-5.40590e-3
6.92	95.47	8.711	99.922	-5.26798e-3
6.92	95.49	8.711	99.922	-5.31426e-3
6.93	95.51	8.711	99.922	-5.31402e-3
6.93	95.52	8.711	99.922	-5.40539e-3
6.93	95.54	8.711	99.922	-5.17611e-3
6.93	95.56	8.711	99.922	-4.80992e-3
6.93	95.57	8.711	99.922	-4.71893e-3
6.93	95.59	8.711	99.922	-4.62688e-3
6.94	95.61	8.711	99.922	-4.71806e-3
6.94	95.62	8.711	99.922	-4.76300e-3
6.94	95.64	8.711	99.922	-4.80879e-3
6.94	95.66	8.711	99.922	-4.94619e-3
6.94	95.67	8.711	99.921	-4.94573e-3
6.94	95.69	8.711	99.921	-4.71699e-3
6.95	95.71	8.711	99.921	-4.44201e-3
6.95	95.72	8.711	99.921	-4.48781e-3
6.95	95.74	8.711	99.921	-4.71699e-3
6.95	95.76	8.711	99.921	-5.08356e-3
6.95	95.77	8.711	99.921	-5.26653e-3
6.95	95.79	8.711	99.921	-5.08334e-3
6.95	95.81	8.711	99.921	-4.99130e-3
6.96	95.82	8.711	99.921	-4.89950e-3
6.96	95.84	8.711	99.921	-4.76234e-3
6.96	95.86	8.711	99.921	-5.03619e-3
6.96	95.87	8.711	99.921	-5.17331e-3
6.96	95.89	8.711	99.920	-5.35594e-3
6.96	95.91	8.711	99.920	-5.44749e-3
6.97	95.92	8.711	99.920	-5.17329e-3
6.97	95.94	8.711	99.920	-5.21931e-3
6.97	95.96	8.711	99.920	-5.17399e-3
6.97	95.97	8.711	99.920	-5.17399e-3
6.97	95.99	8.711	99.920	-5.21931e-3
6.98	96.01	8.711	99.920	-5.08173e-3
6.98	96.02	8.711	99.920	-5.03595e-3
6.98	96.04	8.710	99.920	-4.89883e-3
6.98	96.06	8.710	99.920	-4.71612e-3
6.98	96.07	8.710	99.919	-4.76147e-3
6.98	96.09	8.710	99.919	-4.71591e-3
6.99	96.11	8.710	99.919	-4.71613e-3
6.99	96.12	8.710	99.919	-4.57854e-3
6.99	96.14	8.710	99.919	-4.53275e-3
6.99	96.16	8.710	99.919	-4.57812e-3
6.99	96.17	8.710	99.919	-4.80724e-3
6.99	96.19	8.710	99.919	-4.94506e-3
7.00	96.21	8.710	99.919	-4.76236e-3
7.00	96.22	8.710	99.919	-4.62519e-3
7.00	96.24	8.710	99.919	-4.35042e-3
7.00	96.26	8.710	99.919	-4.35061e-3
7.00	96.27	8.710	99.919	-4.53359e-3
7.00	96.29	8.710	99.918	-4.44200e-3
7.00	96.31	8.710	99.918	-4.25903e-3
7.01	96.32	8.710	99.918	-4.12108e-3
7.01	96.34	8.710	99.918	-4.02969e-3
7.01	96.36	8.710	99.918	-4.16668e-3
7.01	96.37	8.710	99.918	-4.30364e-3
7.01	96.39	8.710	99.918	-4.25805e-3
7.01	96.41	8.710	99.918	-3.98277e-3
7.02	96.42	8.710	99.918	-3.79947e-3
7.02	96.44	8.710	99.918	-3.61589e-3
7.02	96.46	8.710	99.918	-3.61589e-3
7.02	96.47	8.710	99.918	-3.66218e-3
7.02	96.49	8.710	99.918	-3.52468e-3
7.03	96.51	8.710	99.918	-3.70746e-3
7.03	96.52	8.710	99.918	-3.75270e-3
7.03	96.54	8.710	99.918	-3.79864e-3
7.03	96.56	8.710	99.917	-3.79915e-3
7.03	96.57	8.710	99.917	-3.79949e-3
7.03	96.59	8.710	99.917	-3.93719e-3
7.04	96.61	8.710	99.917	-3.89159e-3
7.04	96.62	8.710	99.917	-3.93703e-3
7.04	96.64	8.710	99.917	-4.02822e-3
7.04	96.66	8.710	99.917	-4.07361e-3
7.04	96.67	8.710	99.917	-4.25688e-3
7.04	96.69	8.710	99.917	-4.34920e-3
7.05	96.71	8.710	99.917	-4.34900e-3
7.05	96.72	8.710	99.917	-4.48655e-3
7.05	96.74	8.710	99.917	-4.44117e-3
7.05	96.76	8.710	99.917	-4.44117e-3
7.05	96.77	8.710	99.917	-4.62495e-3
7.05	96.79	8.710	99.916	-4.67033e-3
7.05	96.81	8.710	99.916	-4.76146e-3
7.06	96.82	8.710	99.916	-4.71545e-3
7.06	96.84	8.710	99.916	-4.53193e-3
7.06	96.86	8.710	99.916	-4.34922e-3
7.06	96.87	8.710	99.916	-4.44098e-3
7.06	96.89	8.710	99.916	-4.66991e-3
7.06	96.91	8.710	99.916	-4.94395e-3
7.07	96.92	8.710	99.916	-5.17210e-3
7.07	96.94	8.710	99.916	-5.08009e-3
7.07	96.96	8.710	99.916	-4.89702e-3
7.07	96.97	8.710	99.916	-4.57709e-3
7.07	96.99	8.710	99.916	-4.53233e-3
7.08	97.01	8.710	99.915	-4.94525e-3
7.08	97.02	8.710	99.915	-5.08311e-3
7.08	97.04	8.710	99.915	-5.08287e-3
7.08	97.06	8.710	99.915	-4.71612e-3
7.08	97.07	8.710	99.915	-4.34982e-3
7.08	97.09	8.710	99.915	-4.44099e-3
7.09	97.11	8.710	99.915	-4.66929e-3
7.09	97.12	8.710	99.915	-4.76061e-3
7.09	97.14	8.710	99.915	-4.71506e-3
7.09	97.16	8.710	99.915	-4.71570e-3
7.09	97.17	8.710	99.915	-4.62454e-3
7.09	97.19	8.710	99.915	-4.71568e-3
7.10	97.21	8.710	99.914	-4.94480e-3
7.10	97.22	8.710	99.914	-5.08285e-3
7.10	97.24	8.710	99.914	-5.31231e-3
7.10	97.26	8.710	99.914	-5.35836e-3
7.10	97.27	8.710	99.914	-5.17447e-3
7.10	97.29	8.710	99.914	-5.40293e-3
7.10	97.31	8.710	99.914	-5.54029e-3
7.11	97.32	8.710	99.914	-5.67766e-3
7.11	97.34	8.710	99.914	-5.76976e-3
7.11	97.36	8.710	99.914	-5.72474e-3
7.11	97.37	8.710	99.914	-5.67920e-3
7.11	97.39	8.710	99.913	-5.49625e-3
7.11	97.41	8.710	99.913	-5.31305e-3
7.12	97.42	8.710	99.913	-5.35909e-3
7.12	97.44	8.710	99.913	-5.63445e-3
7.12	97.46	8.710	99.913	-5.95457e-3
7.12	97.47	8.710	99.913	-6.27491e-3
7.12	97.49	8.710	99.913	-6.27432e-3
7.13	97.50	8.710	99.913	-6.18331e-3
7.13	97.52	8.710	99.913	-6.00092e-3
7.13	97.54	8.710	99.913	-5.86375e-3
7.13	97.55	8.710	99.913	-5.95456e-3
7.13	97.57	8.710	99.912	-5.95293e-3
7.13	97.59	8.710	99.912	-5.95265e-3
7.14	97.60	8.710	99.912	-5.95320e-3
7.14	97.62	8.710	99.912	-5.95402e-3
7.14	97.64	8.710	99.912	-5.95374e-3
7.14	97.65	8.710	99.912	-5.76975e-3
7.14	97.67	8.710	99.912	-5.58608e-3
7.14	97.69	8.710	99.912	-5.17399e-3
7.15	97.70	8.710	99.912	-5.17399e-3
7.15	97.72	8.710	99.912	-5.26557e-3
7.15	97.74	8.710	99.911	-5.26557e-3
7.15	97.75	8.710	99.911	-5.31136e-3
7.15	97.77	8.710	99.911	-5.03709e-3
7.15	97.79	8.710	99.911	-5.03732e-3
7.15	97.80	8.710	99.911	-5.03732e-3
7.16	97.82	8.710	99.911	-5.12822e-3
7.16	97.84	8.710	99.911	-5.44798e-3
7.16	97.85	8.710	99.911	-5.67636e-3
7.16	97.87	8.710	99.911	-5.76791e-3
7.16	97.89	8.710	99.911	-5.85946e-3
7.16	97.90	8.710	99.911	-5.76791e-3
7.17	97.92	8.710	99.910	-5.95103e-3
7.17	97.94	8.710	99.910	-6.13358e-3
7.17	97.95	8.710	99.910	-6.13274e-3
7.17	97.97	8.710	99.910	-6.26916e-3
7.17	97.99	8.710	99.910	-6.26859e-3
7.18	98.00	8.710	99.910	-6.13132e-3
7.18	98.02	8.710	99.910	-6.22340e-3
7.18	98.04	8.710	99.910	-6.08584e-3
7.18	98.05	8.710	99.910	-6.08611e-3
7.18	98.07	8.710	99.910	-6.31491e-3
7.18	98.09	8.710	99.909	-6.36038e-3
7.19	98.10	8.710	99.909	-6.45220e-3
7.19	98.12	8.710	99.909	-6.26917e-3
7.19	98.14	8.710	99.909	-6.04009e-3
7.19	98.15	8.710	99.909	-6.04036e-3
7.19	98.17	8.710	99.909	-6.45163e-3
7.19	98.19	8.710	99.909	-6.54252e-3
7.20	98.20	8.710	99.909	-6.63372e-3
7.20	98.22	8.710	99.909	-6.35925e-3
7.20	98.24	8.710	99.909	-6.17707e-3
7.20	98.25	8.710	99.908	-6.26888e-3
7.20	98.27	8.710	99.908	-6.31436e-3
7.20	98.29	8.710	99.908	-6.40497e-3
7.20	98.31	8.709	99.908	-6.40381e-3
7.21	98.32	8.709	99.908	-6.49500e-3
7.21	98.34	8.709	99.908	-6.54073e-3
7.21	98.36	8.709	99.908	-6.63252e-3
7.21	98.37	8.709	99.908	-6.45014e-3
7.21	98.39	8.709	99.908	-6.45072e-3
7.21	98.41	8.709	99.907	-6.67977e-3
7.22	98.42	8.709	99.907	-6.77065e-3
7.22	98.44	8.709	99.907	-6.77002e-3
7.22	98.46	8.709	99.907	-6.63220e-3
7.22	98.47	8.709	99.907	-6.44895e-3
7.22	98.49	8.709	99.907	-6.63221e-3
7.23	98.51	8.709	99.907	-6.63221e-3
7.23	98.52	8.709	99.907	-6.44895e-3
7.23	98.54	8.709	99.907	-6.26628e-3
7.23	98.56	8.709	99.906	-6.22055e-3
7.23	98.57	8.709	99.906	-6.22026e-3
7.23	98.59	8.709	99.906	-6.31145e-3
7.24	98.61	8.709	99.906	-6.17397e-3
7.24	98.62	8.709	99.906	-6.03705e-3
7.24	98.64	8.709	99.906	-5.85437e-3
7.24	98.66	8.709	99.906	-5.80889e-3
7.24	98.67	8.709	99.906	-6.08278e-3
7.24	98.69	8.709	99.906	-6.17424e-3
7.25	98.71	8.709	99.906	-6.49441e-3
7.25	98.72	8.709	99.905	-6.49441e-3
7.25	98.74	8.709	99.905	-6.26631e-3
7.25	98.76	8.709	99.905	-6.22086e-3
7.25	98.77	8.709	99.905	-6.12992e-3
7.25	98.79	8.709	99.905	-6.31234e-3
7.25	98.81	8.709	99.905	-6.63102e-3
7.26	98.82	8.709	99.905	-6.76758e-3
7.26	98.84	8.709	99.905	-6.85871e-3
7.26	98.86	8.709	99.905	-6.85965e-3
7.26	98.87	8.709	99.904	-6.86091e-3
7.26	98.89	8.709	99.904	-6.86122e-3
7.26	98.91	8.709	99.904	-6.86185e-3
7.27	98.92	8.709	99.904	-6.86185e-3
7.27	98.94	8.709	99.904	-6.95334e-3
7.27	98.96	8.709	99.904	-6.90823e-3
7.27	98.97	8.709	99.904	-6.86280e-3
7.27	98.99	8.709	99.904	-6.81704e-3
7.28	99.01	8.709	99.904	-6.77160e-3
7.28	99.02	8.709	99.903	-6.86342e-3
7.28	99.04	8.709	99.903	-6.86436e-3
7.28	99.06	8.709	99.903	-6.86499e-3
7.28	99.07	8.709	99.903	-7.04806e-3
7.28	99.09	8.709	99.903	-7.13959e-3
7.29	99.11	8.709	99.903	-7.23112e-3
7.29	99.12	8.709	99.903	-7.09382e-3
7.29	99.14	8.709	99.903	-6.86499e-3
7.29	99.16	8.709	99.902	-6.72706e-3
7.29	99.17	8.709	99.902	-6.63585e-3
7.29	99.19	8.709	99.902	-6.72768e-3
7.30	99.21	8.709	99.902	-6.77376e-3
7.30	99.22	8.709	99.902	-6.95779e-3
7.30	99.24	8.709	99.902	-6.72925e-3
7.30	99.26	8.709	99.902	-6.50065e-3
7.30	99.27	8.709	99.902	-6.40879e-3
7.30	99.29	8.709	99.902	-6.45428e-3
7.30	99.31	8.709	99.901	-6.95870e-3
7.31	99.32	8.709	99.901	-7.23474e-3
7.31	99.34	8.709	99.901	-7.18962e-3
7.31	99.36	8.709	99.901	-6.86939e-3
7.31	99.37	8.709	99.901	-6.73171e-3
7.31	99.39	8.709	99.901	-6.77750e-3
7.31	99.41	8.709	99.901	-6.77719e-3
7.32	99.42	8.709	99.901	-6.95971e-3
7.32	99.44	8.709	99.901	-6.77656e-3
7.32	99.46	8.709	99.900	-6.63919e-3
7.32	99.47	8.709	99.900	-6.63919e-3
7.32	99.49	8.709	99.900	-6.41026e-3
7.33	99.51	8.709	99.900	-6.54703e-3
7.33	99.52	8.709	99.900	-6.63890e-3
7.33	99.54	8.709	99.900	-6.63920e-3
7.33	99.56	8.709	99.900	-6.54793e-3
7.33	99.57	8.709	99.900	-6.41084e-3
7.33	99.59	8.709	99.900	-6.36447e-3
7.34	99.61	8.709	99.899	-6.41083e-3
7.34	99.62	8.709	99.899	-6.64070e-3
7.34	99.64	8.709	99.899	-6.77841e-3
7.34	99.66	8.709	99.899	-6.86970e-3
7.34	99.67	8.709	99.899	-6.87002e-3
7.34	99.69	8.709	99.899	-6.77905e-3
7.35	99.71	8.709	99.899	-6.82578e-3
7.35	99.72	8.709	99.899	-6.87254e-3
7.35	99.74	8.709	99.899	-7.10193e-3
7.35	99.76	8.709	99.898	-7.24040e-3
7.35	99.77	8.709	99.898	-7.24040e-3
7.35	99.79	8.709	99.898	-7.28589e-3
7.35	99.81	8.709	99.898	-7.14908e-3
7.36	99.82	8.709	99.898	-7.28657e-3
7.36	99.84	8.709	99.898	-7.24108e-3
7.36	99.86	8.709	99.898	-7.24074e-3
7.36	99.87	8.709	99.898	-7.19525e-3
7.36	99.89	8.709	99.897	-7.01353e-3
7.36	99.91	8.709	99.897	-7.15138e-3
7.37	99.92	8.709	99.897	-7.24274e-3
7.37	99.94	8.709	99.897	-7.19589e-3
7.37	99.96	8.709	99.897	-7.15006e-3
7.37	99.97	8.709	99.897	-6.78370e-3
7.37	99.99	8.709	99.897	-6.73847e-3
7.38	100.01	8.708	99.897	-6.73785e-3
7.38	100.02	8.708	99.897	-6.78276e-3
7.38	100.04	8.708	99.896	-6.96639e-3
7.38	100.06	8.708	99.896	-7.10388e-3
7.38	100.07	8.708	99.896	-7.24206e-3
7.38	100.09	8.708	99.896	-6.96738e-3
7.39	100.11	8.708	99.896	-6.69268e-3
7.39	100.12	8.708	99.896	-6.55602e-3
7.39	100.14	8.708	99.896	-6.69418e-3
7.39	100.15	8.708	99.896	-7.10683e-3
7.39	100.17	8.708	99.896	-7.06098e-3
7.39	100.19	8.708	99.895	-6.87758e-3
7.40	100.20	8.708	99.895	-6.69418e-3
7.40	100.22	8.708	99.895	-6.46492e-3
7.40	100.24	8.708	99.895	-6.51078e-3
7.40	100.25	8.708	99.895	-6.51078e-3
7.40	100.27	8.708	99.895	-6.64773e-3
7.40	100.29	8.708	99.895	-6.78557e-3
7.40	100.30	8.708	99.895	-6.69419e-3
7.41	100.32	8.708	99.895	-6.60278e-3
7.41	100.34	8.708	99.894	-6.51137e-3
7.41	100.35	8.708	99.894	-6.55722e-3
7.41	100.37	8.708	99.894	-6.74095e-3
7.41	100.39	8.708	99.894	-6.97025e-3
7.41	100.40	8.708	99.894	-6.96926e-3
7.42	100.42	8.708	99.894	-6.87726e-3
7.42	100.44	8.708	99.894	-6.78587e-3
7.42	100.45	8.708	99.894	-6.87788e-3
7.42	100.47	8.708	99.894	-7.15335e-3
7.42	100.49	8.708	99.893	-7.24438e-3
7.43	100.50	8.708	99.893	-7.10616e-3
7.43	100.52	8.708	99.893	-6.87662e-3
7.43	100.54	8.708	99.893	-6.73910e-3
7.43	100.55	8.708	99.893	-6.73940e-3
7.43	100.57	8.708	99.893	-6.96865e-3
7.43	100.59	8.708	99.893	-6.96833e-3
7.44	100.60	8.708	99.893	-7.06001e-3
7.44	100.62	8.708	99.892	-6.87696e-3
7.44	100.64	8.708	99.892	-6.96866e-3
7.44	100.65	8.708	99.892	-6.92249e-3
7.44	100.67	8.708	99.892	-7.06001e-3
7.44	100.69	8.708	99.892	-7.10553e-3
7.45	100.70	8.708	99.892	-7.06001e-3
7.45	100.72	8.708	99.892	-7.15235e-3
7.45	100.74	8.708	99.892	-7.10714e-3
7.45	100.75	8.708	99.892	-7.24472e-3
7.45	100.77	8.708	99.891	-7.24405e-3
7.45	100.79	8.708	99.891	-7.19687e-3
7.45	100.80	8.708	99.891	-7.10520e-3
7.46	100.82	8.708	99.891	-7.10585e-3
7.46	100.84	8.708	99.891	-7.19786e-3
7.46	100.85	8.708	99.891	-7.24371e-3
7.46	100.87	8.708	99.891	-7.42610e-3
7.46	100.89	8.708	99.891	-7.56256e-3
7.46	100.90	8.708	99.890	-7.51673e-3
7.47	100.92	8.708	99.890	-7.70043e-3
7.47	100.94	8.708	99.890	-7.51707e-3
7.47	100.95	8.708	99.890	-7.65354e-3
7.47	100.97	8.708	99.890	-7.74483e-3
7.47	100.99	8.708	99.890	-7.74519e-3
7.48	101.00	8.708	99.890	-7.88232e-3
7.48	101.02	8.708	99.890	-7.69900e-3
7.48	101.04	8.708	99.889	-7.74412e-3
7.48	101.05	8.708	99.889	-7.69865e-3
7.48	101.07	8.708	99.889	-7.79102e-3
7.48	101.09	8.708	99.889	-7.79102e-3
7.49	101.10	8.708	99.889	-7.97434e-3
7.49	101.12	8.708	99.889	-8.34022e-3
7.49	101.14	8.708	99.889	-8.47731e-3
7.49	101.15	8.708	99.888	-8.47731e-3
7.49	101.17	8.708	99.888	-8.29439e-3
7.49	101.19	8.708	99.888	-8.15765e-3
7.50	101.20	8.708	99.888	-8.15765e-3
7.50	101.22	8.708	99.888	-8.11182e-3
7.50	101.24	8.708	99.888	-8.01943e-3
7.50	101.25	8.708	99.888	-8.20236e-3
7.50	101.27	8.708	99.888	-8.20236e-3
7.50	101.29	8.708	99.887	-8.34021e-3
7.50	101.30	8.708	99.887	-8.34097e-3
7.51	101.32	8.708	99.887	-8.20348e-3
7.51	101.34	8.708	99.887	-8.20348e-3
7.51	101.35	8.708	99.887	-8.02017e-3
7.51	101.37	8.708	99.887	-7.92924e-3
7.51	101.39	8.708	99.887	-7.97616e-3
7.51	101.40	8.708	99.886	-8.02237e-3
7.52	101.42	8.708	99.886	-8.16028e-3
7.52	101.44	8.708	99.886	-8.25120e-3
7.52	101.45	8.708	99.886	-8.15953e-3
7.52	101.47	8.708	99.886	-8.02126e-3
7.52	101.49	8.708	99.886	-7.88267e-3
7.53	101.50	8.708	99.886	-7.88303e-3
7.53	101.52	8.708	99.885	-7.92886e-3
7.53	101.54	8.708	99.885	-7.83791e-3
7.53	101.55	8.707	99.885	-7.65421e-3
7.53	101.57	8.707	99.885	-7.42438e-3
7.53	101.59	8.707	99.885	-7.33272e-3
7.54	101.60	8.707	99.885	-7.51604e-3
7.54	101.62	8.707	99.885	-7.51604e-3
7.54	101.64	8.707	99.885	-7.65353e-3
7.54	101.65	8.707	99.884	-7.74448e-3
7.54	101.67	8.707	99.884	-7.56154e-3
7.54	101.69	8.707	99.884	-7.69938e-3
7.55	101.70	8.707	99.884	-7.65320e-3
7.55	101.72	8.707	99.884	-7.74486e-3
7.55	101.74	8.707	99.884	-7.88232e-3
7.55	101.75	8.707	99.884	-7.88303e-3
7.55	101.77	8.707	99.884	-7.93033e-3
7.55	101.79	8.707	99.883	-7.74696e-3
7.55	101.80	8.707	99.883	-7.70042e-3
7.56	101.82	8.707	99.883	-7.83758e-3
7.56	101.84	8.707	99.883	-8.20348e-3
7.56	101.85	8.707	99.883	-8.52508e-3
7.56	101.87	8.707	99.883	-8.38796e-3
7.56	101.89	8.707	99.883	-8.11293e-3
7.56	101.90	8.707	99.882	-7.88339e-3
7.57	101.92	8.707	99.882	-7.97434e-3
7.57	101.94	8.707	99.882	-8.24857e-3
7.57	101.95	8.707	99.882	-8.43225e-3
7.57	101.97	8.707	99.882	-8.47769e-3
7.57	101.99	8.707	99.882	-8.24856e-3
7.58	102.00	8.707	99.882	-8.29476e-3
7.58	102.02	8.707	99.882	-8.29438e-3
7.58	102.04	8.707	99.881	-8.29514e-3
7.58	102.05	8.707	99.881	-8.38680e-3
7.58	102.07	8.707	99.881	-8.38680e-3
7.58	102.09	8.707	99.881	-8.43342e-3
7.59	102.10	8.707	99.881	-8.43380e-3
7.59	102.12	8.707	99.881	-8.34289e-3
7.59	102.14	8.707	99.881	-8.38873e-3
7.59	102.15	8.707	99.880	-8.57130e-3
7.59	102.17	8.707	99.880	-8.61753e-3
7.59	102.19	8.707	99.880	-8.70880e-3
7.60	102.20	8.707	99.880	-8.70880e-3
7.60	102.22	8.707	99.880	-8.61673e-3
7.60	102.24	8.707	99.880	-8.57090e-3
7.60	102.25	8.707	99.880	-8.75464e-3
7.60	102.27	8.707	99.879	-8.89215e-3
7.60	102.29	8.707	99.879	-8.98341e-3
7.60	102.30	8.707	99.879	-8.89175e-3
7.61	102.32	8.707	99.879	-8.61713e-3
7.61	102.34	8.707	99.879	-8.48041e-3
7.61	102.35	8.707	99.879	-8.34365e-3
7.61	102.37	8.707	99.879	-8.43571e-3
7.61	102.39	8.707	99.878	-8.61912e-3
7.61	102.40	8.707	99.878	-8.75545e-3
7.62	102.42	8.707	99.878	-8.98341e-3
7.62	102.44	8.707	99.878	-9.07424e-3
7.62	102.45	8.707	99.878	-9.21173e-3
7.62	102.47	8.707	99.878	-9.34922e-3
7.62	102.49	8.707	99.878	-9.30339e-3
7.63	102.50	8.707	99.877	-9.21173e-3
7.63	102.52	8.707	99.877	-9.02757e-3
7.63	102.54	8.707	99.877	-8.88889e-3
7.63	102.55	8.707	99.877	-8.75185e-3
7.63	102.57	8.707	99.877	-8.70683e-3
7.63	102.59	8.707	99.877	-8.84472e-3
7.64	102.60	8.707	99.876	-8.61557e-3
7.64	102.62	8.707	99.876	-8.47732e-3
7.64	102.64	8.707	99.876	-8.06529e-3
7.64	102.65	8.707	99.876	-7.97434e-3
7.64	102.67	8.707	99.876	-8.15840e-3
7.64	102.68	8.707	99.876	-7.93035e-3
7.65	102.70	8.707	99.876	-7.88560e-3
7.65	102.72	8.707	99.876	-7.47364e-3
7.65	102.73	8.707	99.875	-7.56397e-3
7.65	102.75	8.707	99.875	-7.56327e-3
7.65	102.77	8.707	99.875	-7.37993e-3
7.65	102.78	8.707	99.875	-7.38061e-3
7.65	102.80	8.707	99.875	-7.15202e-3
7.66	102.82	8.707	99.875	-7.19754e-3
7.66	102.83	8.707	99.875	-7.19688e-3
7.66	102.85	8.707	99.875	-7.33373e-3
7.66	102.87	8.707	99.874	-7.47158e-3
7.66	102.88	8.707	99.874	-7.56360e-3
7.66	102.90	8.707	99.874	-7.47296e-3
7.67	102.92	8.707	99.874	-7.33541e-3
7.67	102.93	8.707	99.874	-7.28990e-3
7.67	102.95	8.707	99.874	-7.33542e-3
7.67	102.97	8.706	99.874	-7.65634e-3
7.67	102.98	8.706	99.874	-7.65670e-3
7.68	103.00	8.706	99.873	-7.56466e-3
7.68	103.02	8.706	99.873	-7.47227e-3
7.68	103.03	8.706	99.873	-7.37993e-3
7.68	103.05	8.706	99.873	-7.37924e-3
7.68	103.07	8.706	99.873	-7.28791e-3
7.68	103.08	8.706	99.873	-7.28856e-3
7.69	103.10	8.706	99.873	-7.56359e-3
7.69	103.12	8.706	99.873	-7.65456e-3
7.69	103.13	8.706	99.872	-7.83754e-3
7.69	103.15	8.706	99.872	-7.97504e-3
7.69	103.17	8.706	99.872	-7.92957e-3
7.69	103.18	8.706	99.872	-8.15878e-3
7.70	103.20	8.706	99.872	-8.38757e-3
7.70	103.22	8.706	99.872	-8.43341e-3
7.70	103.23	8.706	99.872	-8.57051e-3
7.70	103.25	8.706	99.871	-8.38832e-3
7.70	103.27	8.706	99.871	-8.29702e-3
7.70	103.28	8.706	99.871	-8.75664e-3
7.70	103.30	8.706	99.871	-8.71079e-3
7.71	103.32	8.706	99.871	-8.80127e-3
7.71	103.33	8.706	99.871	-8.75503e-3
7.71	103.35	8.706	99.871	-8.66296e-3
7.71	103.37	8.706	99.870	-8.89296e-3
7.71	103.38	8.706	99.870	-9.03049e-3
7.71	103.40	8.706	99.870	-9.12132e-3
7.72	103.42	8.706	99.870	-9.16674e-3
7.72	103.43	8.706	99.870	-9.21173e-3
7.72	103.45	8.706	99.870	-9.12091e-3
7.72	103.47	8.706	99.870	-9.07550e-3
7.72	103.48	8.706	99.869	-9.07632e-3
7.73	103.50	8.706	99.869	-8.89296e-3
7.73	103.52	8.706	99.869	-8.84630e-3
7.73	103.53	8.706	99.869	-8.84670e-3
7.73	103.55	8.706	99.869	-8.66376e-3
7.73	103.57	8.706	99.869	-8.89338e-3
7.73	103.58	8.706	99.869	-8.93881e-3
7.74	103.60	8.706	99.868	-8.89175e-3
7.74	103.62	8.706	99.868	-8.98341e-3
7.74	103.63	8.706	99.868	-8.84631e-3
7.74	103.65	8.706	99.868	-8.75545e-3
7.74	103.67	8.706	99.868	-8.66376e-3
7.74	103.68	8.706	99.868	-8.48041e-3
7.75	103.70	8.706	99.867	-8.48041e-3
7.75	103.72	8.706	99.867	-8.57130e-3
7.75	103.73	8.706	99.867	-8.70920e-3
7.75	103.75	8.706	99.867	-8.84712e-3
7.75	103.77	8.706	99.867	-8.84752e-3
7.75	103.78	8.706	99.867	-8.80209e-3
7.75	103.80	8.706	99.867	-8.70880e-3
7.76	103.82	8.706	99.866	-8.89093e-3
7.76	103.83	8.706	99.866	-8.79969e-3
7.76	103.85	8.706	99.866	-8.79969e-3
7.76	103.87	8.706	99.866	-8.75546e-3
7.76	103.88	8.706	99.866	-8.57288e-3
7.76	103.90	8.706	99.866	-8.48079e-3
7.77	103.92	8.706	99.866	-8.20610e-3
7.77	103.93	8.706	99.865	-8.11368e-3
7.77	103.95	8.706	99.865	-7.97617e-3
7.77	103.97	8.706	99.865	-7.88521e-3
7.77	103.98	8.706	99.865	-7.74804e-3
7.78	104.00	8.706	99.865	-7.51949e-3
7.78	104.02	8.706	99.865	-7.51880e-3
7.78	104.03	8.706	99.865	-7.42745e-3
7.78	104.05	8.706	99.865	-7.47364e-3
7.78	104.07	8.706	99.864	-7.47468e-3
7.78	104.08	8.706	99.864	-7.33777e-3
7.79	104.10	8.706	99.864	-7.47468e-3
7.79	104.12	8.706	99.864	-7.52088e-3
7.79	104.13	8.706	99.864	-7.79567e-3
7.79	104.15	8.706	99.864	-7.88738e-3
7.79	104.17	8.706	99.864	-7.84117e-3
7.79	104.18	8.706	99.864	-7.88702e-3
7.80	104.20	8.706	99.863	-7.88738e-3
7.80	104.22	8.706	99.863	-8.11740e-3
7.80	104.23	8.706	99.863	-8.11740e-3
7.80	104.25	8.706	99.863	-8.11665e-3
7.80	104.27	8.706	99.863	-8.07116e-3
7.80	104.28	8.706	99.863	-7.97981e-3
7.80	104.30	8.706	99.863	-8.11853e-3
7.81	104.32	8.706	99.862	-7.84330e-3
7.81	104.33	8.706	99.862	-7.75121e-3
7.81	104.35	8.705	99.862	-7.65949e-3
7.81	104.37	8.705	99.862	-7.70570e-3
7.81	104.38	8.705	99.862	-7.88991e-3
7.81	104.40	8.705	99.862	-8.02752e-3
7.82	104.42	8.705	99.862	-8.25688e-3
7.82	104.43	8.705	99.862	-8.12003e-3
7.82	104.45	8.705	99.861	-8.16628e-3
7.82	104.47	8.705	99.861	-8.21216e-3
7.82	104.48	8.705	99.861	-8.07414e-3
7.83	104.50	8.705	99.861	-8.07414e-3
7.83	104.52	8.705	99.861	-7.75336e-3
7.83	104.53	8.705	99.861	-7.89100e-3
7.83	104.55	8.705	99.861	-8.35015e-3
7.83	104.57	8.705	99.860	-8.48662e-3
7.83	104.58	8.705	99.860	-8.66971e-3
7.84	104.60	8.705	99.860	-8.39489e-3
7.84	104.62	8.705	99.860	-8.44076e-3
7.84	104.63	8.705	99.860	-8.57996e-3
7.84	104.65	8.705	99.860	-8.67252e-3
7.84	104.67	8.705	99.860	-8.81058e-3
7.84	104.68	8.705	99.859	-8.71880e-3
7.85	104.70	8.705	99.859	-8.62582e-3
7.85	104.72	8.705	99.859	-8.67209e-3
7.85	104.73	8.705	99.859	-8.90231e-3
7.85	104.75	8.705	99.859	-8.94862e-3
7.85	104.76	8.705	99.859	-9.04041e-3
7.85	104.78	8.705	99.859	-8.90193e-3
7.85	104.80	8.705	99.858	-8.67210e-3
7.86	104.81	8.705	99.858	-8.67250e-3
7.86	104.83	8.705	99.858	-8.48896e-3
7.86	104.85	8.705	99.858	-8.48935e-3
7.86	104.86	8.705	99.858	-8.58192e-3
7.86	104.88	8.705	99.858	-8.71960e-3
7.86	104.90	8.705	99.858	-8.85646e-3
7.87	104.91	8.705	99.857	-8.85605e-3
7.87	104.93	8.705	99.857	-8.71840e-3
7.87	104.95	8.705	99.857	-8.58035e-3
7.87	104.96	8.705	99.857	-8.58152e-3
7.87	104.98	8.705	99.857	-8.53603e-3
7.88	105.00	8.705	99.857	-8.58310e-3
7.88	105.01	8.705	99.857	-8.49207e-3
7.88	105.03	8.705	99.856	-8.49130e-3
7.88	105.05	8.705	99.856	-8.67450e-3
7.88	105.06	8.705	99.856	-8.67450e-3
7.88	105.08	8.705	99.856	-8.72000e-3
7.89	105.10	8.705	99.856	-8.67450e-3
7.89	105.11	8.705	99.856	-8.44502e-3
7.89	105.13	8.705	99.856	-8.44463e-3
7.89	105.15	8.705	99.855	-8.53681e-3
7.89	105.16	8.705	99.855	-8.58271e-3
7.89	105.18	8.705	99.855	-8.72080e-3
7.90	105.20	8.705	99.855	-8.49130e-3
7.90	105.21	8.705	99.855	-8.35322e-3
7.90	105.23	8.705	99.855	-8.44424e-3
7.90	105.25	8.705	99.855	-8.26067e-3
7.90	105.26	8.705	99.854	-8.39835e-3
7.90	105.28	8.705	99.854	-8.26067e-3
7.90	105.30	8.705	99.854	-8.30656e-3
7.91	105.31	8.705	99.854	-8.35323e-3
7.91	105.33	8.705	99.854	-8.17076e-3
7.91	105.35	8.705	99.854	-8.03417e-3
7.91	105.36	8.705	99.854	-7.71350e-3
7.91	105.38	8.705	99.854	-7.89715e-3
7.91	105.40	8.705	99.853	-7.89715e-3
7.92	105.41	8.705	99.853	-7.89641e-3
7.92	105.43	8.705	99.853	-7.89532e-3
7.92	105.45	8.705	99.853	-7.71138e-3
7.92	105.46	8.705	99.853	-7.84872e-3
7.92	105.48	8.705	99.853	-8.17002e-3
7.93	105.50	8.705	99.853	-8.12525e-3
7.93	105.51	8.705	99.852	-8.35478e-3
7.93	105.53	8.705	99.852	-8.35556e-3
7.93	105.55	8.705	99.852	-8.40109e-3
7.93	105.56	8.705	99.852	-8.86010e-3
7.93	105.58	8.705	99.852	-8.95233e-3
7.94	105.60	8.705	99.852	-9.27370e-3
7.94	105.61	8.705	99.852	-9.54874e-3
7.94	105.63	8.705	99.851	-9.82238e-3
7.94	105.65	8.705	99.851	-9.95961e-3
7.94	105.66	8.705	99.851	-0.0100046
7.94	105.68	8.705	99.851	-0.0102331
7.95	105.70	8.704	99.851	-0.0107384
7.95	105.71	8.704	99.851	-0.0111988
7.95	105.73	8.704	99.850	-0.0110622
7.95	105.75	8.704	99.850	-0.0110168
7.95	105.76	8.704	99.850	-0.0111998
7.95	105.78	8.704	99.850	-0.0115655
7.95	105.80	8.704	99.850	-0.0119321
7.96	105.81	8.704	99.849	-0.0119315
7.96	105.83	8.704	99.849	-0.0119310
7.96	105.85	8.704	99.849	-0.0118403
7.96	105.86	8.704	99.849	-0.0118862
7.96	105.88	8.704	99.849	-0.0119310
7.96	105.90	8.704	99.848	-0.0122505
7.97	105.91	8.704	99.848	-0.0126158
7.97	105.93	8.704	99.848	-0.0128899
7.97	105.95	8.704	99.848	-0.0129804
7.97	105.96	8.704	99.848	-0.0128423
7.97	105.98	8.704	99.847	-0.0128870
7.98	106.00	8.704	99.847	-0.0127952
7.98	106.01	8.704	99.847	-0.0129316
7.98	106.03	8.704	99.847	-0.0128382
7.98	106.04	8.704	99.847	-0.0126542
7.98	106.06	8.704	99.846	-0.0127453
7.98	106.08	8.704	99.846	-0.0126536
7.99	106.09	8.704	99.846	-0.0128364
7.99	106.11	8.704	99.846	-0.0128364
7.99	106.13	8.704	99.845	-0.0128358
7.99	106.14	8.704	99.845	-0.0127435
7.99	106.16	8.704	99.845	-0.0126971
7.99	106.18	8.704	99.845	-0.0126965
8.00	106.19	8.704	99.845	-0.0124685
8.00	106.21	8.704	99.844	-0.0126072
8.00	106.23	8.704	99.844	-0.0126983
8.00	106.24	8.704	99.844	-0.0129281
8.00	106.26	8.704	99.844	-0.0130656
8.00	106.28	8.704	99.844	-0.0129263
8.00	106.29	8.704	99.843	-0.0128323
8.01	106.31	8.704	99.843	-0.0128287
8.01	106.33	8.704	99.843	-0.0129180
8.01	106.34	8.704	99.843	-0.0130566
8.01	106.36	8.704	99.842	-0.0130114
8.01	106.38	8.704	99.842	-0.0130114
8.01	106.39	8.704	99.842	-0.0128276
8.02	106.41	8.704	99.842	-0.0127336
8.02	106.43	8.704	99.842	-0.0126860
8.02	106.44	8.704	99.841	-0.0124107
8.02	106.46	8.704	99.841	-0.0123186
8.02	106.48	8.704	99.841	-0.0123197
8.03	106.49	8.704	99.841	-0.0124113
8.03	106.51	8.704	99.841	-0.0125029
8.03	106.53	8.704	99.840	-0.0125487
8.03	106.54	8.704	99.840	-0.0124090
8.03	106.56	8.704	99.840	-0.0123621
8.03	106.58	8.704	99.840	-0.0121309
8.04	106.59	8.704	99.840	-0.0119009
8.04	106.61	8.704	99.839	-0.0118546
8.04	106.63	8.703	99.839	-0.0118089
8.04	106.64	8.703	99.839	-0.0118999
8.04	106.66	8.703	99.839	-0.0117162
8.04	106.68	8.703	99.839	-0.0115326
8.05	106.69	8.703	99.838	-0.0115779
8.05	106.71	8.703	99.838	-0.0117152
8.05	106.73	8.703	99.838	-0.0121243
8.05	106.74	8.703	99.838	-0.0123519
8.05	106.76	8.703	99.838	-0.0123056
8.05	106.78	8.703	99.837	-0.0123062
8.05	106.79	8.703	99.837	-0.0118492
8.06	106.81	8.703	99.837	-0.0114375
8.06	106.83	8.703	99.837	-0.0111177
8.06	106.84	8.703	99.837	-0.0109805
8.06	106.86	8.703	99.836	-0.0110257
8.06	106.88	8.703	99.836	-0.0108875
8.06	106.89	8.703	99.836	-0.0107950
8.07	106.91	8.703	99.836	-0.0107488
8.07	106.93	8.703	99.836	-0.0108860
8.07	106.94	8.703	99.836	-0.0108855
8.07	106.96	8.703	99.835	-0.0107478
8.07	106.98	8.703	99.835	-0.0107911
8.08	106.99	8.703	99.835	-0.0108820
8.08	107.01	8.703	99.835	-0.0111111
8.08	107.03	8.703	99.835	-0.0111116
8.08	107.04	8.703	99.834	-0.0108835
8.08	107.06	8.703	99.834	-0.0108825
8.08	107.08	8.703	99.834	-0.0107920
8.09	107.09	8.703	99.834	-0.0107001
8.09	107.11	8.703	99.834	-0.0104709
8.09	107.13	8.703	99.834	-0.0101504
8.09	107.14	8.703	99.833	-0.0103319
8.09	107.16	8.703	99.833	-0.0103781
8.09	107.18	8.703	99.833	-0.0101486
8.10	107.19	8.703	99.833	-9.82859e-3
8.10	107.21	8.703	99.833	-9.37228e-3
8.10	107.23	8.703	99.833	-9.37271e-3
8.10	107.24	8.703	99.832	-9.55561e-3
8.10	107.26	8.703	99.832	-9.73892e-3
8.10	107.28	8.703	99.832	-9.96799e-3
8.10	107.30	8.703	99.832	-9.78646e-3
8.11	107.31	8.703	99.832	-9.55866e-3
8.11	107.33	8.703	99.832	-9.51207e-3
8.11	107.35	8.703	99.831	-9.55736e-3
8.11	107.36	8.703	99.831	-0.0100137
8.11	107.38	8.703	99.831	-0.0102890
8.11	107.40	8.703	99.831	-0.0104724
8.12	107.41	8.703	99.831	-0.0106106
8.12	107.43	8.703	99.831	-0.0104267
8.12	107.45	8.703	99.830	-0.0105624
8.12	107.46	8.703	99.830	-0.0108372
8.12	107.48	8.703	99.830	-0.0109754
8.13	107.50	8.703	99.830	-0.0109769
8.13	107.51	8.703	99.830	-0.0107030
8.13	107.53	8.703	99.829	-0.0106115
8.13	107.55	8.703	99.829	-0.0106587
8.13	107.56	8.703	99.829	-0.0106602
8.13	107.58	8.703	99.829	-0.0104314
8.14	107.60	8.703	99.829	-0.0102480
8.14	107.61	8.703	99.829	-0.0102461
8.14	107.63	8.703	99.828	-0.0103362
8.14	107.65	8.703	99.828	-0.0107015
8.14	107.66	8.703	99.828	-0.0110669
8.14	107.68	8.703	99.828	-0.0111137
8.15	107.70	8.702	99.828	-0.0110689
8.15	107.71	8.702	99.828	-0.0109780
8.15	107.73	8.702	99.827	-0.0111162
8.15	107.75	8.702	99.827	-0.0115737
8.15	107.76	8.702	99.827	-0.0118035
8.15	107.78	8.702	99.827	-0.0118040
8.15	107.80	8.702	99.827	-0.0115752
8.16	107.81	8.702	99.826	-0.0113917
8.16	107.83	8.702	99.826	-0.0112077
8.16	107.85	8.702	99.826	-0.0112077
8.16	107.86	8.702	99.826	-0.0113917
8.16	107.88	8.702	99.826	-0.0114848
8.16	107.90	8.702	99.825	-0.0116683
8.17	107.91	8.702	99.825	-0.0115774
8.17	107.93	8.702	99.825	-0.0114411
8.17	107.95	8.702	99.825	-0.0113038
8.17	107.96	8.702	99.825	-0.0112128
8.17	107.98	8.702	99.824	-0.0114859
8.18	108.00	8.702	99.824	-0.0115316
8.18	108.01	8.702	99.824	-0.0113959
8.18	108.03	8.702	99.824	-0.0110313
8.18	108.05	8.702	99.824	-0.0106203
8.18	108.06	8.702	99.824	-0.0106193
8.18	108.08	8.702	99.823	-0.0105740
8.19	108.10	8.702	99.823	-0.0106203
8.19	108.11	8.702	99.823	-0.0106208
8.19	108.13	8.702	99.823	-0.0106670
8.19	108.15	8.702	99.823	-0.0104839
8.19	108.16	8.702	99.822	-0.0101639
8.19	108.18	8.702	99.822	-9.98169e-3
8.20	108.20	8.702	99.822	-9.88921e-3
8.20	108.21	8.702	99.822	-9.88967e-3
8.20	108.23	8.702	99.822	-9.79945e-3
8.20	108.25	8.702	99.822	-9.89282e-3
8.20	108.26	8.702	99.822	-0.0102153
8.20	108.28	8.702	99.821	-0.0104902
8.20	108.30	8.702	99.821	-0.0105360
8.21	108.31	8.702	99.821	-0.0104911
8.21	108.33	8.702	99.821	-0.0104458
8.21	108.35	8.702	99.821	-0.0104458
8.21	108.36	8.702	99.820	-0.0105827
8.21	108.38	8.702	99.820	-0.0107660
8.21	108.40	8.702	99.820	-0.0110424
8.22	108.41	8.702	99.820	-0.0113199
8.22	108.43	8.702	99.820	-0.0112746
8.22	108.45	8.702	99.820	-0.0112282
8.22	108.46	8.702	99.819	-0.0110902
8.22	108.48	8.702	99.819	-0.0110907
8.23	108.50	8.702	99.819	-0.0114141
8.23	108.51	8.702	99.819	-0.0117377
8.23	108.53	8.702	99.819	-0.0119686
8.23	108.55	8.702	99.818	-0.0119239
8.23	108.56	8.702	99.818	-0.0116018
8.23	108.58	8.702	99.818	-0.0115085
8.24	108.60	8.702	99.818	-0.0117372
8.24	108.61	8.702	99.818	-0.0120117
8.24	108.63	8.702	99.817	-0.0122879
8.24	108.65	8.702	99.817	-0.0123327
8.24	108.66	8.702	99.817	-0.0123791
8.24	108.68	8.702	99.817	-0.0124243
8.25	108.69	8.702	99.817	-0.0123796
8.25	108.71	8.701	99.816	-0.0123360
8.25	108.73	8.701	99.816	-0.0124736
8.25	108.74	8.701	99.816	-0.0126588
8.25	108.76	8.701	99.816	-0.0125683
8.25	108.78	8.701	99.816	-0.0126153
8.25	108.79	8.701	99.815	-0.0125247
8.26	108.81	8.701	99.815	-0.0127535
8.26	108.83	8.701	99.815	-0.0128452
8.26	108.84	8.701	99.815	-0.0128470
8.26	108.86	8.701	99.814	-0.0130311
8.26	108.88	8.701	99.814	-0.0131235
8.26	108.89	8.701	99.814	-0.0132140
8.27	108.91	8.701	99.814	-0.0131669
8.27	108.93	8.701	99.814	-0.0131675
8.27	108.94	8.701	99.813	-0.0130305
8.27	108.96	8.701	99.813	-0.0130311
8.27	108.98	8.701	99.813	-0.0131235
8.28	108.99	8.701	99.813	-0.0130764
8.28	109.01	8.701	99.813	-0.0132599
8.28	109.03	8.701	99.812	-0.0131681
8.28	109.04	8.701	99.812	-0.0130305
8.28	109.06	8.701	99.812	-0.0131223
8.28	109.08	8.701	99.812	-0.0130764
8.29	109.09	8.701	99.811	-0.0132153
8.29	109.11	8.701	99.811	-0.0133982
8.29	109.13	8.701	99.811	-0.0133542
8.29	109.14	8.701	99.811	-0.0133076
8.29	109.16	8.701	99.811	-0.0133535
8.29	109.18	8.701	99.810	-0.0134459
8.30	109.19	8.701	99.810	-0.0135830
8.30	109.21	8.701	99.810	-0.0135383
8.30	109.23	8.701	99.810	-0.0135842
8.30	109.24	8.701	99.809	-0.0135842
8.30	109.26	8.701	99.809	-0.0137678
8.30	109.28	8.701	99.809	-0.0137678
8.30	109.29	8.701	99.809	-0.0136760
8.31	109.31	8.701	99.809	-0.0137206
8.31	109.33	8.701	99.808	-0.0136741
8.31	109.34	8.701	99.808	-0.0139482
8.31	109.36	8.701	99.808	-0.0138564
8.31	109.38	8.701	99.808	-0.0139494
8.31	109.39	8.701	99.807	-0.0138583
8.32	109.41	8.701	99.807	-0.0137194
8.32	109.43	8.701	99.807	-0.0138086
8.32	109.44	8.701	99.807	-0.0137608
8.32	109.46	8.701	99.806	-0.0138991
8.32	109.48	8.701	99.806	-0.0138092
8.33	109.49	8.701	99.806	-0.0139023
8.33	109.51	8.701	99.806	-0.0139023
8.33	109.53	8.701	99.806	-0.0140386
8.33	109.54	8.701	99.805	-0.0140838
8.33	109.56	8.701	99.805	-0.0138991
8.33	109.58	8.700	99.805	-0.0140367
8.34	109.59	8.700	99.805	-0.0140367
8.34	109.61	8.700	99.804	-0.0141284
8.34	109.63	8.700	99.804	-0.0140800
8.34	109.64	8.700	99.804	-0.0140787
8.34	109.66	8.700	99.804	-0.0143971
8.34	109.68	8.700	99.803	-0.0146250
8.35	109.69	8.700	99.803	-0.0148104
8.35	109.71	8.700	99.803	-0.0146715
8.35	109.73	8.700	99.803	-0.0143512
8.35	109.74	8.700	99.802	-0.0143505
8.35	109.76	8.700	99.802	-0.0144416
8.35	109.78	8.700	99.802	-0.0146250
8.35	109.79	8.700	99.802	-0.0147618
8.36	109.81	8.700	99.801	-0.0147591
8.36	109.83	8.700	99.801	-0.0147113
8.36	109.84	8.700	99.801	-0.0146648
8.36	109.86	8.700	99.801	-0.0145266
8.36	109.88	8.700	99.800	-0.0145280
8.36	109.89	8.700	99.800	-0.0147571
8.37	109.91	8.700	99.800	-0.0147557
8.37	109.93	8.700	99.800	-0.0148467
8.37	109.94	8.700	99.799	-0.0146607
8.37	109.96	8.700	99.799	-0.0145684
8.37	109.98	8.700	99.799	-0.0145240
8.38	109.99	8.700	99.799	-0.0144336
8.38	110.01	8.700	99.799	-0.0144363
8.38	110.03	8.700	99.798	-0.0144363
8.38	110.04	8.700	99.798	-0.0144350
8.38	110.06	8.700	99.798	-0.0142484
8.38	110.08	8.700	99.798	-0.0142471
8.39	110.09	8.700	99.797	-0.0141090
8.39	110.11	8.700	99.797	-0.0142929
8.39	110.13	8.700	99.797	-0.0143407
8.39	110.14	8.700	99.797	-0.0141568
8.39	110.16	8.700	99.796	-0.0141110
8.39	110.18	8.700	99.796	-0.0140645
8.40	110.19	8.700	99.796	-0.0142464
8.40	110.21	8.700	99.796	-0.0142464
8.40	110.23	8.700	99.795	-0.0139716
8.40	110.24	8.700	99.795	-0.0136967
8.40	110.26	8.700	99.795	-0.0136051
8.40	110.28	8.700	99.795	-0.0136497
8.40	110.29	8.700	99.795	-0.0137419
8.41	110.31	8.700	99.794	-0.0137426
8.41	110.33	8.700	99.794	-0.0137432
8.41	110.34	8.700	99.794	-0.0136522
8.41	110.36	8.700	99.794	-0.0135135
8.41	110.38	8.699	99.793	-0.0133761
8.41	110.39	8.699	99.793	-0.0131929
8.42	110.41	8.699	99.793	-0.0132375
8.42	110.43	8.699	99.793	-0.0132827
8.42	110.44	8.699	99.793	-0.0133297
8.42	110.46	8.699	99.792	-0.0131935
8.42	110.48	8.699	99.792	-0.0129186
8.43	110.49	8.699	99.792	-0.0129644
8.43	110.51	8.699	99.792	-0.0130108
8.43	110.53	8.699	99.791	-0.0132881
8.43	110.54	8.699	99.791	-0.0134727
8.43	110.56	8.699	99.791	-0.0136553
8.43	110.58	8.699	99.791	-0.0136999
8.44	110.59	8.699	99.791	-0.0136082
8.44	110.61	8.699	99.790	-0.0135624
8.44	110.63	8.699	99.790	-0.0136541
8.44	110.64	8.699	99.790	-0.0138832
8.44	110.66	8.699	99.790	-0.0139735
8.44	110.68	8.699	99.789	-0.0139742
8.45	110.69	8.699	99.789	-0.0141581
8.45	110.71	8.699	99.789	-0.0143433
8.45	110.73	8.699	99.789	-0.0144821
8.45	110.74	8.699	99.788	-0.0145280
8.45	110.76	8.699	99.788	-0.0142530
8.45	110.78	8.699	99.788	-0.0142517
8.45	110.79	8.699	99.788	-0.0143885
8.46	110.81	8.699	99.787	-0.0145260
8.46	110.83	8.699	99.787	-0.0150307
8.46	110.84	8.699	99.787	-0.0150779
8.46	110.86	8.699	99.787	-0.0150779
8.46	110.87	8.699	99.786	-0.0149404
8.46	110.89	8.699	99.786	-0.0145751
8.47	110.91	8.699	99.786	-0.0147133
8.47	110.92	8.699	99.786	-0.0148050
8.47	110.94	8.699	99.785	-0.0148501
8.47	110.96	8.699	99.785	-0.0146654
8.47	110.97	8.699	99.785	-0.0144835
8.48	110.99	8.699	99.785	-0.0145299
8.48	111.01	8.699	99.785	-0.0146243
8.48	111.02	8.699	99.784	-0.0148556
8.48	111.04	8.699	99.784	-0.0149021
8.48	111.06	8.699	99.784	-0.0147639
8.48	111.07	8.699	99.784	-0.0147160
8.49	111.09	8.699	99.783	-0.0146230
8.49	111.11	8.699	99.783	-0.0146230
8.49	111.12	8.699	99.783	-0.0148535
8.49	111.14	8.699	99.783	-0.0149904
8.49	111.16	8.699	99.782	-0.0150814
8.49	111.17	8.699	99.782	-0.0152168
8.50	111.19	8.698	99.782	-0.0152168
8.50	111.21	8.698	99.782	-0.0152647
8.50	111.22	8.698	99.781	-0.0153571
8.50	111.24	8.698	99.781	-0.0153578
8.50	111.26	8.698	99.781	-0.0151759
8.50	111.27	8.698	99.781	-0.0150855
8.50	111.29	8.698	99.780	-0.0149938
8.51	111.31	8.698	99.780	-0.0150369
8.51	111.32	8.698	99.780	-0.0152182
8.51	111.34	8.698	99.780	-0.0152633
8.51	111.36	8.698	99.779	-0.0152633
8.51	111.37	8.698	99.779	-0.0150348
8.51	111.39	8.698	99.779	-0.0147591
8.52	111.41	8.698	99.779	-0.0145313
8.52	111.42	8.698	99.778	-0.0145313
8.52	111.44	8.698	99.778	-0.0145771
8.52	111.46	8.698	99.778	-0.0146688
8.52	111.47	8.698	99.778	-0.0145771
8.53	111.49	8.698	99.777	-0.0144396
8.53	111.51	8.698	99.777	-0.0145771
8.53	111.52	8.698	99.777	-0.0145326
8.53	111.54	8.698	99.777	-0.0145791
8.53	111.56	8.698	99.776	-0.0143957
8.53	111.57	8.698	99.776	-0.0142117
8.53	111.59	8.698	99.776	-0.0143938
8.54	111.61	8.698	99.776	-0.0144841
8.54	111.62	8.698	99.775	-0.0145751
8.54	111.64	8.698	99.775	-0.0145280
8.54	111.66	8.698	99.775	-0.0144363
8.54	111.67	8.698	99.775	-0.0144363
8.55	111.69	8.698	99.774	-0.0143446
8.55	111.71	8.698	99.774	-0.0143892
8.55	111.72	8.698	99.774	-0.0145260
8.55	111.74	8.698	99.774	-0.0147995
8.55	111.76	8.698	99.773	-0.0148454
8.55	111.77	8.698	99.773	-0.0146634
8.55	111.79	8.698	99.773	-0.0144821
8.56	111.81	8.698	99.773	-0.0145286
8.56	111.82	8.698	99.772	-0.0146183
8.56	111.84	8.698	99.772	-0.0147530
8.56	111.86	8.698	99.772	-0.0148420
8.56	111.87	8.698	99.772	-0.0150238
8.57	111.89	8.698	99.771	-0.0152521
8.57	111.91	8.698	99.771	-0.0154353
8.57	111.92	8.698	99.771	-0.0154819
8.57	111.94	8.698	99.771	-0.0153917
8.57	111.96	8.697	99.770	-0.0153917
8.57	111.97	8.697	99.770	-0.0153459
8.58	111.99	8.697	99.770	-0.0155749
8.58	112.01	8.697	99.770	-0.0157109
8.58	112.02	8.697	99.769	-0.0157116
8.58	112.04	8.697	99.769	-0.0156651
8.58	112.06	8.697	99.769	-0.0154819
8.58	112.07	8.697	99.769	-0.0156186
8.58	112.09	8.697	99.768	-0.0157087
8.59	112.11	8.697	99.768	-0.0157545
8.59	112.12	8.697	99.768	-0.0158461
8.59	112.14	8.697	99.768	-0.0158003
8.59	112.16	8.697	99.767	-0.0158447
8.59	112.17	8.697	99.767	-0.0158912
8.60	112.19	8.697	99.767	-0.0158919
8.60	112.21	8.697	99.767	-0.0158454
8.60	112.22	8.697	99.766	-0.0157981
8.60	112.24	8.697	99.766	-0.0156586
8.60	112.26	8.697	99.766	-0.0155649
8.60	112.27	8.697	99.765	-0.0156586
8.60	112.29	8.697	99.765	-0.0157051
8.61	112.31	8.697	99.765	-0.0157058
8.61	112.32	8.697	99.765	-0.0157509
8.61	112.34	8.697	99.764	-0.0156114
8.61	112.36	8.697	99.764	-0.0155642
8.61	112.37	8.697	99.764	-0.0156086
8.62	112.39	8.697	99.764	-0.0156093
8.62	112.41	8.697	99.763	-0.0156100
8.62	112.42	8.697	99.763	-0.0153374
8.62	112.44	8.697	99.763	-0.0152473
8.62	112.46	8.697	99.763	-0.0153374
8.62	112.47	8.697	99.762	-0.0154283
8.63	112.49	8.697	99.762	-0.0155184
8.63	112.51	8.697	99.762	-0.0154255
8.63	112.52	8.697	99.762	-0.0154719
8.63	112.54	8.697	99.761	-0.0157459
8.63	112.56	8.697	99.761	-0.0158374
8.63	112.57	8.697	99.761	-0.0158367
8.63	112.59	8.697	99.761	-0.0159282
8.64	112.61	8.697	99.760	-0.0158389
8.64	112.62	8.697	99.760	-0.0158396
8.64	112.64	8.697	99.760	-0.0159304
8.64	112.66	8.697	99.759	-0.0156551
8.64	112.67	8.697	99.759	-0.0156558
8.65	112.69	8.696	99.759	-0.0156136
8.65	112.71	8.696	99.759	-0.0154325
8.65	112.72	8.696	99.758	-0.0153409
8.65	112.74	8.696	99.758	-0.0150655
8.65	112.76	8.696	99.758	-0.0149725
8.65	112.77	8.696	99.758	-0.0151113
8.65	112.79	8.696	99.757	-0.0153423
8.66	112.81	8.696	99.757	-0.0155720
8.66	112.82	8.696	99.757	-0.0154354
8.66	112.84	8.696	99.757	-0.0152078
8.66	112.86	8.696	99.756	-0.0150245
8.66	112.87	8.696	99.756	-0.0150252
8.67	112.89	8.696	99.756	-0.0156200
8.67	112.91	8.696	99.756	-0.0159857
8.67	112.92	8.696	99.755	-0.0163078
8.67	112.94	8.696	99.755	-0.0162620
8.67	112.96	8.696	99.755	-0.0159414
8.67	112.97	8.696	99.755	-0.0160330
8.68	112.99	8.696	99.754	-0.0159872
8.68	113.01	8.696	99.754	-0.0162635
8.68	113.02	8.696	99.754	-0.0164490
8.68	113.04	8.696	99.754	-0.0162665
8.68	113.06	8.696	99.753	-0.0164047
8.68	113.07	8.696	99.753	-0.0161756
8.68	113.09	8.696	99.753	-0.0159916
8.69	113.11	8.696	99.752	-0.0160381
8.69	113.12	8.696	99.752	-0.0161312
8.69	113.14	8.696	99.752	-0.0165452
8.69	113.16	8.696	99.752	-0.0165926
8.69	113.17	8.696	99.751	-0.0164558
8.70	113.19	8.696	99.751	-0.0163161
8.70	113.21	8.696	99.751	-0.0165918
8.70	113.22	8.696	99.751	-0.0170058
8.70	113.24	8.696	99.750	-0.0171449
8.70	113.26	8.696	99.750	-0.0171465
8.70	113.27	8.696	99.750	-0.0171457
8.70	113.29	8.696	99.749	-0.0173275
8.71	113.31	8.696	99.749	-0.0175583
8.71	113.32	8.696	99.749	-0.0179275
8.71	113.34	8.696	99.748	-0.0182493
8.71	113.36	8.696	99.748	-0.0182502
8.71	113.37	8.696	99.748	-0.0180651
8.72	113.39	8.695	99.748	-0.0177900
8.72	113.41	8.695	99.747	-0.0176082
8.72	113.42	8.695	99.747	-0.0179284
8.72	113.44	8.695	99.747	-0.0181110
8.72	113.46	8.695	99.746	-0.0181102
8.72	113.47	8.695	99.746	-0.0181552
8.73	113.49	8.695	99.746	-0.0176983
8.73	113.51	8.695	99.745	-0.0176066
8.73	113.52	8.695	99.745	-0.0176082
8.73	113.54	8.695	99.745	-0.0179759
8.73	113.56	8.695	99.745	-0.0183903
8.73	113.57	8.695	99.744	-0.0183444
8.73	113.59	8.695	99.744	-0.0180693
8.74	113.61	8.695	99.744	-0.0172437
8.74	113.62	8.695	99.743	-0.0171489
8.74	113.64	8.695	99.743	-0.0174699
8.74	113.66	8.695	99.743	-0.0180176
8.74	113.67	8.695	99.743	-0.0183844
8.75	113.69	8.695	99.742	-0.0182935
8.75	113.71	8.695	99.742	-0.0179259
8.75	113.72	8.695	99.742	-0.0177442
8.75	113.74	8.695	99.741	-0.0177900
8.75	113.76	8.695	99.741	-0.0179276
8.75	113.77	8.695	99.741	-0.0180651
8.75	113.79	8.695	99.740	-0.0182502
8.76	113.81	8.695	99.740	-0.0180659
8.76	113.82	8.695	99.740	-0.0179259
8.76	113.84	8.695	99.740	-0.0178800
8.76	113.86	8.695	99.739	-0.0176950
8.76	113.87	8.695	99.739	-0.0177884
8.77	113.89	8.695	99.739	-0.0179267
8.77	113.91	8.695	99.738	-0.0177425
8.77	113.92	8.695	99.738	-0.0173774
8.77	113.94	8.695	99.738	-0.0173315
8.77	113.96	8.695	99.737	-0.0175165
8.77	113.97	8.695	99.737	-0.0181167
8.78	113.99	8.695	99.737	-0.0179366
8.78	114.01	8.695	99.737	-0.0173402
8.78	114.02	8.695	99.736	-0.0168341
8.78	114.04	8.694	99.736	-0.0170619
8.78	114.05	8.694	99.736	-0.0179800
8.78	114.07	8.694	99.735	-0.0182093
8.78	114.09	8.694	99.735	-0.0179350
8.79	114.10	8.694	99.735	-0.0170168
8.79	114.12	8.694	99.735	-0.0167889
8.79	114.14	8.694	99.734	-0.0172951
8.79	114.15	8.694	99.734	-0.0180299
8.79	114.17	8.694	99.734	-0.0186757
8.80	114.19	8.694	99.733	-0.0183571
8.80	114.20	8.694	99.733	-0.0177187
8.80	114.22	8.694	99.733	-0.0171702
8.80	114.24	8.694	99.732	-0.0168503
8.80	114.25	8.694	99.732	-0.0172192
8.80	114.27	8.694	99.732	-0.0178645
8.80	114.29	8.694	99.732	-0.0180490
8.81	114.30	8.694	99.731	-0.0179563
8.81	114.32	8.694	99.731	-0.0174963
8.81	114.34	8.694	99.731	-0.0170838
8.81	114.35	8.694	99.730	-0.0169943
8.81	114.37	8.694	99.730	-0.0169959
8.82	114.39	8.694	99.730	-0.0169959
8.82	114.40	8.694	99.730	-0.0170877
8.82	114.42	8.694	99.729	-0.0170418
8.82	114.44	8.694	99.729	-0.0168121
8.82	114.45	8.694	99.729	-0.0166759
8.82	114.47	8.694	99.728	-0.0169093
8.83	114.49	8.694	99.728	-0.0172342
8.83	114.50	8.694	99.728	-0.0175132
8.83	114.52	8.694	99.728	-0.0174213
8.83	114.54	8.694	99.727	-0.0174213
8.83	114.55	8.694	99.727	-0.0178810
8.83	114.57	8.694	99.727	-0.0184325
8.83	114.59	8.694	99.726	-0.0188939
8.84	114.60	8.694	99.726	-0.0189868
8.84	114.62	8.694	99.726	-0.0189408
8.84	114.64	8.694	99.725	-0.0187560
8.84	114.65	8.694	99.725	-0.0188037
8.84	114.67	8.694	99.725	-0.0189451
8.85	114.69	8.693	99.725	-0.0191317
8.85	114.70	8.693	99.724	-0.0193166
8.85	114.72	8.693	99.724	-0.0189469
8.85	114.74	8.693	99.724	-0.0183031
8.85	114.75	8.693	99.723	-0.0179811
8.85	114.77	8.693	99.723	-0.0180271
8.85	114.79	8.693	99.723	-0.0186710
8.86	114.80	8.693	99.722	-0.0189469
8.86	114.82	8.693	99.722	-0.0185790
8.86	114.84	8.693	99.722	-0.0179812
8.86	114.85	8.693	99.721	-0.0175229
8.86	114.87	8.693	99.721	-0.0175697
8.87	114.89	8.693	99.721	-0.0181233
8.87	114.90	8.693	99.721	-0.0186736
8.87	114.92	8.693	99.720	-0.0186744
8.87	114.94	8.693	99.720	-0.0183550
8.87	114.95	8.693	99.720	-0.0176682
8.87	114.97	8.693	99.719	-0.0174397
8.88	114.98	8.693	99.719	-0.0177594
8.88	115.00	8.693	99.719	-0.0184026
8.88	115.02	8.693	99.718	-0.0188618
8.88	115.03	8.693	99.718	-0.0189078
8.88	115.05	8.693	99.718	-0.0184947
8.88	115.07	8.693	99.718	-0.0179418
8.88	115.08	8.693	99.717	-0.0182178
8.89	115.10	8.693	99.717	-0.0185850
8.89	115.12	8.693	99.717	-0.0190910
8.89	115.13	8.693	99.716	-0.0191839
8.89	115.15	8.693	99.716	-0.0185858
8.89	115.17	8.693	99.716	-0.0183106
8.90	115.18	8.693	99.715	-0.0181274
8.90	115.20	8.693	99.715	-0.0183123
8.90	115.22	8.693	99.715	-0.0186353
8.90	115.23	8.693	99.714	-0.0185893
8.90	115.25	8.693	99.714	-0.0184043
8.90	115.27	8.693	99.714	-0.0181274
8.90	115.28	8.693	99.714	-0.0179426
8.91	115.30	8.693	99.713	-0.0179434
8.91	115.32	8.692	99.713	-0.0181283
8.91	115.33	8.692	99.713	-0.0182212
8.91	115.35	8.692	99.712	-0.0181274
8.91	115.37	8.692	99.712	-0.0178957
8.92	115.38	8.692	99.712	-0.0178489
8.92	115.40	8.692	99.711	-0.0181693
8.92	115.42	8.692	99.711	-0.0187656
8.92	115.43	8.692	99.711	-0.0189486
8.92	115.45	8.692	99.711	-0.0186692
8.92	115.47	8.692	99.710	-0.0182988
8.93	115.48	8.692	99.710	-0.0180205
8.93	115.50	8.692	99.710	-0.0185245
8.93	115.52	8.692	99.709	-0.0191220
8.93	115.53	8.692	99.709	-0.0194420
8.93	115.55	8.692	99.709	-0.0195808
8.93	115.57	8.692	99.708	-0.0191203
8.93	115.58	8.692	99.708	-0.0188428
8.94	115.60	8.692	99.708	-0.0189347
8.94	115.62	8.692	99.707	-0.0192095
8.94	115.63	8.692	99.707	-0.0197160
8.94	115.65	8.692	99.707	-0.0197150
8.94	115.66	8.692	99.706	-0.0192970
8.95	115.68	8.692	99.706	-0.0185134
8.95	115.70	8.692	99.706	-0.0180524
8.95	115.71	8.692	99.706	-0.0180524
8.95	115.73	8.692	99.705	-0.0183280
8.95	115.75	8.692	99.705	-0.0184658
8.95	115.76	8.692	99.705	-0.0180524
8.95	115.78	8.692	99.704	-0.0172239
8.96	115.80	8.692	99.704	-0.0165801
8.96	115.81	8.692	99.704	-0.0164409
8.96	115.83	8.692	99.703	-0.0169445
8.96	115.85	8.692	99.703	-0.0174488
8.96	115.86	8.692	99.703	-0.0173554
8.97	115.88	8.692	99.703	-0.0169881
8.97	115.90	8.692	99.702	-0.0165733
8.97	115.91	8.692	99.702	-0.0165726
8.97	115.93	8.692	99.702	-0.0169398
8.97	115.95	8.691	99.702	-0.0172145
8.97	115.96	8.691	99.701	-0.0173989
8.98	115.98	8.691	99.701	-0.0173514
8.98	116.00	8.691	99.701	-0.0168892
8.98	116.01	8.691	99.700	-0.0168418
8.98	116.03	8.691	99.700	-0.0173434
8.98	116.05	8.691	99.700	-0.0180300
8.98	116.06	8.691	99.699	-0.0184421
8.98	116.08	8.691	99.699	-0.0183011
8.99	116.10	8.691	99.699	-0.0178874
8.99	116.11	8.691	99.699	-0.0180250
8.99	116.13	8.691	99.698	-0.0185304
8.99	116.15	8.691	99.698	-0.0189450
8.99	116.16	8.691	99.698	-0.0192661
9.00	116.18	8.691	99.697	-0.0189432
9.00	116.20	8.691	99.697	-0.0186654
9.00	116.21	8.691	99.697	-0.0184353
9.00	116.23	8.691	99.696	-0.0185262
9.00	116.25	8.691	99.696	-0.0189830
9.00	116.26	8.691	99.696	-0.0194398
9.00	116.28	8.691	99.695	-0.0197570
9.01	116.30	8.691	99.695	-0.0196177
9.01	116.31	8.691	99.695	-0.0194353
9.01	116.33	8.691	99.694	-0.0194344
9.01	116.35	8.691	99.694	-0.0198910
9.01	116.36	8.691	99.694	-0.0205307
9.02	116.38	8.691	99.693	-0.0209393
9.02	116.40	8.691	99.693	-0.0208935
9.02	116.41	8.691	99.693	-0.0204811
9.02	116.43	8.691	99.692	-0.0201127
9.02	116.45	8.691	99.692	-0.0202950
9.02	116.46	8.691	99.692	-0.0206596
9.03	116.48	8.691	99.691	-0.0211177
9.03	116.50	8.691	99.691	-0.0210242
9.03	116.51	8.691	99.691	-0.0207007
9.03	116.53	8.691	99.690	-0.0204231
9.03	116.55	8.690	99.690	-0.0204670
9.03	116.56	8.690	99.690	-0.0210165
9.03	116.58	8.690	99.689	-0.0211996
9.04	116.60	8.690	99.689	-0.0211977
9.04	116.61	8.690	99.689	-0.0207828
9.04	116.63	8.690	99.688	-0.0202764
9.04	116.65	8.690	99.688	-0.0200915
9.04	116.66	8.690	99.688	-0.0202728
9.05	116.68	8.690	99.687	-0.0205445
9.05	116.70	8.690	99.687	-0.0207704
9.05	116.71	8.690	99.687	-0.0206751
9.05	116.73	8.690	99.686	-0.0202607
9.05	116.75	8.690	99.686	-0.0200750
9.05	116.76	8.690	99.686	-0.0202561
9.05	116.78	8.690	99.685	-0.0205304
9.06	116.80	8.690	99.685	-0.0207590
9.06	116.81	8.690	99.685	-0.0204847
9.06	116.83	8.690	99.684	-0.0200713
9.06	116.85	8.690	99.684	-0.0199314
9.06	116.86	8.690	99.684	-0.0201134
9.07	116.88	8.690	99.683	-0.0203867
9.07	116.90	8.690	99.683	-0.0204781
9.07	116.91	8.690	99.683	-0.0204315
9.07	116.93	8.690	99.682	-0.0202449
9.07	116.95	8.690	99.682	-0.0201069
9.07	116.96	8.690	99.681	-0.0201508
9.08	116.98	8.690	99.681	-0.0203317
9.08	117.00	8.690	99.681	-0.0206049
9.08	117.01	8.690	99.680	-0.0207857
9.08	117.03	8.690	99.680	-0.0206011
9.08	117.05	8.690	99.680	-0.0204175
9.08	117.06	8.690	99.679	-0.0203700
9.08	117.08	8.690	99.679	-0.0207335
9.09	117.10	8.689	99.679	-0.0212805
9.09	117.11	8.689	99.678	-0.0216438
9.09	117.13	8.689	99.678	-0.0215068
9.09	117.15	8.689	99.678	-0.0211872
9.09	117.16	8.689	99.677	-0.0208676
9.10	117.18	8.689	99.677	-0.0209589
9.10	117.20	8.689	99.677	-0.0214155
9.10	117.21	8.689	99.676	-0.0216895
9.10	117.23	8.689	99.676	-0.0219178
9.10	117.25	8.689	99.676	-0.0215982
9.10	117.26	8.689	99.675	-0.0212309
9.10	117.28	8.689	99.675	-0.0212300
9.11	117.30	8.689	99.674	-0.0213650
9.11	117.31	8.689	99.674	-0.0218235
9.11	117.33	8.689	99.674	-0.0219635
9.11	117.35	8.689	99.673	-0.0217361
9.11	117.36	8.689	99.673	-0.0215068
9.12	117.38	8.689	99.673	-0.0214107
9.12	117.40	8.689	99.672	-0.0216836
9.12	117.41	8.689	99.672	-0.0221390
9.12	117.43	8.689	99.672	-0.0223237
9.12	117.45	8.689	99.671	-0.0222780
9.12	117.46	8.689	99.671	-0.0218195
9.13	117.48	8.689	99.670	-0.0214990
9.13	117.50	8.689	99.670	-0.0215009
9.13	117.51	8.689	99.670	-0.0216438
9.13	117.53	8.689	99.669	-0.0219218
9.13	117.55	8.689	99.669	-0.0216488
9.13	117.56	8.689	99.669	-0.0213261
9.13	117.58	8.689	99.668	-0.0211435
9.14	117.60	8.689	99.668	-0.0212377
9.14	117.61	8.689	99.668	-0.0217868
9.14	117.63	8.688	99.667	-0.0222882
9.14	117.65	8.688	99.667	-0.0222851
9.14	117.67	8.688	99.666	-0.0221025
9.15	117.68	8.688	99.666	-0.0216488
9.15	117.70	8.688	99.666	-0.0217431
9.15	117.72	8.688	99.665	-0.0224323
9.15	117.73	8.688	99.665	-0.0230730
9.15	117.75	8.688	99.665	-0.0233950
9.15	117.77	8.688	99.664	-0.0230752
9.15	117.78	8.688	99.664	-0.0227553
9.16	117.80	8.688	99.663	-0.0225248
9.16	117.82	8.688	99.663	-0.0227999
9.16	117.83	8.688	99.663	-0.0232600
9.16	117.85	8.688	99.662	-0.0236256
9.16	117.87	8.688	99.662	-0.0235364
9.17	117.88	8.688	99.661	-0.0229423
9.17	117.90	8.688	99.661	-0.0223045
9.17	117.92	8.688	99.661	-0.0220343
9.17	117.93	8.688	99.660	-0.0224457
9.17	117.95	8.688	99.660	-0.0228114
9.17	117.97	8.688	99.660	-0.0228550
9.18	117.98	8.688	99.659	-0.0224883
9.18	118.00	8.688	99.659	-0.0218047
9.18	118.02	8.688	99.659	-0.0217153
9.18	118.03	8.688	99.658	-0.0220413
9.18	118.05	8.688	99.658	-0.0224082
9.18	118.07	8.688	99.657	-0.0227304
9.18	118.08	8.688	99.657	-0.0224601
9.19	118.10	8.688	99.657	-0.0220047
9.19	118.12	8.688	99.656	-0.0218257
9.19	118.13	8.688	99.656	-0.0219172
9.19	118.15	8.687	99.656	-0.0221917
9.19	118.17	8.687	99.655	-0.0224226
9.20	118.18	8.687	99.655	-0.0221927
9.20	118.20	8.687	99.654	-0.0219629
9.20	118.22	8.687	99.654	-0.0220097
9.20	118.23	8.687	99.654	-0.0221032
9.20	118.25	8.687	99.653	-0.0225182
9.20	118.27	8.687	99.653	-0.0227044
9.20	118.28	8.687	99.653	-0.0225203
9.21	118.30	8.687	99.652	-0.0220646
9.21	118.32	8.687	99.652	-0.0217461
9.21	118.33	8.687	99.651	-0.0217471
9.21	118.35	8.687	99.651	-0.0222110
9.21	118.37	8.687	99.651	-0.0226710
9.22	118.38	8.687	99.650	-0.0225815
9.22	118.40	8.687	99.650	-0.0223993
9.22	118.42	8.687	99.650	-0.0220319
9.22	118.43	8.687	99.649	-0.0220797
9.22	118.45	8.687	99.649	-0.0229063
9.22	118.47	8.687	99.649	-0.0236884
9.23	118.48	8.687	99.648	-0.0243768
9.23	118.50	8.687	99.648	-0.0243299
9.23	118.52	8.687	99.647	-0.0239164
9.23	118.53	8.687	99.647	-0.0240070
9.23	118.55	8.687	99.646	-0.0244215
9.23	118.57	8.687	99.646	-0.0251547
9.23	118.58	8.687	99.646	-0.0254777
9.24	118.60	8.687	99.645	-0.0252521
9.24	118.62	8.687	99.645	-0.0248407
9.24	118.63	8.687	99.644	-0.0245691
9.24	118.65	8.686	99.644	-0.0247077
9.24	118.67	8.686	99.644	-0.0251215
9.25	118.68	8.686	99.643	-0.0253060
9.25	118.70	8.686	99.643	-0.0254871
9.25	118.72	8.686	99.642	-0.0251639
9.25	118.73	8.686	99.642	-0.0247983
9.25	118.75	8.686	99.641	-0.0245244
9.25	118.77	8.686	99.641	-0.0244819
9.25	118.78	8.686	99.641	-0.0248074
9.26	118.80	8.686	99.640	-0.0249438
9.26	118.82	8.686	99.640	-0.0246699
9.26	118.83	8.686	99.639	-0.0242572
9.26	118.85	8.686	99.639	-0.0242102
9.26	118.87	8.686	99.639	-0.0243489
9.27	118.88	8.686	99.638	-0.0247615
9.27	118.90	8.686	99.638	-0.0247168
9.27	118.92	8.686	99.637	-0.0244417
9.27	118.93	8.686	99.637	-0.0242113
9.27	118.95	8.686	99.637	-0.0241632
9.27	118.97	8.686	99.636	-0.0241655
9.28	118.98	8.686	99.636	-0.0242583
9.28	119.00	8.686	99.635	-0.0244417
9.28	119.01	8.686	99.635	-0.0243466
9.28	119.03	8.686	99.635	-0.0242974
9.28	119.05	8.686	99.634	-0.0239765
9.28	119.06	8.686	99.634	-0.0240256
9.28	119.08	8.686	99.633	-0.0245312
9.29	119.10	8.686	99.633	-0.0249427
9.29	119.11	8.685	99.633	-0.0248522
9.29	119.13	8.685	99.632	-0.0243042
9.29	119.15	8.685	99.632	-0.0238489
9.29	119.16	8.685	99.631	-0.0237102
9.30	119.18	8.685	99.631	-0.0242594
9.30	119.20	8.685	99.631	-0.0248108
9.30	119.21	8.685	99.630	-0.0249954
9.30	119.23	8.685	99.630	-0.0247649
9.30	119.25	8.685	99.629	-0.0244428
9.30	119.26	8.685	99.629	-0.0243041
9.30	119.28	8.685	99.628	-0.0243500
9.31	119.30	8.685	99.628	-0.0245781
9.31	119.31	8.685	99.628	-0.0245759
9.31	119.33	8.685	99.627	-0.0246653
9.31	119.35	8.685	99.627	-0.0243433
9.31	119.36	8.685	99.626	-0.0239285
9.32	119.38	8.685	99.626	-0.0237473
9.32	119.40	8.685	99.626	-0.0238401
9.32	119.41	8.685	99.625	-0.0241152
9.32	119.43	8.685	99.625	-0.0242058
9.32	119.45	8.685	99.624	-0.0238782
9.32	119.46	8.685	99.624	-0.0234636
9.33	119.48	8.685	99.624	-0.0231865
9.33	119.50	8.685	99.623	-0.0231418
9.33	119.51	8.685	99.623	-0.0233731
9.33	119.53	8.685	99.623	-0.0234167
9.33	119.55	8.685	99.622	-0.0233698
9.33	119.56	8.685	99.622	-0.0229574
9.33	119.58	8.684	99.621	-0.0228210
9.34	119.60	8.684	99.621	-0.0227773
9.34	119.61	8.684	99.621	-0.0229585
9.34	119.63	8.684	99.620	-0.0231407
9.34	119.65	8.684	99.620	-0.0230491
9.34	119.66	8.684	99.619	-0.0230001
9.35	119.68	8.684	99.619	-0.0227231
9.35	119.70	8.684	99.619	-0.0228116
9.35	119.71	8.684	99.618	-0.0229938
9.35	119.73	8.684	99.618	-0.0228606
9.35	119.75	8.684	99.618	-0.0228158
9.35	119.76	8.684	99.617	-0.0224951
9.35	119.78	8.684	99.617	-0.0224004
9.36	119.80	8.684	99.616	-0.0227200
9.36	119.81	8.684	99.616	-0.0229958
9.36	119.83	8.684	99.616	-0.0232260
9.36	119.85	8.684	99.615	-0.0232750
9.36	119.86	8.684	99.615	-0.0230907
9.37	119.88	8.684	99.614	-0.0230011
9.37	119.90	8.684	99.614	-0.0232302
9.37	119.91	8.684	99.614	-0.0235946
9.37	119.93	8.684	99.613	-0.0241433
9.37	119.95	8.684	99.613	-0.0244640
9.37	119.96	8.684	99.612	-0.0245567
9.38	119.98	8.684	99.612	-0.0242818
9.38	120.00	8.684	99.612	-0.0240059
9.38	120.01	8.684	99.611	-0.0241847
9.38	120.03	8.684	99.611	-0.0247332
9.38	120.05	8.684	99.610	-0.0254660
9.38	120.06	8.684	99.610	-0.0256504
9.38	120.08	8.683	99.610	-0.0255153
9.39	120.10	8.683	99.609	-0.0249656
9.39	120.11	8.683	99.609	-0.0246908
9.39	120.13	8.683	99.608	-0.0249656
9.39	120.15	8.683	99.608	-0.0252863
9.39	120.16	8.683	99.608	-0.0258842
9.40	120.18	8.683	99.607	-0.0258395
9.40	120.20	8.683	99.607	-0.0254707
9.40	120.21	8.683	99.606	-0.0252828
9.40	120.23	8.683	99.606	-0.0250046
9.40	120.25	8.683	99.605	-0.0253721
9.40	120.26	8.683	99.605	-0.0256504
9.40	120.28	8.683	99.605	-0.0257444
9.41	120.30	8.683	99.604	-0.0257444
9.41	120.31	8.683	99.604	-0.0253298
9.41	120.33	8.683	99.603	-0.0252370
9.41	120.35	8.683	99.603	-0.0254660
9.41	120.36	8.683	99.602	-0.0257397
9.42	120.38	8.683	99.602	-0.0256492
9.42	120.40	8.683	99.602	-0.0253263
9.42	120.41	8.683	99.601	-0.0250057
9.42	120.43	8.683	99.601	-0.0250996
9.42	120.45	8.683	99.600	-0.0254191
9.42	120.46	8.683	99.600	-0.0253721
9.43	120.48	8.683	99.599	-0.0252794
9.43	120.50	8.683	99.599	-0.0249622
9.43	120.51	8.683	99.599	-0.0248294
9.43	120.53	8.682	99.598	-0.0247400
9.43	120.55	8.682	99.598	-0.0249244
9.43	120.56	8.682	99.597	-0.0251065
9.43	120.58	8.682	99.597	-0.0251546
9.44	120.60	8.682	99.597	-0.0252486
9.44	120.61	8.682	99.596	-0.0248373
9.44	120.63	8.682	99.596	-0.0246998
9.44	120.65	8.682	99.595	-0.0246551
9.44	120.66	8.682	99.595	-0.0248854
9.45	120.68	8.682	99.594	-0.0252555
9.45	120.70	8.682	99.594	-0.0250745
9.45	120.71	8.682	99.594	-0.0244305
9.45	120.73	8.682	99.593	-0.0241085
9.45	120.75	8.682	99.593	-0.0242438
9.45	120.76	8.682	99.592	-0.0248396
9.45	120.78	8.682	99.592	-0.0254377
9.46	120.80	8.682	99.592	-0.0255764
9.46	120.81	8.682	99.591	-0.0253037
9.46	120.83	8.682	99.591	-0.0250310
9.46	120.85	8.682	99.590	-0.0249840
9.46	120.86	8.682	99.590	-0.0253519
9.47	120.88	8.682	99.590	-0.0260395
9.47	120.90	8.682	99.589	-0.0263158
9.47	120.91	8.682	99.589	-0.0262724
9.47	120.93	8.682	99.588	-0.0259972
9.47	120.95	8.682	99.588	-0.0259514
9.47	120.96	8.682	99.587	-0.0260407
9.48	120.98	8.681	99.587	-0.0263604
9.48	121.00	8.681	99.586	-0.0266789
9.48	121.01	8.681	99.586	-0.0266813
9.48	121.03	8.681	99.586	-0.0266850
9.48	121.05	8.681	99.585	-0.0266404
9.48	121.06	8.681	99.585	-0.0269168
9.48	121.08	8.681	99.584	-0.0273294
9.49	121.10	8.681	99.584	-0.0275600
9.49	121.11	8.681	99.583	-0.0275141
9.49	121.13	8.681	99.583	-0.0271944
9.49	121.15	8.681	99.582	-0.0271039
9.49	121.16	8.681	99.582	-0.0272452
9.50	121.18	8.681	99.581	-0.0276631
9.50	121.20	8.681	99.581	-0.0280314
9.50	121.21	8.681	99.581	-0.0281257
9.50	121.23	8.681	99.580	-0.0278019
9.50	121.25	8.681	99.580	-0.0275688
9.50	121.26	8.681	99.579	-0.0274783
9.50	121.28	8.681	99.579	-0.0277535
9.51	121.30	8.681	99.578	-0.0283092
9.51	121.31	8.681	99.578	-0.0285387
9.51	121.33	8.681	99.577	-0.0285845
9.51	121.35	8.681	99.577	-0.0283118
9.51	121.36	8.681	99.576	-0.0281781
9.52	121.38	8.681	99.576	-0.0283196
9.52	121.40	8.680	99.575	-0.0285950
9.52	121.41	8.680	99.575	-0.0286396
9.52	121.43	8.680	99.574	-0.0286396
9.52	121.45	8.680	99.574	-0.0283682
9.52	121.46	8.680	99.574	-0.0282291
9.53	121.48	8.680	99.573	-0.0283642
9.53	121.50	8.680	99.573	-0.0286816
9.53	121.51	8.680	99.572	-0.0291850
9.53	121.53	8.680	99.572	-0.0293254
9.53	121.54	8.680	99.571	-0.0292336
9.53	121.56	8.680	99.571	-0.0290015
9.53	121.58	8.680	99.570	-0.0290028
9.54	121.59	8.680	99.570	-0.0294171
9.54	121.61	8.680	99.569	-0.0297857
9.54	121.63	8.680	99.569	-0.0299247
9.54	121.64	8.680	99.568	-0.0297871
9.54	121.66	8.680	99.568	-0.0293726
9.55	121.68	8.680	99.567	-0.0294225
9.55	121.69	8.680	99.567	-0.0295211
9.55	121.71	8.680	99.566	-0.0297548
9.55	121.73	8.680	99.566	-0.0299453
9.55	121.74	8.680	99.565	-0.0298967
9.55	121.76	8.680	99.565	-0.0299398
9.55	121.78	8.680	99.564	-0.0298494
9.56	121.79	8.679	99.564	-0.0298453
9.56	121.81	8.679	99.563	-0.0299357
9.56	121.83	8.679	99.563	-0.0302585
9.56	121.84	8.679	99.562	-0.0304880
9.56	121.86	8.679	99.562	-0.0303990
9.57	121.88	8.679	99.561	-0.0302140
9.57	121.89	8.679	99.561	-0.0303030
9.57	121.91	8.679	99.560	-0.0308081
9.57	121.93	8.679	99.560	-0.0312213
9.57	121.94	8.679	99.559	-0.0313131
9.57	121.96	8.679	99.559	-0.0312701
9.58	121.98	8.679	99.558	-0.0311768
9.58	121.99	8.679	99.558	-0.0313102
9.58	122.01	8.679	99.557	-0.0317664
9.58	122.03	8.679	99.557	-0.0322210
9.58	122.04	8.679	99.556	-0.0326800
9.58	122.06	8.679	99.555	-0.0326785
9.58	122.08	8.679	99.555	-0.0323543
9.59	122.09	8.679	99.554	-0.0324002
9.59	122.11	8.679	99.554	-0.0325867
9.59	122.13	8.679	99.553	-0.0330472
9.59	122.14	8.679	99.553	-0.0335032
9.59	122.16	8.678	99.552	-0.0336837
9.60	122.18	8.678	99.552	-0.0336347
9.60	122.19	8.678	99.551	-0.0334496
9.60	122.21	8.678	99.551	-0.0332676
9.60	122.23	8.678	99.550	-0.0334511
9.60	122.24	8.678	99.549	-0.0337280
9.60	122.26	8.678	99.549	-0.0339115
9.60	122.28	8.678	99.548	-0.0338610
9.61	122.29	8.678	99.548	-0.0336728
9.61	122.31	8.678	99.547	-0.0335780
9.61	122.33	8.678	99.547	-0.0336208
9.61	122.34	8.678	99.546	-0.0336192
9.61	122.36	8.678	99.545	-0.0332951
9.62	122.38	8.678	99.545	-0.0331575
9.62	122.39	8.678	99.544	-0.0327478
9.62	122.41	8.678	99.544	-0.0326546
9.62	122.43	8.678	99.543	-0.0326072
9.62	122.44	8.678	99.543	-0.0326027
9.62	122.46	8.678	99.542	-0.0329665
9.63	122.48	8.678	99.542	-0.0329665
9.63	122.49	8.678	99.541	-0.0327373
9.63	122.51	8.677	99.541	-0.0325539
9.63	122.53	8.677	99.540	-0.0325051
9.63	122.54	8.677	99.540	-0.0326381
9.63	122.56	8.677	99.539	-0.0330461
9.63	122.58	8.677	99.538	-0.0330400
9.64	122.59	8.677	99.538	-0.0329439
9.64	122.61	8.677	99.537	-0.0329882
9.64	122.63	8.677	99.537	-0.0328034
9.64	122.64	8.677	99.536	-0.0328950
9.64	122.66	8.677	99.536	-0.0328507
9.65	122.68	8.677	99.535	-0.0328492
9.65	122.69	8.677	99.535	-0.0326232
9.65	122.71	8.677	99.534	-0.0323024
9.65	122.73	8.677	99.534	-0.0322507
9.65	122.74	8.677	99.533	-0.0323394
9.65	122.76	8.677	99.532	-0.0328830
9.65	122.78	8.677	99.532	-0.0331975
9.66	122.79	8.677	99.531	-0.0331517
9.66	122.81	8.677	99.531	-0.0329671
9.66	122.83	8.677	99.530	-0.0326938
9.66	122.84	8.677	99.530	-0.0328785
9.66	122.86	8.676	99.529	-0.0333333
9.67	122.88	8.676	99.529	-0.0338370
9.67	122.89	8.676	99.528	-0.0340170
9.67	122.91	8.676	99.527	-0.0336950
9.67	122.93	8.676	99.527	-0.0333715
9.67	122.94	8.676	99.526	-0.0333257
9.67	122.96	8.676	99.526	-0.0335546
9.68	122.98	8.676	99.525	-0.0340092
9.68	122.99	8.676	99.525	-0.0342365
9.68	123.01	8.676	99.524	-0.0339557
9.68	123.03	8.676	99.523	-0.0337711
9.68	123.04	8.676	99.523	-0.0335850
9.68	123.06	8.676	99.522	-0.0337649
9.68	123.08	8.676	99.522	-0.0343582
9.69	123.09	8.676	99.521	-0.0348156
9.69	123.11	8.676	99.521	-0.0349087
9.69	123.13	8.676	99.520	-0.0347257
9.69	123.14	8.676	99.519	-0.0342635
9.69	123.16	8.676	99.519	-0.0341673
9.70	123.18	8.676	99.518	-0.0344875
9.70	123.19	8.675	99.518	-0.0348092
9.70	123.21	8.675	99.517	-0.0349465
9.70	123.23	8.675	99.517	-0.0348534
9.70	123.24	8.675	99.516	-0.0348960
9.70	123.26	8.675	99.515	-0.0348534
9.70	123.28	8.675	99.515	-0.0352731
9.71	123.29	8.675	99.514	-0.0356391
9.71	123.31	8.675	99.514	-0.0357306
9.71	123.33	8.675	99.513	-0.0358629
9.71	123.34	8.675	99.512	-0.0357208
9.71	123.36	8.675	99.512	-0.0355395
9.72	123.38	8.675	99.511	-0.0358074
9.72	123.39	8.675	99.511	-0.0361716
9.72	123.41	8.675	99.510	-0.0361292
9.72	123.43	8.675	99.509	-0.0360835
9.72	123.44	8.675	99.509	-0.0358564
9.72	123.46	8.675	99.508	-0.0358515
9.73	123.48	8.675	99.508	-0.0364426
9.73	123.49	8.675	99.507	-0.0368999
9.73	123.51	8.674	99.506	-0.0372199
9.73	123.53	8.674	99.506	-0.0374028
9.73	123.54	8.674	99.505	-0.0372691
9.73	123.56	8.674	99.505	-0.0372284
9.73	123.58	8.674	99.504	-0.0373674
9.74	123.59	8.674	99.503	-0.0376401
9.74	123.61	8.674	99.503	-0.0379550
9.74	123.63	8.674	99.502	-0.0379973
9.74	123.64	8.674	99.501	-0.0377721
9.74	123.66	8.674	99.501	-0.0375452
9.75	123.68	8.674	99.500	-0.0371827
9.75	123.69	8.674	99.500	-0.0373199
9.75	123.71	8.674	99.499	-0.0376824
9.75	123.73	8.674	99.498	-0.0380465
9.75	123.74	8.674	99.498	-0.0383173
9.75	123.76	8.674	99.497	-0.0379973
9.75	123.78	8.674	99.496	-0.0377686
9.76	123.79	8.674	99.496	-0.0380430
9.76	123.81	8.673	99.495	-0.0385952
9.76	123.83	8.673	99.494	-0.0392865
9.76	123.84	8.673	99.494	-0.0393762
9.76	123.86	8.673	99.493	-0.0390103
9.77	123.88	8.673	99.493	-0.0389610
9.77	123.89	8.673	99.492	-0.0391879
9.77	123.91	8.673	99.491	-0.0398335
9.77	123.93	8.673	99.491	-0.0405671
9.77	123.94	8.673	99.490	-0.0407976
9.77	123.96	8.673	99.489	-0.0408415
9.78	123.98	8.673	99.488	-0.0407444
9.78	123.99	8.673	99.488	-0.0406036
9.78	124.01	8.673	99.487	-0.0409694
9.78	124.03	8.673	99.486	-0.0412894
9.78	124.04	8.673	99.486	-0.0415676
9.78	124.06	8.673	99.485	-0.0417067
9.78	124.08	8.673	99.484	-0.0417143
9.79	124.09	8.672	99.484	-0.0417658
9.79	124.11	8.672	99.483	-0.0421298
9.79	124.13	8.672	99.482	-0.0425454
9.79	124.14	8.672	99.482	-0.0430466
9.79	124.16	8.672	99.481	-0.0433689
9.80	124.18	8.672	99.480	-0.0431918
9.80	124.19	8.672	99.479	-0.0433271
9.80	124.21	8.672	99.479	-0.0434723
9.80	124.23	8.672	99.478	-0.0437946
9.80	124.24	8.672	99.477	-0.0441109
9.80	124.26	8.672	99.476	-0.0440652
9.80	124.28	8.672	99.476	-0.0438801
9.81	124.29	8.672	99.475	-0.0437449
9.81	124.31	8.672	99.474	-0.0435638
9.81	124.33	8.672	99.474	-0.0437926
9.81	124.34	8.672	99.473	-0.0439777
9.81	124.36	8.671	99.472	-0.0438902
9.82	124.38	8.671	99.471	-0.0436653
9.82	124.39	8.671	99.471	-0.0432593
9.82	124.41	8.671	99.470	-0.0433987
9.82	124.43	8.671	99.469	-0.0437211
9.82	124.44	8.671	99.468	-0.0442247
9.82	124.46	8.671	99.468	-0.0446347
9.83	124.48	8.671	99.467	-0.0444078
9.83	124.49	8.671	99.466	-0.0441372
9.83	124.51	8.671	99.465	-0.0439581
9.83	124.53	8.671	99.465	-0.0441911
9.83	124.54	8.671	99.464	-0.0446053
9.83	124.56	8.671	99.463	-0.0446989
9.83	124.58	8.671	99.463	-0.0447050
9.84	124.59	8.671	99.462	-0.0444801
9.84	124.61	8.671	99.461	-0.0444302
9.84	124.63	8.670	99.460	-0.0443783
9.84	124.64	8.670	99.460	-0.0446968
9.84	124.66	8.670	99.459	-0.0451609
9.85	124.68	8.670	99.458	-0.0456232
9.85	124.69	8.670	99.457	-0.0457211
9.85	124.71	8.670	99.457	-0.0455879
9.85	124.73	8.670	99.456	-0.0458253
9.85	124.74	8.670	99.455	-0.0461108
9.85	124.76	8.670	99.454	-0.0468442
9.85	124.78	8.670	99.453	-0.0473506
9.86	124.79	8.670	99.453	-0.0478068
9.86	124.81	8.670	99.452	-0.0481276
9.86	124.83	8.670	99.451	-0.0483590
9.86	124.84	8.670	99.450	-0.0485904
9.86	124.86	8.670	99.449	-0.0487346
9.87	124.88	8.669	99.449	-0.0490142
9.87	124.89	8.669	99.448	-0.0491976
9.87	124.91	8.669	99.447	-0.0493352
9.87	124.93	8.669	99.446	-0.0494727
9.87	124.94	8.669	99.445	-0.0495186
9.87	124.96	8.669	99.445	-0.0495690
9.88	124.98	8.669	99.444	-0.0496171
9.88	124.99	8.669	99.443	-0.0495299
9.88	125.01	8.669	99.442	-0.0495345
9.88	125.03	8.669	99.441	-0.0497157
9.88	125.04	8.669	99.440	-0.0499977
9.88	125.06	8.669	99.440	-0.0502752
9.88	125.08	8.669	99.439	-0.0506445
9.89	125.09	8.669	99.438	-0.0508257
9.89	125.11	8.668	99.437	-0.0507728
9.89	125.13	8.668	99.436	-0.0505482
9.89	125.14	8.668	99.435	-0.0503693
9.89	125.16	8.668	99.435	-0.0507410
9.90	125.18	8.668	99.434	-0.0513350
9.90	125.19	8.668	99.433	-0.0518807
9.90	125.21	8.668	99.432	-0.0516972
9.90	125.23	8.668	99.431	-0.0513256
9.90	125.24	8.668	99.430	-0.0513232
9.90	125.26	8.668	99.429	-0.0516443
9.90	125.28	8.668	99.429	-0.0524264
9.91	125.29	8.668	99.428	-0.0528947
9.91	125.31	8.668	99.427	-0.0530348
9.91	125.33	8.667	99.426	-0.0529889
9.91	125.34	8.667	99.425	-0.0528440
9.91	125.36	8.667	99.424	-0.0528368
9.92	125.38	8.667	99.423	-0.0532447
9.92	125.39	8.667	99.422	-0.0537950
9.92	125.41	8.667	99.421	-0.0541210
9.92	125.43	8.667	99.421	-0.0543070
9.92	125.44	8.667	99.420	-0.0542252
9.92	125.46	8.667	99.419	-0.0541818
9.93	125.48	8.667	99.418	-0.0543194
9.93	125.49	8.667	99.417	-0.0545463
9.93	125.51	8.667	99.416	-0.0549491
9.93	125.53	8.667	99.415	-0.0551351
9.93	125.54	8.666	99.414	-0.0550459
9.93	125.56	8.666	99.413	-0.0548649
9.93	125.57	8.666	99.412	-0.0548216
9.94	125.59	8.666	99.411	-0.0551326
9.94	125.61	8.666	99.411	-0.0554970
9.94	125.62	8.666	99.410	-0.0558639
9.94	125.64	8.666	99.409	-0.0560040
9.94	125.66	8.666	99.408	-0.0562385
9.95	125.67	8.666	99.407	-0.0565086
9.95	125.69	8.666	99.406	-0.0568271
9.95	125.71	8.666	99.405	-0.0572804
9.95	125.72	8.666	99.404	-0.0575503
9.95	125.74	8.665	99.403	-0.0578281
9.95	125.76	8.665	99.402	-0.0580142
9.95	125.77	8.665	99.401	-0.0583838
9.96	125.79	8.665	99.400	-0.0588398
9.96	125.81	8.665	99.399	-0.0594332
9.96	125.82	8.665	99.398	-0.0597515
9.96	125.84	8.665	99.397	-0.0597569
9.96	125.86	8.665	99.396	-0.0598028
9.97	125.87	8.665	99.395	-0.0598432
9.97	125.89	8.665	99.394	-0.0602531
9.97	125.91	8.665	99.393	-0.0606602
9.97	125.92	8.665	99.392	-0.0610326
9.97	125.94	8.664	99.391	-0.0611328
9.97	125.96	8.664	99.390	-0.0610897
9.98	125.97	8.664	99.389	-0.0609896
9.98	125.99	8.664	99.388	-0.0612591
9.98	126.01	8.664	99.387	-0.0615772
9.98	126.02	8.664	99.386	-0.0617578
9.98	126.04	8.664	99.385	-0.0617578
9.98	126.06	8.664	99.384	-0.0612479
9.98	126.07	8.664	99.383	-0.0607408
9.99	126.09	8.664	99.382	-0.0604171
9.99	126.11	8.664	99.381	-0.0603685
9.99	126.12	8.663	99.380	-0.0605491
9.99	126.14	8.663	99.379	-0.0606408
9.99	126.16	8.663	99.378	-0.0605977
10.00	126.17	8.663	99.377	-0.0604060
10.00	126.19	8.663	99.376	-0.0603630
10.00	126.21	8.663	99.375	-0.0601741
10.00	126.22	8.663	99.374	-0.0602089
10.00	126.24	8.663	99.373	-0.0604380
10.00	126.26	8.663	99.372	-0.0604811
10.00	126.27	8.663	99.371	-0.0607588
10.01	126.29	8.663	99.370	-0.0605269
10.01	126.31	8.662	99.369	-0.0608393
10.01	126.32	8.662	99.368	-0.0613376
10.01	126.34	8.662	99.367	-0.0618415
10.01	126.36	8.662	99.366	-0.0623912
10.02	126.37	8.662	99.365	-0.0626145
10.02	126.39	8.662	99.364	-0.0626975
10.02	126.41	8.662	99.363	-0.0631010
10.02	126.42	8.662	99.362	-0.0636905
10.02	126.44	8.662	99.361	-0.0644231
10.02	126.46	8.662	99.359	-0.0649725
10.03	126.47	8.662	99.358	-0.0650183
10.03	126.49	8.661	99.357	-0.0649725
10.03	126.51	8.661	99.356	-0.0651039
10.03	126.52	8.661	99.355	-0.0654612
10.03	126.54	8.661	99.354	-0.0658184
10.03	126.56	8.661	99.353	-0.0663218
10.03	126.57	8.661	99.352	-0.0666514
10.04	126.59	8.661	99.351	-0.0668833
10.04	126.61	8.661	99.350	-0.0670238
10.04	126.62	8.661	99.348	-0.0672465
10.04	126.64	8.661	99.347	-0.0676585
10.04	126.66	8.661	99.346	-0.0679394
10.05	126.67	8.660	99.345	-0.0680736
10.05	126.69	8.660	99.344	-0.0680767
10.05	126.71	8.660	99.343	-0.0681225
10.05	126.72	8.660	99.342	-0.0684003
10.05	126.74	8.660	99.341	-0.0686813
10.05	126.76	8.660	99.339	-0.0690413
10.05	126.77	8.660	99.338	-0.0692670
10.06	126.79	8.660	99.337	-0.0692607
10.06	126.81	8.660	99.336	-0.0693917
10.06	126.82	8.660	99.335	-0.0695780
10.06	126.84	8.659	99.334	-0.0700325
10.06	126.86	8.659	99.332	-0.0703071
10.07	126.87	8.659	99.331	-0.0703955
10.07	126.89	8.659	99.330	-0.0705263
10.07	126.91	8.659	99.329	-0.0704348
10.07	126.92	8.659	99.328	-0.0706765
10.07	126.94	8.659	99.327	-0.0708203
10.07	126.96	8.659	99.325	-0.0710950
10.08	126.97	8.659	99.324	-0.0714155
10.08	126.99	8.658	99.323	-0.0714580
10.08	127.01	8.658	99.322	-0.0716052
10.08	127.02	8.658	99.321	-0.0715725
10.08	127.04	8.658	99.319	-0.0717589
10.08	127.06	8.658	99.318	-0.0721711
10.08	127.07	8.658	99.317	-0.0726324
10.09	127.09	8.658	99.316	-0.0729038
10.09	127.11	8.658	99.315	-0.0728189
10.09	127.12	8.658	99.313	-0.0724591
10.09	127.14	8.658	99.312	-0.0722268
10.09	127.16	8.657	99.311	-0.0724133
10.10	127.17	8.657	99.310	-0.0724591
10.10	127.19	8.657	99.309	-0.0725999
10.10	127.21	8.657	99.307	-0.0722725
10.10	127.22	8.657	99.306	-0.0717164
10.10	127.24	8.657	99.305	-0.0714351
10.10	127.26	8.657	99.304	-0.0714841
10.10	127.27	8.657	99.303	-0.0718637
10.11	127.29	8.657	99.301	-0.0720044
10.11	127.31	8.656	99.300	-0.0720568
10.11	127.32	8.656	99.299	-0.0717361
10.11	127.34	8.656	99.298	-0.0716903
10.11	127.36	8.656	99.297	-0.0719259
10.12	127.37	8.656	99.295	-0.0720209
10.12	127.39	8.656	99.294	-0.0723874
10.12	127.41	8.656	99.293	-0.0724757
10.12	127.42	8.656	99.292	-0.0723383
10.12	127.44	8.656	99.291	-0.0723416
10.12	127.46	8.656	99.289	-0.0725249
10.13	127.47	8.655	99.288	-0.0728947
10.13	127.49	8.655	99.287	-0.0733495
10.13	127.51	8.655	99.286	-0.0738144
10.13	127.52	8.655	99.284	-0.0742268
10.13	127.54	8.655	99.283	-0.0746392
10.13	127.56	8.655	99.282	-0.0750126
10.13	127.57	8.655	99.281	-0.0754216
10.14	127.59	8.655	99.279	-0.0758833
10.14	127.61	8.655	99.278	-0.0766164
10.14	127.62	8.654	99.277	-0.0770253
10.14	127.64	8.654	99.276	-0.0771592
10.14	127.66	8.654	99.274	-0.0774306
10.15	127.67	8.654	99.273	-0.0777548
10.15	127.69	8.654	99.272	-0.0785904
10.15	127.71	8.654	99.270	-0.0793309
10.15	127.72	8.654	99.269	-0.0797892
10.15	127.74	8.654	99.268	-0.0800568
10.15	127.76	8.654	99.266	-0.0801063
10.15	127.77	8.653	99.265	-0.0803850
10.16	127.79	8.653	99.264	-0.0806563
10.16	127.81	8.653	99.262	-0.0811146
10.16	127.82	8.653	99.261	-0.0814737
10.16	127.84	8.653	99.260	-0.0816149
10.16	127.86	8.653	99.258	-0.0816682
10.17	127.87	8.653	99.257	-0.0815765
10.17	127.89	8.653	99.256	-0.0814007
10.17	127.91	8.652	99.254	-0.0813128
10.17	127.92	8.652	99.253	-0.0813128
10.17	127.94	8.652	99.252	-0.0813090
10.17	127.96	8.652	99.250	-0.0814465
10.18	127.97	8.652	99.249	-0.0815419
10.18	127.99	8.652	99.247	-0.0819086
10.18	128.01	8.652	99.246	-0.0823324
10.18	128.02	8.652	99.245	-0.0828216
10.18	128.04	8.652	99.243	-0.0834709
10.18	128.06	8.651	99.242	-0.0838834
10.18	128.07	8.651	99.241	-0.0843340
10.19	128.09	8.651	99.239	-0.0846168
10.19	128.11	8.651	99.238	-0.0851054
10.19	128.12	8.651	99.236	-0.0857627
10.19	128.14	8.651	99.235	-0.0863207
10.19	128.16	8.651	99.233	-0.0866416
10.20	128.17	8.651	99.232	-0.0864961
10.20	128.19	8.650	99.231	-0.0866336
10.20	128.21	8.650	99.229	-0.0865658
10.20	128.22	8.650	99.228	-0.0869864
10.20	128.24	8.650	99.226	-0.0872536
10.20	128.26	8.650	99.225	-0.0871837
10.20	128.27	8.650	99.223	-0.0871219
10.21	128.29	8.650	99.222	-0.0868469
10.21	128.31	8.650	99.220	-0.0870462
10.21	128.32	8.649	99.219	-0.0871459
10.21	128.34	8.649	99.218	-0.0874369
10.21	128.36	8.649	99.216	-0.0874828
10.22	128.37	8.649	99.215	-0.0874828
10.22	128.39	8.649	99.213	-0.0874369
10.22	128.41	8.649	99.212	-0.0875126
10.22	128.42	8.649	99.210	-0.0876879
10.22	128.44	8.649	99.209	-0.0879171
10.22	128.46	8.648	99.207	-0.0881085
10.23	128.47	8.648	99.206	-0.0879872
10.23	128.49	8.648	99.204	-0.0880789
10.23	128.51	8.648	99.203	-0.0882003
10.23	128.52	8.648	99.201	-0.0885131
10.23	128.54	8.648	99.200	-0.0890926
10.23	128.56	8.648	99.199	-0.0895967
10.23	128.57	8.648	99.197	-0.0899175
10.24	128.59	8.647	99.196	-0.0901467
10.24	128.61	8.647	99.194	-0.0902383
10.24	128.62	8.647	99.193	-0.0903300
10.24	128.64	8.647	99.191	-0.0906049
10.24	128.66	8.647	99.189	-0.0909258
10.25	128.67	8.647	99.188	-0.0912466
10.25	128.69	8.647	99.186	-0.0913092
10.25	128.71	8.646	99.185	-0.0911800
10.25	128.72	8.646	99.183	-0.0912259
10.25	128.74	8.646	99.182	-0.0916759
10.25	128.76	8.646	99.180	-0.0923006
10.25	128.77	8.646	99.179	-0.0924381
10.26	128.79	8.646	99.177	-0.0921173
10.26	128.81	8.646	99.176	-0.0917049
10.26	128.82	8.646	99.174	-0.0916132
10.26	128.84	8.645	99.173	-0.0919050
10.26	128.85	8.645	99.171	-0.0921885
10.27	128.87	8.645	99.170	-0.0924636
10.27	128.89	8.645	99.168	-0.0926096
10.27	128.90	8.645	99.167	-0.0928303
10.27	128.92	8.645	99.165	-0.0932600
10.27	128.94	8.645	99.163	-0.0937644
10.27	128.95	8.644	99.162	-0.0943604
10.28	128.97	8.644	99.160	-0.0950023
10.28	128.99	8.644	99.159	-0.0953975
10.28	129.00	8.644	99.157	-0.0956179
10.28	129.02	8.644	99.156	-0.0957203
10.28	129.04	8.644	99.154	-0.0958665
10.28	129.05	8.644	99.152	-0.0963336
10.28	129.07	8.643	99.151	-0.0967549
10.29	129.09	8.643	99.149	-0.0969930
10.29	129.10	8.643	99.148	-0.0970211
10.29	129.12	8.643	99.146	-0.0972044
10.29	129.14	8.643	99.144	-0.0977085
10.29	129.15	8.643	99.143	-0.0983501
10.30	129.17	8.643	99.141	-0.0987349
10.30	129.19	8.642	99.139	-0.0988815
10.30	129.20	8.642	99.138	-0.0988815
10.30	129.22	8.642	99.136	-0.0987349
10.30	129.24	8.642	99.134	-0.0990098
10.30	129.25	8.642	99.133	-0.0993398
10.30	129.27	8.642	99.131	-0.0995415
10.31	129.29	8.642	99.129	-0.0996790
10.31	129.30	8.641	99.128	-0.0993399
10.31	129.32	8.641	99.126	-0.0990739
10.31	129.34	8.641	99.124	-0.0990648
10.31	129.35	8.641	99.123	-0.0990371
10.32	129.37	8.641	99.121	-0.0990830
10.32	129.39	8.641	99.120	-0.0993122
10.32	129.40	8.641	99.118	-0.0992387
10.32	129.42	8.640	99.116	-0.0991838
10.32	129.44	8.640	99.115	-0.0991929
10.32	129.45	8.640	99.113	-0.0993763
10.33	129.47	8.640	99.111	-0.0998716
10.33	129.49	8.640	99.110	-0.100431
10.33	129.50	8.640	99.108	-0.100706
10.33	129.52	8.640	99.106	-0.100880
10.33	129.54	8.639	99.105	-0.100890
10.33	129.55	8.639	99.103	-0.101000
10.33	129.57	8.639	99.101	-0.101431
10.34	129.59	8.639	99.100	-0.101909
10.34	129.60	8.639	99.098	-0.102358
10.34	129.62	8.639	99.096	-0.102504
10.34	129.64	8.639	99.094	-0.102770
10.34	129.65	8.638	99.093	-0.102980
10.35	129.67	8.638	99.091	-0.103393
10.35	129.69	8.638	99.089	-0.103897
10.35	129.70	8.638	99.088	-0.103989
10.35	129.72	8.638	99.086	-0.104283
10.35	129.74	8.638	99.084	-0.104457
10.35	129.75	8.638	99.082	-0.104742
10.35	129.77	8.637	99.081	-0.105155
10.36	129.79	8.637	99.079	-0.105348
10.36	129.80	8.637	99.077	-0.105669
10.36	129.82	8.637	99.075	-0.105888
10.36	129.84	8.637	99.074	-0.106255
10.36	129.85	8.637	99.072	-0.106402
10.37	129.87	8.636	99.070	-0.106560
10.37	129.89	8.636	99.068	-0.106651
10.37	129.90	8.636	99.066	-0.106743
10.37	129.92	8.636	99.065	-0.106789
10.37	129.94	8.636	99.063	-0.106769
10.37	129.95	8.636	99.061	-0.106897
10.38	129.97	8.636	99.059	-0.106805
10.38	129.99	8.635	99.058	-0.107045
10.38	130.00	8.635	99.056	-0.107385
10.38	130.02	8.635	99.054	-0.107477
10.38	130.04	8.635	99.052	-0.107752
10.38	130.05	8.635	99.050	-0.107569
10.38	130.07	8.635	99.049	-0.107385
10.39	130.09	8.634	99.047	-0.107385
10.39	130.10	8.634	99.045	-0.107267
10.39	130.12	8.634	99.043	-0.107461
10.39	130.14	8.634	99.042	-0.107782
10.39	130.15	8.634	99.040	-0.108002
10.40	130.17	8.634	99.038	-0.107982
10.40	130.19	8.633	99.036	-0.107864
10.40	130.20	8.633	99.034	-0.107690
10.40	130.22	8.633	99.033	-0.107920
10.40	130.24	8.633	99.031	-0.108073
10.40	130.25	8.633	99.029	-0.108063
10.40	130.27	8.633	99.027	-0.107962
10.41	130.29	8.633	99.025	-0.107962
10.41	130.30	8.632	99.024	-0.108247
10.41	130.32	8.632	99.022	-0.108604
10.41	130.34	8.632	99.020	-0.108761
10.41	130.35	8.632	99.018	-0.108899
10.42	130.37	8.632	99.016	-0.109037
10.42	130.39	8.632	99.015	-0.109404
10.42	130.40	8.631	99.013	-0.109954
10.42	130.42	8.631	99.011	-0.110367
10.42	130.44	8.631	99.009	-0.110892
10.42	130.45	8.631	99.007	-0.111086
10.43	130.47	8.631	99.005	-0.111544
10.43	130.49	8.631	99.003	-0.111947
10.43	130.50	8.630	99.002	-0.113349
10.43	130.52	8.630	99.000	-0.115801
10.43	130.54	8.630	98.998	-0.118289
10.43	130.55	8.630	98.996	-0.119345
10.43	130.57	8.630	98.994	-0.118600
10.44	130.59	8.630	98.992	-0.116743
10.44	130.60	8.629	98.990	-0.114954
10.44	130.62	8.629	98.988	-0.114266
10.44	130.64	8.629	98.986	-0.113670
10.44	130.65	8.629	98.984	-0.113945
10.45	130.67	8.629	98.982	-0.114037
10.45	130.68	8.629	98.980	-0.114037
10.45	130.70	8.628	98.979	-0.114495
10.45	130.72	8.628	98.977	-0.117064
10.45	130.73	8.628	98.975	-0.123349
10.45	130.75	8.628	98.973	-0.131950
10.45	130.77	8.628	98.970	-0.140655
10.46	130.78	8.628	98.968	-0.147569
10.46	130.80	8.627	98.965	-0.153564
10.46	130.82	8.627	98.963	-0.160337
10.46	130.83	8.627	98.960	-0.167676
10.46	130.85	8.627	98.957	-0.173485
10.47	130.87	8.626	98.954	-0.175259
10.47	130.88	8.626	98.951	-0.172003
10.47	130.90	8.626	98.948	-0.167141
10.47	130.92	8.626	98.946	-0.163562
10.47	130.93	8.625	98.943	-0.162554
10.47	130.95	8.625	98.940	-0.163196
10.48	130.97	8.625	98.938	-0.162341
10.48	130.98	8.625	98.935	-0.160430
10.48	131.00	8.624	98.932	-0.157018
10.48	131.02	8.624	98.930	-0.152752
10.48	131.03	8.624	98.927	-0.149789
10.48	131.05	8.624	98.925	-0.148262
10.48	131.07	8.624	98.922	-0.148629
10.49	131.08	8.623	98.920	-0.148753
10.49	131.10	8.623	98.917	-0.146703
10.49	131.12	8.623	98.915	-0.143833
10.49	131.13	8.623	98.913	-0.142091
10.49	131.15	8.622	98.910	-0.141907
10.50	131.17	8.622	98.908	-0.141999
10.50	131.18	8.622	98.905	-0.141403
10.50	131.20	8.622	98.903	-0.138790
10.50	131.22	8.622	98.901	-0.135717
10.50	131.23	8.621	98.899	-0.133150
10.50	131.25	8.621	98.896	-0.132349
10.50	131.27	8.621	98.894	-0.134195
10.51	131.28	8.621	98.892	-0.135847
10.51	131.30	8.621	98.890	-0.135284
10.51	131.32	8.621	98.887	-0.132691
10.51	131.33	8.620	98.885	-0.130399
10.51	131.35	8.620	98.883	-0.130537
10.52	131.37	8.620	98.881	-0.132966
10.52	131.38	8.620	98.879	-0.135076
10.52	131.40	8.620	98.876	-0.136084
10.52	131.42	8.619	98.874	-0.134663
10.52	131.43	8.619	98.872	-0.133563
10.52	131.45	8.619	98.870	-0.135167
10.53	131.47	8.619	98.867	-0.138352
10.53	131.48	8.619	98.865	-0.141299
10.53	131.50	8.618	98.863	-0.140211
10.53	131.52	8.618	98.860	-0.135455
10.53	131.53	8.618	98.858	-0.130147
10.53	131.55	8.618	98.856	-0.126456
10.53	131.57	8.618	98.854	-0.127602
10.54	131.58	8.617	98.852	-0.131454
10.54	131.60	8.617	98.850	-0.133287
10.54	131.62	8.617	98.847	-0.131683
10.54	131.63	8.617	98.845	-0.127831
10.54	131.65	8.617	98.843	-0.126043
10.55	131.67	8.616	98.841	-0.128587
10.55	131.68	8.616	98.839	-0.133526
10.55	131.70	8.616	98.837	-0.137076
10.55	131.72	8.616	98.834	-0.137305
10.55	131.73	8.616	98.832	-0.134855
10.55	131.75	8.615	98.830	-0.132988
10.55	131.77	8.615	98.828	-0.134617
10.56	131.78	8.615	98.825	-0.139294
10.56	131.80	8.615	98.823	-0.142431
10.56	131.82	8.615	98.821	-0.141776
10.56	131.83	8.614	98.818	-0.137993
10.56	131.85	8.614	98.816	-0.133868
10.57	131.87	8.614	98.814	-0.134051
10.57	131.88	8.614	98.812	-0.137718
10.57	131.90	8.614	98.809	-0.142988
10.57	131.92	8.613	98.807	-0.147269
10.57	131.93	8.613	98.804	-0.147897
10.57	131.95	8.613	98.802	-0.147576
10.58	131.97	8.613	98.799	-0.148185
10.58	131.98	8.613	98.797	-0.150660
10.58	132.00	8.612	98.794	-0.155549
10.58	132.02	8.612	98.792	-0.159047
10.58	132.03	8.612	98.789	-0.160284
10.58	132.05	8.612	98.786	-0.158681
10.58	132.07	8.611	98.784	-0.157169
10.59	132.08	8.611	98.781	-0.156528
10.59	132.10	8.611	98.779	-0.156344
10.59	132.12	8.611	98.776	-0.155566
10.59	132.13	8.611	98.773	-0.152102
10.59	132.15	8.610	98.771	-0.148607
10.60	132.17	8.610	98.768	-0.145173
10.60	132.18	8.610	98.766	-0.145003
10.60	132.20	8.610	98.764	-0.146377
10.60	132.22	8.610	98.761	-0.146455
10.60	132.23	8.609	98.759	-0.144853
10.60	132.25	8.609	98.756	-0.141065
10.60	132.27	8.609	98.754	-0.138500
10.61	132.28	8.609	98.752	-0.140410
10.61	132.30	8.608	98.749	-0.145101
10.61	132.32	8.608	98.747	-0.151401
10.61	132.33	8.608	98.744	-0.155583
10.61	132.35	8.608	98.742	-0.155142
10.62	132.37	8.608	98.739	-0.152898
10.62	132.38	8.607	98.737	-0.151007
10.62	132.40	8.607	98.734	-0.152468
10.62	132.42	8.607	98.732	-0.155978
10.62	132.43	8.607	98.729	-0.160163
10.62	132.45	8.606	98.726	-0.162422
10.63	132.47	8.606	98.723	-0.161491
10.63	132.48	8.606	98.721	-0.159247
10.63	132.50	8.606	98.718	-0.157979
10.63	132.52	8.606	98.716	-0.158880
10.63	132.53	8.605	98.713	-0.160896
10.63	132.55	8.605	98.710	-0.160590
10.63	132.57	8.605	98.707	-0.157324
10.64	132.58	8.605	98.705	-0.153522
10.64	132.60	8.604	98.702	-0.150055
10.64	132.62	8.604	98.700	-0.148988
10.64	132.63	8.604	98.697	-0.148328
10.64	132.65	8.604	98.695	-0.146587
10.65	132.67	8.604	98.693	-0.143308
10.65	132.68	8.603	98.690	-0.139860
10.65	132.70	8.603	98.688	-0.137205
10.65	132.72	8.603	98.686	-0.135660
10.65	132.73	8.603	98.683	-0.136189
10.65	132.75	8.603	98.681	-0.136214
10.65	132.77	8.602	98.679	-0.136751
10.66	132.78	8.602	98.677	-0.137588
10.66	132.80	8.602	98.674	-0.138296
10.66	132.82	8.602	98.672	-0.139579
10.66	132.83	8.602	98.670	-0.141457
10.66	132.85	8.601	98.667	-0.143014
10.67	132.87	8.601	98.665	-0.143518
10.67	132.88	8.601	98.662	-0.144499
10.67	132.90	8.601	98.660	-0.144990
10.67	132.92	8.600	98.658	-0.146108
10.67	132.93	8.600	98.655	-0.149386
10.67	132.95	8.600	98.653	-0.151690
10.68	132.97	8.600	98.650	-0.153229
10.68	132.98	8.600	98.648	-0.152405
10.68	133.00	8.599	98.645	-0.149537
10.68	133.02	8.599	98.643	-0.148104
10.68	133.03	8.599	98.640	-0.148810
10.68	133.05	8.599	98.638	-0.152317
10.68	133.07	8.599	98.635	-0.156911
10.69	133.08	8.598	98.632	-0.158193
10.69	133.10	8.598	98.630	-0.156605
10.69	133.12	8.598	98.627	-0.155263
10.69	133.13	8.598	98.625	-0.157507
10.69	133.15	8.597	98.622	-0.164500
10.70	133.17	8.597	98.619	-0.169689
10.70	133.18	8.597	98.616	-0.169826
10.70	133.20	8.597	98.613	-0.165201
10.70	133.22	8.596	98.611	-0.159737
10.70	133.23	8.596	98.608	-0.156316
10.70	133.25	8.596	98.606	-0.155171
10.70	133.27	8.596	98.603	-0.154424
10.71	133.28	8.595	98.600	-0.152948
10.71	133.30	8.595	98.598	-0.151057
10.71	133.32	8.595	98.595	-0.149345
10.71	133.33	8.595	98.593	-0.148686
10.71	133.35	8.595	98.590	-0.147934
10.72	133.37	8.594	98.588	-0.147463
10.72	133.38	8.594	98.586	-0.147253
10.72	133.40	8.594	98.583	-0.145971
10.72	133.42	8.594	98.581	-0.144872
10.72	133.43	8.594	98.578	-0.144322
10.72	133.45	8.593	98.576	-0.145559
10.73	133.47	8.593	98.573	-0.149038
10.73	133.48	8.593	98.571	-0.152060
10.73	133.50	8.593	98.568	-0.154625
10.73	133.52	8.592	98.566	-0.155311
10.73	133.53	8.592	98.563	-0.156319
10.73	133.55	8.592	98.561	-0.158288
10.73	133.57	8.592	98.558	-0.161813
10.74	133.58	8.592	98.555	-0.164973
10.74	133.60	8.591	98.552	-0.165949
10.74	133.62	8.591	98.550	-0.165797
10.74	133.63	8.591	98.547	-0.164927
10.74	133.65	8.591	98.544	-0.167018
10.75	133.67	8.590	98.541	-0.170924
10.75	133.68	8.590	98.538	-0.174966
10.75	133.70	8.590	98.535	-0.177162
10.75	133.72	8.590	98.532	-0.175789
10.75	133.73	8.589	98.530	-0.172142
10.75	133.75	8.589	98.527	-0.169229
10.75	133.77	8.589	98.524	-0.168238
10.76	133.78	8.589	98.521	-0.169123
10.76	133.80	8.588	98.518	-0.170283
10.76	133.82	8.588	98.515	-0.168741
10.76	133.83	8.588	98.513	-0.165461
10.76	133.85	8.588	98.510	-0.162731
10.77	133.87	8.587	98.507	-0.162808
10.77	133.88	8.587	98.505	-0.166011
10.77	133.90	8.587	98.502	-0.169092
10.77	133.92	8.587	98.499	-0.169199
10.77	133.93	8.586	98.496	-0.165309
10.77	133.95	8.586	98.493	-0.160776
10.78	133.97	8.586	98.491	-0.158427
10.78	133.98	8.586	98.488	-0.159205
10.78	134.00	8.585	98.485	-0.161646
10.78	134.02	8.585	98.483	-0.160943
10.78	134.03	8.585	98.480	-0.157509
10.78	134.05	8.585	98.477	-0.152885
10.78	134.07	8.585	98.475	-0.150778
10.79	134.08	8.584	98.472	-0.151923
10.79	134.10	8.584	98.470	-0.153984
10.79	134.12	8.584	98.467	-0.155019
10.79	134.13	8.584	98.465	-0.153127
10.79	134.15	8.583	98.462	-0.150961
10.80	134.17	8.583	98.460	-0.149162
10.80	134.18	8.583	98.457	-0.150457
10.80	134.20	8.583	98.455	-0.153201
10.80	134.22	8.583	98.452	-0.154667
10.80	134.23	8.582	98.449	-0.154103
10.80	134.25	8.582	98.447	-0.151236
10.80	134.27	8.582	98.444	-0.150092
10.81	134.28	8.582	98.442	-0.150962
10.81	134.30	8.581	98.439	-0.152226
10.81	134.32	8.581	98.437	-0.152240
10.81	134.33	8.581	98.434	-0.149904
10.81	134.35	8.581	98.432	-0.146940
10.82	134.37	8.581	98.429	-0.144152
10.82	134.38	8.580	98.427	-0.143341
10.82	134.40	8.580	98.425	-0.144715
10.82	134.42	8.580	98.422	-0.146762
10.82	134.43	8.580	98.420	-0.149203
10.82	134.45	8.580	98.417	-0.149222
10.83	134.47	8.579	98.415	-0.149890
10.83	134.48	8.579	98.412	-0.152972
10.83	134.50	8.579	98.410	-0.158726
10.83	134.52	8.579	98.407	-0.166698
10.83	134.53	8.578	98.404	-0.172758
10.83	134.55	8.578	98.401	-0.177185
10.83	134.57	8.578	98.398	-0.180161
10.84	134.58	8.578	98.395	-0.182821
10.84	134.60	8.577	98.392	-0.185679
10.84	134.62	8.577	98.389	-0.189682
10.84	134.63	8.577	98.386	-0.192625
10.84	134.65	8.577	98.383	-0.193505
10.85	134.67	8.576	98.379	-0.193752
10.85	134.68	8.576	98.376	-0.193174
10.85	134.70	8.576	98.373	-0.194740
10.85	134.72	8.575	98.370	-0.196710
10.85	134.73	8.575	98.366	-0.197883
10.85	134.75	8.575	98.363	-0.196839
10.85	134.77	8.575	98.360	-0.193953
10.86	134.78	8.574	98.357	-0.191183
10.86	134.80	8.574	98.354	-0.189854
10.86	134.82	8.574	98.350	-0.190147
10.86	134.83	8.573	98.347	-0.190588
10.86	134.85	8.573	98.344	-0.188783
10.87	134.86	8.573	98.341	-0.183226
10.87	134.88	8.573	98.338	-0.176581
10.87	134.90	8.572	98.335	-0.171480
10.87	134.91	8.572	98.332	-0.171129
10.87	134.93	8.572	98.329	-0.172687
10.87	134.95	8.572	98.326	-0.173405
10.88	134.96	8.571	98.324	-0.172076
10.88	134.98	8.571	98.321	-0.169066
10.88	135.00	8.571	98.318	-0.166544
10.88	135.01	8.571	98.315	-0.165750
10.88	135.03	8.570	98.312	-0.166682
10.88	135.05	8.570	98.310	-0.166957
10.88	135.06	8.570	98.307	-0.164757
10.89	135.08	8.570	98.304	-0.160266
10.89	135.10	8.569	98.302	-0.154766
10.89	135.11	8.569	98.299	-0.151724
10.89	135.13	8.569	98.297	-0.150179
10.89	135.15	8.569	98.294	-0.148987
10.90	135.16	8.569	98.291	-0.146681
10.90	135.18	8.568	98.289	-0.141273
10.90	135.20	8.568	98.287	-0.134960
10.90	135.21	8.568	98.285	-0.130399
10.90	135.23	8.568	98.282	-0.129161
10.90	135.25	8.568	98.280	-0.129642
10.90	135.26	8.567	98.278	-0.130250
10.91	135.28	8.567	98.276	-0.129825
10.91	135.30	8.567	98.274	-0.128541
10.91	135.31	8.567	98.272	-0.129378
10.91	135.33	8.567	98.270	-0.132071
10.91	135.35	8.566	98.267	-0.136543
10.92	135.36	8.566	98.265	-0.141357
10.92	135.38	8.566	98.263	-0.144475
10.92	135.40	8.566	98.260	-0.147226
10.92	135.41	8.566	98.258	-0.149839
10.92	135.43	8.565	98.255	-0.153535
10.92	135.45	8.565	98.253	-0.158291
10.93	135.46	8.565	98.250	-0.161836
10.93	135.48	8.565	98.247	-0.164358
10.93	135.50	8.564	98.244	-0.165811
10.93	135.51	8.564	98.242	-0.167844
10.93	135.53	8.564	98.239	-0.171191
10.93	135.55	8.564	98.236	-0.174463
10.93	135.56	8.563	98.233	-0.178362
10.94	135.58	8.563	98.230	-0.180639
10.94	135.60	8.563	98.227	-0.181601
10.94	135.61	8.563	98.224	-0.181160
10.94	135.63	8.562	98.221	-0.180596
10.94	135.65	8.562	98.218	-0.183316
10.95	135.66	8.562	98.215	-0.186417
10.95	135.68	8.562	98.212	-0.185958
10.95	135.70	8.561	98.209	-0.181711
10.95	135.71	8.561	98.206	-0.174541
10.95	135.73	8.561	98.203	-0.169051
10.95	135.75	8.561	98.200	-0.166193
10.95	135.76	8.560	98.197	-0.164588
10.96	135.78	8.560	98.195	-0.164511
10.96	135.80	8.560	98.192	-0.163716
10.96	135.81	8.560	98.189	-0.161300
10.96	135.83	8.559	98.187	-0.158626
10.96	135.85	8.559	98.184	-0.157434
10.97	135.86	8.559	98.181	-0.158411
10.97	135.88	8.559	98.179	-0.160413
10.97	135.90	8.558	98.176	-0.160826
10.97	135.91	8.558	98.173	-0.159633
10.97	135.93	8.558	98.171	-0.156026
10.97	135.95	8.558	98.168	-0.150692
10.98	135.96	8.558	98.166	-0.146198
10.98	135.98	8.557	98.163	-0.142910
10.98	136.00	8.557	98.161	-0.141212
10.98	136.01	8.557	98.159	-0.138127
10.98	136.03	8.557	98.156	-0.134229
10.98	136.05	8.557	98.154	-0.130503
10.98	136.06	8.556	98.152	-0.127671
10.99	136.08	8.556	98.150	-0.126777
10.99	136.10	8.556	98.148	-0.125631
10.99	136.11	8.556	98.146	-0.124805
10.99	136.13	8.556	98.144	-0.123155
10.99	136.15	8.555	98.142	-0.120954
11.00	136.16	8.555	98.140	-0.120519
11.00	136.18	8.555	98.138	-0.121104
11.00	136.20	8.555	98.136	-0.123029
11.00	136.21	8.555	98.133	-0.125607
11.00	136.23	8.555	98.131	-0.127098
11.00	136.25	8.554	98.129	-0.127969
11.00	136.26	8.554	98.127	-0.128450
11.01	136.28	8.554	98.125	-0.128186
11.01	136.30	8.554	98.123	-0.128633
11.01	136.31	8.554	98.121	-0.128633
11.01	136.33	8.553	98.119	-0.126536
11.01	136.35	8.553	98.116	-0.123774
11.02	136.36	8.553	98.114	-0.121436
11.02	136.38	8.553	98.112	-0.120829
11.02	136.40	8.553	98.110	-0.122295
11.02	136.41	8.553	98.108	-0.123911
11.02	136.43	8.552	98.106	-0.124461
11.02	136.45	8.552	98.104	-0.124542
11.03	136.46	8.552	98.102	-0.124359
11.03	136.48	8.552	98.100	-0.124897
11.03	136.50	8.552	98.098	-0.126500
11.03	136.51	8.552	98.096	-0.129169
11.03	136.53	8.551	98.094	-0.131897
11.03	136.55	8.551	98.091	-0.132835
11.03	136.56	8.551	98.089	-0.132457
11.04	136.58	8.551	98.087	-0.131036
11.04	136.60	8.551	98.085	-0.131094
11.04	136.61	8.550	98.083	-0.133431
11.04	136.63	8.550	98.080	-0.137359
11.04	136.65	8.550	98.078	-0.140632
11.05	136.66	8.550	98.076	-0.143106
11.05	136.68	8.550	98.073	-0.144827
11.05	136.70	8.549	98.071	-0.147040
11.05	136.71	8.549	98.069	-0.151192
11.05	136.73	8.549	98.066	-0.156095
11.05	136.75	8.549	98.063	-0.159578
11.05	136.76	8.548	98.061	-0.160862
11.06	136.78	8.548	98.058	-0.162099
11.06	136.80	8.548	98.055	-0.165124
11.06	136.81	8.548	98.052	-0.170517
11.06	136.83	8.547	98.050	-0.177042
11.06	136.85	8.547	98.047	-0.180022
11.07	136.86	8.547	98.043	-0.179351
11.07	136.88	8.547	98.041	-0.176584
11.07	136.90	8.546	98.038	-0.172825
11.07	136.91	8.546	98.035	-0.171434
11.07	136.93	8.546	98.032	-0.171571
11.07	136.95	8.546	98.029	-0.171083
11.08	136.96	8.545	98.026	-0.169020
11.08	136.98	8.545	98.023	-0.165413
11.08	137.00	8.545	98.021	-0.161777
11.08	137.01	8.545	98.018	-0.161210
11.08	137.03	8.544	98.015	-0.164542
11.08	137.05	8.544	98.013	-0.167905
11.08	137.06	8.544	98.010	-0.167583
11.09	137.08	8.544	98.007	-0.164633
11.09	137.09	8.544	98.004	-0.161928
11.09	137.11	8.543	98.002	-0.163135
11.09	137.13	8.543	97.999	-0.166972
11.09	137.14	8.543	97.996	-0.171468
11.10	137.16	8.543	97.993	-0.175858
11.10	137.18	8.542	97.990	-0.179912
11.10	137.19	8.542	97.987	-0.183675
11.10	137.21	8.542	97.984	-0.187787
11.10	137.23	8.541	97.981	-0.192431
11.10	137.24	8.541	97.978	-0.197100
11.10	137.26	8.541	97.974	-0.200284
11.11	137.28	8.541	97.971	-0.201569
11.11	137.29	8.540	97.968	-0.203148
11.11	137.31	8.540	97.964	-0.205469
11.11	137.33	8.540	97.961	-0.210371
11.11	137.34	8.539	97.957	-0.216561
11.12	137.36	8.539	97.954	-0.220442
11.12	137.38	8.539	97.950	-0.220100
11.12	137.39	8.538	97.946	-0.215176
11.12	137.41	8.538	97.943	-0.208846
11.12	137.43	8.538	97.939	-0.204506
11.12	137.44	8.538	97.936	-0.200643
11.13	137.46	8.537	97.933	-0.195089
11.13	137.48	8.537	97.929	-0.188298
11.13	137.49	8.537	97.926	-0.180128
11.13	137.51	8.536	97.924	-0.172983
11.13	137.53	8.536	97.921	-0.169053
11.13	137.54	8.536	97.918	-0.166498
11.13	137.56	8.536	97.915	-0.166330
11.14	137.58	8.536	97.912	-0.166070
11.14	137.59	8.535	97.910	-0.163056
11.14	137.61	8.535	97.907	-0.159293
11.14	137.63	8.535	97.904	-0.155696
11.14	137.64	8.535	97.902	-0.154213
11.15	137.66	8.534	97.899	-0.155237
11.15	137.68	8.534	97.897	-0.156018
11.15	137.69	8.534	97.894	-0.154839
11.15	137.71	8.534	97.891	-0.151992
11.15	137.73	8.533	97.889	-0.148536
11.15	137.74	8.533	97.887	-0.147361
11.15	137.76	8.533	97.884	-0.148050
11.16	137.78	8.533	97.882	-0.149729
11.16	137.79	8.533	97.879	-0.150891
11.16	137.81	8.532	97.877	-0.151974
11.16	137.83	8.532	97.874	-0.153857
11.16	137.84	8.532	97.872	-0.157272
11.17	137.86	8.532	97.869	-0.161755
11.17	137.88	8.531	97.866	-0.166162
11.17	137.89	8.531	97.863	-0.170782
11.17	137.91	8.531	97.860	-0.174195
11.17	137.93	8.531	97.858	-0.176948
11.17	137.94	8.530	97.855	-0.178722
11.18	137.96	8.530	97.852	-0.180988
11.18	137.98	8.530	97.849	-0.183708
11.18	137.99	8.530	97.845	-0.184546
11.18	138.01	8.529	97.842	-0.184380
11.18	138.03	8.529	97.839	-0.183078
11.18	138.04	8.529	97.836	-0.184042
11.18	138.06	8.529	97.833	-0.185860
11.19	138.08	8.528	97.830	-0.185585
11.19	138.09	8.528	97.827	-0.183675
11.19	138.11	8.528	97.824	-0.179315
11.19	138.13	8.528	97.821	-0.176271
11.19	138.14	8.527	97.818	-0.175321
11.20	138.16	8.527	97.815	-0.174633
11.20	138.18	8.527	97.812	-0.174037
11.20	138.19	8.527	97.809	-0.170917
11.20	138.21	8.526	97.807	-0.164725
11.20	138.23	8.526	97.804	-0.157385
11.20	138.24	8.526	97.801	-0.150000
11.20	138.26	8.526	97.799	-0.143853
11.21	138.28	8.525	97.797	-0.140413
11.21	138.29	8.525	97.794	-0.139128
11.21	138.31	8.525	97.792	-0.137727
11.21	138.33	8.525	97.790	-0.135375
11.21	138.34	8.525	97.787	-0.130928
11.22	138.36	8.524	97.785	-0.127430
11.22	138.38	8.524	97.783	-0.127167
11.22	138.39	8.524	97.781	-0.129047
11.22	138.41	8.524	97.779	-0.132040
11.22	138.43	8.524	97.777	-0.133691
11.22	138.44	8.523	97.775	-0.134734
11.23	138.46	8.523	97.772	-0.135718
11.23	138.48	8.523	97.770	-0.138147
11.23	138.49	8.523	97.768	-0.141429
11.23	138.51	8.523	97.765	-0.144626
11.23	138.52	8.522	97.763	-0.146978
11.23	138.54	8.522	97.760	-0.147391
11.23	138.56	8.522	97.758	-0.147240
11.24	138.57	8.522	97.756	-0.147941
11.24	138.59	8.522	97.753	-0.150803
11.24	138.61	8.521	97.751	-0.155571
11.24	138.62	8.521	97.748	-0.160431
11.24	138.64	8.521	97.745	-0.161486
11.25	138.66	8.521	97.742	-0.159468
11.25	138.67	8.520	97.740	-0.156442
11.25	138.69	8.520	97.737	-0.154379
11.25	138.71	8.520	97.735	-0.155800
11.25	138.72	8.520	97.732	-0.158230
11.25	138.74	8.520	97.729	-0.160018
11.25	138.76	8.519	97.727	-0.161531
11.26	138.77	8.519	97.724	-0.163336
11.26	138.79	8.519	97.721	-0.166514
11.26	138.81	8.519	97.719	-0.171679
11.26	138.82	8.518	97.716	-0.175988
11.26	138.84	8.518	97.713	-0.178997
11.27	138.86	8.518	97.710	-0.180752
11.27	138.87	8.518	97.707	-0.181197
11.27	138.89	8.517	97.704	-0.183598
11.27	138.91	8.517	97.701	-0.186899
11.27	138.92	8.517	97.697	-0.190262
11.27	138.94	8.516	97.694	-0.192491
11.28	138.96	8.516	97.691	-0.192618
11.28	138.97	8.516	97.688	-0.192068
11.28	138.99	8.516	97.685	-0.190188
11.28	139.01	8.515	97.681	-0.188629
11.28	139.02	8.515	97.678	-0.187070
11.28	139.04	8.515	97.675	-0.183815
11.28	139.06	8.515	97.672	-0.178038
11.29	139.07	8.514	97.669	-0.170550
11.29	139.09	8.514	97.667	-0.165979
11.29	139.11	8.514	97.664	-0.166025
11.29	139.12	8.514	97.661	-0.168990
11.29	139.14	8.513	97.658	-0.171389
11.30	139.16	8.513	97.655	-0.171939
11.30	139.17	8.513	97.652	-0.170091
11.30	139.19	8.513	97.650	-0.168058
11.30	139.21	8.512	97.647	-0.167431
11.30	139.22	8.512	97.644	-0.169219
11.30	139.24	8.512	97.641	-0.172904
11.30	139.26	8.512	97.638	-0.174450
11.31	139.27	8.511	97.635	-0.172812
11.31	139.29	8.511	97.633	-0.168196
11.31	139.31	8.511	97.630	-0.161973
11.31	139.32	8.511	97.627	-0.156666
11.31	139.34	8.510	97.625	-0.152734
11.32	139.36	8.510	97.622	-0.149404
11.32	139.37	8.510	97.620	-0.146055
11.32	139.39	8.510	97.617	-0.142064
11.32	139.41	8.510	97.615	-0.138440
11.32	139.42	8.509	97.613	-0.135596
11.32	139.44	8.509	97.610	-0.133394
11.33	139.46	8.509	97.608	-0.130756
11.33	139.47	8.509	97.606	-0.127488
11.33	139.49	8.509	97.604	-0.123728
11.33	139.51	8.508	97.602	-0.120391
11.33	139.52	8.508	97.600	-0.118257
11.33	139.54	8.508	97.598	-0.116789
11.33	139.56	8.508	97.596	-0.116171
11.34	139.57	8.508	97.594	-0.115473
11.34	139.59	8.508	97.592	-0.115152
11.34	139.61	8.507	97.590	-0.114933
11.34	139.62	8.507	97.588	-0.114817
11.34	139.64	8.507	97.587	-0.114954
11.35	139.66	8.507	97.585	-0.115321
11.35	139.67	8.507	97.583	-0.115621
11.35	139.69	8.507	97.581	-0.115656
11.35	139.71	8.506	97.579	-0.115656
11.35	139.72	8.506	97.577	-0.115691
11.35	139.74	8.506	97.575	-0.115886
11.35	139.76	8.506	97.573	-0.116023
11.36	139.77	8.506	97.571	-0.116171
11.36	139.79	8.506	97.569	-0.116355
11.36	139.81	8.505	97.567	-0.116298
11.36	139.82	8.505	97.565	-0.116161
11.36	139.84	8.505	97.563	-0.116263
11.37	139.86	8.505	97.561	-0.116309
11.37	139.87	8.505	97.560	-0.116598
11.37	139.89	8.505	97.558	-0.116496
11.37	139.91	8.504	97.556	-0.116118
11.37	139.92	8.504	97.554	-0.116002
11.37	139.94	8.504	97.552	-0.116185
11.38	139.96	8.504	97.550	-0.116622
11.38	139.97	8.504	97.548	-0.117229
11.38	139.99	8.504	97.546	-0.117607
11.38	140.01	8.503	97.544	-0.117801
11.38	140.02	8.503	97.542	-0.118111
11.38	140.04	8.503	97.540	-0.119109
11.38	140.06	8.503	97.538	-0.122169
11.39	140.07	8.503	97.536	-0.126318
11.39	140.09	8.503	97.534	-0.129207
11.39	140.11	8.502	97.532	-0.130261
11.39	140.12	8.502	97.530	-0.129115
11.39	140.14	8.502	97.527	-0.128266
11.40	140.16	8.502	97.525	-0.128163
11.40	140.17	8.502	97.523	-0.128117
11.40	140.19	8.501	97.521	-0.127854
11.40	140.21	8.501	97.519	-0.127349
11.40	140.22	8.501	97.517	-0.126948
11.40	140.24	8.501	97.515	-0.126616
11.40	140.26	8.501	97.513	-0.127694
11.41	140.27	8.500	97.510	-0.128954
11.41	140.29	8.500	97.508	-0.130339
11.41	140.31	8.500	97.506	-0.130236
11.41	140.32	8.500	97.504	-0.128644
11.41	140.34	8.500	97.502	-0.126203
11.42	140.36	8.500	97.500	-0.124599
11.42	140.37	8.499	97.498	-0.124679
11.42	140.39	8.499	97.496	-0.125596
11.42	140.41	8.499	97.493	-0.126226
11.42	140.42	8.499	97.491	-0.125172
11.42	140.44	8.499	97.489	-0.124679
11.43	140.46	8.498	97.487	-0.124152
11.43	140.47	8.498	97.485	-0.126237
11.43	140.49	8.498	97.483	-0.131174
11.43	140.51	8.498	97.481	-0.136305
11.43	140.52	8.498	97.478	-0.141011
11.43	140.54	8.497	97.476	-0.142078
11.43	140.55	8.497	97.474	-0.141457
11.44	140.57	8.497	97.471	-0.142464
11.44	140.59	8.497	97.469	-0.145102
11.44	140.60	8.497	97.467	-0.147131
11.44	140.62	8.496	97.464	-0.146031
11.44	140.64	8.496	97.462	-0.142628
11.45	140.65	8.496	97.459	-0.138367
11.45	140.67	8.496	97.457	-0.135926
11.45	140.69	8.496	97.455	-0.135068
11.45	140.70	8.495	97.453	-0.133190
11.45	140.72	8.495	97.450	-0.130246
11.45	140.74	8.495	97.448	-0.126477
11.45	140.75	8.495	97.446	-0.123763
11.46	140.77	8.495	97.444	-0.122858
11.46	140.79	8.495	97.442	-0.123099
11.46	140.80	8.494	97.440	-0.124026
11.46	140.82	8.494	97.438	-0.124645
11.46	140.84	8.494	97.436	-0.124691
11.47	140.85	8.494	97.434	-0.124347
11.47	140.87	8.494	97.432	-0.123671
11.47	140.89	8.493	97.430	-0.123534
11.47	140.90	8.493	97.428	-0.124485
11.47	140.92	8.493	97.426	-0.125401
11.47	140.94	8.493	97.423	-0.125871
11.48	140.95	8.493	97.421	-0.125619
11.48	140.97	8.493	97.419	-0.124931
11.48	140.99	8.492	97.417	-0.125344
11.48	141.00	8.492	97.415	-0.127337
11.48	141.02	8.492	97.413	-0.128379
11.48	141.04	8.492	97.411	-0.128746
11.48	141.05	8.492	97.409	-0.127887
11.49	141.07	8.491	97.407	-0.126283
11.49	141.09	8.491	97.404	-0.127096
11.49	141.10	8.491	97.402	-0.129363
11.49	141.12	8.491	97.400	-0.132936
11.49	141.14	8.491	97.398	-0.135893
11.50	141.15	8.490	97.396	-0.135539
11.50	141.17	8.490	97.393	-0.132722
11.50	141.19	8.490	97.391	-0.129377
11.50	141.20	8.490	97.389	-0.128781
11.50	141.22	8.490	97.387	-0.130110
11.50	141.24	8.490	97.385	-0.132172
11.50	141.25	8.489	97.382	-0.132676
11.51	141.27	8.489	97.380	-0.130706
11.51	141.29	8.489	97.378	-0.128713
11.51	141.30	8.489	97.376	-0.126799
11.51	141.32	8.489	97.374	-0.127625
11.51	141.34	8.488	97.372	-0.129905
11.52	141.35	8.488	97.370	-0.131852
11.52	141.37	8.488	97.367	-0.133022
11.52	141.39	8.488	97.365	-0.132988
11.52	141.40	8.488	97.363	-0.133584
11.52	141.42	8.487	97.361	-0.136047
11.52	141.44	8.487	97.358	-0.139230
11.53	141.45	8.487	97.356	-0.141063
11.53	141.47	8.487	97.354	-0.141842
11.53	141.49	8.487	97.351	-0.142255
11.53	141.50	8.486	97.349	-0.142373
11.53	141.52	8.486	97.347	-0.142156
11.53	141.54	8.486	97.344	-0.142202
11.53	141.55	8.486	97.342	-0.141665
11.54	141.57	8.486	97.340	-0.141036
11.54	141.59	8.485	97.337	-0.140591
11.54	141.60	8.485	97.335	-0.138127
11.54	141.62	8.485	97.333	-0.137598
11.54	141.64	8.485	97.330	-0.138790
11.55	141.65	8.485	97.328	-0.139798
11.55	141.67	8.484	97.326	-0.140303
11.55	141.69	8.484	97.323	-0.138219
11.55	141.70	8.484	97.321	-0.134288
11.55	141.72	8.484	97.319	-0.131147
11.55	141.74	8.484	97.317	-0.130505
11.55	141.75	8.483	97.315	-0.131398
11.56	141.77	8.483	97.312	-0.132211
11.56	141.79	8.483	97.310	-0.131294
11.56	141.80	8.483	97.308	-0.129151
11.56	141.82	8.483	97.306	-0.127523
11.56	141.84	8.482	97.304	-0.127018
11.57	141.85	8.482	97.302	-0.126950
11.57	141.87	8.482	97.299	-0.127329
11.57	141.89	8.482	97.297	-0.127237
11.57	141.90	8.482	97.295	-0.126904
11.57	141.92	8.482	97.293	-0.127042
11.57	141.94	8.481	97.291	-0.127719
11.58	141.95	8.481	97.289	-0.132069
11.58	141.97	8.481	97.287	-0.135629
11.58	141.99	8.481	97.284	-0.136042
11.58	142.00	8.481	97.282	-0.133838
11.58	142.02	8.480	97.280	-0.129501
11.58	142.04	8.480	97.278	-0.128043
11.58	142.05	8.480	97.276	-0.128456
11.59	142.07	8.480	97.274	-0.128697
11.59	142.09	8.480	97.271	-0.128823
11.59	142.10	8.479	97.269	-0.128663
11.59	142.12	8.479	97.267	-0.128090
11.59	142.14	8.479	97.265	-0.128101
11.60	142.15	8.479	97.263	-0.128240
11.60	142.17	8.479	97.261	-0.129815
11.60	142.19	8.479	97.259	-0.132298
11.60	142.20	8.478	97.256	-0.133321
11.60	142.22	8.478	97.254	-0.134069
11.60	142.24	8.478	97.252	-0.132978
11.60	142.25	8.478	97.250	-0.132806
11.61	142.27	8.478	97.248	-0.133680
11.61	142.29	8.477	97.245	-0.133462
11.61	142.30	8.477	97.243	-0.132705
11.61	142.32	8.477	97.241	-0.131049
11.61	142.33	8.477	97.239	-0.129715
11.62	142.35	8.477	97.237	-0.129347
11.62	142.37	8.476	97.234	-0.133097
11.62	142.38	8.476	97.232	-0.136606
11.62	142.40	8.476	97.230	-0.138518
11.62	142.42	8.476	97.228	-0.138150
11.62	142.43	8.476	97.225	-0.134674
11.63	142.45	8.475	97.223	-0.133950
11.63	142.47	8.475	97.221	-0.134790
11.63	142.48	8.475	97.219	-0.136301
11.63	142.50	8.475	97.216	-0.137385
11.63	142.52	8.475	97.214	-0.137661
11.63	142.53	8.474	97.212	-0.136418
11.63	142.55	8.474	97.210	-0.137017
11.64	142.57	8.474	97.207	-0.140378
11.64	142.58	8.474	97.205	-0.145166
11.64	142.60	8.474	97.202	-0.151611
11.64	142.62	8.473	97.200	-0.156722
11.64	142.63	8.473	97.197	-0.161556
11.65	142.65	8.473	97.195	-0.165700
11.65	142.67	8.473	97.192	-0.168462
11.65	142.68	8.472	97.189	-0.170488
11.65	142.70	8.472	97.186	-0.171869
11.65	142.72	8.472	97.183	-0.172099
11.65	142.73	8.472	97.180	-0.171501
11.65	142.75	8.471	97.178	-0.171363
11.66	142.77	8.471	97.175	-0.173573
11.66	142.78	8.471	97.172	-0.178098
11.66	142.80	8.471	97.169	-0.183329
11.66	142.82	8.470	97.166	-0.187437
11.66	142.83	8.470	97.163	-0.188265
11.67	142.85	8.470	97.159	-0.187978
11.67	142.87	8.470	97.156	-0.188513
11.67	142.88	8.469	97.153	-0.190785
11.67	142.90	8.469	97.150	-0.194191
11.67	142.92	8.469	97.147	-0.194449
11.67	142.93	8.468	97.144	-0.190785
11.68	142.95	8.468	97.140	-0.184261
11.68	142.96	8.468	97.137	-0.176865
11.68	142.98	8.468	97.135	-0.170118
11.68	143.00	8.467	97.132	-0.166099
11.68	143.01	8.467	97.129	-0.165225
11.68	143.03	8.467	97.126	-0.164918
11.68	143.05	8.467	97.124	-0.164443
11.69	143.06	8.467	97.121	-0.163247
11.69	143.08	8.466	97.118	-0.162818
11.69	143.10	8.466	97.116	-0.165209
11.69	143.11	8.466	97.113	-0.168446
11.69	143.13	8.466	97.110	-0.172434
11.70	143.15	8.465	97.107	-0.177083
11.70	143.16	8.465	97.104	-0.186253
11.70	143.18	8.465	97.101	-0.194574
11.70	143.20	8.464	97.098	-0.198749
11.70	143.21	8.464	97.094	-0.197416
11.70	143.23	8.464	97.091	-0.191134
11.70	143.25	8.464	97.088	-0.188328
11.71	143.26	8.463	97.085	-0.187805
11.71	143.28	8.463	97.082	-0.191449
11.71	143.30	8.463	97.079	-0.198769
11.71	143.31	8.463	97.075	-0.207521
11.71	143.33	8.462	97.072	-0.215132
11.72	143.35	8.462	97.068	-0.219224
11.72	143.36	8.462	97.064	-0.219290
11.72	143.38	8.461	97.061	-0.216696
11.72	143.40	8.461	97.057	-0.213248
11.72	143.41	8.461	97.054	-0.210425
11.72	143.43	8.460	97.050	-0.211535
11.73	143.45	8.460	97.047	-0.212224
11.73	143.46	8.460	97.043	-0.210938
11.73	143.48	8.459	97.040	-0.205607
11.73	143.50	8.459	97.036	-0.196967
11.73	143.51	8.459	97.033	-0.191131
11.73	143.53	8.459	97.030	-0.187960
11.73	143.55	8.458	97.027	-0.187178
11.74	143.56	8.458	97.024	-0.186857
11.74	143.58	8.458	97.021	-0.185719
11.74	143.60	8.458	97.018	-0.186667
11.74	143.61	8.457	97.014	-0.189986
11.74	143.63	8.457	97.011	-0.192283
11.75	143.65	8.457	97.008	-0.192788
11.75	143.66	8.456	97.005	-0.191421
11.75	143.68	8.456	97.002	-0.190612
11.75	143.70	8.456	96.998	-0.190227
11.75	143.71	8.456	96.995	-0.189033
11.75	143.73	8.455	96.992	-0.189015
11.75	143.74	8.455	96.989	-0.188522
11.76	143.76	8.455	96.986	-0.186180
11.76	143.78	8.454	96.983	-0.181577
11.76	143.79	8.454	96.980	-0.177106
11.76	143.81	8.454	96.977	-0.177135
11.76	143.83	8.454	96.974	-0.183914
11.77	143.84	8.453	96.971	-0.193260
11.77	143.86	8.453	96.968	-0.200597
11.77	143.88	8.453	96.964	-0.204683
11.77	143.89	8.453	96.961	-0.204232
11.77	143.91	8.452	96.957	-0.203892
11.77	143.93	8.452	96.954	-0.206746
11.78	143.94	8.452	96.951	-0.210463
11.78	143.96	8.451	96.947	-0.212660
11.78	143.98	8.451	96.943	-0.214568
11.78	143.99	8.451	96.940	-0.214548
11.78	144.01	8.450	96.936	-0.215820
11.78	144.03	8.450	96.933	-0.221422
11.78	144.04	8.450	96.929	-0.230872
11.79	144.06	8.449	96.925	-0.238211
11.79	144.08	8.449	96.921	-0.238532
11.79	144.09	8.449	96.917	-0.227755
11.79	144.11	8.448	96.913	-0.211546
11.79	144.13	8.448	96.910	-0.200825
11.80	144.14	8.448	96.907	-0.195929
11.80	144.16	8.448	96.904	-0.199396
11.80	144.18	8.447	96.900	-0.204583
11.80	144.19	8.447	96.897	-0.208570
11.80	144.21	8.447	96.893	-0.212924
11.80	144.23	8.446	96.890	-0.221036
11.80	144.24	8.446	96.886	-0.234464
11.81	144.26	8.446	96.882	-0.249131
11.81	144.28	8.445	96.878	-0.261844
11.81	144.29	8.445	96.873	-0.270454
11.81	144.31	8.445	96.869	-0.275767
11.81	144.33	8.444	96.864	-0.278012
11.82	144.34	8.444	96.859	-0.278282
11.82	144.36	8.443	96.855	-0.279493
11.82	144.38	8.443	96.850	-0.282091
11.82	144.39	8.442	96.845	-0.284119
11.82	144.41	8.442	96.840	-0.284727
11.82	144.43	8.442	96.836	-0.281519
11.83	144.44	8.441	96.831	-0.276624
11.83	144.46	8.441	96.826	-0.273509
11.83	144.48	8.440	96.822	-0.270877
11.83	144.49	8.440	96.817	-0.268816
11.83	144.51	8.440	96.813	-0.263920
11.83	144.53	8.439	96.809	-0.256490
11.83	144.54	8.439	96.804	-0.249086
11.84	144.56	8.439	96.800	-0.241865
11.84	144.58	8.438	96.796	-0.234644
11.84	144.59	8.438	96.792	-0.226512
11.84	144.61	8.438	96.789	-0.218313
11.84	144.63	8.437	96.785	-0.209913
11.85	144.64	8.437	96.782	-0.203289
11.85	144.66	8.437	96.778	-0.199360
11.85	144.68	8.436	96.775	-0.196583
11.85	144.69	8.436	96.772	-0.193926
11.85	144.71	8.436	96.769	-0.189755
11.85	144.73	8.436	96.765	-0.184989
11.85	144.74	8.435	96.762	-0.182432
11.86	144.76	8.435	96.759	-0.185064
11.86	144.78	8.435	96.756	-0.191111
11.86	144.79	8.434	96.753	-0.196706
11.86	144.81	8.434	96.750	-0.199079
11.86	144.83	8.434	96.746	-0.195309
11.87	144.84	8.434	96.743	-0.189833
11.87	144.86	8.433	96.740	-0.186074
11.87	144.88	8.433	96.737	-0.187375
11.87	144.89	8.433	96.734	-0.194336
11.87	144.91	8.432	96.730	-0.201587
11.87	144.93	8.432	96.727	-0.209641
11.88	144.94	8.432	96.724	-0.212305
11.88	144.96	8.432	96.720	-0.210898
11.88	144.98	8.431	96.716	-0.207212
11.88	145.00	8.431	96.713	-0.201176
11.88	145.01	8.431	96.710	-0.200456
11.88	145.03	8.430	96.706	-0.197949
11.88	145.05	8.430	96.703	-0.191750
11.89	145.06	8.430	96.700	-0.183603
11.89	145.08	8.430	96.697	-0.177266
11.89	145.10	8.429	96.694	-0.176567
11.89	145.11	8.429	96.691	-0.178086
11.89	145.13	8.429	96.688	-0.179060
11.90	145.15	8.429	96.685	-0.177494
11.90	145.16	8.428	96.682	-0.175200
11.90	145.18	8.428	96.679	-0.172862
11.90	145.20	8.428	96.676	-0.171313
11.90	145.21	8.428	96.673	-0.169871
11.90	145.23	8.427	96.670	-0.167031
11.90	145.25	8.427	96.668	-0.162294
11.91	145.26	8.427	96.665	-0.156722
11.91	145.28	8.427	96.662	-0.152004
11.91	145.30	8.426	96.660	-0.148069
11.91	145.31	8.426	96.658	-0.145832
11.91	145.33	8.426	96.655	-0.143156
11.92	145.35	8.426	96.653	-0.139205
11.92	145.36	8.426	96.650	-0.134421
11.92	145.38	8.425	96.648	-0.131061
11.92	145.40	8.425	96.646	-0.130447
11.92	145.41	8.425	96.644	-0.130857
11.92	145.43	8.425	96.642	-0.130583
11.93	145.45	8.425	96.639	-0.129034
11.93	145.46	8.424	96.637	-0.128077
11.93	145.48	8.424	96.635	-0.128350
11.93	145.50	8.424	96.633	-0.129559
11.93	145.51	8.424	96.631	-0.131075
11.93	145.53	8.424	96.629	-0.133288
11.93	145.55	8.423	96.626	-0.134361
11.94	145.56	8.423	96.624	-0.132503
11.94	145.58	8.423	96.622	-0.128786
11.94	145.60	8.423	96.620	-0.123814
11.94	145.61	8.423	96.618	-0.121646
11.94	145.63	8.422	96.616	-0.122181
11.95	145.65	8.422	96.614	-0.122626
11.95	145.66	8.422	96.612	-0.122374
11.95	145.68	8.422	96.610	-0.120228
11.95	145.70	8.422	96.608	-0.117054
11.95	145.71	8.422	96.606	-0.116242
11.95	145.73	8.421	96.604	-0.117064
11.95	145.75	8.421	96.602	-0.118765
11.96	145.76	8.421	96.600	-0.119803
11.96	145.78	8.421	96.598	-0.119572
11.96	145.80	8.421	96.596	-0.120759
11.96	145.81	8.421	96.594	-0.125080
11.96	145.83	8.420	96.592	-0.132705
11.97	145.85	8.420	96.589	-0.142941
11.97	145.86	8.420	96.587	-0.155214
11.97	145.88	8.420	96.584	-0.166209
11.97	145.90	8.419	96.581	-0.177741
11.97	145.91	8.419	96.578	-0.196256
11.97	145.93	8.419	96.575	-0.216933
11.98	145.95	8.419	96.571	-0.231988
11.98	145.96	8.418	96.567	-0.234390
11.98	145.98	8.418	96.563	-0.223531
11.98	146.00	8.418	96.560	-0.209948
11.98	146.01	8.417	96.556	-0.200650
11.98	146.03	8.417	96.553	-0.195035
11.98	146.05	8.417	96.550	-0.191572
11.99	146.06	8.416	96.547	-0.188107
11.99	146.08	8.416	96.543	-0.182064
11.99	146.10	8.416	96.540	-0.175298
11.99	146.11	8.416	96.538	-0.168623
11.99	146.13	8.415	96.535	-0.162403
12.00	146.15	8.415	96.532	-0.156904
12.00	146.16	8.415	96.530	-0.154196
12.00	146.18	8.415	96.527	-0.152742
12.00	146.20	8.415	96.525	-0.150280
12.00	146.21	8.414	96.522	-0.146336
12.00	146.23	8.414	96.520	-0.141534
12.00	146.25	8.414	96.517	-0.137982
12.01	146.26	8.414	96.515	-0.137294
12.01	146.28	8.414	96.513	-0.137752
12.01	146.30	8.413	96.511	-0.139266
12.01	146.31	8.413	96.508	-0.141239
12.01	146.33	8.413	96.506	-0.143925
12.02	146.35	8.413	96.503	-0.148389
12.02	146.36	8.412	96.501	-0.155300
12.02	146.38	8.412	96.498	-0.163086
12.02	146.40	8.412	96.495	-0.168793
12.02	146.41	8.412	96.493	-0.173201
12.02	146.43	8.411	96.490	-0.175067
12.03	146.45	8.411	96.487	-0.176949
12.03	146.46	8.411	96.484	-0.179719
12.03	146.48	8.411	96.481	-0.183792
12.03	146.50	8.410	96.478	-0.188154
12.03	146.51	8.410	96.475	-0.188924
12.03	146.53	8.410	96.471	-0.185635
12.03	146.55	8.410	96.468	-0.178837
12.04	146.56	8.409	96.465	-0.172148
12.04	146.58	8.409	96.463	-0.169652
12.04	146.60	8.409	96.460	-0.170754
12.04	146.61	8.409	96.457	-0.172332
12.04	146.63	8.408	96.454	-0.171030
12.05	146.65	8.408	96.451	-0.165963
12.05	146.66	8.408	96.449	-0.161323
12.05	146.68	8.408	96.446	-0.159273
12.05	146.70	8.407	96.443	-0.159930
12.05	146.71	8.407	96.441	-0.161231
12.05	146.73	8.407	96.438	-0.161827
12.05	146.75	8.407	96.435	-0.161091
12.06	146.76	8.407	96.433	-0.161306
12.06	146.78	8.406	96.430	-0.160709
12.06	146.80	8.406	96.427	-0.158473
12.06	146.81	8.406	96.425	-0.155945
12.06	146.83	8.406	96.422	-0.151015
12.07	146.85	8.405	96.420	-0.147083
12.07	146.86	8.405	96.417	-0.143014
12.07	146.88	8.405	96.415	-0.139996
12.07	146.90	8.405	96.413	-0.140351
12.07	146.91	8.405	96.410	-0.142076
12.07	146.93	8.404	96.408	-0.143408
12.08	146.95	8.404	96.405	-0.143015
12.08	146.96	8.404	96.403	-0.143553
12.08	146.98	8.404	96.401	-0.147960
12.08	147.00	8.404	96.398	-0.158859
12.08	147.01	8.403	96.396	-0.170433
12.08	147.03	8.403	96.392	-0.178959
12.08	147.05	8.403	96.389	-0.182862
12.09	147.06	8.402	96.386	-0.182282
12.09	147.08	8.402	96.383	-0.183856
12.09	147.10	8.402	96.380	-0.185796
12.09	147.11	8.402	96.377	-0.188286
12.09	147.13	8.401	96.374	-0.189405
12.10	147.15	8.401	96.371	-0.188843
12.10	147.16	8.401	96.368	-0.187098
12.10	147.18	8.401	96.365	-0.184022
12.10	147.20	8.400	96.362	-0.181129
12.10	147.21	8.400	96.359	-0.177640
12.10	147.23	8.400	96.356	-0.173338
12.10	147.24	8.400	96.353	-0.168365
12.11	147.26	8.399	96.350	-0.163224
12.11	147.28	8.399	96.348	-0.159996
12.11	147.29	8.399	96.345	-0.158972
12.11	147.31	8.399	96.342	-0.159158
12.11	147.33	8.398	96.340	-0.158670
12.12	147.34	8.398	96.337	-0.158624
12.12	147.36	8.398	96.334	-0.158349
12.12	147.38	8.398	96.332	-0.158440
12.12	147.39	8.397	96.329	-0.160229
12.12	147.41	8.397	96.326	-0.161651
12.12	147.43	8.397	96.324	-0.163486
12.13	147.44	8.397	96.321	-0.162706
12.13	147.46	8.397	96.318	-0.161943
12.13	147.48	8.396	96.316	-0.162387
12.13	147.49	8.396	96.313	-0.165429
12.13	147.51	8.396	96.310	-0.171496
12.13	147.53	8.396	96.307	-0.178035
12.13	147.54	8.395	96.304	-0.184372
12.14	147.56	8.395	96.301	-0.188084
12.14	147.58	8.395	96.298	-0.189093
12.14	147.59	8.394	96.295	-0.191063
12.14	147.61	8.394	96.292	-0.193686
12.14	147.63	8.394	96.288	-0.200037
12.15	147.64	8.394	96.285	-0.207879
12.15	147.66	8.393	96.281	-0.213291
12.15	147.68	8.393	96.278	-0.216981
12.15	147.69	8.393	96.274	-0.218126
12.15	147.71	8.392	96.270	-0.220985
12.15	147.73	8.392	96.267	-0.226894
12.15	147.74	8.392	96.263	-0.232827
12.16	147.76	8.391	96.259	-0.238645
12.16	147.78	8.391	96.255	-0.242811
12.16	147.79	8.391	96.251	-0.245605
12.16	147.81	8.390	96.247	-0.250572
12.16	147.83	8.390	96.243	-0.257529
12.17	147.84	8.390	96.238	-0.267048
12.17	147.86	8.389	96.234	-0.276389
12.17	147.88	8.389	96.229	-0.280803
12.17	147.89	8.388	96.224	-0.280640
12.17	147.91	8.388	96.220	-0.278825
12.17	147.93	8.388	96.215	-0.276853
12.18	147.94	8.387	96.210	-0.280055
12.18	147.96	8.387	96.206	-0.277996
12.18	147.98	8.386	96.201	-0.270403
12.18	147.99	8.386	96.197	-0.253934
12.18	148.01	8.386	96.192	-0.233945
12.18	148.03	8.385	96.189	-0.218375
12.18	148.04	8.385	96.185	-0.203840
12.19	148.06	8.385	96.182	-0.193553
12.19	148.08	8.384	96.179	-0.184956
12.19	148.09	8.384	96.176	-0.180979
12.19	148.11	8.384	96.173	-0.179607
12.19	148.13	8.384	96.170	-0.179848
12.20	148.14	8.383	96.167	-0.180838
12.20	148.16	8.383	96.164	-0.182587
12.20	148.18	8.383	96.161	-0.184004
12.20	148.19	8.383	96.158	-0.182233
12.20	148.21	8.382	96.155	-0.178379
12.20	148.23	8.382	96.152	-0.174586
12.20	148.24	8.382	96.149	-0.172866
12.21	148.26	8.382	96.146	-0.174146
12.21	148.28	8.381	96.143	-0.175135
12.21	148.29	8.381	96.140	-0.174724
12.21	148.31	8.381	96.137	-0.171313
12.21	148.33	8.381	96.134	-0.165737
12.22	148.34	8.380	96.132	-0.161199
12.22	148.36	8.380	96.129	-0.159965
12.22	148.38	8.380	96.126	-0.160316
12.22	148.39	8.380	96.124	-0.160239
12.22	148.41	8.379	96.121	-0.158337
12.22	148.43	8.379	96.118	-0.154089
12.23	148.44	8.379	96.116	-0.149611
12.23	148.46	8.379	96.113	-0.146250
12.23	148.48	8.378	96.111	-0.145395
12.23	148.50	8.378	96.108	-0.148214
12.23	148.51	8.378	96.106	-0.150388
12.23	148.53	8.378	96.103	-0.149657
12.23	148.55	8.378	96.101	-0.147164
12.24	148.56	8.377	96.099	-0.145369
12.24	148.58	8.377	96.096	-0.147561
12.24	148.60	8.377	96.094	-0.151822
12.24	148.61	8.377	96.091	-0.156390
12.24	148.63	8.377	96.088	-0.163987
12.25	148.65	8.376	96.086	-0.165433
12.25	148.66	8.376	96.083	-0.158444
12.25	148.68	8.376	96.080	-0.145578
12.25	148.70	8.376	96.078	-0.131361
12.25	148.71	8.375	96.076	-0.127204
12.25	148.73	8.375	96.074	-0.128563
12.25	148.75	8.375	96.072	-0.131644
12.26	148.76	8.375	96.069	-0.135297
12.26	148.78	8.375	96.067	-0.139842
12.26	148.80	8.374	96.065	-0.145428
12.26	148.81	8.374	96.062	-0.149886
12.26	148.83	8.374	96.060	-0.152855
12.27	148.85	8.374	96.057	-0.154637
12.27	148.86	8.374	96.055	-0.159462
12.27	148.88	8.373	96.052	-0.166621
12.27	148.90	8.373	96.049	-0.171266
12.27	148.91	8.373	96.046	-0.172712
12.27	148.93	8.373	96.043	-0.169544
12.28	148.95	8.372	96.040	-0.167017
12.28	148.96	8.372	96.038	-0.167596
12.28	148.98	8.372	96.035	-0.169667
12.28	149.00	8.372	96.032	-0.175183
12.28	149.01	8.371	96.029	-0.179433
12.28	149.03	8.371	96.026	-0.182404
12.28	149.05	8.371	96.023	-0.182267
12.29	149.06	8.371	96.020	-0.179342
12.29	149.08	8.370	96.017	-0.177239
12.29	149.10	8.370	96.014	-0.174529
12.29	149.11	8.370	96.011	-0.173448
12.29	149.13	8.370	96.008	-0.171756
12.30	149.15	8.369	96.005	-0.169532
12.30	149.16	8.369	96.002	-0.167688
12.30	149.18	8.369	96.000	-0.165493
12.30	149.20	8.369	95.997	-0.165783
12.30	149.21	8.368	95.994	-0.167550
12.30	149.23	8.368	95.991	-0.170279
12.30	149.25	8.368	95.989	-0.174106
12.31	149.26	8.368	95.986	-0.177003
12.31	149.28	8.367	95.983	-0.180970
12.31	149.30	8.367	95.980	-0.185819
12.31	149.31	8.367	95.976	-0.192052
12.31	149.33	8.366	95.973	-0.200860
12.32	149.35	8.366	95.970	-0.201089
12.32	149.36	8.366	95.966	-0.193415
12.32	149.38	8.366	95.963	-0.182576
12.32	149.40	8.365	95.960	-0.173927
12.32	149.41	8.365	95.957	-0.176794
12.32	149.43	8.365	95.954	-0.182983
12.33	149.45	8.365	95.951	-0.189387
12.33	149.46	8.364	95.948	-0.196147
12.33	149.48	8.364	95.945	-0.200503
12.33	149.50	8.364	95.941	-0.203497
12.33	149.51	8.363	95.938	-0.204248
12.33	149.53	8.363	95.935	-0.202463
12.33	149.55	8.363	95.931	-0.199735
12.34	149.56	8.363	95.928	-0.197207
12.34	149.58	8.362	95.925	-0.194129
12.34	149.60	8.362	95.921	-0.192259
12.34	149.61	8.362	95.918	-0.189848
12.34	149.63	8.361	95.915	-0.185879
12.35	149.65	8.361	95.912	-0.180840
12.35	149.66	8.361	95.909	-0.173493
12.35	149.68	8.361	95.906	-0.166911
12.35	149.70	8.360	95.904	-0.161750
12.35	149.71	8.360	95.901	-0.159047
12.35	149.73	8.360	95.898	-0.157656
12.35	149.75	8.360	95.896	-0.154601
12.36	149.76	8.359	95.893	-0.150687
12.36	149.78	8.359	95.891	-0.146929
12.36	149.80	8.359	95.888	-0.143492
12.36	149.81	8.359	95.886	-0.141862
12.36	149.83	8.359	95.884	-0.140500
12.37	149.85	8.358	95.881	-0.140075
12.37	149.86	8.358	95.879	-0.140193
12.37	149.88	8.358	95.876	-0.139485
12.37	149.90	8.358	95.874	-0.137389
12.37	149.91	8.358	95.872	-0.136772
12.37	149.93	8.357	95.870	-0.136564
12.38	149.95	8.357	95.867	-0.135614
12.38	149.96	8.357	95.865	-0.133676
12.38	149.98	8.357	95.863	-0.128449
12.38	150.00	8.357	95.861	-0.123281
12.38	150.01	8.356	95.859	-0.118319
12.38	150.03	8.356	95.857	-0.114351
12.38	150.05	8.356	95.855	-0.111783
12.39	150.06	8.356	95.853	-0.109170
12.39	150.08	8.356	95.851	-0.106694
12.39	150.10	8.356	95.850	-0.104952
12.39	150.11	8.356	95.848	-0.104585
12.39	150.13	8.355	95.846	-0.105731
12.40	150.15	8.355	95.844	-0.107310
12.40	150.16	8.355	95.843	-0.109226
12.40	150.18	8.355	95.841	-0.111830
12.40	150.20	8.355	95.839	-0.114295
12.40	150.21	8.355	95.837	-0.117218
12.40	150.23	8.354	95.835	-0.120220
12.40	150.25	8.354	95.833	-0.121939
12.41	150.26	8.354	95.831	-0.121904
12.41	150.28	8.354	95.829	-0.120138
12.41	150.30	8.354	95.827	-0.117547
12.41	150.31	8.354	95.825	-0.115885
12.41	150.33	8.353	95.823	-0.114669
12.42	150.35	8.353	95.821	-0.112625
12.42	150.36	8.353	95.819	-0.111774
12.42	150.38	8.353	95.817	-0.111626
12.42	150.40	8.353	95.816	-0.112523
12.42	150.41	8.353	95.814	-0.114220
12.42	150.43	8.352	95.812	-0.114220
12.43	150.45	8.352	95.810	-0.113119
12.43	150.46	8.352	95.808	-0.111672
12.43	150.48	8.352	95.806	-0.110214
12.43	150.50	8.352	95.804	-0.109939
12.43	150.51	8.352	95.803	-0.110112
12.43	150.53	8.351	95.801	-0.110092
12.43	150.55	8.351	95.799	-0.110092
12.44	150.56	8.351	95.797	-0.110112
12.44	150.58	8.351	95.795	-0.110214
12.44	150.59	8.351	95.793	-0.110351
12.44	150.61	8.351	95.792	-0.110571
12.44	150.63	8.350	95.790	-0.110800
12.45	150.64	8.350	95.788	-0.110948
12.45	150.66	8.350	95.786	-0.111152
12.45	150.68	8.350	95.784	-0.111840
12.45	150.69	8.350	95.782	-0.113538
12.45	150.71	8.350	95.780	-0.115762
12.45	150.73	8.349	95.778	-0.118986
12.45	150.74	8.349	95.776	-0.124977
12.46	150.76	8.349	95.774	-0.133379
12.46	150.78	8.349	95.772	-0.139465
12.46	150.79	8.349	95.770	-0.140627
12.46	150.81	8.349	95.767	-0.136860
12.46	150.83	8.348	95.765	-0.131980
12.47	150.84	8.348	95.763	-0.130165
12.47	150.86	8.348	95.761	-0.130487
12.47	150.88	8.348	95.759	-0.131405
12.47	150.89	8.348	95.756	-0.132185
12.47	150.91	8.347	95.754	-0.132439
12.47	150.93	8.347	95.752	-0.132819
12.48	150.94	8.347	95.750	-0.133186
12.48	150.96	8.347	95.748	-0.134117
12.48	150.98	8.347	95.745	-0.134243
12.48	150.99	8.346	95.743	-0.133624
12.48	151.01	8.346	95.741	-0.133878
12.48	151.03	8.346	95.739	-0.133983
12.48	151.04	8.346	95.736	-0.137245
12.49	151.06	8.346	95.734	-0.142608
12.49	151.08	8.345	95.732	-0.148994
12.49	151.09	8.345	95.729	-0.157186
12.49	151.11	8.345	95.727	-0.166757
12.49	151.13	8.345	95.724	-0.174496
12.50	151.14	8.344	95.721	-0.176703
12.50	151.16	8.344	95.718	-0.172917
12.50	151.18	8.344	95.715	-0.168413
12.50	151.19	8.344	95.712	-0.169149
12.50	151.21	8.343	95.709	-0.175082
12.50	151.23	8.343	95.706	-0.183211
12.50	151.24	8.343	95.703	-0.190559
12.51	151.26	8.343	95.700	-0.197064
12.51	151.28	8.342	95.697	-0.203092
12.51	151.29	8.342	95.693	-0.205696
12.51	151.31	8.342	95.690	-0.204692
12.51	151.33	8.341	95.687	-0.200828
12.52	151.34	8.341	95.683	-0.196310
12.52	151.36	8.341	95.680	-0.193476
12.52	151.38	8.341	95.677	-0.190290
12.52	151.39	8.340	95.674	-0.186597
12.52	151.41	8.340	95.671	-0.182978
12.52	151.43	8.340	95.668	-0.179972
12.53	151.44	8.340	95.665	-0.177624
12.53	151.46	8.339	95.662	-0.174816
12.53	151.47	8.339	95.659	-0.172053
12.53	151.49	8.339	95.656	-0.169138
12.53	151.51	8.339	95.653	-0.165469
12.53	151.52	8.338	95.651	-0.160265
12.53	151.54	8.338	95.648	-0.154108
12.54	151.56	8.338	95.645	-0.149839
12.54	151.57	8.338	95.643	-0.147135
12.54	151.59	8.337	95.641	-0.145351
12.54	151.61	8.337	95.638	-0.142864
12.54	151.62	8.337	95.636	-0.138546
12.55	151.64	8.337	95.634	-0.134793
12.55	151.66	8.337	95.631	-0.132581
12.55	151.67	8.336	95.629	-0.130922
12.55	151.69	8.336	95.627	-0.129792
12.55	151.71	8.336	95.625	-0.128698
12.55	151.72	8.336	95.623	-0.127419
12.55	151.74	8.336	95.621	-0.126648
12.56	151.76	8.336	95.619	-0.125622
12.56	151.77	8.335	95.617	-0.124228
12.56	151.79	8.335	95.615	-0.125081
12.56	151.81	8.335	95.612	-0.125588
12.56	151.82	8.335	95.610	-0.125588
12.57	151.84	8.335	95.608	-0.124389
12.57	151.86	8.334	95.606	-0.121946
12.57	151.87	8.334	95.604	-0.119893
12.57	151.89	8.334	95.602	-0.118038
12.57	151.91	8.334	95.600	-0.116803
12.57	151.92	8.334	95.598	-0.116272
12.58	151.94	8.334	95.596	-0.116570
12.58	151.95	8.333	95.595	-0.116637
12.58	151.97	8.333	95.593	-0.116811
12.58	151.99	8.333	95.591	-0.116744
12.58	152.00	8.333	95.589	-0.116697
12.58	152.02	8.333	95.587	-0.116445
12.58	152.04	8.333	95.585	-0.116296
12.59	152.05	8.332	95.583	-0.116573
12.59	152.07	8.332	95.581	-0.116584
12.59	152.09	8.332	95.579	-0.116882
12.59	152.10	8.332	95.577	-0.116882
12.59	152.12	8.332	95.575	-0.116903
12.60	152.14	8.332	95.573	-0.117145
12.60	152.15	8.331	95.571	-0.117191
12.60	152.17	8.331	95.569	-0.117319
12.60	152.19	8.331	95.567	-0.117297
12.60	152.20	8.331	95.566	-0.117414
12.60	152.22	8.331	95.564	-0.117495
12.60	152.24	8.331	95.562	-0.117634
12.61	152.25	8.330	95.560	-0.118059
12.61	152.27	8.330	95.558	-0.118450
12.61	152.29	8.330	95.556	-0.118936
12.61	152.30	8.330	95.554	-0.119109
12.61	152.32	8.330	95.552	-0.118971
12.62	152.34	8.330	95.550	-0.119050
12.62	152.35	8.329	95.548	-0.119061
12.62	152.37	8.329	95.546	-0.119050
12.62	152.39	8.329	95.544	-0.119223
12.62	152.40	8.329	95.542	-0.119974
12.62	152.42	8.329	95.540	-0.121323
12.63	152.43	8.329	95.538	-0.123397
12.63	152.45	8.328	95.536	-0.126245
12.63	152.47	8.328	95.534	-0.129692
12.63	152.48	8.328	95.532	-0.132882
12.63	152.50	8.328	95.529	-0.134126
12.63	152.52	8.328	95.527	-0.134231
12.63	152.53	8.327	95.525	-0.133678
12.64	152.55	8.327	95.523	-0.132882
12.64	152.57	8.327	95.521	-0.132120
12.64	152.58	8.327	95.518	-0.130851
12.64	152.60	8.327	95.516	-0.129457
12.64	152.62	8.326	95.514	-0.128098
12.65	152.63	8.326	95.512	-0.126278
12.65	152.65	8.326	95.510	-0.125069
12.65	152.67	8.326	95.508	-0.126335
12.65	152.68	8.326	95.506	-0.130018
12.65	152.70	8.326	95.504	-0.134761
12.65	152.72	8.325	95.501	-0.139227
12.65	152.73	8.325	95.499	-0.143528
12.66	152.75	8.325	95.497	-0.149932
12.66	152.77	8.325	95.494	-0.159534
12.66	152.78	8.324	95.491	-0.169396
12.66	152.80	8.324	95.488	-0.178525
12.66	152.82	8.324	95.485	-0.185873
12.67	152.83	8.324	95.482	-0.190468
12.67	152.85	8.323	95.479	-0.193468
12.67	152.87	8.323	95.476	-0.194352
12.67	152.88	8.323	95.473	-0.195806
12.67	152.90	8.323	95.469	-0.206842
12.67	152.92	8.322	95.466	-0.214778
12.68	152.93	8.322	95.462	-0.210889
12.68	152.95	8.322	95.458	-0.193792
12.68	152.96	8.321	95.456	-0.169118
12.68	152.98	8.321	95.453	-0.154393
12.68	153.00	8.321	95.451	-0.148713
12.68	153.01	8.321	95.448	-0.147316
12.68	153.03	8.320	95.446	-0.146686
12.69	153.05	8.320	95.443	-0.145858
12.69	153.06	8.320	95.441	-0.143822
12.69	153.08	8.320	95.438	-0.140303
12.69	153.10	8.320	95.436	-0.137638
12.69	153.11	8.319	95.434	-0.136811
12.70	153.13	8.319	95.432	-0.137454
12.70	153.15	8.319	95.429	-0.138072
12.70	153.16	8.319	95.427	-0.137232
12.70	153.18	8.319	95.425	-0.134405
12.70	153.20	8.318	95.423	-0.130685
12.70	153.21	8.318	95.420	-0.126642
12.70	153.23	8.318	95.418	-0.123266
12.71	153.25	8.318	95.416	-0.121785
12.71	153.26	8.318	95.414	-0.121234
12.71	153.28	8.318	95.412	-0.121246
12.71	153.30	8.317	95.410	-0.121246
12.71	153.31	8.317	95.408	-0.121234
12.72	153.33	8.317	95.406	-0.121028
12.72	153.35	8.317	95.404	-0.120845
12.72	153.36	8.317	95.402	-0.120821
12.72	153.38	8.317	95.400	-0.120924
12.72	153.40	8.316	95.398	-0.121131
12.72	153.41	8.316	95.396	-0.120926
12.73	153.43	8.316	95.394	-0.120582
12.73	153.45	8.316	95.392	-0.120432
12.73	153.46	8.316	95.390	-0.120281
12.73	153.48	8.315	95.388	-0.120419
12.73	153.50	8.315	95.386	-0.120591
12.73	153.51	8.315	95.384	-0.120799
12.73	153.53	8.315	95.382	-0.121120
12.74	153.55	8.315	95.380	-0.121120
12.74	153.56	8.315	95.378	-0.121074
12.74	153.58	8.314	95.376	-0.120891
12.74	153.60	8.314	95.374	-0.120775
12.74	153.61	8.314	95.372	-0.120740
12.75	153.63	8.314	95.370	-0.120786
12.75	153.65	8.314	95.368	-0.121005
12.75	153.66	8.314	95.366	-0.121212
12.75	153.68	8.313	95.364	-0.121372
12.75	153.70	8.313	95.362	-0.121383
12.75	153.71	8.313	95.360	-0.121407
12.75	153.73	8.313	95.358	-0.121339
12.76	153.75	8.313	95.356	-0.121614
12.76	153.76	8.312	95.354	-0.121820
12.76	153.78	8.312	95.352	-0.122072
12.76	153.80	8.312	95.350	-0.122153
12.76	153.81	8.312	95.348	-0.121947
12.77	153.83	8.312	95.346	-0.121947
12.77	153.85	8.312	95.344	-0.121809
12.77	153.86	8.311	95.342	-0.121993
12.77	153.88	8.311	95.340	-0.122130
12.77	153.90	8.311	95.338	-0.122246
12.77	153.91	8.311	95.336	-0.122418
12.78	153.93	8.311	95.334	-0.122372
12.78	153.95	8.311	95.332	-0.122429
12.78	153.96	8.310	95.330	-0.122268
12.78	153.98	8.310	95.328	-0.122200
12.78	153.99	8.310	95.326	-0.122258
12.78	154.01	8.310	95.324	-0.122247
12.78	154.03	8.310	95.322	-0.122190
12.79	154.04	8.309	95.320	-0.122098
12.79	154.06	8.309	95.317	-0.122133
12.79	154.08	8.309	95.315	-0.122202
12.79	154.09	8.309	95.313	-0.122339
12.79	154.11	8.309	95.311	-0.122156
12.80	154.13	8.309	95.309	-0.122018
12.80	154.14	8.308	95.307	-0.121858
12.80	154.16	8.308	95.305	-0.121641
12.80	154.18	8.308	95.303	-0.121654
12.80	154.19	8.308	95.301	-0.121586
12.80	154.21	8.308	95.299	-0.121516
12.80	154.23	8.308	95.297	-0.121436
12.81	154.24	8.307	95.295	-0.121252
12.81	154.26	8.307	95.293	-0.121219
12.81	154.28	8.307	95.291	-0.121186
12.81	154.29	8.307	95.289	-0.121072
12.81	154.31	8.307	95.287	-0.121004
12.82	154.33	8.306	95.285	-0.120810
12.82	154.34	8.306	95.283	-0.120742
12.82	154.36	8.306	95.281	-0.120650
12.82	154.38	8.306	95.279	-0.120650
12.82	154.39	8.306	95.277	-0.120650
12.82	154.41	8.306	95.275	-0.120375
12.83	154.43	8.305	95.273	-0.120216
12.83	154.44	8.305	95.271	-0.120000
12.83	154.46	8.305	95.269	-0.120035
12.83	154.48	8.305	95.267	-0.120115
12.83	154.49	8.305	95.265	-0.120093
12.83	154.51	8.305	95.263	-0.119980
12.83	154.53	8.304	95.261	-0.119729
12.84	154.54	8.304	95.259	-0.119444
12.84	154.56	8.304	95.257	-0.119204
12.84	154.58	8.304	95.255	-0.119376
12.84	154.59	8.304	95.253	-0.119503
12.84	154.61	8.304	95.251	-0.119594
12.85	154.63	8.303	95.249	-0.119492
12.85	154.64	8.303	95.247	-0.119104
12.85	154.66	8.303	95.245	-0.119013
12.85	154.68	8.303	95.243	-0.118900
12.85	154.69	8.303	95.241	-0.118843
12.85	154.71	8.302	95.239	-0.118797
12.85	154.73	8.302	95.237	-0.118832
12.86	154.74	8.302	95.235	-0.118752
12.86	154.76	8.302	95.233	-0.118615
12.86	154.78	8.302	95.231	-0.118375
12.86	154.79	8.302	95.229	-0.117999
12.86	154.81	8.301	95.227	-0.118012
12.87	154.83	8.301	95.225	-0.118128
12.87	154.84	8.301	95.223	-0.118402
12.87	154.86	8.301	95.221	-0.118426
12.87	154.88	8.301	95.219	-0.118232
12.87	154.90	8.301	95.217	-0.118050
12.87	154.91	8.300	95.215	-0.118085
12.88	154.93	8.300	95.213	-0.118369
12.88	154.95	8.300	95.211	-0.118506
12.88	154.96	8.300	95.209	-0.118541
12.88	154.98	8.300	95.208	-0.118622
12.88	155.00	8.300	95.206	-0.118863
12.88	155.01	8.299	95.204	-0.118932
12.88	155.03	8.299	95.202	-0.118841
12.89	155.05	8.299	95.200	-0.118637
12.89	155.06	8.299	95.198	-0.118307
12.89	155.08	8.299	95.196	-0.118489
12.89	155.10	8.299	95.194	-0.118479
12.89	155.11	8.298	95.192	-0.118717
12.90	155.13	8.298	95.190	-0.118809
12.90	155.15	8.298	95.188	-0.118524
12.90	155.16	8.298	95.186	-0.118468
12.90	155.18	8.298	95.184	-0.118320
12.90	155.20	8.297	95.182	-0.118355
12.90	155.21	8.297	95.180	-0.118422
12.90	155.23	8.297	95.178	-0.118444
12.91	155.25	8.297	95.176	-0.118570
12.91	155.26	8.297	95.174	-0.118787
12.91	155.28	8.297	95.172	-0.118822
12.91	155.30	8.296	95.170	-0.118878
12.91	155.31	8.296	95.168	-0.118980
12.92	155.33	8.296	95.166	-0.118878
12.92	155.35	8.296	95.164	-0.118959
12.92	155.36	8.296	95.162	-0.118948
12.92	155.38	8.296	95.160	-0.118948
12.92	155.40	8.295	95.158	-0.119095
12.92	155.41	8.295	95.156	-0.118993
12.93	155.43	8.295	95.154	-0.118811
12.93	155.45	8.295	95.152	-0.118709
12.93	155.46	8.295	95.150	-0.118596
12.93	155.48	8.295	95.148	-0.118572
12.93	155.50	8.294	95.146	-0.118720
12.93	155.51	8.294	95.144	-0.118696
12.93	155.53	8.294	95.142	-0.118626
12.94	155.55	8.294	95.140	-0.118728
12.94	155.56	8.294	95.138	-0.118841
12.94	155.58	8.293	95.136	-0.119002
12.94	155.60	8.293	95.134	-0.119310
12.94	155.61	8.293	95.132	-0.119332
12.95	155.63	8.293	95.130	-0.119263
12.95	155.65	8.293	95.128	-0.118943
12.95	155.66	8.293	95.126	-0.118739
12.95	155.68	8.292	95.124	-0.118809
12.95	155.70	8.292	95.122	-0.118889
12.95	155.71	8.292	95.120	-0.118626
12.95	155.73	8.292	95.118	-0.118170
12.96	155.75	8.292	95.116	-0.118044
12.96	155.76	8.292	95.114	-0.118203
12.96	155.78	8.291	95.112	-0.118522
12.96	155.80	8.291	95.110	-0.118431
12.96	155.82	8.291	95.108	-0.118248
12.97	155.83	8.291	95.106	-0.118203
12.97	155.85	8.291	95.104	-0.118133
12.97	155.87	8.291	95.102	-0.118189
12.97	155.88	8.290	95.100	-0.118165
12.97	155.90	8.290	95.098	-0.118211
12.97	155.92	8.290	95.096	-0.118439
12.98	155.93	8.290	95.094	-0.118598
12.98	155.95	8.290	95.092	-0.118496
12.98	155.97	8.290	95.090	-0.118415
12.98	155.98	8.289	95.088	-0.118345
12.98	156.00	8.289	95.086	-0.118504
12.98	156.02	8.289	95.084	-0.118754
12.98	156.03	8.289	95.082	-0.118697
12.99	156.05	8.289	95.081	-0.118858
12.99	156.07	8.288	95.079	-0.119041
12.99	156.08	8.288	95.077	-0.119635
12.99	156.10	8.288	95.075	-0.120228
12.99	156.12	8.288	95.073	-0.120776
13.00	156.13	8.288	95.070	-0.121712
13.00	156.15	8.288	95.068	-0.125057
13.00	156.17	8.287	95.066	-0.130584
13.00	156.18	8.287	95.064	-0.139183
13.00	156.20	8.287	95.062	-0.144286
13.00	156.22	8.287	95.059	-0.141179
13.00	156.23	8.287	95.057	-0.133793
13.01	156.25	8.286	95.055	-0.125263
13.01	156.27	8.286	95.053	-0.121824
13.01	156.28	8.286	95.051	-0.122007
13.01	156.30	8.286	95.049	-0.122179
13.01	156.32	8.286	95.047	-0.122270
13.02	156.33	8.286	95.045	-0.122464
13.02	156.35	8.285	95.043	-0.122486
13.02	156.37	8.285	95.041	-0.122395
13.02	156.38	8.285	95.038	-0.122532
13.02	156.40	8.285	95.036	-0.122441
13.02	156.42	8.285	95.034	-0.122691
13.03	156.43	8.284	95.032	-0.122748
13.03	156.45	8.284	95.030	-0.122611
13.03	156.47	8.284	95.028	-0.122463
13.03	156.48	8.284	95.026	-0.122052
13.03	156.50	8.284	95.024	-0.121856
13.03	156.52	8.284	95.022	-0.121822
13.03	156.53	8.283	95.020	-0.121970
13.04	156.55	8.283	95.018	-0.122039
13.04	156.57	8.283	95.016	-0.121994
13.04	156.58	8.283	95.014	-0.121833
13.04	156.60	8.283	95.012	-0.121639
13.04	156.62	8.282	95.010	-0.121559
13.05	156.63	8.282	95.008	-0.121604
13.05	156.65	8.282	95.006	-0.121478
13.05	156.67	8.282	95.004	-0.121638
13.05	156.68	8.282	95.002	-0.121683
13.05	156.70	8.282	95.000	-0.121798
13.05	156.72	8.281	94.998	-0.121970
13.05	156.73	8.281	94.996	-0.121924
13.06	156.75	8.281	94.994	-0.122073
13.06	156.77	8.281	94.992	-0.122232
13.06	156.78	8.281	94.990	-0.122415
13.06	156.80	8.281	94.988	-0.122598
13.06	156.82	8.280	94.986	-0.122873
13.07	156.83	8.280	94.983	-0.123193
13.07	156.85	8.280	94.981	-0.123285
13.07	156.87	8.280	94.979	-0.123147
13.07	156.88	8.280	94.977	-0.122895
13.07	156.90	8.279	94.975	-0.123044
13.07	156.92	8.279	94.973	-0.123982
13.08	156.93	8.279	94.971	-0.126727
13.08	156.95	8.279	94.969	-0.135794
13.08	156.97	8.279	94.967	-0.147229
13.08	156.98	8.278	94.964	-0.154744
13.08	157.00	8.278	94.961	-0.156422
13.08	157.02	8.278	94.959	-0.151464
13.08	157.03	8.278	94.956	-0.147328
13.09	157.05	8.278	94.954	-0.143727
13.09	157.07	8.277	94.952	-0.139562
13.09	157.08	8.277	94.949	-0.135111
13.09	157.10	8.277	94.947	-0.130787
13.09	157.12	8.277	94.945	-0.128179
13.10	157.13	8.277	94.943	-0.126075
13.10	157.15	8.276	94.941	-0.125389
13.10	157.17	8.276	94.939	-0.125846
13.10	157.18	8.276	94.937	-0.130329
13.10	157.20	8.276	94.934	-0.136023
13.10	157.22	8.276	94.932	-0.141956
13.10	157.23	8.275	94.930	-0.146319
13.11	157.25	8.275	94.927	-0.148148
13.11	157.27	8.275	94.925	-0.150297
13.11	157.28	8.275	94.922	-0.155006
13.11	157.30	8.275	94.920	-0.162260
13.11	157.32	8.274	94.917	-0.180081
13.12	157.33	8.274	94.914	-0.204154
13.12	157.35	8.274	94.910	-0.235713
13.12	157.37	8.273	94.906	-0.263055
13.12	157.38	8.273	94.901	-0.269072
13.12	157.40	8.273	94.896	-0.259376
13.12	157.42	8.272	94.892	-0.238815
13.13	157.43	8.272	94.889	-0.224189
13.13	157.45	8.272	94.885	-0.221902
13.13	157.47	8.271	94.881	-0.224737
13.13	157.48	8.271	94.877	-0.229626
13.13	157.50	8.271	94.874	-0.231937
13.13	157.52	8.270	94.870	-0.231592
13.13	157.53	8.270	94.866	-0.235616
13.14	157.55	8.270	94.862	-0.245747
13.14	157.57	8.269	94.858	-0.262280
13.14	157.58	8.269	94.853	-0.283087
13.14	157.60	8.268	94.848	-0.304052
13.14	157.62	8.268	94.843	-0.325941
13.15	157.63	8.267	94.837	-0.348439
13.15	157.65	8.267	94.831	-0.367706
13.15	157.67	8.266	94.825	-0.388572
13.15	157.68	8.266	94.819	-0.412719
13.15	157.70	8.265	94.811	-0.435584
13.15	157.72	8.265	94.804	-0.438510
13.15	157.73	8.264	94.796	-0.415566
13.16	157.75	8.263	94.790	-0.379780
13.16	157.77	8.263	94.784	-0.347400
13.16	157.78	8.262	94.778	-0.332723
13.16	157.80	8.262	94.773	-0.331245
13.16	157.82	8.261	94.767	-0.336472
13.17	157.83	8.261	94.762	-0.349182
13.17	157.85	8.260	94.756	-0.364510
13.17	157.87	8.260	94.750	-0.381467
13.17	157.88	8.259	94.743	-0.402715
13.17	157.90	8.259	94.736	-0.437234
13.17	157.92	8.258	94.729	-0.455250
13.18	157.93	8.257	94.720	-0.446984
13.18	157.95	8.257	94.713	-0.417722
13.18	157.97	8.256	94.707	-0.383104
13.18	157.98	8.256	94.701	-0.372909
13.18	158.00	8.255	94.694	-0.381424
13.18	158.02	8.254	94.688	-0.389945
13.18	158.03	8.254	94.681	-0.386609
13.19	158.05	8.253	94.675	-0.373562
13.19	158.07	8.253	94.669	-0.353297
13.19	158.08	8.252	94.663	-0.340312
13.19	158.10	8.252	94.658	-0.332784
13.19	158.12	8.251	94.652	-0.325366
13.20	158.13	8.251	94.647	-0.320612
13.20	158.15	8.250	94.641	-0.317185
13.20	158.17	8.250	94.636	-0.314991
13.20	158.19	8.249	94.631	-0.314866
13.20	158.20	8.249	94.626	-0.311968
13.20	158.22	8.249	94.620	-0.306356
13.20	158.24	8.248	94.615	-0.295838
13.21	158.25	8.248	94.610	-0.281802
13.21	158.27	8.247	94.606	-0.271147
13.21	158.29	8.247	94.602	-0.267261
13.21	158.30	8.247	94.597	-0.267947
13.21	158.32	8.246	94.593	-0.268587
13.22	158.34	8.246	94.588	-0.266255
13.22	158.35	8.245	94.584	-0.261911
13.22	158.37	8.245	94.579	-0.259625
13.22	158.39	8.245	94.575	-0.262641
13.22	158.40	8.244	94.571	-0.273637
13.22	158.42	8.244	94.566	-0.289521
13.23	158.44	8.243	94.561	-0.305075
13.23	158.45	8.243	94.556	-0.314461
13.23	158.47	8.242	94.550	-0.317828
13.23	158.49	8.242	94.545	-0.319750
13.23	158.50	8.242	94.540	-0.318165
13.23	158.52	8.241	94.534	-0.305407
13.23	158.54	8.241	94.529	-0.283125
13.24	158.55	8.240	94.525	-0.262974
13.24	158.57	8.240	94.521	-0.249657
13.24	158.59	8.239	94.517	-0.245242
13.24	158.60	8.239	94.513	-0.242635
13.24	158.62	8.239	94.509	-0.240302
13.25	158.64	8.238	94.505	-0.243091
13.25	158.65	8.238	94.501	-0.250709
13.25	158.67	8.238	94.496	-0.259405
13.25	158.69	8.237	94.492	-0.266087
13.25	158.70	8.237	94.487	-0.269336
13.25	158.72	8.237	94.483	-0.267094
13.25	158.74	8.236	94.478	-0.262472
13.26	158.75	8.236	94.474	-0.257528
13.26	158.77	8.235	94.470	-0.254005
13.26	158.79	8.235	94.466	-0.253639
13.26	158.80	8.235	94.461	-0.255264
13.26	158.82	8.234	94.457	-0.256639
13.27	158.84	8.234	94.453	-0.255449
13.27	158.85	8.234	94.449	-0.249130
13.27	158.87	8.233	94.444	-0.240934
13.27	158.89	8.233	94.441	-0.233560
13.27	158.90	8.233	94.437	-0.229871
13.27	158.92	8.232	94.433	-0.231062
13.28	158.94	8.232	94.429	-0.235068
13.28	158.95	8.232	94.425	-0.236328
13.28	158.97	8.231	94.421	-0.231242
13.28	158.99	8.231	94.417	-0.220293
13.28	159.00	8.231	94.414	-0.208940
13.28	159.02	8.230	94.410	-0.201914
13.28	159.04	8.230	94.407	-0.198526
13.29	159.05	8.230	94.404	-0.196015
13.29	159.07	8.229	94.401	-0.191085
13.29	159.09	8.229	94.397	-0.184127
13.29	159.10	8.229	94.394	-0.175711
13.29	159.12	8.229	94.392	-0.169875
13.30	159.14	8.228	94.389	-0.168530
13.30	159.15	8.228	94.386	-0.169523
13.30	159.17	8.228	94.383	-0.169585
13.30	159.19	8.228	94.380	-0.168546
13.30	159.20	8.227	94.378	-0.167996
13.30	159.22	8.227	94.375	-0.169937
13.30	159.24	8.227	94.372	-0.173788
13.31	159.25	8.227	94.369	-0.177989
13.31	159.27	8.226	94.366	-0.182343
13.31	159.29	8.226	94.363	-0.186806
13.31	159.30	8.226	94.360	-0.193305
13.31	159.32	8.226	94.357	-0.200046
13.32	159.34	8.225	94.353	-0.204677
13.32	159.35	8.225	94.350	-0.208245
13.32	159.37	8.225	94.346	-0.214868
13.32	159.38	8.224	94.343	-0.229450
13.32	159.40	8.224	94.339	-0.243394
13.32	159.42	8.224	94.334	-0.248807
13.33	159.43	8.223	94.330	-0.245138
13.33	159.45	8.223	94.326	-0.239679
13.33	159.47	8.223	94.322	-0.241743
13.33	159.48	8.222	94.318	-0.250505
13.33	159.50	8.222	94.314	-0.262753
13.33	159.52	8.221	94.310	-0.276589
13.33	159.53	8.221	94.305	-0.295823
13.34	159.55	8.221	94.300	-0.299494
13.34	159.57	8.220	94.294	-0.283470
13.34	159.58	8.220	94.290	-0.251601
13.34	159.60	8.219	94.286	-0.218023
13.34	159.62	8.219	94.283	-0.207580
13.35	159.63	8.219	94.280	-0.213179
13.35	159.65	8.219	94.276	-0.230543
13.35	159.67	8.218	94.272	-0.252270
13.35	159.68	8.218	94.268	-0.273379
13.35	159.70	8.217	94.263	-0.292074
13.35	159.72	8.217	94.258	-0.305734
13.35	159.73	8.216	94.253	-0.325183
13.36	159.75	8.216	94.247	-0.330826
13.36	159.77	8.215	94.241	-0.316376
13.36	159.78	8.215	94.236	-0.284312
13.36	159.80	8.215	94.232	-0.243304
13.36	159.82	8.214	94.228	-0.219878
13.37	159.83	8.214	94.225	-0.208773
13.37	159.85	8.214	94.221	-0.206139
13.37	159.87	8.213	94.218	-0.209725
13.37	159.88	8.213	94.215	-0.215780
13.37	159.90	8.213	94.211	-0.223853
13.37	159.92	8.213	94.207	-0.229220
13.38	159.93	8.212	94.203	-0.231284
13.38	159.95	8.212	94.199	-0.232110
13.38	159.97	8.211	94.195	-0.232982
13.38	159.98	8.211	94.192	-0.237477
13.38	160.00	8.211	94.188	-0.241881
13.38	160.02	8.210	94.184	-0.243715
13.38	160.03	8.210	94.179	-0.241122
13.39	160.05	8.210	94.175	-0.240112
13.39	160.07	8.209	94.172	-0.233253
13.39	160.08	8.209	94.167	-0.219725
13.39	160.10	8.209	94.164	-0.201933
13.39	160.12	8.208	94.161	-0.183664
13.40	160.13	8.208	94.158	-0.173806
13.40	160.15	8.208	94.155	-0.167447
13.40	160.17	8.208	94.152	-0.163716
13.40	160.18	8.208	94.150	-0.159771
13.40	160.20	8.207	94.147	-0.157706
13.40	160.22	8.207	94.145	-0.158853
13.40	160.23	8.207	94.142	-0.159404
13.41	160.25	8.207	94.139	-0.162356
13.41	160.27	8.206	94.137	-0.162937
13.41	160.28	8.206	94.134	-0.162983
13.41	160.30	8.206	94.131	-0.162677
13.41	160.32	8.206	94.128	-0.160963
13.42	160.33	8.205	94.126	-0.160826
13.42	160.35	8.205	94.123	-0.162844
13.42	160.37	8.205	94.120	-0.171101
13.42	160.38	8.205	94.117	-0.182215
13.42	160.40	8.204	94.114	-0.196873
13.42	160.42	8.204	94.111	-0.213748
13.43	160.43	8.204	94.107	-0.232478
13.43	160.45	8.203	94.103	-0.256377
13.43	160.47	8.203	94.099	-0.281071
13.43	160.48	8.203	94.094	-0.306887
13.43	160.50	8.202	94.089	-0.331759
13.43	160.52	8.202	94.083	-0.352931
13.43	160.53	8.201	94.077	-0.370677
13.44	160.55	8.201	94.070	-0.385180
13.44	160.57	8.200	94.064	-0.389893
13.44	160.58	8.199	94.057	-0.385766
13.44	160.60	8.199	94.051	-0.378761
13.44	160.62	8.198	94.045	-0.372947
13.45	160.63	8.198	94.039	-0.379999
13.45	160.65	8.197	94.032	-0.396366
13.45	160.67	8.197	94.026	-0.418061
13.45	160.68	8.196	94.018	-0.456101
13.45	160.70	8.195	94.011	-0.466968
13.45	160.72	8.195	94.002	-0.446639
13.45	160.73	8.194	93.995	-0.408139
13.46	160.75	8.194	93.989	-0.361853
13.46	160.77	8.193	93.983	-0.354523
13.46	160.78	8.192	93.978	-0.356619
13.46	160.80	8.192	93.971	-0.357982
13.46	160.82	8.191	93.965	-0.362006
13.47	160.83	8.191	93.960	-0.365684
13.47	160.85	8.190	93.953	-0.370835
13.47	160.87	8.190	93.947	-0.362644
13.47	160.88	8.189	93.941	-0.340771
13.47	160.90	8.189	93.936	-0.314348
13.47	160.92	8.188	93.931	-0.294592
13.48	160.93	8.188	93.926	-0.282980
13.48	160.95	8.188	93.921	-0.272311
13.48	160.96	8.187	93.917	-0.260787
13.48	160.98	8.187	93.913	-0.249701
13.48	161.00	8.186	93.909	-0.237768
13.48	161.01	8.186	93.905	-0.224983
13.48	161.03	8.186	93.901	-0.211473
13.49	161.05	8.186	93.898	-0.198953
13.49	161.06	8.185	93.894	-0.189170
13.49	161.08	8.185	93.891	-0.181300
13.49	161.10	8.185	93.888	-0.176354
13.49	161.11	8.184	93.886	-0.173218
13.50	161.13	8.184	93.883	-0.170662
13.50	161.15	8.184	93.880	-0.169545
13.50	161.16	8.184	93.877	-0.170265
13.50	161.18	8.183	93.874	-0.172822
13.50	161.20	8.183	93.871	-0.177203
13.50	161.21	8.183	93.868	-0.180005
13.50	161.23	8.183	93.865	-0.181354
13.51	161.25	8.182	93.862	-0.182077
13.51	161.26	8.182	93.859	-0.183180
13.51	161.28	8.182	93.856	-0.187454
13.51	161.30	8.182	93.853	-0.191211
13.51	161.31	8.181	93.850	-0.193022
13.52	161.33	8.181	93.847	-0.191586
13.52	161.35	8.181	93.844	-0.187954
13.52	161.36	8.181	93.840	-0.185839
13.52	161.38	8.180	93.837	-0.183528
13.52	161.40	8.180	93.834	-0.180234
13.52	161.41	8.180	93.831	-0.176324
13.53	161.43	8.180	93.829	-0.172353
13.53	161.45	8.179	93.826	-0.168031
13.53	161.46	8.179	93.823	-0.162973
13.53	161.48	8.179	93.820	-0.158508
13.53	161.50	8.179	93.818	-0.156667
13.53	161.51	8.178	93.815	-0.159856
13.53	161.53	8.178	93.812	-0.165087
13.54	161.55	8.178	93.810	-0.169765
13.54	161.56	8.178	93.807	-0.173447
13.54	161.58	8.177	93.804	-0.175932
13.54	161.60	8.177	93.801	-0.181132
13.54	161.61	8.177	93.798	-0.190151
13.55	161.63	8.177	93.795	-0.202199
13.55	161.65	8.176	93.791	-0.216633
13.55	161.66	8.176	93.788	-0.229818
13.55	161.68	8.176	93.784	-0.240587
13.55	161.70	8.175	93.780	-0.248803
13.55	161.71	8.175	93.775	-0.259530
13.55	161.73	8.174	93.771	-0.265562
13.56	161.74	8.174	93.766	-0.262519
13.56	161.76	8.174	93.762	-0.251449
13.56	161.78	8.173	93.758	-0.236169
13.56	161.79	8.173	93.754	-0.229424
13.56	161.81	8.173	93.751	-0.227298
13.57	161.83	8.172	93.747	-0.226168
13.57	161.84	8.172	93.743	-0.223358
13.57	161.86	8.172	93.739	-0.216890
13.57	161.88	8.171	93.736	-0.209899
13.57	161.89	8.171	93.732	-0.202302
13.57	161.91	8.171	93.729	-0.195902
13.58	161.93	8.171	93.726	-0.190378
13.58	161.94	8.170	93.723	-0.184576
13.58	161.96	8.170	93.720	-0.179236
13.58	161.98	8.170	93.717	-0.175368
13.58	161.99	8.170	93.714	-0.172666
13.58	162.01	8.169	93.711	-0.167909
13.58	162.03	8.169	93.708	-0.162709
13.59	162.04	8.169	93.706	-0.157217
13.59	162.06	8.169	93.703	-0.153290
13.59	162.08	8.168	93.701	-0.151252
13.59	162.09	8.168	93.698	-0.148017
13.59	162.11	8.168	93.696	-0.145348
13.60	162.13	8.168	93.693	-0.144507
13.60	162.14	8.168	93.691	-0.146964
13.60	162.16	8.167	93.689	-0.149126
13.60	162.18	8.167	93.686	-0.147286
13.60	162.19	8.167	93.684	-0.141030
13.60	162.21	8.167	93.681	-0.133324
13.60	162.23	8.166	93.679	-0.130920
13.61	162.24	8.166	93.677	-0.134897
13.61	162.26	8.166	93.675	-0.141170
13.61	162.28	8.166	93.672	-0.142443
13.61	162.29	8.166	93.670	-0.135846
13.61	162.31	8.165	93.668	-0.125276
13.62	162.33	8.165	93.666	-0.117509
13.62	162.34	8.165	93.664	-0.117580
13.62	162.36	8.165	93.662	-0.122601
13.62	162.37	8.165	93.660	-0.126585
13.62	162.39	8.165	93.658	-0.126160
13.62	162.41	8.164	93.656	-0.120901
13.63	162.42	8.164	93.654	-0.114723
13.63	162.44	8.164	93.652	-0.112305
13.63	162.46	8.164	93.650	-0.116013
13.63	162.47	8.164	93.648	-0.120984
13.63	162.49	8.164	93.646	-0.123726
13.63	162.51	8.163	93.644	-0.122247
13.63	162.52	8.163	93.642	-0.118543
13.64	162.54	8.163	93.640	-0.117706
13.64	162.56	8.163	93.638	-0.119485
13.64	162.57	8.163	93.636	-0.122891
13.64	162.59	8.163	93.634	-0.126617
13.64	162.61	8.162	93.632	-0.130078
13.65	162.62	8.162	93.630	-0.133517
13.65	162.64	8.162	93.627	-0.136681
13.65	162.66	8.162	93.625	-0.138739
13.65	162.67	8.162	93.623	-0.139446
13.65	162.69	8.161	93.620	-0.138433
13.65	162.71	8.161	93.618	-0.136555
13.65	162.72	8.161	93.616	-0.134839
13.66	162.74	8.161	93.614	-0.134690
13.66	162.76	8.161	93.611	-0.135914
13.66	162.77	8.160	93.609	-0.136564
13.66	162.79	8.160	93.607	-0.135027
13.66	162.81	8.160	93.605	-0.129579
13.67	162.82	8.160	93.602	-0.122687
13.67	162.84	8.160	93.600	-0.117253
13.67	162.86	8.159	93.599	-0.115367
13.67	162.87	8.159	93.597	-0.118742
13.67	162.89	8.159	93.595	-0.123708
13.67	162.91	8.159	93.593	-0.125606
13.68	162.92	8.159	93.590	-0.122840
13.68	162.94	8.159	93.588	-0.118392
13.68	162.96	8.158	93.587	-0.116436
13.68	162.97	8.158	93.585	-0.123524
13.68	162.99	8.158	93.583	-0.136227
13.68	163.01	8.158	93.580	-0.149247
13.68	163.02	8.158	93.577	-0.154233
13.69	163.04	8.157	93.575	-0.148903
13.69	163.06	8.157	93.572	-0.145887
13.69	163.07	8.157	93.570	-0.152194
13.69	163.09	8.157	93.568	-0.169973
13.69	163.11	8.156	93.564	-0.186015
13.70	163.12	8.156	93.561	-0.188996
13.70	163.14	8.156	93.558	-0.181394
13.70	163.16	8.156	93.555	-0.173047
13.70	163.17	8.155	93.552	-0.175620
13.70	163.19	8.155	93.549	-0.188392
13.70	163.21	8.155	93.546	-0.202410
13.70	163.22	8.155	93.542	-0.206677
13.71	163.24	8.154	93.539	-0.197861
13.71	163.26	8.154	93.536	-0.183172
13.71	163.27	8.154	93.533	-0.173336
13.71	163.29	8.153	93.530	-0.173884
13.71	163.31	8.153	93.527	-0.179029
13.72	163.32	8.153	93.524	-0.181279
13.72	163.34	8.153	93.521	-0.174031
13.72	163.36	8.152	93.518	-0.162420
13.72	163.38	8.152	93.516	-0.156258
13.72	163.39	8.152	93.513	-0.154829
13.72	163.41	8.152	93.510	-0.155848
13.73	163.43	8.152	93.508	-0.153491
13.73	163.44	8.151	93.505	-0.146372
13.73	163.46	8.151	93.503	-0.139662
13.73	163.48	8.151	93.501	-0.136011
13.73	163.49	8.151	93.498	-0.136218
13.73	163.51	8.151	93.496	-0.139766
13.73	163.53	8.150	93.494	-0.141697
13.74	163.54	8.150	93.491	-0.138019
13.74	163.56	8.150	93.489	-0.130078
13.74	163.58	8.150	93.487	-0.123345
13.74	163.59	8.150	93.485	-0.122786
13.74	163.61	8.149	93.483	-0.125765
13.75	163.63	8.149	93.481	-0.127956
13.75	163.64	8.149	93.479	-0.124270
13.75	163.66	8.149	93.477	-0.116484
13.75	163.68	8.149	93.475	-0.109203
13.75	163.69	8.149	93.473	-0.106729
13.75	163.71	8.148	93.471	-0.111156
13.75	163.73	8.148	93.469	-0.117263
13.76	163.74	8.148	93.467	-0.119328
13.76	163.76	8.148	93.465	-0.114833
13.76	163.78	8.148	93.463	-0.106618
13.76	163.79	8.148	93.462	-0.102164
13.76	163.81	8.147	93.460	-0.106172
13.77	163.83	8.147	93.458	-0.115357
13.77	163.84	8.147	93.456	-0.123893
13.77	163.86	8.147	93.454	-0.124841
13.77	163.88	8.147	93.452	-0.118435
13.77	163.89	8.147	93.450	-0.112430
13.77	163.91	8.146	93.448	-0.114237
13.78	163.93	8.146	93.446	-0.125353
13.78	163.94	8.146	93.444	-0.139449
13.78	163.96	8.146	93.442	-0.147300
13.78	163.98	8.146	93.439	-0.145290
13.78	163.99	8.145	93.437	-0.138974
13.78	164.01	8.145	93.434	-0.137123
13.78	164.03	8.145	93.432	-0.143998
13.79	164.04	8.145	93.430	-0.156325
13.79	164.06	8.144	93.427	-0.162920
13.79	164.08	8.144	93.424	-0.157543
13.79	164.09	8.144	93.421	-0.144312
13.79	164.11	8.144	93.419	-0.130745
13.80	164.13	8.144	93.417	-0.126382
13.80	164.14	8.143	93.415	-0.130094
13.80	164.16	8.143	93.413	-0.135558
13.80	164.18	8.143	93.411	-0.136700
13.80	164.19	8.143	93.408	-0.133110
13.80	164.21	8.143	93.406	-0.129535
13.80	164.23	8.143	93.404	-0.130311
13.81	164.24	8.142	93.402	-0.135624
13.81	164.26	8.142	93.400	-0.139854
13.81	164.28	8.142	93.397	-0.140428
13.81	164.29	8.142	93.395	-0.136006
13.81	164.31	8.141	93.393	-0.131776
13.82	164.33	8.141	93.390	-0.132096
13.82	164.34	8.141	93.388	-0.136517
13.82	164.36	8.141	93.386	-0.142471
13.82	164.38	8.141	93.383	-0.143197
13.82	164.39	8.140	93.381	-0.138475
13.82	164.41	8.140	93.379	-0.132191
13.83	164.43	8.140	93.377	-0.128967
13.83	164.44	8.140	93.375	-0.131723
13.83	164.46	8.140	93.372	-0.136069
13.83	164.48	8.140	93.370	-0.137199
13.83	164.49	8.139	93.368	-0.131504
13.83	164.51	8.139	93.365	-0.121445
13.83	164.53	8.139	93.364	-0.113510
13.84	164.54	8.139	93.362	-0.112559
13.84	164.56	8.139	93.360	-0.120037
13.84	164.58	8.138	93.358	-0.128088
13.84	164.59	8.138	93.356	-0.131244
13.84	164.61	8.138	93.353	-0.128317
13.85	164.63	8.138	93.351	-0.126189
13.85	164.64	8.138	93.349	-0.132927
13.85	164.66	8.138	93.347	-0.148578
13.85	164.68	8.137	93.344	-0.167353
13.85	164.69	8.137	93.341	-0.178548
13.85	164.71	8.137	93.338	-0.179118
13.85	164.73	8.137	93.335	-0.175459
13.86	164.74	8.136	93.333	-0.176633
13.86	164.76	8.136	93.330	-0.188584
13.86	164.78	8.136	93.326	-0.206719
13.86	164.79	8.135	93.323	-0.224859
13.86	164.81	8.135	93.319	-0.235183
13.87	164.83	8.135	93.315	-0.234265
13.87	164.84	8.134	93.311	-0.226294
13.87	164.86	8.134	93.307	-0.218919
13.87	164.88	8.134	93.304	-0.219508
13.87	164.89	8.133	93.300	-0.223051
13.87	164.91	8.133	93.296	-0.222609
13.88	164.93	8.133	93.292	-0.215366
13.88	164.94	8.132	93.289	-0.207049
13.88	164.96	8.132	93.286	-0.202787
13.88	164.98	8.132	93.282	-0.202989
13.88	164.99	8.132	93.279	-0.204960
13.88	165.01	8.131	93.275	-0.202007
13.88	165.03	8.131	93.272	-0.193346
13.89	165.04	8.131	93.269	-0.183186
13.89	165.06	8.130	93.266	-0.177992
13.89	165.08	8.130	93.263	-0.181064
13.89	165.09	8.130	93.260	-0.186978
13.89	165.11	8.130	93.257	-0.188343
13.90	165.13	8.129	93.254	-0.182960
13.90	165.14	8.129	93.251	-0.175181
13.90	165.16	8.129	93.248	-0.172200
13.90	165.18	8.129	93.245	-0.177811
13.90	165.19	8.128	93.242	-0.188899
13.90	165.21	8.128	93.239	-0.196137
13.90	165.23	8.128	93.235	-0.195146
13.91	165.24	8.128	93.232	-0.187345
13.91	165.26	8.127	93.229	-0.181409
13.91	165.28	8.127	93.226	-0.184587
13.91	165.29	8.127	93.223	-0.194633
13.91	165.31	8.126	93.220	-0.203257
13.92	165.33	8.126	93.216	-0.203387
13.92	165.34	8.126	93.213	-0.193953
13.92	165.36	8.126	93.210	-0.183433
13.92	165.38	8.125	93.207	-0.179578
13.92	165.39	8.125	93.204	-0.182698
13.92	165.41	8.125	93.201	-0.188802
13.93	165.43	8.125	93.198	-0.188802
13.93	165.44	8.124	93.194	-0.183111
13.93	165.46	8.124	93.191	-0.173016
13.93	165.48	8.124	93.189	-0.165535
13.93	165.49	8.124	93.186	-0.165993
13.93	165.51	8.123	93.183	-0.169420
13.93	165.53	8.123	93.180	-0.172480
13.94	165.54	8.123	93.177	-0.169021
13.94	165.56	8.123	93.175	-0.161756
13.94	165.58	8.122	93.172	-0.157045
13.94	165.59	8.122	93.170	-0.158803
13.94	165.61	8.122	93.167	-0.166759
13.95	165.63	8.122	93.164	-0.174011
13.95	165.64	8.121	93.161	-0.177620
13.95	165.66	8.121	93.158	-0.173139
13.95	165.68	8.121	93.155	-0.166483
13.95	165.69	8.121	93.153	-0.164157
13.95	165.71	8.120	93.150	-0.167539
13.95	165.73	8.120	93.147	-0.173554
13.96	165.74	8.120	93.144	-0.174472
13.96	165.76	8.120	93.141	-0.168549
13.96	165.78	8.119	93.138	-0.160927
13.96	165.79	8.119	93.136	-0.158724
13.96	165.81	8.119	93.133	-0.162167
13.97	165.83	8.119	93.131	-0.170447
13.97	165.84	8.118	93.128	-0.174195
13.97	165.86	8.118	93.125	-0.169467
13.97	165.88	8.118	93.122	-0.159430
13.97	165.89	8.118	93.119	-0.149541
13.97	165.91	8.117	93.117	-0.147842
13.98	165.93	8.117	93.115	-0.151791
13.98	165.94	8.117	93.112	-0.155510
13.98	165.96	8.117	93.109	-0.153415
13.98	165.98	8.117	93.107	-0.147158
13.98	165.99	8.116	93.104	-0.142018
13.98	166.01	8.116	93.102	-0.142076
13.98	166.02	8.116	93.100	-0.148439
13.99	166.04	8.116	93.097	-0.153444
13.99	166.06	8.116	93.095	-0.152141
13.99	166.07	8.115	93.092	-0.144944
13.99	166.09	8.115	93.090	-0.138560
13.99	166.11	8.115	93.088	-0.137261
14.00	166.12	8.115	93.085	-0.140562
14.00	166.14	8.115	93.083	-0.142752
14.00	166.16	8.114	93.080	-0.138622
14.00	166.17	8.114	93.078	-0.129729
14.00	166.19	8.114	93.076	-0.118618
14.00	166.21	8.114	93.074	-0.110988
14.00	166.22	8.114	93.072	-0.110300
14.01	166.24	8.113	93.071	-0.114650
14.01	166.26	8.113	93.069	-0.119068
14.01	166.27	8.113	93.067	-0.119389
14.01	166.29	8.113	93.065	-0.115247
14.01	166.31	8.113	93.063	-0.111289
14.02	166.32	8.113	93.061	-0.112656
14.02	166.34	8.112	93.059	-0.118493
14.02	166.36	8.112	93.057	-0.124977
14.02	166.37	8.112	93.055	-0.127398
14.02	166.39	8.112	93.053	-0.123738
14.02	166.41	8.112	93.051	-0.120321
14.03	166.42	8.112	93.049	-0.119404
14.03	166.44	8.111	93.047	-0.122866
14.03	166.46	8.111	93.045	-0.128292
14.03	166.47	8.111	93.043	-0.130724
14.03	166.49	8.111	93.040	-0.129932
14.03	166.51	8.111	93.038	-0.126927
14.03	166.52	8.110	93.036	-0.126193
14.04	166.54	8.110	93.034	-0.130092
14.04	166.56	8.110	93.032	-0.138165
14.04	166.57	8.110	93.030	-0.143598
14.04	166.59	8.110	93.027	-0.143171
14.04	166.61	8.109	93.025	-0.139228
14.05	166.62	8.109	93.022	-0.136877
14.05	166.64	8.109	93.020	-0.142897
14.05	166.66	8.109	93.018	-0.153646
14.05	166.67	8.109	93.015	-0.162081
14.05	166.69	8.108	93.012	-0.163824
14.05	166.71	8.108	93.009	-0.157559
14.05	166.72	8.108	93.007	-0.151264
14.06	166.74	8.108	93.005	-0.151310
14.06	166.76	8.107	93.002	-0.157971
14.06	166.77	8.107	92.999	-0.166712
14.06	166.79	8.107	92.996	-0.168592
14.06	166.81	8.107	92.994	-0.163060
14.07	166.82	8.106	92.991	-0.153998
14.07	166.84	8.106	92.989	-0.149262
14.07	166.86	8.106	92.986	-0.152269
14.07	166.87	8.106	92.984	-0.158139
14.07	166.89	8.106	92.981	-0.162373
14.07	166.91	8.105	92.978	-0.159225
14.08	166.92	8.105	92.975	-0.151509
14.08	166.94	8.105	92.973	-0.145457
14.08	166.96	8.105	92.971	-0.144665
14.08	166.97	8.105	92.968	-0.149313
14.08	166.99	8.104	92.966	-0.153346
14.08	167.01	8.104	92.963	-0.152750
14.08	167.02	8.104	92.961	-0.147938
14.09	167.04	8.104	92.958	-0.143492
14.09	167.06	8.103	92.956	-0.144546
14.09	167.07	8.103	92.953	-0.150550
14.09	167.09	8.103	92.951	-0.156691
14.09	167.11	8.103	92.948	-0.158478
14.10	167.12	8.103	92.945	-0.155087
14.10	167.14	8.102	92.943	-0.150201
14.10	167.16	8.102	92.941	-0.149271
14.10	167.17	8.102	92.938	-0.153120
14.10	167.19	8.102	92.935	-0.158861
14.10	167.21	8.101	92.933	-0.161107
14.10	167.22	8.101	92.930	-0.156510
14.11	167.24	8.101	92.927	-0.149593
14.11	167.26	8.101	92.925	-0.146372
14.11	167.27	8.101	92.923	-0.150509
14.11	167.29	8.100	92.920	-0.158664
14.11	167.31	8.100	92.917	-0.162864
14.12	167.32	8.100	92.915	-0.159992
14.12	167.34	8.100	92.912	-0.152617
14.12	167.36	8.099	92.910	-0.147563
14.12	167.37	8.099	92.907	-0.149959
14.12	167.39	8.099	92.905	-0.157078
14.12	167.41	8.099	92.902	-0.162528
14.13	167.42	8.098	92.899	-0.160039
14.13	167.44	8.098	92.896	-0.151440
14.13	167.46	8.098	92.894	-0.144363
14.13	167.47	8.098	92.892	-0.145188
14.13	167.49	8.098	92.889	-0.152750
14.13	167.51	8.097	92.887	-0.158570
14.13	167.52	8.097	92.884	-0.156936
14.14	167.54	8.097	92.881	-0.147942
14.14	167.56	8.097	92.879	-0.137451
14.14	167.57	8.097	92.877	-0.131461
14.14	167.59	8.096	92.875	-0.132149
14.14	167.61	8.096	92.873	-0.138413
14.15	167.62	8.096	92.870	-0.142536
14.15	167.64	8.096	92.868	-0.138472
14.15	167.66	8.096	92.865	-0.128735
14.15	167.67	8.095	92.863	-0.120119
14.15	167.69	8.095	92.862	-0.118515
14.15	167.71	8.095	92.859	-0.122227
14.15	167.72	8.095	92.857	-0.124931
14.16	167.74	8.095	92.855	-0.123144
14.16	167.76	8.094	92.853	-0.118882
14.16	167.77	8.094	92.851	-0.114940
14.16	167.79	8.094	92.849	-0.113291
14.16	167.81	8.094	92.848	-0.115490
14.17	167.82	8.094	92.846	-0.117919
14.17	167.84	8.094	92.844	-0.118469
14.17	167.86	8.093	92.842	-0.117461
14.17	167.87	8.093	92.840	-0.115103
14.17	167.89	8.093	92.838	-0.114176
14.17	167.91	8.093	92.836	-0.114884
14.18	167.92	8.093	92.834	-0.115409
14.18	167.94	8.093	92.832	-0.115476
14.18	167.96	8.092	92.830	-0.115328
14.18	167.97	8.092	92.828	-0.115741
14.18	167.99	8.092	92.826	-0.121411
14.18	168.01	8.092	92.824	-0.135134
14.18	168.02	8.092	92.822	-0.153720
14.19	168.04	8.092	92.819	-0.171329
14.19	168.06	8.091	92.816	-0.182823
14.19	168.07	8.091	92.813	-0.190636
14.19	168.09	8.091	92.810	-0.203750
14.19	168.10	8.090	92.806	-0.224276
14.20	168.12	8.090	92.802	-0.250758
14.20	168.14	8.090	92.798	-0.271668
14.20	168.15	8.089	92.793	-0.280407
14.20	168.17	8.089	92.788	-0.279771
14.20	168.19	8.088	92.784	-0.277477
14.20	168.20	8.088	92.779	-0.284037
14.20	168.22	8.088	92.775	-0.301376
14.21	168.24	8.087	92.770	-0.320321
14.21	168.25	8.087	92.764	-0.330413
14.21	168.27	8.086	92.758	-0.327630
14.21	168.29	8.086	92.753	-0.319171
14.21	168.30	8.085	92.748	-0.310636
14.22	168.32	8.085	92.743	-0.301018
14.22	168.34	8.084	92.738	-0.286927
14.22	168.35	8.084	92.733	-0.265321
14.22	168.37	8.084	92.729	-0.246331
14.22	168.39	8.083	92.725	-0.232083
14.22	168.40	8.083	92.721	-0.224966
14.23	168.42	8.083	92.717	-0.225562
14.23	168.44	8.082	92.714	-0.231803
14.23	168.45	8.082	92.710	-0.238779
14.23	168.47	8.082	92.706	-0.241808
14.23	168.49	8.081	92.702	-0.238045
14.23	168.50	8.081	92.698	-0.232174
14.23	168.52	8.081	92.694	-0.231782
14.24	168.54	8.080	92.690	-0.234835
14.24	168.55	8.080	92.686	-0.239240
14.24	168.57	8.080	92.682	-0.239034
14.24	168.59	8.079	92.678	-0.237108
14.24	168.60	8.079	92.674	-0.235156
14.25	168.62	8.079	92.670	-0.234055
14.25	168.64	8.078	92.666	-0.233758
14.25	168.65	8.078	92.663	-0.231193
14.25	168.67	8.078	92.659	-0.226743
14.25	168.69	8.077	92.655	-0.218761
14.25	168.70	8.077	92.651	-0.210131
14.25	168.72	8.077	92.648	-0.205515
14.26	168.74	8.076	92.645	-0.206700
14.26	168.75	8.076	92.641	-0.211558
14.26	168.77	8.076	92.638	-0.214062
14.26	168.79	8.075	92.634	-0.211013
14.26	168.80	8.075	92.631	-0.203981
14.27	168.82	8.075	92.627	-0.198440
14.27	168.84	8.075	92.624	-0.200036
14.27	168.85	8.074	92.621	-0.207809
14.27	168.87	8.074	92.617	-0.215977
14.27	168.89	8.074	92.613	-0.220591
14.27	168.90	8.073	92.610	-0.217385
14.28	168.92	8.073	92.606	-0.210642
14.28	168.94	8.073	92.603	-0.206781
14.28	168.95	8.072	92.599	-0.208268
14.28	168.97	8.072	92.596	-0.215656
14.28	168.99	8.072	92.592	-0.220545
14.28	169.00	8.071	92.588	-0.218481
14.28	169.02	8.071	92.585	-0.211572
14.29	169.04	8.071	92.581	-0.204643
14.29	169.05	8.071	92.578	-0.203019
14.29	169.07	8.070	92.575	-0.205275
14.29	169.09	8.070	92.571	-0.207339
14.29	169.10	8.070	92.568	-0.204954
14.30	169.12	8.069	92.564	-0.198257
14.30	169.14	8.069	92.561	-0.191091
14.30	169.15	8.069	92.558	-0.187483
14.30	169.17	8.068	92.555	-0.188321
14.30	169.19	8.068	92.552	-0.189697
14.30	169.20	8.068	92.549	-0.188487
14.30	169.22	8.068	92.546	-0.183090
14.31	169.24	8.067	92.543	-0.176867
14.31	169.25	8.067	92.540	-0.173440
14.31	169.27	8.067	92.537	-0.175198
14.31	169.29	8.067	92.534	-0.180167
14.31	169.30	8.066	92.531	-0.182764
14.32	169.32	8.066	92.528	-0.180517
14.32	169.34	8.066	92.525	-0.176772
14.32	169.35	8.066	92.522	-0.174601
14.32	169.37	8.065	92.519	-0.175642
14.32	169.39	8.065	92.516	-0.175872
14.32	169.40	8.065	92.513	-0.173073
14.33	169.42	8.065	92.510	-0.166468
14.33	169.44	8.064	92.507	-0.159541
14.33	169.45	8.064	92.505	-0.154679
14.33	169.47	8.064	92.502	-0.153440
14.33	169.49	8.064	92.500	-0.157339
14.33	169.50	8.063	92.497	-0.160596
14.33	169.52	8.063	92.495	-0.161468
14.34	169.54	8.063	92.492	-0.158165
14.34	169.55	8.063	92.489	-0.152431
14.34	169.57	8.063	92.487	-0.147982
14.34	169.59	8.062	92.484	-0.145570
14.34	169.60	8.062	92.482	-0.144108
14.35	169.62	8.062	92.480	-0.141849
14.35	169.63	8.062	92.477	-0.137965
14.35	169.65	8.062	92.475	-0.134996
14.35	169.67	8.061	92.473	-0.137210
14.35	169.68	8.061	92.471	-0.146080
14.35	169.70	8.061	92.468	-0.160769
14.35	169.72	8.061	92.465	-0.174598
14.36	169.73	8.060	92.462	-0.181793
14.36	169.75	8.060	92.459	-0.183598
14.36	169.77	8.060	92.456	-0.184869
14.36	169.78	8.060	92.453	-0.193490
14.36	169.80	8.059	92.450	-0.204181
14.37	169.82	8.059	92.446	-0.209617
14.37	169.83	8.059	92.442	-0.204439
14.37	169.85	8.058	92.439	-0.189191
14.37	169.87	8.058	92.436	-0.174520
14.37	169.88	8.058	92.433	-0.164466
14.37	169.90	8.058	92.431	-0.162878
14.38	169.92	8.057	92.428	-0.166819
14.38	169.93	8.057	92.425	-0.168882
14.38	169.95	8.057	92.422	-0.166499
14.38	169.97	8.057	92.420	-0.159808
14.38	169.98	8.056	92.417	-0.155334
14.38	170.00	8.056	92.415	-0.155365
14.38	170.02	8.056	92.412	-0.156969
14.39	170.03	8.056	92.409	-0.159028
14.39	170.05	8.056	92.407	-0.159989
14.39	170.07	8.055	92.404	-0.162527
14.39	170.08	8.055	92.401	-0.167522
14.39	170.10	8.055	92.398	-0.177405
14.40	170.12	8.055	92.395	-0.189626
14.40	170.13	8.054	92.392	-0.198883
14.40	170.15	8.054	92.389	-0.203702
14.40	170.17	8.054	92.385	-0.206195
14.40	170.18	8.053	92.382	-0.215720
14.40	170.20	8.053	92.378	-0.235380
14.40	170.22	8.053	92.374	-0.263062
14.41	170.23	8.052	92.370	-0.288877
14.41	170.25	8.052	92.364	-0.308220
14.41	170.27	8.051	92.359	-0.320423
14.41	170.28	8.051	92.354	-0.332402
14.41	170.30	8.050	92.348	-0.350479
14.42	170.32	8.050	92.342	-0.369019
14.42	170.33	8.049	92.336	-0.384968
14.42	170.35	8.049	92.329	-0.387305
14.42	170.37	8.048	92.323	-0.381072
14.42	170.38	8.048	92.316	-0.374450
14.42	170.40	8.047	92.310	-0.372009
14.43	170.42	8.047	92.304	-0.380123
14.43	170.43	8.046	92.298	-0.387698
14.43	170.45	8.045	92.291	-0.388955
14.43	170.47	8.045	92.285	-0.382885
14.43	170.48	8.044	92.278	-0.371459
14.43	170.50	8.044	92.272	-0.361006
14.43	170.52	8.043	92.266	-0.355014
14.44	170.53	8.043	92.261	-0.351467
14.44	170.55	8.042	92.255	-0.345142
14.44	170.57	8.042	92.249	-0.335031
14.44	170.58	8.041	92.244	-0.318695
14.44	170.60	8.041	92.238	-0.301457
14.45	170.62	8.040	92.233	-0.288144
14.45	170.63	8.040	92.229	-0.278537
14.45	170.65	8.040	92.224	-0.271848
14.45	170.67	8.039	92.220	-0.262540
14.45	170.68	8.039	92.215	-0.249061
14.45	170.70	8.039	92.211	-0.235900
14.45	170.72	8.038	92.208	-0.229299
14.46	170.73	8.038	92.204	-0.230491
14.46	170.75	8.038	92.200	-0.236362
14.46	170.77	8.037	92.196	-0.238586
14.46	170.78	8.037	92.192	-0.235012
14.46	170.80	8.037	92.188	-0.230861
14.47	170.82	8.036	92.184	-0.229944
14.47	170.83	8.036	92.181	-0.236066
14.47	170.85	8.036	92.177	-0.243903
14.47	170.87	8.035	92.172	-0.246997
14.47	170.88	8.035	92.168	-0.243009
14.47	170.90	8.034	92.164	-0.234916
14.48	170.92	8.034	92.160	-0.227652
14.48	170.93	8.034	92.157	-0.225814
14.48	170.95	8.033	92.153	-0.228382
14.48	170.97	8.033	92.149	-0.229852
14.48	170.98	8.033	92.145	-0.227352
14.48	171.00	8.032	92.142	-0.219401
14.48	171.02	8.032	92.138	-0.210598
14.49	171.03	8.032	92.135	-0.204016
14.49	171.05	8.032	92.131	-0.200972
14.49	171.07	8.031	92.128	-0.200596
14.49	171.08	8.031	92.125	-0.198854
14.49	171.10	8.031	92.121	-0.195883
14.50	171.12	8.030	92.118	-0.193150
14.50	171.13	8.030	92.115	-0.192353
14.50	171.15	8.030	92.112	-0.194737
14.50	171.17	8.030	92.108	-0.197791
14.50	171.18	8.029	92.105	-0.198854
14.50	171.20	8.029	92.102	-0.196049
14.50	171.22	8.029	92.098	-0.190668
14.51	171.23	8.028	92.095	-0.186526
14.51	171.25	8.028	92.092	-0.186234
14.51	171.27	8.028	92.089	-0.190054
14.51	171.28	8.028	92.086	-0.193178
14.51	171.30	8.027	92.083	-0.192170
14.52	171.32	8.027	92.080	-0.187247
14.52	171.33	8.027	92.076	-0.180614
14.52	171.35	8.027	92.074	-0.176994
14.52	171.37	8.026	92.071	-0.178460
14.52	171.38	8.026	92.068	-0.183456
14.52	171.40	8.026	92.065	-0.188084
14.53	171.42	8.025	92.061	-0.187764
14.53	171.43	8.025	92.058	-0.184051
14.53	171.45	8.025	92.055	-0.181164
14.53	171.47	8.025	92.052	-0.182906
14.53	171.48	8.024	92.049	-0.189334
14.53	171.50	8.024	92.046	-0.193989
14.53	171.52	8.024	92.043	-0.193302
14.54	171.53	8.024	92.039	-0.188107
14.54	171.55	8.023	92.036	-0.182901
14.54	171.57	8.023	92.033	-0.180623
14.54	171.58	8.023	92.030	-0.181402
14.54	171.60	8.022	92.027	-0.183188
14.55	171.62	8.022	92.024	-0.183372
14.55	171.63	8.022	92.021	-0.182684
14.55	171.65	8.022	92.018	-0.180590
14.55	171.67	8.021	92.015	-0.179873
14.55	171.68	8.021	92.012	-0.183338
14.55	171.70	8.021	92.009	-0.189613
14.55	171.72	8.021	92.006	-0.195722
14.56	171.73	8.020	92.003	-0.196437
14.56	171.75	8.020	91.999	-0.192543
14.56	171.77	8.020	91.996	-0.188358
14.56	171.78	8.020	91.993	-0.194093
14.56	171.80	8.019	91.990	-0.198205
14.57	171.82	8.019	91.986	-0.191628
14.57	171.83	8.019	91.983	-0.173352
14.57	171.85	8.018	91.981	-0.149230
14.57	171.87	8.018	91.978	-0.135340
14.57	171.88	8.018	91.976	-0.131263
14.57	171.90	8.018	91.974	-0.133953
14.58	171.92	8.018	91.972	-0.138761
14.58	171.93	8.017	91.969	-0.142366
14.58	171.95	8.017	91.967	-0.142903
14.58	171.97	8.017	91.965	-0.142020
14.58	171.98	8.017	91.962	-0.144773
14.58	172.00	8.017	91.960	-0.151470
14.58	172.02	8.016	91.957	-0.158490
14.59	172.03	8.016	91.955	-0.162380
14.59	172.05	8.016	91.952	-0.160487
14.59	172.07	8.016	91.949	-0.157131
14.59	172.08	8.015	91.947	-0.154994
14.59	172.10	8.015	91.944	-0.157483
14.60	172.12	8.015	91.941	-0.162105
14.60	172.13	8.015	91.939	-0.165355
14.60	172.15	8.015	91.936	-0.166239
14.60	172.17	8.014	91.933	-0.165309
14.60	172.18	8.014	91.930	-0.165645
14.60	172.20	8.014	91.928	-0.168923
14.60	172.22	8.014	91.925	-0.174338
14.61	172.23	8.013	91.922	-0.179327
14.61	172.25	8.013	91.919	-0.181094
14.61	172.27	8.013	91.916	-0.178591
14.61	172.28	8.012	91.913	-0.176016
14.61	172.30	8.012	91.910	-0.176718
14.62	172.32	8.012	91.907	-0.180869
14.62	172.33	8.012	91.904	-0.184531
14.62	172.35	8.011	91.901	-0.183719
14.62	172.37	8.011	91.898	-0.179355
14.62	172.38	8.011	91.895	-0.175160
14.62	172.40	8.011	91.892	-0.175023
14.63	172.42	8.010	91.889	-0.179414
14.63	172.43	8.010	91.886	-0.184492
14.63	172.45	8.010	91.883	-0.186597
14.63	172.47	8.010	91.880	-0.183760
14.63	172.48	8.009	91.877	-0.178317
14.63	172.50	8.009	91.874	-0.175343
14.63	172.52	8.009	91.871	-0.175540
14.64	172.53	8.009	91.868	-0.178131
14.64	172.55	8.008	91.865	-0.179777
14.64	172.57	8.008	91.862	-0.177428
14.64	172.58	8.008	91.859	-0.172002
14.64	172.60	8.008	91.856	-0.165325
14.65	172.62	8.007	91.853	-0.161195
14.65	172.63	8.007	91.851	-0.160569
14.65	172.65	8.007	91.848	-0.162414
14.65	172.67	8.007	91.845	-0.163207
14.65	172.68	8.006	91.843	-0.160296
14.65	172.70	8.006	91.840	-0.155985
14.65	172.72	8.006	91.837	-0.153269
14.66	172.73	8.006	91.835	-0.154504
14.66	172.75	8.005	91.832	-0.159213
14.66	172.77	8.005	91.830	-0.166256
14.66	172.78	8.005	91.827	-0.174988
14.66	172.80	8.005	91.824	-0.186695
14.67	172.82	8.004	91.821	-0.203154
14.67	172.83	8.004	91.817	-0.223092
14.67	172.85	8.004	91.813	-0.245266
14.67	172.87	8.003	91.809	-0.266166
14.67	172.88	8.003	91.804	-0.283839
14.67	172.90	8.003	91.799	-0.299461
14.68	172.92	8.002	91.794	-0.315375
14.68	172.93	8.002	91.789	-0.334827
14.68	172.95	8.001	91.783	-0.357771
14.68	172.97	8.001	91.777	-0.379333
14.68	172.98	8.000	91.770	-0.395153
14.68	173.00	7.999	91.764	-0.401537
14.68	173.02	7.999	91.757	-0.404381
14.69	173.03	7.998	91.750	-0.411873
14.69	173.05	7.998	91.743	-0.421018
14.69	173.07	7.997	91.736	-0.428205
14.69	173.08	7.996	91.729	-0.429662
14.69	173.10	7.996	91.722	-0.430760
14.70	173.12	7.995	91.715	-0.439214
14.70	173.13	7.995	91.707	-0.455307
14.70	173.15	7.994	91.699	-0.475984
14.70	173.17	7.993	91.691	-0.494051
14.70	173.18	7.992	91.683	-0.510020
14.70	173.20	7.992	91.674	-0.521049
14.70	173.22	7.991	91.665	-0.529746
14.71	173.23	7.990	91.657	-0.540404
14.71	173.25	7.989	91.648	-0.524395
14.71	173.27	7.989	91.638	-0.486818
14.71	173.28	7.988	91.631	-0.437173
14.71	173.30	7.987	91.624	-0.397217
14.72	173.32	7.987	91.618	-0.392011
14.72	173.33	7.986	91.612	-0.404713
14.72	173.35	7.986	91.605	-0.431382
14.72	173.37	7.985	91.597	-0.463328
14.72	173.38	7.984	91.589	-0.492449
14.72	173.40	7.984	91.581	-0.512360
14.73	173.42	7.983	91.572	-0.519634
14.73	173.43	7.982	91.563	-0.518307
14.73	173.45	7.981	91.555	-0.518951
14.73	173.47	7.981	91.546	-0.525083
14.73	173.48	7.980	91.537	-0.536346
14.73	173.50	7.979	91.528	-0.546644
14.73	173.52	7.978	91.519	-0.545459
14.74	173.53	7.977	91.510	-0.539789
14.74	173.55	7.977	91.501	-0.531874
14.74	173.57	7.976	91.492	-0.522030
14.74	173.58	7.975	91.483	-0.513464
14.74	173.60	7.974	91.475	-0.487222
14.75	173.62	7.974	91.467	-0.447241
14.75	173.63	7.973	91.460	-0.402888
14.75	173.65	7.972	91.454	-0.362733
14.75	173.67	7.972	91.448	-0.341781
14.75	173.68	7.972	91.442	-0.333532
14.75	173.70	7.971	91.437	-0.331715
14.75	173.72	7.971	91.431	-0.329561
14.76	173.73	7.970	91.426	-0.325010
14.76	173.75	7.970	91.421	-0.318928
14.76	173.77	7.969	91.415	-0.315124
14.76	173.78	7.969	91.410	-0.315410
14.76	173.80	7.968	91.405	-0.316861
14.77	173.82	7.968	91.400	-0.317686
14.77	173.83	7.967	91.394	-0.315973
14.77	173.85	7.967	91.389	-0.310076
14.77	173.87	7.966	91.384	-0.303347
14.77	173.88	7.966	91.379	-0.297386
14.77	173.90	7.966	91.374	-0.294911
14.78	173.92	7.965	91.369	-0.295240
14.78	173.93	7.965	91.364	-0.292966
14.78	173.95	7.964	91.359	-0.288223
14.78	173.97	7.964	91.355	-0.284555
14.78	173.98	7.963	91.350	-0.284856
14.78	174.00	7.963	91.345	-0.288945
14.78	174.02	7.963	91.340	-0.292806
14.79	174.03	7.962	91.335	-0.292099
14.79	174.05	7.962	91.331	-0.287242
14.79	174.07	7.961	91.326	-0.282515
14.79	174.08	7.961	91.321	-0.281643
14.79	174.10	7.961	91.317	-0.287982
14.80	174.12	7.960	91.312	-0.299431
14.80	174.13	7.960	91.307	-0.310705
14.80	174.15	7.959	91.301	-0.320022
14.80	174.17	7.959	91.296	-0.325913
14.80	174.18	7.958	91.291	-0.330350
14.80	174.20	7.958	91.285	-0.335536
14.80	174.22	7.957	91.279	-0.340692
14.81	174.23	7.957	91.274	-0.344579
14.81	174.25	7.956	91.268	-0.344304
14.81	174.27	7.956	91.262	-0.338627
14.81	174.28	7.955	91.257	-0.331038
14.81	174.30	7.955	91.251	-0.324842
14.82	174.32	7.954	91.246	-0.322484
14.82	174.33	7.954	91.240	-0.322727
14.82	174.35	7.953	91.235	-0.319835
14.82	174.36	7.953	91.230	-0.313302
14.82	174.38	7.953	91.225	-0.303314
14.82	174.40	7.952	91.220	-0.293767
14.83	174.41	7.952	91.215	-0.288974
14.83	174.43	7.951	91.210	-0.286173
14.83	174.45	7.951	91.205	-0.283347
14.83	174.46	7.950	91.201	-0.278390
14.83	174.48	7.950	91.196	-0.272999
14.83	174.50	7.950	91.192	-0.269238
14.83	174.51	7.949	91.187	-0.269927
14.84	174.53	7.949	91.183	-0.273045
14.84	174.55	7.948	91.178	-0.276324
14.84	174.56	7.948	91.174	-0.278247
14.84	174.58	7.948	91.169	-0.277834
14.84	174.60	7.947	91.164	-0.277518
14.85	174.61	7.947	91.160	-0.280573
14.85	174.63	7.946	91.155	-0.285210
14.85	174.65	7.946	91.150	-0.287065
14.85	174.66	7.946	91.145	-0.283708
14.85	174.68	7.945	91.141	-0.274714
14.85	174.70	7.945	91.136	-0.267052
14.85	174.71	7.944	91.132	-0.264827
14.86	174.73	7.944	91.128	-0.268225
14.86	174.75	7.944	91.123	-0.272102
14.86	174.76	7.943	91.118	-0.269945
14.86	174.78	7.943	91.114	-0.261428
14.86	174.80	7.942	91.110	-0.251398
14.87	174.81	7.942	91.106	-0.246467
14.87	174.83	7.942	91.102	-0.248716
14.87	174.85	7.941	91.097	-0.253761
14.87	174.86	7.941	91.093	-0.256193
14.87	174.88	7.941	91.089	-0.251239
14.87	174.90	7.940	91.085	-0.241284
14.88	174.91	7.940	91.081	-0.232248
14.88	174.93	7.940	91.077	-0.228949
14.88	174.95	7.939	91.073	-0.230854
14.88	174.96	7.939	91.069	-0.232416
14.88	174.98	7.939	91.065	-0.230399
14.88	175.00	7.938	91.062	-0.223471
14.88	175.01	7.938	91.058	-0.216893
14.89	175.03	7.938	91.054	-0.214810
14.89	175.05	7.937	91.051	-0.219794
14.89	175.06	7.937	91.047	-0.226764
14.89	175.08	7.937	91.043	-0.230159
14.89	175.10	7.936	91.039	-0.228309
14.90	175.11	7.936	91.036	-0.223846
14.90	175.13	7.936	91.032	-0.222405
14.90	175.15	7.935	91.028	-0.226345
14.90	175.16	7.935	91.025	-0.235163
14.90	175.18	7.935	91.021	-0.244460
14.90	175.20	7.934	91.016	-0.250321
14.90	175.21	7.934	91.012	-0.250893
14.91	175.23	7.934	91.008	-0.250618
14.91	175.25	7.933	91.004	-0.253664
14.91	175.26	7.933	91.000	-0.260988
14.91	175.28	7.933	90.995	-0.270988
14.91	175.30	7.932	90.991	-0.274146
14.92	175.31	7.932	90.986	-0.269498
14.92	175.33	7.931	90.981	-0.261054
14.92	175.35	7.931	90.977	-0.251945
14.92	175.36	7.931	90.973	-0.246774
14.92	175.38	7.930	90.969	-0.238835
14.92	175.40	7.930	90.965	-0.226853
14.93	175.41	7.930	90.961	-0.215554
14.93	175.43	7.929	90.958	-0.210247
14.93	175.45	7.929	90.954	-0.214318
14.93	175.46	7.929	90.951	-0.225297
14.93	175.48	7.928	90.947	-0.238975
14.93	175.50	7.928	90.943	-0.250915
14.93	175.51	7.928	90.939	-0.260246
14.94	175.53	7.927	90.934	-0.270146
14.94	175.55	7.927	90.930	-0.275309
14.94	175.56	7.926	90.925	-0.279561
14.94	175.58	7.926	90.920	-0.284865
14.94	175.60	7.926	90.916	-0.291260
14.95	175.61	7.925	90.911	-0.300787
14.95	175.63	7.925	90.905	-0.309105
14.95	175.65	7.924	90.900	-0.322940
14.95	175.66	7.924	90.895	-0.340360
14.95	175.68	7.923	90.889	-0.357105
14.95	175.70	7.923	90.883	-0.362818
14.95	175.71	7.922	90.877	-0.355445
14.96	175.73	7.922	90.871	-0.344107
14.96	175.75	7.921	90.865	-0.331595
14.96	175.76	7.921	90.860	-0.324177
14.96	175.78	7.920	90.854	-0.321481
14.96	175.80	7.920	90.849	-0.319927
14.97	175.81	7.919	90.844	-0.324922
14.97	175.83	7.919	90.838	-0.316983
14.97	175.85	7.918	90.833	-0.291632
14.97	175.86	7.918	90.828	-0.258154
14.97	175.88	7.918	90.824	-0.225509
14.97	175.90	7.917	90.821	-0.215539
14.98	175.91	7.917	90.817	-0.218053
14.98	175.93	7.917	90.814	-0.228199
14.98	175.95	7.916	90.810	-0.235283
14.98	175.96	7.916	90.806	-0.235740
14.98	175.98	7.916	90.802	-0.234232
14.98	176.00	7.915	90.798	-0.231170
14.98	176.01	7.915	90.794	-0.235055
14.99	176.03	7.915	90.790	-0.240313
14.99	176.05	7.914	90.786	-0.243763
14.99	176.06	7.914	90.782	-0.247235
14.99	176.08	7.914	90.778	-0.251325
14.99	176.10	7.913	90.774	-0.257130
15.00	176.11	7.913	90.769	-0.262068
15.00	176.13	7.912	90.765	-0.263646
15.00	176.15	7.912	90.760	-0.262549
15.00	176.16	7.912	90.756	-0.257862
15.00	176.18	7.911	90.752	-0.252514
15.00	176.20	7.911	90.748	-0.248537
15.00	176.21	7.911	90.744	-0.247121
15.01	176.23	7.910	90.739	-0.249451
15.01	176.25	7.910	90.735	-0.252811
15.01	176.26	7.909	90.731	-0.256469
15.01	176.28	7.909	90.727	-0.261476
15.01	176.30	7.909	90.722	-0.271098
15.02	176.31	7.908	90.718	-0.283859
15.02	176.33	7.908	90.713	-0.294605
15.02	176.35	7.907	90.708	-0.302012
15.02	176.36	7.907	90.703	-0.305040
15.02	176.38	7.907	90.698	-0.310601
15.02	176.40	7.906	90.692	-0.321592
15.03	176.41	7.906	90.687	-0.335636
15.03	176.43	7.905	90.681	-0.349771
15.03	176.45	7.905	90.675	-0.357156
15.03	176.46	7.904	90.669	-0.356914
15.03	176.48	7.904	90.663	-0.353959
15.03	176.50	7.903	90.657	-0.358326
15.03	176.51	7.903	90.652	-0.363694
15.04	176.53	7.902	90.645	-0.365650
15.04	176.55	7.901	90.639	-0.359471
15.04	176.56	7.901	90.633	-0.346503
15.04	176.58	7.900	90.628	-0.337637
15.04	176.60	7.900	90.622	-0.332891
15.05	176.61	7.900	90.617	-0.336005
15.05	176.63	7.899	90.611	-0.343824
15.05	176.65	7.899	90.605	-0.351004
15.05	176.66	7.898	90.599	-0.353432
15.05	176.68	7.897	90.593	-0.349249
15.05	176.70	7.897	90.587	-0.342896
15.05	176.71	7.896	90.582	-0.339155
15.06	176.73	7.896	90.576	-0.339752
15.06	176.75	7.895	90.571	-0.342305
15.06	176.76	7.895	90.565	-0.343438
15.06	176.78	7.894	90.559	-0.340457
15.06	176.80	7.894	90.553	-0.332509
15.07	176.81	7.894	90.548	-0.323670
15.07	176.83	7.893	90.543	-0.316193
15.07	176.85	7.893	90.538	-0.314679
15.07	176.86	7.892	90.532	-0.316663
15.07	176.88	7.892	90.527	-0.314811
15.07	176.90	7.891	90.522	-0.308078
15.08	176.91	7.891	90.517	-0.300091
15.08	176.93	7.890	90.512	-0.296145
15.08	176.95	7.890	90.507	-0.298357
15.08	176.96	7.890	90.502	-0.300597
15.08	176.98	7.889	90.497	-0.300129
15.08	177.00	7.889	90.492	-0.297970
15.08	177.01	7.888	90.487	-0.295379
15.09	177.03	7.888	90.482	-0.295766
15.09	177.05	7.887	90.477	-0.298438
15.09	177.06	7.887	90.472	-0.300689
15.09	177.08	7.886	90.467	-0.298347
15.09	177.10	7.886	90.462	-0.292650
15.10	177.11	7.886	90.457	-0.286082
15.10	177.13	7.885	90.453	-0.282872
15.10	177.15	7.885	90.448	-0.285931
15.10	177.16	7.884	90.443	-0.289752
15.10	177.18	7.884	90.438	-0.291314
15.10	177.20	7.884	90.434	-0.286857
15.10	177.21	7.883	90.429	-0.278539
15.11	177.23	7.883	90.424	-0.273346
15.11	177.25	7.882	90.420	-0.273533
15.11	177.26	7.882	90.415	-0.278753
15.11	177.28	7.882	90.411	-0.283350
15.11	177.30	7.881	90.406	-0.281623
15.12	177.31	7.881	90.401	-0.276149
15.12	177.33	7.880	90.397	-0.273805
15.12	177.35	7.880	90.392	-0.280009
15.12	177.36	7.880	90.388	-0.294400
15.12	177.38	7.879	90.383	-0.310747
15.12	177.40	7.879	90.377	-0.322666
15.13	177.41	7.878	90.372	-0.331555
15.13	177.43	7.878	90.366	-0.339710
15.13	177.45	7.877	90.361	-0.351375
15.13	177.46	7.877	90.355	-0.369216
15.13	177.48	7.876	90.348	-0.388265
15.13	177.50	7.876	90.342	-0.407248
15.13	177.51	7.875	90.335	-0.422024
15.14	177.53	7.874	90.328	-0.436919
15.14	177.54	7.874	90.320	-0.457426
15.14	177.56	7.873	90.313	-0.486021
15.14	177.58	7.872	90.304	-0.520370
15.14	177.59	7.871	90.295	-0.550310
15.15	177.61	7.871	90.286	-0.569549
15.15	177.63	7.870	90.276	-0.577093
15.15	177.64	7.869	90.267	-0.579485
15.15	177.66	7.868	90.257	-0.583472
15.15	177.68	7.867	90.247	-0.589688
15.15	177.69	7.866	90.237	-0.593606
15.15	177.71	7.866	90.228	-0.589521
15.16	177.73	7.865	90.218	-0.576692
15.16	177.74	7.864	90.208	-0.562971
15.16	177.76	7.863	90.199	-0.556072
15.16	177.78	7.862	90.190	-0.557866
15.16	177.79	7.862	90.181	-0.559062
15.17	177.81	7.861	90.171	-0.548942
15.17	177.83	7.860	90.162	-0.528013
15.17	177.84	7.859	90.154	-0.503726
15.17	177.86	7.858	90.146	-0.489328
15.17	177.88	7.858	90.138	-0.491398
15.17	177.89	7.857	90.130	-0.509706
15.18	177.91	7.856	90.121	-0.537309
15.18	177.93	7.856	90.112	-0.566806
15.18	177.94	7.855	90.102	-0.592207
15.18	177.96	7.854	90.092	-0.614052
15.18	177.98	7.853	90.082	-0.636201
15.18	177.99	7.852	90.071	-0.652787
15.18	178.01	7.851	90.060	-0.661314
15.19	178.03	7.850	90.049	-0.654580
15.19	178.04	7.849	90.038	-0.639511
15.19	178.06	7.848	90.028	-0.621594
15.19	178.08	7.847	90.018	-0.606738
15.19	178.09	7.846	90.008	-0.597993
15.20	178.11	7.846	89.998	-0.585971
15.20	178.13	7.845	89.988	-0.576022
15.20	178.14	7.844	89.979	-0.559728
15.20	178.16	7.843	89.969	-0.535347
15.20	178.18	7.842	89.961	-0.509578
15.20	178.19	7.842	89.953	-0.485589
15.20	178.21	7.841	89.945	-0.471501
15.21	178.22	7.840	89.937	-0.462615
15.21	178.24	7.840	89.929	-0.454796
15.21	178.26	7.839	89.922	-0.433029
15.21	178.27	7.838	89.915	-0.370115
15.21	178.29	7.838	89.909	-0.282417
15.22	178.31	7.838	89.906	-0.194843
15.22	178.32	7.837	89.903	-0.140239
15.22	178.34	7.837	89.901	-0.132274
15.22	178.36	7.837	89.899	-0.144429
15.22	178.37	7.837	89.897	-0.170258
15.22	178.39	7.836	89.894	-0.209070
15.23	178.41	7.836	89.890	-0.257366
15.23	178.42	7.836	89.885	-0.306630
15.23	178.44	7.835	89.880	-0.349954
15.23	178.46	7.835	89.873	-0.382413
15.23	178.47	7.834	89.867	-0.405525
15.23	178.49	7.834	89.860	-0.424217
15.23	178.51	7.833	89.853	-0.439180
15.24	178.52	7.832	89.845	-0.450921
15.24	178.54	7.832	89.838	-0.457827
15.24	178.56	7.831	89.830	-0.457459
15.24	178.57	7.830	89.822	-0.451657
15.24	178.59	7.830	89.815	-0.442680
15.25	178.61	7.829	89.808	-0.434254
15.25	178.62	7.828	89.801	-0.426519
15.25	178.64	7.828	89.794	-0.417449
15.25	178.66	7.827	89.787	-0.403745
15.25	178.67	7.827	89.780	-0.388980
15.25	178.69	7.826	89.774	-0.380005
15.25	178.71	7.826	89.768	-0.379649
15.26	178.72	7.825	89.761	-0.381157
15.26	178.74	7.824	89.755	-0.374023
15.26	178.76	7.824	89.749	-0.357027
15.26	178.77	7.823	89.743	-0.336142
15.26	178.79	7.823	89.738	-0.322362
15.27	178.80	7.822	89.733	-0.315416
15.27	178.82	7.822	89.727	-0.312581
15.27	178.84	7.822	89.722	-0.311126
15.27	178.85	7.821	89.717	-0.308376
15.27	178.87	7.821	89.712	-0.303957
15.27	178.89	7.820	89.707	-0.301270
15.28	178.90	7.820	89.702	-0.302594
15.28	178.92	7.819	89.697	-0.309482
15.28	178.94	7.819	89.692	-0.317224
15.28	178.95	7.818	89.686	-0.335464
15.28	178.97	7.818	89.681	-0.310968
15.28	178.99	7.817	89.675	-0.245254
15.28	179.00	7.817	89.672	-0.162025
15.29	179.02	7.817	89.671	-0.0870939
15.29	179.04	7.817	89.670	-0.0691777
15.29	179.05	7.817	89.668	-0.0742301
15.29	179.07	7.817	89.667	-0.0898034
15.29	179.09	7.817	89.666	-0.111235
15.30	179.10	7.816	89.664	-0.137264
15.30	179.12	7.816	89.661	-0.166391
15.30	179.14	7.816	89.658	-0.196465
15.30	179.15	7.816	89.655	-0.224059
15.30	179.17	7.815	89.651	-0.244768
15.30	179.19	7.815	89.646	-0.257688
15.30	179.20	7.815	89.642	-0.266010
15.31	179.22	7.814	89.637	-0.275016
15.31	179.24	7.814	89.633	-0.287122
15.31	179.25	7.813	89.628	-0.298101
15.31	179.27	7.813	89.623	-0.306109
15.31	179.29	7.812	89.618	-0.308711
15.32	179.30	7.812	89.612	-0.309022
15.32	179.32	7.812	89.607	-0.311504
15.32	179.34	7.811	89.602	-0.316229
15.32	179.35	7.811	89.597	-0.322859
15.32	179.37	7.810	89.591	-0.326889
15.32	179.39	7.810	89.586	-0.326706
15.33	179.40	7.809	89.580	-0.323472
15.33	179.42	7.809	89.575	-0.321902
15.33	179.44	7.808	89.570	-0.324727
15.33	179.45	7.808	89.564	-0.331715
15.33	179.47	7.807	89.559	-0.339636
15.33	179.49	7.807	89.553	-0.345967
15.33	179.50	7.806	89.547	-0.351305
15.34	179.52	7.806	89.541	-0.357326
15.34	179.54	7.805	89.535	-0.365850
15.34	179.55	7.805	89.529	-0.376167
15.34	179.57	7.804	89.523	-0.384446
15.34	179.59	7.804	89.516	-0.389407
15.35	179.60	7.803	89.510	-0.386948
15.35	179.62	7.802	89.503	-0.378555
15.35	179.64	7.802	89.497	-0.367742
15.35	179.65	7.801	89.491	-0.360166
15.35	179.67	7.801	89.485	-0.360466
15.35	179.69	7.800	89.479	-0.363960
15.35	179.70	7.800	89.473	-0.372110
15.36	179.72	7.799	89.467	-0.380509
15.36	179.74	7.799	89.460	-0.388600
15.36	179.75	7.798	89.454	-0.397313
15.36	179.77	7.798	89.447	-0.401061
15.36	179.79	7.797	89.440	-0.406058
15.37	179.80	7.796	89.433	-0.413635
15.37	179.82	7.796	89.426	-0.426660
15.37	179.84	7.795	89.419	-0.452528
15.37	179.85	7.794	89.412	-0.488581
15.37	179.87	7.794	89.403	-0.532022
15.37	179.89	7.793	89.394	-0.574749
15.38	179.90	7.792	89.384	-0.607976
15.38	179.92	7.791	89.373	-0.630782
15.38	179.94	7.790	89.363	-0.644953
15.38	179.95	7.789	89.352	-0.656724
15.38	179.97	7.788	89.341	-0.672010
15.38	179.99	7.787	89.329	-0.687482
15.38	180.00	7.786	89.318	-0.698995
15.39	180.02	7.785	89.306	-0.704386
15.39	180.04	7.784	89.294	-0.703463
15.39	180.05	7.783	89.282	-0.702294
15.39	180.07	7.782	89.271	-0.702431
15.39	180.09	7.781	89.259	-0.702321
15.40	180.10	7.780	89.247	-0.698766
15.40	180.12	7.779	89.235	-0.686935
15.40	180.14	7.778	89.224	-0.665861
15.40	180.15	7.777	89.213	-0.642207
15.40	180.17	7.776	89.203	-0.623331
15.40	180.19	7.775	89.193	-0.607740
15.40	180.20	7.774	89.182	-0.591155
15.41	180.22	7.774	89.173	-0.569307
15.41	180.24	7.773	89.163	-0.541669
15.41	180.25	7.772	89.155	-0.518044
15.41	180.27	7.771	89.146	-0.503472
15.41	180.29	7.771	89.138	-0.496208
15.42	180.30	7.770	89.130	-0.491412
15.42	180.32	7.769	89.121	-0.499908
15.42	180.34	7.768	89.113	-0.494105
15.42	180.35	7.768	89.104	-0.467558
15.42	180.37	7.767	89.097	-0.426074
15.42	180.39	7.766	89.091	-0.376534
15.43	180.40	7.766	89.085	-0.352651
15.43	180.42	7.765	89.079	-0.340402
15.43	180.44	7.765	89.073	-0.334125
15.43	180.45	7.764	89.068	-0.333044
15.43	180.47	7.764	89.062	-0.336181
15.43	180.49	7.764	89.057	-0.342850
15.43	180.50	7.763	89.051	-0.347893
15.44	180.52	7.763	89.045	-0.354094
15.44	180.54	7.762	89.039	-0.365631
15.44	180.55	7.761	89.033	-0.382747
15.44	180.57	7.761	89.026	-0.405511
15.44	180.59	7.760	89.019	-0.430411
15.45	180.60	7.760	89.012	-0.454450
15.45	180.62	7.759	89.004	-0.478023
15.45	180.64	7.758	88.996	-0.487344
15.45	180.66	7.757	88.987	-0.479394
15.45	180.67	7.757	88.980	-0.467553
15.45	180.69	7.756	88.972	-0.464586
15.45	180.71	7.755	88.965	-0.483595
15.46	180.72	7.755	88.956	-0.511061
15.46	180.74	7.754	88.947	-0.531569
15.46	180.76	7.753	88.938	-0.541221
15.46	180.77	7.752	88.929	-0.545879
15.46	180.79	7.752	88.920	-0.553007
15.47	180.81	7.751	88.911	-0.564529
15.47	180.82	7.750	88.901	-0.577864
15.47	180.84	7.749	88.891	-0.582084
15.47	180.86	7.748	88.882	-0.573720
15.47	180.87	7.747	88.872	-0.555393
15.47	180.89	7.747	88.863	-0.535878
15.48	180.91	7.746	88.854	-0.521892
15.48	180.92	7.745	88.846	-0.513346
15.48	180.94	7.744	88.837	-0.509824
15.48	180.96	7.744	88.829	-0.507950
15.48	180.97	7.743	88.820	-0.506169
15.48	180.99	7.742	88.812	-0.506580
15.48	181.01	7.741	88.803	-0.508364
15.49	181.02	7.741	88.795	-0.513437
15.49	181.04	7.740	88.786	-0.517459
15.49	181.06	7.739	88.778	-0.515448
15.49	181.07	7.738	88.769	-0.506216
15.49	181.09	7.738	88.761	-0.493784
15.50	181.11	7.737	88.753	-0.488074
15.50	181.12	7.736	88.745	-0.492049
15.50	181.14	7.736	88.736	-0.503608
15.50	181.16	7.735	88.728	-0.513757
15.50	181.17	7.734	88.719	-0.518419
15.50	181.19	7.733	88.710	-0.523355
15.50	181.21	7.733	88.702	-0.496252
15.51	181.22	7.732	88.693	-0.436057
15.51	181.24	7.731	88.686	-0.356227
15.51	181.26	7.731	88.682	-0.283019
15.51	181.27	7.730	88.677	-0.251254
15.51	181.29	7.730	88.673	-0.245088
15.52	181.31	7.730	88.669	-0.257995
15.52	181.32	7.729	88.665	-0.282267
15.52	181.34	7.729	88.660	-0.310146
15.52	181.36	7.728	88.655	-0.332130
15.52	181.37	7.728	88.649	-0.346069
15.52	181.39	7.727	88.643	-0.354753
15.53	181.41	7.727	88.637	-0.340977
15.53	181.42	7.726	88.631	-0.312800
15.53	181.44	7.726	88.626	-0.281375
15.53	181.46	7.726	88.622	-0.262408
15.53	181.47	7.725	88.618	-0.270799
15.53	181.49	7.725	88.613	-0.289450
15.53	181.51	7.724	88.608	-0.314781
15.54	181.52	7.724	88.603	-0.347048
15.54	181.54	7.723	88.597	-0.388282
15.54	181.56	7.723	88.590	-0.435839
15.54	181.57	7.722	88.582	-0.478892
15.54	181.59	7.721	88.574	-0.506764
15.55	181.61	7.721	88.565	-0.517134
15.55	181.62	7.720	88.556	-0.518872
15.55	181.64	7.719	88.548	-0.525274
15.55	181.66	7.718	88.539	-0.538071
15.55	181.67	7.718	88.530	-0.553245
15.55	181.69	7.717	88.520	-0.557221
15.55	181.71	7.716	88.511	-0.550081
15.56	181.72	7.715	88.502	-0.540353
15.56	181.74	7.714	88.493	-0.536151
15.56	181.76	7.714	88.484	-0.557957
15.56	181.77	7.713	88.475	-0.575075
15.56	181.79	7.712	88.464	-0.569261
15.57	181.81	7.711	88.455	-0.536068
15.57	181.82	7.710	88.447	-0.483585
15.57	181.84	7.710	88.439	-0.447570
15.57	181.86	7.709	88.432	-0.424980
15.57	181.87	7.708	88.425	-0.410395
15.57	181.89	7.708	88.418	-0.402980
15.58	181.91	7.707	88.412	-0.401965
15.58	181.92	7.707	88.405	-0.408496
15.58	181.94	7.706	88.398	-0.419739
15.58	181.96	7.705	88.391	-0.431002
15.58	181.97	7.705	88.384	-0.442615
15.58	181.99	7.704	88.376	-0.449419
15.58	182.01	7.704	88.369	-0.451656
15.59	182.02	7.703	88.361	-0.452662
15.59	182.04	7.702	88.354	-0.457560
15.59	182.06	7.702	88.346	-0.471926
15.59	182.07	7.701	88.338	-0.491037
15.59	182.09	7.700	88.330	-0.507957
15.60	182.11	7.699	88.321	-0.518107
15.60	182.12	7.699	88.312	-0.509281
15.60	182.14	7.698	88.303	-0.487427
15.60	182.16	7.697	88.296	-0.465838
15.60	182.17	7.697	88.288	-0.457144
15.60	182.19	7.696	88.281	-0.467200
15.60	182.21	7.695	88.273	-0.479419
15.61	182.22	7.694	88.265	-0.485320
15.61	182.24	7.694	88.257	-0.481981
15.61	182.26	7.693	88.249	-0.487925
15.61	182.27	7.692	88.241	-0.483396
15.61	182.29	7.692	88.232	-0.463321
15.62	182.31	7.691	88.225	-0.427515
15.62	182.32	7.690	88.218	-0.381745
15.62	182.34	7.690	88.212	-0.355071
15.62	182.36	7.689	88.206	-0.343181
15.62	182.37	7.689	88.201	-0.346779
15.62	182.39	7.688	88.195	-0.362717
15.63	182.41	7.688	88.189	-0.380627
15.63	182.42	7.687	88.182	-0.393351
15.63	182.44	7.687	88.175	-0.399341
15.63	182.46	7.686	88.169	-0.399286
15.63	182.47	7.686	88.162	-0.402086
15.63	182.49	7.685	88.155	-0.407431
15.63	182.51	7.684	88.149	-0.415256
15.64	182.52	7.684	88.142	-0.422113
15.64	182.54	7.683	88.134	-0.424179
15.64	182.56	7.683	88.127	-0.422394
15.64	182.57	7.682	88.120	-0.419778
15.64	182.59	7.681	88.113	-0.423218
15.65	182.61	7.681	88.106	-0.431579
15.65	182.62	7.680	88.099	-0.445356
15.65	182.64	7.679	88.092	-0.455020
15.65	182.66	7.679	88.084	-0.454147
15.65	182.67	7.678	88.076	-0.449521
15.65	182.69	7.677	88.069	-0.444435
15.65	182.71	7.677	88.061	-0.444796
15.66	182.72	7.676	88.054	-0.448787
15.66	182.74	7.675	88.046	-0.452220
15.66	182.76	7.675	88.039	-0.457841
15.66	182.77	7.674	88.031	-0.470478
15.66	182.79	7.673	88.023	-0.497300
15.67	182.81	7.673	88.015	-0.537441
15.67	182.82	7.672	88.006	-0.584046
15.67	182.84	7.671	87.995	-0.624339
15.67	182.86	7.670	87.985	-0.637829
15.67	182.87	7.669	87.974	-0.625517
15.67	182.89	7.668	87.963	-0.605478
15.68	182.91	7.667	87.954	-0.594780
15.68	182.92	7.667	87.944	-0.604853
15.68	182.94	7.666	87.934	-0.624380
15.68	182.96	7.665	87.923	-0.644957
15.68	182.97	7.664	87.912	-0.634880
15.68	182.99	7.663	87.901	-0.595962
15.68	183.01	7.662	87.892	-0.548781
15.69	183.02	7.661	87.884	-0.512690
15.69	183.04	7.661	87.875	-0.513743
15.69	183.06	7.660	87.867	-0.528126
15.69	183.07	7.659	87.858	-0.538983
15.69	183.09	7.658	87.848	-0.549289
15.70	183.11	7.657	87.839	-0.564499
15.70	183.12	7.657	87.830	-0.587859
15.70	183.14	7.656	87.820	-0.614293
15.70	183.16	7.655	87.809	-0.631104
15.70	183.17	7.654	87.799	-0.633761
15.70	183.19	7.653	87.788	-0.629089
15.70	183.21	7.652	87.778	-0.625103
15.71	183.22	7.651	87.767	-0.625103
15.71	183.24	7.650	87.757	-0.627485
15.71	183.26	7.649	87.746	-0.626294
15.71	183.27	7.648	87.736	-0.622836
15.71	183.29	7.647	87.726	-0.618793
15.72	183.31	7.647	87.715	-0.619216
15.72	183.32	7.646	87.705	-0.626225
15.72	183.34	7.645	87.695	-0.637508
15.72	183.36	7.644	87.684	-0.648782
15.72	183.37	7.643	87.673	-0.652983
15.72	183.39	7.642	87.662	-0.647623
15.73	183.41	7.641	87.651	-0.637648
15.73	183.42	7.640	87.641	-0.630752
15.73	183.44	7.639	87.630	-0.629148
15.73	183.46	7.638	87.620	-0.632539
15.73	183.47	7.637	87.609	-0.633156
15.73	183.49	7.636	87.599	-0.627783
15.73	183.51	7.636	87.588	-0.621186
15.74	183.52	7.635	87.578	-0.617715
15.74	183.54	7.634	87.568	-0.626239
15.74	183.56	7.633	87.557	-0.639376
15.74	183.57	7.632	87.546	-0.651608
15.74	183.59	7.631	87.536	-0.655151
15.75	183.61	7.630	87.525	-0.651054
15.75	183.62	7.629	87.514	-0.646425
15.75	183.64	7.628	87.503	-0.641384
15.75	183.66	7.627	87.493	-0.638425
15.75	183.67	7.626	87.482	-0.647988
15.75	183.69	7.625	87.471	-0.636334
15.75	183.71	7.624	87.460	-0.603566
15.76	183.72	7.624	87.451	-0.555647
15.76	183.74	7.623	87.442	-0.509715
15.76	183.76	7.622	87.434	-0.512144
15.76	183.77	7.621	87.426	-0.528184
15.76	183.79	7.621	87.416	-0.547148
15.77	183.81	7.620	87.407	-0.556874
15.77	183.82	7.619	87.398	-0.559074
15.77	183.84	7.618	87.388	-0.576661
15.77	183.86	7.617	87.379	-0.602815
15.77	183.87	7.616	87.368	-0.632800
15.77	183.89	7.615	87.358	-0.656710
15.78	183.91	7.614	87.346	-0.670072
15.78	183.92	7.613	87.335	-0.674592
15.78	183.94	7.612	87.324	-0.674058
15.78	183.96	7.611	87.313	-0.674562
15.78	183.97	7.611	87.302	-0.677281
15.78	183.99	7.610	87.290	-0.678335
15.78	184.01	7.609	87.279	-0.671951
15.79	184.02	7.608	87.268	-0.659260
15.79	184.04	7.607	87.257	-0.645117
15.79	184.06	7.606	87.246	-0.639917
15.79	184.07	7.605	87.236	-0.643996
15.79	184.09	7.604	87.225	-0.651329
15.80	184.11	7.603	87.214	-0.655837
15.80	184.12	7.602	87.203	-0.661550
15.80	184.14	7.601	87.192	-0.672882
15.80	184.16	7.600	87.181	-0.689875
15.80	184.17	7.599	87.169	-0.710399
15.80	184.19	7.598	87.157	-0.727255
15.80	184.21	7.597	87.145	-0.732979
15.81	184.22	7.596	87.132	-0.728926
15.81	184.24	7.595	87.120	-0.716301
15.81	184.26	7.594	87.109	-0.710811
15.81	184.27	7.593	87.097	-0.702979
15.81	184.29	7.592	87.085	-0.681401
15.82	184.31	7.591	87.074	-0.674301
15.82	184.32	7.590	87.063	-0.644186
15.82	184.34	7.589	87.051	-0.585645
15.82	184.36	7.588	87.042	-0.496013
15.82	184.37	7.587	87.036	-0.392131
15.82	184.39	7.587	87.030	-0.339181
15.83	184.41	7.586	87.025	-0.331059
15.83	184.42	7.586	87.019	-0.345746
15.83	184.44	7.585	87.013	-0.367331
15.83	184.46	7.585	87.007	-0.392857
15.83	184.47	7.584	87.000	-0.426099
15.83	184.49	7.584	86.993	-0.470009
15.83	184.51	7.583	86.985	-0.516804
15.84	184.52	7.582	86.976	-0.553350
15.84	184.54	7.581	86.966	-0.572272
15.84	184.56	7.580	86.956	-0.580105
15.84	184.57	7.580	86.947	-0.590525
15.84	184.59	7.579	86.937	-0.611463
15.85	184.61	7.578	86.927	-0.636362
15.85	184.62	7.577	86.916	-0.655464
15.85	184.64	7.576	86.905	-0.663157
15.85	184.66	7.575	86.893	-0.658152
15.85	184.67	7.574	86.882	-0.649244
15.85	184.69	7.573	86.872	-0.641694
15.85	184.71	7.572	86.861	-0.638057
15.86	184.72	7.571	86.851	-0.643151
15.86	184.74	7.570	86.840	-0.649313
15.86	184.76	7.569	86.829	-0.652427
15.86	184.77	7.568	86.818	-0.653617
15.86	184.79	7.567	86.807	-0.655495
15.87	184.81	7.566	86.796	-0.671245
15.87	184.82	7.565	86.785	-0.691896
15.87	184.84	7.564	86.773	-0.685027
15.87	184.86	7.563	86.761	-0.667766
15.87	184.87	7.563	86.751	-0.565998
15.87	184.89	7.562	86.740	-0.396401
15.88	184.91	7.561	86.736	-0.217804
15.88	184.92	7.561	86.736	-0.0689061
15.88	184.94	7.561	86.735	-0.0311771
15.88	184.96	7.561	86.735	-0.0551146
15.88	184.97	7.561	86.734	-0.103311
15.88	184.99	7.561	86.732	-0.169148
15.88	185.01	7.561	86.729	-0.250466
15.89	185.02	7.560	86.724	-0.341944
15.89	185.04	7.560	86.717	-0.433139
15.89	185.06	7.559	86.709	-0.506862
15.89	185.07	7.558	86.700	-0.555890
15.89	185.09	7.557	86.690	-0.580432
15.90	185.11	7.556	86.680	-0.594535
15.90	185.12	7.555	86.670	-0.603864
15.90	185.14	7.555	86.660	-0.612789
15.90	185.16	7.554	86.650	-0.616028
15.90	185.17	7.553	86.639	-0.608761
15.90	185.19	7.552	86.629	-0.595606
15.90	185.21	7.551	86.620	-0.583570
15.91	185.22	7.550	86.610	-0.579313
15.91	185.24	7.549	86.600	-0.581556
15.91	185.26	7.549	86.591	-0.587872
15.91	185.27	7.548	86.581	-0.594142
15.91	185.29	7.547	86.571	-0.600979
15.92	185.31	7.546	86.561	-0.608176
15.92	185.32	7.545	86.551	-0.617628
15.92	185.34	7.544	86.540	-0.626740
15.92	185.36	7.543	86.530	-0.634203
15.92	185.37	7.542	86.519	-0.640156
15.92	185.39	7.541	86.508	-0.643727
15.93	185.41	7.540	86.498	-0.649405
15.93	185.42	7.539	86.487	-0.659478
15.93	185.44	7.539	86.476	-0.673672
15.93	185.46	7.538	86.464	-0.689652
15.93	185.47	7.537	86.453	-0.698214
15.93	185.49	7.535	86.441	-0.697390
15.93	185.51	7.534	86.429	-0.696831
15.94	185.52	7.533	86.418	-0.709581
15.94	185.54	7.532	86.406	-0.742279
15.94	185.56	7.531	86.393	-0.769767
15.94	185.57	7.530	86.380	-0.777187
15.94	185.59	7.529	86.367	-0.764176
15.95	185.61	7.528	86.355	-0.741503
15.95	185.62	7.527	86.342	-0.737606
15.95	185.64	7.526	86.330	-0.748074
15.95	185.66	7.525	86.318	-0.766407
15.95	185.67	7.524	86.305	-0.785335
15.95	185.69	7.522	86.291	-0.791331
15.95	185.71	7.521	86.278	-0.792503
15.96	185.72	7.520	86.265	-0.794683
15.96	185.74	7.519	86.252	-0.806398
15.96	185.76	7.518	86.238	-0.826964
15.96	185.77	7.517	86.224	-0.848321
15.96	185.79	7.515	86.210	-0.857201
15.97	185.81	7.514	86.195	-0.841083
15.97	185.82	7.513	86.181	-0.774609
15.97	185.84	7.512	86.169	-0.676816
15.97	185.86	7.511	86.159	-0.588319
15.97	185.87	7.510	86.150	-0.542097
15.97	185.89	7.509	86.142	-0.552648
15.98	185.91	7.509	86.132	-0.585826
15.98	185.92	7.508	86.122	-0.624973
15.98	185.94	7.507	86.111	-0.669127
15.98	185.96	7.506	86.100	-0.709911
15.98	185.97	7.505	86.088	-0.702751
15.98	185.99	7.504	86.075	-0.615701
15.98	186.01	7.503	86.066	-0.472514
15.99	186.02	7.502	86.060	-0.335466
15.99	186.04	7.502	86.056	-0.270095
15.99	186.06	7.502	86.052	-0.287594
15.99	186.07	7.501	86.047	-0.358247
15.99	186.09	7.501	86.040	-0.455354
16.00	186.11	7.500	86.032	-0.550653
16.00	186.12	7.499	86.022	-0.630696
16.00	186.14	7.498	86.011	-0.690069
16.00	186.16	7.497	85.999	-0.734906
16.00	186.17	7.496	85.986	-0.772925
16.00	186.19	7.495	85.973	-0.799035
16.00	186.20	7.494	85.959	-0.810156
16.01	186.22	7.492	85.946	-0.807594
16.01	186.24	7.491	85.932	-0.794659
16.01	186.25	7.490	85.919	-0.781472
16.01	186.27	7.489	85.907	-0.770211
16.01	186.29	7.488	85.894	-0.758049
16.02	186.30	7.487	85.881	-0.746274
16.02	186.32	7.486	85.869	-0.734039
16.02	186.34	7.485	85.857	-0.722397
16.02	186.35	7.484	85.845	-0.712709
16.02	186.37	7.483	85.833	-0.705154
16.02	186.39	7.482	85.822	-0.697874
16.03	186.40	7.481	85.810	-0.686119
16.03	186.42	7.480	85.799	-0.671406
16.03	186.44	7.479	85.788	-0.660085
16.03	186.45	7.478	85.777	-0.657199
16.03	186.47	7.477	85.766	-0.690884
16.03	186.49	7.476	85.755	-0.650046
16.03	186.50	7.475	85.742	-0.531630
16.04	186.52	7.474	85.736	-0.375452
16.04	186.54	7.474	85.732	-0.233908
16.04	186.55	7.473	85.729	-0.209350
16.04	186.57	7.473	85.726	-0.243761
16.04	186.59	7.473	85.722	-0.310222
16.05	186.60	7.472	85.716	-0.391575
16.05	186.62	7.472	85.708	-0.467938
16.05	186.64	7.471	85.700	-0.530128
16.05	186.65	7.470	85.691	-0.581548
16.05	186.67	7.469	85.681	-0.631455
16.05	186.69	7.468	85.670	-0.685251
16.05	186.70	7.467	85.658	-0.738049
16.06	186.72	7.466	85.645	-0.778810
16.06	186.74	7.465	85.632	-0.804478
16.06	186.75	7.464	85.618	-0.807040
16.06	186.77	7.463	85.605	-0.790958
16.06	186.78	7.461	85.592	-0.774485
16.07	186.80	7.460	85.580	-0.767436
16.07	186.82	7.459	85.567	-0.784369
16.07	186.83	7.458	85.554	-0.812120
16.07	186.85	7.457	85.540	-0.831198
16.07	186.87	7.456	85.526	-0.839200
16.07	186.88	7.455	85.512	-0.843868
16.08	186.90	7.453	85.498	-0.857319
16.08	186.92	7.452	85.484	-0.881656
16.08	186.93	7.451	85.469	-0.903714
16.08	186.95	7.449	85.454	-0.912375
16.08	186.97	7.448	85.439	-0.903383
16.08	186.98	7.447	85.424	-0.887327
16.08	187.00	7.446	85.409	-0.876129
16.09	187.02	7.444	85.395	-0.865462
16.09	187.03	7.443	85.380	-0.863104
16.09	187.05	7.442	85.366	-0.859893
16.09	187.07	7.441	85.352	-0.852399
16.09	187.08	7.439	85.338	-0.841438
16.10	187.10	7.438	85.324	-0.813130
16.10	187.12	7.437	85.311	-0.786326
16.10	187.13	7.436	85.298	-0.766525
16.10	187.15	7.435	85.286	-0.754994
16.10	187.17	7.434	85.273	-0.749194
16.10	187.18	7.433	85.261	-0.742200
16.10	187.20	7.432	85.249	-0.733501
16.11	187.22	7.430	85.236	-0.713166
16.11	187.23	7.429	85.224	-0.682781
16.11	187.25	7.429	85.214	-0.651334
16.11	187.27	7.428	85.203	-0.636017
16.11	187.28	7.427	85.193	-0.643628
16.12	187.30	7.426	85.182	-0.663866
16.12	187.32	7.425	85.171	-0.690281
16.12	187.33	7.424	85.159	-0.716933
16.12	187.35	7.423	85.147	-0.736582
16.12	187.36	7.422	85.134	-0.753332
16.12	187.38	7.421	85.122	-0.770581
16.13	187.40	7.419	85.109	-0.799092
16.13	187.41	7.418	85.096	-0.840103
16.13	187.43	7.417	85.081	-0.883854
16.13	187.45	7.416	85.066	-0.915064
16.13	187.46	7.414	85.050	-0.926558
16.13	187.48	7.413	85.035	-0.907787
16.13	187.50	7.412	85.020	-0.711891
16.14	187.51	7.410	85.006	-0.415334
16.14	187.53	7.410	85.006	-0.122931
16.14	187.55	7.411	85.008	0.0491853
16.14	187.56	7.411	85.009	7.93011e-3
16.14	187.58	7.411	85.009	-0.109450
16.15	187.60	7.410	85.006	-0.275472
16.15	187.61	7.410	85.000	-0.476805
16.15	187.63	7.409	84.990	-0.696327
16.15	187.65	7.408	84.977	-0.905702
16.15	187.66	7.406	84.960	-1.07310
16.15	187.68	7.405	84.940	-1.17223
16.15	187.70	7.403	84.919	-1.19707
16.16	187.71	7.401	84.899	-1.17412
16.16	187.73	7.399	84.880	-1.12995
16.16	187.75	7.398	84.862	-1.08374
16.16	187.76	7.396	84.844	-1.03978
16.16	187.78	7.395	84.827	-0.984668
16.17	187.80	7.393	84.811	-0.922693
16.17	187.81	7.392	84.796	-0.858893
16.17	187.83	7.391	84.783	-0.816752
16.17	187.85	7.390	84.770	-0.804026
16.17	187.86	7.389	84.756	-0.815142
16.17	187.88	7.387	84.742	-0.836628
16.18	187.90	7.386	84.728	-0.852283
16.18	187.91	7.385	84.714	-0.858162
16.18	187.93	7.384	84.699	-0.853132
16.18	187.95	7.382	84.685	-0.843072
16.18	187.96	7.381	84.671	-0.832815
16.18	187.98	7.380	84.657	-0.834553
16.18	188.00	7.379	84.644	-0.839076
16.19	188.01	7.378	84.629	-0.838848
16.19	188.03	7.376	84.615	-0.828445
16.19	188.05	7.375	84.602	-0.808905
16.19	188.06	7.374	84.588	-0.801470
16.19	188.08	7.373	84.575	-0.807626
16.20	188.10	7.372	84.562	-0.819099
16.20	188.11	7.370	84.548	-0.823773
16.20	188.13	7.369	84.534	-0.821552
16.20	188.15	7.368	84.520	-0.816911
16.20	188.16	7.367	84.507	-0.811085
16.20	188.18	7.366	84.493	-0.801633
16.20	188.20	7.365	84.480	-0.803341
16.21	188.21	7.363	84.467	-0.819626
16.21	188.23	7.362	84.453	-0.846674
16.21	188.25	7.361	84.438	-0.872536
16.21	188.26	7.360	84.423	-0.875924
16.21	188.28	7.358	84.408	-0.867960
16.22	188.30	7.357	84.394	-0.847192
16.22	188.32	7.356	84.380	-0.828252
16.22	188.33	7.355	84.367	-0.819534
16.22	188.35	7.353	84.353	-0.818850
16.22	188.37	7.352	84.339	-0.740431
16.22	188.38	7.351	84.325	-0.471217
16.23	188.40	7.350	84.319	0.157320
16.23	188.42	7.351	84.324	0.749553
16.23	188.43	7.353	84.353	0.919308
16.23	188.45	7.355	84.371	0.681676
16.23	188.47	7.355	84.372	0.173140
16.23	188.48	7.355	84.371	-0.189538
16.23	188.50	7.355	84.367	-0.444749
16.24	188.52	7.354	84.357	-0.739288
16.24	188.53	7.353	84.342	-1.00564
16.24	188.55	7.351	84.322	-1.22045
16.24	188.57	7.349	84.301	-1.36414
16.24	188.58	7.347	84.276	-1.43800
16.25	188.60	7.345	84.251	-1.45402
16.25	188.62	7.342	84.227	-1.40220
16.25	188.63	7.340	84.204	-1.31393
16.25	188.65	7.339	84.183	-1.20561
16.25	188.67	7.337	84.164	-1.09474
16.25	188.68	7.335	84.146	-1.01516
16.25	188.70	7.334	84.130	-0.983699
16.26	188.72	7.333	84.114	-0.995160
16.26	188.73	7.331	84.097	-1.02461
16.26	188.75	7.330	84.080	-1.03535
16.26	188.77	7.328	84.062	-1.00744
16.26	188.78	7.327	84.046	-0.950121
16.27	188.80	7.325	84.030	-0.893516
16.27	188.82	7.324	84.016	-0.864267
16.27	188.83	7.323	84.002	-0.875216
16.27	188.85	7.322	83.987	-0.910688
16.27	188.87	7.320	83.972	-0.938557
16.27	188.88	7.319	83.955	-0.938100
16.28	188.90	7.317	83.940	-0.934159
16.28	188.92	7.316	83.925	-0.900386
16.28	188.93	7.315	83.909	-0.852285
16.28	188.95	7.314	83.896	-0.809232
16.28	188.97	7.313	83.883	-0.784506
16.28	188.98	7.311	83.870	-0.809049
16.28	189.00	7.310	83.856	-0.837035
16.29	189.02	7.309	83.842	-0.841593
16.29	189.03	7.308	83.828	-0.814771
16.29	189.05	7.307	83.814	-0.772975
16.29	189.07	7.305	83.802	-0.743348
16.29	189.08	7.304	83.790	-0.757661
16.30	189.10	7.303	83.778	-0.815680
16.30	189.12	7.302	83.763	-0.885874
16.30	189.13	7.301	83.747	-0.924416
16.30	189.15	7.299	83.731	-0.922759
16.30	189.17	7.298	83.716	-0.902857
16.30	189.18	7.297	83.702	-0.895883
16.30	189.20	7.295	83.687	-0.920540
16.31	189.22	7.294	83.671	-0.965496
16.31	189.23	7.293	83.655	-0.998442
16.31	189.25	7.291	83.637	-0.991077
16.31	189.27	7.290	83.621	-0.944066
16.31	189.28	7.288	83.606	-0.889449
16.32	189.30	7.287	83.592	-0.880377
16.32	189.32	7.286	83.578	-0.838643
16.32	189.33	7.284	83.562	-0.749476
16.32	189.35	7.284	83.551	-0.629116
16.32	189.37	7.283	83.543	-0.518471
16.32	189.38	7.282	83.535	-0.499450
16.33	189.40	7.281	83.527	-0.526031
16.33	189.42	7.281	83.518	-0.579018
16.33	189.43	7.280	83.507	-0.664570
16.33	189.45	7.279	83.496	-0.768175
16.33	189.47	7.278	83.482	-0.864942
16.33	189.48	7.276	83.466	-0.921846
16.33	189.50	7.275	83.450	-0.917936
16.34	189.52	7.273	83.435	-0.881955
16.34	189.53	7.272	83.421	-0.845739
16.34	189.55	7.271	83.408	-0.840692
16.34	189.57	7.270	83.394	-0.864032
16.34	189.58	7.269	83.379	-0.895039
16.35	189.60	7.267	83.364	-0.907592
16.35	189.62	7.266	83.348	-0.894703
16.35	189.63	7.265	83.334	-0.864978
16.35	189.65	7.263	83.320	-0.844218
16.35	189.67	7.262	83.306	-0.846116
16.35	189.68	7.261	83.292	-0.866869
16.35	189.70	7.260	83.277	-0.891270
16.36	189.72	7.258	83.262	-0.896342
16.36	189.73	7.257	83.247	-0.880239
16.36	189.75	7.256	83.233	-0.854274
16.36	189.77	7.255	83.219	-0.826241
16.36	189.78	7.253	83.205	-0.806813
16.37	189.80	7.252	83.192	-0.803577
16.37	189.82	7.251	83.179	-0.835813
16.37	189.83	7.250	83.165	-0.737617
16.37	189.85	7.249	83.149	-0.471895
16.37	189.87	7.248	83.146	-0.137241
16.37	189.88	7.249	83.150	0.140854
16.38	189.90	7.249	83.154	0.196107
16.38	189.92	7.249	83.157	0.114776
16.38	189.93	7.249	83.158	-0.0279960
16.38	189.95	7.249	83.157	-0.219699
16.38	189.97	7.249	83.152	-0.441977
16.38	189.98	7.248	83.142	-0.665527
16.38	190.00	7.247	83.129	-0.868865
16.39	190.01	7.245	83.113	-1.03748
16.39	190.03	7.244	83.094	-1.18160
16.39	190.05	7.242	83.074	-1.30911
16.39	190.06	7.240	83.051	-1.39107
16.39	190.08	7.238	83.026	-1.40187
16.40	190.10	7.236	83.003	-1.33347
16.40	190.11	7.234	82.981	-1.21858
16.40	190.13	7.232	82.962	-1.10887
16.40	190.15	7.231	82.945	-1.03723
16.40	190.16	7.229	82.929	-1.00947
16.40	190.18	7.228	82.912	-1.01645
16.40	190.20	7.226	82.895	-1.03493
16.41	190.21	7.225	82.878	-1.04154
16.41	190.23	7.223	82.860	-1.01875
16.41	190.25	7.222	82.843	-0.963616
16.41	190.26	7.221	82.828	-0.908560
16.41	190.28	7.219	82.814	-0.879192
16.42	190.30	7.218	82.799	-0.892821
16.42	190.31	7.217	82.784	-0.928696
16.42	190.33	7.215	82.768	-0.949403
16.42	190.35	7.214	82.752	-0.944169
16.42	190.36	7.213	82.737	-0.919479
16.42	190.38	7.211	82.722	-0.897198
16.43	190.40	7.210	82.707	-0.896750
16.43	190.41	7.209	82.692	-0.914424
16.43	190.43	7.207	82.677	-0.939021
16.43	190.45	7.206	82.661	-0.956232
16.43	190.46	7.205	82.645	-0.956369
16.43	190.48	7.203	82.629	-0.944022
16.43	190.50	7.202	82.613	-0.929258
16.44	190.51	7.200	82.598	-0.935236
16.44	190.53	7.199	82.583	-0.947995
16.44	190.55	7.198	82.566	-0.959371
16.44	190.56	7.196	82.550	-0.961248
16.44	190.58	7.195	82.535	-0.950610
16.45	190.60	7.194	82.519	-0.947450
16.45	190.61	7.192	82.503	-0.945152
16.45	190.63	7.191	82.487	-0.952316
16.45	190.65	7.189	82.472	-0.984646
16.45	190.66	7.188	82.455	-1.00064
16.45	190.68	7.186	82.437	-0.972411
16.45	190.70	7.185	82.421	-0.904216
16.46	190.71	7.184	82.408	-0.830752
16.46	190.73	7.183	82.395	-0.802521
16.46	190.75	7.182	82.381	-0.825390
16.46	190.76	7.180	82.368	-0.881439
16.46	190.78	7.179	82.352	-0.958220
16.47	190.80	7.178	82.336	-1.04014
16.47	190.81	7.176	82.317	-1.08879
16.47	190.83	7.174	82.298	-1.09863
16.47	190.85	7.173	82.280	-1.07459
16.47	190.86	7.171	82.263	-1.04866
16.47	190.88	7.170	82.246	-1.03689
16.48	190.90	7.168	82.228	-1.03703
16.48	190.91	7.167	82.211	-1.04784
16.48	190.93	7.165	82.194	-1.05255
16.48	190.95	7.164	82.176	-1.04741
16.48	190.96	7.162	82.158	-1.02332
16.48	190.98	7.161	82.142	-0.988455
16.48	191.00	7.159	82.126	-0.968988
16.49	191.01	7.158	82.110	-0.972417
16.49	191.03	7.157	82.094	-0.993082
16.49	191.05	7.155	82.077	-1.00614
16.49	191.06	7.154	82.060	-1.00467
16.49	191.08	7.152	82.043	-0.987951
16.50	191.10	7.151	82.027	-0.947434
16.50	191.11	7.149	82.011	-0.927635
16.50	191.13	7.148	81.997	-0.931072
16.50	191.15	7.147	81.981	-0.956829
16.50	191.16	7.145	81.964	-0.992255
16.50	191.18	7.144	81.948	-1.00037
16.50	191.20	7.142	81.931	-0.995784
16.51	191.21	7.141	81.914	-0.983780
16.51	191.23	7.139	81.898	-0.968071
16.51	191.25	7.138	81.882	-1.00265
16.51	191.26	7.137	81.866	-0.806120
16.51	191.28	7.135	81.847	-0.423936
16.52	191.30	7.135	81.849	-1.51237e-3
16.52	191.31	7.136	81.856	0.299942
16.52	191.33	7.136	81.862	0.248918
16.52	191.35	7.137	81.865	0.0642467
16.52	191.36	7.137	81.865	-0.187010
16.52	191.38	7.136	81.860	-0.484208
16.53	191.40	7.135	81.849	-0.802259
16.53	191.41	7.134	81.833	-1.08176
16.53	191.43	7.132	81.811	-1.28839
16.53	191.45	7.130	81.788	-1.39190
16.53	191.46	7.128	81.764	-1.39739
16.53	191.48	7.126	81.740	-1.36168
16.53	191.50	7.124	81.719	-1.31639
16.54	191.51	7.122	81.697	-1.30147
16.54	191.53	7.120	81.676	-1.30461
16.54	191.55	7.118	81.654	-1.29273
16.54	191.56	7.116	81.632	-1.24897
16.54	191.58	7.114	81.611	-1.17768
16.55	191.60	7.113	81.593	-1.10838
16.55	191.61	7.111	81.575	-1.06455
16.55	191.63	7.110	81.558	-1.04776
16.55	191.65	7.108	81.540	-1.04360
16.55	191.66	7.107	81.523	-1.03769
16.55	191.68	7.105	81.505	-1.01875
16.55	191.70	7.104	81.488	-0.986511
16.56	191.71	7.102	81.472	-0.953129
16.56	191.73	7.101	81.457	-0.930622
16.56	191.75	7.100	81.442	-0.932466
16.56	191.76	7.098	81.426	-0.948890
16.56	191.78	7.097	81.410	-0.958815
16.57	191.80	7.096	81.394	-0.950960
16.57	191.81	7.094	81.378	-0.925503
16.57	191.83	7.093	81.363	-0.902011
16.57	191.85	7.092	81.348	-0.892322
16.57	191.86	7.090	81.333	-0.898831
16.57	191.88	7.089	81.318	-0.916568
16.58	191.90	7.088	81.303	-0.932422
16.58	191.91	7.086	81.287	-0.941748
16.58	191.93	7.085	81.271	-0.943261
16.58	191.95	7.083	81.255	-0.937100
16.58	191.96	7.082	81.240	-0.931991
16.58	191.98	7.081	81.224	-0.935736
16.58	192.00	7.079	81.209	-0.953007
16.59	192.01	7.078	81.193	-0.982368
16.59	192.03	7.077	81.176	-1.01101
16.59	192.05	7.075	81.159	-1.02197
16.59	192.06	7.074	81.141	-1.01068
16.59	192.08	7.072	81.125	-0.983242
16.60	192.10	7.071	81.109	-0.957032
16.60	192.11	7.069	81.093	-0.944064
16.60	192.13	7.068	81.077	-0.949543
16.60	192.15	7.067	81.061	-0.970913
16.60	192.16	7.065	81.045	-0.993196
16.60	192.18	7.064	81.028	-0.995936
16.60	192.20	7.062	81.011	-0.983151
16.61	192.21	7.061	80.995	-0.967032
16.61	192.23	7.059	80.979	-0.964118
16.61	192.25	7.058	80.963	-0.980006
16.61	192.26	7.057	80.947	-1.00109
16.61	192.28	7.055	80.930	-1.01653
16.62	192.30	7.054	80.912	-1.01415
16.62	192.31	7.052	80.895	-0.992603
16.62	192.33	7.051	80.879	-0.962158
16.62	192.35	7.049	80.863	-0.948321
16.62	192.36	7.048	80.848	-0.960502
16.62	192.38	7.046	80.832	-0.986347
16.63	192.40	7.045	80.815	-1.01119
16.63	192.41	7.044	80.798	-1.00913
16.63	192.43	7.042	80.780	-0.990365
16.63	192.45	7.041	80.764	-0.967580
16.63	192.46	7.039	80.749	-0.952648
16.63	192.48	7.038	80.733	-0.959672
16.63	192.50	7.036	80.717	-0.986023
16.64	192.51	7.035	80.700	-1.01425
16.64	192.53	7.033	80.682	-1.03110
16.64	192.55	7.032	80.665	-1.02630
16.64	192.56	7.030	80.648	-0.997900
16.64	192.58	7.029	80.632	-0.978265
16.65	192.60	7.028	80.616	-0.975753
16.65	192.61	7.026	80.600	-0.986617
16.65	192.63	7.025	80.583	-1.00607
16.65	192.65	7.023	80.566	-1.01192
16.65	192.66	7.022	80.549	-0.992689
16.65	192.68	7.020	80.532	-0.953170
16.65	192.70	7.019	80.517	-0.908431
16.66	192.71	7.018	80.502	-0.885283
16.66	192.73	7.017	80.488	-1.02374
16.66	192.75	7.015	80.473	-1.14168
16.66	192.76	7.013	80.446	-1.12566
16.66	192.78	7.011	80.428	-0.961947
16.67	192.80	7.010	80.416	-0.689365
16.67	192.81	7.010	80.407	-0.558227
16.67	192.83	7.009	80.399	-0.541865
16.67	192.85	7.008	80.390	-0.593236
16.67	192.86	7.007	80.380	-0.682633
16.67	192.88	7.006	80.367	-0.780119
16.68	192.90	7.005	80.353	-0.855378
16.68	192.91	7.003	80.338	-0.894591
16.68	192.93	7.002	80.323	-0.898795
16.68	192.95	7.001	80.308	-0.889373
16.68	192.96	7.000	80.293	-0.884963
16.68	192.98	6.998	80.279	-0.899406
16.68	193.00	6.997	80.264	-0.929175
16.69	193.01	6.996	80.247	-0.951934
16.69	193.03	6.994	80.231	-0.982316
16.69	193.05	6.993	80.215	-0.953347
16.69	193.07	6.991	80.198	-0.862751
16.69	193.08	6.990	80.185	-0.752102
16.70	193.10	6.989	80.174	-0.663254
16.70	193.12	6.988	80.164	-0.678088
16.70	193.13	6.987	80.153	-0.753996
16.70	193.15	6.986	80.139	-0.845025
16.70	193.17	6.985	80.124	-0.916444
16.70	193.18	6.983	80.108	-0.958638
16.70	193.20	6.982	80.092	-0.983455
16.71	193.22	6.981	80.075	-1.00548
16.71	193.23	6.979	80.058	-1.03502
16.71	193.25	6.978	80.041	-1.06538
16.71	193.27	6.976	80.023	-1.08503
16.71	193.28	6.974	80.004	-1.09150
16.72	193.30	6.973	79.986	-1.08099
16.72	193.32	6.971	79.968	-1.06231
16.72	193.33	6.970	79.951	-1.05033
16.72	193.35	6.968	79.933	-1.04198
16.72	193.37	6.967	79.916	-1.04614
16.72	193.38	6.965	79.898	-1.05053
16.73	193.40	6.964	79.881	-1.05121
16.73	193.42	6.962	79.863	-1.04673
16.73	193.43	6.961	79.846	-1.03388
16.73	193.45	6.959	79.829	-1.01793
16.73	193.47	6.958	79.812	-1.01395
16.73	193.48	6.956	79.795	-1.00878
16.73	193.50	6.955	79.778	-1.00874
16.74	193.52	6.953	79.761	-0.998307
16.74	193.53	6.952	79.744	-0.971544
16.74	193.55	6.950	79.729	-0.957401
16.74	193.57	6.949	79.713	-0.940606
16.74	193.58	6.948	79.697	-0.944490
16.75	193.60	6.946	79.682	-0.967420
16.75	193.62	6.945	79.666	-0.997527
16.75	193.63	6.943	79.648	-1.03483
16.75	193.65	6.942	79.631	-1.04833
16.75	193.67	6.940	79.613	-1.03461
16.75	193.68	6.939	79.596	-1.00985
16.75	193.70	6.937	79.579	-0.986860
16.76	193.72	6.936	79.563	-0.993500
16.76	193.73	6.935	79.547	-1.01854
16.76	193.75	6.933	79.529	-1.04797
16.76	193.77	6.931	79.512	-1.05952
16.76	193.78	6.930	79.494	-1.03777
16.77	193.80	6.928	79.477	-1.00261
16.77	193.82	6.927	79.460	-0.971425
16.77	193.83	6.926	79.445	-0.965780
16.77	193.85	6.924	79.429	-0.983829
16.77	193.87	6.923	79.412	-1.01109
16.77	193.88	6.921	79.395	-1.03619
16.78	193.90	6.920	79.377	-1.03610
16.78	193.92	6.918	79.360	-1.01760
16.78	193.93	6.917	79.343	-0.990748
16.78	193.95	6.915	79.327	-0.970944
16.78	193.97	6.914	79.311	-0.983593
16.78	193.98	6.913	79.295	-1.01425
16.78	194.00	6.911	79.277	-1.04248
16.79	194.02	6.909	79.260	-1.03721
16.79	194.03	6.908	79.242	-1.01357
16.79	194.05	6.907	79.226	-0.989274
16.79	194.07	6.905	79.210	-0.982122
16.79	194.08	6.904	79.193	-0.994683
16.80	194.10	6.902	79.177	-1.00706
16.80	194.12	6.901	79.160	-1.02104
16.80	194.13	6.899	79.143	-1.02517
16.80	194.15	6.898	79.126	-1.01774
16.80	194.17	6.896	79.109	-0.998029
16.80	194.18	6.895	79.092	-0.979968
16.80	194.20	6.893	79.076	-0.975378
16.81	194.22	6.892	79.060	-0.989318
16.81	194.23	6.891	79.044	-1.01518
16.81	194.25	6.889	79.026	-1.02994
16.81	194.27	6.888	79.009	-1.02384
16.81	194.28	6.886	78.992	-1.00619
16.82	194.30	6.885	78.976	-0.992573
16.82	194.32	6.883	78.959	-0.993123
16.82	194.33	6.882	78.943	-1.00303
16.82	194.35	6.880	78.926	-1.01674
16.82	194.36	6.879	78.909	-1.03394
16.82	194.38	6.877	78.891	-1.03871
16.83	194.40	6.876	78.874	-1.03329
16.83	194.41	6.874	78.857	-1.01807
16.83	194.43	6.873	78.840	-1.00353
16.83	194.45	6.871	78.824	-1.03826
16.83	194.46	6.870	78.807	-1.04390
16.83	194.48	6.868	78.787	-0.960448
16.83	194.50	6.867	78.772	-0.802930
16.84	194.51	6.866	78.761	-0.621850
16.84	194.53	6.865	78.753	-0.537742
16.84	194.55	6.865	78.745	-0.558472
16.84	194.56	6.864	78.735	-0.633582
16.84	194.58	6.863	78.724	-0.728527
16.85	194.60	6.862	78.711	-0.819306
16.85	194.61	6.860	78.696	-0.901569
16.85	194.63	6.859	78.681	-0.959393
16.85	194.65	6.858	78.664	-1.00793
16.85	194.66	6.856	78.647	-1.03333
16.85	194.68	6.855	78.629	-1.04203
16.85	194.70	6.853	78.612	-1.05691
16.86	194.71	6.851	78.595	-1.05512
16.86	194.73	6.850	78.576	-1.05590
16.86	194.75	6.848	78.559	-1.03886
16.86	194.76	6.847	78.542	-1.00618
16.86	194.78	6.845	78.525	-0.982588
16.87	194.80	6.844	78.510	-0.953863
16.87	194.81	6.843	78.494	-0.944384
16.87	194.83	6.841	78.478	-0.943920
16.87	194.85	6.840	78.462	-0.947998
16.87	194.86	6.839	78.447	-0.960006
16.87	194.88	6.837	78.431	-0.959865
16.88	194.90	6.836	78.414	-0.960376
16.88	194.91	6.834	78.399	-0.951955
16.88	194.93	6.833	78.383	-0.942149
16.88	194.95	6.832	78.367	-0.943758
16.88	194.96	6.830	78.352	-0.949163
16.88	194.98	6.829	78.335	-0.960113
16.88	195.00	6.827	78.319	-0.960983
16.89	195.01	6.826	78.303	-0.950857
16.89	195.03	6.825	78.288	-0.943060
16.89	195.05	6.823	78.272	-0.933211
16.89	195.06	6.822	78.256	-0.934722
16.89	195.08	6.821	78.241	-0.935455
16.90	195.10	6.819	78.225	-0.943300
16.90	195.11	6.818	78.210	-0.953921
16.90	195.13	6.817	78.194	-0.958138
16.90	195.15	6.815	78.178	-0.961155
16.90	195.16	6.814	78.162	-0.958261
16.90	195.18	6.812	78.146	-0.957845
16.90	195.20	6.811	78.130	-0.955820
16.91	195.21	6.810	78.114	-0.943446
16.91	195.23	6.808	78.098	-0.928564
16.91	195.25	6.807	78.083	-0.915467
16.91	195.26	6.806	78.068	-0.908916
16.91	195.28	6.804	78.053	-0.916818
16.92	195.30	6.803	78.038	-0.924910
16.92	195.31	6.802	78.022	-0.940406
16.92	195.33	6.800	78.006	-0.955676
16.92	195.35	6.799	77.990	-0.974008
16.92	195.36	6.797	77.974	-0.992893
16.92	195.38	6.796	77.957	-1.00399
16.93	195.40	6.794	77.940	-1.01495
16.93	195.41	6.793	77.923	-1.01165
16.93	195.43	6.791	77.906	-1.00812
16.93	195.45	6.790	77.890	-1.00211
16.93	195.46	6.789	77.873	-0.989357
16.93	195.48	6.787	77.857	-0.992751
16.93	195.50	6.786	77.841	-0.996376
16.94	195.51	6.784	77.824	-1.00872
16.94	195.53	6.783	77.807	-1.02207
16.94	195.55	6.781	77.790	-1.01973
16.94	195.56	6.780	77.773	-1.01368
16.94	195.58	6.778	77.756	-1.00344
16.95	195.60	6.777	77.739	-1.00321
16.95	195.61	6.775	77.723	-1.01524
16.95	195.63	6.774	77.706	-1.02245
16.95	195.65	6.772	77.688	-1.02539
16.95	195.66	6.771	77.672	-1.01437
16.95	195.68	6.770	77.655	-1.00625
16.95	195.70	6.768	77.638	-1.00441
16.96	195.71	6.767	77.622	-0.998438
16.96	195.73	6.765	77.605	-0.996831
16.96	195.75	6.764	77.589	-0.987185
16.96	195.76	6.762	77.572	-0.975649
16.96	195.78	6.761	77.556	-0.971415
16.97	195.80	6.760	77.540	-0.962086
16.97	195.81	6.758	77.524	-0.957575
16.97	195.83	6.757	77.508	-0.959916
16.97	195.85	6.755	77.492	-0.966076
16.97	195.86	6.754	77.476	-0.984875
16.97	195.88	6.753	77.460	-0.995954
16.98	195.90	6.751	77.443	-1.00078
16.98	195.91	6.750	77.426	-0.998391
16.98	195.93	6.748	77.410	-0.994848
16.98	195.95	6.747	77.393	-0.994479
16.98	195.96	6.745	77.377	-0.997929
16.98	195.98	6.744	77.360	-1.00916
16.98	196.00	6.742	77.344	-1.01891
16.99	196.01	6.741	77.326	-1.02577
16.99	196.03	6.739	77.309	-1.01836
16.99	196.04	6.738	77.293	-0.994202
16.99	196.06	6.737	77.276	-0.977440
16.99	196.08	6.735	77.261	-0.977808
17.00	196.09	6.734	77.244	-0.991529
17.00	196.11	6.732	77.227	-1.01634
17.00	196.13	6.731	77.211	-1.02090
17.00	196.14	6.729	77.193	-1.01179
17.00	196.16	6.728	77.177	-0.999587
17.00	196.18	6.726	77.160	-0.990467
17.00	196.19	6.725	77.144	-1.00134
17.01	196.21	6.724	77.128	-1.01593
17.01	196.23	6.722	77.110	-1.03140
17.01	196.24	6.721	77.093	-1.03669
17.01	196.26	6.719	77.076	-1.02726
17.01	196.28	6.718	77.059	-1.01791
17.02	196.29	6.716	77.042	-1.00470
17.02	196.31	6.715	77.026	-0.999309
17.02	196.33	6.713	77.009	-1.00410
17.02	196.34	6.712	76.993	-1.00847
17.02	196.36	6.710	76.976	-1.01993
17.02	196.38	6.709	76.959	-1.01817
17.03	196.39	6.707	76.942	-1.00920
17.03	196.41	6.706	76.925	-1.00152
17.03	196.43	6.705	76.909	-0.992224
17.03	196.44	6.703	76.892	-0.999310
17.03	196.46	6.702	76.876	-1.00607
17.03	196.48	6.700	76.859	-1.02023
17.03	196.49	6.699	76.842	-1.03766
17.04	196.51	6.697	76.824	-1.03959
17.04	196.53	6.696	76.807	-1.02997
17.04	196.54	6.694	76.790	-1.00625
17.04	196.56	6.693	76.774	-0.994349
17.04	196.58	6.691	76.758	-1.00749
17.05	196.59	6.690	76.741	-1.03537
17.05	196.61	6.688	76.723	-1.06694
17.05	196.63	6.687	76.705	-1.07708
17.05	196.64	6.685	76.687	-1.07308
17.05	196.66	6.684	76.669	-1.06753
17.05	196.67	6.682	76.652	-1.06889
17.05	196.69	6.681	76.634	-1.09227
17.06	196.71	6.679	76.616	-1.11427
17.06	196.72	6.677	76.597	-1.12807
17.06	196.74	6.676	76.578	-1.12442
17.06	196.76	6.674	76.559	-1.10373
17.06	196.77	6.672	76.541	-1.07813
17.07	196.79	6.671	76.523	-1.06152
17.07	196.81	6.669	76.506	-1.06032
17.07	196.82	6.668	76.488	-1.06960
17.07	196.84	6.666	76.470	-1.08149
17.07	196.86	6.665	76.452	-1.07726
17.07	196.87	6.663	76.434	-1.05765
17.08	196.89	6.662	76.417	-1.03708
17.08	196.91	6.660	76.400	-1.02705
17.08	196.92	6.659	76.383	-1.03176
17.08	196.94	6.657	76.365	-1.04552
17.08	196.96	6.656	76.348	-1.05522
17.08	196.97	6.654	76.330	-1.06212
17.08	196.99	6.653	76.312	-1.05374
17.09	197.01	6.651	76.294	-1.03737
17.09	197.02	6.650	76.278	-1.02721
17.09	197.04	6.648	76.261	-1.02350
17.09	197.06	6.647	76.243	-1.03656
17.09	197.07	6.645	76.226	-1.04963
17.09	197.09	6.643	76.209	-1.05643
17.10	197.11	6.642	76.191	-1.05518
17.10	197.12	6.640	76.173	-1.03915
17.10	197.14	6.639	76.156	-1.01631
17.10	197.16	6.637	76.139	-1.00585
17.10	197.18	6.636	76.123	-1.01822
17.11	197.19	6.634	76.105	-1.03895
17.11	197.21	6.633	76.088	-1.05045
17.11	197.23	6.631	76.070	-1.04145
17.11	197.24	6.630	76.053	-1.02515
17.11	197.26	6.628	76.036	-1.01150
17.11	197.28	6.627	76.019	-1.00497
17.12	197.29	6.626	76.002	-1.00794
17.12	197.31	6.624	75.986	-1.01547
17.12	197.33	6.623	75.968	-1.03395
17.12	197.34	6.621	75.951	-1.04038
17.12	197.36	6.619	75.933	-1.03792
17.12	197.38	6.618	75.916	-1.02733
17.13	197.39	6.617	75.899	-1.01360
17.13	197.41	6.615	75.882	-1.01502
17.13	197.43	6.614	75.865	-1.02003
17.13	197.44	6.612	75.848	-1.02519
17.13	197.46	6.611	75.831	-1.02838
17.13	197.48	6.609	75.814	-1.02528
17.13	197.49	6.608	75.797	-1.01775
17.14	197.51	6.606	75.780	-1.01310
17.14	197.53	6.605	75.763	-1.00584
17.14	197.54	6.603	75.746	-1.00831
17.14	197.56	6.602	75.729	-1.01776
17.14	197.58	6.600	75.712	-1.02808
17.14	197.59	6.599	75.695	-1.02881
17.15	197.61	6.597	75.677	-1.01904
17.15	197.63	6.596	75.661	-1.00411
17.15	197.64	6.594	75.644	-0.994475
17.15	197.66	6.593	75.628	-1.00068
17.15	197.68	6.591	75.611	-1.01767
17.16	197.69	6.590	75.594	-1.03486
17.16	197.71	6.588	75.576	-1.03843
17.16	197.73	6.587	75.559	-1.02504
17.16	197.74	6.585	75.542	-1.00827
17.16	197.76	6.584	75.525	-0.995704
17.16	197.78	6.582	75.509	-0.995429
17.17	197.79	6.581	75.492	-1.01202
17.17	197.81	6.580	75.475	-1.02657
17.17	197.83	6.578	75.457	-1.03202
17.17	197.84	6.577	75.440	-1.01523
17.17	197.86	6.575	75.424	-0.990714
17.17	197.88	6.574	75.407	-0.980736
17.18	197.89	6.572	75.391	-0.981922
17.18	197.91	6.571	75.375	-0.998949
17.18	197.93	6.569	75.358	-1.01272
17.18	197.94	6.568	75.341	-1.01451
17.18	197.96	6.566	75.324	-1.00948
17.18	197.98	6.565	75.307	-0.993681
17.18	197.99	6.563	75.291	-0.986899
17.19	198.01	6.562	75.274	-0.989601
17.19	198.03	6.561	75.258	-1.00183
17.19	198.04	6.559	75.241	-1.01943
17.19	198.06	6.558	75.224	-1.02722
17.19	198.08	6.556	75.207	-1.02595
17.19	198.09	6.555	75.190	-1.01802
17.20	198.11	6.553	75.173	-1.00963
17.20	198.13	6.552	75.156	-1.00692
17.20	198.14	6.550	75.139	-1.00867
17.20	198.16	6.549	75.123	-1.01133
17.20	198.18	6.547	75.106	-1.01601
17.21	198.19	6.546	75.089	-1.01932
17.21	198.21	6.544	75.072	-1.01248
17.21	198.23	6.543	75.055	-1.00532
17.21	198.24	6.541	75.039	-0.994171
17.21	198.26	6.540	75.022	-0.985314
17.21	198.28	6.539	75.006	-0.993664
17.22	198.29	6.537	74.989	-1.00720
17.22	198.31	6.536	74.972	-1.02387
17.22	198.33	6.534	74.955	-1.02662
17.22	198.34	6.533	74.938	-1.01602
17.22	198.36	6.531	74.921	-1.00289
17.22	198.38	6.530	74.905	-0.995683
17.23	198.39	6.528	74.888	-1.00891
17.23	198.41	6.527	74.872	-1.02103
17.23	198.43	6.525	74.854	-1.02172
17.23	198.44	6.524	74.837	-1.00776
17.23	198.46	6.523	74.821	-0.980617
17.23	198.48	6.521	74.805	-0.971423
17.23	198.49	6.520	74.789	-0.972799
17.24	198.51	6.518	74.772	-0.975097
17.24	198.53	6.517	74.756	-0.980106
17.24	198.54	6.515	74.740	-0.973583
17.24	198.56	6.514	74.724	-0.966045
17.24	198.58	6.513	74.708	-0.957773
17.24	198.59	6.511	74.692	-0.953413
17.25	198.61	6.510	74.676	-0.959156
17.25	198.63	6.509	74.660	-0.968203
17.25	198.64	6.507	74.644	-0.977711
17.25	198.66	6.506	74.628	-0.980380
17.25	198.67	6.504	74.611	-0.978728
17.26	198.69	6.503	74.595	-0.974961
17.26	198.71	6.501	74.579	-0.971880
17.26	198.72	6.500	74.563	-0.971691
17.26	198.74	6.499	74.547	-0.975230
17.26	198.76	6.497	74.531	-0.971833
17.26	198.77	6.496	74.514	-0.968804
17.27	198.79	6.494	74.498	-0.967196
17.27	198.81	6.493	74.482	-0.968715
17.27	198.82	6.492	74.466	-0.976615
17.27	198.84	6.490	74.450	-0.977258
17.27	198.86	6.489	74.434	-0.974546
17.27	198.87	6.487	74.418	-0.974040
17.28	198.89	6.486	74.402	-0.975972
17.28	198.91	6.485	74.385	-0.977764
17.28	198.92	6.483	74.369	-0.977486
17.28	198.94	6.482	74.353	-0.970450
17.28	198.96	6.480	74.337	-0.960478
17.28	198.97	6.479	74.321	-0.952206
17.28	198.99	6.478	74.305	-0.948759
17.29	199.01	6.476	74.289	-0.951976
17.29	199.02	6.475	74.273	-0.961535
17.29	199.04	6.473	74.257	-0.970772
17.29	199.06	6.472	74.241	-0.969214
17.29	199.07	6.471	74.225	-0.958007
17.29	199.09	6.469	74.209	-0.949095
17.30	199.11	6.468	74.194	-0.948411
17.30	199.12	6.466	74.178	-0.961601
17.30	199.14	6.465	74.162	-0.971937
17.30	199.16	6.464	74.145	-0.965969
17.30	199.17	6.462	74.129	-0.952373
17.31	199.19	6.461	74.114	-0.940749
17.31	199.21	6.460	74.098	-0.936346
17.31	199.22	6.458	74.083	-0.943373
17.31	199.24	6.457	74.067	-0.950267
17.31	199.26	6.455	74.051	-0.950689
17.31	199.27	6.454	74.035	-0.942700
17.32	199.29	6.453	74.020	-0.924931
17.32	199.31	6.451	74.005	-0.915335
17.32	199.32	6.450	73.990	-0.917051
17.32	199.34	6.449	73.974	-0.932021
17.32	199.36	6.447	73.959	-0.947764
17.32	199.37	6.446	73.943	-0.954608
17.33	199.39	6.445	73.927	-0.951903
17.33	199.41	6.443	73.911	-0.943567
17.33	199.42	6.442	73.895	-0.942420
17.33	199.44	6.440	73.880	-0.947599
17.33	199.46	6.439	73.864	-0.955630
17.33	199.47	6.438	73.848	-0.962693
17.33	199.49	6.436	73.832	-0.958435
17.34	199.51	6.435	73.816	-0.948247
17.34	199.52	6.434	73.800	-0.939632
17.34	199.54	6.432	73.785	-0.932719
17.34	199.56	6.431	73.769	-0.933264
17.34	199.57	6.429	73.754	-0.938188
17.34	199.59	6.428	73.738	-0.939891
17.35	199.61	6.427	73.722	-0.939896
17.35	199.62	6.425	73.707	-0.935455
17.35	199.64	6.424	73.691	-0.923705
17.35	199.66	6.423	73.676	-0.913205
17.35	199.67	6.421	73.661	-0.904007
17.36	199.69	6.420	73.646	-0.900394
17.36	199.71	6.419	73.631	-0.902631
17.36	199.72	6.417	73.616	-0.909008
17.36	199.74	6.416	73.601	-0.914185
17.36	199.76	6.415	73.585	-0.917537
17.36	199.77	6.413	73.570	-0.916751
17.37	199.79	6.412	73.555	-0.911665
17.37	199.81	6.411	73.540	-0.907733
17.37	199.82	6.410	73.525	-0.901585
17.37	199.84	6.408	73.510	-0.902657
17.37	199.85	6.407	73.495	-0.910123
17.37	199.87	6.406	73.480	-0.920065
17.38	199.89	6.404	73.464	-0.919149
17.38	199.90	6.403	73.448	-0.902931
17.38	199.92	6.402	73.434	-0.883896
17.38	199.94	6.400	73.419	-0.877084
17.38	199.95	6.399	73.405	-0.891255
17.38	199.97	6.398	73.390	-0.908196
17.38	199.99	6.396	73.374	-0.912363
17.39	200.00	6.395	73.359	-0.902793
17.39	200.02	6.394	73.344	-0.881136
17.39	200.04	6.393	73.330	-0.859753
17.39	200.05	6.391	73.316	-0.847070
17.39	200.07	6.390	73.302	-0.850245
17.39	200.09	6.389	73.288	-0.870293
17.40	200.10	6.388	73.273	-0.888110
17.40	200.12	6.386	73.258	-0.895008
17.40	200.14	6.385	73.243	-0.891375
17.40	200.15	6.384	73.228	-0.880457
17.40	200.17	6.382	73.213	-0.875011
17.41	200.19	6.381	73.199	-0.870617
17.41	200.20	6.380	73.184	-0.875285
17.41	200.22	6.379	73.170	-0.884119
17.41	200.24	6.377	73.155	-0.880275
17.41	200.25	6.376	73.140	-0.871945
17.41	200.27	6.375	73.126	-0.860687
17.42	200.29	6.374	73.112	-0.857803
17.42	200.30	6.372	73.097	-0.858032
17.42	200.32	6.371	73.083	-0.856679
17.42	200.34	6.370	73.069	-0.855567
17.42	200.35	6.369	73.055	-0.856666
17.42	200.37	6.367	73.040	-0.857640
17.43	200.39	6.366	73.026	-0.854005
17.43	200.40	6.365	73.012	-0.850115
17.43	200.42	6.364	72.998	-0.845354
17.43	200.44	6.362	72.984	-0.837895
17.43	200.45	6.361	72.970	-0.832143
17.43	200.47	6.360	72.956	-0.828649
17.43	200.49	6.359	72.942	-0.831076
17.44	200.50	6.358	72.928	-0.841161
17.44	200.52	6.356	72.914	-0.849766
17.44	200.54	6.355	72.900	-0.854330
17.44	200.55	6.354	72.885	-0.851053
17.44	200.57	6.353	72.871	-0.844918
17.44	200.59	6.351	72.857	-0.842674
17.45	200.60	6.350	72.843	-0.848672
17.45	200.62	6.349	72.829	-0.859295
17.45	200.64	6.348	72.815	-0.864719
17.45	200.65	6.346	72.800	-0.861684
17.45	200.67	6.345	72.786	-0.850619
17.46	200.69	6.344	72.772	-0.840495
17.46	200.70	6.343	72.758	-0.838647
17.46	200.72	6.341	72.744	-0.843928
17.46	200.74	6.340	72.730	-0.848553
17.46	200.75	6.339	72.716	-0.845764
17.46	200.77	6.338	72.702	-0.837869
17.47	200.79	6.337	72.688	-0.828094
17.47	200.80	6.335	72.674	-0.823422
17.47	200.82	6.334	72.660	-0.828262
17.47	200.84	6.333	72.647	-0.832157
17.47	200.85	6.332	72.633	-0.835196
17.47	200.87	6.331	72.619	-0.836113
17.48	200.89	6.329	72.605	-0.838663
17.48	200.90	6.328	72.591	-0.843676
17.48	200.92	6.327	72.577	-0.842759
17.48	200.94	6.326	72.563	-0.834739
17.48	200.95	6.324	72.549	-0.825770
17.48	200.97	6.323	72.535	-0.818373
17.48	200.99	6.322	72.522	-0.810488
17.49	201.00	6.321	72.508	-0.805921
17.49	201.02	6.320	72.495	-0.803437
17.49	201.04	6.319	72.482	-0.806014
17.49	201.05	6.317	72.468	-0.806409
17.49	201.07	6.316	72.455	-0.797066
17.49	201.09	6.315	72.441	-0.787207
17.50	201.10	6.314	72.429	-0.781752
17.50	201.12	6.313	72.416	-0.785105
17.50	201.14	6.312	72.402	-0.790955
17.50	201.15	6.311	72.389	-0.793532
17.50	201.17	6.309	72.376	-0.794495
17.51	201.19	6.308	72.363	-0.791659
17.51	201.20	6.307	72.350	-0.790952
17.51	201.22	6.306	72.337	-0.789070
17.51	201.24	6.305	72.323	-0.788317
17.51	201.25	6.304	72.310	-0.788199
17.51	201.27	6.303	72.297	-0.783747
17.52	201.29	6.301	72.284	-0.778634
17.52	201.30	6.300	72.271	-0.772369
17.52	201.32	6.299	72.258	-0.770261
17.52	201.34	6.298	72.246	-0.772694
17.52	201.35	6.297	72.233	-0.776411
17.52	201.37	6.296	72.220	-0.781878
17.53	201.39	6.295	72.207	-0.779380
17.53	201.40	6.293	72.194	-0.771809
17.53	201.42	6.292	72.181	-0.763958
17.53	201.44	6.291	72.169	-0.760699
17.53	201.45	6.290	72.156	-0.765775
17.53	201.47	6.289	72.143	-0.771520
17.53	201.49	6.288	72.130	-0.770790
17.54	201.50	6.287	72.117	-0.761668
17.54	201.52	6.286	72.105	-0.753560
17.54	201.54	6.285	72.093	-0.749287
17.54	201.55	6.284	72.080	-0.749448
17.54	201.57	6.282	72.068	-0.753722
17.54	201.59	6.281	72.055	-0.754044
17.55	201.60	6.280	72.043	-0.752436
17.55	201.62	6.279	72.030	-0.747611
17.55	201.64	6.278	72.018	-0.745059
17.55	201.65	6.277	72.006	-0.747817
17.55	201.67	6.276	71.993	-0.754919
17.56	201.69	6.275	71.980	-0.762042
17.56	201.70	6.274	71.968	-0.761837
17.56	201.72	6.273	71.955	-0.760090
17.56	201.74	6.272	71.942	-0.758551
17.56	201.75	6.270	71.930	-0.755631
17.56	201.77	6.269	71.917	-0.754759
17.57	201.79	6.268	71.905	-0.751678
17.57	201.80	6.267	71.892	-0.747586
17.57	201.82	6.266	71.880	-0.748781
17.57	201.84	6.265	71.868	-0.754369
17.57	201.85	6.264	71.855	-0.758945
17.57	201.87	6.263	71.842	-0.754807
17.58	201.89	6.262	71.830	-0.744023
17.58	201.90	6.261	71.818	-0.727340
17.58	201.92	6.260	71.806	-0.718689
17.58	201.93	6.259	71.794	-0.718531
17.58	201.95	6.258	71.782	-0.726397
17.58	201.97	6.257	71.770	-0.738703
17.58	201.98	6.255	71.757	-0.742109
17.59	202.00	6.254	71.745	-0.737990
17.59	202.02	6.253	71.733	-0.725956
17.59	202.03	6.252	71.721	-0.717462
17.59	202.05	6.251	71.709	-0.717988
17.59	202.07	6.250	71.697	-0.728303
17.59	202.08	6.249	71.685	-0.742061
17.60	202.10	6.248	71.673	-0.745191
17.60	202.12	6.247	71.660	-0.736929
17.60	202.13	6.246	71.648	-0.720472
17.60	202.15	6.245	71.636	-0.707079
17.60	202.17	6.244	71.625	-0.705496
17.61	202.18	6.243	71.613	-0.711268
17.61	202.20	6.242	71.601	-0.718546
17.61	202.22	6.241	71.589	-0.721905
17.61	202.23	6.240	71.577	-0.715917
17.61	202.25	6.239	71.565	-0.708579
17.61	202.27	6.238	71.554	-0.706066
17.62	202.28	6.237	71.542	-0.703405
17.62	202.30	6.236	71.530	-0.703773
17.62	202.32	6.235	71.519	-0.704464
17.62	202.33	6.234	71.507	-0.705384
17.62	202.35	6.233	71.495	-0.705522
17.62	202.37	6.232	71.484	-0.700921
17.63	202.38	6.231	71.472	-0.696733
17.63	202.40	6.230	71.461	-0.696053
17.63	202.42	6.229	71.449	-0.698463
17.63	202.43	6.228	71.437	-0.697939
17.63	202.45	6.227	71.426	-0.696420
17.63	202.47	6.226	71.414	-0.697139
17.63	202.48	6.225	71.403	-0.695906
17.64	202.50	6.224	71.391	-0.690331
17.64	202.52	6.223	71.380	-0.680824
17.64	202.53	6.222	71.369	-0.672771
17.64	202.55	6.221	71.358	-0.671927
17.64	202.56	6.220	71.346	-0.678197
17.64	202.58	6.219	71.335	-0.686431
17.65	202.60	6.218	71.324	-0.694123
17.65	202.61	6.217	71.312	-0.693967
17.65	202.63	6.216	71.300	-0.682988
17.65	202.65	6.215	71.289	-0.672198
17.65	202.66	6.214	71.278	-0.668919
17.66	202.68	6.213	71.267	-0.676011
17.66	202.70	6.212	71.256	-0.684513
17.66	202.71	6.211	71.244	-0.688603
17.66	202.73	6.210	71.233	-0.686535
17.66	202.75	6.209	71.222	-0.676942
17.66	202.76	6.208	71.210	-0.668473
17.67	202.78	6.207	71.200	-0.660496
17.67	202.80	6.206	71.189	-0.662717
17.67	202.81	6.205	71.178	-0.671780
17.67	202.83	6.204	71.166	-0.678437
17.67	202.85	6.203	71.155	-0.679155
17.67	202.86	6.202	71.144	-0.669727
17.68	202.88	6.201	71.133	-0.659675
17.68	202.90	6.200	71.122	-0.655576
17.68	202.91	6.199	71.111	-0.660013
17.68	202.93	6.198	71.100	-0.667798
17.68	202.95	6.197	71.089	-0.672341
17.68	202.96	6.196	71.077	-0.668806
17.68	202.98	6.195	71.066	-0.661469
17.69	203.00	6.194	71.055	-0.653736
17.69	203.01	6.193	71.045	-0.649931
17.69	203.03	6.192	71.034	-0.653508
17.69	203.05	6.191	71.023	-0.657284
17.69	203.06	6.190	71.012	-0.661779
17.69	203.08	6.190	71.001	-0.663246
17.70	203.10	6.189	70.990	-0.659443
17.70	203.11	6.188	70.979	-0.654022
17.70	203.13	6.187	70.968	-0.648236
17.70	203.15	6.186	70.957	-0.646135
17.70	203.16	6.185	70.947	-0.646612
17.71	203.18	6.184	70.936	-0.646905
17.71	203.20	6.183	70.925	-0.646709
17.71	203.21	6.182	70.914	-0.646865
17.71	203.23	6.181	70.903	-0.645190
17.71	203.25	6.180	70.893	-0.642550
17.71	203.26	6.179	70.882	-0.639034
17.72	203.28	6.178	70.871	-0.640531
17.72	203.30	6.177	70.861	-0.644974
17.72	203.31	6.176	70.850	-0.649840
17.72	203.33	6.175	70.839	-0.652720
17.72	203.35	6.174	70.828	-0.648075
17.72	203.36	6.173	70.817	-0.642694
17.73	203.38	6.173	70.807	-0.633401
17.73	203.40	6.172	70.796	-0.629331
17.73	203.41	6.171	70.786	-0.633663
17.73	203.43	6.170	70.775	-0.641200
17.73	203.45	6.169	70.764	-0.645893
17.73	203.46	6.168	70.753	-0.640155
17.73	203.48	6.167	70.743	-0.629283
17.74	203.50	6.166	70.732	-0.617679
17.74	203.51	6.165	70.722	-0.614689
17.74	203.53	6.164	70.712	-0.618403
17.74	203.55	6.163	70.702	-0.624031
17.74	203.56	6.162	70.691	-0.629645
17.74	203.58	6.162	70.680	-0.629450
17.75	203.60	6.161	70.670	-0.623459
17.75	203.61	6.160	70.660	-0.616581
17.75	203.63	6.159	70.649	-0.614462
17.75	203.65	6.158	70.639	-0.617929
17.75	203.66	6.157	70.629	-0.626095
17.76	203.68	6.156	70.618	-0.630611
17.76	203.70	6.155	70.608	-0.626688
17.76	203.71	6.154	70.597	-0.622126
17.76	203.73	6.153	70.587	-0.617564
17.76	203.75	6.153	70.576	-0.618750
17.76	203.76	6.152	70.566	-0.621737
17.77	203.78	6.151	70.556	-0.622524
17.77	203.80	6.150	70.545	-0.623346
17.77	203.81	6.149	70.535	-0.619365
17.77	203.83	6.148	70.524	-0.617381
17.77	203.85	6.147	70.514	-0.614097
17.77	203.86	6.146	70.504	-0.612226
17.78	203.88	6.145	70.494	-0.612135
17.78	203.90	6.144	70.484	-0.610766
17.78	203.91	6.144	70.473	-0.609423
17.78	203.93	6.143	70.463	-0.603621
17.78	203.95	6.142	70.453	-0.600520
17.78	203.97	6.141	70.443	-0.598340
17.78	203.98	6.140	70.433	-0.598066
17.79	204.00	6.139	70.423	-0.598376
17.79	204.02	6.138	70.413	-0.595366
17.79	204.03	6.137	70.403	-0.593642
17.79	204.05	6.137	70.393	-0.593841
17.79	204.07	6.136	70.383	-0.593824
17.79	204.08	6.135	70.373	-0.592949
17.80	204.10	6.134	70.363	-0.591581
17.80	204.12	6.133	70.354	-0.588351
17.80	204.13	6.132	70.344	-0.588367
17.80	204.15	6.131	70.334	-0.589918
17.80	204.17	6.130	70.324	-0.590830
17.81	204.18	6.130	70.314	-0.590602
17.81	204.20	6.129	70.304	-0.586861
17.81	204.22	6.128	70.294	-0.580748
17.81	204.23	6.127	70.285	-0.575425
17.81	204.25	6.126	70.275	-0.572191
17.81	204.27	6.125	70.266	-0.572146
17.82	204.28	6.125	70.256	-0.574662
17.82	204.30	6.124	70.247	-0.574852
17.82	204.32	6.123	70.237	-0.571266
17.82	204.33	6.122	70.227	-0.566210
17.82	204.35	6.121	70.218	-0.563836
17.82	204.37	6.120	70.209	-0.566804
17.83	204.38	6.120	70.199	-0.575753
17.83	204.40	6.119	70.189	-0.582055
17.83	204.42	6.118	70.179	-0.583075
17.83	204.43	6.117	70.170	-0.579794
17.83	204.45	6.116	70.160	-0.574724
17.83	204.47	6.115	70.151	-0.574959
17.83	204.48	6.115	70.141	-0.576747
17.84	204.50	6.114	70.131	-0.577408
17.84	204.52	6.113	70.122	-0.576280
17.84	204.53	6.112	70.112	-0.573675
17.84	204.55	6.111	70.103	-0.572669
17.84	204.57	6.110	70.093	-0.573857
17.84	204.58	6.110	70.083	-0.576110
17.85	204.60	6.109	70.074	-0.580246
17.85	204.62	6.108	70.064	-0.584888
17.85	204.63	6.107	70.054	-0.584751
17.85	204.65	6.106	70.044	-0.580215
17.85	204.67	6.105	70.035	-0.576160
17.86	204.68	6.104	70.025	-0.573565
17.86	204.70	6.104	70.016	-0.575972
17.86	204.72	6.103	70.006	-0.577772
17.86	204.73	6.102	69.996	-0.575353
17.86	204.75	6.101	69.987	-0.573581
17.86	204.77	6.100	69.977	-0.571762
17.87	204.78	6.099	69.968	-0.571644
17.87	204.80	6.099	69.958	-0.572659
17.87	204.82	6.098	69.949	-0.571841
17.87	204.83	6.097	69.939	-0.569367
17.87	204.85	6.096	69.930	-0.565479
17.87	204.87	6.095	69.920	-0.562649
17.88	204.88	6.095	69.911	-0.561010
17.88	204.90	6.094	69.902	-0.560339
17.88	204.92	6.093	69.892	-0.557880
17.88	204.93	6.092	69.883	-0.551651
17.88	204.95	6.091	69.874	-0.546752
17.88	204.97	6.090	69.865	-0.543185
17.88	204.98	6.090	69.856	-0.543051
17.89	205.00	6.089	69.847	-0.543927
17.89	205.02	6.088	69.838	-0.542467
17.89	205.03	6.087	69.829	-0.539260
17.89	205.05	6.087	69.820	-0.535501
17.89	205.07	6.086	69.811	-0.532335
17.89	205.08	6.085	69.802	-0.529031
17.90	205.10	6.084	69.794	-0.529126
17.90	205.12	6.084	69.785	-0.529863
17.90	205.13	6.083	69.776	-0.529496
17.90	205.15	6.082	69.767	-0.530285
17.90	205.17	6.081	69.758	-0.527765
17.91	205.18	6.080	69.750	-0.526942
17.91	205.20	6.080	69.741	-0.527453
17.91	205.22	6.079	69.732	-0.530532
17.91	205.23	6.078	69.723	-0.538083
17.91	205.25	6.077	69.714	-0.542786
17.91	205.27	6.077	69.705	-0.545969
17.92	205.28	6.076	69.696	-0.548191
17.92	205.30	6.075	69.687	-0.554220
17.92	205.32	6.074	69.678	-0.564030
17.92	205.33	6.073	69.668	-0.571363
17.92	205.35	6.073	69.659	-0.575552
17.92	205.37	6.072	69.649	-0.575429
17.93	205.38	6.071	69.640	-0.574390
17.93	205.40	6.070	69.630	-0.573858
17.93	205.41	6.069	69.621	-0.574088
17.93	205.43	6.068	69.611	-0.575924
17.93	205.45	6.068	69.602	-0.577412
17.93	205.46	6.067	69.592	-0.577334
17.93	205.48	6.066	69.583	-0.573937
17.94	205.50	6.065	69.573	-0.566279
17.94	205.51	6.064	69.564	-0.554988
17.94	205.53	6.063	69.555	-0.545174
17.94	205.55	6.063	69.546	-0.537798
17.94	205.56	6.062	69.537	-0.535122
17.94	205.58	6.061	69.528	-0.533410
17.95	205.60	6.060	69.519	-0.530968
17.95	205.61	6.060	69.511	-0.526964
17.95	205.63	6.059	69.502	-0.520144
17.95	205.65	6.058	69.493	-0.516041
17.95	205.66	6.057	69.485	-0.514657
17.96	205.68	6.057	69.476	-0.517514
17.96	205.70	6.056	69.468	-0.520328
17.96	205.71	6.055	69.459	-0.521987
17.96	205.73	6.054	69.450	-0.522258
17.96	205.75	6.054	69.442	-0.521883
17.96	205.76	6.053	69.433	-0.521238
17.97	205.78	6.052	69.424	-0.521148
17.97	205.80	6.051	69.416	-0.521148
17.97	205.81	6.051	69.407	-0.523999
17.97	205.83	6.050	69.399	-0.527584
17.97	205.85	6.049	69.390	-0.529880
17.97	205.86	6.048	69.381	-0.530749
17.98	205.88	6.048	69.372	-0.527386
17.98	205.89	6.047	69.363	-0.524574
17.98	205.91	6.046	69.355	-0.520383
17.98	205.93	6.045	69.346	-0.518222
17.98	205.94	6.045	69.338	-0.518588
17.98	205.96	6.044	69.329	-0.519597
17.98	205.98	6.043	69.320	-0.518766
17.99	205.99	6.042	69.312	-0.514804
17.99	206.01	6.042	69.303	-0.508964
17.99	206.03	6.041	69.295	-0.505010
17.99	206.04	6.040	69.287	-0.504871
17.99	206.06	6.039	69.278	-0.504779
17.99	206.08	6.039	69.270	-0.502527
18.00	206.09	6.038	69.261	-0.498714
18.00	206.11	6.037	69.253	-0.493203
18.00	206.13	6.036	69.245	-0.490173
18.00	206.14	6.036	69.237	-0.488384
18.00	206.16	6.035	69.229	-0.487192
18.01	206.18	6.034	69.221	-0.487609
18.01	206.19	6.034	69.213	-0.486738
18.01	206.21	6.033	69.205	-0.487107
18.01	206.23	6.032	69.196	-0.486556
18.01	206.24	6.031	69.188	-0.489035
18.01	206.26	6.031	69.180	-0.496376
18.02	206.28	6.030	69.172	-0.506605
18.02	206.29	6.029	69.163	-0.515865
18.02	206.31	6.029	69.155	-0.520677
18.02	206.33	6.028	69.146	-0.521588
18.02	206.34	6.027	69.137	-0.521082
18.02	206.36	6.026	69.129	-0.521584
18.03	206.38	6.026	69.120	-0.522727
18.03	206.39	6.025	69.111	-0.524744
18.03	206.41	6.024	69.103	-0.526661
18.03	206.43	6.023	69.094	-0.528943
18.03	206.44	6.022	69.085	-0.529945
18.03	206.46	6.022	69.076	-0.530723
18.03	206.48	6.021	69.067	-0.532320
18.04	206.49	6.020	69.058	-0.536162
18.04	206.51	6.019	69.049	-0.540870
18.04	206.53	6.019	69.040	-0.543974
18.04	206.54	6.018	69.031	-0.545525
18.04	206.56	6.017	69.022	-0.547758
18.04	206.58	6.016	69.013	-0.548619
18.05	206.59	6.015	69.004	-0.546968
18.05	206.61	6.015	68.995	-0.543721
18.05	206.63	6.014	68.986	-0.538557
18.05	206.64	6.013	68.977	-0.537642
18.05	206.66	6.012	68.968	-0.537181
18.06	206.68	6.011	68.959	-0.536397
18.06	206.69	6.011	68.950	-0.533334
18.06	206.71	6.010	68.941	-0.526377
18.06	206.73	6.009	68.932	-0.518833
18.06	206.74	6.008	68.924	-0.512159
18.06	206.76	6.008	68.915	-0.507588
18.07	206.78	6.007	68.907	-0.505667
18.07	206.79	6.006	68.898	-0.504204
18.07	206.81	6.005	68.890	-0.501736
18.07	206.83	6.005	68.881	-0.500777
18.07	206.84	6.004	68.873	-0.499452
18.07	206.86	6.003	68.865	-0.499178
18.08	206.88	6.003	68.856	-0.499680
18.08	206.89	6.002	68.848	-0.498630
18.08	206.91	6.001	68.840	-0.498995
18.08	206.93	6.000	68.831	-0.498219
18.08	206.94	6.000	68.823	-0.495843
18.08	206.96	5.999	68.815	-0.495113
18.08	206.98	5.998	68.807	-0.496620
18.09	206.99	5.997	68.798	-0.500365
18.09	207.01	5.997	68.790	-0.501599
18.09	207.03	5.996	68.781	-0.497806
18.09	207.04	5.995	68.773	-0.490496
18.09	207.06	5.995	68.765	-0.484239
18.09	207.08	5.994	68.757	-0.482001
18.10	207.09	5.993	68.749	-0.481498
18.10	207.11	5.992	68.741	-0.481864
18.10	207.13	5.992	68.733	-0.479759
18.10	207.14	5.991	68.725	-0.477156
18.10	207.16	5.990	68.717	-0.476286
18.11	207.18	5.990	68.709	-0.475692
18.11	207.19	5.989	68.701	-0.475279
18.11	207.21	5.988	68.693	-0.475457
18.11	207.23	5.988	68.685	-0.475046
18.11	207.24	5.987	68.677	-0.474314
18.11	207.26	5.986	68.669	-0.472806
18.12	207.28	5.986	68.662	-0.469790
18.12	207.29	5.985	68.654	-0.468596
18.12	207.31	5.984	68.646	-0.467313
18.12	207.33	5.984	68.638	-0.466484
18.12	207.34	5.983	68.630	-0.464655
18.12	207.36	5.982	68.623	-0.463237
18.13	207.38	5.982	68.615	-0.463642
18.13	207.39	5.981	68.607	-0.466749
18.13	207.41	5.980	68.599	-0.469945
18.13	207.43	5.979	68.591	-0.471734
18.13	207.44	5.979	68.584	-0.471737
18.13	207.46	5.978	68.576	-0.471325
18.13	207.48	5.977	68.568	-0.473061
18.14	207.49	5.977	68.560	-0.475892
18.14	207.51	5.976	68.552	-0.479048
18.14	207.53	5.975	68.544	-0.481473
18.14	207.54	5.975	68.536	-0.482662
18.14	207.56	5.974	68.528	-0.482983
18.14	207.58	5.973	68.520	-0.482434
18.15	207.59	5.973	68.512	-0.482251
18.15	207.61	5.972	68.504	-0.482800
18.15	207.63	5.971	68.496	-0.481653
18.15	207.64	5.970	68.488	-0.480965
18.15	207.66	5.970	68.480	-0.479176
18.16	207.68	5.969	68.472	-0.479405
18.16	207.69	5.968	68.464	-0.483066
18.16	207.71	5.968	68.456	-0.487048
18.16	207.73	5.967	68.447	-0.489931
18.16	207.74	5.966	68.439	-0.486314
18.16	207.76	5.965	68.431	-0.478851
18.17	207.78	5.965	68.423	-0.472070
18.17	207.79	5.964	68.416	-0.468361
18.17	207.81	5.963	68.408	-0.469408
18.17	207.83	5.963	68.400	-0.470367
18.17	207.84	5.962	68.392	-0.470224
18.17	207.86	5.961	68.384	-0.468758
18.18	207.88	5.961	68.376	-0.467058
18.18	207.89	5.960	68.369	-0.465215
18.18	207.91	5.959	68.361	-0.463883
18.18	207.93	5.959	68.353	-0.463009
18.18	207.94	5.958	68.346	-0.460587
18.18	207.96	5.957	68.338	-0.458059
18.18	207.98	5.957	68.330	-0.455396
18.19	207.99	5.956	68.323	-0.453516
18.19	208.01	5.955	68.315	-0.453704
18.19	208.03	5.955	68.308	-0.454804
18.19	208.04	5.954	68.300	-0.454837
18.19	208.06	5.953	68.292	-0.453541
18.19	208.08	5.953	68.285	-0.451422
18.20	208.09	5.952	68.277	-0.450826
18.20	208.11	5.951	68.270	-0.452248
18.20	208.13	5.951	68.262	-0.453349
18.20	208.14	5.950	68.255	-0.452156
18.20	208.16	5.949	68.247	-0.448798
18.21	208.18	5.949	68.240	-0.447499
18.21	208.19	5.948	68.233	-0.448045
18.21	208.21	5.948	68.225	-0.448178
18.21	208.23	5.947	68.218	-0.448866
18.21	208.24	5.946	68.210	-0.449780
18.21	208.26	5.946	68.203	-0.450735
18.22	208.28	5.945	68.195	-0.450505
18.22	208.29	5.944	68.188	-0.447199
18.22	208.31	5.944	68.180	-0.444444
18.22	208.33	5.943	68.173	-0.446465
18.22	208.34	5.942	68.166	-0.451148
18.22	208.36	5.942	68.158	-0.454408
18.23	208.38	5.941	68.150	-0.454270
18.23	208.39	5.940	68.143	-0.452396
18.23	208.41	5.940	68.135	-0.451666
18.23	208.43	5.939	68.128	-0.453778
18.23	208.44	5.938	68.120	-0.456665
18.23	208.46	5.938	68.113	-0.458127
18.23	208.48	5.937	68.105	-0.457117
18.24	208.49	5.936	68.097	-0.453452
18.24	208.51	5.936	68.090	-0.449509
18.24	208.53	5.935	68.082	-0.447040
18.24	208.54	5.934	68.075	-0.448233
18.24	208.56	5.934	68.068	-0.451895
18.24	208.58	5.933	68.060	-0.454883
18.25	208.59	5.932	68.052	-0.454787
18.25	208.61	5.932	68.045	-0.452685
18.25	208.63	5.931	68.037	-0.451042
18.25	208.64	5.931	68.030	-0.452515
18.25	208.66	5.930	68.022	-0.453891
18.26	208.68	5.929	68.015	-0.452923
18.26	208.69	5.929	68.007	-0.450454
18.26	208.71	5.928	68.000	-0.447298
18.26	208.73	5.927	67.992	-0.447537
18.26	208.74	5.927	67.985	-0.447084
18.26	208.76	5.926	67.977	-0.446483
18.27	208.78	5.925	67.970	-0.445978
18.27	208.79	5.925	67.963	-0.445479
18.27	208.81	5.924	67.955	-0.445575
18.27	208.83	5.923	67.948	-0.443884
18.27	208.84	5.923	67.940	-0.443202
18.27	208.86	5.922	67.933	-0.442147
18.28	208.88	5.921	67.926	-0.442805
18.28	208.89	5.921	67.918	-0.442912
18.28	208.91	5.920	67.911	-0.441354
18.28	208.93	5.920	67.904	-0.441451
18.28	208.94	5.919	67.896	-0.441034
18.28	208.96	5.918	67.889	-0.440953
18.28	208.98	5.918	67.882	-0.442109
18.29	208.99	5.917	67.874	-0.441783
18.29	209.01	5.916	67.867	-0.441926
18.29	209.03	5.916	67.860	-0.441697
18.29	209.04	5.915	67.852	-0.439366
18.29	209.06	5.914	67.845	-0.439560
18.29	209.08	5.914	67.838	-0.437866
18.30	209.09	5.913	67.830	-0.435531
18.30	209.11	5.912	67.823	-0.432509
18.30	209.13	5.912	67.816	-0.428800
18.30	209.14	5.911	67.809	-0.426707
18.30	209.16	5.911	67.802	-0.426760
18.31	209.18	5.910	67.795	-0.426819
18.31	209.19	5.909	67.787	-0.427139
18.31	209.21	5.909	67.780	-0.426728
18.31	209.23	5.908	67.773	-0.424073
18.31	209.24	5.908	67.766	-0.422105
18.31	209.26	5.907	67.759	-0.420275
18.32	209.28	5.906	67.752	-0.420870
18.32	209.29	5.906	67.745	-0.422989
18.32	209.31	5.905	67.738	-0.424277
18.32	209.33	5.904	67.731	-0.424872
18.32	209.34	5.904	67.724	-0.425460
18.32	209.36	5.903	67.717	-0.427597
18.33	209.38	5.903	67.710	-0.431213
18.33	209.39	5.902	67.702	-0.432677
18.33	209.41	5.901	67.695	-0.432815
18.33	209.43	5.901	67.688	-0.429703
18.33	209.44	5.900	67.681	-0.425662
18.33	209.46	5.899	67.674	-0.423884
18.33	209.48	5.899	67.667	-0.423968
18.34	209.49	5.898	67.660	-0.427506
18.34	209.51	5.898	67.652	-0.429382
18.34	209.53	5.897	67.645	-0.428088
18.34	209.54	5.896	67.638	-0.423870
18.34	209.56	5.896	67.631	-0.418315
18.34	209.58	5.895	67.624	-0.417674
18.35	209.59	5.895	67.617	-0.419948
18.35	209.61	5.894	67.610	-0.423193
18.35	209.63	5.893	67.603	-0.425378
18.35	209.64	5.893	67.596	-0.421104
18.35	209.66	5.892	67.589	-0.416621
18.36	209.68	5.891	67.582	-0.411894
18.36	209.69	5.891	67.575	-0.405892
18.36	209.71	5.890	67.569	-0.404418
18.36	209.73	5.890	67.562	-0.403071
18.36	209.74	5.889	67.555	-0.405619
18.36	209.76	5.889	67.549	-0.411049
18.37	209.78	5.888	67.542	-0.418149
18.37	209.79	5.887	67.535	-0.431120
18.37	209.81	5.887	67.527	-0.444338
18.37	209.83	5.886	67.520	-0.454057
18.37	209.84	5.885	67.512	-0.460286
18.37	209.86	5.885	67.505	-0.463683
18.38	209.88	5.884	67.497	-0.467119
18.38	209.89	5.883	67.489	-0.471338
18.38	209.91	5.883	67.481	-0.472431
18.38	209.93	5.882	67.473	-0.469258
18.38	209.94	5.881	67.465	-0.463057
18.38	209.96	5.881	67.458	-0.453923
18.38	209.98	5.880	67.450	-0.444424
18.39	209.99	5.879	67.443	-0.437024
18.39	210.01	5.879	67.436	-0.430788
18.39	210.03	5.878	67.429	-0.425699
18.39	210.04	5.877	67.422	-0.420613
18.39	210.06	5.877	67.415	-0.413081
18.39	210.08	5.876	67.408	-0.405252
18.40	210.09	5.876	67.401	-0.397447
18.40	210.11	5.875	67.395	-0.394152
18.40	210.12	5.875	67.388	-0.393850
18.40	210.14	5.874	67.382	-0.394630
18.40	210.16	5.873	67.375	-0.394034
18.41	210.17	5.873	67.368	-0.389353
18.41	210.19	5.872	67.362	-0.387104
18.41	210.21	5.872	67.356	-0.387242
18.41	210.22	5.871	67.349	-0.390087
18.41	210.24	5.871	67.343	-0.390822
18.41	210.26	5.870	67.336	-0.388894
18.42	210.27	5.869	67.330	-0.383709
18.42	210.29	5.869	67.323	-0.379670
18.42	210.31	5.868	67.317	-0.378178
18.42	210.32	5.868	67.311	-0.378671
18.42	210.34	5.867	67.305	-0.382766
18.42	210.36	5.867	67.298	-0.386116
18.43	210.37	5.866	67.292	-0.390806
18.43	210.39	5.866	67.285	-0.393395
18.43	210.41	5.865	67.279	-0.395183
18.43	210.42	5.864	67.272	-0.398643
18.43	210.44	5.864	67.265	-0.400991
18.43	210.46	5.863	67.259	-0.403421
18.43	210.47	5.863	67.252	-0.402926
18.44	210.49	5.862	67.245	-0.399202
18.44	210.51	5.862	67.239	-0.394341
18.44	210.52	5.861	67.232	-0.389379
18.44	210.54	5.860	67.226	-0.386902
18.44	210.56	5.860	67.219	-0.387095
18.44	210.57	5.859	67.213	-0.388446
18.45	210.59	5.859	67.206	-0.390850
18.45	210.61	5.858	67.200	-0.394232
18.45	210.62	5.858	67.193	-0.400522
18.45	210.64	5.857	67.187	-0.407812
18.45	210.66	5.856	67.180	-0.414375
18.46	210.67	5.856	67.173	-0.419844
18.46	210.69	5.855	67.166	-0.424748
18.46	210.71	5.855	67.159	-0.427943
18.46	210.72	5.854	67.151	-0.428578
18.46	210.74	5.853	67.144	-0.428624
18.46	210.76	5.853	67.137	-0.429076
18.47	210.77	5.852	67.130	-0.429632
18.47	210.79	5.851	67.123	-0.429953
18.47	210.81	5.851	67.116	-0.429534
18.47	210.82	5.850	67.109	-0.429829
18.47	210.84	5.850	67.101	-0.429010
18.47	210.86	5.849	67.094	-0.424801
18.48	210.87	5.848	67.087	-0.418975
18.48	210.89	5.848	67.080	-0.412213
18.48	210.91	5.847	67.073	-0.408224
18.48	210.92	5.847	67.067	-0.406720
18.48	210.94	5.846	67.060	-0.408112
18.48	210.96	5.845	67.053	-0.411916
18.48	210.97	5.845	67.046	-0.414452
18.49	210.99	5.844	67.039	-0.413665
18.49	211.01	5.844	67.032	-0.410541
18.49	211.02	5.843	67.026	-0.410762
18.49	211.04	5.842	67.019	-0.413596
18.49	211.06	5.842	67.012	-0.417965
18.49	211.07	5.841	67.005	-0.422411
18.50	211.09	5.841	66.998	-0.423221
18.50	211.11	5.840	66.991	-0.423581
18.50	211.12	5.839	66.984	-0.420830
18.50	211.14	5.839	66.977	-0.416804
18.50	211.16	5.838	66.970	-0.413917
18.51	211.17	5.838	66.963	-0.412121
18.51	211.19	5.837	66.956	-0.411295
18.51	211.21	5.836	66.949	-0.408324
18.51	211.22	5.836	66.942	-0.405179
18.51	211.24	5.835	66.936	-0.401879
18.51	211.26	5.835	66.929	-0.400247
18.52	211.27	5.834	66.923	-0.399936
18.52	211.29	5.833	66.916	-0.400119
18.52	211.31	5.833	66.909	-0.399148
18.52	211.32	5.832	66.902	-0.397086
18.52	211.34	5.832	66.896	-0.395327
18.52	211.36	5.831	66.889	-0.395703
18.53	211.37	5.831	66.883	-0.400045
18.53	211.39	5.830	66.876	-0.402785
18.53	211.41	5.829	66.869	-0.404764
18.53	211.42	5.829	66.863	-0.403765
18.53	211.44	5.828	66.856	-0.401163
18.53	211.46	5.828	66.849	-0.400201
18.53	211.47	5.827	66.843	-0.400760
18.54	211.49	5.826	66.836	-0.404762
18.54	211.51	5.826	66.829	-0.408929
18.54	211.52	5.825	66.822	-0.410593
18.54	211.54	5.825	66.815	-0.409503
18.54	211.56	5.824	66.809	-0.407489
18.54	211.57	5.823	66.802	-0.406199
18.55	211.59	5.823	66.795	-0.406885
18.55	211.61	5.822	66.788	-0.405750
18.55	211.62	5.822	66.781	-0.403341
18.55	211.64	5.821	66.775	-0.401117
18.55	211.66	5.821	66.768	-0.400512
18.56	211.67	5.820	66.761	-0.401071
18.56	211.69	5.819	66.755	-0.397776
18.56	211.71	5.819	66.748	-0.392065
18.56	211.72	5.818	66.742	-0.386734
18.56	211.74	5.818	66.735	-0.384812
18.56	211.76	5.817	66.729	-0.388036
18.57	211.77	5.817	66.722	-0.393214
18.57	211.79	5.816	66.716	-0.397375
18.57	211.81	5.815	66.709	-0.398573
18.57	211.82	5.815	66.702	-0.394878
18.57	211.84	5.814	66.696	-0.390591
18.57	211.86	5.814	66.689	-0.387995
18.58	211.87	5.813	66.683	-0.386303
18.58	211.89	5.813	66.676	-0.386999
18.58	211.91	5.812	66.670	-0.387386
18.58	211.92	5.811	66.664	-0.385786
18.58	211.94	5.811	66.657	-0.382932
18.58	211.96	5.810	66.651	-0.378440
18.58	211.97	5.810	66.644	-0.376566
18.59	211.99	5.809	66.638	-0.377171
18.59	212.01	5.809	66.632	-0.378473
18.59	212.02	5.808	66.626	-0.378702
18.59	212.04	5.808	66.619	-0.377079
18.59	212.06	5.807	66.613	-0.376862
18.59	212.07	5.806	66.607	-0.377776
18.60	212.09	5.806	66.600	-0.381328
18.60	212.11	5.805	66.594	-0.385695
18.60	212.12	5.805	66.588	-0.388458
18.60	212.14	5.804	66.581	-0.390387
18.60	212.16	5.804	66.574	-0.389401
18.61	212.17	5.803	66.568	-0.388762
18.61	212.19	5.803	66.562	-0.387919
18.61	212.21	5.802	66.555	-0.387198
18.61	212.22	5.801	66.549	-0.386777
18.61	212.24	5.801	66.542	-0.385086
18.61	212.26	5.800	66.536	-0.383340
18.62	212.27	5.800	66.529	-0.381764
18.62	212.29	5.799	66.523	-0.380759
18.62	212.31	5.799	66.517	-0.381170
18.62	212.32	5.798	66.510	-0.381079
18.62	212.34	5.797	66.504	-0.378772
18.62	212.36	5.797	66.498	-0.375126
18.63	212.37	5.796	66.491	-0.371913
18.63	212.39	5.796	66.485	-0.371170
18.63	212.41	5.795	66.479	-0.371559
18.63	212.42	5.795	66.473	-0.372817
18.63	212.44	5.794	66.467	-0.372348
18.63	212.46	5.794	66.460	-0.371742
18.63	212.47	5.793	66.454	-0.371250
18.64	212.49	5.793	66.448	-0.370609
18.64	212.51	5.792	66.442	-0.373365
18.64	212.52	5.792	66.436	-0.377252
18.64	212.54	5.791	66.429	-0.381220
18.64	212.56	5.790	66.423	-0.381336
18.64	212.57	5.790	66.416	-0.376624
18.65	212.59	5.789	66.410	-0.372941
18.65	212.61	5.789	66.404	-0.371716
18.65	212.62	5.788	66.398	-0.374817
18.65	212.64	5.788	66.392	-0.378399
18.65	212.66	5.787	66.385	-0.378821
18.66	212.67	5.787	66.379	-0.378055
18.66	212.69	5.786	66.373	-0.376934
18.66	212.71	5.785	66.366	-0.379314
18.66	212.72	5.785	66.360	-0.383683
18.66	212.74	5.784	66.354	-0.386098
18.66	212.76	5.784	66.347	-0.385330
18.67	212.77	5.783	66.341	-0.381282
18.67	212.79	5.783	66.334	-0.376613
18.67	212.81	5.782	66.328	-0.373272
18.67	212.82	5.782	66.322	-0.371464
18.67	212.84	5.781	66.316	-0.372391
18.67	212.86	5.781	66.310	-0.372929
18.68	212.87	5.780	66.303	-0.370206
18.68	212.89	5.779	66.297	-0.367048
18.68	212.91	5.779	66.291	-0.362883
18.68	212.92	5.778	66.285	-0.362425
18.68	212.94	5.778	66.279	-0.361556
18.68	212.96	5.777	66.273	-0.359451
18.68	212.97	5.777	66.267	-0.359039
18.69	212.99	5.776	66.261	-0.358012
18.69	213.01	5.776	66.255	-0.360974
18.69	213.02	5.775	66.249	-0.364006
18.69	213.04	5.775	66.243	-0.366706
18.69	213.06	5.774	66.237	-0.367908
18.69	213.07	5.774	66.231	-0.364730
18.70	213.09	5.773	66.225	-0.361116
18.70	213.11	5.773	66.219	-0.358692
18.70	213.12	5.772	66.213	-0.360796
18.70	213.14	5.772	66.207	-0.365645
18.70	213.16	5.771	66.200	-0.367429
18.71	213.17	5.770	66.194	-0.366331
18.71	213.19	5.770	66.188	-0.361848
18.71	213.21	5.769	66.182	-0.359815
18.71	213.22	5.769	66.176	-0.362481
18.71	213.24	5.768	66.170	-0.366438
18.71	213.26	5.768	66.164	-0.369891
18.72	213.27	5.767	66.158	-0.369834
18.72	213.29	5.767	66.152	-0.368703
18.72	213.31	5.766	66.146	-0.368428
18.72	213.32	5.766	66.139	-0.369492
18.72	213.34	5.765	66.133	-0.370750
18.72	213.36	5.765	66.127	-0.370750
18.73	213.37	5.764	66.121	-0.369174
18.73	213.39	5.764	66.115	-0.366764
18.73	213.41	5.763	66.109	-0.364617
18.73	213.42	5.762	66.102	-0.364376
18.73	213.44	5.762	66.096	-0.364239
18.73	213.46	5.761	66.090	-0.365896
18.73	213.47	5.761	66.084	-0.367382
18.74	213.49	5.760	66.078	-0.368022
18.74	213.51	5.760	66.072	-0.370580
18.74	213.52	5.759	66.066	-0.371152
18.74	213.54	5.759	66.059	-0.371940
18.74	213.56	5.758	66.053	-0.373151
18.74	213.57	5.758	66.047	-0.373265
18.75	213.59	5.757	66.041	-0.374098
18.75	213.61	5.757	66.034	-0.374464
18.75	213.63	5.756	66.028	-0.373722
18.75	213.64	5.755	66.022	-0.375229
18.75	213.66	5.755	66.016	-0.376678
18.76	213.68	5.754	66.009	-0.377191
18.76	213.69	5.754	66.003	-0.376837
18.76	213.71	5.753	65.997	-0.374099
18.76	213.73	5.753	65.991	-0.371965
18.76	213.74	5.752	65.984	-0.370849
18.76	213.76	5.752	65.978	-0.370940
18.77	213.78	5.751	65.972	-0.371556
18.77	213.79	5.751	65.966	-0.371750
18.77	213.81	5.750	65.960	-0.370245
18.77	213.83	5.749	65.953	-0.367521
18.77	213.84	5.749	65.947	-0.365320
18.77	213.86	5.748	65.941	-0.363064
18.78	213.88	5.748	65.935	-0.361037
18.78	213.89	5.747	65.929	-0.357241
18.78	213.91	5.747	65.923	-0.352877
18.78	213.93	5.746	65.917	-0.350388
18.78	213.94	5.746	65.911	-0.349704
18.78	213.96	5.745	65.906	-0.351600
18.78	213.98	5.745	65.900	-0.353529
18.79	213.99	5.744	65.894	-0.355261
18.79	214.01	5.744	65.888	-0.356342
18.79	214.03	5.743	65.882	-0.355339
18.79	214.04	5.743	65.876	-0.354668
18.79	214.06	5.742	65.870	-0.354649
18.79	214.08	5.742	65.864	-0.356518
18.80	214.09	5.741	65.858	-0.359253
18.80	214.11	5.741	65.852	-0.361121
18.80	214.13	5.740	65.846	-0.361121
18.80	214.14	5.740	65.840	-0.359936
18.80	214.16	5.739	65.834	-0.358022
18.81	214.18	5.739	65.828	-0.355971
18.81	214.19	5.738	65.822	-0.355925
18.81	214.21	5.738	65.816	-0.355971
18.81	214.23	5.737	65.810	-0.355352
18.81	214.24	5.736	65.804	-0.353333
18.81	214.26	5.736	65.798	-0.348910
18.82	214.28	5.735	65.792	-0.345915
18.82	214.29	5.735	65.787	-0.345140
18.82	214.31	5.734	65.781	-0.344351
18.82	214.33	5.734	65.775	-0.343457
18.82	214.34	5.733	65.769	-0.341952
18.82	214.36	5.733	65.764	-0.339945
18.83	214.38	5.732	65.758	-0.340828
18.83	214.39	5.732	65.752	-0.342820
18.83	214.41	5.731	65.746	-0.345529
18.83	214.43	5.731	65.741	-0.347810
18.83	214.44	5.730	65.735	-0.347326
18.83	214.46	5.730	65.729	-0.345487
18.83	214.48	5.729	65.723	-0.344683
18.84	214.49	5.729	65.718	-0.347239
18.84	214.51	5.728	65.712	-0.350388
18.84	214.53	5.728	65.706	-0.353008
18.84	214.55	5.727	65.700	-0.351900
18.84	214.56	5.727	65.694	-0.348950
18.84	214.58	5.726	65.688	-0.347717
18.85	214.60	5.726	65.682	-0.347397
18.85	214.61	5.725	65.677	-0.350685
18.85	214.63	5.725	65.671	-0.355095
18.85	214.65	5.724	65.665	-0.355767
18.85	214.66	5.724	65.659	-0.352147
18.86	214.68	5.723	65.653	-0.344918
18.86	214.70	5.723	65.647	-0.338480
18.86	214.71	5.722	65.642	-0.336455
18.86	214.73	5.722	65.636	-0.336958
18.86	214.75	5.721	65.630	-0.336913
18.86	214.76	5.721	65.625	-0.335328
18.87	214.78	5.720	65.619	-0.334202
18.87	214.80	5.720	65.614	-0.333074
18.87	214.81	5.719	65.608	-0.334461
18.87	214.83	5.719	65.603	-0.337418
18.87	214.85	5.718	65.597	-0.340312
18.87	214.86	5.718	65.591	-0.344079
18.88	214.88	5.717	65.585	-0.346474
18.88	214.90	5.717	65.580	-0.349461
18.88	214.91	5.716	65.574	-0.354386
18.88	214.93	5.716	65.568	-0.362892
18.88	214.95	5.715	65.562	-0.371249
18.88	214.96	5.715	65.555	-0.376235
18.88	214.98	5.714	65.549	-0.377734
18.89	215.00	5.714	65.543	-0.377483
18.89	215.01	5.713	65.536	-0.380366
18.89	215.03	5.713	65.530	-0.384943
18.89	215.05	5.712	65.524	-0.391284
18.89	215.06	5.711	65.517	-0.396833
18.89	215.08	5.711	65.510	-0.398517
18.90	215.10	5.710	65.504	-0.399140
18.90	215.11	5.710	65.497	-0.398159
18.90	215.13	5.709	65.490	-0.398828
18.90	215.15	5.709	65.484	-0.400715
18.90	215.16	5.708	65.477	-0.402134
18.91	215.18	5.707	65.470	-0.402583
18.91	215.20	5.707	65.464	-0.399817
18.91	215.21	5.706	65.457	-0.395171
18.91	215.23	5.706	65.451	-0.388747
18.91	215.25	5.705	65.444	-0.382081
18.91	215.26	5.705	65.438	-0.377773
18.92	215.28	5.704	65.432	-0.374679
18.92	215.30	5.703	65.425	-0.370817
18.92	215.31	5.703	65.419	-0.365774
18.92	215.33	5.702	65.413	-0.360673
18.92	215.35	5.702	65.407	-0.357339
18.92	215.36	5.701	65.401	-0.357431
18.93	215.38	5.701	65.395	-0.355840
18.93	215.40	5.700	65.389	-0.352356
18.93	215.41	5.700	65.384	-0.348327
18.93	215.43	5.699	65.378	-0.345928
18.93	215.45	5.699	65.372	-0.346556
18.93	215.46	5.698	65.366	-0.346143
18.93	215.48	5.698	65.361	-0.344570
18.94	215.50	5.697	65.355	-0.340946
18.94	215.51	5.697	65.349	-0.338347
18.94	215.53	5.696	65.344	-0.335504
18.94	215.55	5.696	65.338	-0.333685
18.94	215.56	5.695	65.333	-0.334036
18.94	215.58	5.695	65.327	-0.335045
18.95	215.60	5.694	65.321	-0.333900
18.95	215.61	5.694	65.316	-0.329403
18.95	215.63	5.693	65.310	-0.324585
18.95	215.65	5.693	65.305	-0.322720
18.95	215.66	5.693	65.300	-0.324495
18.96	215.68	5.692	65.294	-0.326239
18.96	215.70	5.692	65.289	-0.325702
18.96	215.71	5.691	65.283	-0.324677
18.96	215.73	5.691	65.278	-0.323759
18.96	215.74	5.690	65.273	-0.326024
18.96	215.76	5.690	65.267	-0.331697
18.97	215.78	5.689	65.262	-0.338135
18.97	215.79	5.689	65.256	-0.342984
18.97	215.81	5.688	65.250	-0.343810
18.97	215.83	5.688	65.244	-0.342924
18.97	215.84	5.687	65.239	-0.341946
18.97	215.86	5.687	65.233	-0.343125
18.98	215.88	5.686	65.227	-0.344901
18.98	215.89	5.686	65.222	-0.344883
18.98	215.91	5.685	65.216	-0.340937
18.98	215.93	5.685	65.210	-0.332859
18.98	215.94	5.684	65.205	-0.325838
18.98	215.96	5.684	65.200	-0.320756
18.98	215.98	5.683	65.194	-0.318399
18.99	215.99	5.683	65.189	-0.317080
18.99	216.01	5.682	65.184	-0.314956
18.99	216.03	5.682	65.178	-0.312540
18.99	216.04	5.681	65.173	-0.311255
18.99	216.06	5.681	65.168	-0.312431
18.99	216.08	5.681	65.163	-0.316667
19.00	216.09	5.680	65.158	-0.321304
19.00	216.11	5.680	65.152	-0.322879
19.00	216.13	5.679	65.147	-0.322082
19.00	216.14	5.679	65.142	-0.320395
19.00	216.16	5.678	65.136	-0.321189
19.01	216.18	5.678	65.131	-0.322905
19.01	216.19	5.677	65.125	-0.323348
19.01	216.21	5.677	65.120	-0.322889
19.01	216.23	5.676	65.115	-0.320897
19.01	216.24	5.676	65.109	-0.319761
19.01	216.26	5.675	65.104	-0.320187
19.02	216.28	5.675	65.099	-0.321366
19.02	216.29	5.675	65.093	-0.322515
19.02	216.31	5.674	65.088	-0.322072
19.02	216.33	5.674	65.083	-0.320969
19.02	216.34	5.673	65.077	-0.319448
19.02	216.36	5.673	65.072	-0.319386
19.03	216.38	5.672	65.067	-0.321990
19.03	216.39	5.672	65.062	-0.325393
19.03	216.41	5.671	65.056	-0.329102
19.03	216.43	5.671	65.051	-0.330129
19.03	216.44	5.670	65.045	-0.328013
19.03	216.46	5.670	65.040	-0.327153
19.03	216.48	5.669	65.034	-0.328747
19.04	216.49	5.669	65.029	-0.334008
19.04	216.51	5.668	65.023	-0.339317
19.04	216.53	5.668	65.018	-0.341466
19.04	216.54	5.667	65.012	-0.340101
19.04	216.56	5.667	65.006	-0.337661
19.04	216.58	5.666	65.001	-0.334392
19.05	216.59	5.666	64.995	-0.334300
19.05	216.61	5.665	64.990	-0.335958
19.05	216.62	5.665	64.984	-0.336940
19.05	216.64	5.664	64.978	-0.338353
19.05	216.66	5.664	64.973	-0.337632
19.06	216.67	5.664	64.967	-0.337448
19.06	216.69	5.663	64.962	-0.339290
19.06	216.71	5.663	64.956	-0.341363
19.06	216.72	5.662	64.950	-0.343160
19.06	216.74	5.662	64.945	-0.343085
19.06	216.76	5.661	64.939	-0.339892
19.07	216.77	5.661	64.933	-0.336452
19.07	216.79	5.660	64.928	-0.334516
19.07	216.81	5.660	64.922	-0.335346
19.07	216.82	5.659	64.917	-0.337465
19.07	216.84	5.659	64.911	-0.337419
19.07	216.86	5.658	64.906	-0.335207
19.08	216.87	5.658	64.900	-0.330353
19.08	216.89	5.657	64.895	-0.325762
19.08	216.91	5.657	64.889	-0.324426
19.08	216.92	5.656	64.884	-0.324318
19.08	216.94	5.656	64.878	-0.324180
19.08	216.96	5.655	64.873	-0.322722
19.08	216.97	5.655	64.868	-0.319530
19.09	216.99	5.654	64.863	-0.319333
19.09	217.01	5.654	64.857	-0.320778
19.09	217.02	5.653	64.852	-0.323310
19.09	217.04	5.653	64.847	-0.324629
19.09	217.06	5.653	64.841	-0.323063
19.09	217.07	5.652	64.836	-0.322665
19.10	217.09	5.652	64.831	-0.321961
19.10	217.11	5.651	64.825	-0.325092
19.10	217.12	5.651	64.820	-0.328439
19.10	217.14	5.650	64.814	-0.330618
19.10	217.15	5.650	64.809	-0.331891
19.11	217.17	5.649	64.803	-0.329944
19.11	217.19	5.649	64.798	-0.328073
19.11	217.20	5.648	64.792	-0.327645
19.11	217.22	5.648	64.787	-0.327921
19.11	217.24	5.647	64.781	-0.329347
19.11	217.25	5.647	64.776	-0.329301
19.12	217.27	5.646	64.771	-0.325115
19.12	217.29	5.646	64.765	-0.320239
19.12	217.30	5.645	64.760	-0.315489
19.12	217.32	5.645	64.755	-0.315173
19.12	217.34	5.645	64.750	-0.318993
19.12	217.35	5.644	64.744	-0.321888
19.13	217.37	5.644	64.739	-0.322883
19.13	217.39	5.643	64.733	-0.320125
19.13	217.40	5.643	64.728	-0.316819
19.13	217.42	5.642	64.723	-0.314757
19.13	217.44	5.642	64.718	-0.313884
19.13	217.45	5.641	64.713	-0.315142
19.13	217.47	5.641	64.707	-0.315618
19.14	217.49	5.640	64.702	-0.314854
19.14	217.50	5.640	64.697	-0.313264
19.14	217.52	5.639	64.692	-0.312070
19.14	217.54	5.639	64.686	-0.313097
19.14	217.55	5.639	64.681	-0.315094
19.14	217.57	5.638	64.676	-0.317039
19.15	217.59	5.638	64.671	-0.315603
19.15	217.60	5.637	64.665	-0.314995
19.15	217.62	5.637	64.660	-0.315161
19.15	217.64	5.636	64.655	-0.317151
19.15	217.65	5.636	64.650	-0.321694
19.16	217.67	5.635	64.644	-0.323395
19.16	217.69	5.635	64.639	-0.322021
19.16	217.70	5.634	64.633	-0.319178
19.16	217.72	5.634	64.628	-0.316135
19.16	217.74	5.634	64.623	-0.315722
19.16	217.75	5.633	64.618	-0.317423
19.17	217.77	5.633	64.612	-0.318253
19.17	217.79	5.632	64.607	-0.317782
19.17	217.80	5.632	64.602	-0.315078
19.17	217.82	5.631	64.597	-0.310942
19.17	217.84	5.631	64.592	-0.306561
19.17	217.85	5.630	64.586	-0.303252
19.18	217.87	5.630	64.581	-0.301960
19.18	217.89	5.629	64.576	-0.301566
19.18	217.90	5.629	64.571	-0.300458
19.18	217.92	5.629	64.566	-0.299679
19.18	217.94	5.628	64.561	-0.299716
19.18	217.95	5.628	64.556	-0.303113
19.18	217.97	5.627	64.551	-0.308027
19.19	217.99	5.627	64.546	-0.310641
19.19	218.00	5.626	64.541	-0.309240
19.19	218.02	5.626	64.536	-0.304821
19.19	218.04	5.625	64.531	-0.299890
19.19	218.05	5.625	64.526	-0.297402
19.19	218.07	5.625	64.521	-0.297897
19.20	218.09	5.624	64.516	-0.298482
19.20	218.10	5.624	64.511	-0.297541
19.20	218.12	5.623	64.506	-0.295695
19.20	218.14	5.623	64.501	-0.293064
19.20	218.15	5.622	64.496	-0.292554
19.21	218.17	5.622	64.491	-0.294975
19.21	218.19	5.622	64.486	-0.296208
19.21	218.20	5.621	64.481	-0.297213
19.21	218.22	5.621	64.476	-0.296071
19.21	218.24	5.620	64.471	-0.293414
19.21	218.25	5.620	64.467	-0.293935
19.22	218.27	5.619	64.462	-0.295342
19.22	218.29	5.619	64.457	-0.299041
19.22	218.30	5.619	64.452	-0.302274
19.22	218.32	5.618	64.447	-0.302976
19.22	218.34	5.618	64.442	-0.303651
19.22	218.35	5.617	64.436	-0.304144
19.23	218.37	5.617	64.431	-0.308141
19.23	218.39	5.616	64.426	-0.315095
19.23	218.40	5.616	64.421	-0.320891
19.23	218.42	5.615	64.415	-0.324740
19.23	218.44	5.615	64.410	-0.325182
19.23	218.45	5.614	64.405	-0.325169
19.23	218.47	5.614	64.399	-0.326507
19.24	218.49	5.614	64.394	-0.328377
19.24	218.50	5.613	64.388	-0.329807
19.24	218.52	5.613	64.383	-0.329153
19.24	218.54	5.612	64.377	-0.326220
19.24	218.55	5.612	64.372	-0.323438
19.24	218.57	5.611	64.366	-0.322767
19.25	218.59	5.611	64.361	-0.324608
19.25	218.60	5.610	64.355	-0.327041
19.25	218.62	5.610	64.350	-0.326829
19.25	218.64	5.609	64.344	-0.323015
19.25	218.65	5.609	64.339	-0.318240
19.26	218.67	5.608	64.334	-0.314546
19.26	218.69	5.608	64.329	-0.312631
19.26	218.70	5.607	64.323	-0.312038
19.26	218.72	5.607	64.318	-0.311708
19.26	218.74	5.606	64.313	-0.309958
19.26	218.75	5.606	64.308	-0.307012
19.27	218.77	5.606	64.303	-0.304287
19.27	218.79	5.605	64.298	-0.303010
19.27	218.81	5.605	64.293	-0.305153
19.27	218.82	5.604	64.287	-0.308071
19.27	218.84	5.604	64.282	-0.308573
19.27	218.86	5.603	64.277	-0.306338
19.28	218.87	5.603	64.272	-0.303876
19.28	218.89	5.602	64.267	-0.301970
19.28	218.91	5.602	64.262	-0.302910
19.28	218.92	5.602	64.257	-0.303412
19.28	218.94	5.601	64.252	-0.301833
19.28	218.96	5.601	64.247	-0.298778
19.28	218.97	5.600	64.242	-0.294153
19.29	218.99	5.600	64.237	-0.291743
19.29	219.01	5.599	64.232	-0.291651
19.29	219.02	5.599	64.227	-0.292564
19.29	219.04	5.599	64.222	-0.292982
19.29	219.06	5.598	64.217	-0.291640
19.29	219.07	5.598	64.212	-0.288674
19.30	219.09	5.597	64.208	-0.286548
19.30	219.11	5.597	64.203	-0.284815
19.30	219.12	5.596	64.198	-0.284567
19.30	219.14	5.596	64.193	-0.284938
19.30	219.16	5.596	64.189	-0.283843
19.31	219.17	5.595	64.184	-0.282109
19.31	219.19	5.595	64.179	-0.279832
19.31	219.21	5.594	64.174	-0.278351
19.31	219.22	5.594	64.170	-0.278402
19.31	219.24	5.594	64.165	-0.278858
19.31	219.26	5.593	64.160	-0.279269
19.32	219.27	5.593	64.156	-0.279543
19.32	219.29	5.592	64.151	-0.279589
19.32	219.31	5.592	64.147	-0.280782
19.32	219.32	5.592	64.142	-0.281995
19.32	219.34	5.591	64.137	-0.282960
19.32	219.36	5.591	64.132	-0.283834
19.33	219.37	5.590	64.128	-0.283358
19.33	219.39	5.590	64.123	-0.282489
19.33	219.41	5.590	64.118	-0.282007
19.33	219.42	5.589	64.113	-0.282835
19.33	219.44	5.589	64.109	-0.286771
19.33	219.46	5.588	64.104	-0.290756
19.33	219.47	5.588	64.099	-0.291415
19.34	219.49	5.587	64.094	-0.289404
19.34	219.51	5.587	64.089	-0.286969
19.34	219.52	5.587	64.085	-0.285629
19.34	219.54	5.586	64.080	-0.286962
19.34	219.56	5.586	64.075	-0.288884
19.34	219.57	5.585	64.070	-0.290805
19.35	219.59	5.585	64.065	-0.290851
19.35	219.61	5.584	64.060	-0.290035
19.35	219.62	5.584	64.056	-0.288277
19.35	219.64	5.584	64.051	-0.287734
19.35	219.66	5.583	64.046	-0.289481
19.36	219.67	5.583	64.041	-0.290423
19.36	219.69	5.582	64.036	-0.291438
19.36	219.71	5.582	64.031	-0.290476
19.36	219.72	5.582	64.027	-0.289560
19.36	219.74	5.581	64.022	-0.291484
19.36	219.76	5.581	64.017	-0.293407
19.37	219.77	5.580	64.012	-0.294651
19.37	219.79	5.580	64.007	-0.293725
19.37	219.81	5.579	64.002	-0.290246
19.37	219.82	5.579	63.997	-0.288280
19.37	219.84	5.579	63.993	-0.288005
19.37	219.86	5.578	63.988	-0.289101
19.38	219.87	5.578	63.983	-0.290479
19.38	219.89	5.577	63.978	-0.289769
19.38	219.91	5.577	63.973	-0.286818
19.38	219.92	5.576	63.969	-0.284005
19.38	219.94	5.576	63.964	-0.281806
19.38	219.96	5.576	63.959	-0.281319
19.38	219.97	5.575	63.955	-0.282209
19.39	219.99	5.575	63.950	-0.282897
19.39	220.01	5.574	63.945	-0.283243
19.39	220.02	5.574	63.940	-0.282287
19.39	220.04	5.574	63.936	-0.280637
19.39	220.06	5.573	63.931	-0.279245
19.39	220.07	5.573	63.926	-0.279591
19.40	220.09	5.572	63.922	-0.280875
19.40	220.11	5.572	63.917	-0.281445
19.40	220.12	5.572	63.912	-0.279680
19.40	220.14	5.571	63.908	-0.276983
19.40	220.16	5.571	63.903	-0.276142
19.41	220.17	5.570	63.899	-0.278716
19.41	220.19	5.570	63.894	-0.281829
19.41	220.21	5.570	63.889	-0.281941
19.41	220.22	5.569	63.885	-0.280909
19.41	220.24	5.569	63.880	-0.278389
19.41	220.26	5.568	63.875	-0.277615
19.42	220.27	5.568	63.871	-0.278303
19.42	220.29	5.568	63.866	-0.279032
19.42	220.31	5.567	63.861	-0.279212
19.42	220.32	5.567	63.857	-0.277636
19.42	220.34	5.566	63.852	-0.275003
19.42	220.36	5.566	63.848	-0.273658
19.43	220.37	5.566	63.843	-0.274369
19.43	220.39	5.565	63.838	-0.276182
19.43	220.41	5.565	63.834	-0.277518
19.43	220.42	5.564	63.829	-0.277240
19.43	220.44	5.564	63.825	-0.275544
19.43	220.46	5.564	63.820	-0.273983
19.43	220.47	5.563	63.816	-0.273775
19.44	220.49	5.563	63.811	-0.275475
19.44	220.51	5.562	63.806	-0.278367
19.44	220.52	5.562	63.802	-0.277887
19.44	220.54	5.562	63.797	-0.275666
19.44	220.56	5.561	63.793	-0.272383
19.44	220.57	5.561	63.788	-0.271698
19.45	220.59	5.560	63.784	-0.274731
19.45	220.61	5.560	63.779	-0.278612
19.45	220.62	5.560	63.774	-0.281480
19.45	220.64	5.559	63.770	-0.281589
19.45	220.66	5.559	63.765	-0.279459
19.46	220.67	5.558	63.760	-0.277423
19.46	220.69	5.558	63.756	-0.276925
19.46	220.71	5.558	63.751	-0.278120
19.46	220.72	5.557	63.747	-0.280437
19.46	220.74	5.557	63.742	-0.281195
19.46	220.76	5.556	63.737	-0.280877
19.47	220.77	5.556	63.732	-0.279866
19.47	220.79	5.555	63.728	-0.277658
19.47	220.80	5.555	63.723	-0.275820
19.47	220.82	5.555	63.719	-0.273250
19.47	220.84	5.554	63.714	-0.270523
19.47	220.85	5.554	63.710	-0.269425
19.48	220.87	5.554	63.705	-0.268458
19.48	220.89	5.553	63.701	-0.269492
19.48	220.90	5.553	63.696	-0.269925
19.48	220.92	5.552	63.692	-0.270107
19.48	220.94	5.552	63.687	-0.269515
19.48	220.95	5.552	63.683	-0.268296
19.48	220.97	5.551	63.678	-0.267008
19.49	220.99	5.551	63.674	-0.266616
19.49	221.00	5.550	63.670	-0.267992
19.49	221.02	5.550	63.665	-0.268153
19.49	221.04	5.550	63.661	-0.267394
19.49	221.05	5.549	63.656	-0.264017
19.49	221.07	5.549	63.652	-0.260457
19.50	221.09	5.548	63.648	-0.260435
19.50	221.10	5.548	63.643	-0.262872
19.50	221.12	5.548	63.639	-0.267214
19.50	221.14	5.547	63.634	-0.270221
19.50	221.15	5.547	63.630	-0.271209
19.51	221.17	5.547	63.625	-0.270638
19.51	221.19	5.546	63.621	-0.269192
19.51	221.20	5.546	63.616	-0.270065
19.51	221.22	5.545	63.612	-0.272385
19.51	221.24	5.545	63.607	-0.277252
19.51	221.25	5.545	63.603	-0.280038
19.52	221.27	5.544	63.598	-0.278909
19.52	221.29	5.544	63.593	-0.275809
19.52	221.30	5.543	63.589	-0.273966
19.52	221.32	5.543	63.584	-0.274743
19.52	221.34	5.543	63.580	-0.276216
19.52	221.35	5.542	63.575	-0.276691
19.53	221.37	5.542	63.571	-0.274648
19.53	221.39	5.541	63.566	-0.272788
19.53	221.40	5.541	63.562	-0.270305
19.53	221.42	5.541	63.557	-0.269526
19.53	221.44	5.540	63.553	-0.269040
19.53	221.45	5.540	63.548	-0.268167
19.53	221.47	5.539	63.544	-0.267019
19.54	221.49	5.539	63.539	-0.264309
19.54	221.50	5.539	63.535	-0.261736
19.54	221.52	5.538	63.531	-0.258496
19.54	221.54	5.538	63.526	-0.257003
19.54	221.55	5.538	63.522	-0.256085
19.54	221.57	5.537	63.518	-0.254729
19.55	221.59	5.537	63.514	-0.253512
19.55	221.60	5.536	63.509	-0.251538
19.55	221.62	5.536	63.505	-0.251469
19.55	221.64	5.536	63.501	-0.252708
19.55	221.65	5.535	63.497	-0.253212
19.56	221.67	5.535	63.493	-0.253670
19.56	221.68	5.535	63.488	-0.253257
19.56	221.70	5.534	63.484	-0.252959
19.56	221.72	5.534	63.480	-0.254885
19.56	221.73	5.534	63.476	-0.257613
19.56	221.75	5.533	63.471	-0.259996
19.57	221.77	5.533	63.467	-0.261346
19.57	221.78	5.532	63.463	-0.260222
19.57	221.80	5.532	63.458	-0.258524
19.57	221.82	5.532	63.454	-0.257492
19.57	221.83	5.531	63.450	-0.257743
19.57	221.85	5.531	63.446	-0.258681
19.58	221.87	5.530	63.441	-0.260192
19.58	221.88	5.530	63.437	-0.261292
19.58	221.90	5.530	63.433	-0.260603
19.58	221.92	5.529	63.428	-0.260373
19.58	221.93	5.529	63.424	-0.259751
19.58	221.95	5.529	63.420	-0.260826
19.58	221.97	5.528	63.415	-0.263776
19.59	221.98	5.528	63.411	-0.265332
19.59	222.00	5.527	63.406	-0.266018
19.59	222.02	5.527	63.402	-0.265924
19.59	222.03	5.527	63.397	-0.267112
19.59	222.05	5.526	63.393	-0.270403
19.59	222.07	5.526	63.388	-0.274016
19.60	222.08	5.525	63.384	-0.275338
19.60	222.10	5.525	63.379	-0.274421
19.60	222.12	5.525	63.375	-0.271353
19.60	222.13	5.524	63.370	-0.268198
19.60	222.15	5.524	63.366	-0.267673
19.61	222.17	5.524	63.361	-0.267784
19.61	222.18	5.523	63.357	-0.268536
19.61	222.20	5.523	63.352	-0.268236
19.61	222.22	5.522	63.348	-0.267550
19.61	222.23	5.522	63.343	-0.266522
19.61	222.25	5.522	63.339	-0.265219
19.62	222.27	5.521	63.335	-0.264739
19.62	222.28	5.521	63.330	-0.265720
19.62	222.30	5.520	63.326	-0.268368
19.62	222.32	5.520	63.321	-0.269853
19.62	222.34	5.520	63.317	-0.268754
19.62	222.35	5.519	63.312	-0.265718
19.63	222.37	5.519	63.308	-0.263020
19.63	222.39	5.518	63.303	-0.262081
19.63	222.40	5.518	63.299	-0.262036
19.63	222.42	5.518	63.295	-0.262241
19.63	222.44	5.517	63.290	-0.262172
19.63	222.45	5.517	63.286	-0.262491
19.63	222.47	5.517	63.281	-0.263290
19.64	222.49	5.516	63.277	-0.262401
19.64	222.50	5.516	63.273	-0.260848
19.64	222.52	5.515	63.268	-0.258974
19.64	222.54	5.515	63.264	-0.256918
19.64	222.55	5.515	63.260	-0.255869
19.64	222.57	5.514	63.256	-0.255961
19.65	222.59	5.514	63.251	-0.257399
19.65	222.60	5.514	63.247	-0.258449
19.65	222.62	5.513	63.243	-0.257831
19.65	222.64	5.513	63.238	-0.255479
19.65	222.65	5.512	63.234	-0.253881
19.66	222.67	5.512	63.230	-0.256325
19.66	222.69	5.512	63.226	-0.259523
19.66	222.70	5.511	63.221	-0.262311
19.66	222.72	5.511	63.217	-0.262357
19.66	222.74	5.511	63.212	-0.259525
19.66	222.75	5.510	63.208	-0.256694
19.67	222.77	5.510	63.204	-0.254981
19.67	222.79	5.509	63.200	-0.255759
19.67	222.80	5.509	63.195	-0.257907
19.67	222.82	5.509	63.191	-0.259186
19.67	222.84	5.508	63.187	-0.258798
19.67	222.85	5.508	63.182	-0.255187
19.68	222.87	5.508	63.178	-0.252262
19.68	222.89	5.507	63.174	-0.252651
19.68	222.90	5.507	63.170	-0.253908
19.68	222.92	5.506	63.165	-0.255463
19.68	222.94	5.506	63.161	-0.253383
19.68	222.95	5.506	63.157	-0.248926
19.68	222.97	5.505	63.153	-0.243941
19.69	222.99	5.505	63.149	-0.240602
19.69	223.00	5.505	63.145	-0.238841
19.69	223.02	5.504	63.141	-0.237148
19.69	223.04	5.504	63.137	-0.236597
19.69	223.05	5.504	63.133	-0.234675
19.69	223.07	5.503	63.129	-0.234375
19.70	223.09	5.503	63.125	-0.235495
19.70	223.10	5.503	63.121	-0.237208
19.70	223.12	5.502	63.117	-0.240504
19.70	223.14	5.502	63.113	-0.243135
19.70	223.15	5.502	63.109	-0.244690
19.71	223.17	5.501	63.105	-0.245240
19.71	223.19	5.501	63.101	-0.245124
19.71	223.20	5.500	63.097	-0.244071
19.71	223.22	5.500	63.093	-0.243795
19.71	223.24	5.500	63.089	-0.243106
19.71	223.25	5.499	63.085	-0.241756
19.72	223.27	5.499	63.081	-0.240976
19.72	223.29	5.499	63.077	-0.240355
19.72	223.30	5.498	63.073	-0.240792
19.72	223.32	5.498	63.069	-0.240632
19.72	223.34	5.498	63.065	-0.239465
19.72	223.35	5.497	63.061	-0.237953
19.73	223.37	5.497	63.057	-0.236391
19.73	223.39	5.497	63.053	-0.237076
19.73	223.40	5.496	63.049	-0.237993
19.73	223.42	5.496	63.045	-0.240582
19.73	223.44	5.496	63.041	-0.243446
19.73	223.45	5.495	63.037	-0.244203
19.73	223.47	5.495	63.033	-0.243583
19.74	223.49	5.495	63.029	-0.241680
19.74	223.50	5.494	63.025	-0.241290
19.74	223.52	5.494	63.021	-0.243400
19.74	223.54	5.493	63.017	-0.246608
19.74	223.55	5.493	63.012	-0.248579
19.74	223.57	5.493	63.008	-0.247982
19.75	223.59	5.492	63.004	-0.245391
19.75	223.60	5.492	63.000	-0.242801
19.75	223.62	5.492	62.996	-0.243535
19.75	223.64	5.491	62.992	-0.247431
19.75	223.65	5.491	62.988	-0.250940
19.76	223.67	5.491	62.984	-0.251353
19.76	223.69	5.490	62.979	-0.247088
19.76	223.70	5.490	62.975	-0.242915
19.76	223.72	5.490	62.971	-0.242592
19.76	223.74	5.489	62.967	-0.244128
19.76	223.75	5.489	62.963	-0.246651
19.77	223.77	5.488	62.959	-0.246835
19.77	223.79	5.488	62.955	-0.246193
19.77	223.80	5.488	62.951	-0.244725
19.77	223.82	5.487	62.947	-0.242615
19.77	223.84	5.487	62.943	-0.241995
19.77	223.85	5.487	62.939	-0.244287
19.78	223.87	5.486	62.935	-0.247292
19.78	223.89	5.486	62.931	-0.248210
19.78	223.90	5.486	62.926	-0.248532
19.78	223.92	5.485	62.922	-0.247248
19.78	223.94	5.485	62.918	-0.247775
19.78	223.95	5.485	62.914	-0.248440
19.78	223.97	5.484	62.910	-0.247477
19.79	223.99	5.484	62.906	-0.246193
19.79	224.00	5.483	62.902	-0.244451
19.79	224.02	5.483	62.898	-0.242548
19.79	224.04	5.483	62.894	-0.241630
19.79	224.05	5.482	62.890	-0.241995
19.79	224.07	5.482	62.886	-0.242110
19.80	224.09	5.482	62.882	-0.242249
19.80	224.10	5.481	62.878	-0.241012
19.80	224.12	5.481	62.874	-0.239132
19.80	224.13	5.481	62.870	-0.238557
19.80	224.15	5.480	62.866	-0.239108
19.81	224.17	5.480	62.862	-0.238996
19.81	224.18	5.480	62.858	-0.238195
19.81	224.20	5.479	62.854	-0.236589
19.81	224.22	5.479	62.850	-0.235579
19.81	224.23	5.479	62.846	-0.236749
19.81	224.25	5.478	62.842	-0.238630
19.82	224.27	5.478	62.838	-0.241106
19.82	224.28	5.478	62.834	-0.242939
19.82	224.30	5.477	62.830	-0.242549
19.82	224.32	5.477	62.826	-0.239798
19.82	224.33	5.477	62.822	-0.237047
19.82	224.35	5.476	62.818	-0.236293
19.83	224.37	5.476	62.814	-0.239389
19.83	224.38	5.475	62.810	-0.242803
19.83	224.40	5.475	62.806	-0.243880
19.83	224.42	5.475	62.802	-0.242002
19.83	224.43	5.474	62.798	-0.238727
19.83	224.45	5.474	62.794	-0.236647
19.83	224.47	5.474	62.790	-0.235799
19.84	224.48	5.473	62.786	-0.237377
19.84	224.50	5.473	62.782	-0.239875
19.84	224.52	5.473	62.778	-0.241707
19.84	224.53	5.472	62.774	-0.241180
19.84	224.55	5.472	62.770	-0.238934
19.84	224.57	5.472	62.766	-0.237262
19.85	224.58	5.471	62.762	-0.236163
19.85	224.60	5.471	62.758	-0.236464
19.85	224.62	5.471	62.754	-0.237403
19.85	224.63	5.470	62.750	-0.238708
19.85	224.65	5.470	62.746	-0.239143
19.86	224.67	5.470	62.742	-0.238731
19.86	224.68	5.469	62.738	-0.239487
19.86	224.70	5.469	62.734	-0.240266
19.86	224.72	5.469	62.730	-0.240954
19.86	224.73	5.468	62.726	-0.240016
19.86	224.75	5.468	62.722	-0.238462
19.87	224.77	5.467	62.718	-0.237157
19.87	224.78	5.467	62.715	-0.237111
19.87	224.80	5.467	62.711	-0.237775
19.87	224.82	5.466	62.707	-0.236859
19.87	224.83	5.466	62.703	-0.235806
19.87	224.85	5.466	62.699	-0.232283
19.88	224.87	5.465	62.695	-0.229584
19.88	224.88	5.465	62.691	-0.228669
19.88	224.90	5.465	62.687	-0.227202
19.88	224.92	5.464	62.684	-0.226671
19.88	224.93	5.464	62.680	-0.226465
19.88	224.95	5.464	62.676	-0.226515
19.88	224.97	5.463	62.672	-0.227616
19.89	224.98	5.463	62.668	-0.228257
19.89	225.00	5.463	62.665	-0.228118
19.89	225.02	5.462	62.661	-0.227862
19.89	225.03	5.462	62.657	-0.226923
19.89	225.05	5.462	62.653	-0.226442
19.89	225.07	5.461	62.649	-0.225778
19.90	225.08	5.461	62.646	-0.226030
19.90	225.10	5.461	62.642	-0.227789
19.90	225.12	5.460	62.638	-0.228955
19.90	225.13	5.460	62.634	-0.227787
19.90	225.15	5.460	62.630	-0.225384
19.91	225.17	5.459	62.627	-0.222408
19.91	225.18	5.459	62.623	-0.222245
19.91	225.20	5.459	62.619	-0.224187
19.91	225.22	5.459	62.616	-0.225745
19.91	225.23	5.458	62.612	-0.227535
19.91	225.25	5.458	62.608	-0.227377
19.92	225.27	5.458	62.604	-0.226278
19.92	225.28	5.457	62.601	-0.224673
19.92	225.30	5.457	62.597	-0.223935
19.92	225.32	5.457	62.593	-0.225882
19.92	225.33	5.456	62.589	-0.229482
19.92	225.35	5.456	62.585	-0.232182
19.93	225.37	5.456	62.582	-0.232733
19.93	225.38	5.455	62.578	-0.230191
19.93	225.40	5.455	62.574	-0.227857
19.93	225.42	5.455	62.570	-0.226392
19.93	225.43	5.454	62.566	-0.226665
19.93	225.45	5.454	62.563	-0.228035
19.93	225.47	5.454	62.559	-0.229089
19.94	225.48	5.453	62.555	-0.228520
19.94	225.50	5.453	62.551	-0.225339
19.94	225.52	5.453	62.547	-0.222917
19.94	225.53	5.452	62.544	-0.221383
19.94	225.55	5.452	62.540	-0.221589
19.94	225.57	5.452	62.536	-0.221469
19.95	225.58	5.451	62.533	-0.219864
19.95	225.60	5.451	62.529	-0.218604
19.95	225.62	5.451	62.525	-0.218721
19.95	225.63	5.450	62.522	-0.219505
19.95	225.65	5.450	62.518	-0.221177
19.96	225.67	5.450	62.514	-0.221062
19.96	225.68	5.449	62.511	-0.220742
19.96	225.70	5.449	62.507	-0.220215
19.96	225.72	5.449	62.503	-0.219162
19.96	225.73	5.448	62.500	-0.219780
19.96	225.75	5.448	62.496	-0.219551
19.97	225.77	5.448	62.492	-0.220032
19.97	225.78	5.447	62.489	-0.219986
19.97	225.80	5.447	62.485	-0.219259
19.97	225.82	5.447	62.481	-0.220063
19.97	225.83	5.446	62.478	-0.221482
19.97	225.85	5.446	62.474	-0.222693
19.98	225.87	5.446	62.470	-0.222807
19.98	225.88	5.446	62.467	-0.220223
19.98	225.90	5.445	62.463	-0.217431
19.98	225.92	5.445	62.459	-0.216313
19.98	225.93	5.445	62.456	-0.217523
19.98	225.95	5.444	62.452	-0.220504
19.98	225.97	5.444	62.448	-0.223341
19.99	225.98	5.444	62.445	-0.224142
19.99	226.00	5.443	62.441	-0.223021
19.99	226.02	5.443	62.437	-0.221327
19.99	226.03	5.443	62.434	-0.219937
19.99	226.05	5.442	62.430	-0.220946
19.99	226.07	5.442	62.426	-0.222690
20.00	226.08	5.442	62.422	-0.222804
20.00	226.10	5.441	62.419	-0.221020
20.00	226.12	5.441	62.415	-0.217606
20.00	226.13	5.441	62.411	-0.215430
20.00	226.15	5.440	62.408	-0.215590
20.01	226.17	5.440	62.404	-0.217577
20.01	226.18	5.440	62.401	-0.219891
20.01	226.20	5.439	62.397	-0.221035
20.01	226.22	5.439	62.393	-0.220992
20.01	226.23	5.439	62.390	-0.220769
20.01	226.25	5.438	62.386	-0.222072
20.02	226.27	5.438	62.382	-0.223107
20.02	226.28	5.438	62.378	-0.222670
20.02	226.30	5.438	62.375	-0.220683
20.02	226.32	5.437	62.371	-0.218967
20.02	226.33	5.437	62.367	-0.218559
20.02	226.35	5.437	62.364	-0.219273
20.03	226.37	5.436	62.360	-0.220302
20.03	226.38	5.436	62.356	-0.220873
20.03	226.40	5.436	62.353	-0.221193
20.03	226.42	5.435	62.349	-0.219553
20.03	226.43	5.435	62.345	-0.216813
20.03	226.45	5.435	62.342	-0.214870
20.03	226.47	5.434	62.338	-0.215004
20.04	226.48	5.434	62.335	-0.217130
20.04	226.50	5.434	62.331	-0.218202
20.04	226.52	5.433	62.327	-0.217496
20.04	226.53	5.433	62.324	-0.216193
20.04	226.55	5.433	62.320	-0.215367
20.04	226.57	5.432	62.317	-0.217427
20.05	226.58	5.432	62.313	-0.219553
20.05	226.60	5.432	62.309	-0.219921
20.05	226.62	5.431	62.306	-0.219310
20.05	226.63	5.431	62.302	-0.217459
20.05	226.65	5.431	62.298	-0.216865
20.06	226.67	5.431	62.295	-0.216568
20.06	226.68	5.430	62.291	-0.216271
20.06	226.70	5.430	62.287	-0.216499
20.06	226.72	5.430	62.284	-0.215585
20.06	226.73	5.429	62.280	-0.214116
20.06	226.75	5.429	62.277	-0.212170
20.07	226.77	5.429	62.273	-0.211187
20.07	226.78	5.428	62.270	-0.212333
20.07	226.80	5.428	62.266	-0.212957
20.07	226.82	5.428	62.262	-0.213391
20.07	226.83	5.427	62.259	-0.210923
20.07	226.85	5.427	62.255	-0.207518
20.08	226.87	5.427	62.252	-0.204616
20.08	226.88	5.427	62.249	-0.202605
20.08	226.90	5.426	62.245	-0.203291
20.08	226.92	5.426	62.242	-0.203222
20.08	226.93	5.426	62.238	-0.202582
20.08	226.95	5.425	62.235	-0.200631
20.08	226.97	5.425	62.232	-0.199461
20.09	226.99	5.425	62.228	-0.199575
20.09	227.00	5.424	62.225	-0.200151
20.09	227.02	5.424	62.222	-0.201134
20.09	227.04	5.424	62.218	-0.200306
20.09	227.05	5.424	62.215	-0.200649
20.09	227.07	5.423	62.212	-0.201696
20.10	227.09	5.423	62.208	-0.203689
20.10	227.10	5.423	62.205	-0.206699
20.10	227.12	5.422	62.201	-0.207430
20.10	227.14	5.422	62.198	-0.206859
20.10	227.15	5.422	62.195	-0.203635
20.11	227.17	5.422	62.191	-0.199877
20.11	227.19	5.421	62.188	-0.197827
20.11	227.20	5.421	62.185	-0.196381
20.11	227.22	5.421	62.181	-0.195928
20.11	227.24	5.420	62.178	-0.195933
20.11	227.25	5.420	62.175	-0.195311
20.12	227.27	5.420	62.171	-0.194322
20.12	227.29	5.420	62.168	-0.193928
20.12	227.30	5.419	62.165	-0.194945
20.12	227.32	5.419	62.162	-0.198846
20.12	227.34	5.419	62.158	-0.203555
20.12	227.35	5.418	62.155	-0.206392
20.13	227.37	5.418	62.152	-0.207258
20.13	227.39	5.418	62.148	-0.207651
20.13	227.40	5.417	62.145	-0.208764
20.13	227.42	5.417	62.141	-0.210481
20.13	227.44	5.417	62.138	-0.211785
20.13	227.45	5.417	62.134	-0.212105
20.13	227.47	5.416	62.131	-0.211648
20.14	227.49	5.416	62.127	-0.211435
20.14	227.50	5.416	62.123	-0.212484
20.14	227.52	5.415	62.120	-0.214453
20.14	227.54	5.415	62.116	-0.217317
20.14	227.55	5.415	62.113	-0.220155
20.14	227.57	5.414	62.109	-0.221920
20.15	227.59	5.414	62.105	-0.223817
20.15	227.60	5.414	62.102	-0.225075
20.15	227.62	5.413	62.098	-0.226469
20.15	227.64	5.413	62.094	-0.228411
20.15	227.65	5.413	62.090	-0.228846
20.16	227.67	5.412	62.086	-0.229625
20.16	227.69	5.412	62.083	-0.229899
20.16	227.70	5.412	62.079	-0.230292
20.16	227.72	5.411	62.075	-0.232377
20.16	227.74	5.411	62.071	-0.233658
20.16	227.75	5.411	62.067	-0.234618
20.17	227.77	5.410	62.063	-0.235027
20.17	227.79	5.410	62.059	-0.233860
20.17	227.80	5.410	62.055	-0.232947
20.17	227.82	5.409	62.051	-0.232308
20.17	227.84	5.409	62.048	-0.232239
20.17	227.85	5.409	62.044	-0.231986
20.18	227.87	5.408	62.040	-0.230586
20.18	227.89	5.408	62.036	-0.228503
20.18	227.90	5.408	62.032	-0.225687
20.18	227.92	5.407	62.028	-0.224089
20.18	227.94	5.407	62.025	-0.222123
20.18	227.95	5.407	62.021	-0.220155
20.18	227.97	5.406	62.017	-0.218504
20.19	227.99	5.406	62.014	-0.215774
20.19	228.00	5.406	62.010	-0.212866
20.19	228.02	5.405	62.007	-0.209020
20.19	228.04	5.405	62.003	-0.206479
20.19	228.05	5.405	62.000	-0.205701
20.19	228.07	5.405	61.996	-0.205952
20.20	228.09	5.404	61.993	-0.205380
20.20	228.10	5.404	61.990	-0.202701
20.20	228.12	5.404	61.986	-0.200092
20.20	228.14	5.403	61.983	-0.199038
20.20	228.15	5.403	61.980	-0.198581
20.21	228.17	5.403	61.976	-0.197688
20.21	228.19	5.402	61.973	-0.195572
20.21	228.20	5.402	61.970	-0.193081
20.21	228.22	5.402	61.967	-0.191850
20.21	228.24	5.402	61.963	-0.190138
20.21	228.25	5.401	61.960	-0.188427
20.22	228.27	5.401	61.957	-0.186676
20.22	228.29	5.401	61.954	-0.185920
20.22	228.30	5.401	61.951	-0.185714
20.22	228.32	5.400	61.948	-0.184993
20.22	228.34	5.400	61.945	-0.185022
20.22	228.35	5.400	61.942	-0.185572
20.23	228.37	5.399	61.939	-0.187946
20.23	228.39	5.399	61.935	-0.190052
20.23	228.40	5.399	61.932	-0.190905
20.23	228.42	5.399	61.929	-0.190721
20.23	228.44	5.398	61.926	-0.190647
20.23	228.45	5.398	61.923	-0.192147
20.23	228.47	5.398	61.919	-0.194231
20.24	228.49	5.398	61.916	-0.196553
20.24	228.50	5.397	61.913	-0.196558
20.24	228.52	5.397	61.910	-0.196293
20.24	228.54	5.397	61.906	-0.196293
20.24	228.55	5.396	61.903	-0.196764
20.24	228.57	5.396	61.900	-0.198577
20.25	228.59	5.396	61.897	-0.200494
20.25	228.60	5.396	61.893	-0.202471
20.25	228.62	5.395	61.890	-0.203982
20.25	228.64	5.395	61.886	-0.202975
20.25	228.65	5.395	61.883	-0.201831
20.26	228.67	5.394	61.880	-0.202005
20.26	228.69	5.394	61.876	-0.203565
20.26	228.70	5.394	61.873	-0.205438
20.26	228.72	5.393	61.869	-0.205209
20.26	228.74	5.393	61.866	-0.202810
20.26	228.75	5.393	61.863	-0.200869
20.27	228.77	5.393	61.859	-0.200874
20.27	228.79	5.392	61.856	-0.202388
20.27	228.80	5.392	61.853	-0.204622
20.27	228.82	5.392	61.849	-0.205332
20.27	228.84	5.391	61.846	-0.204310
20.27	228.85	5.391	61.842	-0.201858
20.28	228.87	5.391	61.839	-0.199062
20.28	228.89	5.391	61.836	-0.196837
20.28	228.90	5.390	61.832	-0.195652
20.28	228.92	5.390	61.829	-0.195039
20.28	228.94	5.390	61.826	-0.193923
20.28	228.95	5.389	61.823	-0.191681
20.28	228.97	5.389	61.819	-0.189822
20.29	228.99	5.389	61.816	-0.187792
20.29	229.00	5.389	61.813	-0.187185
20.29	229.02	5.388	61.810	-0.186819
20.29	229.04	5.388	61.807	-0.186796
20.29	229.05	5.388	61.804	-0.187437
20.29	229.07	5.387	61.801	-0.187174
20.30	229.09	5.387	61.798	-0.186528
20.30	229.10	5.387	61.795	-0.184978
20.30	229.12	5.387	61.791	-0.184291
20.30	229.14	5.386	61.788	-0.184834
20.30	229.15	5.386	61.785	-0.186007
20.31	229.17	5.386	61.782	-0.186636
20.31	229.19	5.386	61.779	-0.186522
20.31	229.20	5.385	61.776	-0.186362
20.31	229.22	5.385	61.773	-0.185572
20.31	229.24	5.385	61.770	-0.184685
20.31	229.25	5.385	61.767	-0.183283
20.32	229.27	5.384	61.764	-0.182276
20.32	229.29	5.384	61.761	-0.181675
20.32	229.30	5.384	61.758	-0.181263
20.32	229.32	5.383	61.755	-0.181360
20.32	229.34	5.383	61.752	-0.180880
20.32	229.35	5.383	61.749	-0.179271
20.33	229.37	5.383	61.746	-0.176740
20.33	229.39	5.382	61.743	-0.175092
20.33	229.40	5.382	61.740	-0.174771
20.33	229.42	5.382	61.737	-0.175696
20.33	229.44	5.382	61.734	-0.176788
20.33	229.45	5.381	61.731	-0.177338
20.33	229.47	5.381	61.728	-0.177299
20.34	229.49	5.381	61.725	-0.177597
20.34	229.50	5.381	61.722	-0.179811
20.34	229.52	5.380	61.719	-0.183567
20.34	229.54	5.380	61.716	-0.188233
20.34	229.55	5.380	61.713	-0.191994
20.34	229.57	5.380	61.710	-0.194526
20.35	229.59	5.379	61.706	-0.197975
20.35	229.60	5.379	61.703	-0.200843
20.35	229.62	5.379	61.700	-0.203542
20.35	229.64	5.378	61.696	-0.206130
20.35	229.65	5.378	61.693	-0.207547
20.36	229.67	5.378	61.689	-0.207951
20.36	229.69	5.377	61.686	-0.205912
20.36	229.70	5.377	61.682	-0.204033
20.36	229.72	5.377	61.679	-0.202690
20.36	229.74	5.377	61.676	-0.203542
20.36	229.75	5.376	61.672	-0.204572
20.37	229.77	5.376	61.669	-0.203377
20.37	229.79	5.376	61.665	-0.200536
20.37	229.80	5.375	61.662	-0.195684
20.37	229.82	5.375	61.659	-0.189934
20.37	229.84	5.375	61.656	-0.186343
20.37	229.85	5.375	61.653	-0.185110
20.38	229.87	5.374	61.650	-0.184652
20.38	229.88	5.374	61.647	-0.185471
20.38	229.90	5.374	61.644	-0.184698
20.38	229.92	5.374	61.640	-0.184227
20.38	229.93	5.373	61.637	-0.183998
20.38	229.95	5.373	61.634	-0.183563
20.38	229.97	5.373	61.631	-0.183333
20.39	229.98	5.372	61.628	-0.182371
20.39	230.00	5.372	61.625	-0.181900
20.39	230.02	5.372	61.622	-0.181172
20.39	230.03	5.372	61.619	-0.181912
20.39	230.05	5.371	61.616	-0.183879
20.39	230.07	5.371	61.613	-0.185197
20.40	230.08	5.371	61.610	-0.186412
20.40	230.10	5.371	61.607	-0.187202
20.40	230.12	5.370	61.604	-0.188296
20.40	230.13	5.370	61.601	-0.190669
20.40	230.15	5.370	61.597	-0.192833
20.41	230.17	5.369	61.594	-0.194895
20.41	230.18	5.369	61.591	-0.197131
20.41	230.20	5.369	61.588	-0.199161
20.41	230.22	5.369	61.584	-0.202627
20.41	230.23	5.368	61.581	-0.206233
20.41	230.25	5.368	61.577	-0.208868
20.42	230.27	5.368	61.574	-0.209235
20.42	230.28	5.367	61.570	-0.207638
20.42	230.30	5.367	61.567	-0.206039
20.42	230.32	5.367	61.564	-0.205443
20.42	230.33	5.367	61.560	-0.207134
20.42	230.35	5.366	61.557	-0.209143
20.43	230.37	5.366	61.553	-0.210342
20.43	230.38	5.366	61.550	-0.210620
20.43	230.40	5.365	61.546	-0.209589
20.43	230.42	5.365	61.543	-0.208143
20.43	230.43	5.365	61.539	-0.207066
20.43	230.45	5.364	61.536	-0.206314
20.43	230.47	5.364	61.532	-0.205634
20.44	230.48	5.364	61.529	-0.204810
20.44	230.50	5.363	61.526	-0.203756
20.44	230.52	5.363	61.522	-0.200687
20.44	230.53	5.363	61.519	-0.196175
20.44	230.55	5.363	61.516	-0.192406
20.44	230.57	5.362	61.512	-0.189172
20.45	230.58	5.362	61.509	-0.188170
20.45	230.60	5.362	61.506	-0.187093
20.45	230.62	5.362	61.503	-0.184237
20.45	230.63	5.361	61.500	-0.181375
20.45	230.65	5.361	61.497	-0.178552
20.46	230.67	5.361	61.494	-0.175987
20.46	230.68	5.360	61.491	-0.175536
20.46	230.70	5.360	61.488	-0.175275
20.46	230.72	5.360	61.485	-0.174977
20.46	230.73	5.360	61.482	-0.174167
20.46	230.75	5.359	61.480	-0.172411
20.47	230.77	5.359	61.477	-0.171359
20.47	230.78	5.359	61.474	-0.170939
20.47	230.80	5.359	61.471	-0.170192
20.47	230.82	5.358	61.468	-0.170367
20.47	230.83	5.358	61.465	-0.170489
20.47	230.85	5.358	61.462	-0.169802
20.48	230.87	5.358	61.460	-0.169695
20.48	230.88	5.358	61.457	-0.168658
20.48	230.90	5.357	61.454	-0.168887
20.48	230.92	5.357	61.451	-0.169993
20.48	230.93	5.357	61.448	-0.170970
20.48	230.95	5.357	61.445	-0.171473
20.48	230.97	5.356	61.443	-0.172221
20.49	230.98	5.356	61.440	-0.173022
20.49	231.00	5.356	61.437	-0.174114
20.49	231.02	5.356	61.434	-0.174588
20.49	231.03	5.355	61.431	-0.173230
20.49	231.05	5.355	61.428	-0.171666
20.49	231.07	5.355	61.425	-0.171406
20.50	231.08	5.355	61.422	-0.172299
20.50	231.10	5.354	61.420	-0.175174
20.50	231.12	5.354	61.417	-0.179484
20.50	231.13	5.354	61.414	-0.183855
20.50	231.15	5.353	61.411	-0.189159
20.51	231.17	5.353	61.407	-0.194196
20.51	231.18	5.353	61.404	-0.199877
20.51	231.20	5.353	61.401	-0.206156
20.51	231.22	5.352	61.397	-0.211037
20.51	231.23	5.352	61.394	-0.213825
20.51	231.25	5.352	61.390	-0.216247
20.52	231.27	5.351	61.386	-0.218281
20.52	231.28	5.351	61.383	-0.220086
20.52	231.30	5.351	61.379	-0.222512
20.52	231.32	5.350	61.375	-0.223471
20.52	231.33	5.350	61.372	-0.224038
20.52	231.35	5.350	61.368	-0.222894
20.53	231.37	5.349	61.364	-0.219002
20.53	231.38	5.349	61.361	-0.216879
20.53	231.40	5.349	61.357	-0.216470
20.53	231.42	5.348	61.353	-0.216865
20.53	231.43	5.348	61.350	-0.215744
20.53	231.45	5.348	61.346	-0.211847
20.53	231.47	5.348	61.343	-0.207243
20.54	231.48	5.347	61.339	-0.203388
20.54	231.50	5.347	61.336	-0.202381
20.54	231.52	5.347	61.333	-0.203306
20.54	231.53	5.346	61.329	-0.205026
20.54	231.55	5.346	61.326	-0.206514
20.54	231.57	5.346	61.322	-0.205800
20.55	231.58	5.345	61.319	-0.205174
20.55	231.60	5.345	61.315	-0.204693
20.55	231.62	5.345	61.312	-0.204212
20.55	231.63	5.345	61.309	-0.205014
20.55	231.65	5.344	61.305	-0.204777
20.56	231.67	5.344	61.302	-0.203513
20.56	231.68	5.344	61.298	-0.201131
20.56	231.70	5.343	61.295	-0.198800
20.56	231.72	5.343	61.292	-0.198512
20.56	231.73	5.343	61.288	-0.199327
20.56	231.75	5.343	61.285	-0.200124
20.57	231.77	5.342	61.282	-0.199794
20.57	231.78	5.342	61.278	-0.198387
20.57	231.80	5.342	61.275	-0.196101
20.57	231.82	5.341	61.272	-0.194126
20.57	231.83	5.341	61.269	-0.193531
20.57	231.85	5.341	61.265	-0.192632
20.58	231.87	5.341	61.262	-0.191017
20.58	231.88	5.340	61.259	-0.187534
20.58	231.90	5.340	61.256	-0.184258
20.58	231.92	5.340	61.253	-0.182366
20.58	231.93	5.339	61.250	-0.181764
20.58	231.95	5.339	61.247	-0.182233
20.58	231.97	5.339	61.244	-0.182806
20.59	231.98	5.339	61.241	-0.182314
20.59	232.00	5.338	61.238	-0.180566
20.59	232.02	5.338	61.235	-0.179665
20.59	232.03	5.338	61.232	-0.179865
20.59	232.05	5.338	61.229	-0.181005
20.59	232.07	5.337	61.226	-0.181074
20.60	232.08	5.337	61.223	-0.178660
20.60	232.10	5.337	61.220	-0.175803
20.60	232.12	5.337	61.217	-0.174252
20.60	232.13	5.336	61.214	-0.174291
20.60	232.15	5.336	61.211	-0.176801
20.61	232.17	5.336	61.208	-0.179004
20.61	232.18	5.336	61.205	-0.179463
20.61	232.20	5.335	61.202	-0.177958
20.61	232.22	5.335	61.199	-0.174670
20.61	232.23	5.335	61.196	-0.172452
20.61	232.25	5.335	61.194	-0.171901
20.62	232.27	5.334	61.191	-0.172084
20.62	232.28	5.334	61.188	-0.172635
20.62	232.30	5.334	61.185	-0.172337
20.62	232.32	5.334	61.182	-0.171932
20.62	232.33	5.333	61.179	-0.171948
20.62	232.35	5.333	61.176	-0.171888
20.63	232.37	5.333	61.174	-0.172494
20.63	232.38	5.333	61.171	-0.173451
20.63	232.40	5.332	61.168	-0.173943
20.63	232.42	5.332	61.165	-0.174288
20.63	232.43	5.332	61.162	-0.173277
20.63	232.45	5.332	61.159	-0.172702
20.63	232.47	5.331	61.156	-0.172909
20.64	232.48	5.331	61.153	-0.172688
20.64	232.50	5.331	61.151	-0.171991
20.64	232.52	5.331	61.148	-0.170529
20.64	232.53	5.330	61.145	-0.168690
20.64	232.55	5.330	61.142	-0.168207
20.64	232.57	5.330	61.139	-0.169172
20.65	232.58	5.330	61.137	-0.169839
20.65	232.60	5.329	61.134	-0.170652
20.65	232.62	5.329	61.131	-0.169679
20.65	232.63	5.329	61.128	-0.167502
20.65	232.65	5.329	61.125	-0.166030
20.66	232.66	5.328	61.123	-0.166053
20.66	232.68	5.328	61.120	-0.167479
20.66	232.70	5.328	61.117	-0.169089
20.66	232.71	5.328	61.114	-0.170101
20.66	232.73	5.327	61.111	-0.170446
20.66	232.75	5.327	61.109	-0.171674
20.67	232.76	5.327	61.106	-0.173300
20.67	232.78	5.327	61.103	-0.173760
20.67	232.80	5.326	61.100	-0.173261
20.67	232.81	5.326	61.097	-0.170699
20.67	232.83	5.326	61.094	-0.168422
20.67	232.85	5.326	61.091	-0.167625
20.68	232.86	5.325	61.089	-0.168308
20.68	232.88	5.325	61.086	-0.169619
20.68	232.90	5.325	61.083	-0.170026
20.68	232.91	5.325	61.080	-0.169021
20.68	232.93	5.324	61.077	-0.166996
20.68	232.95	5.324	61.075	-0.165907
20.68	232.96	5.324	61.072	-0.166053
20.69	232.98	5.324	61.069	-0.167296
20.69	233.00	5.323	61.066	-0.169374
20.69	233.01	5.323	61.064	-0.169802
20.69	233.03	5.323	61.061	-0.169135
20.69	233.05	5.323	61.058	-0.168491
20.69	233.06	5.322	61.055	-0.167594
20.70	233.08	5.322	61.052	-0.168437
20.70	233.10	5.322	61.050	-0.168997
20.70	233.11	5.322	61.047	-0.169939
20.70	233.13	5.322	61.044	-0.171128
20.70	233.15	5.321	61.041	-0.172125
20.71	233.16	5.321	61.038	-0.172783
20.71	233.18	5.321	61.035	-0.172537
20.71	233.20	5.321	61.033	-0.172598
20.71	233.21	5.320	61.030	-0.172336
20.71	233.23	5.320	61.027	-0.171861
20.71	233.25	5.320	61.024	-0.170735
20.72	233.26	5.320	61.021	-0.169969
20.72	233.28	5.319	61.018	-0.169026
20.72	233.30	5.319	61.015	-0.168758
20.72	233.31	5.319	61.013	-0.168911
20.72	233.33	5.319	61.010	-0.169041
20.72	233.35	5.318	61.007	-0.170449
20.73	233.36	5.318	61.004	-0.172003
20.73	233.38	5.318	61.001	-0.173349
20.73	233.39	5.318	60.998	-0.173838
20.73	233.41	5.317	60.996	-0.172443
20.73	233.43	5.317	60.993	-0.170706
20.73	233.44	5.317	60.990	-0.169321
20.73	233.46	5.317	60.987	-0.169037
20.74	233.48	5.316	60.984	-0.170031
20.74	233.49	5.316	60.981	-0.169885
20.74	233.51	5.316	60.979	-0.169037
20.74	233.53	5.316	60.976	-0.166391
20.74	233.54	5.315	60.973	-0.164213
20.74	233.56	5.315	60.970	-0.163373
20.75	233.58	5.315	60.968	-0.163771
20.75	233.59	5.315	60.965	-0.164986
20.75	233.61	5.314	60.962	-0.165154
20.75	233.63	5.314	60.959	-0.165323
20.75	233.64	5.314	60.957	-0.163658
20.76	233.66	5.314	60.954	-0.161773
20.76	233.68	5.313	60.951	-0.160713
20.76	233.69	5.313	60.949	-0.160263
20.76	233.71	5.313	60.946	-0.161692
20.76	233.73	5.313	60.943	-0.162838
20.76	233.74	5.312	60.940	-0.162960
20.77	233.76	5.312	60.938	-0.161817
20.77	233.78	5.312	60.935	-0.159583
20.77	233.79	5.312	60.932	-0.157694
20.77	233.81	5.312	60.930	-0.157102
20.77	233.83	5.311	60.927	-0.158665
20.77	233.84	5.311	60.925	-0.160205
20.78	233.86	5.311	60.922	-0.160693
20.78	233.88	5.311	60.919	-0.159550
20.78	233.89	5.310	60.917	-0.157776
20.78	233.91	5.310	60.914	-0.156667
20.78	233.93	5.310	60.911	-0.156516
20.78	233.94	5.310	60.909	-0.157012
20.78	233.96	5.309	60.906	-0.157783
20.79	233.98	5.309	60.903	-0.156992
20.79	233.99	5.309	60.901	-0.154954
20.79	234.01	5.309	60.898	-0.154452
20.79	234.03	5.309	60.896	-0.154378
20.79	234.04	5.308	60.893	-0.156532
20.79	234.06	5.308	60.890	-0.157029
20.80	234.08	5.308	60.888	-0.156293
20.80	234.09	5.308	60.885	-0.155936
20.80	234.11	5.307	60.883	-0.155229
20.80	234.13	5.307	60.880	-0.155996
20.80	234.15	5.307	60.877	-0.156955
20.81	234.16	5.307	60.875	-0.157465
20.81	234.18	5.307	60.872	-0.157755
20.81	234.20	5.306	60.870	-0.157847
20.81	234.21	5.306	60.867	-0.157482
20.81	234.23	5.306	60.864	-0.157048
20.81	234.25	5.306	60.862	-0.157208
20.82	234.26	5.305	60.859	-0.158023
20.82	234.28	5.305	60.856	-0.159240
20.82	234.30	5.305	60.854	-0.159576
20.82	234.31	5.305	60.851	-0.158840
20.82	234.33	5.304	60.848	-0.158393
20.82	234.35	5.304	60.846	-0.158666
20.83	234.36	5.304	60.843	-0.158863
20.83	234.38	5.304	60.840	-0.158293
20.83	234.40	5.304	60.838	-0.158285
20.83	234.41	5.303	60.835	-0.158749
20.83	234.43	5.303	60.832	-0.159957
20.83	234.45	5.303	60.830	-0.160467
20.83	234.46	5.303	60.827	-0.160301
20.84	234.48	5.302	60.824	-0.160825
20.84	234.50	5.302	60.822	-0.160581
20.84	234.51	5.302	60.819	-0.160299
20.84	234.53	5.302	60.816	-0.159188
20.84	234.55	5.301	60.814	-0.158003
20.84	234.56	5.301	60.811	-0.158664
20.85	234.58	5.301	60.808	-0.159234
20.85	234.60	5.301	60.806	-0.158755
20.85	234.61	5.301	60.803	-0.158260
20.85	234.63	5.300	60.800	-0.158434
20.85	234.65	5.300	60.798	-0.158736
20.86	234.66	5.300	60.795	-0.159352
20.86	234.68	5.300	60.792	-0.158189
20.86	234.70	5.299	60.790	-0.157259
20.86	234.71	5.299	60.787	-0.156156
20.86	234.73	5.299	60.784	-0.154701
20.86	234.75	5.299	60.782	-0.153679
20.87	234.76	5.298	60.779	-0.153830
20.87	234.78	5.298	60.777	-0.155736
20.87	234.80	5.298	60.774	-0.156573
20.87	234.81	5.298	60.772	-0.155825
20.87	234.83	5.298	60.769	-0.153221
20.87	234.85	5.297	60.766	-0.151119
20.88	234.86	5.297	60.764	-0.150324
20.88	234.88	5.297	60.761	-0.151119
20.88	234.90	5.297	60.759	-0.153315
20.88	234.91	5.296	60.756	-0.154958
20.88	234.93	5.296	60.754	-0.156610
20.88	234.95	5.296	60.751	-0.157457
20.88	234.96	5.296	60.748	-0.158109
20.89	234.98	5.296	60.746	-0.159037
20.89	235.00	5.295	60.743	-0.158760
20.89	235.01	5.295	60.741	-0.157973
20.89	235.03	5.295	60.738	-0.155546
20.89	235.05	5.295	60.735	-0.153207
20.89	235.06	5.294	60.733	-0.151576
20.90	235.08	5.294	60.730	-0.151815
20.90	235.10	5.294	60.728	-0.154006
20.90	235.11	5.294	60.725	-0.155708
20.90	235.13	5.293	60.723	-0.156838
20.90	235.15	5.293	60.720	-0.156124
20.91	235.16	5.293	60.717	-0.155759
20.91	235.18	5.293	60.715	-0.156720
20.91	235.20	5.293	60.712	-0.158815
20.91	235.21	5.292	60.710	-0.160491
20.91	235.23	5.292	60.707	-0.160498
20.91	235.25	5.292	60.704	-0.159332
20.92	235.26	5.292	60.702	-0.157322
20.92	235.28	5.291	60.699	-0.155655
20.92	235.30	5.291	60.696	-0.155172
20.92	235.31	5.291	60.694	-0.154805
20.92	235.33	5.291	60.691	-0.154603
20.92	235.35	5.291	60.689	-0.153974
20.93	235.36	5.290	60.686	-0.152990
20.93	235.38	5.290	60.684	-0.151914
20.93	235.40	5.290	60.681	-0.150709
20.93	235.41	5.290	60.679	-0.150207
20.93	235.43	5.289	60.676	-0.150667
20.93	235.45	5.289	60.674	-0.152623
20.93	235.46	5.289	60.671	-0.155091
20.94	235.48	5.289	60.668	-0.158327
20.94	235.50	5.289	60.666	-0.162230
20.94	235.51	5.288	60.663	-0.166006
20.94	235.53	5.288	60.660	-0.168578
20.94	235.55	5.288	60.658	-0.169815
20.94	235.56	5.288	60.655	-0.170368
20.95	235.58	5.287	60.652	-0.171158
20.95	235.60	5.287	60.649	-0.171819
20.95	235.61	5.287	60.646	-0.171851
20.95	235.63	5.287	60.643	-0.171260
20.95	235.65	5.286	60.640	-0.170370
20.96	235.66	5.286	60.638	-0.170354
20.96	235.68	5.286	60.635	-0.170308
20.96	235.69	5.286	60.632	-0.170208
20.96	235.71	5.285	60.629	-0.169249
20.96	235.73	5.285	60.626	-0.167819
20.96	235.74	5.285	60.624	-0.166989
20.97	235.76	5.285	60.621	-0.165960
20.97	235.78	5.284	60.618	-0.165460
20.97	235.79	5.284	60.615	-0.165514
20.97	235.81	5.284	60.613	-0.165891
20.97	235.83	5.284	60.610	-0.166843
20.97	235.84	5.283	60.607	-0.167512
20.98	235.86	5.283	60.604	-0.167519
20.98	235.88	5.283	60.602	-0.168088
20.98	235.89	5.283	60.599	-0.169124
20.98	235.91	5.282	60.596	-0.170599
20.98	235.93	5.282	60.593	-0.172419
20.98	235.94	5.282	60.590	-0.172848
20.98	235.96	5.282	60.587	-0.172432
20.99	235.98	5.281	60.585	-0.171150
20.99	235.99	5.281	60.582	-0.169660
20.99	236.01	5.281	60.579	-0.168555
20.99	236.03	5.281	60.576	-0.166981
20.99	236.04	5.280	60.573	-0.165170
20.99	236.06	5.280	60.571	-0.162998
21.00	236.08	5.280	60.568	-0.160597
21.00	236.09	5.280	60.565	-0.158359
21.00	236.11	5.280	60.563	-0.156595
21.00	236.13	5.279	60.560	-0.155229
21.00	236.14	5.279	60.558	-0.153175
21.01	236.16	5.279	60.555	-0.151399
21.01	236.18	5.279	60.553	-0.150488
21.01	236.19	5.278	60.550	-0.150432
21.01	236.21	5.278	60.548	-0.152074
21.01	236.22	5.278	60.545	-0.153218
21.01	236.24	5.278	60.543	-0.153627
21.02	236.26	5.278	60.540	-0.154187
21.02	236.27	5.277	60.537	-0.153240
21.02	236.29	5.277	60.535	-0.151925
21.02	236.31	5.277	60.532	-0.150648
21.02	236.32	5.277	60.530	-0.148989
21.02	236.34	5.276	60.527	-0.148893
21.03	236.36	5.276	60.525	-0.148562
21.03	236.37	5.276	60.522	-0.147584
21.03	236.39	5.276	60.520	-0.145127
21.03	236.41	5.276	60.518	-0.142240
21.03	236.42	5.275	60.515	-0.141536
21.03	236.44	5.275	60.513	-0.141418
21.03	236.46	5.275	60.511	-0.141782
21.04	236.47	5.275	60.508	-0.141769
21.04	236.49	5.275	60.506	-0.141147
21.04	236.51	5.274	60.504	-0.140823
21.04	236.52	5.274	60.501	-0.140443
21.04	236.54	5.274	60.499	-0.140005
21.04	236.56	5.274	60.497	-0.138924
21.05	236.57	5.274	60.494	-0.137468
21.05	236.59	5.273	60.492	-0.136274
21.05	236.61	5.273	60.490	-0.135632
21.05	236.62	5.273	60.487	-0.135768
21.05	236.64	5.273	60.485	-0.135272
21.06	236.66	5.273	60.483	-0.133749
21.06	236.67	5.272	60.481	-0.131767
21.06	236.69	5.272	60.479	-0.128880
21.06	236.71	5.272	60.476	-0.125515
21.06	236.72	5.272	60.474	-0.122334
21.06	236.74	5.272	60.472	-0.120835
21.07	236.76	5.272	60.470	-0.120023
21.07	236.77	5.271	60.468	-0.120014
21.07	236.79	5.271	60.466	-0.120324
21.07	236.81	5.271	60.464	-0.120599
21.07	236.82	5.271	60.462	-0.121399
21.07	236.84	5.271	60.460	-0.121811
21.08	236.86	5.270	60.458	-0.121492
21.08	236.87	5.270	60.456	-0.121035
21.08	236.89	5.270	60.454	-0.121471
21.08	236.91	5.270	60.452	-0.122819
21.08	236.92	5.270	60.450	-0.124463
21.08	236.94	5.270	60.448	-0.126245
21.08	236.96	5.269	60.446	-0.128779
21.09	236.97	5.269	60.444	-0.130854
21.09	236.99	5.269	60.442	-0.131892
21.09	237.01	5.269	60.439	-0.131492
21.09	237.02	5.269	60.437	-0.131274
21.09	237.04	5.268	60.435	-0.132961
21.09	237.06	5.268	60.433	-0.135494
21.10	237.07	5.268	60.430	-0.137786
21.10	237.09	5.268	60.428	-0.139528
21.10	237.11	5.268	60.426	-0.140642
21.10	237.12	5.267	60.423	-0.141994
21.10	237.14	5.267	60.421	-0.143727
21.11	237.16	5.267	60.419	-0.145651
21.11	237.17	5.267	60.416	-0.146897
21.11	237.19	5.267	60.414	-0.148182
21.11	237.21	5.266	60.411	-0.149025
21.11	237.22	5.266	60.409	-0.149922
21.11	237.24	5.266	60.406	-0.150437
21.12	237.26	5.266	60.404	-0.149339
21.12	237.28	5.265	60.401	-0.149244
21.12	237.29	5.265	60.399	-0.150141
21.12	237.31	5.265	60.396	-0.152168
21.12	237.33	5.265	60.394	-0.154300
21.12	237.34	5.265	60.391	-0.154824
21.13	237.36	5.264	60.388	-0.153329
21.13	237.38	5.264	60.386	-0.151047
21.13	237.39	5.264	60.383	-0.150496
21.13	237.41	5.264	60.381	-0.152736
21.13	237.43	5.263	60.378	-0.157630
21.13	237.44	5.263	60.376	-0.161553
21.13	237.46	5.263	60.373	-0.163168
21.14	237.48	5.263	60.370	-0.163449
21.14	237.49	5.263	60.367	-0.164474
21.14	237.51	5.262	60.365	-0.167061
21.14	237.53	5.262	60.362	-0.170248
21.14	237.54	5.262	60.359	-0.173336
21.14	237.56	5.262	60.356	-0.173746
21.15	237.58	5.261	60.353	-0.173489
21.15	237.59	5.261	60.350	-0.172495
21.15	237.61	5.261	60.347	-0.171790
21.15	237.63	5.261	60.344	-0.172145
21.15	237.64	5.260	60.341	-0.171856
21.16	237.66	5.260	60.339	-0.171925
21.16	237.68	5.260	60.336	-0.171622
21.16	237.69	5.260	60.333	-0.170984
21.16	237.71	5.259	60.330	-0.169876
21.16	237.73	5.259	60.327	-0.168283
21.16	237.74	5.259	60.324	-0.167638
21.17	237.76	5.259	60.321	-0.167426
21.17	237.78	5.258	60.319	-0.167373
21.17	237.79	5.258	60.316	-0.166689
21.17	237.81	5.258	60.313	-0.165657
21.17	237.83	5.258	60.310	-0.164920
21.17	237.84	5.257	60.308	-0.163849
21.18	237.86	5.257	60.305	-0.161304
21.18	237.88	5.257	60.302	-0.158295
21.18	237.90	5.257	60.300	-0.156683
21.18	237.91	5.256	60.297	-0.156766
21.18	237.93	5.256	60.294	-0.158003
21.18	237.95	5.256	60.292	-0.158533
21.18	237.96	5.256	60.289	-0.157590
21.19	237.98	5.255	60.286	-0.155338
21.19	238.00	5.255	60.284	-0.152332
21.19	238.01	5.255	60.281	-0.149384
21.19	238.03	5.255	60.279	-0.148306
21.19	238.05	5.255	60.276	-0.148630
21.19	238.06	5.254	60.274	-0.148794
21.20	238.08	5.254	60.271	-0.148351
21.20	238.10	5.254	60.269	-0.146620
21.20	238.11	5.254	60.266	-0.144545
21.20	238.13	5.254	60.264	-0.143347
21.20	238.15	5.253	60.262	-0.143468
21.21	238.16	5.253	60.259	-0.144784
21.21	238.18	5.253	60.257	-0.146254
21.21	238.20	5.253	60.254	-0.146039
21.21	238.21	5.252	60.252	-0.144762
21.21	238.23	5.252	60.250	-0.143713
21.21	238.25	5.252	60.247	-0.143955
21.22	238.26	5.252	60.245	-0.145751
21.22	238.28	5.252	60.242	-0.147953
21.22	238.30	5.251	60.240	-0.149840
21.22	238.31	5.251	60.237	-0.150664
21.22	238.33	5.251	60.235	-0.150825
21.22	238.35	5.251	60.232	-0.152084
21.23	238.36	5.251	60.230	-0.153275
21.23	238.38	5.250	60.227	-0.153991
21.23	238.40	5.250	60.225	-0.152567
21.23	238.41	5.250	60.222	-0.150064
21.23	238.43	5.250	60.220	-0.149129
21.23	238.45	5.249	60.217	-0.148124
21.23	238.46	5.249	60.215	-0.148019
21.24	238.48	5.249	60.212	-0.147001
21.24	238.50	5.249	60.210	-0.145675
21.24	238.51	5.249	60.207	-0.144807
21.24	238.53	5.248	60.205	-0.142910
21.24	238.55	5.248	60.203	-0.141602
21.24	238.56	5.248	60.200	-0.140913
21.25	238.58	5.248	60.198	-0.140893
21.25	238.60	5.248	60.196	-0.140605
21.25	238.61	5.247	60.193	-0.139746
21.25	238.63	5.247	60.191	-0.138759
21.25	238.65	5.247	60.189	-0.138746
21.26	238.66	5.247	60.186	-0.139792
21.26	238.68	5.247	60.184	-0.140572
21.26	238.70	5.246	60.182	-0.140241
21.26	238.71	5.246	60.179	-0.138131
21.26	238.73	5.246	60.177	-0.135902
21.26	238.74	5.246	60.175	-0.134834
21.27	238.76	5.246	60.173	-0.135408
21.27	238.78	5.245	60.170	-0.137897
21.27	238.79	5.245	60.168	-0.139838
21.27	238.81	5.245	60.166	-0.140179
21.27	238.83	5.245	60.163	-0.139238
21.27	238.84	5.245	60.161	-0.136921
21.28	238.86	5.244	60.159	-0.134856
21.28	238.88	5.244	60.157	-0.133205
21.28	238.89	5.244	60.154	-0.132780
21.28	238.91	5.244	60.152	-0.132080
21.28	238.93	5.244	60.150	-0.129991
21.28	238.94	5.243	60.148	-0.126571
21.28	238.96	5.243	60.146	-0.123577
21.29	238.98	5.243	60.144	-0.123761
21.29	238.99	5.243	60.142	-0.125780
21.29	239.01	5.243	60.140	-0.127982
21.29	239.03	5.242	60.137	-0.128875
21.29	239.04	5.242	60.135	-0.129460
21.29	239.06	5.242	60.133	-0.130422
21.30	239.08	5.242	60.131	-0.132095
21.30	239.09	5.242	60.129	-0.134617
21.30	239.11	5.242	60.126	-0.136243
21.30	239.13	5.241	60.124	-0.137789
21.30	239.14	5.241	60.122	-0.137214
21.31	239.16	5.241	60.120	-0.137122
21.31	239.18	5.241	60.117	-0.138563
21.31	239.19	5.241	60.115	-0.140269
21.31	239.21	5.240	60.113	-0.143610
21.31	239.23	5.240	60.110	-0.144957
21.31	239.24	5.240	60.108	-0.145975
21.32	239.26	5.240	60.105	-0.145581
21.32	239.28	5.239	60.103	-0.144116
21.32	239.29	5.239	60.101	-0.144139
21.32	239.31	5.239	60.098	-0.143773
21.32	239.33	5.239	60.096	-0.144044
21.32	239.34	5.239	60.093	-0.142177
21.33	239.36	5.238	60.091	-0.139153
21.33	239.38	5.238	60.089	-0.137437
21.33	239.39	5.238	60.086	-0.136064
21.33	239.41	5.238	60.084	-0.137666
21.33	239.43	5.238	60.082	-0.137620
21.33	239.44	5.237	60.079	-0.136908
21.33	239.46	5.237	60.077	-0.136715
21.34	239.48	5.237	60.075	-0.136451
21.34	239.49	5.237	60.073	-0.139723
21.34	239.51	5.237	60.070	-0.142867
21.34	239.53	5.236	60.068	-0.145406
21.34	239.54	5.236	60.065	-0.145671
21.34	239.56	5.236	60.063	-0.144527
21.35	239.58	5.236	60.061	-0.143553
21.35	239.59	5.236	60.058	-0.143393
21.35	239.61	5.235	60.056	-0.146381
21.35	239.63	5.235	60.053	-0.149725
21.35	239.64	5.235	60.051	-0.153913
21.36	239.66	5.235	60.048	-0.157803
21.36	239.68	5.234	60.046	-0.159182
21.36	239.69	5.234	60.043	-0.160433
21.36	239.71	5.234	60.040	-0.162111
21.36	239.73	5.234	60.038	-0.163462
21.36	239.74	5.234	60.035	-0.163835
21.37	239.76	5.233	60.032	-0.163232
21.37	239.78	5.233	60.029	-0.162018
21.37	239.79	5.233	60.027	-0.162209
21.37	239.81	5.233	60.024	-0.162637
21.37	239.83	5.232	60.021	-0.161355
21.37	239.84	5.232	60.019	-0.158723
21.38	239.86	5.232	60.016	-0.154951
21.38	239.88	5.232	60.013	-0.151278
21.38	239.89	5.231	60.011	-0.148695
21.38	239.91	5.231	60.008	-0.146019
21.38	239.93	5.231	60.006	-0.143947
21.38	239.94	5.231	60.004	-0.141472
21.38	239.96	5.231	60.001	-0.139194
21.39	239.98	5.230	59.999	-0.136733
21.39	239.99	5.230	59.997	-0.134293
21.39	240.01	5.230	59.995	-0.133138
21.39	240.03	5.230	59.992	-0.133469
21.39	240.04	5.230	59.990	-0.134180
21.39	240.06	5.229	59.988	-0.134055
21.40	240.08	5.229	59.986	-0.133356
21.40	240.09	5.229	59.983	-0.132337
21.40	240.11	5.229	59.981	-0.133289
21.40	240.13	5.229	59.979	-0.134986
21.40	240.14	5.228	59.977	-0.137704
21.41	240.16	5.228	59.974	-0.139630
21.41	240.18	5.228	59.972	-0.140214
21.41	240.19	5.228	59.970	-0.140056
21.41	240.21	5.228	59.967	-0.140561
21.41	240.23	5.227	59.965	-0.141950
21.41	240.24	5.227	59.963	-0.144001
21.42	240.26	5.227	59.960	-0.146189
21.42	240.28	5.227	59.958	-0.146881
21.42	240.29	5.227	59.955	-0.145894
21.42	240.31	5.226	59.953	-0.141950
21.42	240.33	5.226	59.951	-0.138670
21.42	240.34	5.226	59.948	-0.136856
21.43	240.36	5.226	59.946	-0.136132
21.43	240.38	5.226	59.944	-0.135926
21.43	240.39	5.225	59.942	-0.133256
21.43	240.41	5.225	59.939	-0.129725
21.43	240.43	5.225	59.937	-0.126468
21.43	240.44	5.225	59.935	-0.123784
21.43	240.46	5.225	59.933	-0.122730
21.44	240.48	5.225	59.931	-0.122902
21.44	240.49	5.224	59.929	-0.123040
21.44	240.51	5.224	59.927	-0.123074
21.44	240.53	5.224	59.925	-0.122959
21.44	240.54	5.224	59.923	-0.123188
21.44	240.56	5.224	59.921	-0.124358
21.45	240.58	5.223	59.919	-0.126583
21.45	240.59	5.223	59.917	-0.129197
21.45	240.61	5.223	59.915	-0.131651
21.45	240.63	5.223	59.912	-0.133577
21.45	240.64	5.223	59.910	-0.135353
21.46	240.66	5.222	59.908	-0.137072
21.46	240.68	5.222	59.906	-0.139515
21.46	240.69	5.222	59.903	-0.141995
21.46	240.71	5.222	59.901	-0.143028
21.46	240.73	5.222	59.898	-0.143028
21.46	240.74	5.221	59.896	-0.142294
21.47	240.76	5.221	59.894	-0.142477
21.47	240.78	5.221	59.891	-0.143326
21.47	240.79	5.221	59.889	-0.144289
21.47	240.81	5.221	59.887	-0.143142
21.47	240.83	5.220	59.884	-0.140344
21.47	240.84	5.220	59.882	-0.137041
21.48	240.86	5.220	59.880	-0.134564
21.48	240.88	5.220	59.877	-0.134817
21.48	240.89	5.220	59.875	-0.135367
21.48	240.91	5.219	59.873	-0.135367
21.48	240.93	5.219	59.871	-0.132913
21.48	240.94	5.219	59.868	-0.131009
21.48	240.96	5.219	59.866	-0.130734
21.49	240.98	5.219	59.864	-0.131858
21.49	240.99	5.218	59.862	-0.133670
21.49	241.01	5.218	59.860	-0.133463
21.49	241.03	5.218	59.857	-0.132546
21.49	241.04	5.218	59.855	-0.130229
21.49	241.06	5.218	59.853	-0.128601
21.50	241.08	5.218	59.851	-0.128853
21.50	241.09	5.217	59.849	-0.131146
21.50	241.11	5.217	59.847	-0.134206
21.50	241.13	5.217	59.844	-0.136520
21.50	241.14	5.217	59.842	-0.136703
21.51	241.16	5.217	59.840	-0.135651
21.51	241.17	5.216	59.838	-0.134951
21.51	241.19	5.216	59.835	-0.134734
21.51	241.21	5.216	59.833	-0.136039
21.51	241.22	5.216	59.831	-0.137643
21.51	241.24	5.216	59.829	-0.139452
21.52	241.26	5.215	59.826	-0.140356
21.52	241.27	5.215	59.824	-0.141318
21.52	241.29	5.215	59.821	-0.142016
21.52	241.31	5.215	59.819	-0.142075
21.52	241.32	5.215	59.817	-0.142618
21.52	241.34	5.214	59.814	-0.143204
21.53	241.36	5.214	59.812	-0.144821
21.53	241.37	5.214	59.810	-0.145499
21.53	241.39	5.214	59.807	-0.146341
21.53	241.41	5.213	59.805	-0.147222
21.53	241.42	5.213	59.802	-0.147543
21.53	241.44	5.213	59.800	-0.146842
21.53	241.46	5.213	59.797	-0.143011
21.54	241.47	5.213	59.795	-0.140330
21.54	241.49	5.212	59.793	-0.140101
21.54	241.51	5.212	59.790	-0.142183
21.54	241.52	5.212	59.788	-0.143934
21.54	241.54	5.212	59.786	-0.143633
21.54	241.56	5.212	59.783	-0.143492
21.55	241.57	5.211	59.781	-0.141967
21.55	241.59	5.211	59.778	-0.142125
21.55	241.61	5.211	59.776	-0.144162
21.55	241.62	5.211	59.774	-0.146196
21.55	241.64	5.211	59.771	-0.147899
21.56	241.66	5.210	59.769	-0.146110
21.56	241.67	5.210	59.766	-0.142266
21.56	241.69	5.210	59.764	-0.139451
21.56	241.71	5.210	59.762	-0.139517
21.56	241.72	5.210	59.759	-0.141266
21.56	241.74	5.209	59.757	-0.142475
21.57	241.76	5.209	59.755	-0.141080
21.57	241.77	5.209	59.752	-0.137326
21.57	241.79	5.209	59.750	-0.133998
21.57	241.81	5.209	59.748	-0.132762
21.57	241.82	5.208	59.746	-0.132465
21.57	241.84	5.208	59.743	-0.131779
21.58	241.86	5.208	59.741	-0.130794
21.58	241.87	5.208	59.739	-0.129023
21.58	241.89	5.208	59.737	-0.127925
21.58	241.91	5.207	59.735	-0.127217
21.58	241.92	5.207	59.733	-0.126599
21.58	241.94	5.207	59.730	-0.126519
21.58	241.96	5.207	59.728	-0.126450
21.59	241.97	5.207	59.726	-0.126405
21.59	241.99	5.206	59.724	-0.126450
21.59	242.01	5.206	59.722	-0.126496
21.59	242.02	5.206	59.720	-0.127717
21.59	242.04	5.206	59.718	-0.129177
21.59	242.06	5.206	59.716	-0.130216
21.60	242.08	5.206	59.713	-0.130365
21.60	242.09	5.205	59.711	-0.129510
21.60	242.11	5.205	59.709	-0.130412
21.60	242.13	5.205	59.707	-0.133904
21.60	242.14	5.205	59.705	-0.138902
21.61	242.16	5.205	59.702	-0.143705
21.61	242.18	5.204	59.700	-0.145668
21.61	242.19	5.204	59.697	-0.144285
21.61	242.21	5.204	59.695	-0.141217
21.61	242.23	5.204	59.693	-0.138935
21.61	242.24	5.204	59.690	-0.139401
21.62	242.26	5.203	59.688	-0.141651
21.62	242.28	5.203	59.686	-0.143956
21.62	242.29	5.203	59.683	-0.145267
21.62	242.31	5.203	59.681	-0.146307
21.62	242.33	5.202	59.678	-0.147288
21.62	242.34	5.202	59.676	-0.148169
21.63	242.36	5.202	59.673	-0.147534
21.63	242.38	5.202	59.671	-0.146027
21.63	242.39	5.202	59.668	-0.144110
21.63	242.41	5.201	59.666	-0.141732
21.63	242.43	5.201	59.664	-0.140852
21.63	242.44	5.201	59.661	-0.140258
21.63	242.46	5.201	59.659	-0.140568
21.64	242.48	5.201	59.657	-0.140665
21.64	242.49	5.200	59.654	-0.138006
21.64	242.51	5.200	59.652	-0.135653
21.64	242.53	5.200	59.650	-0.134341
21.64	242.54	5.200	59.648	-0.135128
21.64	242.56	5.200	59.645	-0.137003
21.65	242.58	5.199	59.643	-0.137460
21.65	242.59	5.199	59.641	-0.136821
21.65	242.61	5.199	59.638	-0.136069
21.65	242.63	5.199	59.636	-0.136677
21.65	242.64	5.199	59.634	-0.138063
21.66	242.66	5.198	59.632	-0.141129
21.66	242.68	5.198	59.629	-0.143716
21.66	242.69	5.198	59.627	-0.145902
21.66	242.71	5.198	59.624	-0.146500
21.66	242.73	5.198	59.622	-0.144762
21.66	242.74	5.197	59.619	-0.141563
21.67	242.76	5.197	59.617	-0.138739
21.67	242.78	5.197	59.615	-0.136456
21.67	242.79	5.197	59.613	-0.134272
21.67	242.81	5.197	59.610	-0.132178
21.67	242.83	5.196	59.608	-0.129672
21.67	242.84	5.196	59.606	-0.128859
21.68	242.86	5.196	59.604	-0.128734
21.68	242.88	5.196	59.602	-0.128805
21.68	242.89	5.196	59.600	-0.128863
21.68	242.91	5.195	59.597	-0.128921
21.68	242.93	5.195	59.595	-0.128899
21.68	242.94	5.195	59.593	-0.128991
21.68	242.96	5.195	59.591	-0.129174
21.69	242.98	5.195	59.589	-0.129817
21.69	242.99	5.194	59.587	-0.131780
21.69	243.01	5.194	59.585	-0.133124
21.69	243.03	5.194	59.582	-0.134262
21.69	243.04	5.194	59.580	-0.134848
21.69	243.06	5.194	59.578	-0.135963
21.70	243.08	5.193	59.576	-0.139330
21.70	243.09	5.193	59.573	-0.142214
21.70	243.11	5.193	59.571	-0.144321
21.70	243.13	5.193	59.568	-0.143846
21.70	243.14	5.193	59.566	-0.142089
21.71	243.16	5.192	59.564	-0.140644
21.71	243.18	5.192	59.561	-0.139842
21.71	243.19	5.192	59.559	-0.140179
21.71	243.21	5.192	59.557	-0.140083
21.71	243.23	5.192	59.554	-0.138669
21.71	243.24	5.191	59.552	-0.136887
21.72	243.26	5.191	59.550	-0.135460
21.72	243.28	5.191	59.548	-0.135633
21.72	243.29	5.191	59.545	-0.137065
21.72	243.31	5.191	59.543	-0.136594
21.72	243.32	5.190	59.541	-0.135329
21.72	243.34	5.190	59.539	-0.133210
21.73	243.36	5.190	59.536	-0.131621
21.73	243.37	5.190	59.534	-0.131438
21.73	243.39	5.190	59.532	-0.131750
21.73	243.41	5.190	59.530	-0.132327
21.73	243.42	5.189	59.528	-0.132513
21.73	243.44	5.189	59.525	-0.132456
21.73	243.46	5.189	59.523	-0.131950
21.74	243.47	5.189	59.521	-0.131835
21.74	243.49	5.189	59.519	-0.131720
21.74	243.51	5.188	59.517	-0.131536
21.74	243.52	5.188	59.515	-0.132056
21.74	243.54	5.188	59.512	-0.132334
21.74	243.56	5.188	59.510	-0.132265
21.75	243.57	5.188	59.508	-0.131873
21.75	243.59	5.187	59.506	-0.131481
21.75	243.61	5.187	59.504	-0.131896
21.75	243.62	5.187	59.501	-0.132957
21.75	243.64	5.187	59.499	-0.134433
21.76	243.66	5.187	59.497	-0.134709
21.76	243.67	5.186	59.495	-0.134640
21.76	243.69	5.186	59.493	-0.135194
21.76	243.71	5.186	59.490	-0.136783
21.76	243.72	5.186	59.488	-0.139606
21.76	243.74	5.186	59.486	-0.141036
21.77	243.76	5.185	59.483	-0.140219
21.77	243.77	5.185	59.481	-0.138996
21.77	243.79	5.185	59.479	-0.137344
21.77	243.80	5.185	59.476	-0.137908
21.77	243.82	5.185	59.474	-0.140269
21.77	243.84	5.184	59.472	-0.142228
21.78	243.85	5.184	59.469	-0.143133
21.78	243.87	5.184	59.467	-0.141343
21.78	243.89	5.184	59.465	-0.139452
21.78	243.90	5.184	59.463	-0.138600
21.78	243.92	5.183	59.460	-0.138830
21.78	243.94	5.183	59.458	-0.139864
21.78	243.95	5.183	59.456	-0.140193
21.79	243.97	5.183	59.453	-0.139807
21.79	243.99	5.183	59.451	-0.140044
21.79	244.00	5.182	59.449	-0.139515
21.79	244.02	5.182	59.446	-0.139571
21.79	244.04	5.182	59.444	-0.139305
21.79	244.05	5.182	59.442	-0.138094
21.80	244.07	5.182	59.439	-0.138179
21.80	244.09	5.181	59.437	-0.137809
21.80	244.10	5.181	59.435	-0.137922
21.80	244.12	5.181	59.433	-0.137748
21.80	244.14	5.181	59.430	-0.136679
21.81	244.15	5.181	59.428	-0.137307
21.81	244.17	5.180	59.426	-0.137213
21.81	244.19	5.180	59.423	-0.137142
21.81	244.20	5.180	59.421	-0.136739
21.81	244.22	5.180	59.419	-0.137263
21.81	244.24	5.180	59.417	-0.140207
21.82	244.25	5.179	59.414	-0.143038
21.82	244.27	5.179	59.412	-0.144832
21.82	244.29	5.179	59.409	-0.143604
21.82	244.30	5.179	59.407	-0.141662
21.82	244.32	5.179	59.405	-0.139963
21.82	244.34	5.178	59.402	-0.138609
21.83	244.35	5.178	59.400	-0.138482
21.83	244.37	5.178	59.398	-0.137311
21.83	244.39	5.178	59.395	-0.135500
21.83	244.40	5.178	59.393	-0.134067
21.83	244.42	5.177	59.391	-0.132601
21.83	244.44	5.177	59.389	-0.132256
21.83	244.45	5.177	59.387	-0.132517
21.84	244.47	5.177	59.384	-0.132481
21.84	244.49	5.177	59.382	-0.132365
21.84	244.50	5.176	59.380	-0.132043
21.84	244.52	5.176	59.378	-0.131573
21.84	244.54	5.176	59.376	-0.131605
21.84	244.55	5.176	59.373	-0.131718
21.85	244.57	5.176	59.371	-0.131649
21.85	244.59	5.175	59.369	-0.131567
21.85	244.60	5.175	59.367	-0.131394
21.85	244.62	5.175	59.365	-0.131279
21.85	244.64	5.175	59.362	-0.131279
21.86	244.65	5.175	59.360	-0.131279
21.86	244.67	5.175	59.358	-0.131392
21.86	244.69	5.174	59.356	-0.131424
21.86	244.70	5.174	59.354	-0.131388
21.86	244.72	5.174	59.351	-0.131341
21.86	244.74	5.174	59.349	-0.131294
21.87	244.75	5.174	59.347	-0.131419
21.87	244.77	5.173	59.345	-0.131509
21.87	244.79	5.173	59.343	-0.131461
21.87	244.80	5.173	59.340	-0.131415
21.87	244.82	5.173	59.338	-0.131345
21.87	244.84	5.173	59.336	-0.131266
21.88	244.85	5.172	59.334	-0.131244
21.88	244.87	5.172	59.332	-0.131357
21.88	244.89	5.172	59.329	-0.131435
21.88	244.90	5.172	59.327	-0.131581
21.88	244.92	5.172	59.325	-0.131465
21.88	244.94	5.171	59.323	-0.131339
21.88	244.95	5.171	59.321	-0.131293
21.89	244.97	5.171	59.318	-0.131361
21.89	244.99	5.171	59.316	-0.131589
21.89	245.00	5.171	59.314	-0.131633
21.89	245.02	5.171	59.312	-0.131690
21.89	245.04	5.170	59.310	-0.131632
21.89	245.05	5.170	59.307	-0.131665
21.90	245.07	5.170	59.305	-0.131767
21.90	245.09	5.170	59.303	-0.131731
21.90	245.10	5.170	59.301	-0.131742
21.90	245.12	5.169	59.299	-0.131752
21.90	245.14	5.169	59.296	-0.131763
21.91	245.16	5.169	59.294	-0.131855
21.91	245.17	5.169	59.292	-0.131969
21.91	245.19	5.169	59.290	-0.131922
21.91	245.21	5.168	59.288	-0.131888
21.91	245.22	5.168	59.285	-0.131773
21.91	245.24	5.168	59.283	-0.131727
21.92	245.26	5.168	59.281	-0.131773
21.92	245.27	5.168	59.279	-0.131705
21.92	245.29	5.167	59.276	-0.131703
21.92	245.31	5.167	59.274	-0.131737
21.92	245.32	5.167	59.272	-0.131781
21.92	245.34	5.167	59.270	-0.131849
21.93	245.36	5.167	59.268	-0.131850
21.93	245.37	5.166	59.265	-0.131793
21.93	245.39	5.166	59.263	-0.131760
21.93	245.41	5.166	59.261	-0.131714
21.93	245.42	5.166	59.259	-0.131749
21.93	245.44	5.166	59.257	-0.131885
21.93	245.46	5.165	59.254	-0.131964
21.94	245.47	5.165	59.252	-0.132054
21.94	245.49	5.165	59.250	-0.132417
21.94	245.51	5.165	59.248	-0.132576
21.94	245.52	5.165	59.245	-0.132576
21.94	245.54	5.165	59.243	-0.132441
21.94	245.56	5.164	59.241	-0.132181
21.95	245.57	5.164	59.239	-0.132273
21.95	245.59	5.164	59.237	-0.132477
21.95	245.61	5.164	59.234	-0.132500
21.95	245.63	5.164	59.232	-0.132773
21.95	245.64	5.163	59.230	-0.132864
21.96	245.66	5.163	59.228	-0.132842
21.96	245.68	5.163	59.225	-0.132718
21.96	245.69	5.163	59.223	-0.132333
21.96	245.71	5.163	59.221	-0.132242
21.96	245.73	5.162	59.219	-0.132377
21.96	245.74	5.162	59.217	-0.132548
21.97	245.76	5.162	59.214	-0.132697
21.97	245.78	5.162	59.212	-0.132824
21.97	245.79	5.162	59.210	-0.133098
21.97	245.81	5.161	59.208	-0.133371
21.97	245.83	5.161	59.205	-0.133826
21.97	245.84	5.161	59.203	-0.135033
21.98	245.86	5.161	59.201	-0.136457
21.98	245.88	5.161	59.199	-0.137233
21.98	245.89	5.160	59.196	-0.136481
21.98	245.91	5.160	59.194	-0.135414
21.98	245.93	5.160	59.192	-0.135449
21.98	245.94	5.160	59.189	-0.136088
21.98	245.96	5.160	59.187	-0.136885
21.99	245.98	5.159	59.185	-0.136726
21.99	245.99	5.159	59.183	-0.135703
21.99	246.01	5.159	59.180	-0.134714
21.99	246.03	5.159	59.178	-0.133622
21.99	246.04	5.159	59.176	-0.133099
21.99	246.06	5.158	59.174	-0.133089
22.00	246.08	5.158	59.171	-0.133112
22.00	246.09	5.158	59.169	-0.133011
22.00	246.11	5.158	59.167	-0.132920
22.00	246.13	5.158	59.165	-0.132855
22.00	246.14	5.157	59.162	-0.132946
22.01	246.16	5.157	59.160	-0.133014
22.01	246.18	5.157	59.158	-0.133084
22.01	246.19	5.157	59.156	-0.133187
22.01	246.21	5.157	59.154	-0.133143
22.01	246.23	5.157	59.151	-0.133236
22.01	246.25	5.156	59.149	-0.133250
22.02	246.26	5.156	59.147	-0.133263
22.02	246.28	5.156	59.145	-0.133333
22.02	246.30	5.156	59.142	-0.133333
22.02	246.31	5.156	59.140	-0.133242
22.02	246.33	5.155	59.138	-0.133221
22.02	246.35	5.155	59.136	-0.133187
22.03	246.36	5.155	59.134	-0.133166
```
