## Supplementary material for "Water content, transition temperature and fragility influence protection and anhydrobiotic capacity": File S2: 100 percent trehalose 0 percent glycerol 10g per L 2 post507 PM.txt

```
Filename	100 percent trehalose 0 percent glycerol 10g per L 2 post507 PM
Instrument name	5500-0686 (192.168.1.100)
Operator	JFR
rundate	6/17/2022
Sample name	100 percent trehalose 0 percent glycerol 10g per L 2 post
proceduresegments	Equilibrate 30.00 °C; Ramp 10.00 °C/min to 250.00 °C
[step]
Ramp 10.00 °C/min to 250.00 °C
Time	Temperature	Weight	Weight	Deriv. Weight
min	°C	mg	%	% / °C
0.00	29.81	7.909	99.998	-0.0111317
0.00	29.81	7.909	99.998	-0.0133779
0.00	29.81	7.909	99.998	-0.0141225
0.01	29.82	7.909	99.998	-7.44767e-3
0.01	29.82	7.909	99.998	7.44096e-3
0.01	29.82	7.909	99.998	0.0193935
0.01	29.82	7.909	99.998	0.0202081
0.01	29.82	7.909	99.998	7.49595e-3
0.01	29.82	7.909	99.998	-3.73937e-3
0.01	29.82	7.909	99.998	-6.77709e-3
0.02	29.82	7.909	99.998	4.50521e-3
0.02	29.82	7.909	99.998	0.0181571
0.02	29.83	7.909	99.998	0.0265538
0.02	29.83	7.909	99.998	0.0235762
0.02	29.83	7.909	99.998	0.0114170
0.03	29.83	7.909	99.998	-7.55510e-4
0.03	29.83	7.909	99.998	-3.82116e-3
0.03	29.83	7.909	99.998	-4.39382e-6
0.03	29.83	7.909	99.998	6.89948e-3
0.03	29.83	7.909	99.998	5.38873e-3
0.03	29.83	7.909	99.998	-5.37442e-3
0.03	29.83	7.909	99.998	-0.0154469
0.04	29.84	7.909	99.998	-0.0185507
0.04	29.84	7.909	99.998	-0.0115830
0.04	29.84	7.909	99.998	-4.64393e-3
0.04	29.84	7.909	99.998	-4.64395e-3
0.04	29.84	7.909	99.998	-0.0147208
0.05	29.84	7.909	99.998	-0.0232251
0.05	29.84	7.909	99.998	-0.0263100
0.05	29.84	7.909	99.998	-0.0163075
0.05	29.84	7.909	99.998	-4.67649e-3
0.05	29.84	7.909	99.998	-1.55824e-3
0.05	29.84	7.909	99.998	-7.79119e-3
0.05	29.85	7.909	99.998	-0.0187162
0.06	29.85	7.909	99.998	-0.0195724
0.06	29.85	7.909	99.998	-0.0117871
0.06	29.85	7.909	99.998	7.82145e-4
0.06	29.85	7.909	99.998	7.09187e-3
0.06	29.85	7.909	99.998	1.59503e-3
0.07	29.85	7.909	99.998	-0.0118533
0.07	29.85	7.909	99.998	-0.0190130
0.07	29.85	7.909	99.998	-0.0134537
0.07	29.85	7.909	99.998	1.57094e-3
0.07	29.86	7.909	99.998	0.0119211
0.07	29.86	7.909	99.998	5.59549e-3
0.08	29.86	7.909	99.998	-0.0103916
0.08	29.86	7.909	99.998	-0.0208666
0.08	29.86	7.909	99.998	-0.0177004
0.08	29.86	7.909	99.998	-3.21218e-3
0.08	29.86	7.909	99.998	0.0128698
0.08	29.86	7.909	99.998	0.0144572
0.08	29.86	7.909	99.998	4.83510e-3
0.09	29.86	7.909	99.998	-9.64653e-3
0.09	29.87	7.909	99.998	-0.0161814
0.09	29.87	7.909	99.998	-7.33980e-3
0.09	29.87	7.909	99.998	7.31499e-3
0.09	29.87	7.909	99.998	0.0163369
0.09	29.87	7.909	99.998	0.0130709
0.10	29.87	7.909	99.998	1.63365e-3
0.10	29.87	7.909	99.998	-5.70728e-3
0.10	29.87	7.909	99.998	-1.61409e-3
0.10	29.87	7.909	99.998	0.0122004
0.10	29.87	7.909	99.998	0.0243885
0.11	29.87	7.909	99.998	0.0244704
0.11	29.88	7.909	99.998	0.0122366
0.11	29.88	7.909	99.998	3.26430e-3
0.11	29.88	7.909	99.998	4.89494e-3
0.11	29.88	7.909	99.998	0.0138819
0.11	29.88	7.909	99.998	0.0228771
0.12	29.88	7.909	99.998	0.0195818
0.12	29.88	7.909	99.998	0.0106169
0.12	29.88	7.909	99.998	-8.07655e-4
0.12	29.88	7.909	99.998	-7.35561e-3
0.12	29.88	7.909	99.998	-1.61601e-3
0.12	29.88	7.909	99.998	7.33860e-3
0.13	29.89	7.909	99.998	8.96991e-3
0.13	29.89	7.909	99.998	-2.32003e-6
0.13	29.89	7.909	99.998	-8.94894e-3
0.13	29.89	7.909	99.998	-0.0105289
0.13	29.89	7.909	99.998	-1.62664e-3
0.13	29.89	7.909	99.998	6.48100e-3
0.14	29.89	7.909	99.998	7.31244e-3
0.14	29.89	7.909	99.998	8.01152e-4
0.14	29.89	7.909	99.998	-0.0105380
0.14	29.89	7.909	99.998	-0.0112811
0.14	29.90	7.909	99.998	-5.62603e-3
0.14	29.90	7.909	99.998	7.23504e-3
0.14	29.90	7.909	99.998	0.0128701
0.15	29.90	7.909	99.998	4.01767e-3
0.15	29.90	7.909	99.998	-0.0104459
0.15	29.90	7.909	99.998	-0.0240470
0.15	29.90	7.909	99.998	-0.0191396
0.15	29.90	7.909	99.998	-1.56224e-3
0.16	29.90	7.909	99.998	0.0166911
0.16	29.90	7.909	99.998	0.0181830
0.16	29.90	7.909	99.998	7.10338e-3
0.16	29.91	7.909	99.998	-5.51957e-3
0.16	29.91	7.909	99.998	-0.0102381
0.16	29.91	7.909	99.998	-1.54616e-3
0.16	29.91	7.909	99.998	8.61902e-3
0.17	29.91	7.909	99.998	0.0140131
0.17	29.91	7.909	99.998	0.0116360
0.17	29.91	7.909	99.998	3.09926e-3
0.17	29.91	7.909	99.998	-7.72193e-4
0.17	29.91	7.909	99.998	4.65021e-3
0.18	29.91	7.909	99.998	0.0123423
0.18	29.92	7.909	99.998	0.0199406
0.18	29.92	7.909	99.998	0.0183091
0.18	29.92	7.909	99.998	9.88735e-3
0.18	29.92	7.909	99.998	3.79390e-3
0.18	29.92	7.909	99.998	4.55486e-3
0.19	29.92	7.909	99.998	0.0120876
0.19	29.92	7.909	99.998	0.0195412
0.19	29.92	7.909	99.998	0.0179766
0.19	29.92	7.909	99.998	0.0112007
0.19	29.92	7.909	99.998	7.45878e-3
0.19	29.93	7.909	99.998	0.0134161
0.19	29.93	7.909	99.998	0.0267817
0.20	29.93	7.909	99.998	0.0400255
0.20	29.93	7.909	99.998	0.0464438
0.20	29.93	7.909	99.998	0.0447989
0.20	29.93	7.909	99.998	0.0402406
0.20	29.93	7.909	99.998	0.0371721
0.21	29.93	7.909	99.998	0.0377831
0.21	29.93	7.909	99.998	0.0390484
0.21	29.93	7.909	99.998	0.0323560
0.21	29.94	7.909	99.998	0.0150115
0.21	29.94	7.909	99.998	-6.44586e-3
0.21	29.94	7.909	99.998	-0.0170770
0.21	29.94	7.909	99.998	-0.0148797
0.22	29.94	7.909	99.998	-4.22278e-3
0.22	29.94	7.909	99.998	5.63574e-3
0.22	29.94	7.909	99.998	6.30271e-3
0.22	29.94	7.909	99.998	3.47578e-3
0.22	29.94	7.909	99.998	-6.98064e-4
0.23	29.95	7.909	99.998	2.08738e-3
0.23	29.95	7.909	99.998	0.0103651
0.23	29.95	7.909	99.998	0.0212905
0.23	29.95	7.909	99.998	0.0266219
0.23	29.95	7.909	99.998	0.0217110
0.23	29.95	7.909	99.998	0.0127877
0.24	29.95	7.909	99.998	4.00589e-3
0.24	29.95	7.909	99.998	1.33529e-3
0.24	29.95	7.909	99.998	4.63233e-3
0.24	29.96	7.909	99.998	5.90693e-3
0.24	29.96	7.909	99.998	1.28213e-3
0.24	29.96	7.909	99.998	-7.14878e-3
0.24	29.96	7.909	99.998	-0.0154225
0.25	29.96	7.909	99.998	-0.0152999
0.25	29.96	7.909	99.998	-9.49653e-3
0.25	29.96	7.909	99.998	-6.29386e-3
0.25	29.96	7.909	99.998	-7.51374e-3
0.25	29.97	7.909	99.998	-0.0105111
0.26	29.97	7.909	99.998	-0.0134653
0.26	29.97	7.909	99.998	-0.0108883
0.26	29.97	7.909	99.998	-6.57993e-3
0.26	29.97	7.909	99.998	-3.54697e-3
0.26	29.97	7.909	99.998	-2.36465e-3
0.26	29.97	7.909	99.998	-4.67438e-3
0.26	29.97	7.909	99.998	-7.50798e-3
0.27	29.98	7.909	99.998	-5.10634e-3
0.27	29.98	7.909	99.998	3.32587e-5
0.27	29.98	7.909	99.998	6.14504e-3
0.27	29.98	7.909	99.998	8.75586e-3
0.27	29.98	7.909	99.998	4.84296e-3
0.28	29.98	7.909	99.998	1.57454e-3
0.28	29.98	7.909	99.998	-1.57482e-3
0.28	29.99	7.909	99.998	2.10469e-3
0.28	29.99	7.909	99.998	7.70144e-3
0.28	29.99	7.909	99.998	0.0131217
0.28	29.99	7.909	99.998	0.0133780
0.29	29.99	7.909	99.998	8.76754e-3
0.29	29.99	7.909	99.998	3.82818e-3
0.29	29.99	7.909	99.998	2.87100e-3
0.29	30.00	7.909	99.998	8.91303e-3
0.29	30.00	7.909	99.998	0.0147039
0.29	30.00	7.909	99.998	0.0175415
0.30	30.00	7.909	99.998	0.0154426
0.30	30.00	7.909	99.998	0.0108322
0.30	30.00	7.909	99.998	0.0106784
0.30	30.01	7.909	99.998	0.0142852
0.30	30.01	7.909	99.998	0.0210024
0.30	30.01	7.909	99.999	0.0266214
0.30	30.01	7.909	99.999	0.0288815
0.31	30.01	7.909	99.999	0.0283069
0.31	30.02	7.909	99.999	0.0281251
0.31	30.02	7.909	99.999	0.0293815
0.31	30.02	7.909	99.999	0.0327787
0.31	30.02	7.909	99.999	0.0359592
0.31	30.02	7.909	99.999	0.0355233
0.32	30.03	7.909	99.999	0.0316482
0.32	30.03	7.909	99.999	0.0256136
0.32	30.03	7.909	99.999	0.0241147
0.32	30.03	7.909	99.999	0.0248851
0.32	30.04	7.909	99.999	0.0271127
0.33	30.04	7.909	99.999	0.0267678
0.33	30.04	7.909	99.999	0.0231607
0.33	30.04	7.909	99.999	0.0199913
0.33	30.05	7.909	100.000	0.0186840
0.33	30.05	7.909	100.000	0.0204641
0.33	30.05	7.909	100.000	0.0237635
0.34	30.05	7.909	100.000	0.0244909
0.34	30.06	7.909	100.000	0.0220828
0.34	30.06	7.909	100.000	0.0193013
0.34	30.06	7.909	100.000	0.0181285
0.34	30.07	7.909	100.000	0.0208112
0.34	30.07	7.909	100.000	0.0240269
0.35	30.07	7.909	100.000	0.0254745
0.35	30.08	7.909	100.000	0.0245993
0.35	30.08	7.909	100.000	0.0220431
0.35	30.08	7.909	100.000	0.0202478
0.35	30.09	7.909	100.000	0.0216281
0.35	30.09	7.909	100.001	0.0247024
0.35	30.10	7.909	100.001	0.0270026
0.36	30.10	7.909	100.001	0.0268870
0.36	30.10	7.909	100.001	0.0234430
0.36	30.11	7.909	100.001	0.0209039
0.36	30.11	7.909	100.001	0.0208002
0.36	30.12	7.909	100.001	0.0231163
0.36	30.12	7.909	100.001	0.0257872
0.37	30.13	7.909	100.001	0.0259987
0.37	30.13	7.909	100.001	0.0239266
0.37	30.13	7.909	100.002	0.0208461
0.37	30.14	7.909	100.002	0.0186874
0.37	30.14	7.909	100.002	0.0188957
0.38	30.15	7.909	100.002	0.0207046
0.38	30.15	7.909	100.002	0.0221197
0.38	30.16	7.909	100.002	0.0217594
0.38	30.17	7.909	100.002	0.0201866
0.38	30.17	7.909	100.002	0.0182680
0.38	30.18	7.909	100.002	0.0177560
0.39	30.18	7.909	100.003	0.0185697
0.39	30.19	7.909	100.003	0.0190786
0.39	30.19	7.909	100.003	0.0189256
0.39	30.20	7.909	100.003	0.0178170
0.39	30.21	7.909	100.003	0.0163988
0.39	30.21	7.909	100.003	0.0163344
0.40	30.22	7.909	100.003	0.0174187
0.40	30.23	7.909	100.003	0.0181058
0.40	30.23	7.909	100.003	0.0182048
0.40	30.24	7.909	100.004	0.0171085
0.40	30.25	7.909	100.004	0.0155200
0.40	30.25	7.909	100.004	0.0152570
0.40	30.26	7.909	100.004	0.0159265
0.41	30.27	7.909	100.004	0.0167693
0.41	30.28	7.909	100.004	0.0164788
0.41	30.28	7.909	100.004	0.0151292
0.41	30.29	7.909	100.004	0.0136356
0.41	30.30	7.909	100.004	0.0130432
0.41	30.31	7.909	100.005	0.0136828
0.42	30.32	7.909	100.005	0.0143931
0.42	30.33	7.909	100.005	0.0143454
0.42	30.33	7.909	100.005	0.0132324
0.42	30.34	7.909	100.005	0.0117198
0.42	30.35	7.909	100.005	0.0111285
0.43	30.36	7.909	100.005	0.0119212
0.43	30.37	7.909	100.005	0.0128521
0.43	30.38	7.909	100.005	0.0134214
0.43	30.39	7.909	100.006	0.0128237
0.43	30.40	7.910	100.006	0.0116002
0.43	30.41	7.910	100.006	0.0108146
0.44	30.42	7.910	100.006	0.0107660
0.44	30.43	7.910	100.006	0.0115762
0.44	30.43	7.910	100.006	0.0125935
0.44	30.44	7.910	100.006	0.0127440
0.44	30.45	7.910	100.006	0.0121377
0.44	30.47	7.910	100.007	0.0106528
0.45	30.48	7.910	100.007	9.72887e-3
0.45	30.49	7.910	100.007	0.0101400
0.45	30.50	7.910	100.007	0.0110406
0.45	30.51	7.910	100.007	0.0114845
0.45	30.52	7.910	100.007	0.0107259
0.45	30.53	7.910	100.007	9.21995e-3
0.45	30.54	7.910	100.007	8.09425e-3
0.46	30.55	7.910	100.007	7.88204e-3
0.46	30.56	7.910	100.007	8.15063e-3
0.46	30.57	7.910	100.008	8.54436e-3
0.46	30.58	7.910	100.008	8.26315e-3
0.46	30.60	7.910	100.008	7.66046e-3
0.46	30.61	7.910	100.008	6.87362e-3
0.47	30.62	7.910	100.008	6.75349e-3
0.47	30.63	7.910	100.008	7.02226e-3
0.47	30.64	7.910	100.008	7.15806e-3
0.47	30.65	7.910	100.008	7.16235e-3
0.47	30.67	7.910	100.008	6.60233e-3
0.48	30.68	7.910	100.008	6.05308e-3
0.48	30.69	7.910	100.008	5.69939e-3
0.48	30.70	7.910	100.008	5.90610e-3
0.48	30.72	7.910	100.009	6.04672e-3
0.48	30.73	7.910	100.009	6.00374e-3
0.48	30.74	7.910	100.009	5.41863e-3
0.49	30.75	7.910	100.009	4.72548e-3
0.49	30.77	7.910	100.009	4.51700e-3
0.49	30.78	7.910	100.009	4.60762e-3
0.49	30.79	7.910	100.009	4.75519e-3
0.49	30.81	7.910	100.009	4.43518e-3
0.49	30.82	7.910	100.009	4.23639e-3
0.50	30.83	7.910	100.009	3.69303e-3
0.50	30.85	7.910	100.009	3.44297e-3
0.50	30.86	7.910	100.009	3.53911e-3
0.50	30.87	7.910	100.009	3.86242e-3
0.50	30.89	7.910	100.009	4.23604e-3
0.50	30.90	7.910	100.009	4.10060e-3
0.50	30.91	7.910	100.009	3.46470e-3
0.51	30.93	7.910	100.009	2.89227e-3
0.51	30.94	7.910	100.009	2.82402e-3
0.51	30.95	7.910	100.010	3.25387e-3
0.51	30.97	7.910	100.010	3.89853e-3
0.51	30.98	7.910	100.010	4.20900e-3
0.51	31.00	7.910	100.010	3.97302e-3
0.52	31.01	7.910	100.010	3.25208e-3
0.52	31.02	7.910	100.010	2.86223e-3
0.52	31.04	7.910	100.010	2.79842e-3
0.52	31.05	7.910	100.010	3.00221e-3
0.52	31.07	7.910	100.010	3.20464e-3
0.53	31.08	7.910	100.010	3.08681e-3
0.53	31.10	7.910	100.010	2.70489e-3
0.53	31.11	7.910	100.010	2.22021e-3
0.53	31.12	7.910	100.010	2.21386e-3
0.53	31.14	7.910	100.010	2.52266e-3
0.53	31.15	7.910	100.010	2.98616e-3
0.53	31.17	7.910	100.010	3.13356e-3
0.54	31.18	7.910	100.010	2.65611e-3
0.54	31.20	7.910	100.010	2.18112e-3
0.54	31.21	7.910	100.010	1.76118e-3
0.54	31.23	7.910	100.010	1.86077e-3
0.54	31.24	7.910	100.010	2.01066e-3
0.55	31.26	7.910	100.010	2.00574e-3
0.55	31.27	7.910	100.010	1.74430e-3
0.55	31.29	7.910	100.010	1.07497e-3
0.55	31.30	7.910	100.010	6.12746e-4
0.55	31.32	7.910	100.010	5.10026e-4
0.55	31.33	7.910	100.010	7.63832e-4
0.55	31.35	7.910	100.010	1.01610e-3
0.56	31.36	7.910	100.010	1.11556e-3
0.56	31.38	7.910	100.010	7.59224e-4
0.56	31.39	7.910	100.010	4.04160e-4
0.56	31.41	7.910	100.010	2.01653e-4
0.56	31.42	7.910	100.010	3.02480e-4
0.57	31.44	7.910	100.010	5.53523e-4
0.57	31.45	7.910	100.011	6.02771e-4
0.57	31.47	7.910	100.011	4.51300e-4
0.57	31.48	7.910	100.011	1.00150e-4
0.57	31.50	7.910	100.011	2.00300e-4
0.57	31.51	7.910	100.011	5.99976e-4
0.58	31.53	7.910	100.011	1.04851e-3
0.58	31.54	7.910	100.011	1.19683e-3
0.58	31.56	7.910	100.011	7.96859e-4
0.58	31.57	7.910	100.011	-3.53004e-7
0.58	31.59	7.910	100.011	-1.98884e-4
0.58	31.60	7.910	100.011	1.98995e-4
0.58	31.62	7.910	100.011	8.93865e-4
0.59	31.63	7.910	100.011	1.28950e-3
0.59	31.65	7.910	100.011	8.91844e-4
0.59	31.67	7.910	100.011	3.46519e-4
0.59	31.68	7.910	100.011	-4.95307e-5
0.59	31.70	7.910	100.011	1.48499e-4
0.60	31.71	7.910	100.011	6.42821e-4
0.60	31.73	7.910	100.011	1.18567e-3
0.60	31.74	7.910	100.011	1.28359e-3
0.60	31.76	7.910	100.011	5.92087e-4
0.60	31.77	7.910	100.011	-9.87653e-5
0.60	31.79	7.910	100.011	-3.94477e-4
0.60	31.80	7.910	100.011	1.82214e-7
0.61	31.82	7.910	100.011	7.88409e-4
0.61	31.84	7.910	100.011	1.18208e-3
0.61	31.85	7.910	100.011	8.36938e-4
0.61	31.87	7.910	100.011	1.96816e-4
0.61	31.88	7.910	100.011	-4.43001e-4
0.62	31.90	7.910	100.011	-6.39761e-4
0.62	31.91	7.910	100.011	-3.93599e-4
0.62	31.93	7.910	100.011	-1.96705e-4
0.62	31.94	7.910	100.011	-9.83526e-5
0.62	31.96	7.910	100.011	-3.44183e-4
0.62	31.98	7.910	100.011	-5.40841e-4
0.63	31.99	7.910	100.011	-5.40816e-4
0.63	32.01	7.910	100.011	-2.45785e-4
0.63	32.02	7.910	100.011	4.91715e-5
0.63	32.04	7.910	100.011	-1.47427e-4
0.63	32.05	7.910	100.011	-4.42326e-4
0.63	32.07	7.910	100.011	-7.86490e-4
0.63	32.08	7.910	100.011	-7.37463e-4
0.64	32.10	7.910	100.011	-4.91616e-4
0.64	32.11	7.910	100.011	-3.44079e-4
0.64	32.13	7.910	100.011	-4.42374e-4
0.64	32.15	7.910	100.011	-1.03217e-3
0.64	32.16	7.910	100.011	-1.47458e-3
0.65	32.18	7.910	100.011	-1.57303e-3
0.65	32.19	7.910	100.011	-1.08158e-3
0.65	32.21	7.910	100.011	-3.44183e-4
0.65	32.22	7.910	100.011	-4.91690e-5
0.65	32.24	7.910	100.011	-2.95022e-4
0.65	32.25	7.910	100.011	-9.83586e-4
0.65	32.27	7.910	100.011	-1.37752e-3
0.66	32.29	7.910	100.010	-1.37775e-3
0.66	32.30	7.910	100.010	-7.38068e-4
0.66	32.32	7.910	100.010	-9.84204e-5
0.66	32.33	7.910	100.010	-9.84107e-5
0.66	32.35	7.910	100.010	-3.93715e-4
0.67	32.36	7.910	100.010	-1.03354e-3
0.67	32.38	7.910	100.010	-1.08266e-3
0.67	32.39	7.910	100.010	-7.38218e-4
0.67	32.41	7.910	100.010	-2.95283e-4
0.67	32.43	7.910	100.010	-9.84276e-5
0.67	32.44	7.910	100.010	-5.41406e-4
0.68	32.46	7.910	100.010	-8.36818e-4
0.68	32.47	7.910	100.010	-1.03391e-3
0.68	32.49	7.910	100.010	-8.36893e-4
0.68	32.50	7.910	100.010	-3.93800e-4
0.68	32.52	7.910	100.010	-2.95331e-4
0.68	32.53	7.910	100.010	-4.42991e-4
0.68	32.55	7.910	100.010	-8.86013e-4
0.69	32.56	7.910	100.010	-1.18137e-3
0.69	32.58	7.910	100.010	-8.36837e-4
0.69	32.60	7.910	100.010	-2.95312e-4
0.69	32.61	7.910	100.010	-9.84397e-5
0.69	32.63	7.910	100.010	-1.96855e-4
0.70	32.64	7.910	100.010	-6.39553e-4
0.70	32.66	7.910	100.010	-7.37823e-4
0.70	32.67	7.910	100.010	-4.42621e-4
0.70	32.69	7.910	100.010	0.00000
0.70	32.70	7.910	100.010	4.42587e-4
0.70	32.72	7.910	100.010	4.42485e-4
0.70	32.74	7.910	100.010	1.96582e-4
0.71	32.75	7.910	100.010	-4.91594e-5
0.71	32.77	7.910	100.010	1.96570e-4
0.71	32.78	7.910	100.010	7.36818e-4
0.71	32.80	7.910	100.010	1.17841e-3
0.71	32.81	7.910	100.010	1.27611e-3
0.72	32.83	7.910	100.010	8.83281e-4
0.72	32.84	7.910	100.010	6.37755e-4
0.72	32.86	7.910	100.010	8.82826e-4
0.72	32.88	7.910	100.010	1.42150e-3
0.72	32.89	7.910	100.010	2.10646e-3
0.72	32.91	7.910	100.010	2.15450e-3
0.73	32.92	7.910	100.010	1.66420e-3
0.73	32.94	7.910	100.010	1.22316e-3
0.73	32.95	7.910	100.011	9.29234e-4
0.73	32.97	7.910	100.011	1.41768e-3
0.73	32.98	7.910	100.011	1.80741e-3
0.73	33.00	7.910	100.011	1.90387e-3
0.73	33.02	7.910	100.011	1.46374e-3
0.74	33.03	7.910	100.011	7.31486e-4
0.74	33.05	7.910	100.011	3.89949e-4
0.74	33.06	7.910	100.011	4.38596e-4
0.74	33.08	7.910	100.011	8.76592e-4
0.74	33.09	7.910	100.011	1.26547e-3
0.75	33.11	7.910	100.011	1.16734e-3
0.75	33.13	7.910	100.011	7.28912e-4
0.75	33.14	7.910	100.011	2.91276e-4
0.75	33.16	7.910	100.011	0.00000
0.75	33.17	7.910	100.011	2.91100e-4
0.75	33.19	7.910	100.011	4.36272e-4
0.75	33.20	7.910	100.011	6.29620e-4
0.76	33.22	7.910	100.011	5.80577e-4
0.76	33.24	7.910	100.011	2.90037e-4
0.76	33.25	7.910	100.011	-1.54037e-7
0.76	33.27	7.910	100.011	-9.65018e-5
0.76	33.28	7.910	100.011	8.37568e-8
0.77	33.30	7.910	100.011	-9.64273e-5
0.77	33.31	7.910	100.011	-9.64272e-5
0.77	33.33	7.910	100.011	-2.88605e-4
0.77	33.35	7.910	100.011	-1.92201e-4
0.77	33.36	7.910	100.011	2.88302e-4
0.77	33.38	7.910	100.011	7.20101e-4
0.78	33.39	7.910	100.011	1.05490e-3
0.78	33.41	7.910	100.011	8.14057e-4
0.78	33.43	7.910	100.011	2.86910e-4
0.78	33.44	7.910	100.011	9.56845e-5
0.78	33.46	7.910	100.011	1.91255e-4
0.78	33.47	7.910	100.011	6.20340e-4
0.78	33.49	7.910	100.011	9.05799e-4
0.79	33.51	7.910	100.011	9.04936e-4
0.79	33.52	7.910	100.011	6.66034e-4
0.79	33.54	7.910	100.011	2.85090e-4
0.79	33.55	7.910	100.011	4.75240e-5
0.79	33.57	7.910	100.011	2.37439e-4
0.80	33.59	7.910	100.011	5.21565e-4
0.80	33.60	7.910	100.011	7.10483e-4
0.80	33.62	7.910	100.011	6.15087e-4
0.80	33.63	7.910	100.011	3.78085e-4
0.80	33.65	7.910	100.011	2.83313e-4
0.80	33.67	7.910	100.011	3.30371e-4
0.80	33.68	7.910	100.011	7.07113e-4
0.81	33.70	7.910	100.011	1.08300e-3
0.81	33.71	7.910	100.011	1.31695e-3
0.81	33.73	7.910	100.011	1.12763e-3
0.81	33.75	7.910	100.011	7.97961e-4
0.81	33.76	7.910	100.011	7.03591e-4
0.82	33.78	7.910	100.011	8.43591e-4
0.82	33.80	7.910	100.011	1.21704e-3
0.82	33.81	7.910	100.011	1.58995e-3
0.82	33.83	7.910	100.011	1.49486e-3
0.82	33.85	7.910	100.011	1.30675e-3
0.82	33.86	7.910	100.011	9.79151e-4
0.83	33.88	7.910	100.011	7.92139e-4
0.83	33.89	7.910	100.011	1.02416e-3
0.83	33.91	7.910	100.011	1.39523e-3
0.83	33.93	7.910	100.011	1.57942e-3
0.83	33.94	7.910	100.011	1.34573e-3
0.83	33.96	7.910	100.011	1.15914e-3
0.83	33.98	7.910	100.011	1.01927e-3
0.84	33.99	7.910	100.011	1.20348e-3
0.84	34.01	7.910	100.011	1.57240e-3
0.84	34.03	7.910	100.011	1.66362e-3
0.84	34.04	7.910	100.011	1.66224e-3
0.84	34.06	7.910	100.011	1.56847e-3
0.85	34.08	7.910	100.011	1.38277e-3
0.85	34.09	7.910	100.011	1.47367e-3
0.85	34.11	7.910	100.011	1.42641e-3
0.85	34.13	7.910	100.011	1.19529e-3
0.85	34.14	7.910	100.011	9.64647e-4
0.85	34.16	7.910	100.011	5.96621e-4
0.85	34.18	7.910	100.011	6.42071e-4
0.86	34.19	7.910	100.011	9.62298e-4
0.86	34.21	7.910	100.012	1.23622e-3
0.86	34.23	7.910	100.012	1.41806e-3
0.86	34.24	7.910	100.012	1.05118e-3
0.86	34.26	7.910	100.012	5.48001e-4
0.87	34.28	7.910	100.012	1.82536e-4
0.87	34.29	7.910	100.012	9.12679e-5
0.87	34.31	7.910	100.012	4.10363e-4
0.87	34.33	7.910	100.012	7.28873e-4
0.87	34.34	7.910	100.012	5.91677e-4
0.87	34.36	7.910	100.012	-1.80071e-7
0.88	34.38	7.910	100.012	-7.73207e-4
0.88	34.39	7.910	100.012	-1.09048e-3
0.88	34.41	7.910	100.012	-7.26336e-4
0.88	34.43	7.910	100.012	-2.72101e-4
0.88	34.44	7.910	100.012	-4.53659e-5
0.88	34.46	7.910	100.012	-2.26685e-4
0.88	34.48	7.910	100.012	-6.79337e-4
0.89	34.49	7.910	100.012	-7.69384e-4
0.89	34.51	7.910	100.012	-5.87926e-4
0.89	34.53	7.910	100.012	-2.71143e-4
0.89	34.54	7.910	100.012	0.00000
0.89	34.56	7.910	100.012	-9.03199e-5
0.90	34.58	7.910	100.012	-4.06221e-4
0.90	34.59	7.910	100.012	-5.41376e-4
0.90	34.61	7.910	100.011	-4.95979e-4
0.90	34.63	7.910	100.011	2.01085e-7
0.90	34.65	7.910	100.011	4.05424e-4
0.90	34.66	7.910	100.012	4.05156e-4
0.90	34.68	7.910	100.012	8.99503e-5
0.91	34.70	7.910	100.012	-2.69950e-4
0.91	34.71	7.910	100.012	7.48322e-8
0.91	34.73	7.910	100.012	4.94624e-4
0.91	34.75	7.910	100.012	9.88625e-4
0.91	34.76	7.910	100.012	9.43289e-4
0.92	34.78	7.910	100.012	5.38862e-4
0.92	34.80	7.910	100.012	-5.24079e-8
0.92	34.82	7.910	100.012	2.61886e-8
0.92	34.83	7.910	100.012	3.14147e-4
0.92	34.85	7.910	100.012	7.62609e-4
0.92	34.87	7.910	100.012	9.41670e-4
0.93	34.88	7.910	100.012	4.03366e-4
0.93	34.90	7.910	100.012	-5.22178e-8
0.93	34.92	7.910	100.012	-2.68825e-4
0.93	34.93	7.910	100.012	2.80933e-8
0.93	34.95	7.910	100.012	5.37494e-4
0.93	34.97	7.910	100.012	7.61237e-4
0.93	34.99	7.910	100.012	6.26709e-4
0.94	35.00	7.910	100.012	2.68506e-4
0.94	35.02	7.910	100.012	-2.23762e-4
0.94	35.04	7.910	100.012	-8.94614e-5
0.94	35.05	7.910	100.012	3.13119e-4
0.94	35.07	7.910	100.012	4.91954e-4
0.95	35.09	7.910	100.012	5.36593e-4
0.95	35.10	7.910	100.012	-4.39771e-8
0.95	35.12	7.910	100.012	-3.57632e-4
0.95	35.14	7.910	100.012	-1.34112e-4
0.95	35.16	7.910	100.012	3.57586e-4
0.95	35.17	7.910	100.012	8.04577e-4
0.95	35.19	7.910	100.012	1.07257e-3
0.96	35.21	7.910	100.012	7.14838e-4
0.96	35.22	7.910	100.012	4.46706e-4
0.96	35.24	7.910	100.012	2.68031e-4
0.96	35.26	7.910	100.012	3.12705e-4
0.96	35.28	7.910	100.012	7.59521e-4
0.97	35.29	7.910	100.012	9.82957e-4
0.97	35.31	7.910	100.012	1.02766e-3
0.97	35.33	7.910	100.012	6.70201e-4
0.97	35.34	7.910	100.012	3.12753e-4
0.97	35.36	7.910	100.012	3.57432e-4
0.97	35.38	7.910	100.012	6.70145e-4
0.98	35.40	7.910	100.012	9.82799e-4
0.98	35.41	7.910	100.012	1.02739e-3
0.98	35.43	7.910	100.012	6.70012e-4
0.98	35.45	7.910	100.012	4.91383e-4
0.98	35.46	7.910	100.012	4.46756e-4
0.98	35.48	7.910	100.012	6.70187e-4
0.98	35.50	7.910	100.012	8.93663e-4
0.99	35.51	7.910	100.012	8.48960e-4
0.99	35.53	7.910	100.012	6.70221e-4
0.99	35.55	7.910	100.012	4.91510e-4
0.99	35.57	7.910	100.012	4.46863e-4
0.99	35.58	7.910	100.012	5.80996e-4
1.00	35.60	7.910	100.012	8.49272e-4
1.00	35.62	7.910	100.012	7.59866e-4
1.00	35.63	7.910	100.012	7.59866e-4
1.00	35.65	7.910	100.012	5.36393e-4
1.00	35.67	7.910	100.012	3.57638e-4
1.00	35.69	7.910	100.012	4.91818e-4
1.00	35.70	7.910	100.012	4.02416e-4
1.01	35.72	7.910	100.012	3.57768e-4
1.01	35.74	7.910	100.012	2.80004e-8
1.01	35.75	7.910	100.012	-3.57822e-4
1.01	35.77	7.910	100.012	-4.02595e-4
1.01	35.79	7.910	100.012	-3.13169e-4
1.02	35.80	7.910	100.012	-6.00520e-9
1.02	35.82	7.910	100.012	1.34222e-4
1.02	35.84	7.910	100.012	4.47307e-5
1.02	35.86	7.910	100.012	-2.23684e-4
1.02	35.87	7.910	100.012	-4.02659e-4
1.02	35.89	7.910	100.012	-3.57970e-4
1.03	35.91	7.910	100.012	-1.60217e-8
1.03	35.92	7.910	100.012	3.58030e-4
1.03	35.94	7.910	100.012	4.02845e-4
1.03	35.96	7.910	100.012	2.23834e-4
1.03	35.98	7.910	100.012	-2.23824e-4
1.03	35.99	7.910	100.012	-4.02953e-4
1.03	36.01	7.910	100.012	-1.79107e-4
1.04	36.03	7.910	100.012	1.79107e-4
1.04	36.04	7.910	100.012	5.82122e-4
1.04	36.06	7.910	100.012	5.82186e-4
1.04	36.08	7.910	100.012	1.79149e-4
1.04	36.09	7.910	100.012	-1.79169e-4
1.05	36.11	7.910	100.012	-4.03184e-4
1.05	36.13	7.910	100.012	-3.13654e-4
1.05	36.15	7.910	100.012	-8.96258e-5
1.05	36.16	7.910	100.012	0.00000
1.05	36.18	7.910	100.012	0.00000
1.05	36.20	7.910	100.012	-1.79272e-4
1.05	36.21	7.910	100.012	-2.68889e-4
1.06	36.23	7.910	100.012	-2.68906e-4
1.06	36.25	7.910	100.012	-1.79308e-4
1.06	36.26	7.910	100.012	0.00000
1.06	36.28	7.910	100.012	0.00000
1.06	36.30	7.910	100.012	-1.79304e-4
1.07	36.32	7.910	100.012	-8.96740e-5
1.07	36.33	7.910	100.012	1.79316e-4
1.07	36.35	7.910	100.012	1.79332e-4
1.07	36.37	7.910	100.012	1.79348e-4
1.07	36.38	7.910	100.012	-8.96580e-5
1.07	36.40	7.910	100.012	-3.58716e-4
1.08	36.42	7.910	100.012	-2.69042e-4
1.08	36.43	7.910	100.012	-2.69042e-4
1.08	36.45	7.910	100.012	4.02126e-9
1.08	36.47	7.910	100.012	2.69026e-4
1.08	36.49	7.910	100.012	2.69010e-4
1.08	36.50	7.910	100.012	1.79344e-4
1.08	36.52	7.910	100.012	-1.79344e-4
1.09	36.54	7.910	100.012	-8.96700e-5
1.09	36.55	7.910	100.012	2.01135e-8
1.09	36.57	7.910	100.012	2.69111e-4
1.09	36.59	7.910	100.012	4.48475e-4
1.09	36.61	7.910	100.012	8.96982e-5
1.09	36.62	7.910	100.012	-2.69094e-4
1.10	36.64	7.910	100.012	-5.38145e-4
1.10	36.66	7.910	100.012	-4.48455e-4
1.10	36.67	7.910	100.012	-1.79384e-4
1.10	36.69	7.910	100.012	1.79384e-4
1.10	36.71	7.910	100.012	2.69058e-4
1.11	36.72	7.910	100.012	8.96861e-5
1.11	36.74	7.910	100.012	-1.79372e-4
1.11	36.76	7.910	100.012	-3.13841e-4
1.11	36.78	7.910	100.012	-2.41211e-8
1.11	36.79	7.910	100.012	4.93157e-4
1.11	36.81	7.910	100.012	6.27728e-4
1.12	36.83	7.910	100.012	4.48398e-4
1.12	36.84	7.910	100.012	1.79376e-4
1.12	36.86	7.910	100.012	0.00000
1.12	36.88	7.910	100.012	8.96982e-5
1.12	36.89	7.910	100.012	3.13909e-4
1.12	36.91	7.910	100.012	4.93227e-4
1.13	36.93	7.910	100.012	4.03489e-4
1.13	36.95	7.910	100.012	-3.41623e-8
1.13	36.96	7.910	100.012	-1.34471e-4
1.13	36.98	7.910	100.012	1.00441e-8
1.13	37.00	7.910	100.012	4.92976e-4
1.13	37.01	7.910	100.012	8.96300e-4
1.13	37.03	7.910	100.012	8.51487e-4
1.14	37.05	7.910	100.012	8.51548e-4
1.14	37.06	7.910	100.012	5.82708e-4
1.14	37.08	7.910	100.012	6.27568e-4
1.14	37.10	7.910	100.012	6.72334e-4
1.14	37.12	7.910	100.012	7.17139e-4
1.14	37.13	7.910	100.012	6.72302e-4
1.15	37.15	7.910	100.012	3.58555e-4
1.15	37.17	7.910	100.012	1.79264e-4
1.15	37.18	7.910	100.012	0.00000
1.15	37.20	7.910	100.012	2.68932e-4
1.15	37.22	7.910	100.012	4.93105e-4
1.16	37.23	7.910	100.012	7.17240e-4
1.16	37.25	7.910	100.012	6.72284e-4
1.16	37.27	7.910	100.012	1.79276e-4
1.16	37.29	7.910	100.012	-8.96379e-5
1.16	37.30	7.910	100.012	-8.96057e-5
1.16	37.32	7.910	100.012	1.79272e-4
1.17	37.34	7.910	100.012	5.82508e-4
1.17	37.35	7.910	100.012	4.03248e-4
1.17	37.37	7.910	100.012	8.95716e-5
1.17	37.39	7.910	100.012	-8.95897e-5
1.17	37.40	7.910	100.012	8.96037e-5
1.17	37.42	7.910	100.012	5.82174e-4
1.18	37.44	7.910	100.012	7.61241e-4
1.18	37.46	7.910	100.012	5.82142e-4
1.18	37.47	7.910	100.012	2.60703e-8
1.18	37.49	7.910	100.012	-4.03031e-4
1.18	37.51	7.910	100.012	-4.92713e-4
1.18	37.52	7.910	100.012	-2.23944e-4
1.18	37.54	7.910	100.012	4.47948e-5
1.19	37.56	7.910	100.012	4.47908e-5
1.19	37.58	7.910	100.012	-2.23924e-4
1.19	37.59	7.910	100.012	-6.71832e-4
1.19	37.61	7.910	100.012	-7.61472e-4
1.19	37.63	7.910	100.012	-6.71834e-4
1.19	37.64	7.910	100.012	-4.03119e-4
1.20	37.66	7.910	100.012	-4.03119e-4
1.20	37.68	7.910	100.012	-6.71834e-4
1.20	37.69	7.910	100.012	-9.40676e-4
1.20	37.71	7.910	100.012	-1.03021e-3
1.20	37.73	7.910	100.012	-7.16631e-4
1.21	37.75	7.910	100.012	-6.71790e-4
1.21	37.76	7.910	100.012	-7.61332e-4
1.21	37.78	7.910	100.012	-1.25404e-3
1.21	37.80	7.910	100.012	-1.61247e-3
1.21	37.81	7.910	100.012	-1.34371e-3
1.21	37.83	7.910	100.012	-1.03010e-3
1.22	37.85	7.910	100.012	-5.37440e-4
1.22	37.86	7.910	100.012	-3.58305e-4
1.22	37.88	7.910	100.012	-4.92665e-4
1.22	37.90	7.910	100.012	-4.92645e-4
1.22	37.92	7.910	100.012	-4.92603e-4
1.22	37.93	7.910	100.012	-2.23914e-4
1.23	37.95	7.910	100.012	2.23914e-4
1.23	37.97	7.910	100.012	4.92611e-4
1.23	37.98	7.910	100.012	4.92611e-4
1.23	38.00	7.910	100.012	2.23934e-4
1.23	38.02	7.910	100.012	-4.47808e-5
1.23	38.04	7.910	100.012	-1.34352e-4
1.23	38.05	7.910	100.012	2.00568e-9
1.24	38.07	7.910	100.012	3.13480e-4
1.24	38.09	7.910	100.012	4.03045e-4
1.24	38.10	7.910	100.012	3.58288e-4
1.24	38.12	7.910	100.012	1.79187e-4
1.24	38.14	7.910	100.012	0.00000
1.24	38.15	7.910	100.012	1.79187e-4
1.25	38.17	7.910	100.012	3.58367e-4
1.25	38.19	7.910	100.012	5.82373e-4
1.25	38.21	7.910	100.012	5.82437e-4
1.25	38.22	7.910	100.012	3.58401e-4
1.25	38.24	7.910	100.012	1.79183e-4
1.26	38.26	7.910	100.012	8.95917e-5
1.26	38.27	7.910	100.012	3.13574e-4
1.26	38.29	7.910	100.012	4.92783e-4
1.26	38.31	7.910	100.012	6.71997e-4
1.26	38.32	7.910	100.012	5.82399e-4
1.26	38.34	7.910	100.012	3.58433e-4
1.27	38.36	7.910	100.012	4.48087e-4
1.27	38.38	7.910	100.012	4.92900e-4
1.27	38.39	7.910	100.012	7.16954e-4
1.27	38.41	7.910	100.012	7.61819e-4
1.27	38.43	7.910	100.012	4.92970e-4
1.27	38.44	7.910	100.012	3.13787e-4
1.28	38.46	7.910	100.012	8.96620e-5
1.28	38.48	7.910	100.012	1.79324e-4
1.28	38.50	7.910	100.012	3.58686e-4
1.28	38.51	7.910	100.012	4.03453e-4
1.28	38.53	7.910	100.012	3.13739e-4
1.28	38.55	7.910	100.012	-6.02621e-9
1.28	38.56	7.910	100.012	-4.48189e-5
1.29	38.58	7.910	100.012	1.79278e-4
1.29	38.60	7.910	100.012	3.13747e-4
1.29	38.61	7.910	100.012	3.58511e-4
1.29	38.63	7.910	100.012	-4.01657e-9
1.29	38.65	7.910	100.012	-3.58517e-4
1.29	38.67	7.910	100.012	-4.03415e-4
1.30	38.68	7.910	100.012	-2.24125e-4
1.30	38.70	7.910	100.012	3.13799e-4
1.30	38.72	7.910	100.012	7.16998e-4
1.30	38.73	7.910	100.012	8.51281e-4
1.30	38.75	7.910	100.012	8.51341e-4
1.31	38.77	7.910	100.012	5.82594e-4
1.31	38.78	7.910	100.012	4.48145e-4
1.31	38.80	7.910	100.012	5.82542e-4
1.31	38.82	7.910	100.012	7.16930e-4
1.31	38.84	7.910	100.012	8.51369e-4
1.31	38.85	7.910	100.012	6.72174e-4
1.32	38.87	7.910	100.012	4.92902e-4
1.32	38.89	7.910	100.012	3.58439e-4
1.32	38.90	7.910	100.012	3.58407e-4
1.32	38.92	7.910	100.012	4.92797e-4
1.32	38.94	7.910	100.012	4.92777e-4
1.32	38.95	7.910	100.012	4.92777e-4
1.33	38.97	7.910	100.012	4.92777e-4
1.33	38.99	7.910	100.012	3.58369e-4
1.33	39.01	7.910	100.012	2.68753e-4
1.33	39.02	7.910	100.012	4.47894e-4
1.33	39.04	7.910	100.012	4.92683e-4
1.33	39.06	7.910	100.012	5.37428e-4
1.33	39.07	7.910	100.012	4.02989e-4
1.34	39.09	7.910	100.012	8.95436e-5
1.34	39.11	7.910	100.012	0.00000
1.34	39.13	7.910	100.012	1.79107e-4
1.34	39.14	7.910	100.012	2.68673e-4
1.34	39.16	7.910	100.012	8.95295e-5
1.34	39.18	7.910	100.012	-1.79089e-4
1.35	39.19	7.910	100.012	-5.82008e-4
1.35	39.21	7.910	100.012	-6.71499e-4
1.35	39.23	7.910	100.012	-6.71443e-4
1.35	39.24	7.910	100.012	-5.81862e-4
1.35	39.26	7.910	100.012	-4.47539e-4
1.36	39.28	7.910	100.012	-4.92266e-4
1.36	39.30	7.910	100.012	-6.71241e-4
1.36	39.31	7.910	100.012	-8.50084e-4
1.36	39.33	7.910	100.012	-8.94740e-4
1.36	39.35	7.910	100.012	-6.70953e-4
1.36	39.36	7.910	100.012	-3.57822e-4
1.37	39.38	7.910	100.012	-2.68340e-4
1.37	39.40	7.910	100.012	-3.13043e-4
1.37	39.41	7.910	100.012	-4.02452e-4
1.37	39.43	7.910	100.012	-1.78889e-4
1.37	39.45	7.910	100.012	8.94294e-5
1.37	39.47	7.910	100.012	3.57766e-4
1.38	39.48	7.910	100.012	3.13019e-4
1.38	39.50	7.910	100.012	3.12999e-4
1.38	39.52	7.910	100.012	1.78825e-4
1.38	39.53	7.910	100.012	1.78827e-4
1.38	39.55	7.910	100.012	4.47071e-4
1.38	39.57	7.910	100.012	5.81205e-4
1.38	39.59	7.910	100.012	8.94138e-4
1.39	39.60	7.910	100.012	6.70601e-4
1.39	39.62	7.910	100.012	3.57662e-4
1.39	39.64	7.910	100.012	1.78811e-4
1.39	39.65	7.910	100.012	8.94055e-5
1.39	39.67	7.910	100.012	3.12869e-4
1.39	39.69	7.910	100.012	6.70351e-4
1.40	39.71	7.910	100.012	7.59645e-4
1.40	39.72	7.910	100.012	5.80900e-4
1.40	39.74	7.910	100.012	2.68120e-4
1.40	39.76	7.910	100.012	0.00000
1.40	39.77	7.910	100.012	8.93595e-5
1.41	39.79	7.910	100.012	1.34022e-4
1.41	39.81	7.910	100.012	1.34026e-4
1.41	39.82	7.910	100.012	8.93655e-5
1.41	39.84	7.910	100.012	0.00000
1.41	39.86	7.910	100.012	0.00000
1.41	39.88	7.910	100.012	1.78703e-4
1.42	39.89	7.910	100.012	3.57324e-4
1.42	39.91	7.910	100.012	4.01965e-4
1.42	39.93	7.910	100.012	4.91291e-4
1.42	39.94	7.910	100.012	3.57302e-4
1.42	39.96	7.910	100.012	2.67977e-4
1.42	39.98	7.910	100.012	2.67953e-4
1.43	40.00	7.910	100.012	3.12604e-4
1.43	40.01	7.910	100.012	4.01893e-4
1.43	40.03	7.910	100.012	4.46558e-4
1.43	40.05	7.910	100.012	3.12582e-4
1.43	40.06	7.910	100.012	1.33947e-4
1.43	40.08	7.910	100.012	2.67893e-4
1.43	40.10	7.910	100.012	3.57191e-4
1.44	40.11	7.910	100.012	5.80515e-4
1.44	40.13	7.910	100.012	5.80578e-4
1.44	40.15	7.910	100.012	3.57290e-4
1.44	40.17	7.910	100.012	1.78639e-4
1.44	40.18	7.910	100.012	0.00000
1.44	40.20	7.910	100.012	0.00000
1.45	40.22	7.910	100.012	8.93076e-5
1.45	40.23	7.910	100.012	1.33968e-4
1.45	40.25	7.910	100.012	4.46688e-5
1.45	40.27	7.910	100.012	-2.23314e-4
1.45	40.29	7.910	100.012	-2.23344e-4
1.46	40.30	7.910	100.012	-8.93316e-5
1.46	40.32	7.910	100.012	1.78653e-4
1.46	40.34	7.910	100.012	3.12648e-4
1.46	40.35	7.910	100.012	1.33980e-4
1.46	40.37	7.910	100.012	-7.97870e-9
1.46	40.39	7.910	100.012	-1.33978e-4
1.47	40.41	7.910	100.012	-4.46628e-5
1.47	40.42	7.910	100.012	4.46628e-5
1.47	40.44	7.910	100.012	1.33978e-4
1.47	40.46	7.910	100.012	8.93196e-5
1.47	40.47	7.910	100.012	-2.67959e-4
1.47	40.49	7.910	100.012	-4.91345e-4
1.48	40.51	7.910	100.012	-5.36001e-4
1.48	40.52	7.910	100.012	-4.01959e-4
1.48	40.54	7.910	100.012	-8.93196e-5
1.48	40.56	7.910	100.012	-1.78639e-4
1.48	40.58	7.910	100.012	-3.57233e-4
1.48	40.59	7.910	100.012	-5.80471e-4
1.48	40.61	7.910	100.012	-6.69822e-4
1.49	40.63	7.910	100.012	-4.91195e-4
1.49	40.64	7.910	100.012	-4.91235e-4
1.49	40.66	7.910	100.012	-3.57217e-4
1.49	40.68	7.910	100.012	-3.57209e-4
1.49	40.70	7.910	100.012	-4.91197e-4
1.49	40.71	7.910	100.012	-4.91207e-4
1.50	40.73	7.910	100.012	-6.69970e-4
1.50	40.75	7.910	100.012	-6.69986e-4
1.50	40.76	7.910	100.012	-6.69986e-4
1.50	40.78	7.910	100.012	-6.69938e-4
1.50	40.80	7.910	100.012	-6.69840e-4
1.51	40.82	7.910	100.012	-6.69776e-4
1.51	40.83	7.910	100.012	-4.91153e-4
1.51	40.85	7.910	100.012	-3.12584e-4
1.51	40.87	7.910	100.012	-8.93136e-5
1.51	40.88	7.910	100.012	-1.78627e-4
1.51	40.90	7.910	100.012	-2.67945e-4
1.52	40.92	7.910	100.012	-3.57264e-4
1.52	40.93	7.910	100.012	-2.23330e-4
1.52	40.95	7.910	100.012	-3.99007e-9
1.52	40.97	7.910	100.012	4.46648e-5
1.52	40.99	7.910	100.012	8.93515e-5
1.52	41.00	7.910	100.012	-8.93515e-5
1.53	41.02	7.910	100.012	-3.12731e-4
1.53	41.04	7.910	100.012	-4.91367e-4
1.53	41.05	7.910	100.012	-4.91297e-4
1.53	41.07	7.910	100.012	-3.12672e-4
1.53	41.09	7.910	100.012	-8.93515e-5
1.53	41.11	7.910	100.012	-1.78703e-4
1.53	41.12	7.910	100.012	-3.57438e-4
1.54	41.14	7.910	100.012	-5.80810e-4
1.54	41.16	7.910	100.012	-5.80810e-4
1.54	41.17	7.910	100.012	-3.57460e-4
1.54	41.19	7.910	100.012	3.99292e-9
1.54	41.21	7.910	100.012	8.93695e-5
1.54	41.23	7.910	100.012	-8.93495e-5
1.55	41.24	7.910	100.012	-2.23384e-4
1.55	41.26	7.910	100.012	-4.91472e-4
1.55	41.28	7.910	100.012	-3.57436e-4
1.55	41.29	7.910	100.012	-2.68069e-4
1.55	41.31	7.910	100.012	-1.78715e-4
1.56	41.33	7.910	100.012	0.00000
1.56	41.34	7.910	100.012	0.00000
1.56	41.36	7.910	100.012	-8.93735e-5
1.56	41.38	7.910	100.012	-3.12805e-4
1.56	41.40	7.910	100.012	-4.02147e-4
1.56	41.41	7.910	100.012	-3.57430e-4
1.57	41.43	7.910	100.012	-1.78703e-4
1.57	41.45	7.910	100.012	-8.93515e-5
1.57	41.46	7.910	100.012	-3.12747e-4
1.57	41.48	7.910	100.012	-4.02161e-4
1.57	41.50	7.910	100.012	-1.78727e-4
1.57	41.52	7.910	100.012	-8.93535e-5
1.58	41.53	7.910	100.012	-8.93675e-5
1.58	41.55	7.910	100.012	-2.23364e-4
1.58	41.57	7.910	100.012	-4.91420e-4
1.58	41.58	7.910	100.012	-3.57408e-4
1.58	41.60	7.910	100.012	-2.68049e-4
1.58	41.62	7.910	100.012	-1.19750e-8
1.58	41.64	7.910	100.012	8.93695e-5
1.59	41.65	7.910	100.012	-8.93495e-5
1.59	41.67	7.910	100.012	-4.91582e-4
1.59	41.69	7.910	100.012	-8.93855e-4
1.59	41.70	7.910	100.012	-8.49162e-4
1.59	41.72	7.910	100.012	-6.70311e-4
1.59	41.74	7.910	100.012	-3.12777e-4
1.60	41.75	7.910	100.012	-2.68081e-4
1.60	41.77	7.910	100.012	-2.68057e-4
1.60	41.79	7.910	100.012	-3.57384e-4
1.60	41.81	7.910	100.012	-2.23366e-4
1.60	41.82	7.910	100.012	-3.99060e-9
1.61	41.84	7.910	100.012	2.23334e-4
1.61	41.86	7.910	100.012	4.46664e-4
1.61	41.87	7.910	100.012	4.01989e-4
1.61	41.89	7.910	100.012	3.12672e-4
1.61	41.91	7.910	100.012	8.93435e-5
1.61	41.93	7.910	100.012	1.78687e-4
1.62	41.94	7.910	100.012	3.57364e-4
1.62	41.96	7.910	100.012	5.80680e-4
1.62	41.98	7.910	100.012	5.80600e-4
1.62	41.99	7.910	100.012	3.57268e-4
1.62	42.01	7.910	100.012	2.67955e-4
1.62	42.03	7.910	100.012	1.33966e-4
1.63	42.04	7.910	100.012	4.01869e-4
1.63	42.06	7.910	100.012	6.69739e-4
1.63	42.08	7.910	100.012	6.69721e-4
1.63	42.10	7.910	100.012	5.35822e-4
1.63	42.11	7.910	100.012	1.78635e-4
1.63	42.13	7.910	100.012	0.00000
1.63	42.15	7.910	100.012	2.68001e-4
1.64	42.16	7.910	100.012	4.02019e-4
1.64	42.18	7.910	100.012	4.01983e-4
1.64	42.20	7.910	100.012	2.67995e-4
1.64	42.22	7.910	100.012	-1.78663e-4
1.64	42.23	7.910	100.012	-2.68009e-4
1.64	42.25	7.910	100.012	-3.57362e-4
1.65	42.27	7.910	100.012	-2.23344e-4
1.65	42.28	7.910	100.012	1.99557e-9
1.65	42.30	7.910	100.012	-4.46688e-5
1.65	42.32	7.910	100.012	-4.46688e-5
1.65	42.34	7.910	100.012	-1.34024e-4
1.66	42.35	7.910	100.012	-8.93455e-5
1.66	42.37	7.910	100.012	0.00000
1.66	42.39	7.910	100.012	8.93455e-5
1.66	42.40	7.910	100.012	4.46728e-5
1.66	42.42	7.910	100.012	-3.99060e-9
1.66	42.44	7.910	100.012	4.46668e-5
1.67	42.45	7.910	100.012	4.46668e-5
1.67	42.47	7.910	100.012	1.34010e-4
1.67	42.49	7.910	100.012	8.93455e-5
1.67	42.51	7.910	100.012	-8.93455e-5
1.67	42.52	7.910	100.012	-4.02045e-4
1.67	42.54	7.910	100.012	-7.14826e-4
1.68	42.56	7.910	100.012	-7.59571e-4
1.68	42.57	7.910	100.012	-5.36133e-4
1.68	42.59	7.910	100.012	-2.68085e-4
1.68	42.61	7.910	100.012	-3.12775e-4
1.68	42.63	7.910	100.012	-6.70361e-4
1.68	42.64	7.910	100.012	-8.49204e-4
1.68	42.66	7.910	100.012	-8.93813e-4
1.69	42.68	7.910	100.012	-6.70345e-4
1.69	42.69	7.910	100.012	-3.57480e-4
1.69	42.71	7.910	100.012	-2.68130e-4
1.69	42.73	7.910	100.012	-4.02209e-4
1.69	42.75	7.910	100.012	-7.15064e-4
1.69	42.76	7.910	100.012	-7.59759e-4
1.70	42.78	7.910	100.012	-5.36291e-4
1.70	42.80	7.910	100.012	-1.78763e-4
1.70	42.81	7.910	100.012	0.00000
1.70	42.83	7.910	100.012	-2.68168e-4
1.70	42.85	7.910	100.012	-6.70403e-4
1.71	42.86	7.910	100.012	-9.83476e-4
1.71	42.88	7.910	100.012	-9.39093e-4
1.71	42.90	7.910	100.012	-5.36783e-4
1.71	42.92	7.910	100.012	-1.78931e-4
1.71	42.93	7.910	100.012	0.00000
1.71	42.95	7.910	100.012	-8.94514e-5
1.72	42.97	7.910	100.012	-1.34168e-4
1.72	42.98	7.910	100.012	-3.13075e-4
1.72	43.00	7.910	100.012	-1.78883e-4
1.72	43.02	7.910	100.012	8.94614e-5
1.72	43.04	7.910	100.012	2.23674e-4
1.72	43.05	7.910	100.012	2.23674e-4
1.73	43.07	7.910	100.012	-2.23684e-4
1.73	43.09	7.910	100.012	-4.02617e-4
1.73	43.10	7.910	100.012	-4.47353e-4
1.73	43.12	7.910	100.012	-3.13173e-4
1.73	43.14	7.910	100.012	-1.34226e-4
1.73	43.15	7.910	100.012	-2.68478e-4
1.73	43.17	7.910	100.012	-5.37019e-4
1.74	43.19	7.910	100.012	-7.60771e-4
1.74	43.21	7.910	100.012	-7.16102e-4
1.74	43.22	7.910	100.012	-5.81916e-4
1.74	43.24	7.910	100.012	-4.47670e-4
1.74	43.26	7.910	100.012	-6.71550e-4
1.74	43.27	7.910	100.012	-9.84815e-4
1.75	43.29	7.910	100.012	-1.07428e-3
1.75	43.31	7.910	100.012	-9.40212e-4
1.75	43.33	7.910	100.012	-6.26935e-4
1.75	43.34	7.910	100.012	-4.92647e-4
1.75	43.36	7.910	100.012	-4.92687e-4
1.76	43.38	7.910	100.012	-7.61440e-4
1.76	43.39	7.910	100.012	-8.95895e-4
1.76	43.41	7.910	100.012	-8.51078e-4
1.76	43.43	7.910	100.012	-8.51098e-4
1.76	43.44	7.910	100.012	-5.82361e-4
1.76	43.46	7.910	100.012	-4.47970e-4
1.77	43.48	7.910	100.012	-5.82379e-4
1.77	43.50	7.910	100.012	-7.16754e-4
1.77	43.51	7.910	100.012	-8.51246e-4
1.77	43.53	7.910	100.012	-6.72123e-4
1.77	43.55	7.910	100.012	-4.48109e-5
1.77	43.56	7.910	100.012	4.03326e-4
1.78	43.58	7.910	100.012	5.37795e-4
1.78	43.60	7.910	100.012	4.03374e-4
1.78	43.61	7.910	100.012	8.96318e-5
1.78	43.63	7.910	100.012	0.00000
1.78	43.65	7.910	100.012	1.79240e-4
1.78	43.67	7.910	100.012	8.96580e-5
1.78	43.68	7.910	100.012	-8.96137e-5
1.79	43.70	7.910	100.012	-4.93167e-4
1.79	43.72	7.910	100.012	-9.86245e-4
1.79	43.73	7.910	100.012	-1.16541e-3
1.79	43.75	7.910	100.012	-1.34481e-3
1.79	43.77	7.910	100.012	-1.52438e-3
1.79	43.78	7.910	100.012	-1.61428e-3
1.80	43.80	7.910	100.012	-1.70400e-3
1.80	43.82	7.910	100.011	-1.65905e-3
1.80	43.84	7.910	100.011	-1.39011e-3
1.80	43.85	7.910	100.011	-1.12103e-3
1.80	43.87	7.910	100.011	-6.72616e-4
1.81	43.89	7.910	100.011	-3.13929e-4
1.81	43.90	7.910	100.011	-8.97022e-5
1.81	43.92	7.910	100.011	0.00000
1.81	43.94	7.910	100.011	0.00000
1.81	43.95	7.910	100.011	8.96861e-5
1.81	43.97	7.910	100.011	3.13901e-4
1.82	43.99	7.910	100.011	6.72666e-4
1.82	44.01	7.910	100.011	1.03145e-3
1.82	44.02	7.910	100.011	9.86607e-4
1.82	44.04	7.910	100.011	6.72706e-4
1.82	44.06	7.910	100.011	3.58793e-4
1.82	44.07	7.910	100.011	3.13952e-4
1.83	44.09	7.910	100.011	4.93384e-4
1.83	44.11	7.910	100.011	7.62475e-4
1.83	44.13	7.910	100.012	8.96968e-4
1.83	44.14	7.910	100.012	1.03144e-3
1.83	44.16	7.910	100.012	1.21066e-3
1.83	44.18	7.910	100.012	1.25544e-3
1.83	44.19	7.910	100.012	1.16565e-3
1.84	44.21	7.910	100.012	1.07589e-3
1.84	44.23	7.910	100.012	9.86278e-4
1.84	44.24	7.910	100.012	8.51749e-4
1.84	44.26	7.910	100.012	8.51708e-4
1.84	44.28	7.910	100.012	9.41312e-4
1.84	44.30	7.910	100.012	1.07572e-3
1.85	44.31	7.910	100.012	1.34460e-3
1.85	44.33	7.910	100.012	1.34454e-3
1.85	44.35	7.910	100.012	1.07554e-3
1.85	44.36	7.910	100.012	1.03070e-3
1.85	44.38	7.910	100.012	9.85908e-4
1.86	44.40	7.910	100.012	1.34435e-3
1.86	44.41	7.910	100.012	1.43389e-3
1.86	44.43	7.910	100.012	1.34425e-3
1.86	44.45	7.910	100.012	1.16498e-3
1.86	44.47	7.910	100.012	8.51248e-4
1.86	44.48	7.910	100.012	6.71933e-4
1.87	44.50	7.910	100.012	4.92701e-4
1.87	44.52	7.910	100.012	6.27062e-4
1.87	44.53	7.910	100.012	6.71782e-4
1.87	44.55	7.910	100.012	5.82160e-4
1.87	44.57	7.910	100.012	8.95516e-5
1.87	44.58	7.910	100.012	-2.68645e-4
1.88	44.60	7.910	100.012	-8.95095e-5
1.88	44.62	7.910	100.012	8.95496e-5
1.88	44.64	7.910	100.012	2.68532e-4
1.88	44.65	7.910	100.012	1.79019e-4
1.88	44.67	7.910	100.012	-1.79019e-4
1.88	44.69	7.910	100.012	-5.37055e-4
1.88	44.70	7.910	100.012	-7.60849e-4
1.89	44.72	7.910	100.012	-8.95005e-4
1.89	44.74	7.910	100.012	-7.60682e-4
1.89	44.76	7.910	100.012	-6.71169e-4
1.89	44.77	7.910	100.012	-8.50200e-4
1.89	44.79	7.910	100.012	-8.50220e-4
1.89	44.81	7.910	100.012	-8.94907e-4
1.90	44.82	7.910	100.012	-7.60640e-4
1.90	44.84	7.910	100.012	-6.71143e-4
1.90	44.86	7.910	100.012	-8.50006e-4
1.90	44.87	7.910	100.012	-1.02880e-3
1.90	44.89	7.910	100.012	-1.25219e-3
1.91	44.91	7.910	100.012	-1.16281e-3
1.91	44.93	7.910	100.012	-9.84044e-4
1.91	44.94	7.910	100.012	-6.70891e-4
1.91	44.96	7.910	100.012	-6.26088e-4
1.91	44.98	7.910	100.012	-6.70621e-4
1.91	44.99	7.910	100.012	-7.15294e-4
1.92	45.01	7.910	100.012	-7.59922e-4
1.92	45.03	7.910	100.012	-6.70505e-4
1.92	45.05	7.910	100.012	-5.81135e-4
1.92	45.06	7.910	100.012	-3.57604e-4
1.92	45.08	7.910	100.012	-2.68202e-4
1.92	45.10	7.910	100.012	-4.02287e-4
1.93	45.11	7.910	100.012	-7.15110e-4
1.93	45.13	7.910	100.012	-7.59826e-4
1.93	45.15	7.910	100.012	-5.36343e-4
1.93	45.16	7.910	100.012	-2.68174e-4
1.93	45.18	7.910	100.012	-1.34102e-4
1.93	45.20	7.910	100.012	-3.12945e-4
1.93	45.22	7.910	100.012	-6.25902e-4
1.94	45.23	7.910	100.012	-6.70537e-4
1.94	45.25	7.910	100.012	-5.81111e-4
1.94	45.27	7.910	100.012	-2.68258e-4
1.94	45.28	7.910	100.012	0.00000
1.94	45.30	7.910	100.012	-8.94194e-5
1.94	45.32	7.910	100.012	-3.12975e-4
1.95	45.34	7.910	100.012	-4.02396e-4
1.95	45.35	7.910	100.012	-3.57696e-4
1.95	45.37	7.910	100.012	-1.78875e-4
1.95	45.39	7.910	100.012	0.00000
1.95	45.40	7.910	100.012	0.00000
1.96	45.42	7.910	100.012	-8.94354e-5
1.96	45.44	7.910	100.012	-1.34146e-4
1.96	45.45	7.910	100.012	-1.34150e-4
1.96	45.47	7.910	100.012	0.00000
1.96	45.49	7.910	100.012	4.47187e-5
1.96	45.51	7.910	100.012	-1.78875e-4
1.97	45.52	7.910	100.012	-3.13087e-4
1.97	45.54	7.910	100.012	-4.47287e-4
1.97	45.56	7.910	100.012	-2.23630e-4
1.97	45.57	7.910	100.011	1.78903e-4
1.97	45.59	7.910	100.012	5.81469e-4
1.97	45.61	7.910	100.012	8.49944e-4
1.98	45.63	7.910	100.012	7.15710e-4
1.98	45.64	7.910	100.012	3.13111e-4
1.98	45.66	7.910	100.012	4.47387e-5
1.98	45.68	7.910	100.012	1.78945e-4
1.98	45.69	7.910	100.012	5.81623e-4
1.98	45.71	7.910	100.012	8.50016e-4
1.98	45.73	7.910	100.012	7.15848e-4
1.99	45.74	7.910	100.012	4.02669e-4
1.99	45.76	7.910	100.012	2.00173e-9
1.99	45.78	7.910	100.012	-4.47427e-5
1.99	45.80	7.910	100.012	-2.00173e-9
1.99	45.81	7.910	100.012	2.23716e-4
1.99	45.83	7.910	100.012	3.57980e-4
2.00	45.85	7.910	100.012	2.68488e-4
2.00	45.86	7.910	100.012	-4.00508e-9
2.00	45.88	7.910	100.012	-2.68508e-4
2.00	45.90	7.910	100.012	-2.68492e-4
2.00	45.92	7.910	100.012	-1.79003e-4
2.01	45.93	7.910	100.012	-8.95015e-5
2.01	45.95	7.910	100.012	-3.13237e-4
2.01	45.97	7.910	100.012	-4.92314e-4
2.01	45.98	7.910	100.012	-4.92384e-4
2.01	46.00	7.910	100.012	-4.92464e-4
2.01	46.02	7.910	100.012	-1.79091e-4
2.02	46.03	7.910	100.012	-1.79087e-4
2.02	46.05	7.910	100.012	-2.68607e-4
2.02	46.07	7.910	100.012	-4.02875e-4
2.02	46.09	7.910	100.012	-6.71395e-4
2.02	46.10	7.910	100.012	-6.71409e-4
2.02	46.12	7.910	100.012	-4.02833e-4
2.03	46.14	7.910	100.012	-8.95195e-5
2.03	46.15	7.910	100.012	-1.79037e-4
2.03	46.17	7.910	100.012	-4.02883e-4
2.03	46.19	7.910	100.011	-7.61173e-4
2.03	46.20	7.910	100.011	-8.50745e-4
2.03	46.22	7.910	100.011	-5.82084e-4
2.03	46.24	7.910	100.011	-4.47724e-4
2.04	46.26	7.910	100.011	-5.81988e-4
2.04	46.27	7.910	100.011	-8.05804e-4
2.04	46.29	7.910	100.011	-1.07437e-3
2.04	46.31	7.910	100.011	-1.02955e-3
2.04	46.32	7.910	100.011	-6.71491e-4
2.04	46.34	7.910	100.011	-4.92472e-4
2.05	46.36	7.910	100.011	-4.47762e-4
2.05	46.38	7.910	100.011	-5.82154e-4
2.05	46.39	7.910	100.011	-8.50753e-4
2.05	46.41	7.910	100.011	-1.02972e-3
2.05	46.43	7.910	100.011	-9.84877e-4
2.06	46.44	7.910	100.011	-6.71538e-4
2.06	46.46	7.910	100.011	-2.68619e-4
2.06	46.48	7.910	100.011	-8.95395e-5
2.06	46.49	7.910	100.011	-4.02903e-4
2.06	46.51	7.910	100.011	-7.16258e-4
2.06	46.53	7.910	100.011	-7.61005e-4
2.07	46.55	7.910	100.011	-5.37181e-4
2.07	46.56	7.910	100.011	-1.79091e-4
2.07	46.58	7.910	100.011	-8.95456e-5
2.07	46.60	7.910	100.011	-1.34322e-4
2.07	46.61	7.910	100.011	-3.13397e-4
2.07	46.63	7.910	100.011	-4.47662e-4
2.08	46.65	7.910	100.011	-5.81970e-4
2.08	46.67	7.910	100.011	-5.82018e-4
2.08	46.68	7.910	100.011	-6.26813e-4
2.08	46.70	7.910	100.011	-8.50697e-4
2.08	46.72	7.910	100.011	-1.07453e-3
2.08	46.73	7.910	100.011	-1.25358e-3
2.08	46.75	7.910	100.011	-1.02977e-3
2.09	46.77	7.910	100.011	-8.50643e-4
2.09	46.78	7.910	100.011	-6.71516e-4
2.09	46.80	7.910	100.011	-9.40096e-4
2.09	46.82	7.910	100.011	-1.07442e-3
2.09	46.84	7.910	100.011	-1.07439e-3
2.09	46.85	7.910	100.011	-9.40192e-4
2.10	46.87	7.910	100.011	-4.92513e-4
2.10	46.89	7.910	100.011	-3.13433e-4
2.10	46.90	7.910	100.011	-8.95516e-5
2.10	46.92	7.910	100.011	-1.79103e-4
2.10	46.94	7.910	100.011	-2.68693e-4
2.11	46.95	7.910	100.011	-2.68701e-4
2.11	46.97	7.910	100.011	-1.79139e-4
2.11	46.99	7.910	100.011	0.00000
2.11	47.01	7.910	100.011	-8.95857e-5
2.11	47.02	7.910	100.011	-3.13632e-4
2.11	47.04	7.910	100.011	-4.03290e-4
2.12	47.06	7.910	100.011	-4.48133e-4
2.12	47.07	7.910	100.011	-3.13731e-4
2.12	47.09	7.910	100.011	-1.34463e-4
2.12	47.11	7.910	100.011	-2.68944e-4
2.12	47.13	7.910	100.011	-3.58614e-4
2.12	47.14	7.910	100.011	-6.72435e-4
2.13	47.16	7.910	100.011	-8.96642e-4
2.13	47.18	7.910	100.011	-8.51873e-4
2.13	47.19	7.910	100.011	-6.72565e-4
2.13	47.21	7.910	100.011	-4.93215e-4
2.13	47.23	7.910	100.011	-4.48370e-4
2.13	47.24	7.910	100.011	-6.72539e-4
2.14	47.26	7.910	100.011	-9.86513e-4
2.14	47.28	7.910	100.011	-1.16604e-3
2.14	47.30	7.910	100.011	-1.25592e-3
2.14	47.31	7.910	100.011	-1.03184e-3
2.14	47.33	7.910	100.011	-8.52511e-4
2.14	47.35	7.910	100.011	-8.52640e-4
2.14	47.36	7.910	100.011	-1.03226e-3
2.15	47.38	7.910	100.011	-1.25673e-3
2.15	47.40	7.910	100.011	-1.34662e-3
2.15	47.41	7.910	100.011	-1.34680e-3
2.15	47.43	7.910	100.011	-1.16757e-3
2.15	47.45	7.910	100.011	-1.07802e-3
2.16	47.47	7.910	100.011	-9.88306e-4
2.16	47.48	7.910	100.011	-1.03334e-3
2.16	47.50	7.910	100.011	-1.03342e-3
2.16	47.52	7.910	100.011	-8.98785e-4
2.16	47.53	7.910	100.011	-7.64069e-4
2.16	47.55	7.910	100.011	-6.74258e-4
2.16	47.57	7.910	100.011	-6.74404e-4
2.17	47.58	7.910	100.011	-7.64473e-4
2.17	47.60	7.910	100.011	-7.19726e-4
2.17	47.62	7.910	100.011	-4.94926e-4
2.17	47.63	7.910	100.011	-2.70045e-4
2.17	47.65	7.910	100.011	0.00000
2.18	47.67	7.910	100.011	-1.80063e-4
2.18	47.69	7.910	100.011	-3.60212e-4
2.18	47.70	7.910	100.011	-4.05345e-4
2.18	47.72	7.910	100.010	-4.95516e-4
2.18	47.74	7.910	100.010	-3.60405e-4
2.18	47.75	7.910	100.010	-2.70368e-4
2.19	47.77	7.910	100.010	-1.80318e-4
2.19	47.79	7.910	100.010	-9.01591e-5
2.19	47.80	7.910	100.010	-3.15632e-4
2.19	47.82	7.910	100.010	-4.96040e-4
2.19	47.84	7.910	100.010	-4.05934e-4
2.19	47.86	7.910	100.010	-2.70658e-4
2.19	47.87	7.910	100.010	-9.02344e-5
2.20	47.89	7.910	100.010	-2.25601e-4
2.20	47.91	7.910	100.010	-4.51369e-4
2.20	47.92	7.910	100.010	-5.86958e-4
2.20	47.94	7.910	100.010	-4.06514e-4
2.20	47.96	7.910	100.010	-2.71084e-4
2.21	47.97	7.910	100.010	-1.80775e-4
2.21	47.99	7.910	100.010	-1.80799e-4
2.21	48.01	7.910	100.010	-4.97341e-4
2.21	48.02	7.910	100.010	-5.87822e-4
2.21	48.04	7.910	100.010	-7.23607e-4
2.21	48.06	7.910	100.010	-7.68975e-4
2.21	48.07	7.910	100.010	-5.88184e-4
2.22	48.09	7.910	100.010	-4.52550e-4
2.22	48.11	7.910	100.010	-4.97901e-4
2.22	48.13	7.910	100.010	-6.79061e-4
2.22	48.14	7.910	100.010	-7.69757e-4
2.22	48.16	7.910	100.010	-6.79395e-4
2.23	48.18	7.910	100.010	-5.88901e-4
2.23	48.19	7.910	100.010	-4.07752e-4
2.23	48.21	7.910	100.010	-4.53163e-4
2.23	48.23	7.910	100.010	-4.98517e-4
2.23	48.24	7.910	100.010	-4.98609e-4
2.23	48.26	7.910	100.010	-6.80056e-4
2.24	48.28	7.910	100.010	-5.89462e-4
2.24	48.29	7.910	100.010	-4.53519e-4
2.24	48.31	7.910	100.010	-4.98920e-4
2.24	48.33	7.910	100.010	-4.98951e-4
2.24	48.34	7.910	100.010	-6.80513e-4
2.24	48.36	7.910	100.010	-5.89919e-4
2.24	48.38	7.910	100.010	-1.81593e-4
2.25	48.39	7.910	100.010	-9.08018e-5
2.25	48.41	7.910	100.010	1.64937e-8
2.25	48.43	7.910	100.010	-9.08141e-5
2.25	48.44	7.910	100.010	-2.72480e-4
2.25	48.46	7.910	100.010	-1.36246e-4
2.26	48.48	7.910	100.010	-4.54339e-5
2.26	48.50	7.910	100.010	4.54133e-5
2.26	48.51	7.910	100.010	1.36295e-4
2.26	48.53	7.910	100.010	9.08740e-5
2.26	48.55	7.910	100.010	0.00000
2.26	48.56	7.910	100.010	0.00000
2.26	48.58	7.910	100.010	2.72628e-4
2.27	48.60	7.910	100.010	5.90711e-4
2.27	48.61	7.910	100.010	6.81632e-4
2.27	48.63	7.910	100.010	5.45378e-4
2.27	48.65	7.910	100.010	2.72688e-4
2.27	48.66	7.910	100.010	1.36349e-4
2.28	48.68	7.910	100.010	1.36349e-4
2.28	48.70	7.910	100.010	2.72700e-4
2.28	48.71	7.910	100.010	3.63614e-4
2.28	48.73	7.910	100.010	4.09066e-4
2.28	48.75	7.910	100.010	3.18149e-4
2.28	48.76	7.910	100.010	9.08884e-5
2.29	48.78	7.910	100.010	1.81777e-4
2.29	48.80	7.910	100.010	2.72632e-4
2.29	48.81	7.910	100.010	3.63481e-4
2.29	48.83	7.910	100.010	3.18019e-4
2.29	48.85	7.910	100.010	1.36291e-4
2.29	48.86	7.910	100.010	2.72568e-4
2.29	48.88	7.910	100.010	2.72574e-4
2.30	48.90	7.910	100.010	2.72533e-4
2.30	48.91	7.910	100.010	2.72502e-4
2.30	48.93	7.910	100.010	1.36250e-4
2.30	48.95	7.910	100.010	1.36242e-4
2.30	48.97	7.910	100.010	9.08245e-5
2.31	48.98	7.910	100.010	0.00000
2.31	49.00	7.910	100.010	0.00000
2.31	49.02	7.910	100.010	0.00000
2.31	49.03	7.910	100.010	0.00000
2.31	49.05	7.910	100.010	-9.07853e-5
2.31	49.07	7.910	100.010	-1.36153e-4
2.31	49.08	7.910	100.010	-1.36116e-4
2.32	49.10	7.910	100.010	1.23484e-8
2.32	49.12	7.910	100.010	1.36073e-4
2.32	49.13	7.910	100.010	4.53453e-5
2.32	49.15	7.910	100.010	-2.26757e-4
2.32	49.17	7.910	100.010	-4.08097e-4
2.33	49.18	7.910	100.010	-4.53340e-4
2.33	49.20	7.910	100.010	-3.17242e-4
2.33	49.22	7.910	100.010	-1.35935e-4
2.33	49.23	7.910	100.010	-9.06064e-5
2.33	49.25	7.910	100.010	-1.81213e-4
2.33	49.27	7.910	100.010	-5.43608e-4
2.34	49.28	7.910	100.010	-7.69993e-4
2.34	49.30	7.910	100.010	-7.24467e-4
2.34	49.32	7.910	100.010	-4.07420e-4
2.34	49.34	7.910	100.010	-2.71594e-4
2.34	49.35	7.910	100.010	-2.71563e-4
2.34	49.37	7.910	100.010	-2.71522e-4
2.34	49.39	7.910	100.010	-2.71467e-4
2.35	49.40	7.910	100.010	-1.35714e-4
2.35	49.42	7.910	100.010	-3.16595e-4
2.35	49.44	7.910	100.010	-3.61764e-4
2.35	49.45	7.910	100.010	-2.71301e-4
2.35	49.47	7.910	100.010	-2.71270e-4
2.36	49.49	7.910	100.010	-1.35616e-4
2.36	49.50	7.910	100.010	-1.35579e-4
2.36	49.52	7.910	100.010	-2.71099e-4
2.36	49.54	7.910	100.010	-2.71044e-4
2.36	49.55	7.910	100.010	-3.61319e-4
2.36	49.57	7.910	100.010	-4.96747e-4
2.36	49.59	7.910	100.010	-4.06351e-4
2.37	49.61	7.910	100.010	-4.51416e-4
2.37	49.62	7.910	100.010	-3.15909e-4
2.37	49.64	7.910	100.010	-3.15884e-4
2.37	49.66	7.910	100.010	-3.60990e-4
2.37	49.67	7.910	100.010	-2.70652e-4
2.38	49.69	7.910	100.010	-2.70634e-4
2.38	49.71	7.910	100.010	-1.35298e-4
2.38	49.72	7.910	100.010	-3.15648e-4
2.38	49.74	7.910	100.010	-6.31303e-4
2.38	49.76	7.910	100.010	-7.66387e-4
2.38	49.77	7.910	100.010	-9.91657e-4
2.39	49.79	7.910	100.010	-1.08171e-3
2.39	49.81	7.910	100.010	-1.17163e-3
2.39	49.83	7.910	100.010	-1.35166e-3
2.39	49.84	7.910	100.010	-1.26122e-3
2.39	49.86	7.910	100.010	-1.21588e-3
2.39	49.88	7.910	100.010	-1.21573e-3
2.39	49.89	7.910	100.010	-1.26056e-3
2.40	49.91	7.910	100.010	-1.35050e-3
2.40	49.93	7.910	100.010	-1.17032e-3
2.40	49.94	7.910	100.010	-1.08017e-3
2.40	49.96	7.910	100.010	-9.90032e-4
2.40	49.98	7.910	100.010	-8.54891e-4
2.41	49.99	7.910	100.010	-8.54668e-4
2.41	50.01	7.910	100.010	-8.54442e-4
2.41	50.03	7.910	100.010	-8.54280e-4
2.41	50.05	7.910	100.010	-9.89106e-4
2.41	50.06	7.910	100.010	-9.89106e-4
2.41	50.08	7.910	100.010	-8.54159e-4
2.41	50.10	7.910	100.010	-8.53876e-4
2.42	50.11	7.910	100.010	-8.53763e-4
2.42	50.13	7.910	100.010	-1.03333e-3
2.42	50.15	7.910	100.010	-1.25764e-3
2.42	50.16	7.910	100.010	-1.16767e-3
2.42	50.18	7.910	100.010	-1.07779e-3
2.43	50.20	7.910	100.010	-1.16763e-3
2.43	50.22	7.910	100.010	-1.30242e-3
2.43	50.23	7.910	100.010	-1.30225e-3
2.43	50.25	7.910	100.010	-1.16733e-3
2.43	50.27	7.910	100.010	-9.87719e-4
2.43	50.28	7.910	100.010	-1.03263e-3
2.44	50.30	7.910	100.010	-1.21247e-3
2.44	50.32	7.910	100.009	-1.25744e-3
2.44	50.33	7.910	100.009	-1.16741e-3
2.44	50.35	7.910	100.009	-1.25701e-3
2.44	50.37	7.910	100.009	-1.34658e-3
2.44	50.39	7.910	100.009	-1.43642e-3
2.44	50.40	7.910	100.009	-1.52620e-3
2.45	50.42	7.910	100.009	-1.16698e-3
2.45	50.44	7.910	100.009	-1.07717e-3
2.45	50.45	7.910	100.009	-8.07801e-4
2.45	50.47	7.910	100.009	-4.93630e-4
2.45	50.49	7.910	100.009	-4.48799e-4
2.46	50.50	7.910	100.009	-2.69264e-4
2.46	50.52	7.910	100.009	-2.69272e-4
2.46	50.54	7.910	100.009	-2.69247e-4
2.46	50.56	7.910	100.009	-1.34628e-4
2.46	50.57	7.910	100.009	-3.14161e-4
2.46	50.59	7.910	100.009	-4.48841e-4
2.46	50.61	7.910	100.009	-5.83553e-4
2.47	50.62	7.910	100.009	-9.42620e-4
2.47	50.64	7.910	100.009	-1.16703e-3
2.47	50.66	7.910	100.009	-1.57092e-3
2.47	50.67	7.910	100.009	-1.97479e-3
2.47	50.69	7.910	100.009	-2.10929e-3
2.48	50.71	7.910	100.009	-2.24366e-3
2.48	50.73	7.910	100.009	-2.01926e-3
2.48	50.74	7.910	100.009	-1.70519e-3
2.48	50.76	7.910	100.009	-1.34616e-3
2.48	50.78	7.910	100.009	-1.25651e-3
2.48	50.79	7.910	100.009	-1.16688e-3
2.49	50.81	7.910	100.009	-8.97700e-4
2.49	50.83	7.910	100.009	-5.83525e-4
2.49	50.84	7.910	100.009	-8.97666e-5
2.49	50.86	7.910	100.009	0.00000
2.49	50.88	7.910	100.009	0.00000
2.49	50.90	7.910	100.009	-1.79493e-4
2.49	50.91	7.910	100.009	-8.97545e-5
2.50	50.93	7.910	100.009	-1.61110e-8
2.50	50.95	7.910	100.009	8.97545e-5
2.50	50.96	7.910	100.009	3.62710e-8
2.50	50.98	7.910	100.009	-2.69348e-4
2.50	51.00	7.910	100.009	-3.59201e-4
2.51	51.01	7.910	100.009	-3.14369e-4
2.51	51.03	7.910	100.009	-4.48934e-5
2.51	51.05	7.910	100.009	4.49236e-5
2.51	51.07	7.910	100.009	1.34700e-4
2.51	51.08	7.910	100.009	8.97888e-5
2.51	51.10	7.910	100.009	0.00000
2.51	51.12	7.910	100.009	0.00000
2.52	51.13	7.910	100.009	0.00000
2.52	51.15	7.910	100.009	1.79586e-4
2.52	51.17	7.910	100.009	2.69393e-4
2.52	51.18	7.910	100.009	2.69401e-4
2.52	51.20	7.910	100.009	1.79590e-4
2.53	51.22	7.910	100.009	0.00000
2.53	51.24	7.910	100.009	0.00000
2.53	51.25	7.910	100.009	0.00000
2.53	51.27	7.910	100.009	0.00000
2.53	51.29	7.910	100.009	8.97847e-5
2.53	51.30	7.910	100.009	1.34676e-4
2.54	51.32	7.910	100.009	3.14242e-4
2.54	51.34	7.910	100.009	3.59111e-4
2.54	51.35	7.910	100.009	5.38684e-4
2.54	51.37	7.910	100.009	6.73401e-4
2.54	51.39	7.910	100.009	5.38757e-4
2.54	51.41	7.910	100.009	4.04065e-4
2.54	51.42	7.910	100.009	2.69366e-4
2.55	51.44	7.910	100.009	2.69348e-4
2.55	51.46	7.910	100.009	2.69348e-4
2.55	51.47	7.910	100.009	1.79561e-4
2.55	51.49	7.910	100.009	-1.79561e-4
2.55	51.51	7.910	100.009	-2.69340e-4
2.56	51.52	7.910	100.009	-3.59151e-4
2.56	51.54	7.910	100.009	-5.83674e-4
2.56	51.56	7.910	100.009	-5.38787e-4
2.56	51.58	7.910	100.009	-6.73431e-4
2.56	51.59	7.910	100.009	-6.28507e-4
2.56	51.61	7.910	100.009	-5.83614e-4
2.56	51.63	7.910	100.009	-8.52974e-4
2.57	51.64	7.910	100.009	-1.03267e-3
2.57	51.66	7.910	100.009	-1.07776e-3
2.57	51.68	7.910	100.009	-9.88035e-4
2.57	51.69	7.910	100.009	-7.63583e-4
2.57	51.71	7.910	100.009	-7.63667e-4
2.58	51.73	7.910	100.009	-1.07828e-3
2.58	51.75	7.910	100.009	-1.30314e-3
2.58	51.76	7.910	100.009	-1.30328e-3
2.58	51.78	7.910	100.009	-1.07866e-3
2.58	51.80	7.910	100.009	-7.64136e-4
2.58	51.81	7.910	100.009	-6.74293e-4
2.59	51.83	7.910	100.009	-8.54173e-4
2.59	51.85	7.910	100.009	-8.54274e-4
2.59	51.86	7.910	100.009	-8.99281e-4
2.59	51.88	7.910	100.009	-7.64427e-4
2.59	51.90	7.910	100.009	-6.74507e-4
2.59	51.91	7.910	100.009	-5.84635e-4
2.59	51.93	7.910	100.009	-4.49772e-4
2.60	51.95	7.910	100.009	-4.94841e-4
2.60	51.97	7.910	100.009	-4.94973e-4
2.60	51.98	7.910	100.009	-7.65218e-4
2.60	52.00	7.910	100.009	-9.00578e-4
2.60	52.02	7.910	100.009	-8.55734e-4
2.61	52.03	7.910	100.009	-9.45987e-4
2.61	52.05	7.910	100.009	-9.91092e-4
2.61	52.07	7.910	100.009	-1.17133e-3
2.61	52.08	7.910	100.009	-1.08137e-3
2.61	52.10	7.910	100.009	-8.56300e-4
2.61	52.12	7.910	100.009	-6.31106e-4
2.61	52.14	7.910	100.008	-6.76271e-4
2.62	52.15	7.910	100.008	-9.91986e-4
2.62	52.17	7.910	100.008	-1.08234e-3
2.62	52.19	7.910	100.008	-1.03745e-3
2.62	52.20	7.910	100.008	-8.57103e-4
2.62	52.22	7.910	100.008	-8.57152e-4
2.63	52.24	7.910	100.008	-1.03776e-3
2.63	52.25	7.910	100.008	-1.26369e-3
2.63	52.27	7.910	100.008	-1.35437e-3
2.63	52.29	7.910	100.008	-1.35465e-3
2.63	52.30	7.910	100.008	-1.17425e-3
2.63	52.32	7.910	100.008	-9.93628e-4
2.64	52.34	7.910	100.008	-7.67827e-4
2.64	52.35	7.910	100.008	-7.67898e-4
2.64	52.37	7.910	100.008	-9.93983e-4
2.64	52.39	7.910	100.008	-1.17506e-3
2.64	52.41	7.910	100.008	-1.35612e-3
2.64	52.42	7.910	100.008	-1.26582e-3
2.64	52.44	7.910	100.008	-1.03989e-3
2.65	52.46	7.910	100.008	-8.59078e-4
2.65	52.47	7.910	100.008	-6.78344e-4
2.65	52.49	7.910	100.008	-6.78459e-4
2.65	52.51	7.910	100.008	-6.78573e-4
2.65	52.52	7.910	100.008	-6.78631e-4
2.66	52.54	7.910	100.008	-6.78582e-4
2.66	52.56	7.910	100.008	-6.78596e-4
2.66	52.57	7.910	100.008	-6.78694e-4
2.66	52.59	7.910	100.008	-6.78880e-4
2.66	52.61	7.910	100.008	-4.07430e-4
2.66	52.62	7.910	100.008	-9.05674e-5
2.66	52.64	7.910	100.008	9.05756e-5
2.67	52.66	7.910	100.008	1.81200e-4
2.67	52.68	7.910	100.008	0.00000
2.67	52.69	7.910	100.008	0.00000
2.67	52.71	7.910	100.008	-1.81217e-4
2.67	52.73	7.910	100.008	-9.06166e-5
2.68	52.74	7.910	100.008	-2.05229e-8
2.68	52.76	7.910	100.008	9.06043e-5
2.68	52.78	7.910	100.008	-4.10680e-9
2.68	52.79	7.910	100.008	-2.71928e-4
2.68	52.81	7.910	100.008	-3.62596e-4
2.68	52.83	7.910	100.008	-3.17310e-4
2.69	52.84	7.910	100.008	-1.36003e-4
2.69	52.86	7.910	100.008	-9.06803e-5
2.69	52.88	7.910	100.008	-1.81361e-4
2.69	52.89	7.910	100.008	-2.72076e-4
2.69	52.91	7.910	100.008	-5.44236e-4
2.69	52.93	7.910	100.008	-5.89654e-4
2.69	52.94	7.910	100.008	-4.08256e-4
2.70	52.96	7.910	100.008	-2.72189e-4
2.70	52.98	7.910	100.008	0.00000
2.70	53.00	7.910	100.008	0.00000
2.70	53.01	7.910	100.008	0.00000
2.70	53.03	7.910	100.008	0.00000
2.71	53.05	7.910	100.008	0.00000
2.71	53.06	7.910	100.008	0.00000
2.71	53.08	7.910	100.008	0.00000
2.71	53.10	7.910	100.008	0.00000
2.71	53.11	7.910	100.008	0.00000
2.71	53.13	7.910	100.008	9.07626e-5
2.71	53.15	7.910	100.008	1.36149e-4
2.72	53.16	7.910	100.008	1.36161e-4
2.72	53.18	7.910	100.008	2.72333e-4
2.72	53.20	7.910	100.008	9.08059e-5
2.72	53.21	7.910	100.008	8.24796e-9
2.72	53.23	7.910	100.008	-9.08224e-5
2.73	53.25	7.910	100.008	-2.72457e-4
2.73	53.26	7.910	100.008	-1.36236e-4
2.73	53.28	7.910	100.008	-3.17913e-4
2.73	53.30	7.910	100.008	-3.63393e-4
2.73	53.31	7.910	100.008	-3.63409e-4
2.73	53.33	7.910	100.008	-3.17992e-4
2.74	53.35	7.910	100.008	-1.36281e-4
2.74	53.36	7.910	100.008	-2.72570e-4
2.74	53.38	7.910	100.008	-2.72570e-4
2.74	53.40	7.910	100.008	-2.72504e-4
2.74	53.42	7.910	100.008	-2.72492e-4
2.74	53.43	7.910	100.008	-1.36246e-4
2.74	53.45	7.910	100.008	-3.17940e-4
2.75	53.47	7.910	100.008	-4.54304e-4
2.75	53.48	7.910	100.008	-4.08907e-4
2.75	53.50	7.910	100.008	-4.99812e-4
2.75	53.52	7.910	100.008	-4.54337e-4
2.75	53.53	7.910	100.008	-5.90595e-4
2.76	53.55	7.910	100.008	-6.81446e-4
2.76	53.57	7.910	100.008	-6.81519e-4
2.76	53.58	7.910	100.008	-5.90653e-4
2.76	53.60	7.910	100.008	-3.63444e-4
2.76	53.62	7.910	100.008	-4.54258e-4
2.76	53.63	7.910	100.008	-4.99661e-4
2.76	53.65	7.910	100.008	-7.26821e-4
2.77	53.67	7.910	100.008	-7.72226e-4
2.77	53.68	7.910	100.008	-4.99738e-4
2.77	53.70	7.910	100.008	-4.99758e-4
2.77	53.72	7.910	100.008	-3.63444e-4
2.77	53.73	7.910	100.008	-3.63403e-4
2.78	53.75	7.910	100.008	-4.99587e-4
2.78	53.77	7.910	100.008	-4.99566e-4
2.78	53.78	7.910	100.008	-6.81275e-4
2.78	53.80	7.910	100.008	-5.90484e-4
2.78	53.82	7.910	100.008	-1.81672e-4
2.78	53.84	7.910	100.008	-9.08306e-5
2.79	53.85	7.910	100.008	-2.47416e-8
2.79	53.87	7.910	100.008	-1.81630e-4
2.79	53.89	7.910	100.008	-3.17895e-4
2.79	53.90	7.910	100.008	-4.53988e-5
2.79	53.92	7.910	100.008	-4.53988e-5
2.79	53.94	7.910	100.008	9.07894e-5
2.79	53.95	7.910	100.008	9.07750e-5
2.80	53.97	7.910	100.008	-4.53947e-5
2.80	53.99	7.910	100.008	4.53947e-5
2.80	54.00	7.910	100.008	6.18092e-9
2.80	54.02	7.910	100.008	3.17746e-4
2.80	54.04	7.910	100.008	6.80813e-4
2.81	54.05	7.910	100.008	9.53182e-4
2.81	54.07	7.910	100.008	1.04393e-3
2.81	54.09	7.910	100.008	9.98523e-4
2.81	54.10	7.910	100.008	1.08927e-3
2.81	54.12	7.910	100.008	9.07705e-4
2.81	54.14	7.910	100.008	6.80772e-4
2.81	54.15	7.910	100.008	2.72238e-4
2.82	54.17	7.910	100.008	-2.72238e-4
2.82	54.19	7.910	100.008	-4.98953e-4
2.82	54.20	7.910	100.008	-5.44164e-4
2.82	54.22	7.910	100.008	-5.89470e-4
2.82	54.24	7.910	100.008	-4.53441e-4
2.83	54.26	7.910	100.008	-6.80101e-4
2.83	54.27	7.910	100.008	-9.97517e-4
2.83	54.29	7.910	100.008	-1.17875e-3
2.83	54.31	7.910	100.008	-1.35987e-3
2.83	54.32	7.910	100.008	-1.26909e-3
2.83	54.34	7.910	100.008	-1.04232e-3
2.84	54.36	7.910	100.008	-8.60987e-4
2.84	54.37	7.910	100.008	-9.51598e-4
2.84	54.39	7.910	100.008	-1.17814e-3
2.84	54.41	7.910	100.008	-1.40465e-3
2.84	54.42	7.910	100.008	-1.35920e-3
2.84	54.44	7.910	100.008	-1.04200e-3
2.84	54.46	7.910	100.008	-9.51372e-4
2.85	54.47	7.910	100.008	-9.96637e-4
2.85	54.49	7.910	100.008	-1.35904e-3
2.85	54.51	7.910	100.008	-1.72125e-3
2.85	54.52	7.910	100.007	-1.67583e-3
2.85	54.54	7.910	100.007	-1.35855e-3
2.86	54.56	7.910	100.007	-9.50958e-4
2.86	54.58	7.910	100.007	-8.60503e-4
2.86	54.59	7.910	100.007	-8.60585e-4
2.86	54.61	7.910	100.007	-9.05865e-4
2.86	54.63	7.910	100.007	-7.69839e-4
2.86	54.64	7.910	100.007	-4.98039e-4
2.86	54.66	7.910	100.007	-4.98018e-4
2.87	54.68	7.910	100.007	-4.52724e-4
2.87	54.69	7.910	100.007	-5.88479e-4
2.87	54.71	7.910	100.007	-6.79042e-4
2.87	54.73	7.910	100.007	-6.79057e-4
2.87	54.74	7.910	100.007	-5.88524e-4
2.88	54.76	7.910	100.007	-4.52650e-4
2.88	54.78	7.910	100.007	-3.16763e-4
2.88	54.79	7.910	100.007	-3.16738e-4
2.88	54.81	7.910	100.007	-3.62001e-4
2.88	54.83	7.910	100.007	-2.71506e-4
2.88	54.84	7.910	100.007	-2.71499e-4
2.89	54.86	7.910	100.007	-1.35734e-4
2.89	54.88	7.910	100.007	-1.35697e-4
2.89	54.90	7.910	100.007	-9.04568e-5
2.89	54.91	7.910	100.007	9.04568e-5
2.89	54.93	7.910	100.007	1.35667e-4
2.89	54.95	7.910	100.007	1.35646e-4
2.89	54.96	7.910	100.007	9.04159e-5
2.90	54.98	7.910	100.007	0.00000
2.90	55.00	7.910	100.007	-9.03955e-5
2.90	55.01	7.910	100.007	-1.35595e-4
2.90	55.03	7.910	100.007	-1.35612e-4
2.90	55.05	7.910	100.007	-9.04159e-5
2.91	55.06	7.910	100.007	9.04159e-5
2.91	55.08	7.910	100.007	3.16425e-4
2.91	55.10	7.910	100.007	2.26009e-4
2.91	55.11	7.910	100.007	9.04241e-5
2.91	55.13	7.910	100.007	-1.80791e-4
2.91	55.15	7.910	100.007	-3.16415e-4
2.91	55.17	7.910	100.007	-3.16419e-4
2.92	55.18	7.910	100.007	-4.52031e-4
2.92	55.20	7.910	100.007	-5.87671e-4
2.92	55.22	7.910	100.007	-8.58896e-4
2.92	55.23	7.910	100.007	-1.22047e-3
2.92	55.25	7.910	100.007	-1.53703e-3
2.93	55.27	7.910	100.007	-1.62760e-3
2.93	55.28	7.910	100.007	-1.53736e-3
2.93	55.30	7.910	100.007	-1.35655e-3
2.93	55.32	7.910	100.007	-1.35642e-3
2.93	55.33	7.910	100.007	-1.35630e-3
2.93	55.35	7.910	100.007	-1.35621e-3
2.94	55.37	7.910	100.007	-1.35612e-3
2.94	55.38	7.910	100.007	-1.44650e-3
2.94	55.40	7.910	100.007	-1.40119e-3
2.94	55.42	7.910	100.007	-1.35587e-3
2.94	55.44	7.910	100.007	-1.12993e-3
2.94	55.45	7.910	100.007	-9.04135e-4
2.94	55.47	7.910	100.007	-9.49559e-4
2.95	55.49	7.910	100.007	-8.59311e-4
2.95	55.50	7.910	100.007	-1.17608e-3
2.95	55.52	7.910	100.007	-1.35713e-3
2.95	55.54	7.910	100.007	-1.44782e-3
2.95	55.55	7.910	100.007	-1.35747e-3
2.96	55.57	7.910	100.007	-1.08592e-3
2.96	55.59	7.910	100.007	-9.95455e-4
2.96	55.60	7.910	100.007	-1.04072e-3
2.96	55.62	7.910	100.007	-1.22180e-3
2.96	55.64	7.910	100.007	-1.26722e-3
2.96	55.65	7.910	100.007	-1.35799e-3
2.96	55.67	7.910	100.007	-1.35827e-3
2.97	55.69	7.910	100.007	-1.35848e-3
2.97	55.71	7.910	100.007	-1.35879e-3
2.97	55.72	7.910	100.007	-1.35903e-3
2.97	55.74	7.910	100.007	-1.35934e-3
2.97	55.76	7.910	100.007	-1.35940e-3
2.98	55.77	7.910	100.007	-1.35931e-3
2.98	55.79	7.910	100.007	-1.35947e-3
2.98	55.81	7.910	100.006	-1.35965e-3
2.98	55.82	7.910	100.006	-1.54127e-3
2.98	55.84	7.910	100.006	-1.63232e-3
2.98	55.86	7.910	100.006	-1.63251e-3
2.99	55.87	7.910	100.006	-1.63277e-3
2.99	55.89	7.910	100.006	-1.67827e-3
2.99	55.91	7.910	100.006	-1.76911e-3
2.99	55.92	7.910	100.006	-1.81468e-3
2.99	55.94	7.910	100.006	-1.86009e-3
2.99	55.96	7.910	100.006	-1.76948e-3
2.99	55.97	7.910	100.006	-1.81497e-3
3.00	55.99	7.910	100.006	-1.86067e-3
3.00	56.01	7.910	100.006	-1.77014e-3
3.00	56.03	7.910	100.006	-1.72492e-3
3.00	56.04	7.910	100.006	-1.54342e-3
3.00	56.06	7.910	100.006	-1.36193e-3
3.01	56.08	7.910	100.006	-1.63456e-3
3.01	56.09	7.910	100.006	-1.86184e-3
3.01	56.11	7.910	100.006	-1.90758e-3
3.01	56.13	7.910	100.006	-1.95331e-3
3.01	56.14	7.910	100.006	-1.54468e-3
3.01	56.16	7.910	100.006	-1.36311e-3
3.01	56.18	7.910	100.006	-1.45411e-3
3.02	56.19	7.910	100.006	-1.54508e-3
3.02	56.21	7.910	100.006	-1.77244e-3
3.02	56.23	7.910	100.006	-1.86334e-3
3.02	56.24	7.910	100.006	-1.54533e-3
3.02	56.26	7.910	100.006	-1.54533e-3
3.03	56.28	7.910	100.006	-1.54540e-3
3.03	56.29	7.909	100.006	-1.27271e-3
3.03	56.31	7.909	100.006	-1.45455e-3
3.03	56.33	7.909	100.006	-1.27292e-3
3.03	56.34	7.909	100.006	-1.31857e-3
3.03	56.36	7.909	100.006	-1.40961e-3
3.04	56.38	7.909	100.006	-1.09128e-3
3.04	56.39	7.909	100.006	-1.27307e-3
3.04	56.41	7.909	100.006	-1.36400e-3
3.04	56.43	7.909	100.006	-1.27310e-3
3.04	56.44	7.909	100.005	-1.27316e-3
3.04	56.46	7.909	100.005	-1.00038e-3
3.04	56.48	7.909	100.005	-8.63988e-4
3.05	56.50	7.909	100.005	-9.55021e-4
3.05	56.51	7.909	100.005	-1.18243e-3
3.05	56.53	7.909	100.005	-1.54633e-3
3.05	56.55	7.909	100.005	-1.68303e-3
3.05	56.56	7.909	100.005	-1.54668e-3
3.06	56.58	7.909	100.005	-1.13729e-3
3.06	56.60	7.909	100.005	-1.00086e-3
3.06	56.61	7.909	100.005	-1.27386e-3
3.06	56.63	7.909	100.005	-1.45610e-3
3.06	56.65	7.909	100.005	-1.63842e-3
3.06	56.66	7.909	100.005	-1.36537e-3
3.06	56.68	7.909	100.005	-1.09232e-3
3.07	56.70	7.909	100.005	-1.09223e-3
3.07	56.71	7.909	100.005	-1.18322e-3
3.07	56.73	7.909	100.005	-1.54735e-3
3.07	56.75	7.909	100.005	-1.45647e-3
3.07	56.76	7.909	100.005	-1.27469e-3
3.08	56.78	7.909	100.005	-8.65158e-4
3.08	56.80	7.909	100.005	-4.55344e-4
3.08	56.81	7.909	100.005	-5.00842e-4
3.08	56.83	7.909	100.005	-6.82915e-4
3.08	56.85	7.909	100.005	-8.65006e-4
3.08	56.86	7.909	100.005	-9.10712e-4
3.09	56.88	7.909	100.005	-6.83108e-4
3.09	56.90	7.909	100.005	-4.55400e-4
3.09	56.91	7.909	100.005	-5.00913e-4
3.09	56.93	7.909	100.005	-5.00902e-4
3.09	56.95	7.909	100.005	-7.74106e-4
3.09	56.96	7.909	100.005	-9.10712e-4
3.09	56.98	7.909	100.005	-8.65284e-4
3.10	57.00	7.909	100.005	-8.65429e-4
3.10	57.01	7.909	100.005	-8.65546e-4
3.10	57.03	7.909	100.005	-1.04784e-3
3.10	57.05	7.909	100.005	-1.18449e-3
3.10	57.06	7.909	100.005	-1.04785e-3
3.11	57.08	7.909	100.005	-6.83506e-4
3.11	57.10	7.909	100.005	-5.01253e-4
3.11	57.12	7.909	100.005	-6.38008e-4
3.11	57.13	7.909	100.005	-7.74712e-4
3.11	57.15	7.909	100.005	-9.11511e-4
3.11	57.17	7.909	100.005	-6.83749e-4
3.11	57.18	7.909	100.005	-6.38222e-4
3.12	57.20	7.909	100.005	-5.92783e-4
3.12	57.22	7.909	100.005	-5.01633e-4
3.12	57.23	7.909	100.005	-5.92860e-4
3.12	57.25	7.909	100.005	-4.10424e-4
3.12	57.27	7.909	100.005	-4.55988e-4
3.13	57.28	7.909	100.005	-3.19189e-4
3.13	57.30	7.909	100.005	-1.36807e-4
3.13	57.32	7.909	100.005	-2.73625e-4
3.13	57.33	7.909	100.005	-2.73644e-4
3.13	57.35	7.909	100.005	-2.73644e-4
3.13	57.37	7.909	100.005	-1.82436e-4
3.14	57.38	7.909	100.005	-9.12180e-5
3.14	57.40	7.909	100.005	-4.56163e-5
3.14	57.42	7.909	100.005	-9.12450e-5
3.14	57.43	7.909	100.005	-4.16435e-9
3.14	57.45	7.909	100.005	8.33098e-9
3.14	57.47	7.909	100.005	-9.12784e-5
3.14	57.48	7.909	100.005	-4.56371e-5
3.15	57.50	7.909	100.005	1.24930e-8
3.15	57.52	7.909	100.005	3.19410e-4
3.15	57.53	7.909	100.005	4.10717e-4
3.15	57.55	7.909	100.005	3.65124e-4
3.15	57.57	7.909	100.005	2.73854e-4
3.16	57.58	7.909	100.005	1.36918e-4
3.16	57.60	7.909	100.005	4.10751e-4
3.16	57.62	7.909	100.005	6.84654e-4
3.16	57.63	7.909	100.005	7.76045e-4
3.16	57.65	7.909	100.005	8.67357e-4
3.16	57.67	7.909	100.005	5.93449e-4
3.16	57.68	7.909	100.005	3.65182e-4
3.17	57.70	7.909	100.005	1.66696e-8
3.17	57.72	7.909	100.005	-2.73893e-4
3.17	57.73	7.909	100.005	-2.73910e-4
3.17	57.75	7.909	100.005	-2.73935e-4
3.17	57.77	7.909	100.005	-3.19601e-4
3.18	57.78	7.909	100.005	-5.02319e-4
3.18	57.80	7.909	100.005	-7.76295e-4
3.18	57.82	7.909	100.005	-9.13317e-4
3.18	57.83	7.909	100.005	-1.05031e-3
3.18	57.85	7.909	100.005	-1.23296e-3
3.18	57.87	7.909	100.005	-1.37011e-3
3.19	57.88	7.909	100.005	-1.41585e-3
3.19	57.90	7.909	100.005	-1.37018e-3
3.19	57.92	7.909	100.005	-1.14193e-3
3.19	57.93	7.909	100.005	-1.00494e-3
3.19	57.95	7.909	100.005	-1.00494e-3
3.19	57.97	7.909	100.005	-8.67861e-4
3.19	57.98	7.909	100.005	-9.59081e-4
3.20	58.00	7.909	100.005	-9.13313e-4
3.20	58.02	7.909	100.004	-7.76327e-4
3.20	58.03	7.909	100.004	-5.48006e-4
3.20	58.05	7.909	100.004	-1.82686e-4
3.20	58.07	7.909	100.004	-9.13430e-5
3.21	58.08	7.909	100.004	-3.19649e-4
3.21	58.10	7.909	100.004	-4.10978e-4
3.21	58.12	7.909	100.004	-3.65303e-4
3.21	58.13	7.909	100.004	-1.82636e-4
3.21	58.15	7.909	100.004	0.00000
3.21	58.17	7.909	100.004	-9.13096e-5
3.21	58.19	7.909	100.004	-3.19562e-4
3.22	58.20	7.909	100.004	-5.02148e-4
3.22	58.22	7.909	100.004	-6.84727e-4
3.22	58.24	7.909	100.004	-6.84661e-4
3.22	58.25	7.909	100.004	-6.84617e-4
3.22	58.27	7.909	100.004	-6.84600e-4
3.23	58.29	7.909	100.004	-6.84556e-4
3.23	58.30	7.909	100.004	-6.84506e-4
3.23	58.32	7.909	100.004	-5.01896e-4
3.23	58.34	7.909	100.004	-5.01823e-4
3.23	58.35	7.909	100.004	-4.56177e-4
3.23	58.37	7.909	100.004	-5.93026e-4
3.24	58.39	7.909	100.004	-8.66680e-4
3.24	58.40	7.909	100.004	-1.04901e-3
3.24	58.42	7.909	100.004	-1.27683e-3
3.24	58.44	7.909	100.004	-1.36783e-3
3.24	58.45	7.909	100.004	-1.18533e-3
3.24	58.47	7.909	100.004	-1.09406e-3
3.24	58.49	7.909	100.004	-1.09399e-3
3.25	58.50	7.909	100.004	-1.18518e-3
3.25	58.52	7.909	100.004	-1.36755e-3
3.25	58.54	7.909	100.004	-1.36746e-3
3.25	58.55	7.909	100.004	-1.27611e-3
3.25	58.57	7.909	100.004	-1.04800e-3
3.26	58.59	7.909	100.004	-9.56755e-4
3.26	58.60	7.909	100.004	-9.11021e-4
3.26	58.62	7.909	100.004	-9.56436e-4
3.26	58.64	7.909	100.004	-1.09294e-3
3.26	58.65	7.909	100.004	-1.13843e-3
3.26	58.67	7.909	100.004	-1.27511e-3
3.26	58.69	7.909	100.004	-1.36615e-3
3.27	58.70	7.909	100.004	-1.18390e-3
3.27	58.72	7.909	100.004	-1.09268e-3
3.27	58.74	7.909	100.004	-1.00152e-3
3.27	58.75	7.909	100.004	-1.04700e-3
3.27	58.77	7.909	100.004	-1.04705e-3
3.28	58.79	7.909	100.004	-1.00142e-3
3.28	58.80	7.909	100.004	-1.00130e-3
3.28	58.82	7.909	100.004	-1.04668e-3
3.28	58.84	7.909	100.004	-1.22867e-3
3.28	58.85	7.909	100.004	-1.27426e-3
3.28	58.87	7.909	100.004	-1.36522e-3
3.29	58.89	7.909	100.004	-1.36503e-3
3.29	58.90	7.909	100.004	-1.36466e-3
3.29	58.92	7.909	100.004	-1.36438e-3
3.29	58.94	7.909	100.004	-1.63701e-3
3.29	58.96	7.909	100.004	-1.77333e-3
3.29	58.97	7.909	100.004	-1.86428e-3
3.29	58.99	7.909	100.004	-1.68231e-3
3.30	59.01	7.909	100.004	-1.36394e-3
3.30	59.02	7.909	100.004	-1.31839e-3
3.30	59.04	7.909	100.004	-1.27287e-3
3.30	59.06	7.909	100.004	-1.45477e-3
3.30	59.07	7.909	100.003	-1.50020e-3
3.31	59.09	7.909	100.003	-1.50010e-3
3.31	59.11	7.909	100.003	-1.63619e-3
3.31	59.12	7.909	100.003	-1.63597e-3
3.31	59.14	7.909	100.003	-1.63573e-3
3.31	59.16	7.909	100.003	-1.54461e-3
3.31	59.17	7.909	100.003	-1.45366e-3
3.31	59.19	7.909	100.003	-1.58968e-3
3.32	59.21	7.909	100.003	-1.72606e-3
3.32	59.22	7.909	100.003	-1.72610e-3
3.32	59.24	7.909	100.003	-1.49901e-3
3.32	59.26	7.909	100.003	-1.31728e-3
3.32	59.27	7.909	100.003	-1.22625e-3
3.33	59.29	7.909	100.003	-1.27155e-3
3.33	59.31	7.909	100.003	-1.18061e-3
3.33	59.32	7.909	100.003	-8.17350e-4
3.33	59.34	7.909	100.003	-6.81069e-4
3.33	59.36	7.909	100.003	-6.80995e-4
3.33	59.38	7.909	100.003	-7.71710e-4
3.34	59.39	7.909	100.003	-6.80869e-4
3.34	59.41	7.909	100.003	-3.17666e-4
3.34	59.43	7.909	100.003	-2.72267e-4
3.34	59.44	7.909	100.003	-2.72236e-4
3.34	59.46	7.909	100.003	-3.62976e-4
3.34	59.48	7.909	100.003	-3.17635e-4
3.34	59.49	7.909	100.003	-3.17627e-4
3.35	59.51	7.909	100.003	-3.62956e-4
3.35	59.53	7.909	100.003	-9.07112e-5
3.35	59.54	7.909	100.003	9.07317e-5
3.35	59.56	7.909	100.003	9.06577e-5
3.35	59.58	7.909	100.003	-1.81408e-4
3.36	59.59	7.909	100.003	-3.17374e-4
3.36	59.61	7.909	100.003	-1.81352e-4
3.36	59.63	7.909	100.003	4.53391e-5
3.36	59.64	7.909	100.003	9.06701e-5
3.36	59.66	7.909	100.003	0.00000
3.36	59.68	7.909	100.003	-9.06680e-5
3.36	59.69	7.909	100.003	-1.35974e-4
3.37	59.71	7.909	100.003	-4.53248e-5
3.37	59.73	7.909	100.003	4.53145e-5
3.37	59.75	7.909	100.003	4.53145e-5
3.37	59.76	7.909	100.003	-2.26634e-4
3.37	59.78	7.909	100.003	-4.98521e-4
3.38	59.80	7.909	100.003	-6.79777e-4
3.38	59.81	7.909	100.003	-5.89070e-4
3.38	59.83	7.909	100.003	-4.53102e-4
3.38	59.85	7.909	100.003	-4.98410e-4
3.38	59.86	7.909	100.003	-4.98400e-4
3.38	59.88	7.909	100.003	-6.79686e-4
3.39	59.90	7.909	100.003	-6.79670e-4
3.39	59.91	7.909	100.003	-6.79670e-4
3.39	59.93	7.909	100.003	-8.60928e-4
3.39	59.95	7.909	100.003	-8.60805e-4
3.39	59.96	7.909	100.003	-9.96533e-4
3.39	59.98	7.909	100.003	-9.96420e-4
3.39	60.00	7.909	100.003	-8.60550e-4
3.40	60.01	7.909	100.003	-9.51239e-4
3.40	60.03	7.909	100.003	-9.05939e-4
3.40	60.05	7.909	100.003	-8.60684e-4
3.40	60.07	7.909	100.003	-9.51157e-4
3.40	60.08	7.909	100.003	-9.96348e-4
3.41	60.10	7.909	100.003	-1.17740e-3
3.41	60.12	7.909	100.003	-1.26783e-3
3.41	60.13	7.909	100.003	-1.04159e-3
3.41	60.15	7.909	100.003	-8.60505e-4
3.41	60.17	7.909	100.003	-6.79362e-4
3.41	60.18	7.909	100.003	-9.51044e-4
3.41	60.20	7.909	100.003	-1.08682e-3
3.42	60.22	7.909	100.003	-1.17741e-3
3.42	60.23	7.909	100.003	-1.17744e-3
3.42	60.25	7.909	100.003	-8.60364e-4
3.42	60.27	7.909	100.003	-8.60241e-4
3.42	60.28	7.909	100.003	-8.60257e-4
3.43	60.30	7.909	100.003	-1.13203e-3
3.43	60.32	7.909	100.003	-1.31337e-3
3.43	60.33	7.909	100.002	-1.53986e-3
3.43	60.35	7.909	100.002	-1.40382e-3
3.43	60.37	7.909	100.002	-1.26789e-3
3.43	60.39	7.909	100.002	-1.44900e-3
3.44	60.40	7.909	100.002	-1.44910e-3
3.44	60.42	7.909	100.002	-1.63044e-3
3.44	60.44	7.909	100.002	-1.54004e-3
3.44	60.45	7.909	100.002	-1.17769e-3
3.44	60.47	7.909	100.002	-1.08717e-3
3.44	60.49	7.909	100.002	-9.96596e-4
3.44	60.50	7.909	100.002	-8.60628e-4
3.45	60.52	7.909	100.002	-9.51202e-4
3.45	60.54	7.909	100.002	-9.05832e-4
3.45	60.55	7.909	100.002	-8.60649e-4
3.45	60.57	7.909	100.002	-8.60854e-4
3.45	60.59	7.909	100.002	-6.79723e-4
3.46	60.60	7.909	100.002	-6.79723e-4
3.46	60.62	7.909	100.002	-8.60920e-4
3.46	60.64	7.909	100.002	-8.60961e-4
3.46	60.65	7.909	100.002	-9.06361e-4
3.46	60.67	7.909	100.002	-9.51842e-4
3.46	60.69	7.909	100.002	-8.61189e-4
3.46	60.71	7.909	100.002	-9.97120e-4
3.47	60.72	7.909	100.002	-1.08779e-3
3.47	60.74	7.909	100.002	-1.17831e-3
3.47	60.76	7.909	100.002	-1.35965e-3
3.47	60.77	7.909	100.002	-1.26910e-3
3.47	60.79	7.909	100.002	-1.04266e-3
3.48	60.81	7.909	100.002	-8.61571e-4
3.48	60.82	7.909	100.002	-6.80260e-4
3.48	60.84	7.909	100.002	-7.71029e-4
3.48	60.86	7.909	100.002	-7.25654e-4
3.48	60.87	7.909	100.002	-6.80334e-4
3.48	60.89	7.909	100.002	-6.35069e-4
3.49	60.91	7.909	100.002	-6.80503e-4
3.49	60.92	7.909	100.002	-9.07402e-4
3.49	60.94	7.909	100.002	-8.62098e-4
3.49	60.96	7.909	100.002	-9.52887e-4
3.49	60.97	7.909	100.002	-7.26060e-4
3.49	60.99	7.909	100.002	-6.80756e-4
3.49	61.01	7.909	100.002	-5.44609e-4
3.50	61.02	7.909	100.002	-3.63112e-4
3.50	61.04	7.909	100.002	-4.99315e-4
3.50	61.06	7.909	100.002	-4.08538e-4
3.50	61.08	7.909	100.002	-4.53968e-4
3.50	61.09	7.909	100.002	-4.99391e-4
3.51	61.11	7.909	100.002	-4.08627e-4
3.51	61.13	7.909	100.002	-4.54056e-4
3.51	61.14	7.909	100.002	-4.99472e-4
3.51	61.16	7.909	100.002	-4.99503e-4
3.51	61.18	7.909	100.002	-6.81213e-4
3.51	61.19	7.909	100.002	-5.90445e-4
3.51	61.21	7.909	100.002	-4.54209e-4
3.52	61.23	7.909	100.002	-4.99639e-4
3.52	61.24	7.909	100.002	-4.99701e-4
3.52	61.26	7.909	100.002	-6.81506e-4
3.52	61.28	7.909	100.002	-6.81638e-4
3.52	61.29	7.909	100.002	-8.63529e-4
3.53	61.31	7.909	100.002	-9.54545e-4
3.53	61.33	7.909	100.002	-1.04553e-3
3.53	61.34	7.909	100.002	-1.09109e-3
3.53	61.36	7.909	100.002	-1.04569e-3
3.53	61.38	7.909	100.002	-1.22764e-3
3.53	61.39	7.909	100.002	-1.27316e-3
3.54	61.41	7.909	100.002	-1.36423e-3
3.54	61.43	7.909	100.002	-1.36435e-3
3.54	61.44	7.909	100.002	-1.36438e-3
3.54	61.46	7.909	100.001	-1.45541e-3
3.54	61.48	7.909	100.001	-1.50092e-3
3.54	61.49	7.909	100.001	-1.50099e-3
3.54	61.51	7.909	100.001	-1.45560e-3
3.55	61.53	7.909	100.001	-1.54664e-3
3.55	61.55	7.909	100.001	-1.45581e-3
3.55	61.56	7.909	100.001	-1.54704e-3
3.55	61.58	7.909	100.001	-1.54722e-3
3.55	61.60	7.909	100.001	-1.45636e-3
3.56	61.61	7.909	100.001	-1.54750e-3
3.56	61.63	7.909	100.001	-1.18349e-3
3.56	61.65	7.909	100.001	-1.09258e-3
3.56	61.66	7.909	100.001	-1.09262e-3
3.56	61.68	7.909	100.001	-1.18376e-3
3.56	61.70	7.909	100.001	-1.36593e-3
3.56	61.71	7.909	100.001	-1.27500e-3
3.57	61.73	7.909	100.001	-1.22965e-3
3.57	61.75	7.909	100.001	-1.22979e-3
3.57	61.76	7.909	100.001	-1.27548e-3
3.57	61.78	7.909	100.001	-1.36662e-3
3.57	61.80	7.909	100.001	-1.36665e-3
3.58	61.81	7.909	100.001	-1.36665e-3
3.58	61.83	7.909	100.001	-1.18440e-3
3.58	61.85	7.909	100.001	-1.00225e-3
3.58	61.86	7.909	100.001	-7.74487e-4
3.58	61.88	7.909	100.001	-9.56768e-4
3.58	61.90	7.909	100.001	-1.09356e-3
3.59	61.91	7.909	100.001	-1.27591e-3
3.59	61.93	7.909	100.001	-1.41278e-3
3.59	61.95	7.909	100.001	-1.04838e-3
3.59	61.96	7.909	100.001	-8.66090e-4
3.59	61.98	7.909	100.001	-5.92573e-4
3.59	62.00	7.909	100.001	-5.01390e-4
3.59	62.01	7.909	100.001	-7.74830e-4
3.60	62.03	7.909	100.001	-9.11675e-4
3.60	62.05	7.909	100.001	-1.04850e-3
3.60	62.06	7.909	100.001	-9.57428e-4
3.60	62.08	7.909	100.001	-8.66299e-4
3.60	62.10	7.909	100.001	-7.75200e-4
3.61	62.11	7.909	100.001	-8.20943e-4
3.61	62.13	7.909	100.001	-1.00351e-3
3.61	62.15	7.909	100.001	-8.66786e-4
3.61	62.16	7.909	100.001	-9.58031e-4
3.61	62.18	7.909	100.001	-9.12334e-4
3.61	62.20	7.909	100.001	-8.66718e-4
3.61	62.22	7.909	100.001	-8.66655e-4
3.62	62.23	7.909	100.001	-5.92970e-4
3.62	62.25	7.909	100.001	-4.56142e-4
3.62	62.27	7.909	100.001	-5.01821e-4
3.62	62.28	7.909	100.001	-5.01925e-4
3.62	62.30	7.909	100.001	-6.84598e-4
3.63	62.32	7.909	100.001	-6.84648e-4
3.63	62.33	7.909	100.001	-6.84619e-4
3.63	62.35	7.909	100.001	-5.93403e-4
3.63	62.37	7.909	100.001	-3.65257e-4
3.63	62.38	7.909	100.001	-2.73996e-4
3.63	62.40	7.909	100.001	-4.11013e-4
3.64	62.42	7.909	100.001	-8.22037e-4
3.64	62.43	7.909	100.001	-1.18740e-3
3.64	62.45	7.909	100.000	-1.27887e-3
3.64	62.47	7.909	100.000	-1.05064e-3
3.64	62.48	7.909	100.000	-8.67943e-4
3.64	62.50	7.909	100.000	-9.59409e-4
3.64	62.52	7.909	100.000	-1.18800e-3
3.65	62.53	7.909	100.000	-1.41675e-3
3.65	62.55	7.909	100.000	-1.46263e-3
3.65	62.57	7.909	100.000	-1.27986e-3
3.65	62.58	7.909	100.000	-1.32562e-3
3.65	62.60	7.909	100.000	-1.28006e-3
3.66	62.62	7.909	100.000	-1.28018e-3
3.66	62.63	7.909	100.000	-1.32590e-3
3.66	62.65	7.909	100.000	-1.28029e-3
3.66	62.67	7.909	100.000	-1.18888e-3
3.66	62.68	7.909	100.000	-1.00608e-3
3.66	62.70	7.909	100.000	-9.60489e-4
3.66	62.72	7.909	100.000	-1.05203e-3
3.67	62.73	7.909	100.000	-1.28090e-3
3.67	62.75	7.909	100.000	-1.37243e-3
3.67	62.77	7.909	100.000	-1.28082e-3
3.67	62.78	7.909	100.000	-1.23510e-3
3.67	62.80	7.909	100.000	-1.23524e-3
3.68	62.82	7.909	100.000	-1.28124e-3
3.68	62.83	7.909	100.000	-1.37309e-3
3.68	62.85	7.909	100.000	-1.37337e-3
3.68	62.87	7.909	100.000	-1.19049e-3
3.68	62.88	7.909	100.000	-1.00748e-3
3.68	62.90	7.909	100.000	-7.78527e-4
3.69	62.92	7.909	100.000	-7.78541e-4
3.69	62.93	7.909	100.000	-1.00759e-3
3.69	62.95	7.909	100.000	-1.09929e-3
3.69	62.97	7.909	100.000	-1.05360e-3
3.69	62.98	7.909	100.000	-8.70404e-4
3.69	63.00	7.909	100.000	-6.87140e-4
3.69	63.02	7.909	100.000	-5.03946e-4
3.70	63.03	7.909	100.000	-3.20702e-4
3.70	63.05	7.909	100.000	-2.74904e-4
3.70	63.07	7.909	100.000	-2.74960e-4
3.70	63.08	7.909	100.000	-2.75002e-4
3.70	63.10	7.909	100.000	1.26067e-8
3.71	63.12	7.909	100.000	9.16926e-5
3.71	63.13	7.909	100.000	1.83377e-4
3.71	63.15	7.909	100.000	1.83402e-4
3.71	63.17	7.909	100.000	9.17095e-5
3.71	63.18	7.909	100.000	1.83469e-4
3.71	63.20	7.909	100.000	-1.83469e-4
3.71	63.22	7.909	100.000	-3.66985e-4
3.72	63.23	7.909	100.000	-6.88134e-4
3.72	63.25	7.909	100.000	-1.19270e-3
3.72	63.27	7.909	100.000	-1.46801e-3
3.72	63.28	7.909	100.000	-1.74324e-3
3.72	63.30	7.909	100.000	-1.69765e-3
3.73	63.32	7.909	100.000	-1.69775e-3
3.73	63.33	7.909	100.000	-2.01921e-3
3.73	63.35	7.909	100.000	-2.34077e-3
3.73	63.37	7.909	100.000	-2.66243e-3
3.73	63.38	7.909	100.000	-2.75476e-3
3.73	63.40	7.909	99.999	-2.84659e-3
3.74	63.42	7.909	99.999	-2.80074e-3
3.74	63.43	7.909	99.999	-2.75502e-3
3.74	63.45	7.909	99.999	-2.70916e-3
3.74	63.47	7.909	99.999	-2.66360e-3
3.74	63.48	7.909	99.999	-2.75583e-3
3.74	63.50	7.909	99.999	-2.66403e-3
3.74	63.51	7.909	99.999	-2.43453e-3
3.75	63.53	7.909	99.999	-2.06701e-3
3.75	63.55	7.909	99.999	-1.97519e-3
3.75	63.56	7.909	99.999	-1.88354e-3
3.75	63.58	7.909	99.999	-1.97547e-3
3.75	63.60	7.909	99.999	-1.92957e-3
3.76	63.61	7.909	99.999	-1.65392e-3
3.76	63.63	7.909	99.999	-1.65396e-3
3.76	63.65	7.909	99.999	-1.51620e-3
3.76	63.66	7.909	99.999	-1.69998e-3
3.76	63.68	7.909	99.999	-1.83790e-3
3.76	63.70	7.909	99.999	-1.97587e-3
3.76	63.71	7.909	99.999	-1.97602e-3
3.77	63.73	7.909	99.999	-1.74624e-3
3.77	63.75	7.909	99.999	-1.56254e-3
3.77	63.76	7.909	99.999	-1.47062e-3
3.77	63.78	7.909	99.999	-1.51665e-3
3.77	63.80	7.909	99.999	-1.42462e-3
3.78	63.81	7.909	99.999	-1.33250e-3
3.78	63.83	7.909	99.999	-1.05670e-3
3.78	63.85	7.909	99.999	-9.18710e-4
3.78	63.86	7.909	99.999	-7.80866e-4
3.78	63.88	7.909	99.999	-6.88946e-4
3.78	63.90	7.909	99.999	-8.72659e-4
3.79	63.91	7.909	99.999	-7.80798e-4
3.79	63.93	7.909	99.999	-6.88865e-4
3.79	63.95	7.909	99.999	-4.13345e-4
3.79	63.96	7.909	99.999	-3.21493e-4
3.79	63.98	7.909	99.999	-3.67413e-4
3.79	64.00	7.909	99.999	-2.75533e-4
3.79	64.01	7.909	99.999	-1.83655e-4
3.80	64.03	7.909	99.999	-9.18274e-5
3.80	64.05	7.909	99.999	-4.59137e-5
3.80	64.06	7.909	99.999	-9.18147e-5
3.80	64.08	7.909	99.999	-9.18147e-5
3.80	64.10	7.909	99.999	-2.29526e-4
3.81	64.11	7.909	99.999	-5.50694e-4
3.81	64.13	7.909	99.998	-6.42345e-4
3.81	64.15	7.909	99.998	-7.79960e-4
3.81	64.16	7.909	99.998	-6.88259e-4
3.81	64.18	7.909	99.998	-6.88200e-4
3.81	64.20	7.909	99.998	-6.88031e-4
3.81	64.21	7.909	99.998	-7.79598e-4
3.82	64.23	7.909	99.998	-9.17128e-4
3.82	64.25	7.909	99.998	-8.71269e-4
3.82	64.26	7.909	99.998	-8.71059e-4
3.82	64.28	7.909	99.998	-6.87506e-4
3.82	64.30	7.909	99.998	-6.87359e-4
3.83	64.31	7.909	99.998	-8.70492e-4
3.83	64.33	7.909	99.998	-8.70450e-4
3.83	64.35	7.909	99.998	-1.00761e-3
3.83	64.36	7.909	99.998	-1.00743e-3
3.83	64.38	7.909	99.998	-8.69938e-4
3.83	64.40	7.909	99.998	-8.69812e-4
3.84	64.41	7.909	99.998	-8.69779e-4
3.84	64.43	7.909	99.998	-7.78024e-4
3.84	64.45	7.909	99.998	-6.86390e-4
3.84	64.46	7.909	99.998	-4.11790e-4
3.84	64.48	7.909	99.998	-3.20266e-4
3.84	64.50	7.909	99.998	-4.57465e-4
3.84	64.51	7.909	99.998	-5.94614e-4
3.85	64.53	7.909	99.998	-5.94547e-4
3.85	64.55	7.909	99.998	-3.65882e-4
3.85	64.56	7.909	99.998	-1.82932e-4
3.85	64.58	7.909	99.998	-9.14662e-5
3.85	64.60	7.909	99.998	-3.20065e-4
3.86	64.61	7.909	99.998	-4.11381e-4
3.86	64.63	7.909	99.998	-4.57038e-4
3.86	64.65	7.909	99.998	-3.19889e-4
3.86	64.66	7.909	99.998	-1.37074e-4
3.86	64.68	7.909	99.998	-2.74123e-4
3.86	64.70	7.909	99.998	-3.65464e-4
3.86	64.71	7.909	99.998	-5.93879e-4
3.87	64.73	7.909	99.998	-6.85178e-4
3.87	64.75	7.909	99.998	-6.85090e-4
3.87	64.76	7.909	99.998	-6.84923e-4
3.87	64.78	7.909	99.998	-5.02212e-4
3.87	64.80	7.909	99.998	-5.02171e-4
3.88	64.81	7.909	99.998	-3.65184e-4
3.88	64.83	7.909	99.998	-5.47758e-4
3.88	64.85	7.909	99.998	-6.84619e-4
3.88	64.86	7.909	99.998	-8.21480e-4
3.88	64.88	7.909	99.998	-1.00388e-3
3.88	64.90	7.909	99.998	-8.66784e-4
3.89	64.91	7.909	99.998	-8.66576e-4
3.89	64.93	7.909	99.998	-6.84053e-4
3.89	64.95	7.909	99.998	-7.75252e-4
3.89	64.96	7.909	99.998	-1.00332e-3
3.89	64.98	7.909	99.998	-1.18575e-3
3.89	65.00	7.909	99.998	-1.27690e-3
3.89	65.01	7.909	99.998	-1.23108e-3
3.90	65.03	7.909	99.998	-1.32221e-3
3.90	65.05	7.909	99.998	-1.41327e-3
3.90	65.06	7.909	99.998	-1.50416e-3
3.90	65.08	7.909	99.998	-1.36729e-3
3.90	65.10	7.909	99.998	-1.04818e-3
3.91	65.11	7.909	99.998	-9.56994e-4
3.91	65.13	7.909	99.998	-1.00261e-3
3.91	65.15	7.909	99.998	-1.36717e-3
3.91	65.16	7.909	99.998	-1.54954e-3
3.91	65.18	7.909	99.998	-1.32179e-3
3.91	65.20	7.909	99.998	-1.04810e-3
3.91	65.21	7.909	99.998	-5.92367e-4
3.92	65.23	7.909	99.998	-4.55681e-4
3.92	65.25	7.909	99.998	-5.92380e-4
3.92	65.26	7.909	99.998	-8.20270e-4
3.92	65.28	7.909	99.998	-1.09351e-3
3.92	65.30	7.909	99.998	-9.56608e-4
3.93	65.32	7.909	99.998	-5.46535e-4
3.93	65.33	7.909	99.998	-4.55436e-4
3.93	65.35	7.909	99.998	-6.83172e-4
3.93	65.37	7.909	99.998	-1.09327e-3
3.93	65.38	7.909	99.998	-1.18451e-3
3.93	65.40	7.909	99.997	-1.09339e-3
3.94	65.42	7.909	99.997	-1.09330e-3
3.94	65.43	7.909	99.997	-1.09315e-3
3.94	65.45	7.909	99.997	-1.32082e-3
3.94	65.47	7.909	99.997	-1.36630e-3
3.94	65.48	7.909	99.997	-1.41197e-3
3.94	65.50	7.909	99.997	-1.45766e-3
3.94	65.52	7.909	99.997	-1.36662e-3
3.95	65.53	7.909	99.997	-1.36674e-3
3.95	65.55	7.909	99.997	-1.36674e-3
3.95	65.57	7.909	99.997	-1.36687e-3
3.95	65.58	7.909	99.997	-1.27580e-3
3.95	65.60	7.909	99.997	-9.56836e-4
3.96	65.62	7.909	99.997	-5.46793e-4
3.96	65.63	7.909	99.997	-2.73394e-4
3.96	65.65	7.909	99.997	-1.36720e-4
3.96	65.67	7.909	99.997	-3.19052e-4
3.96	65.68	7.909	99.997	-4.55851e-4
3.96	65.70	7.909	99.997	-4.10351e-4
3.96	65.72	7.909	99.997	-3.19185e-4
3.97	65.73	7.909	99.997	-9.11993e-5
3.97	65.75	7.909	99.997	-1.82399e-4
3.97	65.77	7.909	99.997	-5.47258e-4
3.97	65.78	7.909	99.997	-7.75298e-4
3.97	65.80	7.909	99.997	-9.12072e-4
3.98	65.82	7.909	99.997	-6.84074e-4
3.98	65.83	7.909	99.997	-4.56067e-4
3.98	65.85	7.909	99.997	-5.01675e-4
3.98	65.87	7.909	99.997	-5.01696e-4
3.98	65.88	7.909	99.997	-6.84148e-4
3.98	65.90	7.909	99.997	-6.84315e-4
3.99	65.92	7.909	99.997	-7.75656e-4
3.99	65.93	7.909	99.997	-1.00380e-3
3.99	65.95	7.909	99.997	-1.09500e-3
3.99	65.97	7.909	99.997	-1.23186e-3
3.99	65.98	7.909	99.997	-1.23192e-3
3.99	66.00	7.909	99.997	-1.09514e-3
3.99	66.02	7.909	99.997	-1.09514e-3
4.00	66.03	7.909	99.997	-1.09524e-3
4.00	66.05	7.909	99.997	-1.27794e-3
4.00	66.07	7.909	99.997	-1.32379e-3
4.00	66.08	7.909	99.997	-1.41522e-3
4.00	66.10	7.909	99.997	-1.27827e-3
4.01	66.12	7.909	99.997	-1.18696e-3
4.01	66.14	7.909	99.997	-1.27826e-3
4.01	66.15	7.909	99.997	-1.09574e-3
4.01	66.17	7.909	99.997	-1.23266e-3
4.01	66.19	7.909	99.997	-1.32402e-3
4.01	66.20	7.909	99.997	-1.41533e-3
4.01	66.22	7.909	99.997	-1.50685e-3
4.02	66.24	7.909	99.997	-1.46139e-3
4.02	66.25	7.909	99.997	-1.27883e-3
4.02	66.27	7.909	99.997	-1.23327e-3
4.02	66.29	7.909	99.997	-1.50728e-3
4.02	66.30	7.909	99.997	-1.78126e-3
4.03	66.32	7.909	99.997	-1.91818e-3
4.03	66.34	7.909	99.997	-1.96375e-3
4.03	66.35	7.909	99.997	-1.73556e-3
4.03	66.37	7.909	99.996	-1.73572e-3
4.03	66.39	7.909	99.996	-1.69013e-3
4.03	66.40	7.909	99.996	-1.50754e-3
4.04	66.42	7.909	99.996	-1.46185e-3
4.04	66.44	7.909	99.996	-1.27912e-3
4.04	66.45	7.909	99.996	-1.23333e-3
4.04	66.47	7.909	99.996	-1.23338e-3
4.04	66.49	7.909	99.996	-1.27912e-3
4.04	66.50	7.909	99.996	-1.37055e-3
4.04	66.52	7.909	99.996	-1.09648e-3
4.05	66.54	7.909	99.996	-7.76698e-4
4.05	66.55	7.909	99.996	-6.85345e-4
4.05	66.57	7.909	99.996	-7.31090e-4
4.05	66.59	7.909	99.996	-8.68264e-4
4.05	66.60	7.909	99.996	-9.59701e-4
4.06	66.62	7.909	99.996	-1.00541e-3
4.06	66.64	7.909	99.996	-1.09675e-3
4.06	66.65	7.909	99.996	-1.05094e-3
4.06	66.67	7.909	99.996	-8.68177e-4
4.06	66.69	7.909	99.996	-7.76919e-4
4.06	66.70	7.909	99.996	-7.31286e-4
4.06	66.72	7.909	99.996	-8.68494e-4
4.07	66.74	7.909	99.996	-9.14244e-4
4.07	66.75	7.909	99.996	-8.68490e-4
4.07	66.77	7.909	99.996	-6.85725e-4
4.07	66.79	7.909	99.996	-3.20077e-4
4.07	66.80	7.909	99.996	-2.74378e-4
4.08	66.82	7.909	99.996	-2.74440e-4
4.08	66.84	7.909	99.996	-3.65965e-4
4.08	66.85	7.909	99.996	-5.03165e-4
4.08	66.87	7.909	99.996	-4.11665e-4
4.08	66.89	7.909	99.996	-3.65928e-4
4.08	66.90	7.909	99.996	-1.82983e-4
4.09	66.92	7.909	99.996	0.00000
4.09	66.94	7.909	99.996	-9.14913e-5
4.09	66.95	7.909	99.996	-3.20220e-4
4.09	66.97	7.909	99.996	-4.11711e-4
4.09	66.99	7.909	99.996	-4.57457e-4
4.09	67.00	7.909	99.996	-5.03240e-4
4.09	67.02	7.909	99.996	-4.11799e-4
4.10	67.04	7.909	99.996	-4.57628e-4
4.10	67.05	7.909	99.996	-3.20404e-4
4.10	67.07	7.909	99.996	-3.20429e-4
4.10	67.09	7.909	99.996	-4.57829e-4
4.10	67.10	7.909	99.996	-4.12088e-4
4.11	67.12	7.909	99.996	-5.03663e-4
4.11	67.14	7.909	99.996	-4.57875e-4
4.11	67.15	7.909	99.996	-5.95238e-4
4.11	67.17	7.909	99.996	-6.86813e-4
4.11	67.19	7.909	99.996	-6.86872e-4
4.11	67.20	7.909	99.996	-5.95318e-4
4.11	67.22	7.909	99.996	-4.57930e-4
4.12	67.24	7.909	99.996	-3.20567e-4
4.12	67.25	7.909	99.996	-3.20592e-4
4.12	67.27	7.909	99.996	-4.58056e-4
4.12	67.29	7.909	99.996	-5.95465e-4
4.12	67.30	7.909	99.996	-6.86931e-4
4.13	67.32	7.909	99.996	-6.86872e-4
4.13	67.34	7.909	99.996	-6.86905e-4
4.13	67.35	7.909	99.996	-6.87023e-4
4.13	67.37	7.909	99.996	-8.70416e-4
4.13	67.39	7.909	99.996	-1.05377e-3
4.13	67.40	7.909	99.996	-1.09976e-3
4.14	67.42	7.909	99.996	-1.09976e-3
4.14	67.44	7.909	99.996	-1.09972e-3
4.14	67.45	7.909	99.996	-1.09966e-3
4.14	67.47	7.909	99.996	-1.23694e-3
4.14	67.49	7.909	99.996	-1.05360e-3
4.14	67.50	7.909	99.996	-9.16170e-4
4.14	67.52	7.909	99.996	-9.61979e-4
4.15	67.54	7.909	99.996	-1.05351e-3
4.15	67.55	7.909	99.996	-1.37407e-3
4.15	67.57	7.909	99.996	-1.51147e-3
4.15	67.59	7.909	99.996	-1.41994e-3
4.15	67.60	7.909	99.996	-1.32845e-3
4.16	67.62	7.909	99.995	-1.23683e-3
4.16	67.64	7.909	99.995	-1.09940e-3
4.16	67.65	7.909	99.995	-1.09940e-3
4.16	67.67	7.909	99.995	-1.28264e-3
4.16	67.69	7.909	99.995	-1.46600e-3
4.16	67.70	7.909	99.995	-1.83260e-3
4.16	67.72	7.909	99.995	-1.83260e-3
4.17	67.74	7.909	99.995	-1.74089e-3
4.17	67.75	7.909	99.995	-1.69475e-3
4.17	67.77	7.909	99.995	-1.69439e-3
4.17	67.79	7.909	99.995	-1.83159e-3
4.17	67.80	7.909	99.995	-1.78572e-3
4.18	67.82	7.909	99.995	-1.87739e-3
4.18	67.84	7.909	99.995	-1.55675e-3
4.18	67.85	7.909	99.995	-1.55641e-3
4.18	67.87	7.909	99.995	-1.55620e-3
4.18	67.89	7.909	99.995	-1.55606e-3
4.18	67.90	7.909	99.995	-1.69336e-3
4.19	67.92	7.909	99.995	-1.51030e-3
4.19	67.94	7.909	99.995	-1.46439e-3
4.19	67.95	7.909	99.995	-1.55585e-3
4.19	67.97	7.909	99.995	-1.64722e-3
4.19	67.99	7.909	99.995	-1.64722e-3
4.19	68.00	7.909	99.995	-1.55570e-3
4.19	68.02	7.909	99.995	-1.18954e-3
4.20	68.04	7.909	99.995	-1.09789e-3
4.20	68.05	7.909	99.995	-1.09775e-3
4.20	68.07	7.909	99.995	-1.18912e-3
4.20	68.09	7.909	99.995	-1.64633e-3
4.20	68.10	7.909	99.995	-1.78344e-3
4.21	68.12	7.909	99.995	-1.96599e-3
4.21	68.14	7.909	99.995	-1.91999e-3
4.21	68.15	7.909	99.995	-1.64549e-3
4.21	68.17	7.909	99.995	-1.64534e-3
4.21	68.19	7.909	99.995	-1.69104e-3
4.21	68.20	7.909	99.995	-1.78228e-3
4.21	68.22	7.909	99.995	-1.91912e-3
4.22	68.24	7.909	99.995	-1.64490e-3
4.22	68.25	7.909	99.994	-1.37083e-3
4.22	68.27	7.909	99.994	-1.27949e-3
4.22	68.29	7.909	99.994	-1.18794e-3
4.22	68.30	7.909	99.994	-1.37043e-3
4.23	68.32	7.909	99.994	-1.37030e-3
4.23	68.34	7.909	99.994	-1.27889e-3
4.23	68.35	7.909	99.994	-1.05056e-3
4.23	68.37	7.909	99.994	-8.67859e-4
4.23	68.39	7.909	99.994	-6.85052e-4
4.23	68.40	7.909	99.994	-6.84994e-4
4.24	68.42	7.909	99.994	-5.93574e-4
4.24	68.44	7.909	99.994	-3.65226e-4
4.24	68.45	7.909	99.994	5.83435e-8
4.24	68.47	7.909	99.994	3.65138e-4
4.24	68.49	7.909	99.994	5.93257e-4
4.24	68.50	7.909	99.994	8.67101e-4
4.24	68.52	7.909	99.994	8.67101e-4
4.25	68.54	7.909	99.994	1.00405e-3
4.25	68.55	7.909	99.994	1.00400e-3
4.25	68.57	7.909	99.994	1.04964e-3
4.25	68.59	7.909	99.994	1.23214e-3
4.25	68.60	7.909	99.994	1.27755e-3
4.26	68.62	7.909	99.994	1.36861e-3
4.26	68.64	7.909	99.994	1.36843e-3
4.26	68.65	7.909	99.994	1.36830e-3
4.26	68.67	7.909	99.995	1.55061e-3
4.26	68.69	7.909	99.995	1.45947e-3
4.26	68.70	7.909	99.995	1.27698e-3
4.26	68.72	7.909	99.995	9.57725e-4
4.27	68.74	7.909	99.995	6.84061e-4
4.27	68.75	7.909	99.995	5.92795e-4
4.27	68.77	7.909	99.995	3.64797e-4
4.27	68.79	7.909	99.995	1.82399e-4
4.27	68.80	7.909	99.995	-1.82399e-4
4.28	68.82	7.909	99.995	-3.64797e-4
4.28	68.84	7.909	99.995	-5.92795e-4
4.28	68.85	7.909	99.995	-5.92729e-4
4.28	68.87	7.909	99.995	-3.64739e-4
4.28	68.89	7.909	99.995	-1.82374e-4
4.28	68.91	7.909	99.995	0.00000
4.29	68.92	7.909	99.995	0.00000
4.29	68.94	7.909	99.995	-9.11993e-5
4.29	68.96	7.909	99.995	-1.36799e-4
4.29	68.97	7.909	99.995	-4.55830e-5
4.29	68.99	7.909	99.995	2.27977e-4
4.29	69.01	7.909	99.995	5.01484e-4
4.30	69.02	7.909	99.995	5.01426e-4
4.30	69.04	7.909	99.995	5.01446e-4
4.30	69.06	7.909	99.995	6.38145e-4
4.30	69.07	7.909	99.995	7.74853e-4
4.30	69.09	7.909	99.995	1.00269e-3
4.30	69.11	7.909	99.995	1.27599e-3
4.30	69.12	7.909	99.995	1.45810e-3
4.31	69.14	7.909	99.995	1.45794e-3
4.31	69.16	7.909	99.995	1.27553e-3
4.31	69.17	7.909	99.995	1.09331e-3
4.31	69.19	7.909	99.995	1.09326e-3
4.31	69.21	7.909	99.995	1.22979e-3
4.31	69.22	7.909	99.995	1.04769e-3
4.32	69.24	7.909	99.995	7.28875e-4
4.32	69.26	7.909	99.995	5.92255e-4
4.32	69.27	7.909	99.995	3.64427e-4
4.32	69.29	7.909	99.995	2.73274e-4
4.32	69.31	7.909	99.995	0.00000
4.33	69.32	7.909	99.995	-2.73249e-4
4.33	69.34	7.909	99.995	-3.64340e-4
4.33	69.36	7.909	99.995	-5.00952e-4
4.33	69.37	7.909	99.995	-5.00911e-4
4.33	69.39	7.909	99.995	-6.83060e-4
4.33	69.41	7.909	99.995	-6.83060e-4
4.34	69.42	7.909	99.995	-5.00911e-4
4.34	69.44	7.909	99.995	-5.00869e-4
4.34	69.46	7.909	99.995	-4.55282e-4
4.34	69.47	7.909	99.995	-6.82919e-4
4.34	69.49	7.909	99.995	-9.10486e-4
4.34	69.51	7.909	99.995	-8.64915e-4
4.35	69.52	7.909	99.995	-8.64832e-4
4.35	69.54	7.909	99.995	-6.82625e-4
4.35	69.56	7.909	99.995	-7.73675e-4
4.35	69.58	7.909	99.995	-9.10200e-4
4.35	69.59	7.909	99.995	-8.64820e-4
4.35	69.61	7.909	99.995	-8.65027e-4
4.35	69.63	7.909	99.995	-6.82936e-4
4.36	69.64	7.909	99.995	-7.73969e-4
4.36	69.66	7.909	99.995	-1.00146e-3
4.36	69.68	7.909	99.995	-1.09250e-3
4.36	69.69	7.909	99.995	-1.22923e-3
4.36	69.71	7.909	99.995	-1.22929e-3
4.36	69.73	7.909	99.995	-1.18393e-3
4.37	69.74	7.909	99.995	-1.04738e-3
4.37	69.76	7.909	99.995	-9.56255e-4
4.37	69.78	7.909	99.994	-1.00187e-3
4.37	69.79	7.909	99.994	-1.09289e-3
4.37	69.81	7.909	99.994	-1.22945e-3
4.38	69.83	7.909	99.994	-1.04741e-3
4.38	69.84	7.909	99.994	-9.10676e-4
4.38	69.86	7.909	99.994	-7.74155e-4
4.38	69.88	7.909	99.994	-5.00965e-4
4.38	69.89	7.909	99.994	-5.00985e-4
4.38	69.91	7.909	99.994	-3.64373e-4
4.39	69.93	7.909	99.994	-3.64373e-4
4.39	69.94	7.909	99.994	-3.18824e-4
4.39	69.96	7.909	99.994	-1.36641e-4
4.39	69.98	7.909	99.994	-2.73315e-4
4.39	69.99	7.909	99.994	-3.64456e-4
4.39	70.01	7.909	99.994	-6.83512e-4
4.40	70.03	7.909	99.994	-7.29083e-4
4.40	70.04	7.909	99.994	-5.01251e-4
4.40	70.06	7.909	99.994	-4.55718e-4
4.40	70.08	7.909	99.994	-2.73440e-4
4.40	70.09	7.909	99.994	-2.73506e-4
4.40	70.11	7.909	99.994	-2.73519e-4
4.40	70.13	7.909	99.994	-4.55830e-5
4.41	70.14	7.909	99.994	4.15562e-9
4.41	70.16	7.909	99.994	4.55830e-5
4.41	70.18	7.909	99.994	9.11868e-5
4.41	70.19	7.909	99.994	0.00000
4.41	70.21	7.909	99.994	0.00000
4.41	70.23	7.909	99.994	-9.11993e-5
4.42	70.25	7.909	99.994	-1.36799e-4
4.42	70.26	7.909	99.994	-3.19197e-4
4.42	70.28	7.909	99.994	-4.55984e-4
4.42	70.30	7.909	99.994	-5.92828e-4
4.42	70.31	7.909	99.994	-6.84057e-4
4.43	70.33	7.909	99.994	-7.75331e-4
4.43	70.35	7.909	99.994	-1.18598e-3
4.43	70.36	7.909	99.994	-1.45965e-3
4.43	70.38	7.909	99.994	-1.64219e-3
4.43	70.40	7.909	99.994	-1.64249e-3
4.43	70.41	7.909	99.994	-1.68818e-3
4.44	70.43	7.909	99.994	-1.87070e-3
4.44	70.45	7.909	99.994	-2.05329e-3
4.44	70.46	7.909	99.994	-1.96195e-3
4.44	70.48	7.909	99.994	-2.00774e-3
4.44	70.50	7.909	99.994	-2.05338e-3
4.44	70.51	7.909	99.994	-2.19026e-3
4.45	70.53	7.909	99.994	-2.46428e-3
4.45	70.55	7.909	99.994	-2.46462e-3
4.45	70.56	7.909	99.994	-2.51086e-3
4.45	70.58	7.909	99.994	-2.46531e-3
4.45	70.60	7.909	99.994	-2.51108e-3
4.45	70.61	7.909	99.994	-2.64780e-3
4.45	70.63	7.909	99.994	-2.83015e-3
4.46	70.65	7.909	99.994	-2.87593e-3
4.46	70.66	7.909	99.994	-2.78450e-3
4.46	70.68	7.909	99.993	-2.51085e-3
4.46	70.70	7.909	99.993	-2.23714e-3
4.46	70.71	7.909	99.993	-2.05442e-3
4.46	70.73	7.909	99.993	-2.14582e-3
4.47	70.75	7.909	99.993	-2.28278e-3
4.47	70.76	7.909	99.993	-2.14592e-3
4.47	70.78	7.909	99.993	-1.91800e-3
4.47	70.80	7.909	99.993	-1.55273e-3
4.47	70.81	7.909	99.993	-1.46152e-3
4.48	70.83	7.909	99.993	-1.41584e-3
4.48	70.85	7.909	99.993	-1.46125e-3
4.48	70.86	7.909	99.993	-1.64390e-3
4.48	70.88	7.909	99.993	-1.78081e-3
4.48	70.90	7.909	99.993	-2.05488e-3
4.48	70.91	7.909	99.993	-2.05498e-3
4.49	70.93	7.908	99.993	-2.05498e-3
4.49	70.95	7.908	99.993	-2.14641e-3
4.49	70.96	7.908	99.993	-2.10074e-3
4.49	70.98	7.908	99.993	-2.14631e-3
4.49	71.00	7.908	99.993	-2.05460e-3
4.49	71.01	7.908	99.993	-2.05451e-3
4.50	71.03	7.908	99.993	-2.23713e-3
4.50	71.05	7.908	99.993	-2.51137e-3
4.50	71.06	7.908	99.993	-2.69442e-3
4.50	71.08	7.908	99.993	-2.55741e-3
4.50	71.10	7.908	99.993	-2.42030e-3
4.50	71.11	7.908	99.993	-2.28331e-3
4.50	71.13	7.908	99.993	-2.23775e-3
4.51	71.15	7.908	99.993	-2.32930e-3
4.51	71.16	7.908	99.993	-2.37497e-3
4.51	71.18	7.908	99.992	-2.55743e-3
4.51	71.20	7.908	99.992	-2.64864e-3
4.51	71.21	7.908	99.992	-2.42033e-3
4.51	71.23	7.908	99.992	-2.23776e-3
4.52	71.25	7.908	99.992	-1.96374e-3
4.52	71.26	7.908	99.992	-2.00949e-3
4.52	71.28	7.908	99.992	-2.14640e-3
4.52	71.30	7.908	99.992	-2.05506e-3
4.52	71.31	7.908	99.992	-1.91796e-3
4.53	71.33	7.908	99.992	-1.55251e-3
4.53	71.35	7.908	99.992	-1.36986e-3
4.53	71.36	7.908	99.992	-1.36986e-3
4.53	71.38	7.908	99.992	-1.46119e-3
4.53	71.40	7.908	99.992	-1.68936e-3
4.53	71.41	7.908	99.992	-1.87190e-3
4.54	71.43	7.908	99.992	-1.87190e-3
4.54	71.45	7.908	99.992	-1.68919e-3
4.54	71.47	7.908	99.992	-1.46098e-3
4.54	71.48	7.908	99.992	-1.55217e-3
4.54	71.50	7.908	99.992	-1.64346e-3
4.54	71.52	7.908	99.992	-1.46117e-3
4.55	71.53	7.908	99.992	-1.27864e-3
4.55	71.55	7.908	99.992	-1.27864e-3
4.55	71.57	7.908	99.992	-1.73489e-3
4.55	71.58	7.908	99.992	-2.05379e-3
4.55	71.60	7.908	99.992	-2.23612e-3
4.55	71.62	7.908	99.992	-2.14495e-3
4.55	71.63	7.908	99.992	-2.09950e-3
4.56	71.65	7.908	99.992	-2.05365e-3
4.56	71.67	7.908	99.992	-1.82539e-3
4.56	71.68	7.908	99.992	-1.87103e-3
4.56	71.70	7.908	99.992	-1.87094e-3
4.56	71.72	7.908	99.991	-2.05357e-3
4.56	71.73	7.908	99.991	-2.14465e-3
4.57	71.75	7.908	99.991	-2.09902e-3
4.57	71.77	7.908	99.991	-1.96212e-3
4.57	71.78	7.908	99.991	-1.87086e-3
4.57	71.80	7.908	99.991	-1.73396e-3
4.57	71.82	7.908	99.991	-1.73381e-3
4.58	71.83	7.908	99.991	-1.87060e-3
4.58	71.85	7.908	99.991	-1.77920e-3
4.58	71.87	7.908	99.991	-1.82499e-3
4.58	71.88	7.908	99.991	-1.87070e-3
4.58	71.90	7.908	99.991	-1.87070e-3
4.58	71.92	7.908	99.991	-1.87060e-3
4.59	71.93	7.908	99.991	-1.68796e-3
4.59	71.95	7.908	99.991	-1.45985e-3
4.59	71.97	7.908	99.991	-1.55122e-3
4.59	71.98	7.908	99.991	-1.73380e-3
4.59	72.00	7.908	99.991	-1.77943e-3
4.59	72.02	7.908	99.991	-1.59667e-3
4.60	72.03	7.908	99.991	-1.14034e-3
4.60	72.05	7.908	99.991	-9.57896e-4
4.60	72.07	7.908	99.991	-1.00355e-3
4.60	72.08	7.908	99.991	-1.09499e-3
4.60	72.10	7.908	99.991	-1.23193e-3
4.60	72.12	7.908	99.991	-1.23182e-3
4.60	72.13	7.908	99.991	-1.27744e-3
4.61	72.15	7.908	99.991	-1.18626e-3
4.61	72.17	7.908	99.991	-1.00395e-3
4.61	72.18	7.908	99.991	-7.75822e-4
4.61	72.20	7.908	99.991	-7.75793e-4
4.61	72.22	7.908	99.991	-1.00388e-3
4.61	72.23	7.908	99.991	-1.09514e-3
4.62	72.25	7.908	99.991	-1.23215e-3
4.62	72.27	7.908	99.991	-1.23220e-3
4.62	72.28	7.908	99.991	-1.09528e-3
4.62	72.30	7.908	99.991	-1.18640e-3
4.62	72.32	7.908	99.991	-1.04957e-3
4.63	72.33	7.908	99.991	-1.04966e-3
4.63	72.35	7.908	99.991	-1.36932e-3
4.63	72.37	7.908	99.991	-1.46068e-3
4.63	72.38	7.908	99.990	-1.64309e-3
4.63	72.40	7.908	99.990	-1.55165e-3
4.63	72.42	7.908	99.990	-1.36905e-3
4.64	72.43	7.908	99.990	-1.36905e-3
4.64	72.45	7.908	99.990	-1.36911e-3
4.64	72.47	7.908	99.990	-1.46052e-3
4.64	72.48	7.908	99.990	-1.68873e-3
4.64	72.50	7.908	99.990	-2.05386e-3
4.64	72.52	7.908	99.990	-2.23621e-3
4.65	72.54	7.908	99.990	-2.28174e-3
4.65	72.55	7.908	99.990	-2.14464e-3
4.65	72.57	7.908	99.990	-2.05338e-3
4.65	72.59	7.908	99.990	-2.05357e-3
4.65	72.60	7.908	99.990	-2.05385e-3
4.65	72.62	7.908	99.990	-2.23692e-3
4.65	72.64	7.908	99.990	-2.41944e-3
4.66	72.65	7.908	99.990	-2.46509e-3
4.66	72.67	7.908	99.990	-2.37380e-3
4.66	72.69	7.908	99.990	-2.14555e-3
4.66	72.70	7.908	99.990	-2.05433e-3
4.66	72.72	7.908	99.990	-2.14553e-3
4.66	72.74	7.908	99.990	-2.09978e-3
4.67	72.75	7.908	99.990	-2.23673e-3
4.67	72.77	7.908	99.990	-2.28207e-3
4.67	72.79	7.908	99.990	-2.14464e-3
4.67	72.80	7.908	99.990	-2.00766e-3
4.67	72.82	7.908	99.990	-1.59710e-3
4.68	72.84	7.908	99.990	-1.36912e-3
4.68	72.85	7.908	99.990	-1.32372e-3
4.68	72.87	7.908	99.990	-1.27813e-3
4.68	72.89	7.908	99.990	-1.36943e-3
4.68	72.90	7.908	99.990	-1.46066e-3
4.68	72.92	7.908	99.989	-1.50616e-3
4.69	72.94	7.908	99.989	-1.50630e-3
4.69	72.95	7.908	99.989	-1.64345e-3
4.69	72.97	7.908	99.989	-1.64353e-3
4.69	72.99	7.908	99.989	-1.64361e-3
4.69	73.00	7.908	99.989	-1.64376e-3
4.69	73.02	7.908	99.989	-1.50691e-3
4.70	73.04	7.908	99.989	-1.68959e-3
4.70	73.05	7.908	99.989	-1.82641e-3
4.70	73.07	7.908	99.989	-1.78042e-3
4.70	73.09	7.908	99.989	-1.59782e-3
4.70	73.10	7.908	99.989	-1.14153e-3
4.70	73.12	7.908	99.989	-8.67559e-4
4.70	73.14	7.908	99.989	-6.85002e-4
4.71	73.15	7.908	99.989	-7.76335e-4
4.71	73.17	7.908	99.989	-1.00454e-3
4.71	73.19	7.908	99.989	-1.18709e-3
4.71	73.20	7.908	99.989	-1.27807e-3
4.71	73.22	7.908	99.989	-1.04986e-3
4.71	73.24	7.908	99.989	-9.58608e-4
4.72	73.25	7.908	99.989	-1.00426e-3
4.72	73.27	7.908	99.989	-1.27809e-3
4.72	73.29	7.908	99.989	-1.50630e-3
4.72	73.30	7.908	99.989	-1.50651e-3
4.72	73.32	7.908	99.989	-1.27844e-3
4.73	73.34	7.908	99.989	-1.00437e-3
4.73	73.35	7.908	99.989	-9.58716e-4
4.73	73.37	7.908	99.989	-1.14128e-3
4.73	73.39	7.908	99.989	-1.59774e-3
4.73	73.40	7.908	99.989	-1.87183e-3
4.73	73.42	7.908	99.989	-2.05414e-3
4.74	73.44	7.908	99.989	-2.05433e-3
4.74	73.45	7.908	99.989	-1.87190e-3
4.74	73.47	7.908	99.989	-1.68919e-3
4.74	73.49	7.908	99.989	-1.46098e-3
4.74	73.50	7.908	99.989	-1.36968e-3
4.74	73.52	7.908	99.989	-1.55236e-3
4.75	73.54	7.908	99.989	-1.64384e-3
4.75	73.55	7.908	99.989	-1.64384e-3
4.75	73.57	7.908	99.989	-1.55251e-3
4.75	73.59	7.908	99.989	-1.36986e-3
4.75	73.60	7.908	99.989	-1.36999e-3
4.75	73.62	7.908	99.988	-1.37005e-3
4.75	73.64	7.908	99.988	-1.37005e-3
4.76	73.65	7.908	99.988	-1.37011e-3
4.76	73.67	7.908	99.988	-1.37005e-3
4.76	73.69	7.908	99.988	-1.46139e-3
4.76	73.70	7.908	99.988	-1.41593e-3
4.76	73.72	7.908	99.988	-1.37038e-3
4.76	73.74	7.908	99.988	-1.32488e-3
4.77	73.75	7.908	99.988	-1.27925e-3
4.77	73.77	7.908	99.988	-1.46185e-3
4.77	73.79	7.908	99.988	-1.69027e-3
4.77	73.81	7.908	99.988	-1.78180e-3
4.77	73.82	7.908	99.988	-1.64482e-3
4.78	73.84	7.908	99.988	-1.23374e-3
4.78	73.86	7.908	99.988	-8.68172e-4
4.78	73.87	7.908	99.988	-8.68106e-4
4.78	73.89	7.908	99.988	-1.05082e-3
4.78	73.91	7.908	99.988	-1.27935e-3
4.78	73.92	7.908	99.988	-1.37099e-3
4.79	73.94	7.908	99.988	-1.18823e-3
4.79	73.96	7.908	99.988	-1.09692e-3
4.79	73.97	7.908	99.988	-1.00556e-3
4.79	73.99	7.908	99.988	-1.05136e-3
4.79	74.01	7.908	99.988	-1.23440e-3
4.79	74.02	7.908	99.988	-1.28023e-3
4.80	74.04	7.908	99.988	-1.37180e-3
4.80	74.06	7.908	99.988	-1.18912e-3
4.80	74.07	7.908	99.988	-1.09765e-3
4.80	74.09	7.908	99.988	-1.09765e-3
4.80	74.11	7.908	99.988	-1.18912e-3
4.80	74.12	7.908	99.988	-1.37218e-3
4.80	74.14	7.908	99.988	-1.37237e-3
4.81	74.16	7.908	99.988	-1.37256e-3
4.81	74.17	7.908	99.988	-1.37268e-3
4.81	74.19	7.908	99.988	-1.55583e-3
4.81	74.21	7.908	99.988	-1.64758e-3
4.81	74.22	7.908	99.988	-1.64766e-3
4.81	74.24	7.908	99.988	-1.55634e-3
4.82	74.26	7.908	99.988	-1.37331e-3
4.82	74.27	7.908	99.988	-1.37350e-3
4.82	74.29	7.908	99.988	-1.37363e-3
4.82	74.31	7.908	99.988	-1.37375e-3
4.82	74.32	7.908	99.988	-1.37382e-3
4.83	74.34	7.908	99.988	-1.37394e-3
4.83	74.36	7.908	99.988	-1.37407e-3
4.83	74.37	7.908	99.987	-1.19105e-3
4.83	74.39	7.908	99.987	-1.09947e-3
4.83	74.41	7.908	99.987	-1.09942e-3
4.83	74.42	7.908	99.987	-1.28280e-3
4.84	74.44	7.908	99.987	-1.60357e-3
4.84	74.46	7.908	99.987	-1.64955e-3
4.84	74.47	7.908	99.987	-1.78702e-3
4.84	74.49	7.908	99.987	-1.74128e-3
4.84	74.51	7.908	99.987	-1.64994e-3
4.84	74.52	7.908	99.987	-1.65024e-3
4.85	74.54	7.908	99.987	-1.51258e-3
4.85	74.56	7.908	99.987	-1.51251e-3
4.85	74.57	7.908	99.987	-1.65015e-3
4.85	74.59	7.908	99.987	-1.74182e-3
4.85	74.61	7.908	99.987	-1.97130e-3
4.85	74.62	7.908	99.987	-1.97111e-3
4.85	74.64	7.908	99.987	-1.74175e-3
4.86	74.66	7.908	99.987	-1.65000e-3
4.86	74.67	7.908	99.987	-1.51237e-3
4.86	74.69	7.908	99.987	-1.51237e-3
4.86	74.71	7.908	99.987	-1.64986e-3
4.86	74.72	7.908	99.987	-1.64986e-3
4.86	74.74	7.908	99.987	-1.92484e-3
4.87	74.76	7.908	99.987	-1.97086e-3
4.87	74.77	7.908	99.987	-1.78760e-3
4.87	74.79	7.908	99.987	-1.65025e-3
4.87	74.81	7.908	99.987	-1.46701e-3
4.87	74.82	7.908	99.987	-1.78785e-3
4.88	74.84	7.908	99.987	-2.10867e-3
4.88	74.85	7.908	99.987	-2.42899e-3
4.88	74.87	7.908	99.987	-2.52051e-3
4.88	74.89	7.908	99.987	-2.33754e-3
4.88	74.90	7.908	99.987	-2.06273e-3
4.88	74.92	7.908	99.987	-1.87927e-3
4.89	74.94	7.908	99.987	-1.74145e-3
4.89	74.95	7.908	99.986	-1.74129e-3
4.89	74.97	7.908	99.986	-1.87868e-3
4.89	74.99	7.908	99.986	-1.78712e-3
4.89	75.00	7.908	99.986	-1.74129e-3
4.89	75.02	7.908	99.986	-1.55793e-3
4.90	75.04	7.908	99.986	-1.37457e-3
4.90	75.05	7.908	99.986	-1.46614e-3
4.90	75.07	7.908	99.986	-1.51188e-3
4.90	75.09	7.908	99.986	-1.51203e-3
4.90	75.10	7.908	99.986	-1.37456e-3
4.90	75.12	7.908	99.986	-1.23700e-3
4.90	75.14	7.908	99.986	-1.05368e-3
4.91	75.15	7.908	99.986	-9.16170e-4
4.91	75.17	7.908	99.986	-9.61979e-4
4.91	75.19	7.908	99.986	-7.78745e-4
4.91	75.20	7.908	99.986	-8.70362e-4
4.91	75.22	7.908	99.986	-7.78669e-4
4.91	75.24	7.908	99.986	-7.32773e-4
4.92	75.25	7.908	99.986	-7.78447e-4
4.92	75.27	7.908	99.986	-6.86754e-4
4.92	75.29	7.908	99.986	-8.69846e-4
4.92	75.30	7.908	99.986	-8.69846e-4
4.92	75.32	7.908	99.986	-7.32546e-4
4.93	75.34	7.908	99.986	-5.95184e-4
4.93	75.35	7.908	99.986	-6.40946e-4
4.93	75.37	7.908	99.986	-1.05282e-3
4.93	75.39	7.908	99.986	-1.41878e-3
4.93	75.40	7.908	99.986	-1.51038e-3
4.93	75.42	7.908	99.986	-1.46475e-3
4.94	75.44	7.908	99.986	-1.37337e-3
4.94	75.45	7.908	99.986	-1.37331e-3
4.94	75.47	7.908	99.986	-1.28145e-3
4.94	75.49	7.908	99.986	-1.23541e-3
4.94	75.50	7.908	99.986	-1.23525e-3
4.94	75.52	7.908	99.986	-1.18950e-3
4.95	75.54	7.908	99.986	-9.60684e-4
4.95	75.55	7.908	99.986	-6.40485e-4
4.95	75.57	7.908	99.986	-5.94698e-4
4.95	75.59	7.908	99.986	-7.31813e-4
4.95	75.60	7.908	99.986	-8.68937e-4
4.95	75.62	7.908	99.986	-8.68854e-4
4.95	75.64	7.908	99.986	-6.85963e-4
4.96	75.65	7.908	99.986	-6.85904e-4
4.96	75.67	7.908	99.986	-8.68737e-4
4.96	75.69	7.908	99.986	-8.68737e-4
4.96	75.70	7.908	99.986	-1.00600e-3
4.96	75.72	7.908	99.986	-1.09746e-3
4.96	75.74	7.908	99.986	-1.09736e-3
4.97	75.75	7.908	99.986	-1.05131e-3
4.97	75.77	7.908	99.986	-9.59856e-4
4.97	75.79	7.908	99.986	-1.00556e-3
4.97	75.80	7.908	99.986	-1.09693e-3
4.97	75.82	7.908	99.986	-1.23411e-3
4.98	75.84	7.908	99.986	-1.05119e-3
4.98	75.85	7.908	99.986	-9.13989e-4
4.98	75.87	7.908	99.985	-6.85462e-4
4.98	75.89	7.908	99.985	-4.56938e-4
4.98	75.91	7.908	99.985	-3.19864e-4
4.98	75.92	7.908	99.985	-1.37099e-4
4.99	75.94	7.908	99.985	0.00000
4.99	75.96	7.908	99.985	3.19889e-4
4.99	75.97	7.908	99.985	6.85370e-4
4.99	75.99	7.908	99.985	8.68068e-4
4.99	76.01	7.908	99.986	9.13668e-4
4.99	76.02	7.908	99.986	7.76552e-4
5.00	76.04	7.908	99.986	7.76581e-4
5.00	76.06	7.908	99.986	9.13572e-4
5.00	76.07	7.908	99.986	8.67976e-4
5.00	76.09	7.908	99.986	8.67976e-4
5.00	76.11	7.908	99.986	5.93879e-4
5.00	76.12	7.908	99.986	3.65510e-4
5.00	76.14	7.908	99.986	1.82765e-4
5.01	76.16	7.908	99.986	0.00000
5.01	76.17	7.908	99.986	0.00000
5.01	76.19	7.908	99.986	-1.82723e-4
5.01	76.21	7.908	99.986	-2.74156e-4
5.01	76.22	7.908	99.986	-3.65564e-4
5.01	76.24	7.908	99.986	-2.28415e-4
5.02	76.26	7.908	99.986	-4.17348e-9
5.02	76.27	7.908	99.986	4.56704e-5
5.02	76.29	7.908	99.986	9.13659e-5
5.02	76.31	7.908	99.986	-9.13659e-5
5.02	76.32	7.908	99.986	-3.19818e-4
5.03	76.34	7.908	99.986	-5.02625e-4
5.03	76.36	7.908	99.986	-5.02625e-4
5.03	76.37	7.908	99.986	-3.19818e-4
5.03	76.39	7.908	99.986	-2.74135e-4
5.03	76.41	7.908	99.986	-5.48258e-4
5.03	76.42	7.908	99.986	-7.76715e-4
5.04	76.44	7.908	99.986	-1.00512e-3
5.04	76.46	7.908	99.986	-1.09639e-3
5.04	76.47	7.908	99.985	-1.18776e-3
5.04	76.49	7.908	99.985	-1.27912e-3
5.04	76.51	7.908	99.985	-1.32481e-3
5.04	76.52	7.908	99.985	-1.37049e-3
5.05	76.54	7.908	99.985	-1.41617e-3
5.05	76.56	7.908	99.985	-1.46185e-3
5.05	76.57	7.908	99.985	-1.27937e-3
5.05	76.59	7.908	99.985	-1.23390e-3
5.05	76.61	7.908	99.985	-1.23396e-3
5.05	76.62	7.908	99.985	-1.37107e-3
5.05	76.64	7.908	99.985	-1.69080e-3
5.06	76.66	7.908	99.985	-1.78228e-3
5.06	76.67	7.908	99.985	-1.82832e-3
5.06	76.69	7.908	99.985	-1.87412e-3
5.06	76.71	7.908	99.985	-1.87412e-3
5.06	76.72	7.908	99.985	-2.05723e-3
5.06	76.74	7.908	99.985	-2.24048e-3
5.07	76.76	7.908	99.985	-2.42425e-3
5.07	76.77	7.908	99.985	-2.56234e-3
5.07	76.79	7.908	99.985	-2.60822e-3
5.07	76.81	7.908	99.985	-2.42506e-3
5.07	76.82	7.908	99.985	-2.28749e-3
5.08	76.84	7.908	99.985	-2.05876e-3
5.08	76.86	7.908	99.985	-2.01309e-3
5.08	76.87	7.908	99.985	-2.05866e-3
5.08	76.89	7.908	99.985	-2.10440e-3
5.08	76.91	7.908	99.985	-2.15005e-3
5.08	76.92	7.908	99.985	-2.05883e-3
5.09	76.94	7.908	99.985	-1.96770e-3
5.09	76.96	7.908	99.985	-1.73898e-3
5.09	76.97	7.908	99.985	-1.55621e-3
5.09	76.99	7.908	99.985	-1.46473e-3
5.09	77.01	7.908	99.985	-1.51065e-3
5.09	77.02	7.908	99.984	-1.51093e-3
5.10	77.04	7.908	99.984	-1.46528e-3
5.10	77.06	7.908	99.984	-1.37382e-3
5.10	77.07	7.908	99.984	-1.55680e-3
5.10	77.09	7.908	99.984	-1.37360e-3
5.10	77.11	7.908	99.984	-1.05329e-3
5.10	77.12	7.908	99.984	-8.70177e-4
5.10	77.14	7.908	99.984	-8.24457e-4
5.11	77.16	7.908	99.984	-1.37406e-3
5.11	77.17	7.908	99.984	-1.64895e-3
5.11	77.19	7.908	99.984	-1.64895e-3
5.11	77.21	7.908	99.984	-1.46566e-3
5.11	77.22	7.908	99.984	-1.05346e-3
5.11	77.24	7.908	99.984	-9.61983e-4
5.12	77.26	7.908	99.984	-1.19126e-3
5.12	77.27	7.908	99.984	-1.55803e-3
5.12	77.29	7.908	99.984	-1.78752e-3
5.12	77.31	7.908	99.984	-1.69594e-3
5.12	77.32	7.908	99.984	-1.46688e-3
5.13	77.34	7.908	99.984	-1.37533e-3
5.13	77.36	7.908	99.984	-1.55864e-3
5.13	77.37	7.908	99.984	-1.74209e-3
5.13	77.39	7.908	99.984	-1.97130e-3
5.13	77.41	7.908	99.984	-2.24647e-3
5.13	77.42	7.908	99.984	-2.43008e-3
5.14	77.44	7.908	99.984	-2.65933e-3
5.14	77.46	7.908	99.984	-2.84273e-3
5.14	77.47	7.908	99.984	-2.88858e-3
5.14	77.49	7.908	99.984	-3.07225e-3
5.14	77.51	7.908	99.984	-3.20997e-3
5.14	77.52	7.908	99.984	-3.34814e-3
5.15	77.54	7.908	99.984	-3.44036e-3
5.15	77.56	7.908	99.984	-3.44021e-3
5.15	77.57	7.908	99.983	-3.34846e-3
5.15	77.59	7.908	99.983	-3.30230e-3
5.15	77.61	7.908	99.983	-3.30215e-3
5.15	77.62	7.908	99.983	-3.34817e-3
5.15	77.64	7.908	99.983	-3.44021e-3
5.16	77.66	7.908	99.983	-3.25641e-3
5.16	77.67	7.908	99.983	-3.25641e-3
5.16	77.69	7.908	99.983	-3.21041e-3
5.16	77.71	7.908	99.983	-3.07283e-3
5.16	77.72	7.908	99.983	-3.02752e-3
5.16	77.74	7.908	99.983	-2.75229e-3
5.17	77.76	7.908	99.983	-2.38557e-3
5.17	77.77	7.908	99.983	-2.29391e-3
5.17	77.79	7.908	99.983	-1.97294e-3
5.17	77.81	7.908	99.983	-1.88135e-3
5.17	77.82	7.908	99.983	-1.97321e-3
5.18	77.84	7.908	99.983	-1.97338e-3
5.18	77.86	7.908	99.983	-2.01927e-3
5.18	77.87	7.908	99.983	-1.83589e-3
5.18	77.89	7.908	99.983	-1.65237e-3
5.18	77.91	7.908	99.983	-1.69841e-3
5.18	77.92	7.908	99.983	-1.88203e-3
5.19	77.94	7.908	99.983	-1.88185e-3
5.19	77.96	7.908	99.982	-1.69817e-3
5.19	77.97	7.908	99.982	-1.46842e-3
5.19	77.99	7.908	99.982	-1.56013e-3
5.19	78.01	7.908	99.982	-1.46837e-3
5.19	78.02	7.908	99.982	-1.37680e-3
5.20	78.04	7.908	99.982	-1.19338e-3
5.20	78.06	7.908	99.982	-8.72069e-4
5.20	78.07	7.908	99.982	-6.88516e-4
5.20	78.09	7.908	99.982	-5.04899e-4
5.20	78.10	7.908	99.982	-4.58998e-4
5.20	78.12	7.908	99.982	-5.96718e-4
5.20	78.14	7.908	99.982	-6.88482e-4
5.21	78.15	7.908	99.982	-5.04937e-4
5.21	78.17	7.908	99.982	-2.29547e-4
5.21	78.19	7.908	99.982	-4.59179e-5
5.21	78.20	7.908	99.982	-1.83655e-4
5.21	78.22	7.908	99.982	-4.13223e-4
5.21	78.24	7.908	99.982	-7.80592e-4
5.22	78.25	7.908	99.982	-7.34712e-4
5.22	78.27	7.908	99.982	-6.88726e-4
5.22	78.29	7.908	99.982	-6.42749e-4
5.22	78.30	7.908	99.982	-6.88562e-4
5.22	78.32	7.908	99.982	-1.00987e-3
5.23	78.34	7.908	99.982	-1.19359e-3
5.23	78.35	7.908	99.982	-1.56091e-3
5.23	78.37	7.908	99.982	-1.65289e-3
5.23	78.39	7.908	99.982	-1.74472e-3
5.23	78.40	7.908	99.982	-1.88246e-3
5.23	78.42	7.908	99.982	-1.88246e-3
5.24	78.44	7.908	99.982	-2.06612e-3
5.24	78.45	7.908	99.982	-1.97409e-3
5.24	78.47	7.908	99.982	-2.01992e-3
5.24	78.49	7.908	99.982	-2.24944e-3
5.24	78.50	7.908	99.982	-2.66293e-3
5.24	78.52	7.908	99.982	-3.03043e-3
5.25	78.54	7.908	99.982	-2.84691e-3
5.25	78.55	7.908	99.982	-2.84716e-3
5.25	78.57	7.908	99.982	-2.75532e-3
5.25	78.59	7.908	99.982	-2.93916e-3
5.25	78.60	7.908	99.982	-3.26046e-3
5.25	78.62	7.908	99.982	-3.16847e-3
5.25	78.64	7.908	99.981	-3.21439e-3
5.26	78.65	7.908	99.981	-2.98465e-3
5.26	78.67	7.908	99.981	-2.57117e-3
5.26	78.69	7.908	99.981	-2.43320e-3
5.26	78.70	7.908	99.981	-2.29538e-3
5.26	78.72	7.908	99.981	-2.24947e-3
5.26	78.74	7.908	99.981	-2.34118e-3
5.27	78.75	7.908	99.981	-2.29517e-3
5.27	78.77	7.908	99.981	-2.15758e-3
5.27	78.79	7.908	99.981	-2.11187e-3
5.27	78.80	7.908	99.981	-1.83647e-3
5.27	78.82	7.908	99.981	-1.65281e-3
5.28	78.84	7.908	99.981	-1.56070e-3
5.28	78.85	7.908	99.981	-1.37709e-3
5.28	78.87	7.908	99.981	-1.19360e-3
5.28	78.89	7.908	99.981	-1.28536e-3
5.28	78.90	7.908	99.981	-1.37724e-3
5.28	78.92	7.908	99.981	-1.46905e-3
5.29	78.94	7.908	99.981	-1.37746e-3
5.29	78.95	7.908	99.981	-1.10219e-3
5.29	78.97	7.908	99.981	-1.01038e-3
5.29	78.99	7.908	99.981	-1.14821e-3
5.29	79.00	7.908	99.981	-1.37784e-3
5.29	79.02	7.908	99.981	-1.60768e-3
5.30	79.04	7.908	99.981	-1.83764e-3
5.30	79.05	7.908	99.981	-1.97564e-3
5.30	79.07	7.908	99.981	-2.06792e-3
5.30	79.09	7.908	99.981	-2.06811e-3
5.30	79.10	7.908	99.981	-1.97657e-3
5.30	79.12	7.908	99.981	-2.02271e-3
5.30	79.14	7.908	99.981	-2.06878e-3
5.31	79.15	7.908	99.981	-2.11494e-3
5.31	79.17	7.908	99.980	-2.16113e-3
5.31	79.18	7.908	99.980	-1.88532e-3
5.31	79.20	7.907	99.980	-1.70155e-3
5.31	79.22	7.907	99.980	-1.47160e-3
5.31	79.23	7.907	99.980	-1.56344e-3
5.32	79.25	7.907	99.980	-1.74745e-3
5.32	79.27	7.907	99.980	-1.97746e-3
5.32	79.28	7.907	99.980	-2.16171e-3
5.32	79.30	7.907	99.980	-2.02372e-3
5.32	79.32	7.907	99.980	-1.83966e-3
5.33	79.33	7.907	99.980	-1.56357e-3
5.33	79.35	7.907	99.980	-1.37975e-3
5.33	79.37	7.907	99.980	-1.47206e-3
5.33	79.38	7.907	99.980	-1.79439e-3
5.33	79.40	7.907	99.980	-1.93281e-3
5.33	79.42	7.907	99.980	-1.88660e-3
5.34	79.43	7.907	99.980	-1.56459e-3
5.34	79.45	7.907	99.980	-1.24264e-3
5.34	79.47	7.907	99.980	-1.05864e-3
5.34	79.48	7.907	99.980	-9.20675e-4
5.34	79.50	7.907	99.980	-9.66626e-4
5.34	79.52	7.907	99.980	-8.74571e-4
5.35	79.53	7.907	99.980	-1.19688e-3
5.35	79.55	7.907	99.980	-1.38108e-3
5.35	79.57	7.907	99.980	-1.47330e-3
5.35	79.58	7.907	99.980	-1.56538e-3
5.35	79.60	7.907	99.980	-1.19718e-3
5.35	79.62	7.907	99.980	-1.10524e-3
5.35	79.63	7.907	99.980	-1.10538e-3
5.36	79.65	7.907	99.980	-1.19760e-3
5.36	79.67	7.907	99.980	-1.38198e-3
5.36	79.68	7.907	99.980	-1.56631e-3
5.36	79.70	7.907	99.980	-1.65876e-3
5.36	79.72	7.907	99.980	-1.47468e-3
5.36	79.73	7.907	99.980	-1.19798e-3
5.37	79.75	7.907	99.980	-9.67555e-4
5.37	79.77	7.907	99.980	-1.05952e-3
5.37	79.78	7.907	99.980	-1.28978e-3
5.37	79.80	7.907	99.980	-1.38198e-3
5.37	79.81	7.907	99.980	-1.19760e-3
5.38	79.83	7.907	99.980	-1.10538e-3
5.38	79.85	7.907	99.980	-1.01322e-3
5.38	79.86	7.907	99.979	-1.05928e-3
5.38	79.88	7.907	99.979	-1.24355e-3
5.38	79.90	7.907	99.979	-1.28973e-3
5.38	79.91	7.907	99.979	-1.38172e-3
5.39	79.93	7.907	99.979	-1.38166e-3
5.39	79.95	7.907	99.979	-1.28943e-3
5.39	79.96	7.907	99.979	-1.24326e-3
5.39	79.98	7.907	99.979	-1.05891e-3
5.39	80.00	7.907	99.979	-9.20586e-4
5.39	80.01	7.907	99.979	-7.82468e-4
5.40	80.03	7.907	99.979	-6.90447e-4
5.40	80.05	7.907	99.979	-6.90548e-4
5.40	80.06	7.907	99.979	-6.90489e-4
5.40	80.08	7.907	99.979	-8.74532e-4
5.40	80.10	7.907	99.979	-8.74363e-4
5.40	80.11	7.907	99.979	-9.20289e-4
5.40	80.13	7.907	99.979	-9.66266e-4
5.41	80.15	7.907	99.979	-1.05811e-3
5.41	80.16	7.907	99.979	-1.28808e-3
5.41	80.18	7.907	99.979	-1.37982e-3
5.41	80.20	7.907	99.979	-1.37975e-3
5.41	80.21	7.907	99.979	-1.37963e-3
5.41	80.23	7.907	99.979	-1.47147e-3
5.42	80.25	7.907	99.979	-1.51739e-3
5.42	80.26	7.907	99.979	-1.51710e-3
5.42	80.28	7.907	99.979	-1.47092e-3
5.42	80.30	7.907	99.979	-1.56265e-3
5.42	80.31	7.907	99.979	-1.74617e-3
5.43	80.33	7.907	99.979	-1.97566e-3
5.43	80.35	7.907	99.979	-2.06744e-3
5.43	80.36	7.907	99.979	-2.06735e-3
5.43	80.38	7.907	99.979	-1.97566e-3
5.43	80.40	7.907	99.979	-1.83782e-3
5.43	80.41	7.907	99.979	-1.88360e-3
5.44	80.43	7.907	99.979	-2.06711e-3
5.44	80.44	7.907	99.979	-2.34215e-3
5.44	80.46	7.907	99.979	-2.34204e-3
5.44	80.48	7.907	99.979	-2.34193e-3
5.44	80.49	7.907	99.979	-2.29601e-3
5.44	80.51	7.907	99.979	-2.43366e-3
5.45	80.53	7.907	99.979	-2.43319e-3
5.45	80.54	7.907	99.978	-2.38717e-3
5.45	80.56	7.907	99.978	-2.20355e-3
5.45	80.58	7.907	99.978	-2.15755e-3
5.45	80.59	7.907	99.978	-2.34088e-3
5.45	80.61	7.907	99.978	-2.38613e-3
5.45	80.63	7.907	99.978	-2.61491e-3
5.46	80.64	7.907	99.978	-2.43119e-3
5.46	80.66	7.907	99.978	-2.29358e-3
5.46	80.68	7.907	99.978	-2.15576e-3
5.46	80.69	7.907	99.978	-2.15548e-3
5.46	80.71	7.907	99.978	-2.38445e-3
5.46	80.73	7.907	99.978	-2.47570e-3
5.47	80.74	7.907	99.978	-2.61287e-3
5.47	80.76	7.907	99.978	-2.33751e-3
5.47	80.78	7.907	99.978	-1.97067e-3
5.47	80.79	7.907	99.978	-1.55804e-3
5.47	80.81	7.907	99.978	-1.23699e-3
5.48	80.83	7.907	99.978	-1.32839e-3
5.48	80.84	7.907	99.978	-1.41974e-3
5.48	80.86	7.907	99.978	-1.51119e-3
5.48	80.88	7.907	99.978	-1.37374e-3
5.48	80.89	7.907	99.978	-9.61425e-4
5.48	80.91	7.907	99.978	-6.40778e-4
5.49	80.93	7.907	99.978	-3.20337e-4
5.49	80.94	7.907	99.978	-3.20320e-4
5.49	80.96	7.907	99.978	-4.57582e-4
5.49	80.98	7.907	99.978	-4.11845e-4
5.49	80.99	7.907	99.978	-5.03319e-4
5.49	81.01	7.907	99.978	-4.57490e-4
5.50	81.03	7.907	99.978	-4.11652e-4
5.50	81.04	7.907	99.978	-3.20086e-4
5.50	81.06	7.907	99.978	-9.14495e-5
5.50	81.08	7.907	99.978	0.00000
5.50	81.09	7.907	99.978	0.00000
5.50	81.11	7.907	99.978	-1.82840e-4
5.50	81.13	7.907	99.978	-2.74248e-4
5.51	81.14	7.907	99.978	-2.74265e-4
5.51	81.16	7.907	99.978	-1.82840e-4
5.51	81.18	7.907	99.978	-9.14202e-5
5.51	81.19	7.907	99.978	-1.37086e-4
5.51	81.21	7.907	99.978	-3.19802e-4
5.51	81.23	7.907	99.978	-4.56738e-4
5.52	81.24	7.907	99.978	-5.93674e-4
5.52	81.26	7.907	99.978	-5.93607e-4
5.52	81.28	7.907	99.978	-4.56667e-4
5.52	81.29	7.907	99.978	-5.02354e-4
5.52	81.31	7.907	99.978	-6.85036e-4
5.53	81.33	7.907	99.978	-1.05034e-3
5.53	81.34	7.907	99.978	-1.36975e-3
5.53	81.36	7.907	99.978	-1.50665e-3
5.53	81.38	7.907	99.978	-1.50665e-3
5.53	81.39	7.907	99.977	-1.73486e-3
5.53	81.41	7.907	99.977	-1.78043e-3
5.54	81.43	7.907	99.977	-1.78035e-3
5.54	81.44	7.907	99.977	-1.82591e-3
5.54	81.46	7.907	99.977	-1.73461e-3
5.54	81.48	7.907	99.977	-1.96277e-3
5.54	81.50	7.907	99.977	-1.96238e-3
5.54	81.51	7.907	99.977	-1.73412e-3
5.55	81.53	7.907	99.977	-1.55159e-3
5.55	81.55	7.907	99.977	-1.46038e-3
5.55	81.56	7.907	99.977	-1.50616e-3
5.55	81.58	7.907	99.977	-1.50616e-3
5.55	81.60	7.907	99.977	-1.64309e-3
5.55	81.61	7.907	99.977	-1.64294e-3
5.55	81.63	7.907	99.977	-1.82540e-3
5.56	81.65	7.907	99.977	-1.91649e-3
5.56	81.66	7.907	99.977	-1.96212e-3
5.56	81.68	7.907	99.977	-2.05338e-3
5.56	81.70	7.907	99.977	-2.05338e-3
5.56	81.71	7.907	99.977	-2.05357e-3
5.56	81.73	7.907	99.977	-1.87112e-3
5.57	81.75	7.907	99.977	-1.96257e-3
5.57	81.76	7.907	99.977	-1.87112e-3
5.57	81.78	7.907	99.977	-1.96212e-3
5.57	81.80	7.907	99.977	-2.00766e-3
5.57	81.81	7.907	99.977	-1.96195e-3
5.58	81.83	7.907	99.977	-2.05339e-3
5.58	81.85	7.907	99.977	-2.05339e-3
5.58	81.86	7.907	99.977	-2.05320e-3
5.58	81.88	7.907	99.977	-2.05311e-3
5.58	81.90	7.907	99.977	-1.96187e-3
5.58	81.91	7.907	99.977	-1.73399e-3
5.59	81.93	7.907	99.977	-1.55153e-3
5.59	81.95	7.907	99.976	-1.36893e-3
5.59	81.96	7.907	99.976	-1.36874e-3
5.59	81.98	7.907	99.976	-1.36874e-3
5.59	82.00	7.907	99.976	-1.36893e-3
5.59	82.01	7.907	99.976	-1.36899e-3
5.60	82.03	7.907	99.976	-1.36893e-3
5.60	82.05	7.907	99.976	-1.18623e-3
5.60	82.06	7.907	99.976	-1.18613e-3
5.60	82.08	7.907	99.976	-1.04917e-3
5.60	82.10	7.907	99.976	-9.57892e-4
5.60	82.11	7.907	99.976	-8.66759e-4
5.60	82.13	7.907	99.976	-7.75577e-4
5.61	82.15	7.907	99.976	-9.12542e-4
5.61	82.16	7.907	99.976	-1.14072e-3
5.61	82.18	7.907	99.976	-1.55130e-3
5.61	82.20	7.907	99.976	-1.77944e-3
5.61	82.21	7.907	99.976	-2.05311e-3
5.61	82.23	7.907	99.976	-2.05292e-3
5.62	82.25	7.907	99.976	-2.05310e-3
5.62	82.26	7.907	99.976	-2.05320e-3
5.62	82.28	7.907	99.976	-2.32697e-3
5.62	82.30	7.907	99.976	-2.64624e-3
5.62	82.31	7.907	99.976	-2.91997e-3
5.63	82.33	7.907	99.976	-2.96574e-3
5.63	82.35	7.907	99.976	-2.55508e-3
5.63	82.36	7.907	99.976	-2.32683e-3
5.63	82.38	7.907	99.976	-2.05292e-3
5.63	82.40	7.907	99.976	-2.05310e-3
5.63	82.41	7.907	99.976	-2.23590e-3
5.64	82.43	7.907	99.976	-2.23600e-3
5.64	82.45	7.907	99.976	-2.28195e-3
5.64	82.46	7.907	99.976	-2.05366e-3
5.64	82.48	7.907	99.976	-1.91675e-3
5.64	82.50	7.907	99.976	-1.82573e-3
5.64	82.52	7.907	99.975	-1.64316e-3
5.65	82.53	7.907	99.975	-1.64346e-3
5.65	82.55	7.907	99.975	-1.50664e-3
5.65	82.57	7.907	99.975	-1.50657e-3
5.65	82.58	7.907	99.975	-1.46098e-3
5.65	82.60	7.907	99.975	-1.36968e-3
5.65	82.62	7.907	99.975	-1.36961e-3
5.65	82.63	7.907	99.975	-1.27836e-3
5.66	82.65	7.907	99.975	-1.23260e-3
5.66	82.67	7.907	99.975	-1.05011e-3
5.66	82.68	7.907	99.975	-1.18722e-3
5.66	82.70	7.907	99.975	-1.37005e-3
5.66	82.72	7.907	99.975	-1.46153e-3
5.66	82.73	7.907	99.975	-1.37019e-3
5.67	82.75	7.907	99.975	-1.09614e-3
5.67	82.77	7.907	99.975	-1.09614e-3
5.67	82.78	7.907	99.975	-1.37019e-3
5.67	82.80	7.907	99.975	-1.64422e-3
5.67	82.82	7.907	99.975	-1.73556e-3
5.68	82.83	7.907	99.975	-1.68973e-3
5.68	82.85	7.907	99.975	-1.68980e-3
5.68	82.87	7.907	99.975	-1.82673e-3
5.68	82.88	7.907	99.975	-1.78123e-3
5.68	82.90	7.907	99.975	-1.87274e-3
5.68	82.92	7.907	99.975	-2.00969e-3
5.69	82.93	7.907	99.975	-2.32953e-3
5.69	82.95	7.907	99.975	-2.46655e-3
5.69	82.97	7.907	99.975	-2.55802e-3
5.69	82.98	7.907	99.975	-2.42166e-3
5.69	83.00	7.907	99.975	-2.33048e-3
5.69	83.02	7.907	99.975	-2.23908e-3
5.70	83.03	7.907	99.975	-2.05612e-3
5.70	83.05	7.907	99.975	-2.23847e-3
5.70	83.07	7.907	99.975	-2.42120e-3
5.70	83.08	7.907	99.974	-2.64985e-3
5.70	83.10	7.907	99.974	-2.55860e-3
5.70	83.12	7.907	99.974	-2.46721e-3
5.70	83.13	7.907	99.974	-2.37594e-3
5.71	83.15	7.907	99.974	-2.42153e-3
5.71	83.17	7.907	99.974	-2.60429e-3
5.71	83.18	7.907	99.974	-2.46711e-3
5.71	83.20	7.907	99.974	-2.46711e-3
5.71	83.22	7.907	99.974	-2.64997e-3
5.71	83.23	7.907	99.974	-2.65022e-3
5.72	83.25	7.907	99.974	-2.74161e-3
5.72	83.27	7.907	99.974	-2.55885e-3
5.72	83.28	7.907	99.974	-2.33037e-3
5.72	83.30	7.907	99.974	-2.28468e-3
5.72	83.32	7.907	99.974	-2.23918e-3
5.73	83.33	7.907	99.974	-2.28498e-3
5.73	83.35	7.907	99.974	-2.42209e-3
5.73	83.37	7.907	99.974	-2.42197e-3
5.73	83.38	7.907	99.974	-2.10211e-3
5.73	83.40	7.907	99.974	-1.78231e-3
5.73	83.42	7.907	99.974	-1.46266e-3
5.74	83.43	7.907	99.974	-1.55414e-3
5.74	83.45	7.907	99.974	-1.91984e-3
5.74	83.47	7.907	99.974	-2.14829e-3
5.74	83.48	7.907	99.974	-2.37681e-3
5.74	83.50	7.907	99.974	-2.46834e-3
5.74	83.52	7.907	99.973	-2.46812e-3
5.75	83.53	7.907	99.973	-2.60499e-3
5.75	83.55	7.907	99.973	-2.60499e-3
5.75	83.57	7.907	99.973	-2.65093e-3
5.75	83.58	7.907	99.973	-2.74286e-3
5.75	83.60	7.907	99.973	-2.74311e-3
5.75	83.62	7.907	99.973	-2.56036e-3
5.75	83.63	7.907	99.973	-2.56036e-3
5.76	83.65	7.907	99.973	-2.42332e-3
5.76	83.67	7.907	99.973	-2.42343e-3
5.76	83.68	7.907	99.973	-2.28636e-3
5.76	83.70	7.907	99.973	-2.14926e-3
5.76	83.72	7.907	99.973	-2.24051e-3
5.76	83.73	7.907	99.973	-2.14906e-3
5.77	83.75	7.907	99.973	-2.33217e-3
5.77	83.77	7.907	99.973	-2.10382e-3
5.77	83.78	7.907	99.973	-2.05837e-3
5.77	83.80	7.907	99.973	-1.92132e-3
5.77	83.82	7.907	99.973	-1.73849e-3
5.78	83.83	7.907	99.973	-1.96750e-3
5.78	83.85	7.907	99.973	-2.10487e-3
5.78	83.87	7.907	99.973	-2.42551e-3
5.78	83.88	7.907	99.973	-2.42563e-3
5.78	83.90	7.907	99.973	-2.28843e-3
5.78	83.92	7.907	99.973	-2.05967e-3
5.79	83.93	7.907	99.973	-1.83066e-3
5.79	83.95	7.907	99.972	-1.87659e-3
5.79	83.97	7.907	99.972	-2.05994e-3
5.79	83.98	7.907	99.972	-2.24317e-3
5.79	84.00	7.907	99.972	-2.28905e-3
5.79	84.02	7.907	99.972	-2.06016e-3
5.80	84.03	7.907	99.972	-1.73978e-3
5.80	84.05	7.907	99.972	-1.55693e-3
5.80	84.07	7.907	99.972	-1.55699e-3
5.80	84.08	7.907	99.972	-1.64873e-3
5.80	84.10	7.907	99.972	-1.74033e-3
5.80	84.12	7.907	99.972	-1.69470e-3
5.80	84.13	7.907	99.972	-1.69492e-3
5.81	84.15	7.907	99.972	-1.74097e-3
5.81	84.17	7.907	99.972	-1.64949e-3
5.81	84.18	7.907	99.972	-1.64964e-3
5.81	84.20	7.907	99.972	-1.69568e-3
5.81	84.22	7.907	99.972	-1.78742e-3
5.81	84.23	7.907	99.972	-1.74167e-3
5.82	84.25	7.907	99.972	-1.65001e-3
5.82	84.27	7.907	99.972	-1.51271e-3
5.82	84.28	7.907	99.972	-1.51293e-3
5.82	84.30	7.907	99.972	-1.65062e-3
5.82	84.32	7.907	99.972	-1.65047e-3
5.83	84.33	7.907	99.972	-1.65039e-3
5.83	84.35	7.907	99.972	-1.65039e-3
5.83	84.37	7.907	99.972	-1.69644e-3
5.83	84.38	7.907	99.972	-1.88012e-3
5.83	84.40	7.907	99.972	-2.06356e-3
5.83	84.42	7.907	99.972	-2.06346e-3
5.84	84.43	7.907	99.972	-1.88006e-3
5.84	84.45	7.907	99.972	-1.88031e-3
5.84	84.47	7.907	99.972	-1.92642e-3
5.84	84.48	7.907	99.972	-2.01835e-3
5.84	84.50	7.907	99.971	-1.97267e-3
5.84	84.52	7.907	99.971	-1.88117e-3
5.85	84.53	7.907	99.971	-1.74376e-3
5.85	84.55	7.907	99.971	-1.46856e-3
5.85	84.57	7.907	99.971	-1.46856e-3
5.85	84.58	7.907	99.971	-1.46856e-3
5.85	84.60	7.907	99.971	-1.60624e-3
5.85	84.62	7.907	99.971	-1.69803e-3
5.85	84.63	7.907	99.971	-1.46870e-3
5.86	84.65	7.907	99.971	-1.37697e-3
5.86	84.67	7.907	99.971	-1.37709e-3
5.86	84.68	7.907	99.971	-1.37722e-3
5.86	84.70	7.907	99.971	-1.37728e-3
5.86	84.72	7.907	99.971	-1.28558e-3
5.86	84.73	7.907	99.971	-1.33161e-3
5.87	84.75	7.907	99.971	-1.37759e-3
5.87	84.77	7.907	99.971	-1.42364e-3
5.87	84.78	7.907	99.971	-1.65342e-3
5.87	84.80	7.907	99.971	-1.65349e-3
5.87	84.82	7.907	99.971	-1.65381e-3
5.88	84.83	7.907	99.971	-1.56201e-3
5.88	84.85	7.907	99.971	-1.19459e-3
5.88	84.87	7.907	99.971	-1.10269e-3
5.88	84.88	7.907	99.971	-1.01071e-3
5.88	84.90	7.907	99.971	-1.05661e-3
5.88	84.92	7.907	99.971	-1.33222e-3
5.89	84.93	7.907	99.971	-1.42416e-3
5.89	84.95	7.907	99.971	-1.51605e-3
5.89	84.97	7.907	99.971	-1.47018e-3
5.89	84.98	7.907	99.971	-1.37823e-3
5.89	85.00	7.907	99.971	-1.28635e-3
5.89	85.02	7.907	99.971	-1.24046e-3
5.90	85.03	7.907	99.971	-1.24030e-3
5.90	85.05	7.907	99.971	-1.47004e-3
5.90	85.07	7.907	99.971	-1.65395e-3
5.90	85.08	7.907	99.971	-1.65395e-3
5.90	85.10	7.907	99.971	-1.65418e-3
5.90	85.11	7.907	99.971	-1.69998e-3
5.90	85.13	7.907	99.971	-2.06736e-3
5.91	85.15	7.907	99.971	-2.43478e-3
5.91	85.16	7.907	99.970	-2.66422e-3
5.91	85.18	7.907	99.970	-2.75583e-3
5.91	85.20	7.907	99.970	-2.75571e-3
5.91	85.21	7.907	99.970	-2.75571e-3
5.91	85.23	7.907	99.970	-2.84744e-3
5.92	85.25	7.907	99.970	-2.89323e-3
5.92	85.26	7.907	99.970	-3.07651e-3
5.92	85.28	7.907	99.970	-3.12184e-3
5.92	85.30	7.907	99.970	-3.02959e-3
5.92	85.31	7.907	99.970	-3.02918e-3
5.93	85.33	7.907	99.970	-3.07507e-3
5.93	85.35	7.907	99.970	-3.35091e-3
5.93	85.36	7.907	99.970	-3.21335e-3
5.93	85.38	7.907	99.970	-2.93776e-3
5.93	85.40	7.907	99.970	-2.66200e-3
5.93	85.41	7.907	99.970	-2.56976e-3
5.94	85.43	7.907	99.970	-2.93672e-3
5.94	85.45	7.907	99.970	-3.02821e-3
5.94	85.46	7.907	99.970	-3.02793e-3
5.94	85.48	7.907	99.970	-2.75252e-3
5.94	85.50	7.907	99.970	-2.47706e-3
5.94	85.51	7.907	99.969	-2.38510e-3
5.95	85.53	7.907	99.969	-2.52238e-3
5.95	85.55	7.907	99.969	-2.75129e-3
5.95	85.56	7.907	99.969	-2.79688e-3
5.95	85.58	7.907	99.969	-2.75103e-3
5.95	85.60	7.907	99.969	-2.61348e-3
5.95	85.61	7.907	99.969	-2.52154e-3
5.95	85.63	7.907	99.969	-2.52120e-3
5.96	85.65	7.907	99.969	-2.61276e-3
5.96	85.66	7.907	99.969	-2.65847e-3
5.96	85.68	7.907	99.969	-2.75015e-3
5.96	85.70	7.907	99.969	-2.56643e-3
5.96	85.71	7.907	99.969	-2.38234e-3
5.96	85.73	7.907	99.969	-2.33612e-3
5.97	85.75	7.907	99.969	-2.24410e-3
5.97	85.76	7.907	99.969	-2.28968e-3
5.97	85.78	7.907	99.969	-2.33558e-3
5.97	85.80	7.907	99.969	-2.42685e-3
5.97	85.81	7.907	99.969	-2.47252e-3
5.98	85.83	7.907	99.969	-2.47241e-3
5.98	85.85	7.907	99.969	-2.38074e-3
5.98	85.86	7.907	99.969	-2.24359e-3
5.98	85.88	7.907	99.969	-2.33496e-3
5.98	85.90	7.907	99.969	-2.28887e-3
5.98	85.91	7.907	99.968	-2.42586e-3
5.99	85.93	7.907	99.968	-2.60870e-3
5.99	85.95	7.907	99.968	-2.56269e-3
5.99	85.96	7.907	99.968	-2.60809e-3
5.99	85.98	7.907	99.968	-2.69924e-3
5.99	86.00	7.907	99.968	-2.69899e-3
5.99	86.01	7.907	99.968	-2.56150e-3
6.00	86.03	7.907	99.968	-2.60691e-3
6.00	86.05	7.907	99.968	-2.65229e-3
6.00	86.06	7.907	99.968	-2.92612e-3
6.00	86.08	7.907	99.968	-3.06314e-3
6.00	86.10	7.907	99.968	-3.06260e-3
6.00	86.11	7.907	99.968	-3.10787e-3
6.00	86.13	7.907	99.968	-3.01633e-3
6.01	86.15	7.907	99.968	-3.01591e-3
6.01	86.16	7.907	99.968	-3.06148e-3
6.01	86.18	7.906	99.968	-3.24380e-3
6.01	86.20	7.906	99.968	-3.42560e-3
6.01	86.21	7.906	99.968	-3.33395e-3
6.01	86.23	7.906	99.968	-3.28798e-3
6.02	86.25	7.906	99.968	-3.28783e-3
6.02	86.26	7.906	99.967	-3.33365e-3
6.02	86.28	7.906	99.967	-3.33333e-3
6.02	86.30	7.906	99.967	-3.37870e-3
6.02	86.31	7.906	99.967	-3.42420e-3
6.03	86.33	7.906	99.967	-3.46954e-3
6.03	86.35	7.906	99.967	-3.69779e-3
6.03	86.36	7.906	99.967	-3.60648e-3
6.03	86.38	7.906	99.967	-3.65145e-3
6.03	86.40	7.906	99.967	-3.69677e-3
6.03	86.41	7.906	99.967	-3.60483e-3
6.04	86.43	7.906	99.967	-3.65013e-3
6.04	86.45	7.906	99.967	-3.42183e-3
6.04	86.46	7.906	99.967	-3.28467e-3
6.04	86.48	7.906	99.967	-3.28497e-3
6.04	86.50	7.906	99.967	-3.14853e-3
6.04	86.51	7.906	99.967	-3.05770e-3
6.05	86.53	7.906	99.967	-2.55591e-3
6.05	86.55	7.906	99.966	-2.32749e-3
6.05	86.56	7.906	99.966	-2.32719e-3
6.05	86.58	7.906	99.966	-2.46375e-3
6.05	86.60	7.906	99.966	-2.73748e-3
6.05	86.61	7.906	99.966	-2.73735e-3
6.05	86.63	7.906	99.966	-2.73723e-3
6.06	86.65	7.906	99.966	-2.64586e-3
6.06	86.67	7.906	99.966	-2.60013e-3
6.06	86.68	7.906	99.966	-2.41765e-3
6.06	86.70	7.906	99.966	-2.37214e-3
6.06	86.72	7.906	99.966	-2.46349e-3
6.06	86.73	7.906	99.966	-2.46360e-3
6.07	86.75	7.906	99.966	-2.60060e-3
6.07	86.77	7.906	99.966	-2.60013e-3
6.07	86.78	7.906	99.966	-2.82785e-3
6.07	86.80	7.906	99.966	-3.01013e-3
6.07	86.82	7.906	99.966	-3.00999e-3
6.08	86.83	7.906	99.966	-2.73662e-3
6.08	86.85	7.906	99.966	-2.64562e-3
6.08	86.87	7.906	99.966	-2.73697e-3
6.08	86.88	7.906	99.966	-2.82847e-3
6.08	86.90	7.906	99.966	-2.91971e-3
6.08	86.92	7.906	99.966	-2.73698e-3
6.09	86.93	7.906	99.965	-2.73685e-3
6.09	86.95	7.906	99.965	-2.73660e-3
6.09	86.97	7.906	99.965	-2.73660e-3
6.09	86.98	7.906	99.965	-2.82808e-3
6.09	87.00	7.906	99.965	-2.96505e-3
6.09	87.02	7.906	99.965	-3.10219e-3
6.10	87.03	7.906	99.965	-3.10219e-3
6.10	87.05	7.906	99.965	-2.96533e-3
6.10	87.07	7.906	99.965	-3.10245e-3
6.10	87.08	7.906	99.965	-3.14851e-3
6.10	87.10	7.906	99.965	-3.42277e-3
6.10	87.12	7.906	99.965	-3.60533e-3
6.10	87.13	7.906	99.965	-3.51390e-3
6.11	87.15	7.906	99.965	-3.42297e-3
6.11	87.17	7.906	99.965	-3.24099e-3
6.11	87.18	7.906	99.965	-3.10503e-3
6.11	87.20	7.906	99.965	-3.10545e-3
6.11	87.22	7.906	99.965	-3.24246e-3
6.11	87.23	7.906	99.965	-3.24232e-3
6.12	87.25	7.906	99.964	-3.42466e-3
6.12	87.27	7.906	99.964	-3.33365e-3
6.12	87.28	7.906	99.964	-3.10546e-3
6.12	87.30	7.906	99.964	-2.92333e-3
6.12	87.32	7.906	99.964	-2.64987e-3
6.13	87.33	7.906	99.964	-2.60465e-3
6.13	87.35	7.906	99.964	-2.60512e-3
6.13	87.37	7.906	99.964	-2.65082e-3
6.13	87.38	7.906	99.964	-2.83364e-3
6.13	87.40	7.906	99.964	-3.06242e-3
6.13	87.42	7.906	99.964	-3.15428e-3
6.14	87.43	7.906	99.964	-3.10841e-3
6.14	87.45	7.906	99.964	-2.74271e-3
6.14	87.47	7.906	99.964	-2.46824e-3
6.14	87.48	7.906	99.964	-2.46835e-3
6.14	87.50	7.906	99.964	-2.56023e-3
6.14	87.52	7.906	99.964	-2.74348e-3
6.15	87.53	7.906	99.964	-2.65265e-3
6.15	87.55	7.906	99.964	-2.60703e-3
6.15	87.57	7.906	99.964	-2.60691e-3
6.15	87.58	7.906	99.964	-2.56106e-3
6.15	87.60	7.906	99.964	-2.42375e-3
6.15	87.62	7.906	99.963	-2.33270e-3
6.15	87.63	7.906	99.963	-2.28727e-3
6.16	87.65	7.906	99.963	-2.24184e-3
6.16	87.67	7.906	99.963	-2.33377e-3
6.16	87.68	7.906	99.963	-2.28812e-3
6.16	87.70	7.906	99.963	-2.24256e-3
6.16	87.72	7.906	99.963	-2.24277e-3
6.16	87.73	7.906	99.963	-2.24287e-3
6.17	87.75	7.906	99.963	-2.24308e-3
6.17	87.77	7.906	99.963	-2.28907e-3
6.17	87.78	7.906	99.963	-2.33496e-3
6.17	87.80	7.906	99.963	-2.24380e-3
6.17	87.82	7.906	99.963	-2.28949e-3
6.18	87.83	7.906	99.963	-2.15222e-3
6.18	87.85	7.906	99.963	-2.06064e-3
6.18	87.87	7.906	99.963	-2.06073e-3
6.18	87.88	7.906	99.963	-2.06110e-3
6.18	87.90	7.906	99.963	-2.15261e-3
6.18	87.92	7.906	99.963	-2.29012e-3
6.19	87.93	7.906	99.963	-2.33592e-3
6.19	87.95	7.906	99.963	-2.29022e-3
6.19	87.97	7.906	99.963	-2.33644e-3
6.19	87.98	7.906	99.963	-2.24492e-3
6.19	88.00	7.906	99.963	-2.29073e-3
6.19	88.02	7.906	99.963	-2.33644e-3
6.20	88.03	7.906	99.963	-2.24462e-3
6.20	88.05	7.906	99.962	-2.38204e-3
6.20	88.07	7.906	99.962	-2.47388e-3
6.20	88.08	7.906	99.962	-2.47399e-3
6.20	88.10	7.906	99.962	-2.42841e-3
6.20	88.12	7.906	99.962	-2.24555e-3
6.20	88.13	7.906	99.962	-2.06242e-3
6.21	88.15	7.906	99.962	-2.06279e-3
6.21	88.17	7.906	99.962	-2.24616e-3
6.21	88.18	7.906	99.962	-2.24616e-3
6.21	88.20	7.906	99.962	-2.29243e-3
6.21	88.22	7.906	99.962	-2.15509e-3
6.21	88.23	7.906	99.962	-2.24718e-3
6.22	88.25	7.906	99.962	-2.52236e-3
6.22	88.27	7.906	99.962	-2.70579e-3
6.22	88.28	7.906	99.962	-2.66019e-3
6.22	88.30	7.906	99.962	-2.47685e-3
6.22	88.32	7.906	99.962	-2.47706e-3
6.23	88.33	7.906	99.962	-2.56903e-3
6.23	88.35	7.906	99.962	-2.66092e-3
6.23	88.37	7.906	99.962	-2.61528e-3
6.23	88.38	7.906	99.962	-2.61551e-3
6.23	88.40	7.906	99.962	-2.38644e-3
6.23	88.42	7.906	99.962	-2.15748e-3
6.24	88.43	7.906	99.962	-1.97394e-3
6.24	88.45	7.906	99.962	-1.79040e-3
6.24	88.47	7.906	99.962	-1.83630e-3
6.24	88.48	7.906	99.961	-1.88229e-3
6.24	88.50	7.906	99.961	-1.88246e-3
6.24	88.52	7.906	99.961	-2.15813e-3
6.25	88.53	7.906	99.961	-2.38783e-3
6.25	88.55	7.906	99.961	-2.47968e-3
6.25	88.57	7.906	99.961	-2.61732e-3
6.25	88.58	7.906	99.961	-2.61732e-3
6.25	88.60	7.906	99.961	-2.66360e-3
6.25	88.62	7.906	99.961	-2.75583e-3
6.25	88.63	7.906	99.961	-2.75583e-3
6.26	88.65	7.906	99.961	-2.75545e-3
6.26	88.67	7.906	99.961	-2.75558e-3
6.26	88.68	7.906	99.961	-2.75583e-3
6.26	88.70	7.906	99.961	-2.75621e-3
6.26	88.72	7.906	99.961	-2.75634e-3
6.26	88.73	7.906	99.961	-2.75609e-3
6.27	88.75	7.906	99.961	-2.75609e-3
6.27	88.77	7.906	99.961	-2.93983e-3
6.27	88.78	7.906	99.961	-3.12356e-3
6.27	88.80	7.906	99.961	-3.35354e-3
6.27	88.82	7.906	99.961	-3.35370e-3
6.28	88.83	7.906	99.961	-3.39964e-3
6.28	88.85	7.906	99.960	-3.53731e-3
6.28	88.87	7.906	99.960	-3.53698e-3
6.28	88.88	7.906	99.960	-3.62851e-3
6.28	88.90	7.906	99.960	-3.62835e-3
6.28	88.92	7.906	99.960	-3.81172e-3
6.29	88.93	7.906	99.960	-4.04169e-3
6.29	88.95	7.906	99.960	-4.22599e-3
6.29	88.97	7.906	99.960	-4.45588e-3
6.29	88.98	7.906	99.960	-4.82362e-3
6.29	89.00	7.906	99.960	-5.00735e-3
6.29	89.01	7.906	99.960	-5.23729e-3
6.30	89.03	7.906	99.960	-5.37512e-3
6.30	89.05	7.906	99.960	-5.46626e-3
6.30	89.06	7.906	99.960	-5.60378e-3
6.30	89.08	7.906	99.959	-5.51217e-3
6.30	89.10	7.906	99.959	-5.60379e-3
6.30	89.11	7.906	99.959	-5.83399e-3
6.30	89.13	7.906	99.959	-6.01689e-3
6.31	89.15	7.906	99.959	-6.10932e-3
6.31	89.16	7.906	99.959	-5.97206e-3
6.31	89.18	7.906	99.959	-5.83345e-3
6.31	89.20	7.906	99.959	-5.46597e-3
6.31	89.21	7.906	99.959	-5.23537e-3
6.31	89.23	7.906	99.959	-5.09714e-3
6.32	89.25	7.906	99.958	-5.09736e-3
6.32	89.26	7.906	99.958	-5.09663e-3
6.32	89.28	7.906	99.958	-4.72908e-3
6.32	89.30	7.906	99.958	-4.40707e-3
6.32	89.31	7.906	99.958	-4.31489e-3
6.33	89.33	7.906	99.958	-4.22267e-3
6.33	89.35	7.906	99.958	-4.13030e-3
6.33	89.36	7.906	99.958	-3.94655e-3
6.33	89.38	7.906	99.958	-3.80838e-3
6.33	89.40	7.906	99.958	-3.80820e-3
6.33	89.41	7.906	99.958	-3.76181e-3
6.34	89.43	7.906	99.958	-3.76181e-3
6.34	89.45	7.906	99.958	-3.53225e-3
6.34	89.46	7.906	99.958	-3.39415e-3
6.34	89.48	7.906	99.958	-3.07223e-3
6.34	89.50	7.906	99.957	-2.88818e-3
6.34	89.51	7.906	99.957	-3.02571e-3
6.35	89.53	7.906	99.957	-3.30064e-3
6.35	89.55	7.906	99.957	-3.43801e-3
6.35	89.56	7.906	99.957	-3.34584e-3
6.35	89.58	7.906	99.957	-3.02475e-3
6.35	89.60	7.906	99.957	-2.74952e-3
6.35	89.61	7.906	99.957	-2.74914e-3
6.35	89.63	7.906	99.957	-2.74901e-3
6.36	89.65	7.906	99.957	-2.93190e-3
6.36	89.66	7.906	99.957	-3.02310e-3
6.36	89.68	7.906	99.957	-3.02253e-3
6.36	89.70	7.906	99.957	-2.93040e-3
6.36	89.71	7.906	99.957	-2.74700e-3
6.36	89.73	7.906	99.957	-2.83819e-3
6.37	89.75	7.906	99.957	-2.88356e-3
6.37	89.76	7.906	99.957	-2.79149e-3
6.37	89.78	7.906	99.957	-2.69960e-3
6.37	89.80	7.906	99.957	-2.60798e-3
6.37	89.81	7.906	99.957	-2.47060e-3
6.38	89.83	7.906	99.957	-2.65362e-3
6.38	89.85	7.906	99.956	-2.65349e-3
6.38	89.86	7.906	99.956	-2.69875e-3
6.38	89.88	7.906	99.956	-2.88132e-3
6.38	89.90	7.906	99.956	-2.78923e-3
6.38	89.91	7.906	99.956	-2.88026e-3
6.39	89.93	7.906	99.956	-2.83428e-3
6.39	89.95	7.906	99.956	-2.74286e-3
6.39	89.96	7.906	99.956	-2.92572e-3
6.39	89.98	7.906	99.956	-3.01660e-3
6.39	90.00	7.906	99.956	-3.10772e-3
6.39	90.01	7.906	99.956	-2.97006e-3
6.40	90.03	7.906	99.956	-2.74134e-3
6.40	90.05	7.906	99.956	-2.78691e-3
6.40	90.06	7.906	99.956	-2.96964e-3
6.40	90.08	7.906	99.956	-3.15225e-3
6.40	90.10	7.906	99.956	-3.28916e-3
6.40	90.11	7.906	99.956	-3.01432e-3
6.40	90.13	7.906	99.956	-2.92209e-3
6.41	90.15	7.906	99.956	-3.01313e-3
6.41	90.16	7.906	99.956	-3.14994e-3
6.41	90.18	7.906	99.956	-3.42435e-3
6.41	90.20	7.906	99.955	-3.51598e-3
6.41	90.21	7.906	99.955	-3.65297e-3
6.41	90.23	7.906	99.955	-3.78962e-3
6.42	90.25	7.906	99.955	-3.78908e-3
6.42	90.26	7.906	99.955	-3.65129e-3
6.42	90.28	7.906	99.955	-3.51389e-3
6.42	90.30	7.905	99.955	-3.42263e-3
6.42	90.31	7.905	99.955	-3.60533e-3
6.43	90.33	7.905	99.955	-3.78822e-3
6.43	90.35	7.905	99.955	-4.01679e-3
6.43	90.36	7.905	99.955	-4.10790e-3
6.43	90.38	7.905	99.955	-4.10809e-3
6.43	90.40	7.905	99.955	-4.01642e-3
6.43	90.41	7.905	99.955	-3.97006e-3
6.44	90.43	7.905	99.955	-3.97006e-3
6.44	90.45	7.905	99.954	-4.10603e-3
6.44	90.46	7.905	99.954	-4.24271e-3
6.44	90.48	7.905	99.954	-4.24290e-3
6.44	90.50	7.905	99.954	-4.19728e-3
6.44	90.51	7.905	99.954	-4.19803e-3
6.45	90.53	7.905	99.954	-4.33493e-3
6.45	90.55	7.905	99.954	-4.56227e-3
6.45	90.57	7.905	99.954	-4.88161e-3
6.45	90.58	7.905	99.954	-5.15509e-3
6.45	90.60	7.905	99.954	-5.38394e-3
6.45	90.62	7.905	99.954	-5.47570e-3
6.45	90.63	7.905	99.954	-5.47520e-3
6.46	90.65	7.905	99.954	-5.47495e-3
6.46	90.67	7.905	99.953	-5.47395e-3
6.46	90.68	7.905	99.953	-5.65616e-3
6.46	90.70	7.905	99.953	-5.83808e-3
6.46	90.72	7.905	99.953	-5.88369e-3
6.46	90.73	7.905	99.953	-5.97492e-3
6.47	90.75	7.905	99.953	-5.83809e-3
6.47	90.77	7.905	99.953	-5.56495e-3
6.47	90.78	7.905	99.953	-5.38225e-3
6.47	90.80	7.905	99.953	-5.10833e-3
6.47	90.82	7.905	99.953	-5.15370e-3
6.48	90.83	7.905	99.953	-5.33637e-3
6.48	90.85	7.905	99.952	-5.38174e-3
6.48	90.87	7.905	99.952	-5.38174e-3
6.48	90.88	7.905	99.952	-5.15323e-3
6.48	90.90	7.905	99.952	-5.06180e-3
6.48	90.92	7.905	99.952	-4.83400e-3
6.49	90.93	7.905	99.952	-4.60556e-3
6.49	90.95	7.905	99.952	-4.37756e-3
6.49	90.97	7.905	99.952	-4.28637e-3
6.49	90.98	7.905	99.952	-4.28597e-3
6.49	91.00	7.905	99.952	-4.24057e-3
6.49	91.02	7.905	99.952	-4.14918e-3
6.50	91.03	7.905	99.952	-3.83002e-3
6.50	91.05	7.905	99.951	-3.83019e-3
6.50	91.07	7.905	99.951	-3.83002e-3
6.50	91.08	7.905	99.951	-3.83037e-3
6.50	91.10	7.905	99.951	-3.78477e-3
6.50	91.12	7.905	99.951	-3.69390e-3
6.50	91.13	7.905	99.951	-3.64846e-3
6.51	91.15	7.905	99.951	-3.60285e-3
6.51	91.17	7.905	99.951	-3.60269e-3
6.51	91.18	7.905	99.951	-3.60237e-3
6.51	91.20	7.905	99.951	-3.69390e-3
6.51	91.22	7.905	99.951	-3.69373e-3
6.51	91.23	7.905	99.951	-3.60269e-3
6.52	91.25	7.905	99.951	-3.42028e-3
6.52	91.27	7.905	99.951	-3.51133e-3
6.52	91.28	7.905	99.951	-3.92194e-3
6.52	91.30	7.905	99.951	-4.19554e-3
6.52	91.32	7.905	99.951	-4.37858e-3
6.53	91.33	7.905	99.950	-4.28795e-3
6.53	91.35	7.905	99.950	-4.19746e-3
6.53	91.37	7.905	99.950	-4.15202e-3
6.53	91.38	7.905	99.950	-4.28929e-3
6.53	91.40	7.905	99.950	-4.42658e-3
6.53	91.42	7.905	99.950	-4.42679e-3
6.54	91.43	7.905	99.950	-4.60977e-3
6.54	91.45	7.905	99.950	-4.47243e-3
6.54	91.47	7.905	99.950	-4.38137e-3
6.54	91.49	7.905	99.950	-4.29029e-3
6.54	91.50	7.905	99.950	-4.10790e-3
6.54	91.52	7.905	99.950	-4.10846e-3
6.55	91.54	7.905	99.950	-4.10828e-3
6.55	91.55	7.905	99.950	-4.19958e-3
6.55	91.57	7.905	99.949	-4.15373e-3
6.55	91.59	7.905	99.949	-4.01681e-3
6.55	91.60	7.905	99.949	-3.74346e-3
6.55	91.62	7.905	99.949	-3.60698e-3
6.55	91.64	7.905	99.949	-3.47065e-3
6.56	91.65	7.905	99.949	-3.42545e-3
6.56	91.67	7.905	99.949	-3.56264e-3
6.56	91.69	7.905	99.949	-3.51712e-3
6.56	91.70	7.905	99.949	-3.47111e-3
6.56	91.72	7.905	99.949	-3.15141e-3
6.56	91.74	7.905	99.949	-3.01465e-3
6.57	91.75	7.905	99.949	-3.01507e-3
6.57	91.77	7.905	99.949	-3.10687e-3
6.57	91.79	7.905	99.949	-3.06118e-3
6.57	91.80	7.905	99.949	-3.24407e-3
6.57	91.82	7.905	99.949	-3.47267e-3
6.58	91.84	7.905	99.949	-3.70199e-3
6.58	91.85	7.905	99.948	-3.83965e-3
6.58	91.87	7.905	99.948	-3.79428e-3
6.58	91.89	7.905	99.948	-3.79428e-3
6.58	91.90	7.905	99.948	-3.74890e-3
6.58	91.92	7.905	99.948	-3.74907e-3
6.59	91.94	7.905	99.948	-3.79479e-3
6.59	91.95	7.905	99.948	-3.97750e-3
6.59	91.97	7.905	99.948	-4.02285e-3
6.59	91.99	7.905	99.948	-4.11504e-3
6.59	92.00	7.905	99.948	-4.11541e-3
6.59	92.02	7.905	99.948	-4.11579e-3
6.60	92.04	7.905	99.948	-4.11598e-3
6.60	92.05	7.905	99.948	-4.11579e-3
6.60	92.07	7.905	99.948	-4.11654e-3
6.60	92.09	7.905	99.948	-4.30046e-3
6.60	92.10	7.905	99.947	-4.39237e-3
6.60	92.12	7.905	99.947	-4.48451e-3
6.60	92.14	7.905	99.947	-4.43875e-3
6.61	92.15	7.905	99.947	-4.43894e-3
6.61	92.17	7.905	99.947	-4.48513e-3
6.61	92.19	7.905	99.947	-4.39359e-3
6.61	92.20	7.905	99.947	-4.30206e-3
6.61	92.22	7.905	99.947	-4.39359e-3
6.61	92.24	7.905	99.947	-4.53131e-3
6.62	92.25	7.905	99.947	-4.71504e-3
6.62	92.27	7.905	99.947	-4.76148e-3
6.62	92.29	7.905	99.947	-4.80769e-3
6.62	92.30	7.905	99.947	-5.12821e-3
6.62	92.32	7.905	99.946	-5.31183e-3
6.63	92.34	7.905	99.946	-5.49526e-3
6.63	92.35	7.905	99.946	-5.58736e-3
6.63	92.37	7.905	99.946	-5.72527e-3
6.63	92.39	7.905	99.946	-6.04615e-3
6.63	92.40	7.905	99.946	-6.32158e-3
6.63	92.42	7.905	99.946	-6.36738e-3
6.64	92.44	7.905	99.946	-6.36738e-3
6.64	92.45	7.905	99.946	-6.45900e-3
6.64	92.47	7.905	99.946	-6.59583e-3
6.64	92.49	7.905	99.945	-6.77873e-3
6.64	92.50	7.905	99.945	-6.73293e-3
6.64	92.52	7.905	99.945	-6.36681e-3
6.65	92.54	7.905	99.945	-6.13892e-3
6.65	92.55	7.905	99.945	-5.72685e-3
6.65	92.57	7.905	99.945	-5.49777e-3
6.65	92.59	7.905	99.945	-5.26895e-3
6.65	92.60	7.905	99.945	-4.85684e-3
6.65	92.62	7.905	99.945	-4.72002e-3
6.65	92.64	7.905	99.945	-4.49088e-3
6.66	92.65	7.905	99.945	-4.39902e-3
6.66	92.67	7.905	99.944	-4.21574e-3
6.66	92.69	7.905	99.944	-3.98644e-3
6.66	92.70	7.905	99.944	-3.71168e-3
6.66	92.72	7.905	99.944	-3.61971e-3
6.66	92.74	7.905	99.944	-3.52808e-3
6.67	92.75	7.905	99.944	-3.29929e-3
6.67	92.77	7.905	99.944	-3.34526e-3
6.67	92.79	7.905	99.944	-3.11612e-3
6.67	92.80	7.905	99.944	-2.84132e-3
6.67	92.82	7.905	99.944	-2.56673e-3
6.68	92.84	7.905	99.944	-2.33775e-3
6.68	92.85	7.905	99.944	-2.33807e-3
6.68	92.87	7.905	99.944	-2.33807e-3
6.68	92.89	7.905	99.944	-2.24627e-3
6.68	92.90	7.905	99.944	-2.24618e-3
6.68	92.92	7.905	99.944	-2.15440e-3
6.69	92.94	7.905	99.944	-1.97095e-3
6.69	92.95	7.905	99.944	-1.46690e-3
6.69	92.97	7.905	99.944	-1.10027e-3
6.69	92.99	7.905	99.944	-1.28360e-3
6.69	93.00	7.905	99.944	-1.28353e-3
6.69	93.02	7.905	99.944	-1.37500e-3
6.70	93.04	7.905	99.944	-1.28323e-3
6.70	93.05	7.905	99.944	-1.37499e-3
6.70	93.07	7.905	99.943	-1.65023e-3
6.70	93.09	7.905	99.943	-1.65031e-3
6.70	93.10	7.905	99.943	-1.65023e-3
6.70	93.12	7.905	99.943	-1.78753e-3
6.70	93.14	7.905	99.943	-2.20000e-3
6.71	93.15	7.905	99.943	-2.75014e-3
6.71	93.17	7.905	99.943	-3.30047e-3
6.71	93.19	7.905	99.943	-3.71338e-3
6.71	93.20	7.905	99.943	-4.12579e-3
6.71	93.22	7.905	99.943	-4.44650e-3
6.71	93.24	7.905	99.943	-4.53713e-3
6.72	93.25	7.905	99.943	-4.76603e-3
6.72	93.27	7.905	99.943	-4.99539e-3
6.72	93.29	7.905	99.943	-5.13312e-3
6.72	93.30	7.905	99.943	-5.36254e-3
6.72	93.32	7.905	99.943	-5.36205e-3
6.73	93.34	7.905	99.942	-5.22456e-3
6.73	93.35	7.904	99.942	-5.22456e-3
6.73	93.37	7.904	99.942	-5.31622e-3
6.73	93.39	7.904	99.942	-5.27039e-3
6.73	93.40	7.904	99.942	-5.27039e-3
6.73	93.42	7.904	99.942	-5.26992e-3
6.74	93.43	7.904	99.942	-5.31598e-3
6.74	93.45	7.904	99.942	-5.72868e-3
6.74	93.47	7.904	99.942	-5.86645e-3
6.74	93.48	7.904	99.942	-5.77397e-3
6.74	93.50	7.904	99.942	-5.68128e-3
6.74	93.52	7.904	99.941	-5.68128e-3
6.75	93.53	7.904	99.941	-5.77344e-3
6.75	93.55	7.904	99.941	-5.86564e-3
6.75	93.57	7.904	99.941	-6.00338e-3
6.75	93.58	7.904	99.941	-6.00365e-3
6.75	93.60	7.904	99.941	-6.18726e-3
6.75	93.62	7.904	99.941	-6.18755e-3
6.75	93.63	7.904	99.941	-6.18755e-3
6.76	93.65	7.904	99.941	-6.27950e-3
6.76	93.67	7.904	99.941	-6.23367e-3
6.76	93.68	7.904	99.940	-6.27979e-3
6.76	93.70	7.904	99.940	-6.18726e-3
6.76	93.72	7.904	99.940	-6.18698e-3
6.76	93.73	7.904	99.940	-6.18669e-3
6.77	93.75	7.904	99.940	-6.18641e-3
6.77	93.77	7.904	99.940	-6.36973e-3
6.77	93.78	7.904	99.940	-6.46050e-3
6.77	93.80	7.904	99.940	-6.45959e-3
6.77	93.82	7.904	99.940	-6.36797e-3
6.78	93.83	7.904	99.940	-6.18500e-3
6.78	93.85	7.904	99.939	-6.18612e-3
6.78	93.87	7.904	99.939	-6.18698e-3
6.78	93.88	7.904	99.939	-6.00394e-3
6.78	93.90	7.904	99.939	-6.00366e-3
6.78	93.92	7.904	99.939	-5.86592e-3
6.79	93.93	7.904	99.939	-5.77400e-3
6.79	93.95	7.904	99.939	-5.68235e-3
6.79	93.97	7.904	99.939	-5.68210e-3
6.79	93.98	7.904	99.939	-5.77267e-3
6.79	94.00	7.904	99.939	-5.86457e-3
6.79	94.02	7.904	99.938	-6.00228e-3
6.80	94.03	7.904	99.938	-6.09475e-3
6.80	94.05	7.904	99.938	-6.14058e-3
6.80	94.07	7.904	99.938	-5.95701e-3
6.80	94.08	7.904	99.938	-5.77372e-3
6.80	94.10	7.904	99.938	-5.63651e-3
6.80	94.12	7.904	99.938	-5.63703e-3
6.80	94.13	7.904	99.938	-5.77504e-3
6.81	94.15	7.904	99.938	-5.77530e-3
6.81	94.17	7.904	99.938	-5.77530e-3
6.81	94.18	7.904	99.937	-5.68336e-3
6.81	94.20	7.904	99.937	-5.40839e-3
6.81	94.22	7.904	99.937	-5.08877e-3
6.81	94.23	7.904	99.937	-4.95166e-3
6.82	94.25	7.904	99.937	-4.81433e-3
6.82	94.27	7.904	99.937	-4.95165e-3
6.82	94.28	7.904	99.937	-5.13526e-3
6.82	94.30	7.904	99.937	-4.99886e-3
6.82	94.32	7.904	99.937	-4.99909e-3
6.83	94.33	7.904	99.937	-4.72368e-3
6.83	94.35	7.904	99.937	-4.49376e-3
6.83	94.37	7.904	99.937	-4.49376e-3
6.83	94.38	7.904	99.937	-4.49436e-3
6.83	94.40	7.904	99.936	-4.54086e-3
6.83	94.42	7.904	99.936	-4.63303e-3
6.84	94.43	7.904	99.936	-4.49500e-3
6.84	94.45	7.904	99.936	-4.49520e-3
6.84	94.47	7.904	99.936	-4.63385e-3
6.84	94.48	7.904	99.936	-4.54271e-3
6.84	94.50	7.904	99.936	-4.68103e-3
6.84	94.52	7.904	99.936	-4.58904e-3
6.85	94.53	7.904	99.936	-4.49706e-3
6.85	94.55	7.904	99.936	-4.72694e-3
6.85	94.57	7.904	99.936	-4.86462e-3
6.85	94.58	7.904	99.936	-5.00229e-3
6.85	94.60	7.904	99.935	-5.09408e-3
6.85	94.62	7.904	99.935	-4.86462e-3
6.85	94.63	7.904	99.935	-4.91051e-3
6.86	94.65	7.904	99.935	-5.00229e-3
6.86	94.67	7.904	99.935	-5.09453e-3
6.86	94.68	7.904	99.935	-5.37066e-3
6.86	94.70	7.904	99.935	-5.41682e-3
6.86	94.72	7.904	99.935	-5.69201e-3
6.86	94.73	7.904	99.935	-5.78407e-3
6.87	94.75	7.904	99.935	-5.60099e-3
6.87	94.77	7.904	99.935	-5.41808e-3
6.87	94.78	7.904	99.935	-5.41832e-3
6.87	94.80	7.904	99.934	-5.78512e-3
6.87	94.82	7.904	99.934	-6.06061e-3
6.88	94.83	7.904	99.934	-6.06117e-3
6.88	94.85	7.904	99.934	-6.01552e-3
6.88	94.87	7.904	99.934	-5.92368e-3
6.88	94.88	7.904	99.934	-5.87803e-3
6.88	94.90	7.904	99.934	-5.69409e-3
6.88	94.92	7.904	99.934	-5.60275e-3
6.89	94.93	7.904	99.934	-5.83290e-3
6.89	94.95	7.904	99.934	-6.10875e-3
6.89	94.97	7.904	99.933	-6.24713e-3
6.89	94.98	7.904	99.933	-6.38493e-3
6.89	95.00	7.904	99.933	-6.24713e-3
6.89	95.02	7.904	99.933	-6.20062e-3
6.90	95.03	7.904	99.933	-6.15498e-3
6.90	95.05	7.904	99.933	-5.92559e-3
6.90	95.07	7.904	99.933	-6.01719e-3
6.90	95.08	7.904	99.933	-6.06313e-3
6.90	95.10	7.904	99.933	-6.15442e-3
6.90	95.12	7.904	99.933	-6.29307e-3
6.90	95.13	7.904	99.932	-6.11016e-3
6.91	95.15	7.904	99.932	-5.97289e-3
6.91	95.16	7.904	99.932	-5.83505e-3
6.91	95.18	7.904	99.932	-5.92693e-3
6.91	95.20	7.904	99.932	-6.20317e-3
6.91	95.21	7.904	99.932	-6.38726e-3
6.91	95.23	7.904	99.932	-6.43382e-3
6.92	95.25	7.904	99.932	-6.11213e-3
6.92	95.26	7.904	99.932	-5.83640e-3
6.92	95.28	7.904	99.932	-5.60662e-3
6.92	95.30	7.904	99.931	-5.69853e-3
6.92	95.31	7.904	99.931	-5.79044e-3
6.93	95.33	7.904	99.931	-5.79098e-3
6.93	95.35	7.904	99.931	-5.69932e-3
6.93	95.36	7.904	99.931	-5.51597e-3
6.93	95.38	7.904	99.931	-5.24067e-3
6.93	95.40	7.904	99.931	-5.01105e-3
6.93	95.41	7.904	99.931	-4.78205e-3
6.94	95.43	7.904	99.931	-4.82825e-3
6.94	95.45	7.904	99.931	-5.05772e-3
6.94	95.46	7.904	99.931	-5.19565e-3
6.94	95.48	7.904	99.930	-5.10345e-3
6.94	95.50	7.904	99.930	-4.73585e-3
6.94	95.51	7.904	99.930	-4.41417e-3
6.95	95.53	7.904	99.930	-4.13793e-3
6.95	95.55	7.904	99.930	-4.13831e-3
6.95	95.56	7.904	99.930	-4.04654e-3
6.95	95.58	7.904	99.930	-4.00018e-3
6.95	95.60	7.904	99.930	-3.81591e-3
6.95	95.61	7.904	99.930	-3.67800e-3
6.95	95.63	7.903	99.930	-3.72432e-3
6.96	95.65	7.903	99.930	-3.81696e-3
6.96	95.66	7.903	99.930	-4.04691e-3
6.96	95.68	7.903	99.930	-4.13850e-3
6.96	95.70	7.903	99.930	-4.04596e-3
6.96	95.71	7.903	99.930	-4.09175e-3
6.96	95.73	7.903	99.929	-4.13829e-3
6.97	95.75	7.903	99.929	-4.36860e-3
6.97	95.76	7.903	99.929	-4.78316e-3
6.97	95.78	7.903	99.929	-4.92113e-3
6.97	95.80	7.903	99.929	-5.15085e-3
6.97	95.81	7.903	99.929	-5.15061e-3
6.98	95.83	7.903	99.929	-5.19589e-3
6.98	95.85	7.903	99.929	-5.10345e-3
6.98	95.86	7.903	99.929	-4.91954e-3
6.98	95.88	7.903	99.929	-4.78205e-3
6.98	95.90	7.903	99.929	-4.82868e-3
6.98	95.91	7.903	99.929	-5.15085e-3
6.99	95.93	7.903	99.928	-5.24211e-3
6.99	95.94	7.903	99.928	-5.19465e-3
6.99	95.96	7.903	99.928	-5.28588e-3
6.99	95.98	7.903	99.928	-5.42401e-3
6.99	95.99	7.903	99.928	-5.51621e-3
6.99	96.01	7.903	99.928	-5.65438e-3
7.00	96.03	7.903	99.928	-5.70035e-3
7.00	96.04	7.903	99.928	-5.83799e-3
7.00	96.06	7.903	99.928	-5.88368e-3
7.00	96.08	7.903	99.928	-5.51519e-3
7.00	96.09	7.903	99.928	-5.14706e-3
7.00	96.11	7.903	99.927	-5.10110e-3
7.00	96.13	7.903	99.927	-5.19301e-3
7.01	96.14	7.903	99.927	-5.42329e-3
7.01	96.16	7.903	99.927	-5.51496e-3
7.01	96.18	7.903	99.927	-5.51471e-3
7.01	96.19	7.903	99.927	-5.23822e-3
7.01	96.21	7.903	99.927	-5.09899e-3
7.01	96.23	7.903	99.927	-5.00621e-3
7.02	96.24	7.903	99.927	-4.91323e-3
7.02	96.26	7.903	99.927	-5.09688e-3
7.02	96.28	7.903	99.927	-5.14257e-3
7.02	96.29	7.903	99.927	-5.51014e-3
7.02	96.31	7.903	99.926	-5.78512e-3
7.03	96.33	7.903	99.926	-5.78458e-3
7.03	96.34	7.903	99.926	-5.87613e-3
7.03	96.36	7.903	99.926	-5.87560e-3
7.03	96.38	7.903	99.926	-6.19749e-3
7.03	96.39	7.903	99.926	-6.42674e-3
7.03	96.41	7.903	99.926	-6.56416e-3
7.04	96.43	7.903	99.926	-6.65442e-3
7.04	96.44	7.903	99.926	-6.46936e-3
7.04	96.46	7.903	99.925	-6.46906e-3
7.04	96.48	7.903	99.925	-6.51406e-3
7.04	96.49	7.903	99.925	-6.60490e-3
7.04	96.51	7.903	99.925	-6.74126e-3
7.05	96.53	7.903	99.925	-6.74003e-3
7.05	96.54	7.903	99.925	-6.69294e-3
7.05	96.56	7.903	99.925	-6.73754e-3
7.05	96.58	7.903	99.925	-6.73601e-3
7.05	96.59	7.903	99.925	-6.59794e-3
7.05	96.61	7.903	99.924	-6.59855e-3
7.05	96.63	7.903	99.924	-6.32271e-3
7.06	96.64	7.903	99.924	-6.27633e-3
7.06	96.66	7.903	99.924	-6.27546e-3
7.06	96.68	7.903	99.924	-6.13720e-3
7.06	96.69	7.903	99.924	-6.04531e-3
7.06	96.71	7.903	99.924	-5.72396e-3
7.06	96.73	7.903	99.924	-5.49451e-3
7.07	96.74	7.903	99.924	-5.08193e-3
7.07	96.76	7.903	99.924	-4.76123e-3
7.07	96.78	7.903	99.924	-4.43995e-3
7.07	96.79	7.903	99.923	-4.43936e-3
7.07	96.81	7.903	99.923	-4.30144e-3
7.08	96.83	7.903	99.923	-4.20917e-3
7.08	96.84	7.903	99.923	-3.97983e-3
7.08	96.86	7.903	99.923	-3.79602e-3
7.08	96.88	7.903	99.923	-3.93268e-3
7.08	96.89	7.903	99.923	-4.11523e-3
7.08	96.91	7.903	99.923	-4.48102e-3
7.09	96.93	7.903	99.923	-4.70923e-3
7.09	96.94	7.903	99.923	-4.98287e-3
7.09	96.96	7.903	99.923	-5.16502e-3
7.09	96.98	7.903	99.923	-5.48397e-3
7.09	96.99	7.903	99.923	-5.71220e-3
7.09	97.01	7.903	99.922	-5.84876e-3
7.10	97.03	7.903	99.922	-6.03152e-3
7.10	97.04	7.903	99.922	-6.25889e-3
7.10	97.06	7.903	99.922	-6.34850e-3
7.10	97.08	7.903	99.922	-6.48432e-3
7.10	97.09	7.903	99.922	-6.75737e-3
7.10	97.11	7.903	99.922	-6.94064e-3
7.10	97.13	7.903	99.922	-7.30528e-3
7.11	97.14	7.903	99.922	-7.39558e-3
7.11	97.16	7.903	99.921	-7.25763e-3
7.11	97.18	7.903	99.921	-7.07440e-3
7.11	97.19	7.903	99.921	-6.61798e-3
7.11	97.21	7.903	99.921	-6.34413e-3
7.11	97.23	7.903	99.921	-6.25285e-3
7.12	97.24	7.903	99.921	-6.20607e-3
7.12	97.26	7.903	99.921	-5.97678e-3
7.12	97.28	7.903	99.921	-5.65666e-3
7.12	97.29	7.903	99.921	-5.42834e-3
7.12	97.31	7.903	99.921	-5.38272e-3
7.13	97.33	7.903	99.920	-5.29125e-3
7.13	97.34	7.903	99.920	-5.19955e-3
7.13	97.36	7.903	99.920	-5.19908e-3
7.13	97.38	7.903	99.920	-5.19885e-3
7.13	97.39	7.903	99.920	-5.24396e-3
7.13	97.41	7.903	99.920	-5.01596e-3
7.14	97.43	7.903	99.920	-4.87916e-3
7.14	97.44	7.903	99.920	-4.78752e-3
7.14	97.46	7.903	99.920	-4.78730e-3
7.14	97.48	7.903	99.920	-4.69612e-3
7.14	97.49	7.903	99.920	-4.46795e-3
7.14	97.51	7.903	99.920	-4.37656e-3
7.15	97.53	7.903	99.919	-4.42195e-3
7.15	97.54	7.903	99.919	-4.69484e-3
7.15	97.56	7.903	99.919	-4.83091e-3
7.15	97.58	7.903	99.919	-4.87560e-3
7.15	97.59	7.903	99.919	-4.78360e-3
7.15	97.61	7.903	99.919	-4.60180e-3
7.15	97.63	7.903	99.919	-4.69313e-3
7.16	97.65	7.903	99.919	-4.87582e-3
7.16	97.66	7.903	99.919	-5.10414e-3
7.16	97.68	7.903	99.919	-5.33224e-3
7.16	97.70	7.903	99.919	-5.33224e-3
7.16	97.71	7.903	99.919	-5.37709e-3
7.16	97.73	7.903	99.918	-5.65022e-3
7.17	97.75	7.903	99.918	-5.74109e-3
7.17	97.76	7.903	99.918	-5.74109e-3
7.17	97.78	7.903	99.918	-5.74083e-3
7.17	97.80	7.903	99.918	-5.78588e-3
7.17	97.81	7.903	99.918	-5.96865e-3
7.18	97.83	7.903	99.918	-6.15118e-3
7.18	97.85	7.903	99.918	-6.24232e-3
7.18	97.86	7.903	99.918	-6.37929e-3
7.18	97.88	7.903	99.918	-6.60682e-3
7.18	97.90	7.903	99.917	-6.56186e-3
7.18	97.91	7.903	99.917	-6.56246e-3
7.19	97.93	7.903	99.917	-6.47102e-3
7.19	97.95	7.902	99.917	-6.33342e-3
7.19	97.96	7.902	99.917	-6.51508e-3
7.19	97.98	7.902	99.917	-6.60648e-3
7.19	98.00	7.902	99.917	-6.78936e-3
7.19	98.01	7.902	99.917	-6.92703e-3
7.20	98.03	7.902	99.917	-6.65423e-3
7.20	98.05	7.902	99.916	-6.56367e-3
7.20	98.06	7.902	99.916	-6.56426e-3
7.20	98.08	7.902	99.916	-6.74690e-3
7.20	98.10	7.902	99.916	-7.06632e-3
7.20	98.11	7.902	99.916	-7.11289e-3
7.20	98.13	7.902	99.916	-7.24969e-3
7.21	98.15	7.902	99.916	-7.20377e-3
7.21	98.16	7.902	99.916	-6.93022e-3
7.21	98.18	7.902	99.915	-6.93053e-3
7.21	98.20	7.902	99.915	-7.02296e-3
7.21	98.21	7.902	99.915	-7.29692e-3
7.21	98.23	7.902	99.915	-7.61687e-3
7.22	98.25	7.902	99.915	-7.70879e-3
7.22	98.26	7.902	99.915	-7.70843e-3
7.22	98.28	7.902	99.915	-7.84563e-3
7.22	98.30	7.902	99.915	-8.02808e-3
7.22	98.31	7.902	99.914	-7.98357e-3
7.23	98.33	7.902	99.914	-8.25919e-3
7.23	98.35	7.902	99.914	-8.30595e-3
7.23	98.36	7.902	99.914	-8.39799e-3
7.23	98.38	7.902	99.914	-8.71827e-3
7.23	98.40	7.902	99.914	-8.81075e-3
7.23	98.42	7.902	99.914	-8.85764e-3
7.24	98.43	7.902	99.913	-8.67661e-3
7.24	98.45	7.902	99.913	-8.49432e-3
7.24	98.47	7.902	99.913	-8.35731e-3
7.24	98.48	7.902	99.913	-8.81361e-3
7.24	98.50	7.902	99.913	-9.17891e-3
7.24	98.52	7.902	99.913	-9.27239e-3
7.25	98.53	7.902	99.913	-9.27497e-3
7.25	98.55	7.902	99.912	-9.09505e-3
7.25	98.57	7.902	99.912	-9.18856e-3
7.25	98.58	7.902	99.912	-9.18984e-3
7.25	98.60	7.902	99.912	-9.19067e-3
7.25	98.62	7.902	99.912	-9.42096e-3
7.25	98.63	7.902	99.912	-9.51507e-3
7.26	98.65	7.902	99.912	-9.69986e-3
7.26	98.67	7.902	99.911	-9.47239e-3
7.26	98.68	7.902	99.911	-9.19699e-3
7.26	98.70	7.902	99.911	-9.28850e-3
7.26	98.72	7.902	99.911	-9.10630e-3
7.26	98.73	7.902	99.911	-9.15417e-3
7.27	98.75	7.902	99.911	-9.11173e-3
7.27	98.77	7.902	99.910	-8.88522e-3
7.27	98.78	7.902	99.910	-8.70362e-3
7.27	98.80	7.902	99.910	-8.43033e-3
7.27	98.82	7.902	99.910	-8.24856e-3
7.28	98.83	7.902	99.910	-8.24969e-3
7.28	98.85	7.902	99.910	-8.25158e-3
7.28	98.87	7.902	99.910	-8.25309e-3
7.28	98.88	7.902	99.909	-8.25537e-3
7.28	98.90	7.902	99.909	-8.25688e-3
7.28	98.92	7.902	99.909	-8.25764e-3
7.29	98.93	7.902	99.909	-8.16626e-3
7.29	98.95	7.902	99.909	-8.02937e-3
7.29	98.97	7.902	99.909	-7.80140e-3
7.29	98.98	7.902	99.909	-7.48156e-3
7.29	99.00	7.902	99.909	-7.39278e-3
7.29	99.01	7.902	99.908	-7.34887e-3
7.30	99.03	7.902	99.908	-7.39582e-3
7.30	99.05	7.902	99.908	-7.44211e-3
7.30	99.06	7.902	99.908	-7.44211e-3
7.30	99.08	7.902	99.908	-7.39789e-3
7.30	99.10	7.902	99.908	-7.26138e-3
7.30	99.11	7.902	99.908	-7.07884e-3
7.30	99.13	7.902	99.908	-6.98690e-3
7.31	99.15	7.902	99.907	-7.12544e-3
7.31	99.16	7.902	99.907	-7.26436e-3
7.31	99.18	7.902	99.907	-7.44929e-3
7.31	99.20	7.902	99.907	-7.49666e-3
7.31	99.21	7.902	99.907	-7.58969e-3
7.31	99.23	7.902	99.907	-7.59074e-3
7.32	99.25	7.902	99.907	-7.59144e-3
7.32	99.26	7.902	99.907	-7.77618e-3
7.32	99.28	7.902	99.906	-7.86857e-3
7.32	99.30	7.902	99.906	-7.86931e-3
7.32	99.31	7.902	99.906	-7.87003e-3
7.33	99.33	7.902	99.906	-7.82507e-3
7.33	99.35	7.902	99.906	-7.87219e-3
7.33	99.36	7.902	99.906	-7.73554e-3
7.33	99.38	7.902	99.906	-7.45961e-3
7.33	99.40	7.902	99.906	-7.41356e-3
7.33	99.41	7.902	99.905	-7.41390e-3
7.34	99.43	7.902	99.905	-7.59843e-3
7.34	99.45	7.902	99.905	-7.78371e-3
7.34	99.46	7.902	99.905	-7.87655e-3
7.34	99.48	7.902	99.905	-7.87729e-3
7.34	99.50	7.902	99.905	-7.78552e-3
7.34	99.51	7.902	99.905	-7.78622e-3
7.35	99.53	7.901	99.905	-7.97052e-3
7.35	99.55	7.901	99.904	-8.10798e-3
7.35	99.56	7.901	99.904	-8.15517e-3
7.35	99.58	7.901	99.904	-7.87873e-3
7.35	99.60	7.901	99.904	-7.60297e-3
7.35	99.61	7.901	99.904	-7.32752e-3
7.35	99.63	7.901	99.904	-7.23600e-3
7.36	99.64	7.901	99.904	-7.28312e-3
7.36	99.66	7.901	99.904	-7.19058e-3
7.36	99.68	7.901	99.903	-7.09807e-3
7.36	99.69	7.901	99.903	-6.82058e-3
7.36	99.71	7.901	99.903	-6.58984e-3
7.36	99.73	7.901	99.903	-6.49739e-3
7.37	99.74	7.901	99.903	-6.45101e-3
7.37	99.76	7.901	99.903	-6.58986e-3
7.37	99.78	7.901	99.903	-6.68265e-3
7.37	99.79	7.901	99.903	-6.68295e-3
7.37	99.81	7.901	99.903	-6.86732e-3
7.38	99.83	7.901	99.902	-6.86700e-3
7.38	99.84	7.901	99.902	-6.91244e-3
7.38	99.86	7.901	99.902	-6.86699e-3
7.38	99.88	7.901	99.902	-6.91339e-3
7.38	99.89	7.901	99.902	-7.14385e-3
7.38	99.91	7.901	99.902	-7.28179e-3
7.39	99.93	7.901	99.902	-7.28111e-3
7.39	99.94	7.901	99.902	-7.14286e-3
7.39	99.96	7.901	99.901	-7.00461e-3
7.39	99.98	7.901	99.901	-6.82028e-3
7.39	99.99	7.901	99.901	-6.77357e-3
7.39	100.01	7.901	99.901	-6.77326e-3
7.40	100.03	7.901	99.901	-7.00301e-3
7.40	100.04	7.901	99.901	-7.18663e-3
7.40	100.06	7.901	99.901	-7.18629e-3
7.40	100.08	7.901	99.901	-7.18563e-3
7.40	100.09	7.901	99.901	-6.95597e-3
7.40	100.11	7.901	99.900	-6.91022e-3
7.40	100.13	7.901	99.900	-6.86352e-3
7.41	100.14	7.901	99.900	-6.72471e-3
7.41	100.16	7.901	99.900	-6.77014e-3
7.41	100.17	7.901	99.900	-6.77045e-3
7.41	100.19	7.901	99.900	-6.81651e-3
7.41	100.21	7.901	99.900	-6.90767e-3
7.41	100.22	7.901	99.900	-6.90608e-3
7.42	100.24	7.901	99.900	-6.90449e-3
7.42	100.26	7.901	99.899	-7.08764e-3
7.42	100.27	7.901	99.899	-7.17835e-3
7.42	100.29	7.901	99.899	-7.27071e-3
7.42	100.31	7.901	99.899	-7.40910e-3
7.43	100.32	7.901	99.899	-7.40876e-3
7.43	100.34	7.901	99.899	-7.59215e-3
7.43	100.36	7.901	99.899	-7.68170e-3
7.43	100.37	7.901	99.899	-7.81791e-3
7.43	100.39	7.901	99.898	-7.77083e-3
7.43	100.41	7.901	99.898	-7.58692e-3
7.44	100.42	7.901	99.898	-7.49461e-3
7.44	100.44	7.901	99.898	-7.31035e-3
7.44	100.46	7.901	99.898	-7.44726e-3
7.44	100.47	7.901	99.898	-7.44657e-3
7.44	100.49	7.901	99.898	-7.49254e-3
7.44	100.51	7.901	99.898	-7.58377e-3
7.45	100.52	7.901	99.897	-7.39957e-3
7.45	100.54	7.901	99.897	-7.21440e-3
7.45	100.56	7.901	99.897	-7.16748e-3
7.45	100.57	7.901	99.897	-7.44148e-3
7.45	100.59	7.901	99.897	-7.76192e-3
7.45	100.61	7.901	99.897	-7.85304e-3
7.45	100.62	7.901	99.897	-7.57751e-3
7.46	100.64	7.901	99.897	-7.39380e-3
7.46	100.66	7.901	99.896	-7.43972e-3
7.46	100.67	7.901	99.896	-7.53158e-3
7.46	100.69	7.901	99.896	-7.94417e-3
7.46	100.71	7.901	99.896	-8.17340e-3
7.46	100.72	7.901	99.896	-8.35476e-3
7.47	100.74	7.901	99.896	-8.53758e-3
7.47	100.76	7.901	99.896	-8.49091e-3
7.47	100.77	7.901	99.895	-8.53641e-3
7.47	100.79	7.901	99.895	-8.58270e-3
7.47	100.81	7.901	99.895	-8.76471e-3
7.48	100.82	7.901	99.895	-8.99292e-3
7.48	100.84	7.901	99.895	-9.31195e-3
7.48	100.86	7.901	99.895	-9.40238e-3
7.48	100.87	7.901	99.895	-9.21721e-3
7.48	100.89	7.901	99.894	-9.12340e-3
7.48	100.91	7.901	99.894	-8.93921e-3
7.49	100.92	7.901	99.894	-8.93799e-3
7.49	100.94	7.901	99.894	-9.03049e-3
7.49	100.96	7.901	99.894	-9.16801e-3
7.49	100.97	7.901	99.894	-9.21300e-3
7.49	100.99	7.901	99.894	-9.16674e-3
7.49	101.01	7.901	99.893	-8.93592e-3
7.50	101.02	7.901	99.893	-8.61476e-3
7.50	101.04	7.901	99.893	-8.61397e-3
7.50	101.06	7.901	99.893	-8.52156e-3
7.50	101.07	7.901	99.893	-8.61201e-3
7.50	101.09	7.901	99.893	-8.56501e-3
7.50	101.11	7.901	99.893	-8.28944e-3
7.50	101.12	7.901	99.892	-8.10475e-3
7.51	101.14	7.901	99.892	-7.96666e-3
7.51	101.16	7.901	99.892	-7.82860e-3
7.51	101.17	7.901	99.892	-7.78317e-3
7.51	101.19	7.900	99.892	-7.64652e-3
7.51	101.21	7.900	99.892	-7.73741e-3
7.51	101.22	7.900	99.892	-7.82861e-3
7.52	101.24	7.900	99.891	-7.82789e-3
7.52	101.26	7.900	99.891	-7.73562e-3
7.52	101.27	7.900	99.891	-7.55218e-3
7.52	101.29	7.900	99.891	-7.73455e-3
7.52	101.31	7.900	99.891	-7.91762e-3
7.53	101.32	7.900	99.891	-8.14571e-3
7.53	101.34	7.900	99.891	-8.23610e-3
7.53	101.36	7.900	99.891	-8.23497e-3
7.53	101.37	7.900	99.890	-8.23422e-3
7.53	101.39	7.900	99.890	-8.14273e-3
7.53	101.41	7.900	99.890	-8.09624e-3
7.54	101.42	7.900	99.890	-8.27883e-3
7.54	101.44	7.900	99.890	-8.68970e-3
7.54	101.46	7.900	99.890	-9.00983e-3
7.54	101.47	7.900	99.890	-8.96409e-3
7.54	101.49	7.900	99.889	-8.82689e-3
7.54	101.51	7.900	99.889	-8.78116e-3
7.55	101.52	7.900	99.889	-9.05474e-3
7.55	101.54	7.900	99.889	-9.19151e-3
7.55	101.56	7.900	99.889	-8.96121e-3
7.55	101.57	7.900	99.889	-8.82446e-3
7.55	101.59	7.900	99.889	-8.50400e-3
7.55	101.61	7.900	99.888	-8.36684e-3
7.55	101.62	7.900	99.888	-8.54935e-3
7.56	101.64	7.900	99.888	-8.82285e-3
7.56	101.66	7.900	99.888	-9.14202e-3
7.56	101.67	7.900	99.888	-9.23130e-3
7.56	101.69	7.900	99.888	-9.18394e-3
7.56	101.71	7.900	99.887	-8.99871e-3
7.56	101.72	7.900	99.887	-8.81641e-3
7.57	101.74	7.900	99.887	-8.67898e-3
7.57	101.76	7.900	99.887	-8.58762e-3
7.57	101.77	7.900	99.887	-8.72506e-3
7.57	101.79	7.900	99.887	-8.76953e-3
7.57	101.81	7.900	99.887	-8.76913e-3
7.58	101.82	7.900	99.886	-8.81440e-3
7.58	101.84	7.900	99.886	-8.90614e-3
7.58	101.86	7.900	99.886	-8.99709e-3
7.58	101.87	7.900	99.886	-8.95141e-3
7.58	101.89	7.900	99.886	-8.81277e-3
7.58	101.91	7.900	99.886	-8.72066e-3
7.59	101.92	7.900	99.886	-8.85804e-3
7.59	101.94	7.900	99.885	-9.17722e-3
7.59	101.96	7.900	99.885	-9.40553e-3
7.59	101.97	7.900	99.885	-9.26554e-3
7.59	101.99	7.900	99.885	-8.89838e-3
7.59	102.01	7.900	99.885	-8.71509e-3
7.60	102.02	7.900	99.885	-8.57899e-3
7.60	102.04	7.900	99.885	-8.76312e-3
7.60	102.06	7.900	99.884	-8.98970e-3
7.60	102.07	7.900	99.884	-8.98888e-3
7.60	102.09	7.900	99.884	-9.07846e-3
7.60	102.11	7.900	99.884	-9.07765e-3
7.60	102.12	7.900	99.884	-8.98766e-3
7.61	102.14	7.900	99.884	-8.98683e-3
7.61	102.16	7.900	99.883	-9.03286e-3
7.61	102.17	7.900	99.883	-9.16931e-3
7.61	102.19	7.900	99.883	-9.48732e-3
7.61	102.21	7.900	99.883	-9.57811e-3
7.61	102.22	7.900	99.883	-9.57767e-3
7.62	102.24	7.900	99.883	-9.57723e-3
7.62	102.26	7.900	99.883	-9.48602e-3
7.62	102.27	7.900	99.882	-9.43912e-3
7.62	102.29	7.900	99.882	-9.34665e-3
7.62	102.31	7.900	99.882	-9.43783e-3
7.63	102.32	7.900	99.882	-9.48299e-3
7.63	102.34	7.900	99.882	-9.48342e-3
7.63	102.36	7.900	99.882	-9.34578e-3
7.63	102.37	7.900	99.881	-9.29936e-3
7.63	102.39	7.900	99.881	-9.25335e-3
7.63	102.41	7.900	99.881	-9.25167e-3
7.64	102.42	7.900	99.881	-9.57025e-3
7.64	102.44	7.900	99.881	-9.66052e-3
7.64	102.46	7.900	99.881	-9.84188e-3
7.64	102.47	7.900	99.880	-9.75030e-3
7.64	102.49	7.900	99.880	-9.56720e-3
7.64	102.51	7.900	99.880	-9.56720e-3
7.65	102.52	7.900	99.880	-9.74856e-3
7.65	102.54	7.900	99.880	-9.84011e-3
7.65	102.56	7.900	99.880	-9.84056e-3
7.65	102.58	7.900	99.879	-9.74989e-3
7.65	102.59	7.900	99.879	-9.56720e-3
7.65	102.61	7.899	99.879	-9.56502e-3
7.65	102.63	7.899	99.879	-9.65567e-3
7.66	102.64	7.899	99.879	-9.79186e-3
7.66	102.66	7.899	99.879	-9.83740e-3
7.66	102.68	7.899	99.878	-9.79141e-3
7.66	102.69	7.899	99.878	-9.83607e-3
7.66	102.71	7.899	99.878	-9.74499e-3
7.66	102.73	7.899	99.878	-9.69945e-3
7.67	102.74	7.899	99.878	-9.69945e-3
7.67	102.76	7.899	99.878	-9.51730e-3
7.67	102.78	7.899	99.878	-9.56284e-3
7.67	102.79	7.899	99.877	-9.51730e-3
7.67	102.81	7.899	99.877	-9.65477e-3
7.68	102.83	7.899	99.877	-9.65522e-3
7.68	102.84	7.899	99.877	-9.47304e-3
7.68	102.86	7.899	99.877	-9.15381e-3
7.68	102.88	7.899	99.877	-9.15381e-3
7.68	102.89	7.899	99.876	-9.47304e-3
7.68	102.91	7.899	99.876	-9.65522e-3
7.69	102.93	7.899	99.876	-9.92804e-3
7.69	102.94	7.899	99.876	-9.65392e-3
7.69	102.96	7.899	99.876	-9.65480e-3
7.69	102.98	7.899	99.876	-9.42751e-3
7.69	102.99	7.899	99.875	-9.42835e-3
7.69	103.01	7.899	99.875	-9.65610e-3
7.70	103.03	7.899	99.875	-9.83828e-3
7.70	103.04	7.899	99.875	-0.0101116
7.70	103.06	7.899	99.875	-9.97495e-3
7.70	103.08	7.899	99.875	-0.0100670
7.70	103.09	7.899	99.874	-0.0100219
7.70	103.11	7.899	99.874	-0.0101595
7.70	103.13	7.899	99.874	-0.0103417
7.71	103.14	7.899	99.874	-0.0102971
7.71	103.16	7.899	99.874	-0.0103440
7.71	103.18	7.899	99.874	-0.0102543
7.71	103.19	7.899	99.873	-0.0102552
7.71	103.21	7.899	99.873	-0.0104385
7.71	103.23	7.899	99.873	-0.0103478
7.72	103.25	7.899	99.873	-0.0104399
7.72	103.26	7.899	99.873	-0.0104418
7.72	103.28	7.899	99.873	-0.0102594
7.72	103.30	7.899	99.872	-0.0103967
7.72	103.31	7.899	99.872	-0.0103506
7.73	103.33	7.899	99.872	-0.0103492
7.73	103.35	7.899	99.872	-0.0104409
7.73	103.36	7.899	99.872	-0.0103506
7.73	103.38	7.899	99.872	-0.0103060
7.73	103.40	7.899	99.871	-0.0101710
7.73	103.41	7.899	99.871	-9.98951e-3
7.74	103.43	7.899	99.871	-9.89873e-3
7.74	103.45	7.899	99.871	-0.0100356
7.74	103.46	7.899	99.871	-0.0101720
7.74	103.48	7.899	99.870	-0.0102632
7.74	103.50	7.899	99.870	-0.0101715
7.74	103.51	7.899	99.870	-0.0101273
7.75	103.53	7.899	99.870	-0.0101277
7.75	103.55	7.899	99.870	-0.0101747
7.75	103.56	7.899	99.870	-0.0102688
7.75	103.58	7.899	99.869	-0.0102697
7.75	103.60	7.899	99.869	-0.0103620
7.75	103.61	7.899	99.869	-0.0103168
7.75	103.63	7.899	99.869	-0.0104533
7.76	103.65	7.899	99.869	-0.0104999
7.76	103.66	7.899	99.869	-0.0105475
7.76	103.68	7.899	99.868	-0.0105038
7.76	103.70	7.899	99.868	-0.0101864
7.76	103.71	7.899	99.868	-0.0100959
7.76	103.73	7.899	99.868	-0.0101416
7.77	103.75	7.899	99.868	-0.0102330
7.77	103.76	7.899	99.868	-0.0104623
7.77	103.78	7.899	99.867	-0.0105085
7.77	103.80	7.899	99.867	-0.0105552
7.77	103.81	7.899	99.867	-0.0105104
7.78	103.83	7.899	99.867	-0.0101910
7.78	103.85	7.899	99.867	-0.0101005
7.78	103.86	7.898	99.867	-0.0100558
7.78	103.88	7.898	99.866	-0.0101934
7.78	103.90	7.898	99.866	-0.0103781
7.78	103.91	7.898	99.866	-0.0103338
7.79	103.93	7.898	99.866	-0.0101971
7.79	103.95	7.898	99.866	-0.0101070
7.79	103.96	7.898	99.866	-0.0101532
7.79	103.98	7.898	99.865	-0.0101546
7.79	104.00	7.898	99.865	-0.0101565
7.79	104.01	7.898	99.865	-9.92909e-3
7.80	104.03	7.898	99.865	-9.92954e-3
7.80	104.05	7.898	99.865	-0.0101597
7.80	104.06	7.898	99.865	-0.0101602
7.80	104.08	7.898	99.864	-0.0100691
7.80	104.10	7.898	99.864	-9.88738e-3
7.80	104.11	7.898	99.864	-9.84205e-3
7.80	104.13	7.898	99.864	-9.89011e-3
7.81	104.15	7.898	99.864	-9.93727e-3
7.81	104.16	7.898	99.864	-0.0100307
7.81	104.18	7.898	99.863	-0.0100330
7.81	104.20	7.898	99.863	-9.98809e-3
7.81	104.21	7.898	99.863	-9.80616e-3
7.81	104.23	7.898	99.863	-9.62376e-3
7.82	104.25	7.898	99.863	-9.90050e-3
7.82	104.26	7.898	99.863	-0.0102237
7.82	104.28	7.898	99.862	-0.0104998
7.82	104.30	7.898	99.862	-0.0105456
7.82	104.31	7.898	99.862	-0.0104081
7.83	104.33	7.898	99.862	-0.0103183
7.83	104.35	7.898	99.862	-0.0103202
7.83	104.36	7.898	99.861	-0.0106895
7.83	104.38	7.898	99.861	-0.0107833
7.83	104.40	7.898	99.861	-0.0109214
7.83	104.41	7.898	99.861	-0.0108307
7.84	104.43	7.898	99.861	-0.0106012
7.84	104.45	7.898	99.861	-0.0105563
7.84	104.46	7.898	99.860	-0.0105109
7.84	104.48	7.898	99.860	-0.0108331
7.84	104.50	7.898	99.860	-0.0111086
7.84	104.51	7.898	99.860	-0.0115686
7.85	104.53	7.898	99.860	-0.0117998
7.85	104.55	7.898	99.859	-0.0117096
7.85	104.56	7.898	99.859	-0.0115729
7.85	104.58	7.898	99.859	-0.0112055
7.85	104.60	7.898	99.859	-0.0112065
7.85	104.61	7.898	99.859	-0.0112999
7.85	104.63	7.898	99.859	-0.0114863
7.86	104.65	7.898	99.858	-0.0114879
7.86	104.66	7.898	99.858	-0.0113062
7.86	104.68	7.898	99.858	-0.0110309
7.86	104.70	7.898	99.858	-0.0106652
7.86	104.71	7.898	99.858	-0.0105307
7.86	104.73	7.898	99.857	-0.0103951
7.87	104.75	7.898	99.857	-0.0104430
7.87	104.76	7.898	99.857	-0.0103505
7.87	104.78	7.898	99.857	-0.0101665
7.87	104.80	7.898	99.857	-0.0100759
7.87	104.81	7.898	99.857	-9.98527e-3
7.88	104.83	7.898	99.856	-9.94017e-3
7.88	104.85	7.898	99.856	-9.89416e-3
7.88	104.86	7.898	99.856	-9.84814e-3
7.88	104.88	7.898	99.856	-9.80302e-3
7.88	104.89	7.898	99.856	-9.80529e-3
7.88	104.91	7.898	99.856	-9.85313e-3
7.89	104.93	7.898	99.855	-9.80799e-3
7.89	104.94	7.898	99.855	-9.71544e-3
7.89	104.96	7.898	99.855	-9.62336e-3
7.89	104.98	7.898	99.855	-9.53257e-3
7.89	104.99	7.898	99.855	-9.48696e-3
7.89	105.01	7.898	99.855	-9.62469e-3
7.90	105.03	7.898	99.854	-9.85448e-3
7.90	105.04	7.898	99.854	-0.0101773
7.90	105.06	7.898	99.854	-0.0105932
7.90	105.08	7.897	99.854	-0.0106412
7.90	105.09	7.897	99.854	-0.0104114
7.90	105.11	7.897	99.854	-0.0101820
7.90	105.13	7.897	99.853	-9.90555e-3
7.91	105.14	7.897	99.853	-9.81250e-3
7.91	105.16	7.897	99.853	-9.85811e-3
7.91	105.18	7.897	99.853	-9.81115e-3
7.91	105.19	7.897	99.853	-9.90418e-3
7.91	105.21	7.897	99.853	-9.90464e-3
7.91	105.23	7.897	99.852	-9.81250e-3
7.92	105.24	7.897	99.852	-9.58170e-3
7.92	105.26	7.897	99.852	-9.58170e-3
7.92	105.28	7.897	99.852	-9.67516e-3
7.92	105.29	7.897	99.852	-9.95207e-3
7.92	105.31	7.897	99.852	-0.0102290
7.93	105.33	7.897	99.852	-0.0102751
7.93	105.34	7.897	99.851	-0.0104589
7.93	105.36	7.897	99.851	-0.0104133
7.93	105.38	7.897	99.851	-0.0105515
7.93	105.39	7.897	99.851	-0.0108736
7.93	105.41	7.897	99.851	-0.0111495
7.94	105.42	7.897	99.850	-0.0115165
7.94	105.44	7.897	99.850	-0.0116086
7.94	105.46	7.897	99.850	-0.0116563
7.94	105.47	7.897	99.850	-0.0119344
7.94	105.49	7.897	99.850	-0.0120277
7.94	105.51	7.897	99.849	-0.0120277
7.95	105.52	7.897	99.849	-0.0120277
7.95	105.54	7.897	99.849	-0.0122570
7.95	105.56	7.897	99.849	-0.0125329
7.95	105.57	7.897	99.849	-0.0127160
7.95	105.59	7.897	99.848	-0.0125317
7.95	105.61	7.897	99.848	-0.0124856
7.95	105.62	7.897	99.848	-0.0126699
7.96	105.64	7.897	99.848	-0.0127620
7.96	105.66	7.897	99.848	-0.0129451
7.96	105.67	7.897	99.847	-0.0128063
7.96	105.69	7.897	99.847	-0.0127130
7.96	105.71	7.897	99.847	-0.0128052
7.96	105.72	7.897	99.847	-0.0128040
7.97	105.74	7.897	99.847	-0.0130337
7.97	105.76	7.897	99.846	-0.0130325
7.97	105.77	7.897	99.846	-0.0128010
7.97	105.79	7.897	99.846	-0.0126174
7.97	105.81	7.897	99.846	-0.0123406
7.98	105.82	7.897	99.845	-0.0122024
7.98	105.84	7.897	99.845	-0.0121547
7.98	105.86	7.897	99.845	-0.0120149
7.98	105.87	7.897	99.845	-0.0119678
7.98	105.89	7.897	99.845	-0.0119207
7.98	105.91	7.897	99.844	-0.0117820
7.99	105.92	7.897	99.844	-0.0118270
7.99	105.94	7.897	99.844	-0.0118259
7.99	105.95	7.897	99.844	-0.0119634
7.99	105.97	7.897	99.844	-0.0120083
7.99	105.99	7.897	99.843	-0.0121452
7.99	106.00	7.897	99.843	-0.0120975
8.00	106.02	7.897	99.843	-0.0120958
8.00	106.04	7.897	99.843	-0.0121396
8.00	106.05	7.897	99.843	-0.0120920
8.00	106.07	7.897	99.842	-0.0124592
8.00	106.09	7.897	99.842	-0.0125954
8.00	106.10	7.897	99.842	-0.0125028
8.00	106.12	7.897	99.842	-0.0122242
8.01	106.14	7.897	99.842	-0.0118998
8.01	106.15	7.897	99.841	-0.0117604
8.01	106.17	7.896	99.841	-0.0116215
8.01	106.19	7.896	99.841	-0.0115286
8.01	106.20	7.896	99.841	-0.0115729
8.01	106.22	7.896	99.841	-0.0113876
8.02	106.24	7.896	99.841	-0.0113855
8.02	106.25	7.896	99.840	-0.0112004
8.02	106.27	7.896	99.840	-0.0111070
8.02	106.29	7.896	99.840	-0.0113803
8.02	106.30	7.896	99.840	-0.0113788
8.03	106.32	7.896	99.840	-0.0114231
8.03	106.34	7.896	99.839	-0.0114210
8.03	106.35	7.896	99.839	-0.0113287
8.03	106.37	7.896	99.839	-0.0115570
8.03	106.39	7.896	99.839	-0.0118300
8.03	106.40	7.896	99.839	-0.0120571
8.04	106.42	7.896	99.838	-0.0121459
8.04	106.44	7.896	99.838	-0.0119615
8.04	106.45	7.896	99.838	-0.0119615
8.04	106.47	7.896	99.838	-0.0120990
8.04	106.49	7.896	99.838	-0.0121426
8.04	106.50	7.896	99.837	-0.0121403
8.05	106.52	7.896	99.837	-0.0120471
8.05	106.54	7.896	99.837	-0.0120465
8.05	106.55	7.896	99.837	-0.0122744
8.05	106.57	7.896	99.837	-0.0123638
8.05	106.59	7.896	99.836	-0.0123621
8.05	106.60	7.896	99.836	-0.0124531
8.05	106.62	7.896	99.836	-0.0123157
8.06	106.64	7.896	99.836	-0.0121298
8.06	106.65	7.896	99.836	-0.0120349
8.06	106.67	7.896	99.835	-0.0119396
8.06	106.69	7.896	99.835	-0.0121198
8.06	106.70	7.896	99.835	-0.0122096
8.06	106.72	7.896	99.835	-0.0119799
8.07	106.74	7.896	99.835	-0.0119331
8.07	106.75	7.896	99.834	-0.0118411
8.07	106.77	7.896	99.834	-0.0119314
8.07	106.79	7.896	99.834	-0.0121143
8.07	106.80	7.896	99.834	-0.0119314
8.08	106.82	7.896	99.834	-0.0119314
8.08	106.84	7.896	99.833	-0.0118868
8.08	106.85	7.896	99.833	-0.0120234
8.08	106.87	7.896	99.833	-0.0122057
8.08	106.89	7.896	99.833	-0.0122486
8.08	106.90	7.896	99.833	-0.0123372
8.09	106.92	7.896	99.832	-0.0124280
8.09	106.94	7.896	99.832	-0.0125634
8.09	106.95	7.896	99.832	-0.0125171
8.09	106.97	7.896	99.832	-0.0124263
8.09	106.99	7.896	99.832	-0.0124709
8.09	107.00	7.896	99.831	-0.0123344
8.10	107.02	7.896	99.831	-0.0125154
8.10	107.04	7.896	99.831	-0.0125131
8.10	107.05	7.896	99.831	-0.0126051
8.10	107.07	7.896	99.830	-0.0127871
8.10	107.09	7.896	99.830	-0.0126958
8.10	107.10	7.896	99.830	-0.0126507
8.10	107.12	7.896	99.830	-0.0126501
8.11	107.14	7.896	99.830	-0.0128797
8.11	107.15	7.896	99.829	-0.0129722
8.11	107.17	7.896	99.829	-0.0131086
8.11	107.19	7.896	99.829	-0.0129265
8.11	107.20	7.896	99.829	-0.0128797
8.11	107.22	7.895	99.829	-0.0128797
8.12	107.24	7.895	99.828	-0.0128328
8.12	107.25	7.895	99.828	-0.0130605
8.12	107.27	7.895	99.828	-0.0130605
8.12	107.29	7.895	99.828	-0.0131513
8.12	107.30	7.895	99.827	-0.0132901
8.13	107.32	7.895	99.827	-0.0133820
8.13	107.34	7.895	99.827	-0.0137937
8.13	107.35	7.895	99.827	-0.0139771
8.13	107.37	7.895	99.827	-0.0139771
8.13	107.39	7.895	99.826	-0.0138876
8.13	107.40	7.895	99.826	-0.0140723
8.14	107.42	7.895	99.826	-0.0143464
8.14	107.44	7.895	99.826	-0.0145755
8.14	107.45	7.895	99.825	-0.0147590
8.14	107.47	7.895	99.825	-0.0143954
8.14	107.49	7.895	99.825	-0.0141669
8.14	107.50	7.895	99.825	-0.0136648
8.15	107.52	7.895	99.824	-0.0134382
8.15	107.54	7.895	99.824	-0.0135778
8.15	107.55	7.895	99.824	-0.0134876
8.15	107.57	7.895	99.824	-0.0135326
8.15	107.59	7.895	99.824	-0.0133498
8.15	107.60	7.895	99.823	-0.0133047
8.15	107.62	7.895	99.823	-0.0132614
8.16	107.64	7.895	99.823	-0.0130345
8.16	107.65	7.895	99.823	-0.0128991
8.16	107.67	7.895	99.822	-0.0127185
8.16	107.69	7.895	99.822	-0.0127648
8.16	107.71	7.895	99.822	-0.0127202
8.16	107.72	7.895	99.822	-0.0128129
8.17	107.74	7.895	99.822	-0.0129050
8.17	107.76	7.895	99.821	-0.0130447
8.17	107.77	7.895	99.821	-0.0131838
8.17	107.79	7.895	99.821	-0.0132772
8.17	107.81	7.895	99.821	-0.0134615
8.18	107.82	7.895	99.820	-0.0134628
8.18	107.84	7.895	99.820	-0.0136020
8.18	107.85	7.895	99.820	-0.0133303
8.18	107.87	7.895	99.820	-0.0130560
8.18	107.89	7.895	99.820	-0.0128722
8.18	107.90	7.895	99.819	-0.0124605
8.19	107.92	7.895	99.819	-0.0125086
8.19	107.94	7.895	99.819	-0.0124662
8.19	107.95	7.895	99.819	-0.0126507
8.19	107.97	7.895	99.819	-0.0126513
8.19	107.99	7.895	99.818	-0.0125602
8.19	108.00	7.895	99.818	-0.0125619
8.20	108.02	7.895	99.818	-0.0124725
8.20	108.04	7.895	99.818	-0.0127494
8.20	108.05	7.895	99.817	-0.0127499
8.20	108.07	7.895	99.817	-0.0131621
8.20	108.09	7.895	99.817	-0.0133450
8.20	108.10	7.895	99.817	-0.0133468
8.20	108.12	7.895	99.817	-0.0132575
8.21	108.14	7.895	99.816	-0.0130752
8.21	108.15	7.895	99.816	-0.0131675
8.21	108.17	7.894	99.816	-0.0131211
8.21	108.19	7.894	99.816	-0.0131669
8.21	108.20	7.894	99.816	-0.0129828
8.21	108.22	7.894	99.815	-0.0127547
8.22	108.24	7.894	99.815	-0.0127570
8.22	108.25	7.894	99.815	-0.0128505
8.22	108.27	7.894	99.815	-0.0132195
8.22	108.29	7.894	99.814	-0.0133566
8.22	108.30	7.894	99.814	-0.0133107
8.23	108.32	7.894	99.814	-0.0132642
8.23	108.34	7.894	99.814	-0.0131241
8.23	108.35	7.894	99.814	-0.0131706
8.23	108.37	7.894	99.813	-0.0131712
8.23	108.39	7.894	99.813	-0.0133095
8.23	108.40	7.894	99.813	-0.0135396
8.24	108.42	7.894	99.813	-0.0134924
8.24	108.44	7.894	99.812	-0.0134019
8.24	108.45	7.894	99.812	-0.0133566
8.24	108.47	7.894	99.812	-0.0134496
8.24	108.49	7.894	99.812	-0.0137710
8.24	108.50	7.894	99.812	-0.0139074
8.25	108.52	7.894	99.811	-0.0139080
8.25	108.54	7.894	99.811	-0.0138628
8.25	108.55	7.894	99.811	-0.0136798
8.25	108.57	7.894	99.811	-0.0136332
8.25	108.59	7.894	99.810	-0.0136314
8.25	108.60	7.894	99.810	-0.0136772
8.25	108.62	7.894	99.810	-0.0139545
8.26	108.64	7.894	99.810	-0.0140457
8.26	108.65	7.894	99.809	-0.0140444
8.26	108.67	7.894	99.809	-0.0139507
8.26	108.69	7.894	99.809	-0.0137665
8.26	108.70	7.894	99.809	-0.0139501
8.26	108.72	7.894	99.809	-0.0139482
8.27	108.74	7.894	99.808	-0.0139921
8.27	108.75	7.894	99.808	-0.0139450
8.27	108.77	7.894	99.808	-0.0139003
8.27	108.79	7.894	99.808	-0.0139927
8.27	108.80	7.894	99.807	-0.0139023
8.28	108.82	7.894	99.807	-0.0139482
8.28	108.84	7.894	99.807	-0.0138092
8.28	108.85	7.894	99.807	-0.0137627
8.28	108.87	7.894	99.806	-0.0138978
8.28	108.89	7.894	99.806	-0.0139431
8.28	108.90	7.894	99.806	-0.0142182
8.29	108.92	7.894	99.806	-0.0140341
8.29	108.94	7.894	99.806	-0.0137583
8.29	108.95	7.894	99.805	-0.0137577
8.29	108.97	7.894	99.805	-0.0135265
8.29	108.99	7.894	99.805	-0.0136176
8.29	109.00	7.894	99.805	-0.0136641
8.30	109.02	7.894	99.804	-0.0137087
8.30	109.04	7.894	99.804	-0.0137093
8.30	109.05	7.894	99.804	-0.0134794
8.30	109.07	7.894	99.804	-0.0132508
8.30	109.09	7.894	99.804	-0.0131138
8.30	109.10	7.893	99.803	-0.0131591
8.30	109.12	7.893	99.803	-0.0134348
8.31	109.14	7.893	99.803	-0.0135265
8.31	109.15	7.893	99.803	-0.0135736
8.31	109.17	7.893	99.802	-0.0135271
8.31	109.19	7.893	99.802	-0.0134342
8.31	109.20	7.893	99.802	-0.0136635
8.31	109.22	7.893	99.802	-0.0137552
8.32	109.24	7.893	99.801	-0.0136635
8.32	109.25	7.893	99.801	-0.0136189
8.32	109.27	7.893	99.801	-0.0135278
8.32	109.29	7.893	99.801	-0.0135278
8.32	109.30	7.893	99.801	-0.0136201
8.33	109.32	7.893	99.800	-0.0136653
8.33	109.34	7.893	99.800	-0.0137583
8.33	109.35	7.893	99.800	-0.0138513
8.33	109.37	7.893	99.800	-0.0138965
8.33	109.39	7.893	99.799	-0.0137137
8.33	109.40	7.893	99.799	-0.0135749
8.34	109.42	7.893	99.799	-0.0135736
8.34	109.44	7.893	99.799	-0.0138023
8.34	109.45	7.893	99.799	-0.0140316
8.34	109.47	7.893	99.798	-0.0141711
8.34	109.49	7.893	99.798	-0.0141271
8.34	109.50	7.893	99.798	-0.0142189
8.35	109.52	7.893	99.798	-0.0140335
8.35	109.53	7.893	99.797	-0.0139398
8.35	109.55	7.893	99.797	-0.0139398
8.35	109.57	7.893	99.797	-0.0140335
8.35	109.58	7.893	99.797	-0.0144010
8.35	109.60	7.893	99.796	-0.0144017
8.35	109.62	7.893	99.796	-0.0145393
8.36	109.63	7.893	99.796	-0.0145386
8.36	109.65	7.893	99.796	-0.0144934
8.36	109.67	7.893	99.795	-0.0145380
8.36	109.68	7.893	99.795	-0.0146297
8.36	109.70	7.893	99.795	-0.0145393
8.36	109.72	7.893	99.795	-0.0145400
8.37	109.73	7.893	99.794	-0.0143119
8.37	109.75	7.893	99.794	-0.0142202
8.37	109.77	7.893	99.794	-0.0143132
8.37	109.78	7.893	99.794	-0.0143598
8.37	109.80	7.893	99.794	-0.0143611
8.38	109.82	7.893	99.793	-0.0143152
8.38	109.83	7.893	99.793	-0.0143139
8.38	109.85	7.893	99.793	-0.0143591
8.38	109.87	7.893	99.793	-0.0145413
8.38	109.88	7.893	99.792	-0.0144037
8.38	109.90	7.893	99.792	-0.0144941
8.39	109.92	7.893	99.792	-0.0145393
8.39	109.93	7.893	99.792	-0.0145393
8.39	109.95	7.893	99.791	-0.0146317
8.39	109.97	7.893	99.791	-0.0145400
8.39	109.98	7.893	99.791	-0.0146769
8.39	110.00	7.892	99.791	-0.0149062
8.40	110.02	7.892	99.790	-0.0150445
8.40	110.03	7.892	99.790	-0.0151362
8.40	110.05	7.892	99.790	-0.0153190
8.40	110.07	7.892	99.790	-0.0155913
8.40	110.08	7.892	99.789	-0.0156809
8.40	110.10	7.892	99.789	-0.0156816
8.40	110.12	7.892	99.789	-0.0156358
8.41	110.13	7.892	99.789	-0.0158206
8.41	110.15	7.892	99.788	-0.0160950
8.41	110.17	7.892	99.788	-0.0161852
8.41	110.18	7.892	99.788	-0.0160477
8.41	110.20	7.892	99.788	-0.0157267
8.41	110.22	7.892	99.787	-0.0156350
8.42	110.23	7.892	99.787	-0.0156823
8.42	110.25	7.892	99.787	-0.0156845
8.42	110.27	7.892	99.786	-0.0157784
8.42	110.28	7.892	99.786	-0.0156866
8.42	110.30	7.892	99.786	-0.0157318
8.43	110.32	7.892	99.786	-0.0159138
8.43	110.33	7.892	99.785	-0.0158679
8.43	110.35	7.892	99.785	-0.0159152
8.43	110.37	7.892	99.785	-0.0159145
8.43	110.38	7.892	99.785	-0.0158708
8.43	110.40	7.892	99.784	-0.0159174
8.44	110.42	7.892	99.784	-0.0159196
8.44	110.43	7.892	99.784	-0.0158752
8.44	110.45	7.892	99.784	-0.0157361
8.44	110.47	7.892	99.783	-0.0158271
8.44	110.48	7.892	99.783	-0.0160565
8.44	110.50	7.892	99.783	-0.0163799
8.45	110.52	7.892	99.782	-0.0166101
8.45	110.53	7.892	99.782	-0.0164273
8.45	110.55	7.892	99.782	-0.0161979
8.45	110.57	7.892	99.782	-0.0161986
8.45	110.58	7.892	99.781	-0.0162904
8.45	110.60	7.892	99.781	-0.0164732
8.45	110.62	7.892	99.781	-0.0166108
8.46	110.63	7.892	99.781	-0.0165183
8.46	110.65	7.892	99.780	-0.0165191
8.46	110.67	7.892	99.780	-0.0166108
8.46	110.68	7.892	99.780	-0.0166575
8.46	110.70	7.892	99.779	-0.0166590
8.46	110.72	7.892	99.779	-0.0166147
8.47	110.73	7.892	99.779	-0.0165236
8.47	110.75	7.892	99.779	-0.0165236
8.47	110.77	7.892	99.778	-0.0166147
8.47	110.78	7.891	99.778	-0.0166605
8.47	110.80	7.891	99.778	-0.0166613
8.48	110.82	7.891	99.778	-0.0168005
8.48	110.83	7.891	99.777	-0.0166154
8.48	110.85	7.891	99.777	-0.0166131
8.48	110.87	7.891	99.777	-0.0165664
8.48	110.88	7.891	99.776	-0.0164754
8.48	110.90	7.891	99.776	-0.0168005
8.49	110.92	7.891	99.776	-0.0167998
8.49	110.93	7.891	99.776	-0.0166146
8.49	110.95	7.891	99.775	-0.0165190
8.49	110.97	7.891	99.775	-0.0163784
8.49	110.98	7.891	99.775	-0.0164709
8.49	111.00	7.891	99.775	-0.0166078
8.50	111.02	7.891	99.774	-0.0165160
8.50	111.03	7.891	99.774	-0.0165153
8.50	111.05	7.891	99.774	-0.0166988
8.50	111.06	7.891	99.773	-0.0169763
8.50	111.08	7.891	99.773	-0.0170689
8.50	111.10	7.891	99.773	-0.0171599
8.50	111.11	7.891	99.773	-0.0169740
8.51	111.13	7.891	99.772	-0.0166972
8.51	111.15	7.891	99.772	-0.0165596
8.51	111.16	7.891	99.772	-0.0161912
8.51	111.18	7.891	99.771	-0.0163280
8.51	111.20	7.891	99.771	-0.0165115
8.51	111.21	7.891	99.771	-0.0166040
8.52	111.23	7.891	99.771	-0.0166040
8.52	111.25	7.891	99.770	-0.0162792
8.52	111.26	7.891	99.770	-0.0159552
8.52	111.28	7.891	99.770	-0.0157719
8.52	111.30	7.891	99.770	-0.0158636
8.53	111.31	7.891	99.769	-0.0159101
8.53	111.33	7.891	99.769	-0.0160455
8.53	111.35	7.891	99.769	-0.0158134
8.53	111.36	7.891	99.769	-0.0156751
8.53	111.38	7.891	99.768	-0.0157654
8.53	111.40	7.891	99.768	-0.0156737
8.53	111.41	7.891	99.768	-0.0156737
8.54	111.43	7.891	99.767	-0.0155362
8.54	111.45	7.891	99.767	-0.0154890
8.54	111.46	7.891	99.767	-0.0156701
8.54	111.48	7.891	99.767	-0.0158054
8.54	111.50	7.891	99.766	-0.0158497
8.55	111.51	7.891	99.766	-0.0159872
8.55	111.53	7.891	99.766	-0.0160330
8.55	111.55	7.891	99.766	-0.0158941
8.55	111.56	7.890	99.765	-0.0159377
8.55	111.58	7.890	99.765	-0.0158897
8.55	111.60	7.890	99.765	-0.0159799
8.55	111.61	7.890	99.765	-0.0160242
8.56	111.63	7.890	99.764	-0.0158861
8.56	111.65	7.890	99.764	-0.0159776
8.56	111.66	7.890	99.764	-0.0160685
8.56	111.68	7.890	99.763	-0.0161608
8.56	111.70	7.890	99.763	-0.0160220
8.57	111.71	7.890	99.763	-0.0156986
8.57	111.73	7.890	99.763	-0.0156057
8.57	111.75	7.890	99.762	-0.0156500
8.57	111.76	7.890	99.762	-0.0157408
8.57	111.78	7.890	99.762	-0.0158788
8.57	111.80	7.890	99.762	-0.0158774
8.58	111.81	7.890	99.761	-0.0160161
8.58	111.83	7.890	99.761	-0.0161541
8.58	111.85	7.890	99.761	-0.0160596
8.58	111.86	7.890	99.761	-0.0159659
8.58	111.88	7.890	99.760	-0.0158716
8.58	111.90	7.890	99.760	-0.0160080
8.58	111.91	7.890	99.760	-0.0162375
8.59	111.93	7.890	99.760	-0.0163717
8.59	111.95	7.890	99.759	-0.0164609
8.59	111.96	7.890	99.759	-0.0166430
8.59	111.98	7.890	99.759	-0.0167337
8.59	112.00	7.890	99.758	-0.0169182
8.60	112.01	7.890	99.758	-0.0170080
8.60	112.03	7.890	99.758	-0.0170530
8.60	112.05	7.890	99.758	-0.0172343
8.60	112.06	7.890	99.757	-0.0170971
8.60	112.08	7.890	99.757	-0.0171901
8.60	112.10	7.890	99.757	-0.0173265
8.60	112.11	7.890	99.756	-0.0174645
8.61	112.13	7.890	99.756	-0.0176016
8.61	112.15	7.890	99.756	-0.0173722
8.61	112.16	7.890	99.756	-0.0174187
8.61	112.18	7.890	99.755	-0.0176016
8.61	112.20	7.890	99.755	-0.0176024
8.62	112.21	7.890	99.755	-0.0175583
8.62	112.23	7.890	99.754	-0.0174211
8.62	112.25	7.890	99.754	-0.0173297
8.62	112.26	7.890	99.754	-0.0172840
8.62	112.28	7.890	99.753	-0.0171925
8.62	112.30	7.890	99.753	-0.0171468
8.63	112.31	7.890	99.753	-0.0173770
8.63	112.33	7.889	99.753	-0.0174235
8.63	112.35	7.889	99.752	-0.0175607
8.63	112.36	7.889	99.752	-0.0175158
8.63	112.38	7.889	99.752	-0.0175150
8.63	112.40	7.889	99.751	-0.0175607
8.63	112.41	7.889	99.751	-0.0174243
8.64	112.43	7.889	99.751	-0.0175607
8.64	112.45	7.889	99.751	-0.0175166
8.64	112.46	7.889	99.750	-0.0174267
8.64	112.48	7.889	99.750	-0.0175174
8.64	112.50	7.889	99.750	-0.0173368
8.65	112.51	7.889	99.749	-0.0171988
8.65	112.53	7.889	99.749	-0.0173376
8.65	112.55	7.889	99.749	-0.0172477
8.65	112.57	7.889	99.749	-0.0174299
8.65	112.58	7.889	99.748	-0.0175238
8.65	112.60	7.889	99.748	-0.0175246
8.65	112.62	7.889	99.748	-0.0178473
8.66	112.63	7.889	99.747	-0.0178016
8.66	112.65	7.889	99.747	-0.0176177
8.66	112.67	7.889	99.747	-0.0175246
8.66	112.68	7.889	99.746	-0.0174315
8.66	112.70	7.889	99.746	-0.0176137
8.67	112.72	7.889	99.746	-0.0177036
8.67	112.73	7.889	99.746	-0.0176578
8.67	112.75	7.889	99.745	-0.0177068
8.67	112.77	7.889	99.745	-0.0176169
8.67	112.78	7.889	99.745	-0.0176169
8.67	112.80	7.889	99.744	-0.0177084
8.68	112.82	7.889	99.744	-0.0177534
8.68	112.83	7.889	99.744	-0.0177574
8.68	112.85	7.889	99.744	-0.0176226
8.68	112.87	7.889	99.743	-0.0173953
8.68	112.88	7.889	99.743	-0.0171680
8.68	112.90	7.889	99.743	-0.0170299
8.68	112.92	7.889	99.742	-0.0170291
8.69	112.93	7.889	99.742	-0.0171641
8.69	112.95	7.889	99.742	-0.0173929
8.69	112.97	7.889	99.742	-0.0174427
8.69	112.98	7.889	99.741	-0.0174001
8.69	113.00	7.889	99.741	-0.0174475
8.70	113.02	7.889	99.741	-0.0174467
8.70	113.03	7.889	99.740	-0.0175382
8.70	113.05	7.888	99.740	-0.0175848
8.70	113.07	7.888	99.740	-0.0173575
8.70	113.08	7.888	99.739	-0.0173575
8.70	113.10	7.888	99.739	-0.0173590
8.70	113.12	7.888	99.739	-0.0173598
8.71	113.13	7.888	99.739	-0.0175905
8.71	113.15	7.888	99.738	-0.0176363
8.71	113.17	7.888	99.738	-0.0177737
8.71	113.18	7.888	99.738	-0.0178686
8.71	113.20	7.888	99.737	-0.0179619
8.72	113.21	7.888	99.737	-0.0180110
8.72	113.23	7.888	99.737	-0.0181010
8.72	113.25	7.888	99.737	-0.0181918
8.72	113.26	7.888	99.736	-0.0182360
8.72	113.28	7.888	99.736	-0.0182377
8.72	113.30	7.888	99.736	-0.0181960
8.73	113.31	7.888	99.735	-0.0181060
8.73	113.33	7.888	99.735	-0.0180168
8.73	113.35	7.888	99.735	-0.0179693
8.73	113.36	7.888	99.734	-0.0180593
8.73	113.38	7.888	99.734	-0.0183352
8.73	113.40	7.888	99.734	-0.0184277
8.73	113.41	7.888	99.734	-0.0184302
8.74	113.43	7.888	99.733	-0.0183827
8.74	113.45	7.888	99.733	-0.0185644
8.74	113.46	7.888	99.733	-0.0188377
8.74	113.48	7.888	99.732	-0.0189302
8.74	113.50	7.888	99.732	-0.0187961
8.75	113.51	7.888	99.732	-0.0188428
8.75	113.53	7.888	99.731	-0.0188446
8.75	113.55	7.888	99.731	-0.0190280
8.75	113.56	7.888	99.731	-0.0192114
8.75	113.58	7.888	99.730	-0.0192114
8.75	113.60	7.888	99.730	-0.0193489
8.75	113.61	7.888	99.730	-0.0194424
8.76	113.63	7.888	99.729	-0.0194433
8.76	113.65	7.888	99.729	-0.0194891
8.76	113.66	7.888	99.729	-0.0195341
8.76	113.68	7.888	99.728	-0.0195323
8.76	113.70	7.888	99.728	-0.0198056
8.77	113.71	7.888	99.728	-0.0199422
8.77	113.73	7.887	99.727	-0.0199899
8.77	113.75	7.887	99.727	-0.0199441
8.77	113.76	7.887	99.727	-0.0197157
8.77	113.78	7.887	99.726	-0.0195773
8.77	113.80	7.887	99.726	-0.0196681
8.78	113.81	7.887	99.726	-0.0196681
8.78	113.83	7.887	99.725	-0.0198047
8.78	113.85	7.887	99.725	-0.0197130
8.78	113.86	7.887	99.725	-0.0195305
8.78	113.88	7.887	99.724	-0.0196240
8.78	113.90	7.887	99.724	-0.0195305
8.78	113.91	7.887	99.724	-0.0197148
8.79	113.93	7.887	99.724	-0.0197157
8.79	113.95	7.887	99.723	-0.0196249
8.79	113.96	7.887	99.723	-0.0195764
8.79	113.98	7.887	99.723	-0.0193894
8.79	114.00	7.887	99.722	-0.0193418
8.80	114.01	7.887	99.722	-0.0192493
8.80	114.03	7.887	99.722	-0.0193418
8.80	114.05	7.887	99.721	-0.0193877
8.80	114.06	7.887	99.721	-0.0192052
8.80	114.08	7.887	99.721	-0.0191594
8.80	114.10	7.887	99.720	-0.0192061
8.80	114.11	7.887	99.720	-0.0192510
8.81	114.13	7.887	99.720	-0.0193427
8.81	114.15	7.887	99.719	-0.0192026
8.81	114.16	7.887	99.719	-0.0190642
8.81	114.18	7.887	99.719	-0.0191109
8.81	114.20	7.887	99.718	-0.0192035
8.82	114.21	7.887	99.718	-0.0191127
8.82	114.23	7.887	99.718	-0.0190175
8.82	114.25	7.887	99.717	-0.0189233
8.82	114.26	7.887	99.717	-0.0186458
8.82	114.28	7.887	99.717	-0.0188290
8.82	114.30	7.887	99.716	-0.0187858
8.83	114.31	7.887	99.716	-0.0187408
8.83	114.33	7.887	99.716	-0.0186483
8.83	114.35	7.887	99.716	-0.0184167
8.83	114.36	7.887	99.715	-0.0183234
8.83	114.38	7.887	99.715	-0.0181402
8.83	114.40	7.886	99.715	-0.0182318
8.83	114.41	7.886	99.714	-0.0181402
8.84	114.43	7.886	99.714	-0.0183234
8.84	114.45	7.886	99.714	-0.0184133
8.84	114.46	7.886	99.713	-0.0183667
8.84	114.48	7.886	99.713	-0.0183209
8.84	114.50	7.886	99.713	-0.0182759
8.85	114.51	7.886	99.713	-0.0182301
8.85	114.53	7.886	99.712	-0.0181377
8.85	114.55	7.886	99.712	-0.0182293
8.85	114.56	7.886	99.712	-0.0182284
8.85	114.58	7.886	99.711	-0.0184566
8.85	114.60	7.886	99.711	-0.0184558
8.85	114.61	7.886	99.711	-0.0182260
8.86	114.63	7.886	99.710	-0.0182276
8.86	114.65	7.886	99.710	-0.0184108
8.86	114.66	7.886	99.710	-0.0185482
8.86	114.68	7.886	99.709	-0.0183650
8.86	114.70	7.886	99.709	-0.0179070
8.87	114.71	7.886	99.709	-0.0173132
8.87	114.73	7.886	99.709	-0.0171308
8.87	114.75	7.886	99.708	-0.0170408
8.87	114.76	7.886	99.708	-0.0172698
8.87	114.78	7.886	99.708	-0.0177263
8.87	114.80	7.886	99.707	-0.0179528
8.88	114.81	7.886	99.707	-0.0185457
8.88	114.83	7.886	99.707	-0.0189120
8.88	114.85	7.886	99.706	-0.0196931
8.88	114.86	7.886	99.706	-0.0203811
8.88	114.88	7.886	99.706	-0.0207942
8.88	114.90	7.886	99.705	-0.0212503
8.88	114.91	7.886	99.705	-0.0212503
8.89	114.93	7.886	99.705	-0.0212980
8.89	114.95	7.886	99.704	-0.0211597
8.89	114.96	7.886	99.704	-0.0210690
8.89	114.98	7.886	99.704	-0.0209774
8.89	115.00	7.886	99.703	-0.0205662
8.90	115.01	7.886	99.703	-0.0202016
8.90	115.03	7.886	99.703	-0.0200641
8.90	115.05	7.886	99.702	-0.0199285
8.90	115.06	7.885	99.702	-0.0200229
8.90	115.08	7.885	99.702	-0.0199798
8.90	115.10	7.885	99.701	-0.0198900
8.90	115.11	7.885	99.701	-0.0199358
8.91	115.13	7.885	99.701	-0.0197983
8.91	115.15	7.885	99.700	-0.0197965
8.91	115.16	7.885	99.700	-0.0199331
8.91	115.18	7.885	99.700	-0.0201622
8.91	115.20	7.885	99.699	-0.0203006
8.92	115.21	7.885	99.699	-0.0201173
8.92	115.23	7.885	99.699	-0.0198891
8.92	115.25	7.885	99.698	-0.0199358
8.92	115.26	7.885	99.698	-0.0200302
8.92	115.28	7.885	99.698	-0.0202155
8.92	115.30	7.885	99.697	-0.0202117
8.93	115.31	7.885	99.697	-0.0200743
8.93	115.33	7.885	99.697	-0.0200752
8.93	115.35	7.885	99.696	-0.0200330
8.93	115.36	7.885	99.696	-0.0201265
8.93	115.38	7.885	99.696	-0.0202173
8.93	115.40	7.885	99.695	-0.0204007
8.93	115.41	7.885	99.695	-0.0204914
8.94	115.43	7.885	99.695	-0.0206299
8.94	115.45	7.885	99.694	-0.0205841
8.94	115.46	7.885	99.694	-0.0204933
8.94	115.48	7.885	99.694	-0.0205429
8.94	115.50	7.885	99.693	-0.0205897
8.95	115.51	7.885	99.693	-0.0207731
8.95	115.53	7.885	99.693	-0.0207244
8.95	115.55	7.885	99.692	-0.0208152
8.95	115.56	7.885	99.692	-0.0209059
8.95	115.58	7.885	99.692	-0.0210912
8.95	115.60	7.885	99.691	-0.0212766
8.95	115.61	7.885	99.691	-0.0210044
8.96	115.63	7.885	99.690	-0.0209155
8.96	115.65	7.885	99.690	-0.0207779
8.96	115.66	7.885	99.690	-0.0208248
8.96	115.68	7.884	99.689	-0.0210053
8.96	115.70	7.884	99.689	-0.0208687
8.97	115.71	7.884	99.689	-0.0209165
8.97	115.73	7.884	99.688	-0.0210999
8.97	115.75	7.884	99.688	-0.0211927
8.97	115.76	7.884	99.688	-0.0211917
8.97	115.78	7.884	99.687	-0.0211449
8.97	115.80	7.884	99.687	-0.0210550
8.98	115.81	7.884	99.687	-0.0211946
8.98	115.83	7.884	99.686	-0.0212873
8.98	115.85	7.884	99.686	-0.0213791
8.98	115.86	7.884	99.686	-0.0214699
8.98	115.88	7.884	99.685	-0.0214240
8.98	115.90	7.884	99.685	-0.0212434
8.98	115.91	7.884	99.685	-0.0212004
8.99	115.93	7.884	99.684	-0.0211106
8.99	115.94	7.884	99.684	-0.0211106
8.99	115.96	7.884	99.683	-0.0211106
8.99	115.98	7.884	99.683	-0.0209290
8.99	115.99	7.884	99.683	-0.0209299
9.00	116.01	7.884	99.682	-0.0207922
9.00	116.03	7.884	99.682	-0.0207913
9.00	116.04	7.884	99.682	-0.0207435
9.00	116.06	7.884	99.681	-0.0205599
9.00	116.08	7.884	99.681	-0.0206995
9.00	116.09	7.884	99.681	-0.0207941
9.00	116.11	7.884	99.680	-0.0208410
9.01	116.13	7.884	99.680	-0.0210236
9.01	116.14	7.884	99.680	-0.0208391
9.01	116.16	7.884	99.679	-0.0208840
9.01	116.18	7.884	99.679	-0.0210217
9.01	116.19	7.884	99.679	-0.0211585
9.02	116.21	7.884	99.678	-0.0212961
9.02	116.23	7.884	99.678	-0.0212971
9.02	116.24	7.884	99.678	-0.0209319
9.02	116.26	7.884	99.677	-0.0208400
9.02	116.28	7.883	99.677	-0.0210236
9.02	116.29	7.883	99.677	-0.0212073
9.03	116.31	7.883	99.676	-0.0214827
9.03	116.33	7.883	99.676	-0.0215305
9.03	116.34	7.883	99.675	-0.0215755
9.03	116.36	7.883	99.675	-0.0214407
9.03	116.38	7.883	99.675	-0.0213958
9.03	116.39	7.883	99.674	-0.0213049
9.03	116.41	7.883	99.674	-0.0214935
9.04	116.43	7.883	99.674	-0.0217251
9.04	116.44	7.883	99.673	-0.0217261
9.04	116.46	7.883	99.673	-0.0215883
9.04	116.48	7.883	99.673	-0.0214486
9.04	116.49	7.883	99.672	-0.0212659
9.05	116.51	7.883	99.672	-0.0212219
9.05	116.53	7.883	99.672	-0.0214056
9.05	116.54	7.883	99.671	-0.0216353
9.05	116.56	7.883	99.671	-0.0218670
9.05	116.58	7.883	99.670	-0.0219159
9.05	116.59	7.883	99.670	-0.0218250
9.05	116.61	7.883	99.670	-0.0217341
9.06	116.63	7.883	99.669	-0.0217821
9.06	116.64	7.883	99.669	-0.0218320
9.06	116.66	7.883	99.669	-0.0219730
9.06	116.68	7.883	99.668	-0.0221579
9.06	116.69	7.883	99.668	-0.0220200
9.07	116.71	7.883	99.668	-0.0218371
9.07	116.73	7.883	99.667	-0.0216532
9.07	116.74	7.883	99.667	-0.0215123
9.07	116.76	7.883	99.666	-0.0215113
9.07	116.78	7.883	99.666	-0.0216502
9.07	116.79	7.883	99.666	-0.0219270
9.08	116.81	7.883	99.665	-0.0222498
9.08	116.83	7.883	99.665	-0.0224337
9.08	116.84	7.883	99.665	-0.0222028
9.08	116.86	7.882	99.664	-0.0218361
9.08	116.88	7.882	99.664	-0.0213764
9.08	116.89	7.882	99.664	-0.0209176
9.08	116.91	7.882	99.663	-0.0206456
9.09	116.92	7.882	99.663	-0.0204626
9.09	116.94	7.882	99.663	-0.0203725
9.09	116.96	7.882	99.662	-0.0204185
9.09	116.97	7.882	99.662	-0.0204645
9.09	116.99	7.882	99.661	-0.0207902
9.10	117.01	7.882	99.661	-0.0211601
9.10	117.02	7.882	99.661	-0.0212541
9.10	117.04	7.882	99.660	-0.0216192
9.10	117.06	7.882	99.660	-0.0216622
9.10	117.07	7.882	99.660	-0.0219841
9.10	117.09	7.882	99.659	-0.0222590
9.10	117.11	7.882	99.659	-0.0222580
9.11	117.12	7.882	99.659	-0.0223929
9.11	117.14	7.882	99.658	-0.0223929
9.11	117.16	7.882	99.658	-0.0225318
9.11	117.17	7.882	99.657	-0.0225778
9.11	117.19	7.882	99.657	-0.0226207
9.12	117.21	7.882	99.657	-0.0226196
9.12	117.22	7.882	99.656	-0.0228506
9.12	117.24	7.882	99.656	-0.0231296
9.12	117.26	7.882	99.656	-0.0232697
9.12	117.27	7.882	99.655	-0.0230376
9.12	117.29	7.882	99.655	-0.0228067
9.13	117.31	7.882	99.654	-0.0225287
9.13	117.32	7.882	99.654	-0.0225287
9.13	117.34	7.882	99.654	-0.0227126
9.13	117.36	7.882	99.653	-0.0228025
9.13	117.37	7.882	99.653	-0.0228934
9.13	117.39	7.882	99.653	-0.0227555
9.13	117.41	7.882	99.652	-0.0225246
9.14	117.42	7.882	99.652	-0.0222917
9.14	117.44	7.881	99.651	-0.0221517
9.14	117.46	7.881	99.651	-0.0221507
9.14	117.47	7.881	99.651	-0.0221977
9.14	117.49	7.881	99.650	-0.0223826
9.15	117.51	7.881	99.650	-0.0224265
9.15	117.52	7.881	99.650	-0.0223346
9.15	117.54	7.881	99.649	-0.0222406
9.15	117.56	7.881	99.649	-0.0219619
9.15	117.57	7.881	99.649	-0.0219149
9.15	117.59	7.881	99.648	-0.0216383
9.15	117.61	7.881	99.648	-0.0217321
9.16	117.62	7.881	99.647	-0.0220997
9.16	117.64	7.881	99.647	-0.0223294
9.16	117.66	7.881	99.647	-0.0225132
9.16	117.67	7.881	99.646	-0.0224193
9.16	117.69	7.881	99.646	-0.0223264
9.17	117.70	7.881	99.646	-0.0225080
9.17	117.72	7.881	99.645	-0.0226918
9.17	117.74	7.881	99.645	-0.0225999
9.17	117.75	7.881	99.644	-0.0226897
9.17	117.77	7.881	99.644	-0.0225049
9.17	117.79	7.881	99.644	-0.0223212
9.18	117.80	7.881	99.643	-0.0221365
9.18	117.82	7.881	99.643	-0.0219079
9.18	117.84	7.881	99.643	-0.0220896
9.18	117.85	7.881	99.642	-0.0222273
9.18	117.87	7.881	99.642	-0.0223192
9.18	117.89	7.881	99.641	-0.0224090
9.18	117.90	7.881	99.641	-0.0223141
9.19	117.92	7.881	99.641	-0.0224946
9.19	117.94	7.881	99.640	-0.0224925
9.19	117.95	7.881	99.640	-0.0224905
9.19	117.97	7.881	99.640	-0.0224915
9.19	117.99	7.881	99.639	-0.0226761
9.20	118.00	7.880	99.639	-0.0228587
9.20	118.02	7.880	99.638	-0.0228107
9.20	118.04	7.880	99.638	-0.0227617
9.20	118.05	7.880	99.638	-0.0225771
9.20	118.07	7.880	99.637	-0.0227148
9.20	118.09	7.880	99.637	-0.0227575
9.20	118.10	7.880	99.637	-0.0229859
9.21	118.12	7.880	99.636	-0.0229848
9.21	118.14	7.880	99.636	-0.0229848
9.21	118.15	7.880	99.635	-0.0230734
9.21	118.17	7.880	99.635	-0.0231620
9.21	118.19	7.880	99.635	-0.0235289
9.22	118.20	7.880	99.634	-0.0235736
9.22	118.22	7.880	99.634	-0.0234808
9.22	118.24	7.880	99.633	-0.0234296
9.22	118.25	7.880	99.633	-0.0234264
9.22	118.27	7.880	99.633	-0.0235159
9.22	118.29	7.880	99.632	-0.0234701
9.23	118.30	7.880	99.632	-0.0234701
9.23	118.32	7.880	99.632	-0.0235138
9.23	118.34	7.880	99.631	-0.0235127
9.23	118.35	7.880	99.631	-0.0234626
9.23	118.37	7.880	99.630	-0.0235510
9.23	118.39	7.880	99.630	-0.0236372
9.23	118.40	7.880	99.630	-0.0238172
9.24	118.42	7.880	99.629	-0.0240004
9.24	118.44	7.880	99.629	-0.0240909
9.24	118.45	7.880	99.628	-0.0240897
9.24	118.47	7.880	99.628	-0.0239971
9.24	118.49	7.880	99.628	-0.0239022
9.25	118.50	7.880	99.627	-0.0239469
9.25	118.52	7.880	99.627	-0.0239436
9.25	118.54	7.879	99.626	-0.0238956
9.25	118.55	7.879	99.626	-0.0239872
9.25	118.57	7.879	99.626	-0.0238956
9.25	118.59	7.879	99.625	-0.0239850
9.25	118.60	7.879	99.625	-0.0240732
9.26	118.62	7.879	99.624	-0.0242094
9.26	118.64	7.879	99.624	-0.0244806
9.26	118.65	7.879	99.624	-0.0244795
9.26	118.67	7.879	99.623	-0.0243847
9.26	118.69	7.879	99.623	-0.0242452
9.27	118.70	7.879	99.622	-0.0241080
9.27	118.72	7.879	99.622	-0.0241058
9.27	118.74	7.879	99.622	-0.0242397
9.27	118.75	7.879	99.621	-0.0244650
9.27	118.77	7.879	99.621	-0.0245107
9.27	118.79	7.879	99.620	-0.0244639
9.28	118.80	7.879	99.620	-0.0244192
9.28	118.82	7.879	99.620	-0.0242821
9.28	118.84	7.879	99.619	-0.0241393
9.28	118.85	7.879	99.619	-0.0240468
9.28	118.87	7.879	99.618	-0.0239967
9.28	118.89	7.879	99.618	-0.0241327
9.28	118.90	7.879	99.618	-0.0243167
9.29	118.92	7.879	99.617	-0.0243601
9.29	118.94	7.879	99.617	-0.0242687
9.29	118.95	7.879	99.616	-0.0240881
9.29	118.97	7.879	99.616	-0.0238607
9.29	118.99	7.879	99.615	-0.0238607
9.30	119.00	7.879	99.615	-0.0240860
9.30	119.02	7.879	99.615	-0.0242654
9.30	119.04	7.879	99.614	-0.0243546
9.30	119.05	7.879	99.614	-0.0243089
9.30	119.07	7.878	99.613	-0.0243111
9.30	119.09	7.878	99.613	-0.0244493
9.30	119.10	7.878	99.613	-0.0245887
9.31	119.12	7.878	99.612	-0.0247715
9.31	119.14	7.878	99.612	-0.0246344
9.31	119.15	7.878	99.611	-0.0246344
9.31	119.17	7.878	99.611	-0.0246321
9.31	119.19	7.878	99.611	-0.0245396
9.32	119.20	7.878	99.610	-0.0246310
9.32	119.22	7.878	99.610	-0.0245407
9.32	119.24	7.878	99.609	-0.0245887
9.32	119.25	7.878	99.609	-0.0247737
9.32	119.27	7.878	99.609	-0.0246400
9.32	119.29	7.878	99.608	-0.0246434
9.33	119.30	7.878	99.608	-0.0246479
9.33	119.32	7.878	99.607	-0.0246490
9.33	119.34	7.878	99.607	-0.0249691
9.33	119.35	7.878	99.606	-0.0249703
9.33	119.37	7.878	99.606	-0.0250629
9.33	119.39	7.878	99.606	-0.0250183
9.33	119.40	7.878	99.605	-0.0248365
9.34	119.42	7.878	99.605	-0.0246970
9.34	119.44	7.878	99.604	-0.0245598
9.34	119.45	7.878	99.604	-0.0245643
9.34	119.47	7.878	99.604	-0.0247060
9.34	119.49	7.878	99.603	-0.0248490
9.35	119.50	7.878	99.603	-0.0248513
9.35	119.52	7.878	99.602	-0.0247162
9.35	119.54	7.878	99.602	-0.0245823
9.35	119.55	7.878	99.602	-0.0245879
9.35	119.57	7.878	99.601	-0.0247287
9.35	119.59	7.877	99.601	-0.0248683
9.35	119.60	7.877	99.600	-0.0248706
9.36	119.62	7.877	99.600	-0.0248260
9.36	119.64	7.877	99.599	-0.0248282
9.36	119.65	7.877	99.599	-0.0246931
9.36	119.67	7.877	99.599	-0.0246965
9.36	119.69	7.877	99.598	-0.0247915
9.37	119.70	7.877	99.598	-0.0249313
9.37	119.72	7.877	99.597	-0.0251169
9.37	119.74	7.877	99.597	-0.0251639
9.37	119.75	7.877	99.597	-0.0251203
9.37	119.77	7.877	99.596	-0.0253037
9.37	119.79	7.877	99.596	-0.0254389
9.38	119.80	7.877	99.595	-0.0253942
9.38	119.82	7.877	99.595	-0.0256727
9.38	119.84	7.877	99.594	-0.0256316
9.38	119.85	7.877	99.594	-0.0259115
9.38	119.87	7.877	99.594	-0.0259115
9.38	119.89	7.877	99.593	-0.0257257
9.38	119.90	7.877	99.593	-0.0258162
9.39	119.92	7.877	99.592	-0.0257245
9.39	119.94	7.877	99.592	-0.0259091
9.39	119.95	7.877	99.591	-0.0260949
9.39	119.97	7.877	99.591	-0.0260973
9.39	119.99	7.877	99.591	-0.0261420
9.40	120.00	7.877	99.590	-0.0260056
9.40	120.02	7.877	99.590	-0.0259139
9.40	120.04	7.877	99.589	-0.0260068
9.40	120.05	7.877	99.589	-0.0262385
9.40	120.07	7.876	99.588	-0.0263279
9.40	120.09	7.876	99.588	-0.0262832
9.40	120.10	7.876	99.588	-0.0261903
9.41	120.12	7.876	99.587	-0.0262361
9.41	120.14	7.876	99.587	-0.0266043
9.41	120.15	7.876	99.586	-0.0268807
9.41	120.17	7.876	99.586	-0.0271597
9.41	120.19	7.876	99.585	-0.0272056
9.42	120.20	7.876	99.585	-0.0271151
9.42	120.22	7.876	99.584	-0.0272056
9.42	120.24	7.876	99.584	-0.0272056
9.42	120.25	7.876	99.583	-0.0273420
9.42	120.27	7.876	99.583	-0.0274771
9.42	120.29	7.876	99.583	-0.0274312
9.43	120.30	7.876	99.582	-0.0277064
9.43	120.32	7.876	99.582	-0.0279791
9.43	120.34	7.876	99.581	-0.0282530
9.43	120.35	7.876	99.581	-0.0282504
9.43	120.37	7.876	99.580	-0.0279752
9.43	120.39	7.876	99.580	-0.0278835
9.43	120.40	7.876	99.579	-0.0279778
9.44	120.42	7.876	99.579	-0.0282543
9.44	120.44	7.876	99.578	-0.0282543
9.44	120.45	7.876	99.578	-0.0281613
9.44	120.47	7.876	99.577	-0.0281587
9.44	120.49	7.876	99.577	-0.0281587
9.45	120.50	7.876	99.576	-0.0284771
9.45	120.52	7.876	99.576	-0.0285675
9.45	120.54	7.875	99.576	-0.0287024
9.45	120.55	7.875	99.575	-0.0288400
9.45	120.57	7.875	99.575	-0.0287941
9.45	120.59	7.875	99.574	-0.0287941
9.45	120.60	7.875	99.574	-0.0289290
9.46	120.62	7.875	99.573	-0.0290167
9.46	120.64	7.875	99.573	-0.0292419
9.46	120.65	7.875	99.572	-0.0295115
9.46	120.67	7.875	99.572	-0.0296018
9.46	120.69	7.875	99.571	-0.0297851
9.47	120.70	7.875	99.571	-0.0296921
9.47	120.72	7.875	99.570	-0.0296476
9.47	120.74	7.875	99.570	-0.0296476
9.47	120.75	7.875	99.569	-0.0296921
9.47	120.77	7.875	99.569	-0.0297824
9.47	120.79	7.875	99.568	-0.0296839
9.48	120.80	7.875	99.568	-0.0298200
9.48	120.82	7.875	99.567	-0.0299102
9.48	120.84	7.875	99.567	-0.0300476
9.48	120.85	7.875	99.566	-0.0301809
9.48	120.87	7.875	99.566	-0.0302170
9.48	120.89	7.875	99.565	-0.0303516
9.48	120.90	7.875	99.565	-0.0303474
9.49	120.92	7.875	99.564	-0.0304847
9.49	120.94	7.875	99.564	-0.0304833
9.49	120.95	7.875	99.563	-0.0308411
9.49	120.97	7.874	99.563	-0.0311099
9.49	120.99	7.874	99.562	-0.0312886
9.50	121.00	7.874	99.562	-0.0314244
9.50	121.02	7.874	99.561	-0.0311528
9.50	121.04	7.874	99.561	-0.0313358
9.50	121.05	7.874	99.560	-0.0313758
9.50	121.07	7.874	99.560	-0.0314186
9.50	121.09	7.874	99.559	-0.0314615
9.50	121.10	7.874	99.558	-0.0314115
9.51	121.12	7.874	99.558	-0.0315944
9.51	121.14	7.874	99.557	-0.0318629
9.51	121.15	7.874	99.557	-0.0319057
9.51	121.17	7.874	99.556	-0.0318099
9.51	121.19	7.874	99.556	-0.0318940
9.52	121.20	7.874	99.555	-0.0318896
9.52	121.22	7.874	99.555	-0.0321180
9.52	121.24	7.874	99.554	-0.0322109
9.52	121.25	7.874	99.554	-0.0322138
9.52	121.27	7.874	99.553	-0.0323052
9.52	121.29	7.874	99.553	-0.0323480
9.53	121.30	7.874	99.552	-0.0322581
9.53	121.32	7.874	99.552	-0.0321652
9.53	121.34	7.874	99.551	-0.0321652
9.53	121.35	7.873	99.550	-0.0322522
9.53	121.37	7.873	99.550	-0.0325218
9.53	121.39	7.873	99.549	-0.0325645
9.53	121.40	7.873	99.549	-0.0326559
9.54	121.42	7.873	99.548	-0.0328415
9.54	121.44	7.873	99.548	-0.0329344
9.54	121.45	7.873	99.547	-0.0329374
9.54	121.47	7.873	99.547	-0.0328460
9.54	121.49	7.873	99.546	-0.0329374
9.55	121.50	7.873	99.546	-0.0329831
9.55	121.52	7.873	99.545	-0.0330318
9.55	121.54	7.873	99.544	-0.0330333
9.55	121.55	7.873	99.544	-0.0329419
9.55	121.57	7.873	99.543	-0.0330348
9.55	121.59	7.873	99.543	-0.0330790
9.55	121.60	7.873	99.542	-0.0330363
9.56	121.62	7.873	99.542	-0.0329480
9.56	121.64	7.873	99.541	-0.0327637
9.56	121.65	7.873	99.541	-0.0324483
9.56	121.67	7.873	99.540	-0.0323156
9.56	121.69	7.873	99.540	-0.0325073
9.57	121.70	7.873	99.539	-0.0325605
9.57	121.72	7.873	99.538	-0.0327921
9.57	121.74	7.872	99.538	-0.0327951
9.57	121.75	7.872	99.537	-0.0327509
9.57	121.77	7.872	99.537	-0.0327996
9.57	121.79	7.872	99.536	-0.0327081
9.58	121.80	7.872	99.536	-0.0329826
9.58	121.82	7.872	99.535	-0.0331199
9.58	121.84	7.872	99.535	-0.0333089
9.58	121.85	7.872	99.534	-0.0331778
9.58	121.87	7.872	99.533	-0.0329565
9.58	121.89	7.872	99.533	-0.0330998
9.58	121.90	7.872	99.532	-0.0331471
9.59	121.92	7.872	99.532	-0.0334280
9.59	121.94	7.872	99.531	-0.0336157
9.59	121.95	7.872	99.531	-0.0337120
9.59	121.97	7.872	99.530	-0.0337182
9.59	121.99	7.872	99.530	-0.0336281
9.60	122.00	7.872	99.529	-0.0334479
9.60	122.02	7.872	99.528	-0.0334509
9.60	122.04	7.872	99.528	-0.0336389
9.60	122.05	7.872	99.527	-0.0335518
9.60	122.07	7.872	99.527	-0.0338330
9.60	122.09	7.872	99.526	-0.0339294
9.60	122.10	7.872	99.526	-0.0341174
9.61	122.12	7.871	99.525	-0.0342582
9.61	122.14	7.871	99.525	-0.0341696
9.61	122.15	7.871	99.524	-0.0341774
9.61	122.17	7.871	99.523	-0.0340919
9.61	122.19	7.871	99.523	-0.0340523
9.62	122.20	7.871	99.522	-0.0340492
9.62	122.22	7.871	99.522	-0.0340967
9.62	122.24	7.871	99.521	-0.0341014
9.62	122.25	7.871	99.521	-0.0340648
9.62	122.27	7.871	99.520	-0.0338890
9.62	122.29	7.871	99.519	-0.0340298
9.63	122.30	7.871	99.519	-0.0342198
9.63	122.32	7.871	99.518	-0.0344986
9.63	122.34	7.871	99.518	-0.0347806
9.63	122.35	7.871	99.517	-0.0349185
9.63	122.37	7.871	99.517	-0.0350595
9.63	122.39	7.871	99.516	-0.0349724
9.63	122.40	7.871	99.515	-0.0349773
9.64	122.42	7.871	99.515	-0.0350264
9.64	122.44	7.871	99.514	-0.0352071
9.64	122.45	7.871	99.514	-0.0353925
9.64	122.47	7.871	99.513	-0.0354828
9.64	122.49	7.870	99.512	-0.0355321
9.65	122.50	7.870	99.512	-0.0355353
9.65	122.52	7.870	99.511	-0.0355862
9.65	122.54	7.870	99.511	-0.0356404
9.65	122.55	7.870	99.510	-0.0358752
9.65	122.57	7.870	99.509	-0.0360199
9.65	122.59	7.870	99.509	-0.0361135
9.65	122.60	7.870	99.508	-0.0362122
9.66	122.62	7.870	99.508	-0.0363553
9.66	122.63	7.870	99.507	-0.0367711
9.66	122.65	7.870	99.506	-0.0370984
9.66	122.67	7.870	99.506	-0.0372382
9.66	122.68	7.870	99.505	-0.0372434
9.67	122.70	7.870	99.505	-0.0373423
9.67	122.72	7.870	99.504	-0.0375742
9.67	122.73	7.870	99.503	-0.0377159
9.67	122.75	7.870	99.503	-0.0376272
9.67	122.77	7.870	99.502	-0.0374908
9.67	122.78	7.870	99.502	-0.0376359
9.68	122.80	7.870	99.501	-0.0379140
9.68	122.82	7.870	99.500	-0.0381444
9.68	122.83	7.869	99.500	-0.0383304
9.68	122.85	7.869	99.499	-0.0383747
9.68	122.87	7.869	99.498	-0.0384704
9.68	122.88	7.869	99.498	-0.0386547
9.68	122.90	7.869	99.497	-0.0389311
9.69	122.92	7.869	99.496	-0.0392076
9.69	122.93	7.869	99.496	-0.0395761
9.69	122.95	7.869	99.495	-0.0397604
9.69	122.97	7.869	99.494	-0.0398986
9.69	122.98	7.869	99.494	-0.0401327
9.70	123.00	7.869	99.493	-0.0400424
9.70	123.02	7.869	99.492	-0.0401843
9.70	123.03	7.869	99.492	-0.0402728
9.70	123.05	7.869	99.491	-0.0405474
9.70	123.07	7.869	99.490	-0.0409160
9.70	123.08	7.869	99.490	-0.0412366
9.70	123.10	7.869	99.489	-0.0414689
9.71	123.12	7.869	99.488	-0.0416955
9.71	123.13	7.869	99.488	-0.0418298
9.71	123.15	7.868	99.487	-0.0418318
9.71	123.16	7.868	99.486	-0.0419680
9.71	123.18	7.868	99.486	-0.0418798
9.72	123.20	7.868	99.485	-0.0420180
9.72	123.21	7.868	99.484	-0.0421062
9.72	123.23	7.868	99.484	-0.0422003
9.72	123.25	7.868	99.483	-0.0425669
9.72	123.26	7.868	99.482	-0.0427551
9.72	123.28	7.868	99.481	-0.0427972
9.73	123.30	7.868	99.481	-0.0427874
9.73	123.31	7.868	99.480	-0.0427835
9.73	123.33	7.868	99.479	-0.0428736
9.73	123.35	7.868	99.479	-0.0428756
9.73	123.36	7.868	99.478	-0.0428696
9.73	123.38	7.868	99.477	-0.0427236
9.73	123.40	7.868	99.476	-0.0427158
9.74	123.41	7.868	99.476	-0.0428499
9.74	123.43	7.868	99.475	-0.0430281
9.74	123.45	7.867	99.474	-0.0432062
9.74	123.46	7.867	99.474	-0.0433402
9.74	123.48	7.867	99.473	-0.0432442
9.75	123.50	7.867	99.472	-0.0432462
9.75	123.51	7.867	99.471	-0.0437043
9.75	123.53	7.867	99.471	-0.0441143
9.75	123.55	7.867	99.470	-0.0446581
9.75	123.56	7.867	99.469	-0.0447356
9.75	123.58	7.867	99.468	-0.0446835
9.75	123.60	7.867	99.468	-0.0447713
9.76	123.61	7.867	99.467	-0.0450430
9.76	123.63	7.867	99.466	-0.0454044
9.76	123.65	7.867	99.465	-0.0459036
9.76	123.66	7.867	99.465	-0.0464005
9.76	123.68	7.867	99.464	-0.0468075
9.77	123.70	7.867	99.463	-0.0470723
9.77	123.71	7.867	99.462	-0.0470615
9.77	123.73	7.866	99.462	-0.0472387
9.77	123.75	7.866	99.461	-0.0474093
9.77	123.76	7.866	99.460	-0.0476344
9.77	123.78	7.866	99.459	-0.0475338
9.78	123.80	7.866	99.458	-0.0476212
9.78	123.81	7.866	99.458	-0.0477108
9.78	123.83	7.866	99.457	-0.0478855
9.78	123.85	7.866	99.456	-0.0480165
9.78	123.86	7.866	99.455	-0.0480055
9.78	123.88	7.866	99.454	-0.0481320
9.78	123.89	7.866	99.454	-0.0483546
9.79	123.91	7.866	99.453	-0.0485793
9.79	123.93	7.866	99.452	-0.0485290
9.79	123.94	7.866	99.451	-0.0483346
9.79	123.96	7.866	99.450	-0.0479549
9.79	123.98	7.866	99.450	-0.0478982
9.80	123.99	7.865	99.449	-0.0481641
9.80	124.01	7.865	99.448	-0.0486655
9.80	124.03	7.865	99.447	-0.0493019
9.80	124.04	7.865	99.446	-0.0502496
9.80	124.06	7.865	99.446	-0.0511989
9.80	124.08	7.865	99.445	-0.0522897
9.80	124.09	7.865	99.444	-0.0532503
9.81	124.11	7.865	99.443	-0.0541147
9.81	124.13	7.865	99.442	-0.0549306
9.81	124.14	7.865	99.441	-0.0554641
9.81	124.16	7.865	99.440	-0.0556826
9.81	124.18	7.865	99.439	-0.0556724
9.82	124.20	7.865	99.438	-0.0555225
9.82	124.21	7.865	99.437	-0.0552840
9.82	124.23	7.864	99.436	-0.0552307
9.82	124.25	7.864	99.436	-0.0552688
9.82	124.26	7.864	99.435	-0.0552181
9.82	124.28	7.864	99.434	-0.0550304
9.83	124.30	7.864	99.433	-0.0549265
9.83	124.31	7.864	99.432	-0.0547289
9.83	124.33	7.864	99.431	-0.0546657
9.83	124.35	7.864	99.430	-0.0546583
9.83	124.36	7.864	99.429	-0.0546483
9.83	124.38	7.864	99.428	-0.0548689
9.83	124.40	7.864	99.427	-0.0549526
9.84	124.41	7.864	99.426	-0.0549476
9.84	124.43	7.864	99.425	-0.0550337
9.84	124.45	7.864	99.425	-0.0551630
9.84	124.46	7.863	99.424	-0.0553783
9.84	124.48	7.863	99.423	-0.0555986
9.85	124.50	7.863	99.422	-0.0559074
9.85	124.51	7.863	99.421	-0.0561731
9.85	124.53	7.863	99.420	-0.0563021
9.85	124.55	7.863	99.419	-0.0564285
9.85	124.56	7.863	99.418	-0.0565677
9.85	124.58	7.863	99.417	-0.0567421
9.85	124.60	7.863	99.416	-0.0572860
9.86	124.61	7.863	99.415	-0.0577335
9.86	124.63	7.863	99.414	-0.0581326
9.86	124.65	7.863	99.413	-0.0583576
9.86	124.66	7.863	99.412	-0.0585344
9.86	124.68	7.862	99.411	-0.0588530
9.87	124.70	7.862	99.410	-0.0592117
9.87	124.71	7.862	99.409	-0.0595677
9.87	124.73	7.862	99.408	-0.0598326
9.87	124.75	7.862	99.407	-0.0602821
9.87	124.76	7.862	99.406	-0.0608280
9.87	124.78	7.862	99.405	-0.0612319
9.88	124.80	7.862	99.404	-0.0617239
9.88	124.81	7.862	99.403	-0.0618974
9.88	124.83	7.862	99.402	-0.0617099
9.88	124.85	7.862	99.401	-0.0616189
9.88	124.86	7.862	99.400	-0.0612950
9.88	124.88	7.862	99.399	-0.0613832
9.88	124.90	7.861	99.398	-0.0613832
9.89	124.92	7.861	99.397	-0.0614713
9.89	124.93	7.861	99.396	-0.0617015
9.89	124.95	7.861	99.395	-0.0620596
9.89	124.97	7.861	99.394	-0.0624233
9.89	124.98	7.861	99.393	-0.0628382
9.90	125.00	7.861	99.392	-0.0634776
9.90	125.02	7.861	99.391	-0.0639778
9.90	125.03	7.861	99.390	-0.0645601
9.90	125.05	7.861	99.388	-0.0647786
9.90	125.07	7.861	99.387	-0.0651818
9.90	125.08	7.861	99.386	-0.0655969
9.90	125.10	7.860	99.385	-0.0658786
9.91	125.12	7.860	99.384	-0.0661089
9.91	125.13	7.860	99.383	-0.0661514
9.91	125.15	7.860	99.382	-0.0661939
9.91	125.17	7.860	99.381	-0.0662363
9.91	125.18	7.860	99.380	-0.0664242
9.92	125.20	7.860	99.378	-0.0666576
9.92	125.22	7.860	99.377	-0.0668880
9.92	125.23	7.860	99.376	-0.0669456
9.92	125.25	7.860	99.375	-0.0671367
9.92	125.27	7.860	99.374	-0.0672701
9.92	125.28	7.859	99.373	-0.0671791
9.93	125.30	7.859	99.372	-0.0670881
9.93	125.32	7.859	99.371	-0.0667698
9.93	125.33	7.859	99.369	-0.0668698
9.93	125.35	7.859	99.368	-0.0671489
9.93	125.37	7.859	99.367	-0.0672005
9.93	125.38	7.859	99.366	-0.0671734
9.93	125.40	7.859	99.365	-0.0668578
9.94	125.42	7.859	99.364	-0.0667213
9.94	125.44	7.859	99.363	-0.0668214
9.94	125.45	7.859	99.362	-0.0670551
9.94	125.47	7.858	99.360	-0.0673375
9.94	125.49	7.858	99.359	-0.0674316
9.95	125.50	7.858	99.358	-0.0676199
9.95	125.52	7.858	99.357	-0.0676199
9.95	125.54	7.858	99.356	-0.0676291
9.95	125.55	7.858	99.355	-0.0677264
9.95	125.57	7.858	99.354	-0.0681424
9.95	125.59	7.858	99.353	-0.0686954
9.95	125.60	7.858	99.351	-0.0691085
9.96	125.62	7.858	99.350	-0.0692483
9.96	125.64	7.858	99.349	-0.0691274
9.96	125.65	7.857	99.348	-0.0691494
9.96	125.67	7.857	99.347	-0.0693837
9.96	125.69	7.857	99.346	-0.0697643
9.97	125.70	7.857	99.344	-0.0701322
9.97	125.72	7.857	99.343	-0.0703763
9.97	125.74	7.857	99.342	-0.0704836
9.97	125.75	7.857	99.341	-0.0707670
9.97	125.77	7.857	99.340	-0.0709233
9.97	125.79	7.857	99.339	-0.0713014
9.98	125.80	7.857	99.337	-0.0715525
9.98	125.82	7.857	99.336	-0.0717450
9.98	125.84	7.856	99.335	-0.0722148
9.98	125.85	7.856	99.334	-0.0723618
9.98	125.87	7.856	99.332	-0.0725545
9.98	125.89	7.856	99.331	-0.0725220
9.98	125.90	7.856	99.330	-0.0726234
9.99	125.92	7.856	99.329	-0.0730057
9.99	125.94	7.856	99.328	-0.0734339
9.99	125.95	7.856	99.326	-0.0740452
9.99	125.97	7.856	99.325	-0.0743756
9.99	125.99	7.856	99.324	-0.0747163
10.00	126.00	7.855	99.323	-0.0748215
10.00	126.02	7.855	99.321	-0.0748386
10.00	126.04	7.855	99.320	-0.0749576
10.00	126.05	7.855	99.319	-0.0752038
10.00	126.07	7.855	99.318	-0.0756860
10.00	126.09	7.855	99.316	-0.0762956
10.00	126.10	7.855	99.315	-0.0768102
10.01	126.12	7.855	99.314	-0.0770641
10.01	126.14	7.855	99.313	-0.0772158
10.01	126.15	7.855	99.311	-0.0774593
10.01	126.17	7.854	99.310	-0.0776040
10.01	126.19	7.854	99.309	-0.0779286
10.02	126.20	7.854	99.307	-0.0782640
10.02	126.22	7.854	99.306	-0.0785573
10.02	126.24	7.854	99.305	-0.0789462
10.02	126.25	7.854	99.303	-0.0791479
10.02	126.27	7.854	99.302	-0.0794379
10.02	126.29	7.854	99.301	-0.0798163
10.03	126.30	7.854	99.300	-0.0800496
10.03	126.32	7.854	99.298	-0.0801525
10.03	126.34	7.853	99.297	-0.0802554
10.03	126.35	7.853	99.296	-0.0805918
10.03	126.37	7.853	99.294	-0.0808364
10.03	126.39	7.853	99.293	-0.0809358
10.03	126.40	7.853	99.291	-0.0811308
10.04	126.42	7.853	99.290	-0.0813718
10.04	126.44	7.853	99.289	-0.0817931
10.04	126.45	7.853	99.287	-0.0821685
10.04	126.47	7.853	99.286	-0.0823178
10.04	126.49	7.852	99.285	-0.0823675
10.05	126.50	7.852	99.283	-0.0826089
10.05	126.52	7.852	99.282	-0.0827967
10.05	126.54	7.852	99.281	-0.0830841
10.05	126.55	7.852	99.279	-0.0832835
10.05	126.57	7.852	99.278	-0.0833870
10.05	126.59	7.852	99.276	-0.0834446
10.05	126.60	7.852	99.275	-0.0834522
10.06	126.62	7.852	99.274	-0.0835060
10.06	126.64	7.851	99.272	-0.0834638
10.06	126.65	7.851	99.271	-0.0836479
10.06	126.67	7.851	99.270	-0.0837822
10.06	126.68	7.851	99.268	-0.0840200
10.07	126.70	7.851	99.267	-0.0843501
10.07	126.72	7.851	99.265	-0.0845421
10.07	126.73	7.851	99.264	-0.0847302
10.07	126.75	7.851	99.263	-0.0848183
10.07	126.77	7.851	99.261	-0.0849643
10.07	126.78	7.850	99.260	-0.0852024
10.08	126.80	7.850	99.258	-0.0855287
10.08	126.82	7.850	99.257	-0.0857130
10.08	126.83	7.850	99.255	-0.0860775
10.08	126.85	7.850	99.254	-0.0863538
10.08	126.87	7.850	99.253	-0.0866341
10.08	126.88	7.850	99.251	-0.0870106
10.08	126.90	7.850	99.250	-0.0871948
10.09	126.92	7.850	99.248	-0.0875173
10.09	126.93	7.849	99.247	-0.0876555
10.09	126.95	7.849	99.245	-0.0877476
10.09	126.97	7.849	99.244	-0.0879318
10.09	126.98	7.849	99.242	-0.0880158
10.10	127.00	7.849	99.241	-0.0881960
10.10	127.02	7.849	99.240	-0.0882881
10.10	127.03	7.849	99.238	-0.0884222
10.10	127.05	7.849	99.237	-0.0888408
10.10	127.07	7.849	99.235	-0.0891550
10.10	127.08	7.848	99.234	-0.0894691
10.10	127.10	7.848	99.232	-0.0898333
10.11	127.12	7.848	99.231	-0.0902477
10.11	127.13	7.848	99.229	-0.0906579
10.11	127.15	7.848	99.228	-0.0909384
10.11	127.17	7.848	99.226	-0.0910221
10.11	127.18	7.848	99.225	-0.0910681
10.12	127.20	7.848	99.223	-0.0913528
10.12	127.21	7.847	99.222	-0.0915328
10.12	127.23	7.847	99.220	-0.0918509
10.12	127.25	7.847	99.219	-0.0919593
10.12	127.26	7.847	99.217	-0.0919424
10.12	127.28	7.847	99.216	-0.0920720
10.13	127.30	7.847	99.214	-0.0919757
10.13	127.31	7.847	99.212	-0.0922015
10.13	127.33	7.847	99.211	-0.0922348
10.13	127.35	7.847	99.209	-0.0923558
10.13	127.36	7.846	99.208	-0.0928115
10.13	127.38	7.846	99.206	-0.0929869
10.13	127.40	7.846	99.205	-0.0932457
10.14	127.41	7.846	99.203	-0.0931997
10.14	127.43	7.846	99.202	-0.0932788
10.14	127.45	7.846	99.200	-0.0934541
10.14	127.46	7.846	99.199	-0.0938592
10.14	127.48	7.846	99.197	-0.0942928
10.15	127.50	7.845	99.195	-0.0944263
10.15	127.51	7.845	99.194	-0.0947020
10.15	127.53	7.845	99.192	-0.0948355
10.15	127.55	7.845	99.191	-0.0951615
10.15	127.56	7.845	99.189	-0.0954744
10.15	127.58	7.845	99.188	-0.0956494
10.15	127.60	7.845	99.186	-0.0958659
10.16	127.61	7.845	99.184	-0.0960364
10.16	127.63	7.844	99.183	-0.0962201
10.16	127.65	7.844	99.181	-0.0962157
10.16	127.66	7.844	99.180	-0.0963031
10.16	127.68	7.844	99.178	-0.0966943
10.17	127.70	7.844	99.176	-0.0969475
10.17	127.71	7.844	99.175	-0.0973013
10.17	127.73	7.844	99.173	-0.0972834
10.17	127.75	7.844	99.172	-0.0973618
10.17	127.76	7.843	99.170	-0.0974860
10.17	127.78	7.843	99.168	-0.0976147
10.18	127.80	7.843	99.167	-0.0980734
10.18	127.81	7.843	99.165	-0.0983486
10.18	127.83	7.843	99.163	-0.0987524
10.18	127.85	7.843	99.162	-0.0990140
10.18	127.86	7.843	99.160	-0.0991838
10.18	127.88	7.842	99.158	-0.0993857
10.18	127.90	7.842	99.157	-0.0994592
10.19	127.91	7.842	99.155	-0.0995371
10.19	127.93	7.842	99.153	-0.0997617
10.19	127.95	7.842	99.152	-0.100128
10.19	127.96	7.842	99.150	-0.100490
10.19	127.98	7.842	99.148	-0.100884
10.20	128.00	7.842	99.147	-0.101319
10.20	128.01	7.841	99.145	-0.101548
10.20	128.03	7.841	99.143	-0.101768
10.20	128.05	7.841	99.142	-0.101841
10.20	128.06	7.841	99.140	-0.102005
10.20	128.08	7.841	99.138	-0.102307
10.20	128.10	7.841	99.137	-0.102637
10.21	128.11	7.841	99.135	-0.103003
10.21	128.13	7.840	99.133	-0.103249
10.21	128.15	7.840	99.131	-0.103404
10.21	128.16	7.840	99.130	-0.103770
10.21	128.18	7.840	99.128	-0.104035
10.22	128.20	7.840	99.126	-0.104346
10.22	128.21	7.840	99.124	-0.104291
10.22	128.23	7.840	99.123	-0.104071
10.22	128.25	7.840	99.121	-0.104218
10.22	128.26	7.839	99.119	-0.104254
10.22	128.28	7.839	99.118	-0.104630
10.23	128.30	7.839	99.116	-0.104676
10.23	128.31	7.839	99.114	-0.104695
10.23	128.33	7.839	99.112	-0.104914
10.23	128.35	7.839	99.111	-0.105032
10.23	128.36	7.839	99.109	-0.105352
10.23	128.38	7.838	99.107	-0.105607
10.23	128.40	7.838	99.105	-0.105781
10.24	128.41	7.838	99.104	-0.106009
10.24	128.43	7.838	99.102	-0.106091
10.24	128.45	7.838	99.100	-0.106284
10.24	128.46	7.838	99.098	-0.106558
10.24	128.48	7.838	99.096	-0.106731
10.25	128.50	7.837	99.095	-0.107133
10.25	128.51	7.837	99.093	-0.107169
10.25	128.53	7.837	99.091	-0.107342
10.25	128.55	7.837	99.089	-0.107590
10.25	128.56	7.837	99.087	-0.107545
10.25	128.58	7.837	99.086	-0.107956
10.25	128.60	7.837	99.084	-0.108139
10.26	128.61	7.836	99.082	-0.108413
10.26	128.63	7.836	99.080	-0.108708
10.26	128.65	7.836	99.078	-0.108672
10.26	128.66	7.836	99.077	-0.108920
10.26	128.68	7.836	99.075	-0.108992
10.27	128.70	7.836	99.073	-0.109119
10.27	128.71	7.836	99.071	-0.109328
10.27	128.73	7.835	99.069	-0.109419
10.27	128.75	7.835	99.067	-0.109577
10.27	128.76	7.835	99.066	-0.109907
10.27	128.78	7.835	99.064	-0.110318
10.28	128.80	7.835	99.062	-0.110674
10.28	128.81	7.835	99.060	-0.110994
10.28	128.83	7.835	99.058	-0.110801
10.28	128.85	7.834	99.056	-0.110766
10.28	128.86	7.834	99.055	-0.110857
10.28	128.88	7.834	99.053	-0.111050
10.28	128.90	7.834	99.051	-0.111411
10.29	128.91	7.834	99.049	-0.111559
10.29	128.93	7.834	99.047	-0.111559
10.29	128.95	7.834	99.045	-0.111503
10.29	128.96	7.833	99.043	-0.111482
10.29	128.98	7.833	99.042	-0.111548
10.30	129.00	7.833	99.040	-0.111833
10.30	129.01	7.833	99.038	-0.111925
10.30	129.03	7.833	99.036	-0.112077
10.30	129.05	7.833	99.034	-0.112250
10.30	129.06	7.833	99.032	-0.112443
10.30	129.08	7.832	99.030	-0.112865
10.30	129.10	7.832	99.028	-0.113241
10.31	129.11	7.832	99.027	-0.113586
10.31	129.13	7.832	99.025	-0.113794
10.31	129.15	7.832	99.023	-0.113988
10.31	129.16	7.832	99.021	-0.114135
10.31	129.18	7.831	99.019	-0.114466
10.32	129.20	7.831	99.017	-0.114751
10.32	129.21	7.831	99.015	-0.115142
10.32	129.23	7.831	99.013	-0.115304
10.32	129.25	7.831	99.011	-0.115385
10.32	129.26	7.831	99.009	-0.115613
10.32	129.28	7.831	99.007	-0.115670
10.33	129.30	7.830	99.006	-0.115895
10.33	129.31	7.830	99.004	-0.116043
10.33	129.33	7.830	99.002	-0.116226
10.33	129.35	7.830	99.000	-0.116398
10.33	129.36	7.830	98.998	-0.116676
10.33	129.38	7.830	98.996	-0.116665
10.33	129.40	7.829	98.994	-0.116665
10.34	129.41	7.829	98.992	-0.116676
10.34	129.43	7.829	98.990	-0.116490
10.34	129.45	7.829	98.988	-0.116708
10.34	129.46	7.829	98.986	-0.116719
10.34	129.48	7.829	98.984	-0.116902
10.35	129.50	7.829	98.982	-0.116891
10.35	129.51	7.828	98.980	-0.116902
10.35	129.53	7.828	98.978	-0.117063
10.35	129.55	7.828	98.976	-0.117246
10.35	129.56	7.828	98.974	-0.117475
10.35	129.58	7.828	98.972	-0.117566
10.35	129.60	7.828	98.970	-0.117658
10.36	129.61	7.827	98.969	-0.117725
10.36	129.63	7.827	98.967	-0.118010
10.36	129.65	7.827	98.965	-0.118377
10.36	129.66	7.827	98.963	-0.118664
10.36	129.68	7.827	98.961	-0.118815
10.37	129.70	7.827	98.959	-0.118860
10.37	129.71	7.827	98.957	-0.119100
10.37	129.73	7.826	98.955	-0.119533
10.37	129.75	7.826	98.953	-0.119991
10.37	129.76	7.826	98.951	-0.120494
10.37	129.78	7.826	98.949	-0.120723
10.38	129.80	7.826	98.947	-0.120997
10.38	129.81	7.826	98.945	-0.121363
10.38	129.83	7.825	98.943	-0.121729
10.38	129.85	7.825	98.941	-0.122370
10.38	129.86	7.825	98.939	-0.122644
10.38	129.88	7.825	98.936	-0.122736
10.38	129.90	7.825	98.934	-0.122964
10.39	129.91	7.825	98.932	-0.123124
10.39	129.93	7.824	98.930	-0.123753
10.39	129.95	7.824	98.928	-0.123993
10.39	129.96	7.824	98.926	-0.124165
10.39	129.98	7.824	98.924	-0.124085
10.40	130.00	7.824	98.922	-0.123879
10.40	130.01	7.824	98.920	-0.124131
10.40	130.03	7.823	98.918	-0.124279
10.40	130.05	7.823	98.916	-0.124417
10.40	130.06	7.823	98.914	-0.124336
10.40	130.08	7.823	98.912	-0.124279
10.40	130.10	7.823	98.910	-0.124302
10.41	130.11	7.823	98.908	-0.124508
10.41	130.13	7.822	98.905	-0.124680
10.41	130.15	7.822	98.903	-0.124874
10.41	130.16	7.822	98.901	-0.125286
10.41	130.18	7.822	98.899	-0.125572
10.42	130.20	7.822	98.897	-0.126190
10.42	130.21	7.822	98.895	-0.126717
10.42	130.23	7.821	98.893	-0.127026
10.42	130.25	7.821	98.891	-0.127392
10.42	130.26	7.821	98.889	-0.127495
10.42	130.28	7.821	98.886	-0.129899
10.43	130.30	7.821	98.884	-0.131251
10.43	130.31	7.821	98.882	-0.132591
10.43	130.33	7.820	98.880	-0.133462
10.43	130.35	7.820	98.878	-0.133862
10.43	130.36	7.820	98.875	-0.136447
10.43	130.38	7.820	98.873	-0.139036
10.43	130.40	7.820	98.871	-0.141411
10.44	130.41	7.820	98.868	-0.143256
10.44	130.43	7.819	98.866	-0.145626
10.44	130.45	7.819	98.864	-0.147032
10.44	130.46	7.819	98.861	-0.147843
10.44	130.48	7.819	98.859	-0.148603
10.45	130.50	7.819	98.856	-0.150160
10.45	130.51	7.818	98.854	-0.153642
10.45	130.53	7.818	98.851	-0.157610
10.45	130.55	7.818	98.848	-0.160115
10.45	130.56	7.818	98.846	-0.160284
10.45	130.58	7.818	98.843	-0.159932
10.45	130.60	7.817	98.840	-0.160786
10.46	130.61	7.817	98.838	-0.162801
10.46	130.63	7.817	98.835	-0.165017
10.46	130.65	7.817	98.832	-0.165353
10.46	130.66	7.816	98.829	-0.165032
10.46	130.68	7.816	98.827	-0.166040
10.47	130.70	7.816	98.824	-0.168561
10.47	130.71	7.816	98.821	-0.170669
10.47	130.73	7.816	98.818	-0.170746
10.47	130.75	7.815	98.815	-0.168287
10.47	130.76	7.815	98.813	-0.166040
10.47	130.78	7.815	98.810	-0.164741
10.48	130.80	7.815	98.807	-0.164696
10.48	130.81	7.814	98.804	-0.165628
10.48	130.83	7.814	98.802	-0.165520
10.48	130.85	7.814	98.799	-0.164053
10.48	130.86	7.814	98.796	-0.160615
10.48	130.88	7.814	98.794	-0.156379
10.48	130.90	7.813	98.791	-0.152358
10.49	130.91	7.813	98.788	-0.150413
10.49	130.93	7.813	98.786	-0.149404
10.49	130.95	7.813	98.784	-0.147385
10.49	130.96	7.813	98.781	-0.144037
10.49	130.98	7.812	98.779	-0.139587
10.50	131.00	7.812	98.776	-0.135780
10.50	131.01	7.812	98.774	-0.134450
10.50	131.03	7.812	98.772	-0.134037
10.50	131.05	7.812	98.770	-0.133557
10.50	131.06	7.812	98.768	-0.132927
10.50	131.08	7.811	98.765	-0.132009
10.50	131.10	7.811	98.763	-0.132067
10.51	131.11	7.811	98.761	-0.132192
10.51	131.13	7.811	98.759	-0.132446
10.51	131.15	7.811	98.757	-0.132676
10.51	131.16	7.811	98.754	-0.132676
10.51	131.18	7.810	98.752	-0.132767
10.52	131.20	7.810	98.750	-0.133731
10.52	131.21	7.810	98.748	-0.135178
10.52	131.23	7.810	98.745	-0.135879
10.52	131.25	7.810	98.743	-0.135675
10.52	131.26	7.809	98.741	-0.134552
10.52	131.28	7.809	98.739	-0.133783
10.53	131.30	7.809	98.736	-0.134059
10.53	131.31	7.809	98.734	-0.135149
10.53	131.33	7.809	98.732	-0.137766
10.53	131.35	7.809	98.730	-0.140397
10.53	131.36	7.808	98.727	-0.141086
10.53	131.38	7.808	98.725	-0.140593
10.53	131.40	7.808	98.723	-0.139662
10.54	131.41	7.808	98.720	-0.141453
10.54	131.43	7.808	98.718	-0.144635
10.54	131.45	7.807	98.716	-0.146551
10.54	131.46	7.807	98.713	-0.146735
10.54	131.48	7.807	98.711	-0.145232
10.55	131.49	7.807	98.708	-0.144832
10.55	131.51	7.807	98.706	-0.146388
10.55	131.53	7.807	98.703	-0.149835
10.55	131.54	7.806	98.701	-0.154415
10.55	131.56	7.806	98.698	-0.158871
10.55	131.58	7.806	98.696	-0.162332
10.55	131.59	7.806	98.693	-0.163219
10.56	131.61	7.805	98.690	-0.163097
10.56	131.63	7.805	98.687	-0.163189
10.56	131.64	7.805	98.685	-0.163495
10.56	131.66	7.805	98.682	-0.164368
10.56	131.68	7.805	98.679	-0.163970
10.57	131.69	7.804	98.677	-0.164276
10.57	131.71	7.804	98.674	-0.164506
10.57	131.73	7.804	98.671	-0.164644
10.57	131.74	7.804	98.668	-0.166084
10.57	131.76	7.804	98.666	-0.166712
10.57	131.78	7.803	98.663	-0.167387
10.58	131.79	7.803	98.660	-0.166237
10.58	131.81	7.803	98.657	-0.165394
10.58	131.83	7.803	98.655	-0.164919
10.58	131.84	7.802	98.652	-0.163799
10.58	131.86	7.802	98.649	-0.161667
10.58	131.88	7.802	98.646	-0.157236
10.58	131.89	7.802	98.644	-0.154766
10.59	131.91	7.802	98.641	-0.153248
10.59	131.93	7.801	98.639	-0.153032
10.59	131.94	7.801	98.636	-0.153216
10.59	131.96	7.801	98.634	-0.151942
10.59	131.98	7.801	98.631	-0.150778
10.60	131.99	7.801	98.629	-0.149839
10.60	132.01	7.800	98.626	-0.150713
10.60	132.03	7.800	98.624	-0.151100
10.60	132.04	7.800	98.621	-0.151344
10.60	132.06	7.800	98.619	-0.152250
10.60	132.08	7.800	98.616	-0.153520
10.60	132.09	7.799	98.614	-0.155361
10.61	132.11	7.799	98.611	-0.154487
10.61	132.13	7.799	98.608	-0.152444
10.61	132.14	7.799	98.606	-0.149853
10.61	132.16	7.799	98.604	-0.147768
10.61	132.17	7.798	98.601	-0.146282
10.62	132.19	7.798	98.599	-0.143830
10.62	132.21	7.798	98.596	-0.141621
10.62	132.22	7.798	98.594	-0.139630
10.62	132.24	7.798	98.592	-0.138296
10.62	132.26	7.797	98.589	-0.138033
10.62	132.27	7.797	98.587	-0.138033
10.63	132.29	7.797	98.585	-0.138112
10.63	132.31	7.797	98.583	-0.138132
10.63	132.32	7.797	98.580	-0.138710
10.63	132.34	7.797	98.578	-0.141069
10.63	132.36	7.796	98.576	-0.143482
10.63	132.37	7.796	98.573	-0.146031
10.63	132.39	7.796	98.571	-0.145728
10.64	132.41	7.796	98.568	-0.144197
10.64	132.42	7.796	98.566	-0.143291
10.64	132.44	7.795	98.564	-0.141793
10.64	132.46	7.795	98.561	-0.142686
10.64	132.47	7.795	98.559	-0.143297
10.65	132.49	7.795	98.556	-0.144709
10.65	132.51	7.795	98.554	-0.146456
10.65	132.52	7.794	98.552	-0.146488
10.65	132.54	7.794	98.549	-0.146645
10.65	132.56	7.794	98.547	-0.147243
10.65	132.57	7.794	98.544	-0.148300
10.65	132.59	7.794	98.542	-0.149357
10.66	132.61	7.794	98.539	-0.149467
10.66	132.62	7.793	98.537	-0.148994
10.66	132.64	7.793	98.534	-0.147864
10.66	132.66	7.793	98.532	-0.147286
10.66	132.67	7.793	98.530	-0.147758
10.67	132.69	7.793	98.527	-0.148663
10.67	132.71	7.792	98.525	-0.150547
10.67	132.72	7.792	98.522	-0.151176
10.67	132.74	7.792	98.520	-0.152525
10.67	132.76	7.792	98.517	-0.154931
10.67	132.77	7.792	98.514	-0.158910
10.68	132.79	7.791	98.512	-0.162552
10.68	132.81	7.791	98.509	-0.163011
10.68	132.82	7.791	98.506	-0.163454
10.68	132.84	7.791	98.504	-0.163852
10.68	132.86	7.790	98.501	-0.165336
10.68	132.87	7.790	98.498	-0.167049
10.68	132.89	7.790	98.495	-0.168426
10.69	132.91	7.790	98.493	-0.168426
10.69	132.92	7.790	98.490	-0.167706
10.69	132.94	7.789	98.487	-0.165580
10.69	132.96	7.789	98.484	-0.161681
10.69	132.97	7.789	98.481	-0.160320
10.70	132.99	7.789	98.479	-0.159539
10.70	133.01	7.789	98.476	-0.159525
10.70	133.02	7.788	98.474	-0.159466
10.70	133.04	7.788	98.471	-0.157067
10.70	133.06	7.788	98.468	-0.153949
10.70	133.07	7.788	98.466	-0.151165
10.70	133.09	7.788	98.463	-0.149450
10.71	133.10	7.787	98.461	-0.148716
10.71	133.12	7.787	98.458	-0.148991
10.71	133.14	7.787	98.456	-0.149404
10.71	133.15	7.787	98.453	-0.149587
10.71	133.17	7.787	98.451	-0.148119
10.72	133.19	7.786	98.448	-0.145138
10.72	133.20	7.786	98.446	-0.142313
10.72	133.22	7.786	98.444	-0.140695
10.72	133.24	7.786	98.441	-0.140466
10.72	133.25	7.786	98.439	-0.141304
10.72	133.27	7.785	98.437	-0.142523
10.73	133.29	7.785	98.434	-0.143945
10.73	133.30	7.785	98.432	-0.145092
10.73	133.32	7.785	98.429	-0.144935
10.73	133.34	7.785	98.427	-0.143939
10.73	133.35	7.784	98.425	-0.143205
10.73	133.37	7.784	98.422	-0.143513
10.73	133.39	7.784	98.420	-0.144312
10.74	133.40	7.784	98.417	-0.145321
10.74	133.42	7.784	98.415	-0.144817
10.74	133.44	7.784	98.413	-0.144495
10.74	133.45	7.783	98.410	-0.145321
10.74	133.47	7.783	98.408	-0.147248
10.75	133.49	7.783	98.405	-0.149844
10.75	133.50	7.783	98.403	-0.151464
10.75	133.52	7.783	98.400	-0.153666
10.75	133.54	7.782	98.398	-0.156451
10.75	133.55	7.782	98.395	-0.159633
10.75	133.57	7.782	98.392	-0.162339
10.75	133.59	7.782	98.390	-0.164541
10.76	133.60	7.781	98.387	-0.167431
10.76	133.62	7.781	98.384	-0.170765
10.76	133.64	7.781	98.381	-0.174039
10.76	133.65	7.781	98.378	-0.176608
10.76	133.67	7.781	98.375	-0.178978
10.77	133.69	7.780	98.372	-0.179712
10.77	133.70	7.780	98.369	-0.178824
10.77	133.72	7.780	98.366	-0.177785
10.77	133.74	7.780	98.364	-0.176730
10.77	133.75	7.779	98.361	-0.176025
10.77	133.77	7.779	98.358	-0.176087
10.78	133.79	7.779	98.355	-0.174922
10.78	133.80	7.779	98.352	-0.174296
10.78	133.82	7.778	98.349	-0.173578
10.78	133.84	7.778	98.346	-0.170841
10.78	133.85	7.778	98.343	-0.169572
10.78	133.87	7.778	98.340	-0.167844
10.78	133.89	7.778	98.338	-0.165734
10.79	133.90	7.777	98.335	-0.164128
10.79	133.92	7.777	98.332	-0.162110
10.79	133.94	7.777	98.330	-0.161009
10.79	133.95	7.777	98.327	-0.160229
10.79	133.97	7.777	98.324	-0.159450
10.80	133.99	7.776	98.322	-0.159312
10.80	134.00	7.776	98.319	-0.160046
10.80	134.02	7.776	98.316	-0.161864
10.80	134.04	7.776	98.314	-0.162292
10.80	134.05	7.775	98.311	-0.161512
10.80	134.07	7.775	98.308	-0.159983
10.80	134.09	7.775	98.306	-0.159037
10.81	134.10	7.775	98.303	-0.159817
10.81	134.12	7.775	98.300	-0.161055
10.81	134.14	7.774	98.298	-0.162431
10.81	134.15	7.774	98.295	-0.162631
10.81	134.17	7.774	98.292	-0.162707
10.82	134.19	7.774	98.289	-0.161469
10.82	134.20	7.774	98.287	-0.159283
10.82	134.22	7.773	98.284	-0.157936
10.82	134.24	7.773	98.281	-0.158136
10.82	134.25	7.773	98.279	-0.158443
10.82	134.27	7.773	98.276	-0.157984
10.83	134.29	7.773	98.274	-0.156623
10.83	134.30	7.772	98.271	-0.154329
10.83	134.32	7.772	98.268	-0.154132
10.83	134.34	7.772	98.266	-0.153398
10.83	134.35	7.772	98.263	-0.152220
10.83	134.37	7.771	98.261	-0.151899
10.83	134.39	7.771	98.258	-0.150830
10.84	134.40	7.771	98.256	-0.151931
10.84	134.42	7.771	98.253	-0.153338
10.84	134.44	7.771	98.251	-0.154866
10.84	134.45	7.770	98.248	-0.156671
10.84	134.47	7.770	98.245	-0.157038
10.85	134.49	7.770	98.243	-0.156855
10.85	134.50	7.770	98.240	-0.156047
10.85	134.52	7.770	98.238	-0.155115
10.85	134.54	7.769	98.235	-0.154079
10.85	134.55	7.769	98.232	-0.151375
10.85	134.57	7.769	98.230	-0.148763
10.85	134.59	7.769	98.228	-0.147735
10.86	134.60	7.769	98.225	-0.149353
10.86	134.62	7.768	98.223	-0.152957
10.86	134.64	7.768	98.220	-0.154947
10.86	134.65	7.768	98.217	-0.155408
10.86	134.67	7.768	98.215	-0.153440
10.87	134.69	7.768	98.212	-0.150939
10.87	134.70	7.767	98.210	-0.148538
10.87	134.72	7.767	98.207	-0.146673
10.87	134.74	7.767	98.205	-0.146196
10.87	134.75	7.767	98.203	-0.146124
10.87	134.77	7.767	98.200	-0.147622
10.88	134.79	7.766	98.198	-0.148374
10.88	134.80	7.766	98.195	-0.148255
10.88	134.82	7.766	98.193	-0.147123
10.88	134.84	7.766	98.190	-0.144893
10.88	134.85	7.766	98.188	-0.143695
10.88	134.87	7.766	98.185	-0.142549
10.88	134.89	7.765	98.183	-0.142877
10.89	134.90	7.765	98.181	-0.145474
10.89	134.92	7.765	98.178	-0.148255
10.89	134.94	7.765	98.176	-0.149583
10.89	134.95	7.765	98.173	-0.149688
10.89	134.97	7.764	98.171	-0.149034
10.90	134.99	7.764	98.168	-0.151507
10.90	135.00	7.764	98.166	-0.155707
10.90	135.02	7.764	98.163	-0.159524
10.90	135.03	7.764	98.160	-0.162575
10.90	135.05	7.763	98.158	-0.162590
10.90	135.07	7.763	98.155	-0.162270
10.90	135.08	7.763	98.152	-0.160560
10.91	135.10	7.763	98.150	-0.157859
10.91	135.12	7.762	98.147	-0.154438
10.91	135.13	7.762	98.144	-0.149675
10.91	135.15	7.762	98.142	-0.146409
10.91	135.17	7.762	98.140	-0.144807
10.92	135.18	7.762	98.137	-0.145644
10.92	135.20	7.762	98.135	-0.148007
10.92	135.22	7.761	98.132	-0.148374
10.92	135.23	7.761	98.130	-0.147156
10.92	135.25	7.761	98.127	-0.144761
10.92	135.27	7.761	98.125	-0.142838
10.93	135.28	7.761	98.123	-0.142785
10.93	135.30	7.760	98.120	-0.142661
10.93	135.32	7.760	98.118	-0.142857
10.93	135.33	7.760	98.115	-0.143132
10.93	135.35	7.760	98.113	-0.143394
10.93	135.37	7.760	98.111	-0.144094
10.93	135.38	7.759	98.108	-0.145102
10.94	135.40	7.759	98.106	-0.147590
10.94	135.42	7.759	98.103	-0.150825
10.94	135.43	7.759	98.101	-0.152383
10.94	135.45	7.759	98.098	-0.151787
10.94	135.47	7.758	98.096	-0.150412
10.95	135.48	7.758	98.093	-0.151558
10.95	135.50	7.758	98.091	-0.154629
10.95	135.52	7.758	98.088	-0.158599
10.95	135.53	7.758	98.085	-0.160293
10.95	135.55	7.757	98.083	-0.158916
10.95	135.57	7.757	98.080	-0.156485
10.95	135.58	7.757	98.078	-0.154407
10.96	135.60	7.757	98.075	-0.154682
10.96	135.62	7.757	98.072	-0.156146
10.96	135.63	7.756	98.070	-0.158668
10.96	135.65	7.756	98.067	-0.161100
10.96	135.67	7.756	98.065	-0.164372
10.97	135.68	7.756	98.062	-0.167982
10.97	135.70	7.756	98.059	-0.171179
10.97	135.72	7.755	98.056	-0.173153
10.97	135.73	7.755	98.053	-0.172969
10.97	135.75	7.755	98.050	-0.171440
10.97	135.77	7.755	98.047	-0.170309
10.98	135.78	7.754	98.045	-0.170569
10.98	135.80	7.754	98.042	-0.172544
10.98	135.82	7.754	98.039	-0.174564
10.98	135.83	7.754	98.036	-0.175803
10.98	135.85	7.753	98.033	-0.175239
10.98	135.87	7.753	98.030	-0.172224
10.98	135.88	7.753	98.027	-0.168856
10.99	135.90	7.753	98.025	-0.165181
10.99	135.92	7.753	98.022	-0.163987
10.99	135.93	7.752	98.019	-0.163068
10.99	135.95	7.752	98.016	-0.162058
10.99	135.97	7.752	98.014	-0.160817
11.00	135.98	7.752	98.011	-0.159256
11.00	136.00	7.752	98.008	-0.158091
11.00	136.02	7.751	98.006	-0.158381
11.00	136.03	7.751	98.003	-0.160018
11.00	136.05	7.751	98.001	-0.162346
11.00	136.07	7.751	97.998	-0.165257
11.00	136.08	7.750	97.995	-0.167540
11.01	136.10	7.750	97.992	-0.170621
11.01	136.12	7.750	97.989	-0.172842
11.01	136.13	7.750	97.986	-0.175156
11.01	136.15	7.750	97.984	-0.177347
11.01	136.17	7.749	97.981	-0.180138
11.02	136.18	7.749	97.978	-0.183896
11.02	136.20	7.749	97.975	-0.187592
11.02	136.22	7.749	97.971	-0.189926
11.02	136.23	7.748	97.968	-0.191041
11.02	136.25	7.748	97.965	-0.191473
11.02	136.27	7.748	97.962	-0.189155
11.03	136.28	7.748	97.959	-0.187408
11.03	136.30	7.747	97.956	-0.184389
11.03	136.32	7.747	97.953	-0.181383
11.03	136.33	7.747	97.950	-0.179761
11.03	136.35	7.747	97.947	-0.178414
11.03	136.37	7.746	97.944	-0.177096
11.03	136.38	7.746	97.941	-0.173921
11.04	136.40	7.746	97.938	-0.169074
11.04	136.41	7.746	97.935	-0.163477
11.04	136.43	7.746	97.932	-0.159706
11.04	136.45	7.745	97.930	-0.156670
11.04	136.46	7.745	97.927	-0.155106
11.05	136.48	7.745	97.925	-0.153680
11.05	136.50	7.745	97.922	-0.152530
11.05	136.51	7.745	97.920	-0.152070
11.05	136.53	7.744	97.917	-0.150800
11.05	136.55	7.744	97.915	-0.149729
11.05	136.56	7.744	97.912	-0.147705
11.05	136.58	7.744	97.910	-0.146477
11.06	136.60	7.744	97.907	-0.146228
11.06	136.61	7.743	97.905	-0.145833
11.06	136.63	7.743	97.902	-0.145287
11.06	136.65	7.743	97.900	-0.143684
11.06	136.66	7.743	97.898	-0.143087
11.07	136.68	7.743	97.895	-0.143054
11.07	136.70	7.742	97.893	-0.143146
11.07	136.71	7.742	97.891	-0.143087
11.07	136.73	7.742	97.888	-0.142667
11.07	136.75	7.742	97.886	-0.142654
11.07	136.76	7.742	97.883	-0.142700
11.08	136.78	7.741	97.881	-0.142824
11.08	136.80	7.741	97.879	-0.142837
11.08	136.81	7.741	97.876	-0.142627
11.08	136.83	7.741	97.874	-0.142627
11.08	136.85	7.741	97.872	-0.142627
11.08	136.86	7.741	97.869	-0.142693
11.08	136.88	7.740	97.867	-0.142792
11.09	136.90	7.740	97.865	-0.142890
11.09	136.91	7.740	97.862	-0.143047
11.09	136.93	7.740	97.860	-0.142910
11.09	136.95	7.740	97.857	-0.142910
11.09	136.96	7.739	97.855	-0.142883
11.10	136.98	7.739	97.853	-0.143146
11.10	137.00	7.739	97.850	-0.143945
11.10	137.01	7.739	97.848	-0.144338
11.10	137.03	7.739	97.845	-0.145289
11.10	137.05	7.738	97.843	-0.146789
11.10	137.06	7.738	97.841	-0.149757
11.10	137.08	7.738	97.838	-0.152834
11.11	137.10	7.738	97.835	-0.154178
11.11	137.11	7.738	97.833	-0.154425
11.11	137.13	7.737	97.830	-0.152883
11.11	137.15	7.737	97.828	-0.152869
11.11	137.16	7.737	97.825	-0.154244
11.12	137.18	7.737	97.823	-0.156751
11.12	137.20	7.737	97.820	-0.158937
11.12	137.21	7.736	97.817	-0.159260
11.12	137.23	7.736	97.815	-0.158331
11.12	137.25	7.736	97.812	-0.158483
11.12	137.26	7.736	97.809	-0.159659
11.13	137.28	7.736	97.807	-0.161063
11.13	137.30	7.735	97.804	-0.160879
11.13	137.31	7.735	97.801	-0.158851
11.13	137.33	7.735	97.799	-0.157632
11.13	137.35	7.735	97.796	-0.156825
11.13	137.36	7.735	97.794	-0.157680
11.13	137.38	7.734	97.791	-0.157345
11.14	137.40	7.734	97.788	-0.156570
11.14	137.41	7.734	97.786	-0.155335
11.14	137.43	7.734	97.783	-0.153308
11.14	137.45	7.734	97.781	-0.151555
11.14	137.46	7.733	97.778	-0.150078
11.15	137.48	7.733	97.776	-0.149012
11.15	137.50	7.733	97.773	-0.148234
11.15	137.51	7.733	97.771	-0.148312
11.15	137.53	7.733	97.768	-0.149520
11.15	137.55	7.732	97.766	-0.152766
11.15	137.56	7.732	97.763	-0.155190
11.15	137.58	7.732	97.760	-0.154138
11.16	137.60	7.732	97.758	-0.151120
11.16	137.61	7.732	97.755	-0.147710
11.16	137.63	7.731	97.753	-0.145776
11.16	137.65	7.731	97.751	-0.145494
11.16	137.66	7.731	97.748	-0.145226
11.17	137.68	7.731	97.746	-0.144867
11.17	137.70	7.731	97.743	-0.144364
11.17	137.71	7.730	97.741	-0.143784
11.17	137.73	7.730	97.738	-0.143281
11.17	137.75	7.730	97.736	-0.143294
11.17	137.76	7.730	97.734	-0.143418
11.18	137.78	7.730	97.731	-0.143555
11.18	137.80	7.729	97.729	-0.143790
11.18	137.81	7.729	97.727	-0.143842
11.18	137.83	7.729	97.724	-0.143933
11.18	137.85	7.729	97.722	-0.144057
11.18	137.86	7.729	97.719	-0.144070
11.18	137.88	7.728	97.717	-0.144044
11.19	137.90	7.728	97.714	-0.144839
11.19	137.91	7.728	97.712	-0.146586
11.19	137.93	7.728	97.710	-0.148672
11.19	137.95	7.728	97.707	-0.150908
11.19	137.96	7.727	97.705	-0.151533
11.20	137.98	7.727	97.702	-0.151095
11.20	138.00	7.727	97.699	-0.150155
11.20	138.01	7.727	97.697	-0.148135
11.20	138.03	7.727	97.694	-0.146557
11.20	138.05	7.727	97.692	-0.145372
11.20	138.06	7.726	97.690	-0.144623
11.20	138.08	7.726	97.687	-0.144564
11.21	138.10	7.726	97.685	-0.144349
11.21	138.11	7.726	97.682	-0.144095
11.21	138.13	7.726	97.680	-0.143958
11.21	138.15	7.725	97.678	-0.143776
11.21	138.16	7.725	97.675	-0.143912
11.22	138.18	7.725	97.673	-0.143912
11.22	138.20	7.725	97.670	-0.143912
11.22	138.21	7.725	97.668	-0.143821
11.22	138.23	7.724	97.666	-0.143639
11.22	138.25	7.724	97.663	-0.143639
11.22	138.26	7.724	97.661	-0.143730
11.23	138.28	7.724	97.658	-0.143958
11.23	138.30	7.724	97.656	-0.144323
11.23	138.31	7.723	97.654	-0.145352
11.23	138.33	7.723	97.651	-0.148011
11.23	138.35	7.723	97.649	-0.152920
11.23	138.36	7.723	97.646	-0.160766
11.23	138.38	7.723	97.643	-0.169434
11.24	138.40	7.722	97.640	-0.176734
11.24	138.41	7.722	97.637	-0.181648
11.24	138.43	7.722	97.634	-0.183307
11.24	138.45	7.722	97.631	-0.181893
11.24	138.46	7.721	97.628	-0.178819
11.25	138.48	7.721	97.625	-0.174667
11.25	138.50	7.721	97.622	-0.171885
11.25	138.52	7.721	97.619	-0.170531
11.25	138.53	7.721	97.617	-0.169223
11.25	138.55	7.720	97.614	-0.167611
11.25	138.57	7.720	97.611	-0.165175
11.25	138.58	7.720	97.608	-0.163454
11.26	138.60	7.720	97.606	-0.162661
11.26	138.62	7.719	97.603	-0.162509
11.26	138.63	7.719	97.600	-0.162752
11.26	138.65	7.719	97.597	-0.163301
11.26	138.67	7.719	97.595	-0.163635
11.27	138.68	7.719	97.592	-0.163757
11.27	138.70	7.718	97.589	-0.163391
11.27	138.72	7.718	97.586	-0.162431
11.27	138.73	7.718	97.584	-0.162370
11.27	138.75	7.718	97.581	-0.162659
11.27	138.77	7.718	97.578	-0.162871
11.28	138.78	7.717	97.576	-0.163923
11.28	138.80	7.717	97.573	-0.163695
11.28	138.82	7.717	97.570	-0.163039
11.28	138.83	7.717	97.567	-0.161666
11.28	138.85	7.716	97.565	-0.160794
11.28	138.87	7.716	97.562	-0.160366
11.28	138.88	7.716	97.559	-0.159176
11.29	138.90	7.716	97.557	-0.157986
11.29	138.92	7.716	97.554	-0.155789
11.29	138.93	7.715	97.552	-0.154096
11.29	138.95	7.715	97.549	-0.151836
11.29	138.97	7.715	97.546	-0.148691
11.30	138.98	7.715	97.544	-0.146181
11.30	139.00	7.715	97.542	-0.144545
11.30	139.02	7.714	97.539	-0.144022
11.30	139.03	7.714	97.537	-0.144663
11.30	139.05	7.714	97.534	-0.145305
11.30	139.07	7.714	97.532	-0.145396
11.30	139.08	7.714	97.530	-0.145121
11.31	139.10	7.713	97.527	-0.144690
11.31	139.12	7.713	97.525	-0.145528
11.31	139.13	7.713	97.522	-0.147938
11.31	139.15	7.713	97.520	-0.151283
11.31	139.17	7.713	97.517	-0.153712
11.32	139.18	7.712	97.515	-0.154583
11.32	139.20	7.712	97.512	-0.154262
11.32	139.22	7.712	97.510	-0.154400
11.32	139.23	7.712	97.507	-0.156324
11.32	139.25	7.712	97.504	-0.160753
11.32	139.27	7.711	97.502	-0.165444
11.33	139.28	7.711	97.499	-0.168516
11.33	139.30	7.711	97.496	-0.169325
11.33	139.32	7.711	97.493	-0.167919
11.33	139.33	7.711	97.490	-0.166911
11.33	139.35	7.710	97.488	-0.167782
11.33	139.37	7.710	97.485	-0.170027
11.33	139.38	7.710	97.482	-0.173602
11.34	139.40	7.710	97.479	-0.177269
11.34	139.42	7.709	97.476	-0.177039
11.34	139.43	7.709	97.473	-0.173052
11.34	139.45	7.709	97.470	-0.166224
11.34	139.47	7.709	97.468	-0.158937
11.35	139.48	7.709	97.465	-0.154170
11.35	139.50	7.708	97.462	-0.150522
11.35	139.52	7.708	97.460	-0.147649
11.35	139.53	7.708	97.458	-0.146105
11.35	139.55	7.708	97.455	-0.145110
11.35	139.57	7.708	97.453	-0.144939
11.35	139.58	7.707	97.450	-0.144665
11.36	139.60	7.707	97.448	-0.144082
11.36	139.62	7.707	97.446	-0.144055
11.36	139.63	7.707	97.443	-0.143846
11.36	139.65	7.707	97.441	-0.143865
11.36	139.66	7.706	97.438	-0.144016
11.37	139.68	7.706	97.436	-0.144088
11.37	139.70	7.706	97.434	-0.144180
11.37	139.71	7.706	97.431	-0.144088
11.37	139.73	7.706	97.429	-0.143996
11.37	139.75	7.705	97.426	-0.144042
11.37	139.76	7.705	97.424	-0.144225
11.38	139.78	7.705	97.422	-0.144271
11.38	139.80	7.705	97.419	-0.144363
11.38	139.81	7.705	97.417	-0.144481
11.38	139.83	7.705	97.414	-0.144540
11.38	139.85	7.704	97.412	-0.144724
11.38	139.86	7.704	97.410	-0.144573
11.38	139.88	7.704	97.407	-0.144363
11.39	139.90	7.704	97.405	-0.144271
11.39	139.91	7.704	97.402	-0.144088
11.39	139.93	7.703	97.400	-0.144042
11.39	139.95	7.703	97.398	-0.143951
11.39	139.96	7.703	97.395	-0.143905
11.40	139.98	7.703	97.393	-0.143767
11.40	140.00	7.703	97.390	-0.143538
11.40	140.01	7.702	97.388	-0.143171
11.40	140.03	7.702	97.386	-0.142988
11.40	140.05	7.702	97.383	-0.142988
11.40	140.06	7.702	97.381	-0.143080
11.40	140.08	7.702	97.378	-0.143099
11.41	140.10	7.702	97.376	-0.143361
11.41	140.11	7.701	97.374	-0.143453
11.41	140.13	7.701	97.371	-0.143558
11.41	140.15	7.701	97.369	-0.143603
11.41	140.16	7.701	97.366	-0.143636
11.42	140.18	7.701	97.364	-0.143865
11.42	140.20	7.700	97.362	-0.143806
11.42	140.21	7.700	97.359	-0.143911
11.42	140.23	7.700	97.357	-0.143930
11.42	140.25	7.700	97.354	-0.144022
11.42	140.26	7.700	97.352	-0.144277
11.43	140.28	7.699	97.350	-0.144336
11.43	140.30	7.699	97.347	-0.144317
11.43	140.31	7.699	97.345	-0.144134
11.43	140.33	7.699	97.342	-0.143859
11.43	140.35	7.699	97.340	-0.143676
11.43	140.36	7.698	97.338	-0.143492
11.43	140.38	7.698	97.335	-0.143492
11.44	140.40	7.698	97.333	-0.143328
11.44	140.41	7.698	97.331	-0.143407
11.44	140.43	7.698	97.328	-0.143407
11.44	140.45	7.698	97.326	-0.143512
11.44	140.46	7.697	97.323	-0.143676
11.45	140.48	7.697	97.321	-0.143695
11.45	140.50	7.697	97.319	-0.143636
11.45	140.51	7.697	97.316	-0.143407
11.45	140.53	7.697	97.314	-0.143283
11.45	140.55	7.696	97.311	-0.143309
11.45	140.56	7.696	97.309	-0.143420
11.45	140.58	7.696	97.307	-0.143636
11.46	140.60	7.696	97.304	-0.143957
11.46	140.61	7.696	97.302	-0.144062
11.46	140.63	7.695	97.299	-0.144474
11.46	140.65	7.695	97.297	-0.144572
11.46	140.66	7.695	97.295	-0.146070
11.47	140.68	7.695	97.292	-0.148575
11.47	140.70	7.695	97.290	-0.152176
11.47	140.71	7.694	97.287	-0.156785
11.47	140.73	7.694	97.285	-0.161290
11.47	140.75	7.694	97.282	-0.165078
11.47	140.76	7.694	97.279	-0.168286
11.48	140.78	7.694	97.276	-0.170867
11.48	140.80	7.693	97.273	-0.174792
11.48	140.81	7.693	97.270	-0.179281
11.48	140.83	7.693	97.267	-0.181680
11.48	140.85	7.693	97.264	-0.181772
11.48	140.86	7.692	97.261	-0.179190
11.48	140.88	7.692	97.258	-0.176212
11.49	140.90	7.692	97.255	-0.171967
11.49	140.91	7.692	97.253	-0.166788
11.49	140.93	7.692	97.250	-0.159672
11.49	140.95	7.691	97.247	-0.152525
11.49	140.96	7.691	97.245	-0.147499
11.50	140.98	7.691	97.242	-0.144428
11.50	141.00	7.691	97.240	-0.143819
11.50	141.01	7.691	97.238	-0.143636
11.50	141.03	7.690	97.235	-0.143165
11.50	141.05	7.690	97.233	-0.142903
11.50	141.06	7.690	97.230	-0.142628
11.50	141.08	7.690	97.228	-0.142504
11.51	141.10	7.690	97.226	-0.142576
11.51	141.11	7.689	97.223	-0.142733
11.51	141.13	7.689	97.221	-0.143270
11.51	141.15	7.689	97.219	-0.144022
11.51	141.16	7.689	97.216	-0.148099
11.52	141.18	7.689	97.214	-0.155685
11.52	141.20	7.688	97.211	-0.162602
11.52	141.21	7.688	97.208	-0.165628
11.52	141.23	7.688	97.205	-0.162281
11.52	141.25	7.688	97.203	-0.156415
11.52	141.26	7.688	97.200	-0.153441
11.53	141.28	7.687	97.198	-0.153028
11.53	141.30	7.687	97.195	-0.155517
11.53	141.31	7.687	97.193	-0.158725
11.53	141.33	7.687	97.190	-0.161551
11.53	141.35	7.687	97.187	-0.163246
11.53	141.36	7.686	97.184	-0.163444
11.53	141.38	7.686	97.182	-0.162924
11.54	141.40	7.686	97.179	-0.161778
11.54	141.41	7.686	97.176	-0.162145
11.54	141.43	7.686	97.174	-0.163153
11.54	141.45	7.685	97.171	-0.165369
11.54	141.46	7.685	97.168	-0.167094
11.55	141.48	7.685	97.165	-0.167507
11.55	141.50	7.685	97.162	-0.167980
11.55	141.51	7.684	97.160	-0.167782
11.55	141.53	7.684	97.157	-0.167599
11.55	141.55	7.684	97.154	-0.168744
11.55	141.56	7.684	97.151	-0.168576
11.55	141.58	7.684	97.148	-0.168789
11.56	141.60	7.683	97.146	-0.166499
11.56	141.61	7.683	97.143	-0.160787
11.56	141.63	7.683	97.140	-0.154766
11.56	141.65	7.683	97.138	-0.148579
11.56	141.66	7.682	97.135	-0.145299
11.57	141.68	7.682	97.133	-0.144003
11.57	141.70	7.682	97.131	-0.143682
11.57	141.71	7.682	97.128	-0.143374
11.57	141.73	7.682	97.126	-0.143054
11.57	141.75	7.682	97.123	-0.142949
11.57	141.76	7.681	97.121	-0.142857
11.58	141.78	7.681	97.119	-0.142615
11.58	141.80	7.681	97.116	-0.142445
11.58	141.81	7.681	97.114	-0.142170
11.58	141.83	7.681	97.112	-0.142045
11.58	141.85	7.680	97.109	-0.142091
11.58	141.86	7.680	97.107	-0.142262
11.58	141.88	7.680	97.104	-0.142419
11.59	141.90	7.680	97.102	-0.142530
11.59	141.91	7.680	97.100	-0.142635
11.59	141.93	7.679	97.097	-0.142713
11.59	141.95	7.679	97.095	-0.143171
11.59	141.96	7.679	97.093	-0.145245
11.60	141.98	7.679	97.090	-0.149243
11.60	142.00	7.679	97.088	-0.155488
11.60	142.01	7.678	97.085	-0.162375
11.60	142.03	7.678	97.082	-0.167247
11.60	142.05	7.678	97.079	-0.170041
11.60	142.06	7.678	97.076	-0.171630
11.60	142.08	7.678	97.074	-0.173401
11.61	142.10	7.677	97.071	-0.175800
11.61	142.11	7.677	97.068	-0.178961
11.61	142.13	7.677	97.065	-0.184338
11.61	142.15	7.677	97.062	-0.188130
11.61	142.16	7.676	97.058	-0.188405
11.62	142.18	7.676	97.055	-0.185060
11.62	142.20	7.676	97.052	-0.180889
11.62	142.21	7.676	97.049	-0.180202
11.62	142.23	7.675	97.046	-0.179927
11.62	142.25	7.675	97.043	-0.180752
11.62	142.26	7.675	97.040	-0.181426
11.63	142.28	7.675	97.037	-0.183506
11.63	142.30	7.674	97.034	-0.187265
11.63	142.31	7.674	97.031	-0.190319
11.63	142.33	7.674	97.028	-0.193355
11.63	142.35	7.674	97.025	-0.195865
11.63	142.36	7.673	97.021	-0.199092
11.63	142.38	7.673	97.018	-0.205465
11.64	142.40	7.673	97.015	-0.216578
11.64	142.41	7.673	97.011	-0.227875
11.64	142.43	7.672	97.007	-0.237527
11.64	142.45	7.672	97.003	-0.244749
11.64	142.46	7.672	96.999	-0.248555
11.65	142.48	7.671	96.995	-0.252339
11.65	142.50	7.671	96.990	-0.252316
11.65	142.51	7.671	96.986	-0.250115
11.65	142.53	7.670	96.982	-0.248212
11.65	142.55	7.670	96.978	-0.247431
11.65	142.56	7.670	96.974	-0.249633
11.65	142.58	7.669	96.970	-0.251583
11.66	142.60	7.669	96.965	-0.251812
11.66	142.61	7.669	96.961	-0.248073
11.66	142.63	7.668	96.957	-0.239817
11.66	142.65	7.668	96.953	-0.230502
11.66	142.66	7.668	96.950	-0.222080
11.67	142.68	7.667	96.946	-0.216757
11.67	142.69	7.667	96.942	-0.213656
11.67	142.71	7.667	96.939	-0.209829
11.67	142.73	7.667	96.935	-0.204911
11.67	142.74	7.666	96.932	-0.199036
11.67	142.76	7.666	96.929	-0.193677
11.68	142.78	7.666	96.926	-0.189794
11.68	142.79	7.666	96.922	-0.187885
11.68	142.81	7.665	96.919	-0.185653
11.68	142.83	7.665	96.916	-0.185807
11.68	142.84	7.665	96.913	-0.187873
11.68	142.86	7.665	96.910	-0.190552
11.68	142.88	7.664	96.907	-0.193664
11.69	142.89	7.664	96.904	-0.196602
11.69	142.91	7.664	96.900	-0.201928
11.69	142.93	7.664	96.897	-0.209091
11.69	142.94	7.663	96.893	-0.218556
11.69	142.96	7.663	96.890	-0.224314
11.70	142.98	7.663	96.886	-0.223876
11.70	142.99	7.662	96.882	-0.218065
11.70	143.01	7.662	96.879	-0.207200
11.70	143.03	7.662	96.875	-0.196556
11.70	143.04	7.662	96.872	-0.188649
11.70	143.06	7.661	96.869	-0.181042
11.70	143.08	7.661	96.866	-0.174782
11.71	143.09	7.661	96.863	-0.169361
11.71	143.11	7.661	96.860	-0.163941
11.71	143.13	7.661	96.858	-0.159945
11.71	143.14	7.660	96.855	-0.155736
11.71	143.16	7.660	96.853	-0.151617
11.72	143.18	7.660	96.850	-0.147378
11.72	143.19	7.660	96.848	-0.143611
11.72	143.21	7.660	96.845	-0.140200
11.72	143.23	7.659	96.843	-0.136961
11.72	143.24	7.659	96.841	-0.134573
11.72	143.26	7.659	96.839	-0.133150
11.73	143.28	7.659	96.836	-0.132348
11.73	143.29	7.659	96.834	-0.132038
11.73	143.31	7.658	96.832	-0.131992
11.73	143.33	7.658	96.830	-0.132050
11.73	143.34	7.658	96.828	-0.131992
11.73	143.36	7.658	96.825	-0.132017
11.73	143.38	7.658	96.823	-0.131833
11.74	143.39	7.658	96.821	-0.131741
11.74	143.41	7.657	96.819	-0.131695
11.74	143.43	7.657	96.817	-0.131787
11.74	143.44	7.657	96.814	-0.132522
11.74	143.46	7.657	96.812	-0.133003
11.75	143.48	7.657	96.810	-0.133633
11.75	143.49	7.657	96.808	-0.133725
11.75	143.51	7.656	96.806	-0.133783
11.75	143.53	7.656	96.803	-0.134059
11.75	143.54	7.656	96.801	-0.134255
11.75	143.56	7.656	96.799	-0.134564
11.75	143.58	7.656	96.797	-0.135553
11.76	143.59	7.656	96.794	-0.136610
11.76	143.61	7.655	96.792	-0.137044
11.76	143.63	7.655	96.790	-0.136894
11.76	143.64	7.655	96.788	-0.135884
11.76	143.66	7.655	96.785	-0.135253
11.77	143.68	7.655	96.783	-0.134977
11.77	143.69	7.654	96.781	-0.134781
11.77	143.71	7.654	96.779	-0.135216
11.77	143.73	7.654	96.776	-0.137466
11.77	143.74	7.654	96.774	-0.140771
11.77	143.76	7.654	96.772	-0.146399
11.78	143.77	7.654	96.769	-0.151970
11.78	143.79	7.653	96.767	-0.157786
11.78	143.81	7.653	96.764	-0.165274
11.78	143.82	7.653	96.761	-0.172025
11.78	143.84	7.653	96.758	-0.180662
11.78	143.86	7.652	96.755	-0.189355
11.78	143.87	7.652	96.752	-0.198063
11.79	143.89	7.652	96.749	-0.203857
11.79	143.91	7.652	96.745	-0.205134
11.79	143.92	7.651	96.742	-0.206623
11.79	143.94	7.651	96.738	-0.204640
11.79	143.96	7.651	96.735	-0.199540
11.80	143.97	7.651	96.732	-0.189895
11.80	143.99	7.650	96.729	-0.177813
11.80	144.01	7.650	96.726	-0.170464
11.80	144.02	7.650	96.723	-0.166682
11.80	144.04	7.650	96.720	-0.165595
11.80	144.06	7.649	96.717	-0.167341
11.80	144.07	7.649	96.715	-0.168979
11.81	144.09	7.649	96.712	-0.170587
11.81	144.11	7.649	96.709	-0.171536
11.81	144.12	7.649	96.706	-0.171001
11.81	144.14	7.648	96.703	-0.170923
11.81	144.16	7.648	96.700	-0.169132
11.82	144.17	7.648	96.698	-0.166437
11.82	144.19	7.648	96.695	-0.163848
11.82	144.21	7.647	96.692	-0.160108
11.82	144.22	7.647	96.690	-0.155836
11.82	144.24	7.647	96.687	-0.151612
11.82	144.26	7.647	96.685	-0.146881
11.83	144.27	7.647	96.682	-0.142962
11.83	144.29	7.646	96.680	-0.139483
11.83	144.31	7.646	96.678	-0.136794
11.83	144.32	7.646	96.675	-0.135508
11.83	144.34	7.646	96.673	-0.134727
11.83	144.36	7.646	96.671	-0.134635
11.83	144.37	7.646	96.669	-0.134497
11.84	144.39	7.645	96.666	-0.134472
11.84	144.41	7.645	96.664	-0.134347
11.84	144.42	7.645	96.662	-0.133921
11.84	144.44	7.645	96.660	-0.133692
11.84	144.46	7.645	96.657	-0.133679
11.85	144.47	7.645	96.655	-0.133884
11.85	144.49	7.644	96.653	-0.134206
11.85	144.51	7.644	96.651	-0.134114
11.85	144.52	7.644	96.649	-0.134022
11.85	144.54	7.644	96.646	-0.133930
11.85	144.56	7.644	96.644	-0.134068
11.85	144.57	7.643	96.642	-0.134481
11.86	144.59	7.643	96.640	-0.134711
11.86	144.61	7.643	96.637	-0.134870
11.86	144.62	7.643	96.635	-0.134787
11.86	144.64	7.643	96.633	-0.134749
11.86	144.66	7.643	96.631	-0.134795
11.87	144.67	7.642	96.628	-0.134924
11.87	144.69	7.642	96.626	-0.134961
11.87	144.71	7.642	96.624	-0.135053
11.87	144.72	7.642	96.622	-0.135062
11.87	144.74	7.642	96.619	-0.134958
11.87	144.76	7.642	96.617	-0.134945
11.88	144.77	7.641	96.615	-0.135083
11.88	144.79	7.641	96.613	-0.135575
11.88	144.80	7.641	96.610	-0.136055
11.88	144.82	7.641	96.608	-0.137202
11.88	144.84	7.641	96.606	-0.139883
11.88	144.85	7.640	96.604	-0.143788
11.88	144.87	7.640	96.601	-0.149432
11.89	144.89	7.640	96.599	-0.156536
11.89	144.90	7.640	96.596	-0.164527
11.89	144.92	7.640	96.593	-0.174017
11.89	144.94	7.639	96.590	-0.183536
11.89	144.95	7.639	96.587	-0.193126
11.90	144.97	7.639	96.584	-0.196838
11.90	144.99	7.639	96.580	-0.191888
11.90	145.00	7.638	96.577	-0.181302
11.90	145.02	7.638	96.574	-0.170669
11.90	145.04	7.638	96.572	-0.166331
11.90	145.05	7.638	96.569	-0.166423
11.90	145.07	7.637	96.566	-0.168606
11.91	145.09	7.637	96.563	-0.171032
11.91	145.10	7.637	96.560	-0.173672
11.91	145.12	7.637	96.557	-0.174787
11.91	145.14	7.637	96.555	-0.174480
11.91	145.15	7.636	96.552	-0.174130
11.92	145.17	7.636	96.549	-0.174114
11.92	145.19	7.636	96.546	-0.175119
11.92	145.20	7.636	96.543	-0.176339
11.92	145.22	7.635	96.540	-0.176702
11.92	145.24	7.635	96.537	-0.174840
11.92	145.25	7.635	96.534	-0.168618
11.93	145.27	7.635	96.531	-0.160339
11.93	145.29	7.635	96.529	-0.153111
11.93	145.30	7.634	96.526	-0.148948
11.93	145.32	7.634	96.524	-0.148399
11.93	145.34	7.634	96.521	-0.146981
11.93	145.35	7.634	96.519	-0.143916
11.93	145.37	7.634	96.516	-0.140256
11.94	145.39	7.633	96.514	-0.136937
11.94	145.40	7.633	96.512	-0.136010
11.94	145.42	7.633	96.510	-0.136102
11.94	145.44	7.633	96.507	-0.136181
11.94	145.45	7.633	96.505	-0.136422
11.95	145.47	7.632	96.503	-0.136468
11.95	145.49	7.632	96.501	-0.136729
11.95	145.50	7.632	96.498	-0.137174
11.95	145.52	7.632	96.496	-0.139585
11.95	145.54	7.632	96.494	-0.144875
11.95	145.55	7.632	96.491	-0.151322
11.95	145.57	7.631	96.489	-0.158256
11.96	145.59	7.631	96.486	-0.162797
11.96	145.60	7.631	96.483	-0.165067
11.96	145.62	7.631	96.480	-0.168008
11.96	145.64	7.630	96.478	-0.170736
11.96	145.65	7.630	96.475	-0.173526
11.97	145.67	7.630	96.472	-0.173585
11.97	145.69	7.630	96.469	-0.168220
11.97	145.71	7.630	96.466	-0.161700
11.97	145.72	7.629	96.463	-0.156107
11.97	145.74	7.629	96.461	-0.153378
11.97	145.76	7.629	96.458	-0.152373
11.98	145.77	7.629	96.456	-0.151381
11.98	145.79	7.629	96.453	-0.151138
11.98	145.81	7.628	96.451	-0.152327
11.98	145.82	7.628	96.448	-0.156273
11.98	145.84	7.628	96.446	-0.161470
11.98	145.86	7.628	96.443	-0.167185
11.98	145.87	7.627	96.440	-0.172107
11.99	145.89	7.627	96.437	-0.175503
11.99	145.91	7.627	96.434	-0.178095
11.99	145.92	7.627	96.431	-0.181860
11.99	145.94	7.627	96.428	-0.186968
11.99	145.96	7.626	96.425	-0.194742
12.00	145.97	7.626	96.422	-0.201189
12.00	145.99	7.626	96.418	-0.200129
12.00	146.01	7.625	96.415	-0.193022
12.00	146.02	7.625	96.412	-0.183115
12.00	146.04	7.625	96.409	-0.176772
12.00	146.06	7.625	96.406	-0.176132
12.00	146.07	7.625	96.403	-0.177229
12.01	146.09	7.624	96.400	-0.179332
12.01	146.11	7.624	96.397	-0.181743
12.01	146.12	7.624	96.394	-0.183922
12.01	146.14	7.624	96.391	-0.186088
12.01	146.16	7.623	96.388	-0.186865
12.02	146.17	7.623	96.385	-0.188952
12.02	146.19	7.623	96.381	-0.192171
12.02	146.21	7.623	96.378	-0.195783
12.02	146.22	7.622	96.375	-0.199734
12.02	146.24	7.622	96.371	-0.202287
12.02	146.26	7.622	96.368	-0.205855
12.03	146.27	7.622	96.365	-0.210979
12.03	146.29	7.621	96.361	-0.214737
12.03	146.31	7.621	96.357	-0.216409
12.03	146.32	7.621	96.354	-0.215403
12.03	146.34	7.620	96.350	-0.214874
12.03	146.36	7.620	96.347	-0.215743
12.03	146.37	7.620	96.343	-0.218421
12.04	146.39	7.620	96.339	-0.221074
12.04	146.41	7.619	96.336	-0.223289
12.04	146.42	7.619	96.332	-0.226761
12.04	146.44	7.619	96.328	-0.230284
12.04	146.46	7.618	96.324	-0.236642
12.05	146.47	7.618	96.320	-0.244326
12.05	146.49	7.618	96.316	-0.253272
12.05	146.51	7.617	96.312	-0.262123
12.05	146.52	7.617	96.307	-0.271061
12.05	146.54	7.617	96.303	-0.282030
12.05	146.56	7.616	96.298	-0.295886
12.05	146.57	7.616	96.293	-0.311431
12.06	146.59	7.615	96.288	-0.339658
12.06	146.61	7.615	96.282	-0.359100
12.06	146.62	7.614	96.275	-0.355245
12.06	146.64	7.614	96.269	-0.329730
12.06	146.66	7.614	96.264	-0.287894
12.07	146.67	7.613	96.260	-0.261207
12.07	146.69	7.613	96.256	-0.247392
12.07	146.71	7.613	96.252	-0.237877
12.07	146.72	7.612	96.248	-0.230558
12.07	146.74	7.612	96.244	-0.224794
12.07	146.76	7.612	96.240	-0.220128
12.08	146.77	7.611	96.237	-0.215965
12.08	146.79	7.611	96.233	-0.212168
12.08	146.81	7.611	96.230	-0.208051
12.08	146.82	7.611	96.226	-0.203888
12.08	146.84	7.610	96.223	-0.199954
12.08	146.86	7.610	96.220	-0.194876
12.08	146.87	7.610	96.216	-0.191136
12.09	146.89	7.610	96.213	-0.189518
12.09	146.91	7.609	96.210	-0.188100
12.09	146.92	7.609	96.207	-0.187294
12.09	146.94	7.609	96.204	-0.186688
12.09	146.96	7.609	96.201	-0.185773
12.10	146.97	7.608	96.198	-0.184492
12.10	146.99	7.608	96.195	-0.182034
12.10	147.01	7.608	96.192	-0.176667
12.10	147.02	7.608	96.189	-0.169684
12.10	147.04	7.607	96.186	-0.162735
12.10	147.06	7.607	96.183	-0.156682
12.10	147.07	7.607	96.181	-0.151391
12.11	147.09	7.607	96.178	-0.147411
12.11	147.11	7.607	96.176	-0.143190
12.11	147.12	7.606	96.173	-0.139258
12.11	147.14	7.606	96.171	-0.135063
12.11	147.16	7.606	96.169	-0.130421
12.12	147.17	7.606	96.167	-0.127859
12.12	147.19	7.606	96.165	-0.127996
12.12	147.21	7.606	96.163	-0.130741
12.12	147.22	7.605	96.160	-0.134629
12.12	147.24	7.605	96.158	-0.139341
12.12	147.26	7.605	96.156	-0.144876
12.13	147.27	7.605	96.153	-0.149360
12.13	147.29	7.605	96.151	-0.152498
12.13	147.31	7.604	96.148	-0.154434
12.13	147.32	7.604	96.146	-0.157300
12.13	147.34	7.604	96.143	-0.161952
12.13	147.36	7.604	96.140	-0.165308
12.13	147.37	7.604	96.137	-0.167414
12.14	147.39	7.603	96.135	-0.168040
12.14	147.41	7.603	96.132	-0.167536
12.14	147.42	7.603	96.129	-0.164348
12.14	147.44	7.603	96.126	-0.158654
12.14	147.46	7.602	96.124	-0.153251
12.15	147.47	7.602	96.121	-0.150687
12.15	147.49	7.602	96.119	-0.151053
12.15	147.51	7.602	96.116	-0.150898
12.15	147.52	7.602	96.114	-0.149565
12.15	147.54	7.601	96.111	-0.145849
12.15	147.56	7.601	96.109	-0.140834
12.15	147.57	7.601	96.106	-0.135151
12.16	147.59	7.601	96.104	-0.130202
12.16	147.61	7.601	96.102	-0.127842
12.16	147.62	7.601	96.100	-0.126753
12.16	147.64	7.600	96.098	-0.126617
12.16	147.66	7.600	96.096	-0.126468
12.17	147.67	7.600	96.094	-0.126090
12.17	147.69	7.600	96.092	-0.125929
12.17	147.71	7.600	96.090	-0.125746
12.17	147.72	7.600	96.087	-0.125746
12.17	147.74	7.599	96.085	-0.125838
12.17	147.76	7.599	96.083	-0.125930
12.18	147.77	7.599	96.081	-0.125953
12.18	147.79	7.599	96.079	-0.125953
12.18	147.81	7.599	96.077	-0.126068
12.18	147.82	7.599	96.075	-0.126355
12.18	147.84	7.598	96.073	-0.126930
12.18	147.86	7.598	96.071	-0.127619
12.18	147.87	7.598	96.069	-0.128194
12.19	147.89	7.598	96.066	-0.129631
12.19	147.91	7.598	96.064	-0.137081
12.19	147.92	7.598	96.062	-0.146319
12.19	147.94	7.597	96.059	-0.153693
12.19	147.96	7.597	96.057	-0.157141
12.20	147.97	7.597	96.054	-0.153400
12.20	147.99	7.597	96.052	-0.149287
12.20	148.00	7.597	96.049	-0.144666
12.20	148.02	7.596	96.047	-0.139846
12.20	148.04	7.596	96.045	-0.138812
12.20	148.05	7.596	96.042	-0.140955
12.20	148.07	7.596	96.040	-0.146127
12.21	148.09	7.596	96.037	-0.151911
12.21	148.10	7.595	96.035	-0.155965
12.21	148.12	7.595	96.032	-0.157347
12.21	148.14	7.595	96.030	-0.157652
12.21	148.15	7.595	96.027	-0.158496
12.22	148.17	7.595	96.024	-0.161797
12.22	148.19	7.594	96.022	-0.168065
12.22	148.20	7.594	96.019	-0.172719
12.22	148.22	7.594	96.016	-0.173719
12.22	148.24	7.594	96.013	-0.168789
12.22	148.25	7.593	96.010	-0.161917
12.23	148.27	7.593	96.008	-0.156290
12.23	148.29	7.593	96.005	-0.152633
12.23	148.30	7.593	96.003	-0.151250
12.23	148.32	7.593	96.000	-0.152370
12.23	148.34	7.593	95.998	-0.154197
12.23	148.35	7.592	95.995	-0.154151
12.23	148.37	7.592	95.992	-0.152122
12.24	148.39	7.592	95.990	-0.148616
12.24	148.40	7.592	95.988	-0.146218
12.24	148.42	7.592	95.985	-0.145295
12.24	148.44	7.591	95.983	-0.146725
12.24	148.45	7.591	95.980	-0.151061
12.25	148.47	7.591	95.978	-0.158810
12.25	148.48	7.591	95.975	-0.166882
12.25	148.50	7.590	95.972	-0.173293
12.25	148.52	7.590	95.969	-0.179580
12.25	148.53	7.590	95.966	-0.187541
12.25	148.55	7.590	95.963	-0.198986
12.25	148.57	7.590	95.960	-0.213923
12.26	148.58	7.589	95.956	-0.230148
12.26	148.60	7.589	95.952	-0.245205
12.26	148.62	7.589	95.948	-0.257817
12.26	148.63	7.588	95.944	-0.264776
12.26	148.65	7.588	95.939	-0.265373
12.27	148.67	7.588	95.935	-0.253271
12.27	148.68	7.587	95.931	-0.231336
12.27	148.70	7.587	95.927	-0.207736
12.27	148.72	7.587	95.924	-0.189316
12.27	148.73	7.586	95.921	-0.187346
12.27	148.75	7.586	95.918	-0.188555
12.28	148.77	7.586	95.915	-0.187414
12.28	148.78	7.586	95.911	-0.182422
12.28	148.80	7.585	95.909	-0.175080
12.28	148.82	7.585	95.906	-0.174097
12.28	148.83	7.585	95.903	-0.176982
12.28	148.85	7.585	95.900	-0.181036
12.28	148.87	7.585	95.897	-0.185624
12.29	148.88	7.584	95.894	-0.190562
12.29	148.90	7.584	95.891	-0.193243
12.29	148.92	7.584	95.887	-0.192810
12.29	148.93	7.584	95.884	-0.191348
12.29	148.95	7.583	95.881	-0.189657
12.30	148.97	7.583	95.878	-0.189593
12.30	148.98	7.583	95.875	-0.190237
12.30	149.00	7.583	95.872	-0.188794
12.30	149.01	7.582	95.868	-0.188397
12.30	149.03	7.582	95.865	-0.191019
12.30	149.05	7.582	95.862	-0.198189
12.30	149.06	7.582	95.859	-0.208722
12.31	149.08	7.581	95.855	-0.219403
12.31	149.10	7.581	95.851	-0.227637
12.31	149.11	7.581	95.848	-0.239387
12.31	149.13	7.580	95.844	-0.245016
12.31	149.15	7.580	95.839	-0.241525
12.32	149.16	7.580	95.835	-0.231303
12.32	149.18	7.579	95.832	-0.218511
12.32	149.20	7.579	95.828	-0.216385
12.32	149.21	7.579	95.825	-0.219008
12.32	149.23	7.579	95.821	-0.221539
12.32	149.25	7.578	95.817	-0.222574
12.33	149.26	7.578	95.814	-0.224639
12.33	149.28	7.578	95.810	-0.229025
12.33	149.30	7.577	95.806	-0.234512
12.33	149.31	7.577	95.802	-0.238895
12.33	149.33	7.577	95.798	-0.240341
12.33	149.35	7.576	95.794	-0.238278
12.33	149.36	7.576	95.790	-0.234471
12.34	149.38	7.576	95.786	-0.231609
12.34	149.40	7.575	95.782	-0.231334
12.34	149.41	7.575	95.779	-0.234382
12.34	149.43	7.575	95.775	-0.238582
12.34	149.45	7.575	95.771	-0.242550
12.35	149.46	7.574	95.766	-0.246471
12.35	149.48	7.574	95.762	-0.250871
12.35	149.50	7.574	95.758	-0.256782
12.35	149.51	7.573	95.754	-0.263127
12.35	149.53	7.573	95.749	-0.271373
12.35	149.55	7.573	95.745	-0.278683
12.35	149.56	7.572	95.740	-0.287162
12.36	149.58	7.572	95.735	-0.291763
12.36	149.60	7.571	95.730	-0.288044
12.36	149.61	7.571	95.725	-0.280663
12.36	149.63	7.571	95.721	-0.269875
12.36	149.65	7.570	95.717	-0.261401
12.37	149.66	7.570	95.712	-0.253205
12.37	149.68	7.570	95.708	-0.243407
12.37	149.70	7.569	95.704	-0.235304
12.37	149.71	7.569	95.700	-0.229882
12.37	149.73	7.569	95.697	-0.225034
12.37	149.75	7.568	95.693	-0.219868
12.38	149.76	7.568	95.689	-0.211697
12.38	149.78	7.568	95.686	-0.201382
12.38	149.80	7.568	95.682	-0.192495
12.38	149.81	7.567	95.679	-0.184164
12.38	149.83	7.567	95.676	-0.177633
12.38	149.85	7.567	95.673	-0.172858
12.38	149.86	7.567	95.671	-0.169839
12.39	149.88	7.566	95.668	-0.173652
12.39	149.90	7.566	95.665	-0.176169
12.39	149.91	7.566	95.662	-0.171760
12.39	149.93	7.566	95.659	-0.160567
12.39	149.95	7.566	95.656	-0.145425
12.40	149.96	7.565	95.654	-0.135839
12.40	149.98	7.565	95.652	-0.131757
12.40	150.00	7.565	95.650	-0.132992
12.40	150.01	7.565	95.648	-0.137461
12.40	150.03	7.565	95.645	-0.141270
12.40	150.05	7.564	95.643	-0.141864
12.40	150.06	7.564	95.640	-0.138559
12.41	150.08	7.564	95.638	-0.135050
12.41	150.10	7.564	95.636	-0.133333
12.41	150.11	7.564	95.634	-0.133928
12.41	150.13	7.564	95.632	-0.137220
12.41	150.15	7.563	95.629	-0.141518
12.42	150.16	7.563	95.627	-0.147391
12.42	150.18	7.563	95.624	-0.155101
12.42	150.20	7.563	95.622	-0.162187
12.42	150.21	7.563	95.619	-0.169942
12.42	150.23	7.562	95.616	-0.174561
12.42	150.25	7.562	95.613	-0.176877
12.43	150.26	7.562	95.610	-0.178281
12.43	150.28	7.562	95.607	-0.177595
12.43	150.30	7.561	95.604	-0.179208
12.43	150.31	7.561	95.601	-0.178232
12.43	150.33	7.561	95.598	-0.175594
12.43	150.35	7.561	95.595	-0.172121
12.43	150.36	7.560	95.592	-0.167779
12.44	150.38	7.560	95.590	-0.165280
12.44	150.40	7.560	95.587	-0.163895
12.44	150.41	7.560	95.584	-0.161976
12.44	150.43	7.560	95.581	-0.158975
12.44	150.45	7.559	95.579	-0.155530
12.45	150.46	7.559	95.576	-0.151828
12.45	150.48	7.559	95.574	-0.152038
12.45	150.50	7.559	95.571	-0.153744
12.45	150.51	7.559	95.569	-0.155253
12.45	150.53	7.558	95.566	-0.154781
12.45	150.55	7.558	95.563	-0.151993
12.45	150.56	7.558	95.561	-0.150407
12.46	150.58	7.558	95.558	-0.148212
12.46	150.60	7.558	95.556	-0.148565
12.46	150.61	7.557	95.554	-0.150868
12.46	150.63	7.557	95.551	-0.152925
12.46	150.65	7.557	95.548	-0.156427
12.47	150.66	7.557	95.546	-0.159596
12.47	150.68	7.557	95.543	-0.165951
12.47	150.70	7.556	95.540	-0.174804
12.47	150.71	7.556	95.537	-0.187053
12.47	150.73	7.556	95.534	-0.199368
12.47	150.75	7.556	95.531	-0.207224
12.48	150.76	7.555	95.527	-0.212483
12.48	150.78	7.555	95.524	-0.222313
12.48	150.80	7.555	95.520	-0.228669
12.48	150.81	7.554	95.516	-0.229126
12.48	150.83	7.554	95.512	-0.222538
12.48	150.85	7.554	95.508	-0.213090
12.48	150.86	7.554	95.505	-0.214822
12.49	150.88	7.553	95.501	-0.219396
12.49	150.90	7.553	95.498	-0.225023
12.49	150.91	7.553	95.494	-0.229231
12.49	150.93	7.552	95.490	-0.231885
12.49	150.95	7.552	95.486	-0.233120
12.50	150.96	7.552	95.482	-0.233623
12.50	150.98	7.551	95.478	-0.234950
12.50	151.00	7.551	95.474	-0.235181
12.50	151.01	7.551	95.470	-0.233145
12.50	151.03	7.550	95.466	-0.228912
12.50	151.05	7.550	95.463	-0.224536
12.50	151.06	7.550	95.459	-0.221144
12.51	151.08	7.550	95.455	-0.220600
12.51	151.10	7.549	95.452	-0.219985
12.51	151.11	7.549	95.448	-0.217515
12.51	151.13	7.549	95.444	-0.212221
12.51	151.15	7.548	95.441	-0.203306
12.52	151.16	7.548	95.438	-0.196557
12.52	151.18	7.548	95.434	-0.193699
12.52	151.20	7.548	95.431	-0.194414
12.52	151.21	7.547	95.428	-0.196731
12.52	151.23	7.547	95.425	-0.197583
12.52	151.25	7.547	95.421	-0.196383
12.53	151.26	7.547	95.418	-0.195284
12.53	151.28	7.546	95.415	-0.189800
12.53	151.30	7.546	95.412	-0.180582
12.53	151.31	7.546	95.409	-0.169459
12.53	151.33	7.546	95.406	-0.159328
12.53	151.35	7.546	95.404	-0.155360
12.53	151.36	7.545	95.401	-0.152906
12.54	151.38	7.545	95.398	-0.152082
12.54	151.40	7.545	95.396	-0.153163
12.54	151.41	7.545	95.393	-0.156381
12.54	151.43	7.544	95.391	-0.160027
12.54	151.45	7.544	95.388	-0.162454
12.55	151.46	7.544	95.385	-0.164240
12.55	151.48	7.544	95.383	-0.165751
12.55	151.50	7.544	95.380	-0.168498
12.55	151.51	7.543	95.377	-0.171489
12.55	151.53	7.543	95.374	-0.175227
12.55	151.55	7.543	95.371	-0.179255
12.55	151.56	7.543	95.368	-0.185176
12.56	151.58	7.542	95.365	-0.192949
12.56	151.60	7.542	95.362	-0.203444
12.56	151.61	7.542	95.358	-0.211298
12.56	151.63	7.542	95.354	-0.210337
12.56	151.65	7.541	95.351	-0.202810
12.57	151.66	7.541	95.348	-0.192254
12.57	151.68	7.541	95.345	-0.185297
12.57	151.70	7.541	95.342	-0.182488
12.57	151.71	7.540	95.339	-0.181635
12.57	151.73	7.540	95.336	-0.181144
12.57	151.75	7.540	95.333	-0.180595
12.58	151.76	7.540	95.330	-0.179085
12.58	151.78	7.539	95.327	-0.176979
12.58	151.80	7.539	95.324	-0.176018
12.58	151.81	7.539	95.321	-0.175652
12.58	151.83	7.539	95.318	-0.175790
12.58	151.85	7.538	95.315	-0.174783
12.58	151.86	7.538	95.312	-0.172068
12.59	151.88	7.538	95.309	-0.167781
12.59	151.90	7.538	95.306	-0.161417
12.59	151.91	7.538	95.304	-0.155194
12.59	151.93	7.537	95.301	-0.152526
12.59	151.95	7.537	95.299	-0.152878
12.60	151.96	7.537	95.296	-0.154617
12.60	151.98	7.537	95.293	-0.155335
12.60	152.00	7.537	95.291	-0.153248
12.60	152.01	7.536	95.288	-0.150806
12.60	152.03	7.536	95.286	-0.148028
12.60	152.05	7.536	95.283	-0.145099
12.60	152.06	7.536	95.281	-0.142962
12.61	152.08	7.536	95.279	-0.141439
12.61	152.10	7.535	95.276	-0.140890
12.61	152.11	7.535	95.274	-0.140739
12.61	152.13	7.535	95.272	-0.140668
12.61	152.15	7.535	95.269	-0.141334
12.62	152.16	7.535	95.267	-0.143543
12.62	152.18	7.535	95.265	-0.148604
12.62	152.20	7.534	95.262	-0.156888
12.62	152.21	7.534	95.259	-0.165720
12.62	152.23	7.534	95.256	-0.172998
12.62	152.25	7.534	95.254	-0.174888
12.63	152.26	7.533	95.251	-0.172982
12.63	152.28	7.533	95.248	-0.170161
12.63	152.30	7.533	95.245	-0.169017
12.63	152.31	7.533	95.242	-0.172405
12.63	152.33	7.533	95.239	-0.179392
12.63	152.35	7.532	95.236	-0.188467
12.63	152.36	7.532	95.233	-0.197655
12.64	152.38	7.532	95.230	-0.205548
12.64	152.40	7.531	95.226	-0.212591
12.64	152.41	7.531	95.223	-0.218538
12.64	152.43	7.531	95.219	-0.223240
12.64	152.45	7.531	95.215	-0.227223
12.65	152.46	7.530	95.211	-0.230797
12.65	152.48	7.530	95.207	-0.235210
12.65	152.50	7.530	95.203	-0.236603
12.65	152.51	7.529	95.199	-0.236420
12.65	152.53	7.529	95.196	-0.242307
12.65	152.55	7.529	95.192	-0.241346
12.65	152.56	7.528	95.187	-0.227929
12.66	152.58	7.528	95.183	-0.201431
12.66	152.60	7.528	95.181	-0.168864
12.66	152.61	7.528	95.178	-0.149642
12.66	152.63	7.527	95.176	-0.141778
12.66	152.65	7.527	95.173	-0.140416
12.67	152.66	7.527	95.171	-0.142262
12.67	152.68	7.527	95.169	-0.145534
12.67	152.70	7.527	95.166	-0.149263
12.67	152.71	7.527	95.164	-0.152666
12.67	152.73	7.526	95.161	-0.154649
12.67	152.75	7.526	95.159	-0.155351
12.68	152.76	7.526	95.156	-0.155548
12.68	152.78	7.526	95.153	-0.155869
12.68	152.80	7.526	95.151	-0.156754
12.68	152.81	7.525	95.148	-0.158433
12.68	152.83	7.525	95.146	-0.160495
12.68	152.85	7.525	95.143	-0.162803
12.68	152.86	7.525	95.140	-0.164025
12.69	152.88	7.524	95.137	-0.164025
12.69	152.90	7.524	95.135	-0.165338
12.69	152.91	7.524	95.132	-0.167965
12.69	152.93	7.524	95.129	-0.171218
12.69	152.95	7.524	95.126	-0.173433
12.70	152.96	7.523	95.123	-0.173190
12.70	152.98	7.523	95.120	-0.171586
12.70	153.00	7.523	95.118	-0.170852
12.70	153.01	7.523	95.115	-0.169080
12.70	153.03	7.522	95.112	-0.161963
12.70	153.05	7.522	95.109	-0.150509
12.70	153.06	7.522	95.107	-0.137720
12.71	153.08	7.522	95.105	-0.128312
12.71	153.10	7.522	95.103	-0.124553
12.71	153.11	7.522	95.101	-0.122891
12.71	153.13	7.521	95.099	-0.122250
12.71	153.15	7.521	95.096	-0.122513
12.72	153.16	7.521	95.094	-0.122707
12.72	153.18	7.521	95.092	-0.122879
12.72	153.20	7.521	95.090	-0.122937
12.72	153.21	7.521	95.088	-0.123166
12.72	153.23	7.520	95.086	-0.123453
12.72	153.25	7.520	95.084	-0.123613
12.73	153.26	7.520	95.082	-0.123567
12.73	153.28	7.520	95.080	-0.123544
12.73	153.30	7.520	95.078	-0.123601
12.73	153.31	7.520	95.076	-0.123830
12.73	153.33	7.519	95.074	-0.124163
12.73	153.35	7.519	95.072	-0.124404
12.73	153.36	7.519	95.070	-0.124553
12.74	153.38	7.519	95.068	-0.124507
12.74	153.40	7.519	95.066	-0.124473
12.74	153.41	7.519	95.064	-0.124541
12.74	153.43	7.518	95.061	-0.124862
12.74	153.45	7.518	95.059	-0.125046
12.75	153.46	7.518	95.057	-0.125138
12.75	153.48	7.518	95.055	-0.125183
12.75	153.50	7.518	95.053	-0.125138
12.75	153.51	7.518	95.051	-0.125229
12.75	153.53	7.517	95.049	-0.125321
12.75	153.55	7.517	95.047	-0.125527
12.75	153.56	7.517	95.045	-0.125883
12.76	153.58	7.517	95.043	-0.126318
12.76	153.60	7.517	95.041	-0.126777
12.76	153.61	7.517	95.039	-0.127809
12.76	153.63	7.516	95.036	-0.132406
12.76	153.65	7.516	95.034	-0.136260
12.77	153.66	7.516	95.032	-0.136889
12.77	153.68	7.516	95.029	-0.134342
12.77	153.70	7.516	95.027	-0.129574
12.77	153.71	7.516	95.025	-0.128106
12.77	153.73	7.515	95.023	-0.128290
12.77	153.75	7.515	95.021	-0.128519
12.78	153.76	7.515	95.019	-0.128771
12.78	153.78	7.515	95.017	-0.128966
12.78	153.80	7.515	95.015	-0.129183
12.78	153.81	7.515	95.012	-0.129366
12.78	153.83	7.514	95.010	-0.130341
12.78	153.85	7.514	95.008	-0.132713
12.78	153.86	7.514	95.006	-0.135922
12.79	153.88	7.514	95.004	-0.139098
12.79	153.90	7.514	95.001	-0.144265
12.79	153.91	7.514	94.999	-0.146374
12.79	153.93	7.513	94.996	-0.145489
12.79	153.95	7.513	94.994	-0.141640
12.80	153.96	7.513	94.992	-0.135509
12.80	153.98	7.513	94.989	-0.132896
12.80	154.00	7.513	94.987	-0.131417
12.80	154.01	7.512	94.985	-0.130935
12.80	154.03	7.512	94.983	-0.131072
12.80	154.05	7.512	94.981	-0.131210
12.80	154.06	7.512	94.978	-0.131210
12.81	154.08	7.512	94.976	-0.131072
12.81	154.10	7.512	94.974	-0.130728
12.81	154.11	7.511	94.972	-0.130532
12.81	154.13	7.511	94.970	-0.130532
12.81	154.15	7.511	94.968	-0.130612
12.82	154.16	7.511	94.965	-0.130532
12.82	154.18	7.511	94.963	-0.130371
12.82	154.20	7.511	94.961	-0.130164
12.82	154.21	7.510	94.959	-0.130130
12.82	154.23	7.510	94.957	-0.130164
12.82	154.25	7.510	94.955	-0.130072
12.83	154.26	7.510	94.952	-0.129877
12.83	154.28	7.510	94.950	-0.129670
12.83	154.30	7.509	94.948	-0.129625
12.83	154.31	7.509	94.946	-0.129716
12.83	154.33	7.509	94.944	-0.130128
12.83	154.35	7.509	94.942	-0.130403
12.83	154.36	7.509	94.939	-0.130723
12.84	154.38	7.509	94.937	-0.131227
12.84	154.40	7.508	94.935	-0.131617
12.84	154.41	7.508	94.933	-0.132133
12.84	154.43	7.508	94.931	-0.134011
12.84	154.45	7.508	94.928	-0.137617
12.85	154.46	7.508	94.926	-0.143132
12.85	154.48	7.508	94.924	-0.151145
12.85	154.50	7.507	94.921	-0.158516
12.85	154.51	7.507	94.918	-0.166163
12.85	154.53	7.507	94.916	-0.174817
12.85	154.55	7.507	94.913	-0.183091
12.85	154.56	7.506	94.909	-0.193414
12.86	154.58	7.506	94.906	-0.202483
12.86	154.60	7.506	94.903	-0.209479
12.86	154.61	7.506	94.899	-0.215280
12.86	154.63	7.505	94.895	-0.220727
12.86	154.65	7.505	94.892	-0.226601
12.87	154.66	7.505	94.888	-0.231794
12.87	154.68	7.504	94.884	-0.241138
12.87	154.70	7.504	94.880	-0.241893
12.87	154.71	7.504	94.876	-0.235231
12.87	154.73	7.503	94.872	-0.222526
12.87	154.75	7.503	94.868	-0.207261
12.88	154.76	7.503	94.865	-0.203214
12.88	154.78	7.503	94.862	-0.202518
12.88	154.80	7.502	94.858	-0.203205
12.88	154.81	7.502	94.855	-0.203671
12.88	154.83	7.502	94.852	-0.201639
12.88	154.85	7.502	94.848	-0.199030
12.88	154.86	7.501	94.845	-0.195889
12.89	154.88	7.501	94.842	-0.192308
12.89	154.90	7.501	94.838	-0.188427
12.89	154.91	7.501	94.835	-0.184564
12.89	154.93	7.500	94.832	-0.180674
12.89	154.95	7.500	94.829	-0.176159
12.90	154.96	7.500	94.826	-0.171946
12.90	154.98	7.500	94.824	-0.165797
12.90	155.00	7.499	94.821	-0.159938
12.90	155.01	7.499	94.818	-0.154871
12.90	155.03	7.499	94.816	-0.151465
12.90	155.05	7.499	94.813	-0.149771
12.90	155.06	7.499	94.811	-0.147161
12.91	155.08	7.498	94.808	-0.142766
12.91	155.10	7.498	94.806	-0.137088
12.91	155.11	7.498	94.804	-0.132784
12.91	155.13	7.498	94.802	-0.130723
12.91	155.15	7.498	94.799	-0.130449
12.92	155.16	7.498	94.797	-0.130540
12.92	155.18	7.497	94.795	-0.130540
12.92	155.20	7.497	94.793	-0.130449
12.92	155.21	7.497	94.791	-0.130266
12.92	155.23	7.497	94.789	-0.130266
12.92	155.25	7.497	94.786	-0.130473
12.93	155.26	7.497	94.784	-0.130644
12.93	155.28	7.496	94.782	-0.131044
12.93	155.30	7.496	94.780	-0.131331
12.93	155.31	7.496	94.778	-0.131560
12.93	155.33	7.496	94.775	-0.132775
12.93	155.35	7.496	94.773	-0.133220
12.93	155.36	7.495	94.771	-0.133242
12.94	155.38	7.495	94.769	-0.132555
12.94	155.40	7.495	94.767	-0.131410
12.94	155.41	7.495	94.764	-0.131364
12.94	155.43	7.495	94.762	-0.131136
12.94	155.45	7.495	94.760	-0.131044
12.95	155.46	7.494	94.758	-0.130723
12.95	155.48	7.494	94.756	-0.130495
12.95	155.50	7.494	94.754	-0.130449
12.95	155.51	7.494	94.751	-0.130495
12.95	155.53	7.494	94.749	-0.130632
12.95	155.55	7.494	94.747	-0.130632
12.95	155.56	7.493	94.745	-0.130586
12.96	155.58	7.493	94.743	-0.130403
12.96	155.60	7.493	94.740	-0.130357
12.96	155.61	7.493	94.738	-0.130381
12.96	155.63	7.493	94.736	-0.130347
12.96	155.65	7.493	94.734	-0.130417
12.97	155.66	7.492	94.732	-0.130325
12.97	155.68	7.492	94.730	-0.130234
12.97	155.70	7.492	94.727	-0.130028
12.97	155.71	7.492	94.725	-0.129650
12.97	155.73	7.492	94.723	-0.129387
12.97	155.75	7.492	94.721	-0.129204
12.98	155.76	7.491	94.719	-0.129216
12.98	155.78	7.491	94.717	-0.129216
12.98	155.80	7.491	94.715	-0.129020
12.98	155.81	7.491	94.712	-0.128746
12.98	155.83	7.491	94.710	-0.128666
12.98	155.85	7.491	94.708	-0.128781
12.98	155.86	7.490	94.706	-0.129148
12.99	155.88	7.490	94.704	-0.129468
12.99	155.90	7.490	94.702	-0.129630
12.99	155.91	7.490	94.699	-0.129849
12.99	155.93	7.490	94.697	-0.130114
12.99	155.95	7.489	94.695	-0.130389
13.00	155.96	7.489	94.693	-0.130698
13.00	155.98	7.489	94.691	-0.130927
13.00	156.00	7.489	94.689	-0.131169
13.00	156.01	7.489	94.686	-0.131422
13.00	156.03	7.489	94.684	-0.131627
13.00	156.05	7.488	94.682	-0.131869
13.00	156.06	7.488	94.680	-0.132202
13.01	156.08	7.488	94.678	-0.132306
13.01	156.10	7.488	94.675	-0.132364
13.01	156.11	7.488	94.673	-0.132294
13.01	156.13	7.488	94.671	-0.132339
13.01	156.14	7.487	94.669	-0.132661
13.02	156.16	7.487	94.667	-0.132868
13.02	156.18	7.487	94.664	-0.132881
13.02	156.19	7.487	94.662	-0.132513
13.02	156.21	7.487	94.660	-0.132296
13.02	156.23	7.487	94.658	-0.132354
13.02	156.24	7.486	94.656	-0.132596
13.03	156.26	7.486	94.653	-0.132792
13.03	156.28	7.486	94.651	-0.132654
13.03	156.29	7.486	94.649	-0.132437
13.03	156.31	7.486	94.647	-0.132140
13.03	156.33	7.485	94.645	-0.131956
13.03	156.34	7.485	94.642	-0.132048
13.03	156.36	7.485	94.640	-0.132461
13.04	156.38	7.485	94.638	-0.133150
13.04	156.39	7.485	94.636	-0.133404
13.04	156.41	7.485	94.634	-0.133324
13.04	156.43	7.484	94.631	-0.133003
13.04	156.44	7.484	94.629	-0.132739
13.05	156.46	7.484	94.627	-0.132751
13.05	156.48	7.484	94.625	-0.132764
13.05	156.49	7.484	94.623	-0.132960
13.05	156.51	7.484	94.620	-0.133052
13.05	156.53	7.483	94.618	-0.133064
13.05	156.54	7.483	94.616	-0.132788
13.05	156.56	7.483	94.614	-0.132341
13.06	156.58	7.483	94.612	-0.132077
13.06	156.59	7.483	94.609	-0.131814
13.06	156.61	7.483	94.607	-0.131712
13.06	156.63	7.482	94.605	-0.131470
13.06	156.64	7.482	94.603	-0.131240
13.07	156.66	7.482	94.601	-0.131114
13.07	156.68	7.482	94.598	-0.130918
13.07	156.69	7.482	94.596	-0.130689
13.07	156.71	7.481	94.594	-0.130241
13.07	156.73	7.481	94.592	-0.130023
13.07	156.74	7.481	94.590	-0.130081
13.08	156.76	7.481	94.588	-0.130323
13.08	156.78	7.481	94.585	-0.130391
13.08	156.79	7.481	94.583	-0.130115
13.08	156.81	7.480	94.581	-0.129931
13.08	156.83	7.480	94.579	-0.129793
13.08	156.84	7.480	94.577	-0.129909
13.08	156.86	7.480	94.575	-0.129989
13.09	156.88	7.480	94.573	-0.130139
13.09	156.89	7.480	94.570	-0.130461
13.09	156.91	7.479	94.568	-0.130565
13.09	156.93	7.479	94.566	-0.130543
13.09	156.94	7.479	94.564	-0.130175
13.10	156.96	7.479	94.562	-0.129807
13.10	156.98	7.479	94.560	-0.129761
13.10	156.99	7.479	94.557	-0.129761
13.10	157.01	7.478	94.555	-0.129853
13.10	157.02	7.478	94.553	-0.129831
13.10	157.04	7.478	94.551	-0.129659
13.10	157.06	7.478	94.549	-0.129521
13.11	157.07	7.478	94.547	-0.129463
13.11	157.09	7.478	94.545	-0.129301
13.11	157.11	7.477	94.542	-0.129047
13.11	157.12	7.477	94.540	-0.128805
13.11	157.14	7.477	94.538	-0.128437
13.12	157.16	7.477	94.536	-0.128311
13.12	157.17	7.477	94.534	-0.128081
13.12	157.19	7.477	94.532	-0.127748
13.12	157.21	7.476	94.530	-0.127540
13.12	157.22	7.476	94.527	-0.127149
13.12	157.24	7.476	94.525	-0.126862
13.13	157.26	7.476	94.523	-0.126494
13.13	157.27	7.476	94.521	-0.126184
13.13	157.29	7.476	94.519	-0.125977
13.13	157.31	7.475	94.517	-0.125563
13.13	157.32	7.475	94.515	-0.125218
13.13	157.34	7.475	94.513	-0.124816
13.13	157.36	7.475	94.511	-0.124575
13.14	157.37	7.475	94.509	-0.124460
13.14	157.39	7.475	94.507	-0.124276
13.14	157.41	7.474	94.505	-0.124207
13.14	157.42	7.474	94.503	-0.123943
13.14	157.44	7.474	94.500	-0.123655
13.15	157.46	7.474	94.498	-0.123380
13.15	157.47	7.474	94.496	-0.123184
13.15	157.49	7.474	94.494	-0.122978
13.15	157.51	7.473	94.492	-0.122886
13.15	157.52	7.473	94.490	-0.122702
13.15	157.54	7.473	94.488	-0.122610
13.15	157.56	7.473	94.486	-0.122450
13.16	157.57	7.473	94.484	-0.122209
13.16	157.59	7.473	94.482	-0.122255
13.16	157.61	7.472	94.480	-0.122244
13.16	157.62	7.472	94.478	-0.122324
13.16	157.64	7.472	94.476	-0.122245
13.17	157.66	7.472	94.474	-0.121969
13.17	157.67	7.472	94.472	-0.121797
13.17	157.69	7.472	94.470	-0.121843
13.17	157.71	7.472	94.468	-0.121969
13.17	157.72	7.471	94.466	-0.122176
13.17	157.74	7.471	94.464	-0.122314
13.18	157.76	7.471	94.462	-0.122268
13.18	157.77	7.471	94.460	-0.122268
13.18	157.79	7.471	94.458	-0.122130
13.18	157.81	7.471	94.456	-0.121809
13.18	157.82	7.470	94.454	-0.121717
13.18	157.84	7.470	94.452	-0.121833
13.18	157.85	7.470	94.450	-0.121937
13.19	157.87	7.470	94.448	-0.121857
13.19	157.89	7.470	94.446	-0.121628
13.19	157.90	7.470	94.444	-0.121272
13.19	157.92	7.469	94.442	-0.121156
13.19	157.94	7.469	94.440	-0.121019
13.20	157.95	7.469	94.438	-0.120813
13.20	157.97	7.469	94.436	-0.121031
13.20	157.99	7.469	94.434	-0.121055
13.20	158.00	7.469	94.432	-0.121239
13.20	158.02	7.468	94.430	-0.121284
13.20	158.04	7.468	94.427	-0.121147
13.20	158.05	7.468	94.425	-0.121262
13.21	158.07	7.468	94.423	-0.121297
13.21	158.09	7.468	94.421	-0.121434
13.21	158.10	7.468	94.419	-0.121537
13.21	158.12	7.468	94.417	-0.121560
13.21	158.14	7.467	94.415	-0.121560
13.22	158.15	7.467	94.413	-0.121560
13.22	158.17	7.467	94.411	-0.121446
13.22	158.19	7.467	94.409	-0.121389
13.22	158.20	7.467	94.407	-0.121366
13.22	158.22	7.467	94.405	-0.121504
13.22	158.24	7.466	94.403	-0.121550
13.23	158.25	7.466	94.401	-0.121596
13.23	158.27	7.466	94.399	-0.121596
13.23	158.29	7.466	94.397	-0.121458
13.23	158.30	7.466	94.395	-0.121366
13.23	158.32	7.466	94.393	-0.121137
13.23	158.34	7.465	94.391	-0.121229
13.23	158.35	7.465	94.389	-0.121504
13.24	158.37	7.465	94.387	-0.121779
13.24	158.39	7.465	94.385	-0.121940
13.24	158.40	7.465	94.383	-0.121837
13.24	158.42	7.465	94.381	-0.121700
13.24	158.44	7.464	94.379	-0.121482
13.25	158.45	7.464	94.377	-0.121366
13.25	158.47	7.464	94.375	-0.121366
13.25	158.49	7.464	94.373	-0.121320
13.25	158.50	7.464	94.371	-0.121458
13.25	158.52	7.464	94.369	-0.121390
13.25	158.54	7.464	94.367	-0.121309
13.25	158.55	7.463	94.365	-0.121207
13.26	158.57	7.463	94.363	-0.121023
13.26	158.59	7.463	94.361	-0.120943
13.26	158.60	7.463	94.359	-0.120794
13.26	158.62	7.463	94.357	-0.120656
13.26	158.64	7.463	94.355	-0.120576
13.27	158.65	7.462	94.353	-0.120381
13.27	158.67	7.462	94.351	-0.120128
13.27	158.69	7.462	94.349	-0.119784
13.27	158.70	7.462	94.347	-0.119452
13.27	158.72	7.462	94.345	-0.119303
13.27	158.74	7.462	94.343	-0.119087
13.28	158.75	7.461	94.341	-0.118928
13.28	158.77	7.461	94.339	-0.118812
13.28	158.79	7.461	94.337	-0.118548
13.28	158.80	7.461	94.335	-0.118273
13.28	158.82	7.461	94.333	-0.117895
13.28	158.84	7.461	94.331	-0.117828
13.28	158.85	7.461	94.329	-0.117919
13.29	158.87	7.460	94.327	-0.117965
13.29	158.89	7.460	94.325	-0.117965
13.29	158.90	7.460	94.323	-0.117690
13.29	158.92	7.460	94.321	-0.117736
13.29	158.94	7.460	94.319	-0.117690
13.30	158.95	7.460	94.317	-0.117874
13.30	158.97	7.459	94.315	-0.118103
13.30	158.99	7.459	94.313	-0.118264
13.30	159.00	7.459	94.311	-0.118437
13.30	159.02	7.459	94.309	-0.118140
13.30	159.04	7.459	94.307	-0.118003
13.30	159.05	7.459	94.305	-0.117911
13.31	159.07	7.459	94.303	-0.118073
13.31	159.09	7.458	94.302	-0.118496
13.31	159.10	7.458	94.300	-0.118668
13.31	159.12	7.458	94.298	-0.118760
13.31	159.14	7.458	94.296	-0.118681
13.32	159.15	7.458	94.294	-0.118466
13.32	159.17	7.458	94.292	-0.118328
13.32	159.19	7.457	94.290	-0.118385
13.32	159.20	7.457	94.288	-0.118568
13.32	159.22	7.457	94.286	-0.118740
13.32	159.24	7.457	94.284	-0.118947
13.33	159.25	7.457	94.282	-0.118971
13.33	159.27	7.457	94.280	-0.119006
13.33	159.29	7.456	94.278	-0.118869
13.33	159.30	7.456	94.276	-0.118697
13.33	159.32	7.456	94.274	-0.118880
13.33	159.34	7.456	94.272	-0.119165
13.33	159.35	7.456	94.270	-0.119361
13.34	159.37	7.456	94.268	-0.119259
13.34	159.39	7.456	94.266	-0.119019
13.34	159.40	7.455	94.264	-0.118895
13.34	159.42	7.455	94.262	-0.118815
13.34	159.44	7.455	94.260	-0.118677
13.35	159.45	7.455	94.258	-0.118529
13.35	159.47	7.455	94.256	-0.118519
13.35	159.49	7.455	94.254	-0.118645
13.35	159.50	7.454	94.252	-0.118771
13.35	159.52	7.454	94.250	-0.118771
13.35	159.54	7.454	94.248	-0.118532
13.35	159.55	7.454	94.246	-0.118419
13.36	159.57	7.454	94.244	-0.118464
13.36	159.59	7.454	94.242	-0.118556
13.36	159.60	7.453	94.240	-0.118693
13.36	159.62	7.453	94.238	-0.118623
13.36	159.64	7.453	94.236	-0.118634
13.37	159.65	7.453	94.234	-0.118543
13.37	159.67	7.453	94.232	-0.118395
13.37	159.69	7.453	94.230	-0.118327
13.37	159.70	7.453	94.228	-0.118373
13.37	159.72	7.452	94.226	-0.118601
13.37	159.74	7.452	94.224	-0.118556
13.38	159.75	7.452	94.222	-0.118464
13.38	159.77	7.452	94.220	-0.118327
13.38	159.79	7.452	94.218	-0.118190
13.38	159.80	7.452	94.216	-0.118327
13.38	159.82	7.451	94.214	-0.118373
13.38	159.84	7.451	94.212	-0.118419
13.38	159.85	7.451	94.210	-0.118464
13.39	159.87	7.451	94.209	-0.118260
13.39	159.89	7.451	94.207	-0.118203
13.39	159.90	7.451	94.205	-0.118134
13.39	159.92	7.451	94.203	-0.118155
13.39	159.94	7.450	94.201	-0.118268
13.40	159.95	7.450	94.199	-0.118395
13.40	159.97	7.450	94.197	-0.118510
13.40	159.99	7.450	94.195	-0.118510
13.40	160.00	7.450	94.193	-0.118556
13.40	160.02	7.450	94.191	-0.118601
13.40	160.04	7.449	94.189	-0.118760
13.40	160.05	7.449	94.187	-0.118863
13.41	160.07	7.449	94.185	-0.118884
13.41	160.09	7.449	94.183	-0.118884
13.41	160.10	7.449	94.181	-0.118793
13.41	160.12	7.449	94.179	-0.118677
13.41	160.14	7.448	94.177	-0.118551
13.42	160.15	7.448	94.175	-0.118551
13.42	160.17	7.448	94.173	-0.118586
13.42	160.19	7.448	94.171	-0.118677
13.42	160.20	7.448	94.169	-0.118597
13.42	160.22	7.448	94.167	-0.118551
13.42	160.24	7.448	94.165	-0.118357
13.43	160.25	7.447	94.163	-0.118220
13.43	160.27	7.447	94.161	-0.118185
13.43	160.29	7.447	94.159	-0.117978
13.43	160.30	7.447	94.157	-0.117865
13.43	160.32	7.447	94.155	-0.117739
13.43	160.34	7.447	94.153	-0.117704
13.43	160.35	7.446	94.151	-0.117714
13.44	160.37	7.446	94.149	-0.117496
13.44	160.39	7.446	94.147	-0.117200
13.44	160.40	7.446	94.145	-0.116993
13.44	160.42	7.446	94.143	-0.116912
13.44	160.44	7.446	94.141	-0.116912
13.45	160.45	7.446	94.139	-0.116902
13.45	160.47	7.445	94.138	-0.116902
13.45	160.49	7.445	94.136	-0.116729
13.45	160.50	7.445	94.134	-0.116476
13.45	160.52	7.445	94.132	-0.116201
13.45	160.54	7.445	94.130	-0.116110
13.45	160.55	7.445	94.128	-0.116156
13.46	160.57	7.444	94.126	-0.116247
13.46	160.59	7.444	94.124	-0.116268
13.46	160.60	7.444	94.122	-0.116166
13.46	160.62	7.444	94.120	-0.115856
13.46	160.64	7.444	94.118	-0.115444
13.47	160.65	7.444	94.116	-0.115272
13.47	160.67	7.444	94.114	-0.115272
13.47	160.69	7.443	94.112	-0.115399
13.47	160.70	7.443	94.110	-0.115353
13.47	160.72	7.443	94.109	-0.115297
13.47	160.74	7.443	94.107	-0.115170
13.48	160.75	7.443	94.105	-0.115011
13.48	160.77	7.443	94.103	-0.114920
13.48	160.79	7.442	94.101	-0.114874
13.48	160.80	7.442	94.099	-0.114920
13.48	160.82	7.442	94.097	-0.114874
13.48	160.84	7.442	94.095	-0.114920
13.48	160.85	7.442	94.093	-0.114828
13.49	160.87	7.442	94.091	-0.114783
13.49	160.89	7.442	94.089	-0.114712
13.49	160.90	7.441	94.087	-0.114564
13.49	160.92	7.441	94.086	-0.114554
13.49	160.94	7.441	94.084	-0.114498
13.50	160.95	7.441	94.082	-0.114487
13.50	160.97	7.441	94.080	-0.114533
13.50	160.99	7.441	94.078	-0.114522
13.50	161.00	7.441	94.076	-0.114477
13.50	161.02	7.440	94.074	-0.114304
13.50	161.04	7.440	94.072	-0.114258
13.50	161.05	7.440	94.070	-0.114269
13.51	161.07	7.440	94.068	-0.114304
13.51	161.09	7.440	94.066	-0.114304
13.51	161.10	7.440	94.065	-0.114339
13.51	161.12	7.439	94.063	-0.114294
13.51	161.14	7.439	94.061	-0.114375
13.52	161.15	7.439	94.059	-0.114273
13.52	161.17	7.439	94.057	-0.114146
13.52	161.19	7.439	94.055	-0.114283
13.52	161.20	7.439	94.053	-0.114350
13.52	161.22	7.439	94.051	-0.114431
13.52	161.24	7.438	94.049	-0.114339
13.53	161.25	7.438	94.047	-0.114279
13.53	161.27	7.438	94.046	-0.114356
13.53	161.29	7.438	94.044	-0.114448
13.53	161.30	7.438	94.042	-0.114437
13.53	161.32	7.438	94.040	-0.114621
13.53	161.34	7.438	94.038	-0.114702
13.53	161.35	7.437	94.036	-0.114712
13.54	161.37	7.437	94.034	-0.114691
13.54	161.39	7.437	94.032	-0.114645
13.54	161.40	7.437	94.030	-0.114783
13.54	161.42	7.437	94.028	-0.114691
13.54	161.44	7.437	94.026	-0.114529
13.55	161.45	7.436	94.025	-0.114290
13.55	161.47	7.436	94.023	-0.114209
13.55	161.49	7.436	94.021	-0.114300
13.55	161.50	7.436	94.019	-0.114377
13.55	161.52	7.436	94.017	-0.114500
13.55	161.54	7.436	94.015	-0.114317
13.55	161.55	7.436	94.013	-0.114032
13.56	161.57	7.435	94.011	-0.113736
13.56	161.59	7.435	94.009	-0.113574
13.56	161.60	7.435	94.007	-0.113514
13.56	161.62	7.435	94.006	-0.113570
13.56	161.64	7.435	94.004	-0.113514
13.57	161.65	7.435	94.002	-0.113412
13.57	161.67	7.434	94.000	-0.113330
13.57	161.69	7.434	93.998	-0.113087
13.57	161.70	7.434	93.996	-0.113061
13.57	161.72	7.434	93.994	-0.112970
13.57	161.74	7.434	93.992	-0.112899
13.58	161.75	7.434	93.990	-0.112772
13.58	161.77	7.434	93.989	-0.112655
13.58	161.79	7.433	93.987	-0.112655
13.58	161.80	7.433	93.985	-0.112701
13.58	161.82	7.433	93.983	-0.112701
13.58	161.84	7.433	93.981	-0.112563
13.58	161.85	7.433	93.979	-0.112354
13.59	161.87	7.433	93.977	-0.112156
13.59	161.89	7.433	93.975	-0.112233
13.59	161.90	7.432	93.974	-0.112508
13.59	161.92	7.432	93.972	-0.112911
13.59	161.94	7.432	93.970	-0.112957
13.60	161.95	7.432	93.968	-0.112646
13.60	161.97	7.432	93.966	-0.112253
13.60	161.99	7.432	93.964	-0.111999
13.60	162.00	7.432	93.962	-0.112101
13.60	162.02	7.431	93.961	-0.112259
13.60	162.04	7.431	93.959	-0.112397
13.60	162.05	7.431	93.957	-0.112397
13.61	162.07	7.431	93.955	-0.112463
13.61	162.09	7.431	93.953	-0.112611
13.61	162.10	7.431	93.951	-0.112703
13.61	162.12	7.430	93.949	-0.112851
13.61	162.14	7.430	93.947	-0.112933
13.62	162.15	7.430	93.946	-0.113229
13.62	162.17	7.430	93.944	-0.113505
13.62	162.19	7.430	93.942	-0.113597
13.62	162.20	7.430	93.940	-0.113572
13.62	162.22	7.430	93.938	-0.113582
13.62	162.24	7.429	93.936	-0.113649
13.63	162.25	7.429	93.934	-0.113649
13.63	162.27	7.429	93.932	-0.113695
13.63	162.29	7.429	93.930	-0.113649
13.63	162.30	7.429	93.929	-0.113762
13.63	162.32	7.429	93.927	-0.113680
13.63	162.34	7.429	93.925	-0.113542
13.63	162.35	7.428	93.923	-0.113323
13.64	162.37	7.428	93.921	-0.113103
13.64	162.39	7.428	93.919	-0.113068
13.64	162.40	7.428	93.917	-0.113216
13.64	162.42	7.428	93.915	-0.113563
13.64	162.44	7.428	93.914	-0.113655
13.65	162.45	7.428	93.912	-0.113584
13.65	162.47	7.427	93.910	-0.113390
13.65	162.49	7.427	93.908	-0.113262
13.65	162.50	7.427	93.906	-0.113262
13.65	162.52	7.427	93.904	-0.113411
13.65	162.54	7.427	93.902	-0.113523
13.65	162.55	7.427	93.900	-0.113661
13.66	162.57	7.426	93.898	-0.113820
13.66	162.58	7.426	93.897	-0.113785
13.66	162.60	7.426	93.895	-0.113877
13.66	162.62	7.426	93.893	-0.113774
13.66	162.63	7.426	93.891	-0.113615
13.67	162.65	7.426	93.889	-0.113406
13.67	162.67	7.426	93.887	-0.113279
13.67	162.68	7.425	93.885	-0.113484
13.67	162.70	7.425	93.883	-0.113530
13.67	162.72	7.425	93.881	-0.113484
13.67	162.73	7.425	93.880	-0.113182
13.68	162.75	7.425	93.878	-0.112758
13.68	162.77	7.425	93.876	-0.112630
13.68	162.78	7.425	93.874	-0.112517
13.68	162.80	7.424	93.872	-0.112425
13.68	162.82	7.424	93.870	-0.112400
13.68	162.83	7.424	93.868	-0.112318
13.68	162.85	7.424	93.867	-0.112226
13.69	162.87	7.424	93.865	-0.112078
13.69	162.88	7.424	93.863	-0.111919
13.69	162.90	7.424	93.861	-0.111990
13.69	162.92	7.423	93.859	-0.112185
13.69	162.93	7.423	93.857	-0.112333
13.70	162.95	7.423	93.855	-0.112390
13.70	162.97	7.423	93.854	-0.112308
13.70	162.98	7.423	93.852	-0.112103
13.70	163.00	7.423	93.850	-0.112011
13.70	163.02	7.422	93.848	-0.112103
13.70	163.03	7.422	93.846	-0.112241
13.70	163.05	7.422	93.844	-0.112517
13.71	163.07	7.422	93.842	-0.112333
13.71	163.08	7.422	93.841	-0.112241
13.71	163.10	7.422	93.839	-0.112057
13.71	163.12	7.422	93.837	-0.111873
13.71	163.13	7.421	93.835	-0.111852
13.72	163.15	7.421	93.833	-0.111612
13.72	163.17	7.421	93.831	-0.111730
13.72	163.18	7.421	93.829	-0.111704
13.72	163.20	7.421	93.828	-0.111714
13.72	163.21	7.421	93.826	-0.111668
13.72	163.23	7.421	93.824	-0.111566
13.73	163.25	7.420	93.822	-0.111454
13.73	163.26	7.420	93.820	-0.111316
13.73	163.28	7.420	93.818	-0.111382
13.73	163.30	7.420	93.816	-0.111484
13.73	163.31	7.420	93.815	-0.111622
13.73	163.33	7.420	93.813	-0.111566
13.73	163.35	7.420	93.811	-0.111408
13.74	163.36	7.419	93.809	-0.111316
13.74	163.38	7.419	93.807	-0.111408
13.74	163.40	7.419	93.805	-0.111546
13.74	163.41	7.419	93.803	-0.111571
13.74	163.43	7.419	93.802	-0.111423
13.75	163.45	7.419	93.800	-0.111218
13.75	163.46	7.419	93.798	-0.111126
13.75	163.48	7.418	93.796	-0.111172
13.75	163.50	7.418	93.794	-0.111356
13.75	163.51	7.418	93.792	-0.111494
13.75	163.53	7.418	93.791	-0.111428
13.75	163.55	7.418	93.789	-0.111418
13.76	163.56	7.418	93.787	-0.111213
13.76	163.58	7.418	93.785	-0.111121
13.76	163.60	7.417	93.783	-0.111075
13.76	163.61	7.417	93.781	-0.110800
13.76	163.63	7.417	93.779	-0.110892
13.77	163.65	7.417	93.778	-0.111698
13.77	163.66	7.417	93.776	-0.113526
13.77	163.68	7.417	93.774	-0.121933
13.77	163.70	7.416	93.772	-0.140896
13.77	163.71	7.416	93.769	-0.172950
13.77	163.73	7.416	93.766	-0.214450
13.78	163.75	7.416	93.762	-0.259387
13.78	163.76	7.415	93.758	-0.305173
13.78	163.78	7.415	93.752	-0.350181
13.78	163.80	7.414	93.746	-0.409902
13.78	163.81	7.414	93.739	-0.416466
13.78	163.83	7.413	93.730	-0.367188
13.78	163.85	7.413	93.726	-0.282077
13.79	163.86	7.413	93.722	-0.195542
13.79	163.88	7.412	93.720	-0.170143
13.79	163.90	7.412	93.717	-0.170679
13.79	163.91	7.412	93.714	-0.184796
13.79	163.93	7.412	93.711	-0.203914
13.80	163.95	7.411	93.707	-0.221340
13.80	163.96	7.411	93.703	-0.229402
13.80	163.98	7.411	93.699	-0.231790
13.80	164.00	7.410	93.696	-0.235443
13.80	164.01	7.410	93.692	-0.248482
13.80	164.03	7.410	93.688	-0.276705
13.80	164.04	7.409	93.683	-0.312485
13.81	164.06	7.409	93.677	-0.352823
13.81	164.08	7.408	93.671	-0.397245
13.81	164.09	7.408	93.664	-0.446740
13.81	164.11	7.407	93.656	-0.505372
13.81	164.13	7.407	93.648	-0.574656
13.82	164.14	7.406	93.637	-0.605464
13.82	164.16	7.405	93.626	-0.593848
13.82	164.18	7.404	93.617	-0.554270
13.82	164.19	7.404	93.608	-0.514830
13.82	164.21	7.403	93.600	-0.514555
13.82	164.23	7.402	93.592	-0.534064
13.83	164.24	7.401	93.583	-0.562152
13.83	164.26	7.401	93.573	-0.590777
13.83	164.28	7.400	93.563	-0.617438
13.83	164.29	7.399	93.552	-0.633227
13.83	164.31	7.398	93.542	-0.639009
13.83	164.33	7.397	93.531	-0.629737
13.83	164.34	7.397	93.520	-0.610763
13.84	164.36	7.396	93.511	-0.586527
13.84	164.38	7.395	93.501	-0.563316
13.84	164.39	7.394	93.492	-0.543040
13.84	164.41	7.394	93.483	-0.522385
13.84	164.43	7.393	93.474	-0.502566
13.85	164.44	7.392	93.466	-0.494177
13.85	164.46	7.392	93.458	-0.453603
13.85	164.48	7.391	93.450	-0.375696
13.85	164.49	7.391	93.445	-0.279725
13.85	164.51	7.390	93.442	-0.189481
13.85	164.53	7.390	93.439	-0.152609
13.85	164.54	7.390	93.437	-0.143303
13.86	164.56	7.390	93.435	-0.144802
13.86	164.58	7.390	93.432	-0.152291
13.86	164.59	7.389	93.430	-0.161366
13.86	164.61	7.389	93.427	-0.171189
13.86	164.63	7.389	93.424	-0.179328
13.87	164.64	7.389	93.421	-0.184884
13.87	164.66	7.388	93.418	-0.189006
13.87	164.68	7.388	93.414	-0.189590
13.87	164.69	7.388	93.411	-0.189894
13.87	164.71	7.388	93.408	-0.189545
13.87	164.73	7.387	93.405	-0.188181
13.88	164.74	7.387	93.402	-0.186360
13.88	164.76	7.387	93.399	-0.182771
13.88	164.78	7.387	93.396	-0.179487
13.88	164.79	7.386	93.393	-0.179716
13.88	164.81	7.386	93.390	-0.182418
13.88	164.83	7.386	93.387	-0.186538
13.88	164.84	7.386	93.384	-0.189617
13.89	164.86	7.385	93.380	-0.190699
13.89	164.88	7.385	93.377	-0.192667
13.89	164.89	7.385	93.374	-0.196311
13.89	164.91	7.385	93.371	-0.206949
13.89	164.93	7.384	93.367	-0.220818
13.90	164.94	7.384	93.363	-0.233568
13.90	164.96	7.384	93.359	-0.244805
13.90	164.98	7.384	93.355	-0.248879
13.90	164.99	7.383	93.351	-0.247460
13.90	165.01	7.383	93.347	-0.240940
13.90	165.03	7.383	93.343	-0.231565
13.90	165.04	7.382	93.339	-0.224470
13.91	165.06	7.382	93.335	-0.219868
13.91	165.08	7.382	93.332	-0.214520
13.91	165.09	7.381	93.328	-0.207658
13.91	165.11	7.381	93.325	-0.201098
13.91	165.13	7.381	93.322	-0.196176
13.92	165.14	7.381	93.318	-0.194134
13.92	165.16	7.380	93.315	-0.192681
13.92	165.18	7.380	93.312	-0.190348
13.92	165.19	7.380	93.309	-0.188655
13.92	165.21	7.380	93.306	-0.187557
13.92	165.23	7.379	93.303	-0.187466
13.93	165.24	7.379	93.299	-0.189067
13.93	165.26	7.379	93.296	-0.192132
13.93	165.28	7.379	93.293	-0.198399
13.93	165.29	7.378	93.290	-0.210293
13.93	165.31	7.378	93.286	-0.229414
13.93	165.33	7.378	93.282	-0.256862
13.93	165.34	7.377	93.278	-0.294556
13.94	165.36	7.377	93.272	-0.333703
13.94	165.38	7.376	93.266	-0.367604
13.94	165.39	7.376	93.260	-0.399776
13.94	165.41	7.375	93.253	-0.435533
13.94	165.43	7.375	93.246	-0.476208
13.95	165.44	7.374	93.237	-0.517573
13.95	165.46	7.373	93.228	-0.546661
13.95	165.48	7.373	93.219	-0.572370
13.95	165.49	7.372	93.209	-0.596523
13.95	165.51	7.371	93.199	-0.607502
13.95	165.53	7.370	93.188	-0.603339
13.95	165.54	7.370	93.179	-0.579140
13.96	165.56	7.369	93.169	-0.552059
13.96	165.58	7.368	93.160	-0.523834
13.96	165.59	7.367	93.152	-0.496752
13.96	165.61	7.367	93.144	-0.477127
13.96	165.63	7.366	93.136	-0.472507
13.97	165.64	7.366	93.128	-0.489936
13.97	165.66	7.365	93.120	-0.519442
13.97	165.68	7.364	93.111	-0.547210
13.97	165.69	7.363	93.101	-0.567338
13.97	165.71	7.363	93.092	-0.581153
13.97	165.73	7.362	93.082	-0.594145
13.98	165.74	7.361	93.072	-0.611025
13.98	165.76	7.360	93.062	-0.631863
13.98	165.78	7.359	93.051	-0.652613
13.98	165.79	7.359	93.040	-0.665051
13.98	165.81	7.358	93.029	-0.666896
13.98	165.83	7.357	93.018	-0.654941
13.98	165.84	7.356	93.007	-0.634401
13.99	165.86	7.355	92.996	-0.612855
13.99	165.88	7.354	92.986	-0.594584
13.99	165.89	7.354	92.977	-0.558630
13.99	165.91	7.353	92.967	-0.506270
13.99	165.93	7.352	92.959	-0.446403
14.00	165.94	7.352	92.953	-0.396403
14.00	165.96	7.351	92.946	-0.377731
14.00	165.98	7.351	92.940	-0.373720
14.00	165.99	7.350	92.934	-0.377708
14.00	166.01	7.350	92.928	-0.385916
14.00	166.03	7.349	92.921	-0.394148
14.00	166.04	7.349	92.915	-0.400521
14.01	166.06	7.348	92.908	-0.402130
14.01	166.08	7.348	92.901	-0.395750
14.01	166.09	7.347	92.894	-0.384735
14.01	166.11	7.347	92.888	-0.372303
14.01	166.13	7.346	92.882	-0.363300
14.02	166.14	7.346	92.876	-0.359760
14.02	166.16	7.345	92.870	-0.359179
14.02	166.18	7.345	92.864	-0.359042
14.02	166.19	7.344	92.858	-0.357704
14.02	166.21	7.344	92.852	-0.354139
14.02	166.23	7.343	92.846	-0.348579
14.03	166.24	7.343	92.840	-0.350480
14.03	166.26	7.342	92.835	-0.348790
14.03	166.28	7.342	92.829	-0.336226
14.03	166.29	7.341	92.823	-0.314163
14.03	166.31	7.341	92.818	-0.290186
14.03	166.33	7.341	92.814	-0.266812
14.03	166.34	7.340	92.809	-0.239602
14.04	166.36	7.340	92.805	-0.206289
14.04	166.38	7.340	92.802	-0.173151
14.04	166.39	7.340	92.800	-0.155845
14.04	166.41	7.339	92.797	-0.148174
14.04	166.43	7.339	92.795	-0.145845
14.05	166.45	7.339	92.792	-0.146530
14.05	166.46	7.339	92.790	-0.147489
14.05	166.48	7.339	92.788	-0.148082
14.05	166.50	7.338	92.785	-0.149790
14.05	166.51	7.338	92.783	-0.150689
14.05	166.53	7.338	92.780	-0.150662
14.05	166.55	7.338	92.778	-0.148699
14.06	166.56	7.338	92.775	-0.143979
14.06	166.58	7.337	92.773	-0.137758
14.06	166.60	7.337	92.770	-0.131492
14.06	166.61	7.337	92.768	-0.126050
14.06	166.63	7.337	92.766	-0.122068
14.07	166.65	7.337	92.764	-0.119604
14.07	166.66	7.337	92.762	-0.115964
14.07	166.68	7.336	92.760	-0.110843
14.07	166.70	7.336	92.759	-0.104519
14.07	166.71	7.336	92.757	-0.0989501
14.07	166.73	7.336	92.755	-0.0951902
14.08	166.75	7.336	92.754	-0.0922782
14.08	166.76	7.336	92.752	-0.0894407
14.08	166.78	7.336	92.751	-0.0864743
14.08	166.80	7.336	92.749	-0.0839567
14.08	166.81	7.335	92.748	-0.0813412
14.08	166.83	7.335	92.747	-0.0792427
14.08	166.85	7.335	92.745	-0.0781478
14.09	166.86	7.335	92.744	-0.0786638
14.09	166.88	7.335	92.743	-0.0805876
14.09	166.90	7.335	92.741	-0.0840104
14.09	166.91	7.335	92.740	-0.0881552
14.09	166.93	7.335	92.738	-0.0913321
14.10	166.95	7.335	92.737	-0.0929288
14.10	166.96	7.334	92.735	-0.0930201
14.10	166.98	7.334	92.734	-0.0936131
14.10	167.00	7.334	92.732	-0.0958201
14.10	167.01	7.334	92.730	-0.0988864
14.10	167.03	7.334	92.729	-0.101670
14.10	167.05	7.334	92.727	-0.103330
14.11	167.06	7.334	92.725	-0.103849
14.11	167.08	7.334	92.724	-0.104123
14.11	167.10	7.333	92.722	-0.104699
14.11	167.11	7.333	92.720	-0.106781
14.11	167.13	7.333	92.718	-0.111847
14.12	167.15	7.333	92.716	-0.116491
14.12	167.16	7.333	92.714	-0.120849
14.12	167.18	7.333	92.712	-0.121807
14.12	167.20	7.332	92.710	-0.118339
14.12	167.21	7.332	92.708	-0.113823
14.12	167.23	7.332	92.706	-0.108505
14.13	167.25	7.332	92.705	-0.106435
14.13	167.26	7.332	92.703	-0.106719
14.13	167.28	7.332	92.701	-0.107870
14.13	167.30	7.332	92.699	-0.108829
14.13	167.31	7.331	92.697	-0.109777
14.13	167.33	7.331	92.696	-0.110335
14.13	167.35	7.331	92.694	-0.111750
14.14	167.36	7.331	92.692	-0.114114
14.14	167.38	7.331	92.690	-0.118187
14.14	167.40	7.331	92.688	-0.122980
14.14	167.41	7.331	92.686	-0.125685
14.14	167.43	7.330	92.684	-0.125799
14.15	167.45	7.330	92.682	-0.122603
14.15	167.46	7.330	92.680	-0.118950
14.15	167.48	7.330	92.678	-0.116667
14.15	167.50	7.330	92.676	-0.116688
14.15	167.51	7.330	92.674	-0.118206
14.15	167.53	7.329	92.672	-0.119004
14.15	167.55	7.329	92.670	-0.117040
14.16	167.57	7.329	92.668	-0.112837
14.16	167.58	7.329	92.666	-0.107786
14.16	167.60	7.329	92.664	-0.104369
14.16	167.62	7.329	92.663	-0.103291
14.16	167.63	7.329	92.661	-0.103702
14.17	167.65	7.328	92.659	-0.104159
14.17	167.67	7.328	92.657	-0.103493
14.17	167.68	7.328	92.656	-0.102725
14.17	167.70	7.328	92.654	-0.101783
14.17	167.72	7.328	92.652	-0.102991
14.17	167.73	7.328	92.651	-0.105744
14.18	167.75	7.328	92.649	-0.109221
14.18	167.77	7.327	92.647	-0.113464
14.18	167.78	7.327	92.645	-0.117280
14.18	167.80	7.327	92.643	-0.121648
14.18	167.82	7.327	92.641	-0.124142
14.18	167.83	7.327	92.639	-0.125732
14.18	167.85	7.327	92.637	-0.127608
14.19	167.87	7.327	92.635	-0.130045
14.19	167.88	7.326	92.632	-0.133730
14.19	167.90	7.326	92.630	-0.135927
14.19	167.92	7.326	92.628	-0.135790
14.19	167.93	7.326	92.626	-0.132885
14.20	167.95	7.326	92.623	-0.128045
14.20	167.97	7.325	92.621	-0.122756
14.20	167.98	7.325	92.619	-0.119848
14.20	168.00	7.325	92.617	-0.118943
14.20	168.02	7.325	92.615	-0.118210
14.20	168.03	7.325	92.613	-0.116251
14.20	168.05	7.325	92.611	-0.112027
14.21	168.07	7.325	92.610	-0.107467
14.21	168.08	7.324	92.608	-0.103088
14.21	168.10	7.324	92.606	-0.100257
14.21	168.12	7.324	92.605	-0.0989278
14.21	168.13	7.324	92.603	-0.0985980
14.22	168.15	7.324	92.601	-0.0986620
14.22	168.17	7.324	92.600	-0.0979926
14.22	168.18	7.324	92.598	-0.0972770
14.22	168.20	7.323	92.596	-0.0969014
14.22	168.22	7.323	92.595	-0.0969753
14.22	168.23	7.323	92.593	-0.0973419
14.23	168.25	7.323	92.592	-0.0976169
14.23	168.27	7.323	92.590	-0.0980014
14.23	168.28	7.323	92.588	-0.0983313
14.23	168.30	7.323	92.587	-0.0987620
14.23	168.32	7.323	92.585	-0.0992664
14.23	168.33	7.322	92.583	-0.0997707
14.23	168.35	7.322	92.582	-0.100293
14.24	168.36	7.322	92.580	-0.100559
14.24	168.38	7.322	92.578	-0.100890
14.24	168.40	7.322	92.577	-0.101302
14.24	168.41	7.322	92.575	-0.101743
14.24	168.43	7.322	92.573	-0.102138
14.25	168.45	7.322	92.572	-0.102597
14.25	168.46	7.321	92.570	-0.102909
14.25	168.48	7.321	92.568	-0.103349
14.25	168.50	7.321	92.566	-0.103853
14.25	168.51	7.321	92.565	-0.104266
14.25	168.53	7.321	92.563	-0.104817
14.25	168.55	7.321	92.561	-0.105898
14.26	168.56	7.321	92.559	-0.107402
14.26	168.58	7.320	92.558	-0.109806
14.26	168.60	7.320	92.556	-0.113404
14.26	168.61	7.320	92.554	-0.118152
14.26	168.63	7.320	92.552	-0.122385
14.27	168.65	7.320	92.550	-0.125998
14.27	168.66	7.320	92.548	-0.127788
14.27	168.68	7.319	92.545	-0.128648
14.27	168.70	7.319	92.543	-0.131079
14.27	168.71	7.319	92.541	-0.135955
14.27	168.73	7.319	92.539	-0.145591
14.28	168.75	7.319	92.536	-0.155718
14.28	168.76	7.319	92.534	-0.161972
14.28	168.78	7.318	92.531	-0.162768
14.28	168.80	7.318	92.528	-0.160277
14.28	168.81	7.318	92.526	-0.158305
14.28	168.83	7.318	92.523	-0.158916
14.28	168.85	7.317	92.520	-0.160734
14.29	168.86	7.317	92.518	-0.161668
14.29	168.88	7.317	92.515	-0.161056
14.29	168.90	7.317	92.512	-0.158122
14.29	168.91	7.317	92.510	-0.152954
14.29	168.93	7.316	92.507	-0.148303
14.30	168.95	7.316	92.505	-0.144633
14.30	168.96	7.316	92.502	-0.143093
14.30	168.98	7.316	92.500	-0.143493
14.30	169.00	7.316	92.498	-0.142805
14.30	169.01	7.315	92.495	-0.141599
14.30	169.03	7.315	92.493	-0.139824
14.30	169.05	7.315	92.491	-0.139982
14.31	169.06	7.315	92.488	-0.141861
14.31	169.08	7.315	92.486	-0.145025
14.31	169.10	7.315	92.483	-0.148345
14.31	169.11	7.314	92.481	-0.150899
14.31	169.13	7.314	92.478	-0.154015
14.32	169.15	7.314	92.476	-0.156551
14.32	169.16	7.314	92.473	-0.159118
14.32	169.18	7.314	92.471	-0.160204
14.32	169.20	7.313	92.468	-0.160174
14.32	169.21	7.313	92.465	-0.160403
14.32	169.23	7.313	92.463	-0.161320
14.33	169.25	7.313	92.460	-0.163199
14.33	169.26	7.312	92.457	-0.163412
14.33	169.28	7.312	92.454	-0.161014
14.33	169.30	7.312	92.452	-0.156095
14.33	169.31	7.312	92.449	-0.150325
14.33	169.33	7.312	92.447	-0.146908
14.33	169.35	7.311	92.444	-0.146358
14.34	169.36	7.311	92.442	-0.147961
14.34	169.38	7.311	92.439	-0.150115
14.34	169.40	7.311	92.437	-0.150160
14.34	169.41	7.311	92.434	-0.147778
14.34	169.43	7.310	92.432	-0.144434
14.35	169.45	7.310	92.430	-0.142235
14.35	169.46	7.310	92.427	-0.142831
14.35	169.48	7.310	92.425	-0.145396
14.35	169.50	7.310	92.422	-0.147293
14.35	169.51	7.310	92.420	-0.146455
14.35	169.53	7.309	92.417	-0.143525
14.35	169.55	7.309	92.415	-0.139370
14.36	169.56	7.309	92.413	-0.136026
14.36	169.58	7.309	92.411	-0.135052
14.36	169.60	7.309	92.408	-0.136700
14.36	169.61	7.308	92.406	-0.139370
14.36	169.63	7.308	92.404	-0.141797
14.37	169.65	7.308	92.401	-0.145448
14.37	169.66	7.308	92.399	-0.146181
14.37	169.68	7.308	92.396	-0.144774
14.37	169.70	7.307	92.394	-0.141156
14.37	169.71	7.307	92.392	-0.136105
14.37	169.73	7.307	92.389	-0.134112
14.38	169.75	7.307	92.387	-0.132808
14.38	169.76	7.307	92.385	-0.133028
14.38	169.78	7.307	92.383	-0.135056
14.38	169.80	7.306	92.381	-0.139055
14.38	169.81	7.306	92.378	-0.145102
14.38	169.83	7.306	92.376	-0.152034
14.38	169.85	7.306	92.373	-0.161503
14.39	169.86	7.306	92.370	-0.172456
14.39	169.88	7.305	92.367	-0.185197
14.39	169.90	7.305	92.364	-0.198671
14.39	169.91	7.305	92.361	-0.210899
14.39	169.93	7.305	92.357	-0.221646
14.40	169.95	7.304	92.353	-0.230582
14.40	169.96	7.304	92.349	-0.238741
14.40	169.98	7.304	92.345	-0.248669
14.40	170.00	7.303	92.341	-0.259449
14.40	170.01	7.303	92.337	-0.269284
14.40	170.03	7.303	92.332	-0.277538
14.40	170.05	7.302	92.328	-0.287057
14.41	170.06	7.302	92.323	-0.299083
14.41	170.08	7.301	92.318	-0.312018
14.41	170.10	7.301	92.312	-0.323270
14.41	170.11	7.301	92.307	-0.331054
14.41	170.13	7.300	92.301	-0.336209
14.42	170.15	7.300	92.296	-0.339927
14.42	170.16	7.299	92.290	-0.342789
14.42	170.18	7.299	92.284	-0.346694
14.42	170.20	7.298	92.279	-0.353108
14.42	170.21	7.298	92.273	-0.360325
14.42	170.23	7.297	92.267	-0.364333
14.43	170.25	7.297	92.260	-0.365549
14.43	170.26	7.296	92.254	-0.362446
14.43	170.28	7.296	92.248	-0.355680
14.43	170.30	7.296	92.242	-0.350230
14.43	170.31	7.295	92.237	-0.345313
14.43	170.33	7.295	92.231	-0.345973
14.43	170.35	7.294	92.225	-0.348625
14.44	170.36	7.294	92.219	-0.351797
14.44	170.38	7.293	92.214	-0.355396
14.44	170.39	7.293	92.208	-0.358869
14.44	170.41	7.292	92.202	-0.365737
14.44	170.43	7.292	92.196	-0.373884
14.45	170.44	7.291	92.189	-0.384081
14.45	170.46	7.291	92.183	-0.394234
14.45	170.48	7.290	92.176	-0.406667
14.45	170.49	7.290	92.169	-0.425240
14.45	170.51	7.289	92.162	-0.409193
14.45	170.53	7.289	92.155	-0.355589
14.45	170.54	7.288	92.150	-0.279352
14.46	170.56	7.288	92.146	-0.209979
14.46	170.58	7.288	92.143	-0.182654
14.46	170.59	7.287	92.140	-0.176660
14.46	170.61	7.287	92.138	-0.179771
14.46	170.63	7.287	92.134	-0.187109
14.47	170.64	7.287	92.131	-0.196229
14.47	170.66	7.286	92.128	-0.205306
14.47	170.68	7.286	92.124	-0.213741
14.47	170.69	7.286	92.121	-0.220000
14.47	170.71	7.286	92.117	-0.224460
14.47	170.73	7.285	92.113	-0.225099
14.48	170.74	7.285	92.110	-0.223142
14.48	170.76	7.285	92.106	-0.217668
14.48	170.78	7.284	92.102	-0.211211
14.48	170.79	7.284	92.099	-0.206345
14.48	170.81	7.284	92.096	-0.203264
14.48	170.83	7.284	92.092	-0.200957
14.48	170.84	7.283	92.089	-0.197811
14.49	170.86	7.283	92.086	-0.194160
14.49	170.88	7.283	92.082	-0.192545
14.49	170.89	7.283	92.079	-0.192279
14.49	170.91	7.282	92.076	-0.192555
14.49	170.93	7.282	92.073	-0.194118
14.50	170.94	7.282	92.070	-0.195680
14.50	170.96	7.282	92.066	-0.198575
14.50	170.98	7.281	92.063	-0.198814
14.50	170.99	7.281	92.060	-0.197234
14.50	171.01	7.281	92.056	-0.194671
14.50	171.03	7.281	92.053	-0.193671
14.50	171.04	7.280	92.050	-0.194756
14.51	171.06	7.280	92.047	-0.196914
14.51	171.08	7.280	92.044	-0.205015
14.51	171.09	7.280	92.040	-0.208177
14.51	171.11	7.279	92.036	-0.200643
14.51	171.13	7.279	92.033	-0.183980
14.52	171.14	7.279	92.030	-0.162425
14.52	171.16	7.279	92.028	-0.150533
14.52	171.17	7.278	92.025	-0.146827
14.52	171.19	7.278	92.023	-0.147102
14.52	171.21	7.278	92.021	-0.149706
14.52	171.22	7.278	92.018	-0.152204
14.53	171.24	7.278	92.016	-0.153444
14.53	171.26	7.277	92.013	-0.155188
14.53	171.27	7.277	92.010	-0.159412
14.53	171.29	7.277	92.008	-0.163085
14.53	171.31	7.277	92.005	-0.164203
14.53	171.32	7.276	92.002	-0.160286
14.53	171.34	7.276	92.000	-0.154015
14.54	171.36	7.276	91.997	-0.149151
14.54	171.37	7.276	91.995	-0.145571
14.54	171.39	7.276	91.992	-0.143480
14.54	171.41	7.276	91.990	-0.142136
14.54	171.42	7.275	91.988	-0.141697
14.55	171.44	7.275	91.985	-0.142110
14.55	171.46	7.275	91.983	-0.142339
14.55	171.47	7.275	91.980	-0.140550
14.55	171.49	7.275	91.978	-0.136055
14.55	171.51	7.274	91.976	-0.131076
14.55	171.52	7.274	91.974	-0.129941
14.55	171.54	7.274	91.972	-0.136139
14.56	171.56	7.274	91.969	-0.149267
14.56	171.57	7.274	91.967	-0.166332
14.56	171.59	7.273	91.964	-0.184414
14.56	171.61	7.273	91.961	-0.202006
14.56	171.62	7.273	91.957	-0.219809
14.57	171.64	7.273	91.953	-0.241181
14.57	171.66	7.272	91.949	-0.267477
14.57	171.67	7.272	91.944	-0.297015
14.57	171.69	7.272	91.939	-0.325520
14.57	171.71	7.271	91.934	-0.349084
14.57	171.72	7.271	91.928	-0.367811
14.58	171.74	7.270	91.921	-0.382578
14.58	171.76	7.270	91.915	-0.393162
14.58	171.77	7.269	91.908	-0.401675
14.58	171.79	7.269	91.901	-0.410106
14.58	171.81	7.268	91.894	-0.440081
14.58	171.82	7.267	91.887	-0.438396
14.58	171.84	7.267	91.878	-0.393422
14.59	171.86	7.266	91.873	-0.318985
14.59	171.87	7.266	91.869	-0.237876
14.59	171.89	7.266	91.866	-0.208634
14.59	171.91	7.265	91.862	-0.206127
14.59	171.92	7.265	91.859	-0.218426
14.60	171.94	7.265	91.855	-0.241839
14.60	171.96	7.265	91.851	-0.272974
14.60	171.97	7.264	91.846	-0.314047
14.60	171.99	7.264	91.841	-0.355210
14.60	172.01	7.263	91.834	-0.388071
14.60	172.02	7.263	91.827	-0.407587
14.60	172.04	7.262	91.820	-0.412112
14.61	172.06	7.262	91.813	-0.411335
14.61	172.07	7.261	91.807	-0.410757
14.61	172.09	7.260	91.800	-0.400073
14.61	172.11	7.260	91.793	-0.379057
14.61	172.12	7.259	91.787	-0.349553
14.62	172.14	7.259	91.781	-0.318102
14.62	172.16	7.259	91.776	-0.296664
14.62	172.17	7.258	91.772	-0.280761
14.62	172.19	7.258	91.767	-0.269637
14.62	172.21	7.258	91.763	-0.262192
14.62	172.22	7.257	91.758	-0.256256
14.63	172.24	7.257	91.754	-0.250365
14.63	172.26	7.257	91.750	-0.243516
14.63	172.27	7.256	91.746	-0.233792
14.63	172.29	7.256	91.742	-0.225919
14.63	172.31	7.256	91.738	-0.219534
14.63	172.32	7.255	91.735	-0.216522
14.63	172.34	7.255	91.731	-0.216699
14.64	172.36	7.255	91.728	-0.214984
14.64	172.37	7.254	91.724	-0.212746
14.64	172.39	7.254	91.720	-0.208763
14.64	172.41	7.254	91.717	-0.206196
14.64	172.43	7.254	91.714	-0.205703
14.65	172.44	7.253	91.710	-0.205657
14.65	172.46	7.253	91.707	-0.205923
14.65	172.48	7.253	91.703	-0.203432
14.65	172.49	7.253	91.700	-0.200648
14.65	172.51	7.252	91.696	-0.196614
14.65	172.53	7.252	91.693	-0.192437
14.65	172.54	7.252	91.690	-0.190037
14.66	172.56	7.252	91.687	-0.188184
14.66	172.58	7.251	91.684	-0.187700
14.66	172.59	7.251	91.681	-0.189359
14.66	172.61	7.251	91.677	-0.190830
14.66	172.63	7.251	91.674	-0.191743
14.67	172.64	7.250	91.671	-0.191651
14.67	172.66	7.250	91.668	-0.189964
14.67	172.68	7.250	91.665	-0.190283
14.67	172.69	7.250	91.661	-0.190328
14.67	172.71	7.249	91.658	-0.190181
14.67	172.73	7.249	91.655	-0.189377
14.68	172.74	7.249	91.652	-0.188783
14.68	172.76	7.249	91.649	-0.188572
14.68	172.78	7.248	91.646	-0.186684
14.68	172.79	7.248	91.643	-0.183387
14.68	172.81	7.248	91.639	-0.177486
14.68	172.83	7.248	91.637	-0.172814
14.68	172.84	7.247	91.634	-0.169665
14.69	172.86	7.247	91.631	-0.166864
14.69	172.88	7.247	91.628	-0.163532
14.69	172.89	7.247	91.625	-0.159101
14.69	172.91	7.246	91.623	-0.154079
14.69	172.93	7.246	91.620	-0.148853
14.70	172.94	7.246	91.618	-0.143934
14.70	172.96	7.246	91.616	-0.140039
14.70	172.98	7.246	91.613	-0.138531
14.70	172.99	7.246	91.611	-0.138681
14.70	173.01	7.245	91.609	-0.139470
14.70	173.03	7.245	91.606	-0.140534
14.70	173.04	7.245	91.604	-0.143222
14.71	173.06	7.245	91.601	-0.146983
14.71	173.08	7.245	91.599	-0.152372
14.71	173.09	7.244	91.596	-0.161712
14.71	173.11	7.244	91.594	-0.171529
14.71	173.13	7.244	91.591	-0.182371
14.72	173.14	7.244	91.588	-0.191856
14.72	173.16	7.243	91.584	-0.201253
14.72	173.18	7.243	91.581	-0.215541
14.72	173.19	7.243	91.577	-0.235695
14.72	173.21	7.243	91.573	-0.261351
14.72	173.23	7.242	91.569	-0.288649
14.73	173.24	7.242	91.563	-0.315159
14.73	173.26	7.241	91.558	-0.338464
14.73	173.28	7.241	91.552	-0.361542
14.73	173.29	7.240	91.546	-0.384105
14.73	173.31	7.240	91.539	-0.404617
14.73	173.33	7.239	91.532	-0.425354
14.73	173.34	7.239	91.525	-0.442446
14.74	173.36	7.238	91.518	-0.456841
14.74	173.38	7.238	91.510	-0.469404
14.74	173.39	7.237	91.502	-0.477747
14.74	173.41	7.236	91.494	-0.483662
14.74	173.43	7.236	91.486	-0.484943
14.75	173.44	7.235	91.478	-0.482140
14.75	173.46	7.234	91.470	-0.479798
14.75	173.48	7.234	91.462	-0.476947
14.75	173.49	7.233	91.454	-0.474277
14.75	173.51	7.233	91.446	-0.476332
14.75	173.53	7.232	91.438	-0.461616
14.75	173.54	7.231	91.430	-0.428469
14.76	173.56	7.231	91.424	-0.382049
14.76	173.58	7.230	91.418	-0.335248
14.76	173.59	7.230	91.413	-0.308284
14.76	173.61	7.229	91.408	-0.293556
14.76	173.63	7.229	91.403	-0.283909
14.77	173.64	7.229	91.398	-0.275361
14.77	173.66	7.228	91.394	-0.266787
14.77	173.68	7.228	91.390	-0.256992
14.77	173.69	7.228	91.385	-0.249264
14.77	173.71	7.227	91.381	-0.244893
14.77	173.73	7.227	91.377	-0.241741
14.78	173.74	7.227	91.373	-0.237600
14.78	173.76	7.226	91.369	-0.236379
14.78	173.78	7.226	91.366	-0.233824
14.78	173.79	7.226	91.362	-0.229565
14.78	173.81	7.226	91.358	-0.224109
14.78	173.82	7.225	91.354	-0.216239
14.78	173.84	7.225	91.351	-0.212208
14.79	173.86	7.225	91.347	-0.210543
14.79	173.87	7.224	91.344	-0.208648
14.79	173.89	7.224	91.340	-0.206963
14.79	173.91	7.224	91.337	-0.204753
14.79	173.92	7.224	91.334	-0.203076
14.80	173.94	7.223	91.330	-0.204834
14.80	173.96	7.223	91.327	-0.209300
14.80	173.97	7.223	91.323	-0.216575
14.80	173.99	7.223	91.320	-0.222145
14.80	174.01	7.222	91.316	-0.226750
14.80	174.02	7.222	91.312	-0.229324
14.80	174.04	7.222	91.308	-0.229161
14.81	174.06	7.221	91.304	-0.229760
14.81	174.07	7.221	91.301	-0.229596
14.81	174.09	7.221	91.297	-0.231325
14.81	174.11	7.220	91.293	-0.232753
14.81	174.12	7.220	91.289	-0.231811
14.82	174.14	7.220	91.285	-0.228588
14.82	174.16	7.220	91.282	-0.224694
14.82	174.17	7.219	91.278	-0.221557
14.82	174.19	7.219	91.274	-0.219530
14.82	174.21	7.219	91.271	-0.220042
14.82	174.22	7.218	91.267	-0.222601
14.83	174.24	7.218	91.263	-0.226284
14.83	174.26	7.218	91.259	-0.233582
14.83	174.27	7.217	91.256	-0.236069
14.83	174.29	7.217	91.251	-0.233192
14.83	174.31	7.217	91.248	-0.227808
14.83	174.32	7.217	91.244	-0.225184
14.83	174.34	7.216	91.240	-0.227072
14.84	174.36	7.216	91.236	-0.227118
14.84	174.37	7.216	91.233	-0.221179
14.84	174.39	7.215	91.229	-0.210635
14.84	174.40	7.215	91.226	-0.205709
14.84	174.42	7.215	91.222	-0.206731
14.85	174.44	7.215	91.219	-0.215878
14.85	174.45	7.214	91.215	-0.229897
14.85	174.47	7.214	91.211	-0.243836
14.85	174.49	7.214	91.207	-0.257360
14.85	174.50	7.213	91.203	-0.270745
14.85	174.52	7.213	91.198	-0.289834
14.85	174.54	7.213	91.193	-0.312465
14.86	174.55	7.212	91.188	-0.332875
14.86	174.57	7.212	91.182	-0.351054
14.86	174.59	7.211	91.176	-0.363633
14.86	174.60	7.211	91.170	-0.375196
14.86	174.62	7.210	91.164	-0.385206
14.87	174.64	7.210	91.157	-0.394870
14.87	174.65	7.209	91.151	-0.405011
14.87	174.67	7.209	91.144	-0.412598
14.87	174.69	7.208	91.137	-0.418498
14.87	174.70	7.208	91.130	-0.421493
14.87	174.72	7.207	91.123	-0.424127
14.88	174.74	7.206	91.116	-0.439522
14.88	174.75	7.206	91.109	-0.443796
14.88	174.77	7.205	91.101	-0.427665
14.88	174.79	7.205	91.094	-0.391927
14.88	174.80	7.204	91.088	-0.344756
14.88	174.82	7.204	91.083	-0.317744
14.88	174.84	7.203	91.078	-0.306873
14.89	174.85	7.203	91.073	-0.302858
14.89	174.87	7.203	91.067	-0.301057
14.89	174.89	7.202	91.063	-0.300597
14.89	174.90	7.202	91.058	-0.311439
14.89	174.92	7.201	91.053	-0.320946
14.90	174.94	7.201	91.047	-0.314102
14.90	174.95	7.201	91.041	-0.291504
14.90	174.97	7.200	91.037	-0.257187
14.90	174.99	7.200	91.033	-0.235648
14.90	175.00	7.200	91.029	-0.229702
14.90	175.02	7.199	91.026	-0.232415
14.90	175.04	7.199	91.022	-0.243756
14.91	175.05	7.199	91.018	-0.258402
14.91	175.07	7.198	91.013	-0.271671
14.91	175.09	7.198	91.008	-0.282731
14.91	175.10	7.198	91.004	-0.288672
14.91	175.12	7.197	90.999	-0.292244
14.92	175.14	7.197	90.994	-0.295273
14.92	175.15	7.196	90.989	-0.301386
14.92	175.17	7.196	90.984	-0.304663
14.92	175.19	7.196	90.979	-0.302166
14.92	175.20	7.195	90.974	-0.294125
14.92	175.22	7.195	90.969	-0.283748
14.93	175.24	7.194	90.964	-0.282305
14.93	175.25	7.194	90.960	-0.292190
14.93	175.27	7.194	90.955	-0.306140
14.93	175.28	7.193	90.949	-0.319464
14.93	175.30	7.193	90.944	-0.327936
14.93	175.32	7.192	90.939	-0.334771
14.93	175.33	7.192	90.933	-0.346284
14.94	175.35	7.191	90.927	-0.360321
14.94	175.37	7.191	90.921	-0.374404
14.94	175.38	7.190	90.915	-0.387339
14.94	175.40	7.190	90.908	-0.401514
14.94	175.42	7.189	90.901	-0.415384
14.95	175.43	7.189	90.894	-0.427131
14.95	175.45	7.188	90.887	-0.433367
14.95	175.47	7.188	90.880	-0.434382
14.95	175.48	7.187	90.873	-0.429744
14.95	175.50	7.187	90.865	-0.421228
14.95	175.52	7.186	90.859	-0.411433
14.95	175.53	7.186	90.852	-0.404181
14.96	175.55	7.185	90.845	-0.401788
14.96	175.57	7.184	90.838	-0.397743
14.96	175.58	7.184	90.832	-0.390553
14.96	175.60	7.183	90.825	-0.383412
14.96	175.62	7.183	90.819	-0.375539
14.97	175.63	7.182	90.813	-0.369189
14.97	175.65	7.182	90.807	-0.361140
14.97	175.67	7.181	90.801	-0.349872
14.97	175.68	7.181	90.795	-0.340301
14.97	175.70	7.181	90.790	-0.331361
14.97	175.72	7.180	90.784	-0.322058
14.98	175.73	7.180	90.779	-0.310031
14.98	175.75	7.179	90.774	-0.298487
14.98	175.77	7.179	90.769	-0.291976
14.98	175.78	7.179	90.764	-0.294490
14.98	175.80	7.178	90.759	-0.307436
14.98	175.82	7.178	90.754	-0.324897
14.98	175.83	7.177	90.748	-0.345740
14.99	175.85	7.177	90.743	-0.370222
14.99	175.87	7.176	90.736	-0.399138
14.99	175.88	7.176	90.729	-0.431373
14.99	175.90	7.175	90.722	-0.462594
14.99	175.92	7.175	90.714	-0.490422
15.00	175.93	7.174	90.706	-0.513291
15.00	175.95	7.173	90.697	-0.531764
15.00	175.97	7.173	90.688	-0.545979
15.00	175.98	7.172	90.679	-0.558312
15.00	176.00	7.171	90.669	-0.565182
15.00	176.02	7.170	90.660	-0.565307
15.00	176.03	7.170	90.650	-0.559590
15.01	176.05	7.169	90.641	-0.549372
15.01	176.07	7.168	90.632	-0.541212
15.01	176.08	7.167	90.623	-0.532819
15.01	176.10	7.167	90.614	-0.523052
15.01	176.12	7.166	90.606	-0.511641
15.02	176.13	7.165	90.597	-0.499175
15.02	176.15	7.165	90.589	-0.489093
15.02	176.17	7.164	90.581	-0.480522
15.02	176.18	7.163	90.573	-0.472269
15.02	176.20	7.163	90.565	-0.461447
15.02	176.22	7.162	90.557	-0.449711
15.03	176.23	7.162	90.550	-0.440777
15.03	176.25	7.161	90.543	-0.437993
15.03	176.27	7.161	90.536	-0.438176
15.03	176.28	7.160	90.528	-0.434785
15.03	176.30	7.159	90.521	-0.430202
15.03	176.32	7.159	90.514	-0.424060
15.03	176.33	7.158	90.507	-0.417553
15.04	176.35	7.158	90.500	-0.406095
15.04	176.37	7.157	90.493	-0.388103
15.04	176.38	7.157	90.487	-0.368596
15.04	176.40	7.156	90.481	-0.364152
15.04	176.42	7.156	90.475	-0.355918
15.05	176.43	7.155	90.469	-0.333068
15.05	176.45	7.155	90.464	-0.296261
15.05	176.47	7.154	90.459	-0.250623
15.05	176.48	7.154	90.455	-0.222879
15.05	176.50	7.154	90.452	-0.206686
15.05	176.52	7.154	90.449	-0.197142
15.05	176.53	7.153	90.445	-0.191994
15.06	176.55	7.153	90.442	-0.187826
15.06	176.57	7.153	90.439	-0.184328
15.06	176.58	7.153	90.436	-0.181822
15.06	176.60	7.152	90.433	-0.181123
15.06	176.62	7.152	90.430	-0.183704
15.07	176.63	7.152	90.427	-0.187323
15.07	176.65	7.152	90.424	-0.190878
15.07	176.67	7.151	90.421	-0.193636
15.07	176.68	7.151	90.417	-0.194597
15.07	176.70	7.151	90.414	-0.195798
15.07	176.72	7.151	90.411	-0.198389
15.08	176.73	7.150	90.408	-0.202188
15.08	176.75	7.150	90.404	-0.206701
15.08	176.77	7.150	90.401	-0.209840
15.08	176.78	7.150	90.397	-0.209729
15.08	176.80	7.149	90.394	-0.209664
15.08	176.82	7.149	90.390	-0.213463
15.08	176.83	7.149	90.387	-0.224059
15.09	176.85	7.148	90.383	-0.243867
15.09	176.87	7.148	90.379	-0.271116
15.09	176.88	7.148	90.374	-0.303607
15.09	176.90	7.147	90.369	-0.340551
15.09	176.92	7.147	90.363	-0.379689
15.10	176.93	7.146	90.356	-0.416789
15.10	176.95	7.146	90.349	-0.452825
15.10	176.97	7.145	90.341	-0.489657
15.10	176.98	7.144	90.332	-0.531484
15.10	177.00	7.144	90.323	-0.581447
15.10	177.02	7.143	90.313	-0.631336
15.10	177.03	7.142	90.302	-0.676104
15.11	177.05	7.141	90.290	-0.709068
15.11	177.07	7.140	90.278	-0.729798
15.11	177.08	7.139	90.266	-0.740484
15.11	177.10	7.138	90.253	-0.744509
15.11	177.12	7.137	90.241	-0.743753
15.12	177.13	7.136	90.229	-0.739793
15.12	177.15	7.135	90.216	-0.733910
15.12	177.17	7.134	90.204	-0.725213
15.12	177.18	7.133	90.192	-0.716816
15.12	177.20	7.132	90.180	-0.710015
15.12	177.22	7.131	90.169	-0.706590
15.13	177.23	7.131	90.157	-0.697850
15.13	177.25	7.130	90.145	-0.680538
15.13	177.27	7.129	90.134	-0.656353
15.13	177.28	7.128	90.123	-0.630961
15.13	177.30	7.127	90.113	-0.610822
15.13	177.32	7.126	90.103	-0.593208
15.13	177.33	7.126	90.093	-0.576618
15.14	177.35	7.125	90.084	-0.559449
15.14	177.37	7.124	90.074	-0.543234
15.14	177.38	7.123	90.066	-0.527699
15.14	177.40	7.123	90.057	-0.512221
15.14	177.42	7.122	90.048	-0.498444
15.15	177.43	7.121	90.040	-0.484253
15.15	177.45	7.121	90.032	-0.469185
15.15	177.47	7.120	90.025	-0.453068
15.15	177.48	7.120	90.017	-0.434982
15.15	177.50	7.119	90.010	-0.418040
15.15	177.52	7.118	90.003	-0.404167
15.15	177.53	7.118	89.997	-0.394231
15.16	177.55	7.117	89.990	-0.386584
15.16	177.57	7.117	89.984	-0.379670
15.16	177.58	7.116	89.978	-0.372482
15.16	177.60	7.116	89.971	-0.364881
15.16	177.62	7.115	89.965	-0.358354
15.17	177.63	7.115	89.960	-0.352779
15.17	177.65	7.114	89.954	-0.348489
15.17	177.67	7.114	89.948	-0.344748
15.17	177.68	7.114	89.942	-0.345816
15.17	177.70	7.113	89.937	-0.354853
15.17	177.72	7.113	89.931	-0.370375
15.18	177.73	7.112	89.924	-0.389286
15.18	177.75	7.112	89.918	-0.407738
15.18	177.77	7.111	89.911	-0.425824
15.18	177.78	7.111	89.903	-0.445330
15.18	177.80	7.110	89.896	-0.463416
15.18	177.82	7.109	89.888	-0.478210
15.18	177.83	7.109	89.880	-0.489609
15.19	177.85	7.108	89.872	-0.498855
15.19	177.87	7.107	89.863	-0.504944
15.19	177.88	7.107	89.855	-0.507830
15.19	177.90	7.106	89.846	-0.509064
15.19	177.92	7.105	89.838	-0.512085
15.20	177.93	7.105	89.829	-0.518996
15.20	177.95	7.104	89.820	-0.525269
15.20	177.97	7.103	89.812	-0.526780
15.20	177.98	7.103	89.803	-0.520095
15.20	178.00	7.102	89.794	-0.509842
15.20	178.02	7.101	89.786	-0.500458
15.20	178.03	7.101	89.778	-0.493455
15.21	178.05	7.100	89.769	-0.494921
15.21	178.07	7.099	89.761	-0.488654
15.21	178.08	7.099	89.753	-0.464447
15.21	178.10	7.098	89.745	-0.428020
15.21	178.12	7.097	89.739	-0.389089
15.22	178.13	7.097	89.733	-0.368664
15.22	178.15	7.097	89.727	-0.366606
15.22	178.17	7.096	89.720	-0.371317
15.22	178.18	7.096	89.714	-0.387466
15.22	178.20	7.095	89.708	-0.398445
15.22	178.22	7.094	89.701	-0.396798
15.23	178.23	7.094	89.694	-0.384767
15.23	178.25	7.093	89.688	-0.368185
15.23	178.27	7.093	89.682	-0.363761
15.23	178.28	7.093	89.676	-0.367465
15.23	178.30	7.092	89.670	-0.372325
15.23	178.32	7.092	89.663	-0.377207
15.23	178.33	7.091	89.657	-0.384088
15.24	178.35	7.091	89.651	-0.390601
15.24	178.37	7.090	89.644	-0.393719
15.24	178.38	7.089	89.637	-0.390246
15.24	178.40	7.089	89.631	-0.378898
15.24	178.42	7.088	89.625	-0.361936
15.25	178.43	7.088	89.619	-0.345628
15.25	178.45	7.088	89.613	-0.332678
15.25	178.47	7.087	89.608	-0.327057
15.25	178.48	7.087	89.602	-0.324543
15.25	178.50	7.086	89.597	-0.322564
15.25	178.52	7.086	89.592	-0.319245
15.25	178.53	7.085	89.586	-0.314905
15.26	178.55	7.085	89.581	-0.311324
15.26	178.57	7.085	89.576	-0.309872
15.26	178.58	7.084	89.571	-0.311700
15.26	178.60	7.084	89.566	-0.314671
15.26	178.62	7.083	89.560	-0.315768
15.27	178.63	7.083	89.555	-0.312751
15.27	178.65	7.083	89.550	-0.306947
15.27	178.67	7.082	89.545	-0.302102
15.27	178.68	7.082	89.540	-0.303281
15.27	178.70	7.081	89.535	-0.311524
15.27	178.72	7.081	89.529	-0.329707
15.28	178.73	7.080	89.524	-0.355280
15.28	178.75	7.080	89.518	-0.378976
15.28	178.77	7.079	89.511	-0.395384
15.28	178.78	7.079	89.504	-0.404644
15.28	178.80	7.078	89.498	-0.416539
15.28	178.82	7.078	89.491	-0.446470
15.28	178.83	7.077	89.483	-0.496532
15.29	178.85	7.077	89.474	-0.561415
15.29	178.87	7.076	89.464	-0.637651
15.29	178.88	7.075	89.453	-0.684468
15.29	178.90	7.074	89.440	-0.685367
15.29	178.92	7.073	89.429	-0.648523
15.30	178.93	7.072	89.419	-0.599711
15.30	178.95	7.071	89.410	-0.581381
15.30	178.97	7.071	89.400	-0.590622
15.30	178.98	7.070	89.390	-0.612763
15.30	179.00	7.069	89.380	-0.634286
15.30	179.02	7.068	89.369	-0.649995
15.30	179.03	7.067	89.358	-0.656384
15.31	179.05	7.066	89.347	-0.655223
15.31	179.07	7.066	89.336	-0.649258
15.31	179.08	7.065	89.325	-0.637965
15.31	179.10	7.064	89.315	-0.622495
15.31	179.12	7.063	89.304	-0.601494
15.32	179.13	7.062	89.294	-0.574009
15.32	179.15	7.062	89.285	-0.544932
15.32	179.17	7.061	89.276	-0.517637
15.32	179.18	7.060	89.268	-0.493998
15.32	179.20	7.060	89.260	-0.476913
15.32	179.22	7.059	89.252	-0.460323
15.33	179.23	7.058	89.245	-0.445841
15.33	179.25	7.058	89.237	-0.437580
15.33	179.27	7.057	89.230	-0.426065
15.33	179.28	7.057	89.223	-0.410013
15.33	179.30	7.056	89.216	-0.393582
15.33	179.32	7.056	89.210	-0.379070
15.33	179.33	7.055	89.204	-0.377270
15.34	179.35	7.055	89.198	-0.397615
15.34	179.37	7.054	89.191	-0.420826
15.34	179.38	7.054	89.183	-0.443291
15.34	179.40	7.053	89.176	-0.461503
15.34	179.42	7.052	89.168	-0.474260
15.35	179.43	7.052	89.160	-0.505689
15.35	179.45	7.051	89.152	-0.550337
15.35	179.47	7.050	89.142	-0.599963
15.35	179.48	7.049	89.132	-0.644958
15.35	179.50	7.049	89.121	-0.683190
15.35	179.52	7.048	89.109	-0.702027
15.35	179.53	7.047	89.097	-0.688246
15.36	179.55	7.046	89.085	-0.646924
15.36	179.57	7.045	89.075	-0.590588
15.36	179.58	7.044	89.066	-0.547658
15.36	179.60	7.044	89.057	-0.521080
15.36	179.62	7.043	89.049	-0.499266
15.37	179.63	7.042	89.041	-0.472716
15.37	179.65	7.042	89.033	-0.443269
15.37	179.67	7.041	89.026	-0.421741
15.37	179.68	7.041	89.019	-0.417232
15.37	179.70	7.040	89.012	-0.424986
15.37	179.72	7.039	89.005	-0.432377
15.38	179.73	7.039	88.998	-0.434163
15.38	179.75	7.038	88.991	-0.424345
15.38	179.77	7.038	88.984	-0.410887
15.38	179.78	7.037	88.977	-0.398438
15.38	179.80	7.037	88.971	-0.386103
15.38	179.82	7.036	88.964	-0.380970
15.38	179.83	7.036	88.958	-0.376378
15.39	179.85	7.035	88.952	-0.369707
15.39	179.87	7.035	88.946	-0.362955
15.39	179.88	7.034	88.940	-0.353048
15.39	179.90	7.034	88.934	-0.342718
15.39	179.92	7.033	88.928	-0.332829
15.40	179.93	7.033	88.923	-0.324469
15.40	179.95	7.033	88.917	-0.319158
15.40	179.97	7.032	88.912	-0.315256
15.40	179.98	7.032	88.907	-0.309911
15.40	180.00	7.031	88.902	-0.302976
15.40	180.02	7.031	88.897	-0.292936
15.40	180.03	7.031	88.892	-0.282867
15.41	180.05	7.030	88.887	-0.274901
15.41	180.07	7.030	88.883	-0.271688
15.41	180.08	7.029	88.879	-0.271847
15.41	180.10	7.029	88.874	-0.270633
15.41	180.12	7.029	88.869	-0.266685
15.42	180.13	7.028	88.865	-0.260052
15.42	180.15	7.028	88.861	-0.254888
15.42	180.17	7.028	88.857	-0.254199
15.42	180.18	7.027	88.852	-0.268379
15.42	180.20	7.027	88.848	-0.278201
15.42	180.21	7.027	88.843	-0.272320
15.43	180.23	7.026	88.838	-0.248482
15.43	180.25	7.026	88.835	-0.213532
15.43	180.26	7.026	88.831	-0.194771
15.43	180.28	7.025	88.828	-0.192798
15.43	180.30	7.025	88.825	-0.200698
15.43	180.31	7.025	88.822	-0.212648
15.43	180.33	7.025	88.818	-0.223562
15.44	180.35	7.024	88.814	-0.232529
15.44	180.36	7.024	88.810	-0.242138
15.44	180.38	7.024	88.806	-0.253439
15.44	180.40	7.023	88.802	-0.268194
15.44	180.41	7.023	88.797	-0.285335
15.45	180.43	7.023	88.792	-0.303575
15.45	180.45	7.022	88.787	-0.320623
15.45	180.46	7.022	88.782	-0.335426
15.45	180.48	7.021	88.776	-0.348167
15.45	180.50	7.021	88.770	-0.360403
15.45	180.51	7.020	88.764	-0.372273
15.45	180.53	7.020	88.758	-0.386686
15.46	180.55	7.019	88.751	-0.406397
15.46	180.56	7.019	88.744	-0.424233
15.46	180.58	7.018	88.737	-0.434093
15.46	180.60	7.018	88.730	-0.433355
15.46	180.61	7.017	88.723	-0.425026
15.47	180.63	7.017	88.716	-0.419254
15.47	180.65	7.016	88.709	-0.417063
15.47	180.66	7.015	88.702	-0.415827
15.47	180.68	7.015	88.695	-0.417560
15.47	180.70	7.014	88.688	-0.417377
15.47	180.71	7.014	88.681	-0.415949
15.48	180.73	7.013	88.674	-0.411331
15.48	180.75	7.013	88.667	-0.405743
15.48	180.76	7.012	88.660	-0.405752
15.48	180.78	7.012	88.654	-0.407858
15.48	180.80	7.011	88.647	-0.410614
15.48	180.81	7.011	88.640	-0.410027
15.48	180.83	7.010	88.633	-0.411118
15.49	180.85	7.010	88.626	-0.415971
15.49	180.86	7.009	88.619	-0.424018
15.49	180.88	7.008	88.612	-0.431765
15.49	180.90	7.008	88.605	-0.439148
15.49	180.91	7.007	88.598	-0.446978
15.50	180.93	7.007	88.590	-0.452381
15.50	180.95	7.006	88.582	-0.452701
15.50	180.96	7.005	88.575	-0.447299
15.50	180.98	7.005	88.567	-0.443396
15.50	181.00	7.004	88.560	-0.449116
15.50	181.01	7.004	88.553	-0.463957
15.50	181.03	7.003	88.545	-0.483332
15.51	181.05	7.002	88.537	-0.499083
15.51	181.06	7.002	88.528	-0.508335
15.51	181.08	7.001	88.520	-0.516031
15.51	181.10	7.000	88.511	-0.527296
15.51	181.11	7.000	88.502	-0.546520
15.52	181.13	6.999	88.493	-0.575926
15.52	181.15	6.998	88.483	-0.550653
15.52	181.16	6.997	88.472	-0.455197
15.52	181.18	6.997	88.466	-0.323073
15.52	181.20	6.997	88.463	-0.206410
15.52	181.21	6.996	88.461	-0.169551
15.53	181.23	6.996	88.458	-0.184890
15.53	181.25	6.996	88.455	-0.227885
15.53	181.26	6.996	88.451	-0.287912
15.53	181.28	6.995	88.445	-0.352335
15.53	181.30	6.995	88.439	-0.413507
15.53	181.31	6.994	88.431	-0.462775
15.53	181.33	6.993	88.423	-0.497436
15.54	181.35	6.993	88.415	-0.521154
15.54	181.36	6.992	88.406	-0.531502
15.54	181.38	6.991	88.397	-0.535485
15.54	181.40	6.991	88.388	-0.534609
15.54	181.41	6.990	88.379	-0.529296
15.55	181.43	6.989	88.370	-0.520050
15.55	181.45	6.989	88.362	-0.506456
15.55	181.46	6.988	88.353	-0.490751
15.55	181.48	6.987	88.345	-0.474777
15.55	181.50	6.987	88.337	-0.460457
15.55	181.51	6.986	88.330	-0.448238
15.55	181.53	6.985	88.323	-0.449738
15.56	181.55	6.985	88.315	-0.438290
15.56	181.56	6.984	88.307	-0.406743
15.56	181.58	6.984	88.301	-0.360016
15.56	181.60	6.983	88.296	-0.308740
15.56	181.61	6.983	88.291	-0.283060
15.57	181.63	6.983	88.287	-0.273567
15.57	181.65	6.982	88.282	-0.274092
15.57	181.66	6.982	88.277	-0.284622
15.57	181.68	6.982	88.273	-0.292311
15.57	181.70	6.981	88.267	-0.291524
15.57	181.71	6.981	88.263	-0.282751
15.58	181.73	6.980	88.258	-0.268499
15.58	181.75	6.980	88.254	-0.261776
15.58	181.76	6.980	88.250	-0.261295
15.58	181.78	6.979	88.245	-0.266579
15.58	181.80	6.979	88.241	-0.277599
15.58	181.81	6.979	88.236	-0.291202
15.58	181.83	6.978	88.231	-0.305406
15.59	181.85	6.978	88.226	-0.318748
15.59	181.86	6.977	88.220	-0.333424
15.59	181.88	6.977	88.215	-0.353545
15.59	181.90	6.976	88.209	-0.381322
15.59	181.91	6.976	88.202	-0.417767
15.60	181.93	6.975	88.195	-0.458124
15.60	181.95	6.975	88.187	-0.500135
15.60	181.96	6.974	88.178	-0.544854
15.60	181.98	6.973	88.169	-0.588113
15.60	182.00	6.972	88.158	-0.631391
15.60	182.01	6.972	88.148	-0.670784
15.60	182.03	6.971	88.136	-0.707210
15.61	182.05	6.970	88.124	-0.731232
15.61	182.06	6.969	88.111	-0.737403
15.61	182.08	6.968	88.099	-0.731778
15.61	182.10	6.967	88.087	-0.719388
15.61	182.11	6.966	88.075	-0.712071
15.62	182.13	6.965	88.063	-0.708558
15.62	182.15	6.964	88.051	-0.707442
15.62	182.16	6.963	88.040	-0.709369
15.62	182.18	6.962	88.028	-0.709963
15.62	182.20	6.961	88.016	-0.707534
15.62	182.21	6.960	88.004	-0.709244
15.63	182.23	6.959	87.992	-0.723684
15.63	182.25	6.958	87.980	-0.712618
15.63	182.26	6.957	87.967	-0.671888
15.63	182.28	6.957	87.957	-0.613038
15.63	182.30	6.956	87.948	-0.563528
15.63	182.31	6.955	87.939	-0.556179
15.63	182.33	6.954	87.929	-0.565511
15.64	182.35	6.954	87.920	-0.584668
15.64	182.36	6.953	87.910	-0.609820
15.64	182.38	6.952	87.900	-0.642542
15.64	182.40	6.951	87.889	-0.675735
15.64	182.41	6.950	87.877	-0.701365
15.65	182.43	6.949	87.865	-0.714260
15.65	182.45	6.948	87.853	-0.713568
15.65	182.47	6.947	87.841	-0.703987
15.65	182.48	6.946	87.829	-0.691953
15.65	182.50	6.946	87.818	-0.680383
15.65	182.52	6.945	87.807	-0.668633
15.65	182.53	6.944	87.796	-0.652628
15.66	182.55	6.943	87.785	-0.633517
15.66	182.57	6.942	87.775	-0.608320
15.66	182.58	6.941	87.764	-0.585351
15.66	182.60	6.941	87.755	-0.574203
15.66	182.62	6.940	87.746	-0.575203
15.67	182.63	6.939	87.736	-0.586602
15.67	182.65	6.938	87.726	-0.593021
15.67	182.67	6.938	87.716	-0.592024
15.67	182.68	6.937	87.706	-0.587495
15.67	182.70	6.936	87.697	-0.582777
15.67	182.72	6.935	87.687	-0.581679
15.68	182.73	6.934	87.677	-0.581321
15.68	182.75	6.934	87.667	-0.582327
15.68	182.77	6.933	87.658	-0.586939
15.68	182.78	6.932	87.648	-0.590169
15.68	182.80	6.931	87.638	-0.591998
15.68	182.82	6.931	87.628	-0.589666
15.68	182.83	6.930	87.618	-0.583631
15.69	182.85	6.929	87.609	-0.574637
15.69	182.87	6.928	87.599	-0.563347
15.69	182.88	6.928	87.590	-0.556943
15.69	182.90	6.927	87.581	-0.551816
15.69	182.92	6.926	87.571	-0.548240
15.70	182.93	6.925	87.562	-0.557658
15.70	182.95	6.925	87.553	-0.579710
15.70	182.97	6.924	87.543	-0.639126
15.70	182.98	6.923	87.532	-0.624337
15.70	183.00	6.922	87.519	-0.522278
15.70	183.02	6.921	87.513	-0.378637
15.70	183.03	6.921	87.509	-0.252379
15.71	183.05	6.921	87.506	-0.239062
15.71	183.07	6.921	87.502	-0.280129
15.71	183.08	6.920	87.497	-0.355180
15.71	183.10	6.920	87.490	-0.450000
15.71	183.12	6.919	87.482	-0.566011
15.72	183.13	6.918	87.472	-0.635438
15.72	183.15	6.917	87.459	-0.638078
15.72	183.17	6.916	87.449	-0.591392
15.72	183.18	6.916	87.440	-0.531489
15.72	183.20	6.915	87.432	-0.520824
15.72	183.22	6.914	87.423	-0.544117
15.73	183.23	6.914	87.414	-0.587371
15.73	183.25	6.913	87.404	-0.638512
15.73	183.27	6.912	87.393	-0.688770
15.73	183.28	6.911	87.381	-0.725769
15.73	183.30	6.910	87.368	-0.746727
15.73	183.32	6.909	87.356	-0.756659
15.73	183.33	6.908	87.343	-0.763569
15.74	183.35	6.907	87.330	-0.774738
15.74	183.37	6.906	87.317	-0.787408
15.74	183.38	6.905	87.304	-0.795076
15.74	183.40	6.904	87.291	-0.791526
15.74	183.42	6.903	87.277	-0.781556
15.75	183.43	6.902	87.265	-0.764672
15.75	183.45	6.901	87.252	-0.749543
15.75	183.47	6.900	87.240	-0.740822
15.75	183.48	6.899	87.227	-0.732629
15.75	183.50	6.898	87.215	-0.721801
15.75	183.52	6.897	87.203	-0.695650
15.75	183.53	6.896	87.192	-0.661767
15.76	183.55	6.895	87.181	-0.646200
15.76	183.57	6.894	87.171	-0.627701
15.76	183.58	6.893	87.160	-0.574359
15.76	183.60	6.893	87.150	-0.492949
15.76	183.62	6.892	87.144	-0.408791
15.77	183.63	6.892	87.138	-0.376694
15.77	183.65	6.891	87.132	-0.406364
15.77	183.67	6.891	87.125	-0.464103
15.77	183.68	6.890	87.116	-0.535851
15.77	183.70	6.889	87.107	-0.610970
15.77	183.72	6.888	87.096	-0.680364
15.78	183.73	6.888	87.084	-0.740525
15.78	183.75	6.886	87.071	-0.786267
15.78	183.77	6.885	87.058	-0.816386
15.78	183.78	6.884	87.044	-0.834401
15.78	183.80	6.883	87.030	-0.839762
15.78	183.82	6.882	87.016	-0.837105
15.78	183.83	6.881	87.002	-0.833165
15.79	183.85	6.880	86.988	-0.828264
15.79	183.87	6.879	86.974	-0.822827
15.79	183.88	6.878	86.960	-0.809386
15.79	183.90	6.877	86.947	-0.786893
15.79	183.92	6.876	86.934	-0.762053
15.80	183.93	6.875	86.922	-0.740696
15.80	183.95	6.874	86.910	-0.728661
15.80	183.97	6.873	86.898	-0.740352
15.80	183.98	6.872	86.886	-0.714611
15.80	184.00	6.871	86.872	-0.644950
15.80	184.02	6.870	86.863	-0.545721
15.80	184.03	6.869	86.855	-0.451203
15.81	184.05	6.869	86.849	-0.422910
15.81	184.07	6.868	86.842	-0.433970
15.81	184.08	6.868	86.834	-0.471203
15.81	184.10	6.867	86.826	-0.520128
15.81	184.12	6.866	86.817	-0.569999
15.82	184.13	6.866	86.807	-0.608397
15.82	184.15	6.865	86.797	-0.631369
15.82	184.17	6.864	86.786	-0.643015
15.82	184.18	6.863	86.775	-0.649179
15.82	184.20	6.862	86.764	-0.654136
15.82	184.21	6.861	86.753	-0.661219
15.83	184.23	6.861	86.742	-0.666545
15.83	184.25	6.860	86.731	-0.669375
15.83	184.26	6.859	86.720	-0.668457
15.83	184.28	6.858	86.709	-0.662168
15.83	184.30	6.857	86.698	-0.659457
15.83	184.31	6.856	86.687	-0.659991
15.83	184.33	6.855	86.676	-0.665457
15.84	184.35	6.854	86.665	-0.670648
15.84	184.36	6.853	86.654	-0.676743
15.84	184.38	6.853	86.643	-0.686880
15.84	184.40	6.852	86.631	-0.699302
15.84	184.41	6.851	86.619	-0.690069
15.85	184.43	6.850	86.607	-0.592548
15.85	184.45	6.849	86.597	-0.433915
15.85	184.46	6.849	86.593	-0.271737
15.85	184.48	6.848	86.591	-0.174311
15.85	184.50	6.848	86.588	-0.175506
15.85	184.51	6.848	86.585	-0.219359
15.85	184.53	6.848	86.581	-0.286643
15.86	184.55	6.847	86.576	-0.369655
15.86	184.56	6.847	86.569	-0.459068
15.86	184.58	6.846	86.561	-0.547280
15.86	184.60	6.845	86.551	-0.624457
15.86	184.61	6.844	86.540	-0.687138
15.87	184.63	6.844	86.528	-0.735754
15.87	184.65	6.843	86.515	-0.762224
15.87	184.66	6.841	86.502	-0.774996
15.87	184.68	6.840	86.489	-0.782918
15.87	184.70	6.839	86.476	-0.793065
15.87	184.71	6.838	86.463	-0.805604
15.88	184.73	6.837	86.449	-0.812046
15.88	184.75	6.836	86.436	-0.811650
15.88	184.76	6.835	86.422	-0.804144
15.88	184.78	6.834	86.409	-0.792971
15.88	184.80	6.833	86.396	-0.778136
15.88	184.81	6.832	86.383	-0.760587
15.88	184.83	6.831	86.371	-0.745338
15.89	184.85	6.830	86.358	-0.730574
15.89	184.86	6.829	86.346	-0.720569
15.89	184.88	6.828	86.335	-0.707943
15.89	184.90	6.827	86.323	-0.693388
15.89	184.91	6.826	86.312	-0.681910
15.90	184.93	6.826	86.300	-0.673246
15.90	184.95	6.825	86.289	-0.671257
15.90	184.96	6.824	86.278	-0.668196
15.90	184.98	6.823	86.267	-0.661696
15.90	185.00	6.822	86.256	-0.654047
15.90	185.01	6.821	86.245	-0.648344
15.90	185.03	6.820	86.234	-0.651878
15.91	185.05	6.819	86.224	-0.659480
15.91	185.06	6.819	86.212	-0.660826
15.91	185.08	6.818	86.201	-0.653440
15.91	185.10	6.817	86.191	-0.638761
15.91	185.11	6.816	86.180	-0.630275
15.92	185.13	6.815	86.170	-0.632775
15.92	185.15	6.814	86.159	-0.647804
15.92	185.16	6.814	86.149	-0.674583
15.92	185.18	6.813	86.137	-0.706656
15.92	185.20	6.812	86.125	-0.738807
15.92	185.21	6.811	86.112	-0.765091
15.93	185.23	6.810	86.099	-0.793034
15.93	185.25	6.809	86.086	-0.827205
15.93	185.26	6.807	86.072	-0.872098
15.93	185.28	6.806	86.057	-0.927847
15.93	185.30	6.805	86.041	-0.974152
15.93	185.31	6.804	86.024	-1.00674
15.93	185.33	6.802	86.007	-1.01718
15.94	185.35	6.801	85.990	-1.00399
15.94	185.36	6.800	85.974	-0.977094
15.94	185.38	6.798	85.958	-0.943193
15.94	185.39	6.797	85.942	-0.917803
15.94	185.41	6.796	85.927	-0.898716
15.95	185.43	6.795	85.912	-0.880028
15.95	185.44	6.794	85.898	-0.855427
15.95	185.46	6.793	85.884	-0.824813
15.95	185.48	6.792	85.870	-0.799320
15.95	185.49	6.791	85.857	-0.780495
15.95	185.51	6.789	85.845	-0.774908
15.95	185.53	6.788	85.832	-0.783288
15.96	185.54	6.787	85.819	-0.798810
15.96	185.56	6.786	85.805	-0.813507
15.96	185.58	6.785	85.791	-0.826590
15.96	185.59	6.784	85.778	-0.835302
15.96	185.61	6.783	85.763	-0.844777
15.97	185.63	6.782	85.749	-0.856692
15.97	185.64	6.781	85.735	-0.868260
15.97	185.66	6.780	85.720	-0.878124
15.97	185.68	6.778	85.706	-0.880159
15.97	185.69	6.777	85.691	-0.872277
15.97	185.71	6.776	85.676	-0.852568
15.98	185.73	6.775	85.662	-0.826529
15.98	185.74	6.774	85.649	-0.802706
15.98	185.76	6.773	85.636	-0.785872
15.98	185.78	6.772	85.623	-0.775739
15.98	185.79	6.771	85.610	-0.799078
15.98	185.81	6.770	85.597	-0.632993
15.98	185.83	6.769	85.582	-0.142772
15.99	185.84	6.769	85.584	0.408143
15.99	185.86	6.771	85.605	0.805444
15.99	185.88	6.772	85.620	0.803751
15.99	185.90	6.773	85.631	0.501738
15.99	185.91	6.773	85.638	0.227539
16.00	185.93	6.773	85.638	-0.0118628
16.00	185.95	6.773	85.636	-0.212208
16.00	185.96	6.773	85.631	-0.395574
16.00	185.98	6.772	85.623	-0.614073
16.00	186.00	6.771	85.611	-0.834760
16.00	186.01	6.770	85.595	-1.01697
16.00	186.03	6.768	85.576	-1.13172
16.01	186.05	6.767	85.556	-1.17413
16.01	186.06	6.765	85.536	-1.16750
16.01	186.08	6.764	85.517	-1.14381
16.01	186.10	6.762	85.498	-1.12340
16.01	186.11	6.761	85.479	-1.11028
16.02	186.13	6.759	85.461	-1.08752
16.02	186.15	6.758	85.443	-1.04532
16.02	186.16	6.756	85.425	-0.982543
16.02	186.18	6.755	85.410	-0.912048
16.02	186.20	6.754	85.395	-0.856521
16.02	186.21	6.753	85.382	-0.828642
16.03	186.23	6.752	85.368	-0.833456
16.03	186.25	6.751	85.354	-0.851348
16.03	186.26	6.750	85.339	-0.861103
16.03	186.28	6.748	85.325	-0.851021
16.03	186.30	6.747	85.311	-0.820930
16.03	186.31	6.746	85.297	-0.787706
16.03	186.33	6.745	85.285	-0.768064
16.04	186.35	6.744	85.272	-0.771377
16.04	186.36	6.743	85.259	-0.787657
16.04	186.38	6.742	85.246	-0.798437
16.04	186.40	6.741	85.232	-0.789777
16.04	186.41	6.740	85.219	-0.761375
16.05	186.43	6.739	85.206	-0.733765
16.05	186.45	6.738	85.195	-0.684334
16.05	186.46	6.737	85.183	-0.617083
16.05	186.48	6.736	85.174	-0.567704
16.05	186.50	6.736	85.166	-0.465182
16.05	186.51	6.735	85.156	-0.344557
16.05	186.53	6.735	85.153	-0.219708
16.06	186.55	6.735	85.151	-0.123826
16.06	186.56	6.735	85.150	-0.135676
16.06	186.58	6.734	85.147	-0.201603
16.06	186.60	6.734	85.143	-0.301502
16.06	186.61	6.734	85.137	-0.423990
16.07	186.63	6.733	85.129	-0.525397
16.07	186.65	6.732	85.119	-0.581135
16.07	186.66	6.731	85.109	-0.603335
16.07	186.68	6.731	85.099	-0.610005
16.07	186.70	6.730	85.089	-0.635768
16.07	186.71	6.729	85.078	-0.674191
16.08	186.73	6.728	85.066	-0.711373
16.08	186.75	6.727	85.054	-0.739422
16.08	186.76	6.726	85.041	-0.748217
16.08	186.78	6.725	85.029	-0.740265
16.08	186.80	6.724	85.017	-0.730055
16.08	186.81	6.723	85.005	-0.736913
16.08	186.83	6.722	84.992	-0.766741
16.09	186.85	6.721	84.979	-0.806633
16.09	186.86	6.720	84.965	-0.839972
16.09	186.88	6.719	84.951	-0.852559
16.09	186.90	6.718	84.936	-0.842432
16.09	186.91	6.717	84.923	-0.819788
16.10	186.93	6.716	84.909	-0.799716
16.10	186.95	6.714	84.896	-0.798280
16.10	186.96	6.713	84.883	-0.815862
16.10	186.98	6.712	84.869	-0.835741
16.10	187.00	6.711	84.855	-0.837968
16.10	187.01	6.710	84.841	-0.819127
16.10	187.03	6.709	84.827	-0.789383
16.11	187.05	6.708	84.814	-0.763179
16.11	187.06	6.707	84.802	-0.755286
16.11	187.08	6.706	84.790	-0.765170
16.11	187.10	6.705	84.777	-0.783865
16.11	187.11	6.704	84.763	-0.795140
16.12	187.13	6.703	84.750	-0.782289
16.12	187.15	6.702	84.737	-0.753275
16.12	187.16	6.701	84.725	-0.720887
16.12	187.18	6.700	84.713	-0.702793
16.12	187.20	6.699	84.702	-0.701419
16.12	187.21	6.698	84.690	-0.688865
16.13	187.23	6.697	84.678	-0.660749
16.13	187.25	6.696	84.667	-0.620286
16.13	187.26	6.696	84.658	-0.588772
16.13	187.28	6.695	84.648	-0.595111
16.13	187.30	6.694	84.638	-0.630785
16.13	187.31	6.693	84.628	-0.697841
16.13	187.33	6.692	84.616	-0.780515
16.14	187.35	6.691	84.602	-0.860110
16.14	187.36	6.690	84.586	-0.922844
16.14	187.38	6.689	84.571	-0.957376
16.14	187.40	6.687	84.554	-0.970496
16.14	187.41	6.686	84.538	-0.981321
16.15	187.43	6.685	84.522	-1.00629
16.15	187.45	6.684	84.505	-1.04090
16.15	187.46	6.682	84.487	-1.07397
16.15	187.48	6.681	84.469	-1.07876
16.15	187.50	6.679	84.451	-1.05256
16.15	187.51	6.678	84.434	-1.00970
16.15	187.53	6.677	84.417	-0.970358
16.16	187.55	6.675	84.402	-0.952068
16.16	187.56	6.674	84.386	-0.953437
16.16	187.58	6.673	84.370	-0.958161
16.16	187.60	6.672	84.354	-0.945642
16.16	187.61	6.670	84.338	-0.912650
16.17	187.63	6.669	84.324	-0.870009
16.17	187.65	6.668	84.310	-0.835649
16.17	187.66	6.667	84.296	-0.820022
16.17	187.68	6.666	84.283	-0.821478
16.17	187.70	6.665	84.269	-0.829084
16.17	187.71	6.664	84.255	-0.832858
16.18	187.73	6.663	84.241	-0.828348
16.18	187.75	6.662	84.228	-0.809952
16.18	187.76	6.661	84.214	-0.782363
16.18	187.78	6.660	84.202	-0.761602
16.18	187.80	6.659	84.190	-0.749171
16.18	187.81	6.658	84.177	-0.750184
16.18	187.83	6.657	84.165	-0.757367
16.19	187.84	6.656	84.152	-0.755827
16.19	187.86	6.655	84.139	-0.750691
16.19	187.88	6.654	84.127	-0.741776
16.19	187.89	6.653	84.115	-0.691840
16.19	187.91	6.652	84.103	-0.582669
16.20	187.93	6.651	84.094	-0.449816
16.20	187.94	6.651	84.089	-0.361797
16.20	187.96	6.650	84.084	-0.352258
16.20	187.98	6.650	84.078	-0.393848
16.20	187.99	6.649	84.071	-0.424293
16.20	188.01	6.649	84.063	-0.431475
16.20	188.03	6.648	84.056	-0.457462
16.21	188.04	6.647	84.049	-0.523555
16.21	188.06	6.647	84.040	-0.637820
16.21	188.08	6.646	84.028	-0.758648
16.21	188.09	6.645	84.014	-0.850118
16.21	188.11	6.644	83.999	-0.902212
16.22	188.13	6.642	83.984	-0.932258
16.22	188.14	6.641	83.969	-0.969263
16.22	188.16	6.640	83.952	-1.01724
16.22	188.18	6.638	83.935	-1.07147
16.22	188.19	6.637	83.917	-1.11403
16.22	188.21	6.636	83.898	-1.12543
16.23	188.23	6.634	83.879	-1.09798
16.23	188.24	6.633	83.861	-1.05034
16.23	188.26	6.631	83.844	-0.947125
16.23	188.28	6.630	83.828	-0.807869
16.23	188.29	6.629	83.817	-0.675556
16.23	188.31	6.628	83.808	-0.590167
16.23	188.32	6.628	83.798	-0.599279
16.24	188.34	6.627	83.788	-0.650659
16.24	188.36	6.626	83.777	-0.713010
16.24	188.37	6.625	83.764	-0.774337
16.24	188.39	6.624	83.751	-0.838565
16.24	188.41	6.623	83.737	-0.909402
16.25	188.42	6.622	83.721	-0.978854
16.25	188.44	6.620	83.704	-1.03397
16.25	188.46	6.619	83.686	-1.05861
16.25	188.47	6.617	83.668	-1.05335
16.25	188.49	6.616	83.651	-1.02798
16.25	188.51	6.615	83.634	-0.999860
16.25	188.52	6.613	83.618	-0.988700
16.26	188.54	6.612	83.602	-0.995960
16.26	188.56	6.611	83.585	-1.01203
16.26	188.57	6.609	83.568	-1.01850
16.26	188.59	6.608	83.551	-1.00239
16.26	188.61	6.607	83.534	-0.945988
16.27	188.62	6.606	83.519	-0.848473
16.27	188.64	6.604	83.506	-0.723710
16.27	188.66	6.604	83.495	-0.620132
16.27	188.67	6.603	83.486	-0.586455
16.27	188.69	6.602	83.477	-0.620802
16.27	188.71	6.601	83.466	-0.701572
16.28	188.72	6.600	83.453	-0.785486
16.28	188.74	6.599	83.439	-0.851925
16.28	188.76	6.598	83.425	-0.901167
16.28	188.77	6.597	83.409	-0.946868
16.28	188.79	6.596	83.393	-0.999364
16.28	188.81	6.594	83.376	-1.05435
16.28	188.82	6.593	83.358	-1.09199
16.29	188.84	6.591	83.339	-1.08931
16.29	188.86	6.590	83.321	-1.05899
16.29	188.87	6.589	83.304	-1.02174
16.29	188.89	6.587	83.287	-0.995196
16.29	188.91	6.586	83.271	-0.992999
16.30	188.92	6.585	83.254	-1.00503
16.30	188.94	6.583	83.237	-1.01143
16.30	188.96	6.582	83.220	-1.00027
16.30	188.97	6.581	83.204	-0.968859
16.30	188.99	6.579	83.188	-0.932146
16.30	189.01	6.578	83.173	-0.909419
16.30	189.02	6.577	83.158	-0.903082
16.31	189.04	6.576	83.143	-0.913605
16.31	189.06	6.575	83.128	-0.934232
16.31	189.07	6.573	83.112	-0.953392
16.31	189.09	6.572	83.095	-0.958238
16.31	189.11	6.571	83.079	-0.942256
16.32	189.12	6.570	83.064	-0.913536
16.32	189.14	6.568	83.049	-0.889411
16.32	189.16	6.567	83.034	-0.882662
16.32	189.17	6.566	83.020	-0.896025
16.32	189.19	6.565	83.004	-0.921655
16.32	189.21	6.564	82.989	-0.932675
16.33	189.22	6.562	82.973	-0.918693
16.33	189.24	6.561	82.958	-0.887780
16.33	189.26	6.560	82.943	-0.849227
16.33	189.27	6.559	82.929	-0.828841
16.33	189.29	6.558	82.916	-0.833425
16.33	189.31	6.557	82.902	-0.846580
16.33	189.32	6.556	82.887	-0.858174
16.34	189.34	6.554	82.873	-0.855427
16.34	189.36	6.553	82.859	-0.835845
16.34	189.37	6.552	82.845	-0.816428
16.34	189.39	6.551	82.832	-0.812522
16.34	189.41	6.550	82.818	-0.818442
16.35	189.42	6.549	82.804	-0.831566
16.35	189.44	6.548	82.790	-0.850937
16.35	189.46	6.547	82.776	-0.785343
16.35	189.47	6.546	82.761	-0.652850
16.35	189.49	6.545	82.753	-0.499872
16.35	189.51	6.545	82.747	-0.394243
16.35	189.52	6.544	82.742	-0.422495
16.36	189.54	6.543	82.734	-0.524574
16.36	189.56	6.543	82.724	-0.657587
16.36	189.57	6.542	82.712	-0.782482
16.36	189.59	6.541	82.698	-0.875404
16.36	189.61	6.539	82.682	-0.927533
16.37	189.62	6.538	82.666	-0.949642
16.37	189.64	6.537	82.650	-0.958684
16.37	189.66	6.536	82.634	-0.967093
16.37	189.68	6.534	82.618	-0.981307
16.37	189.69	6.533	82.602	-0.994744
16.37	189.71	6.532	82.585	-0.988940
16.38	189.73	6.530	82.568	-0.960640
16.38	189.74	6.529	82.552	-0.919572
16.38	189.76	6.528	82.538	-0.879723
16.38	189.78	6.527	82.523	-0.865787
16.38	189.79	6.526	82.509	-0.878031
16.38	189.81	6.525	82.494	-0.900301
16.38	189.83	6.523	82.479	-0.917245
16.39	189.84	6.522	82.463	-0.908255
16.39	189.86	6.521	82.448	-0.876359
16.39	189.88	6.520	82.434	-0.845322
16.39	189.89	6.519	82.420	-0.830466
16.39	189.91	6.518	82.407	-0.844424
16.40	189.93	6.516	82.393	-0.876259
16.40	189.94	6.515	82.378	-0.913836
16.40	189.96	6.514	82.362	-0.930298
16.40	189.98	6.513	82.346	-0.916006
16.40	189.99	6.512	82.331	-0.888028
16.40	190.01	6.510	82.317	-0.869002
16.40	190.03	6.509	82.303	-0.887658
16.41	190.04	6.508	82.288	-0.931938
16.41	190.06	6.507	82.271	-0.979117
16.41	190.08	6.506	82.255	-0.999590
16.41	190.09	6.504	82.238	-0.981224
16.41	190.11	6.503	82.221	-0.940484
16.42	190.13	6.502	82.206	-0.904033
16.42	190.14	6.501	82.192	-0.896654
16.42	190.16	6.499	82.177	-0.922136
16.42	190.18	6.498	82.161	-0.956279
16.42	190.19	6.497	82.145	-0.969340
16.42	190.21	6.496	82.128	-0.951325
16.43	190.23	6.494	82.113	-0.906943
16.43	190.24	6.493	82.098	-0.866186
16.43	190.26	6.492	82.084	-0.853227
16.43	190.27	6.491	82.071	-0.873758
16.43	190.29	6.490	82.056	-0.913860
16.43	190.31	6.489	82.040	-0.947271
16.43	190.32	6.487	82.024	-0.950206
16.44	190.34	6.486	82.008	-0.918572
16.44	190.36	6.485	81.993	-0.880099
16.44	190.37	6.484	81.979	-0.860706
16.44	190.39	6.483	81.965	-0.871024
16.44	190.41	6.481	81.950	-0.906280
16.45	190.42	6.480	81.935	-0.940749
16.45	190.44	6.479	81.919	-0.951346
16.45	190.46	6.478	81.902	-0.931210
16.45	190.47	6.476	81.887	-0.889406
16.45	190.49	6.475	81.873	-0.855434
16.45	190.51	6.474	81.859	-0.853984
16.45	190.52	6.473	81.845	-0.876146
16.46	190.54	6.472	81.830	-0.907439
16.46	190.56	6.471	81.815	-0.922536
16.46	190.57	6.470	81.799	-0.910933
16.46	190.59	6.468	81.784	-0.877349
16.46	190.61	6.467	81.770	-0.839483
16.47	190.62	6.466	81.756	-0.823211
16.47	190.64	6.465	81.743	-0.837156
16.47	190.66	6.464	81.729	-0.877477
16.47	190.67	6.463	81.714	-0.914266
16.47	190.69	6.462	81.698	-0.926514
16.47	190.71	6.460	81.682	-0.908303
16.48	190.72	6.459	81.668	-0.872615
16.48	190.74	6.458	81.654	-0.851284
16.48	190.76	6.457	81.640	-0.861726
16.48	190.77	6.456	81.625	-0.898356
16.48	190.79	6.455	81.610	-0.945698
16.48	190.81	6.453	81.594	-0.918363
16.48	190.82	6.452	81.577	-0.789421
16.49	190.84	6.451	81.566	-0.611470
16.49	190.86	6.450	81.558	-0.466193
16.49	190.87	6.450	81.552	-0.448440
16.49	190.89	6.449	81.545	-0.533768
16.49	190.91	6.449	81.535	-0.667375
16.50	190.92	6.448	81.523	-0.798783
16.50	190.94	6.446	81.508	-0.899013
16.50	190.96	6.445	81.492	-0.955302
16.50	190.97	6.444	81.475	-0.980746
16.50	190.99	6.443	81.459	-1.00550
16.50	191.01	6.441	81.443	-1.03505
16.50	191.02	6.440	81.425	-1.07746
16.51	191.04	6.438	81.407	-1.10284
16.51	191.06	6.437	81.388	-1.09693
16.51	191.07	6.436	81.369	-1.06302
16.51	191.09	6.434	81.352	-1.00879
16.51	191.11	6.433	81.336	-0.971148
16.52	191.12	6.432	81.320	-0.962583
16.52	191.14	6.430	81.304	-0.978250
16.52	191.16	6.429	81.288	-0.996749
16.52	191.17	6.428	81.271	-0.991667
16.52	191.19	6.426	81.254	-0.961264
16.52	191.21	6.425	81.238	-0.921841
16.53	191.22	6.424	81.224	-0.894799
16.53	191.24	6.423	81.209	-0.892704
16.53	191.26	6.422	81.194	-0.908312
16.53	191.27	6.420	81.179	-0.930382
16.53	191.29	6.419	81.163	-0.942655
16.53	191.31	6.418	81.147	-0.936163
16.53	191.32	6.417	81.131	-0.914251
16.54	191.34	6.416	81.117	-0.888734
16.54	191.36	6.414	81.102	-0.880157
16.54	191.37	6.413	81.088	-0.891154
16.54	191.39	6.412	81.073	-0.915704
16.54	191.41	6.411	81.057	-0.938930
16.55	191.42	6.410	81.041	-0.946167
16.55	191.44	6.408	81.025	-0.931354
16.55	191.46	6.407	81.010	-0.902879
16.55	191.47	6.406	80.995	-0.875538
16.55	191.49	6.405	80.981	-0.870554
16.55	191.51	6.404	80.966	-0.893643
16.55	191.52	6.402	80.951	-0.928443
16.56	191.54	6.401	80.935	-0.955783
16.56	191.56	6.400	80.919	-0.954183
16.56	191.57	6.399	80.903	-0.928543
16.56	191.59	6.397	80.888	-0.897722
16.56	191.61	6.396	80.873	-0.885755
16.57	191.62	6.395	80.859	-0.900386
16.57	191.64	6.394	80.844	-0.929287
16.57	191.66	6.393	80.828	-0.951188
16.57	191.67	6.391	80.811	-0.949824
16.57	191.69	6.390	80.796	-0.923638
16.57	191.71	6.389	80.780	-0.892251
16.58	191.72	6.388	80.766	-0.837599
16.58	191.74	6.387	80.752	-0.687242
16.58	191.76	6.386	80.740	-0.491766
16.58	191.77	6.385	80.736	-0.315143
16.58	191.79	6.385	80.733	-0.249156
16.58	191.81	6.385	80.729	-0.324044
16.58	191.82	6.384	80.723	-0.457547
16.59	191.84	6.384	80.714	-0.627468
16.59	191.86	6.383	80.702	-0.811837
16.59	191.87	6.382	80.687	-0.994196
16.59	191.89	6.380	80.669	-1.14100
16.59	191.91	6.378	80.648	-1.23237
16.60	191.92	6.377	80.626	-1.26487
16.60	191.94	6.375	80.605	-1.25592
16.60	191.96	6.373	80.584	-1.23620
16.60	191.97	6.372	80.564	-1.21507
16.60	191.99	6.370	80.544	-1.19642
16.60	192.01	6.369	80.524	-1.16533
16.60	192.02	6.367	80.504	-1.12208
16.61	192.04	6.366	80.486	-1.07738
16.61	192.06	6.364	80.469	-1.02901
16.61	192.07	6.363	80.452	-0.994567
16.61	192.09	6.362	80.436	-0.977251
16.61	192.11	6.360	80.420	-0.971168
16.62	192.12	6.359	80.403	-0.985472
16.62	192.14	6.358	80.387	-0.986523
16.62	192.16	6.356	80.370	-0.969671
16.62	192.17	6.355	80.354	-0.939666
16.62	192.19	6.354	80.339	-0.905864
16.62	192.21	6.353	80.324	-0.892791
16.63	192.22	6.352	80.309	-0.900292
16.63	192.24	6.351	80.294	-0.926283
16.63	192.26	6.349	80.278	-0.956880
16.63	192.28	6.348	80.262	-0.975334
16.63	192.29	6.347	80.245	-0.973279
16.63	192.31	6.345	80.229	-0.957016
16.63	192.33	6.344	80.214	-0.946059
16.64	192.34	6.343	80.198	-0.949668
16.64	192.36	6.342	80.182	-0.960443
16.64	192.38	6.340	80.166	-0.973234
16.64	192.39	6.339	80.149	-0.973417
16.64	192.41	6.338	80.133	-0.964878
16.65	192.43	6.336	80.117	-0.945929
16.65	192.44	6.335	80.101	-0.923496
16.65	192.46	6.334	80.086	-0.917010
16.65	192.48	6.333	80.071	-0.920839
16.65	192.49	6.332	80.055	-0.933040
16.65	192.51	6.330	80.040	-0.941582
16.65	192.53	6.329	80.024	-0.940161
16.66	192.54	6.328	80.008	-0.936193
16.66	192.56	6.327	79.993	-0.927958
16.66	192.58	6.325	79.977	-0.926757
16.66	192.59	6.324	79.962	-0.933147
16.66	192.61	6.323	79.946	-0.946709
16.67	192.63	6.322	79.930	-0.960009
16.67	192.64	6.320	79.914	-0.958729
16.67	192.66	6.319	79.898	-0.953710
16.67	192.68	6.318	79.882	-0.946486
16.67	192.69	6.317	79.867	-0.944378
16.67	192.71	6.315	79.851	-0.953789
16.68	192.73	6.314	79.835	-0.956071
16.68	192.74	6.313	79.819	-0.959918
16.68	192.76	6.312	79.803	-0.959911
16.68	192.78	6.310	79.787	-0.955609
16.68	192.79	6.309	79.771	-0.954466
16.68	192.81	6.308	79.755	-0.949991
16.68	192.83	6.307	79.739	-0.950356
16.69	192.84	6.305	79.723	-0.948971
16.69	192.86	6.304	79.707	-0.953951
16.69	192.88	6.303	79.692	-0.957972
16.69	192.89	6.302	79.675	-0.959938
16.69	192.91	6.300	79.659	-0.963496
16.70	192.93	6.299	79.643	-0.962112
16.70	192.94	6.298	79.627	-0.966368
16.70	192.96	6.296	79.611	-0.968384
16.70	192.98	6.295	79.595	-0.965548
16.70	192.99	6.294	79.579	-0.966179
16.70	193.01	6.293	79.563	-0.964619
16.70	193.03	6.291	79.547	-0.970384
16.71	193.04	6.290	79.531	-0.971024
16.71	193.06	6.289	79.514	-0.958302
16.71	193.08	6.288	79.498	-0.948364
16.71	193.09	6.286	79.483	-0.937379
16.71	193.11	6.285	79.467	-0.942134
16.72	193.13	6.284	79.452	-0.959844
16.72	193.14	6.283	79.435	-0.969362
16.72	193.16	6.281	79.419	-0.973849
16.72	193.18	6.280	79.403	-0.964825
16.72	193.19	6.279	79.387	-0.952509
16.72	193.21	6.278	79.371	-0.950824
16.73	193.23	6.276	79.355	-0.954945
16.73	193.24	6.275	79.339	-0.969407
16.73	193.26	6.274	79.323	-0.976087
16.73	193.28	6.272	79.307	-0.977277
16.73	193.29	6.271	79.290	-0.975121
16.73	193.31	6.270	79.274	-0.969944
16.73	193.33	6.269	79.258	-0.976906
16.74	193.34	6.267	79.242	-0.983226
16.74	193.36	6.266	79.225	-0.994134
16.74	193.38	6.265	79.209	-1.00124
16.74	193.39	6.263	79.192	-1.00165
16.74	193.41	6.262	79.175	-0.999084
16.75	193.43	6.261	79.159	-0.989457
16.75	193.44	6.259	79.142	-0.985608
16.75	193.46	6.258	79.126	-0.979375
16.75	193.48	6.257	79.110	-0.981852
16.75	193.49	6.256	79.093	-0.985609
16.75	193.51	6.254	79.077	-0.981757
16.75	193.53	6.253	79.060	-0.978598
16.76	193.54	6.252	79.044	-0.972818
16.76	193.56	6.250	79.028	-0.970477
16.76	193.58	6.249	79.012	-0.966580
16.76	193.59	6.248	78.996	-0.958646
16.76	193.61	6.247	78.980	-0.955029
16.77	193.63	6.245	78.964	-0.957726
16.77	193.64	6.244	78.948	-0.966851
16.77	193.66	6.243	78.932	-0.968776
16.77	193.68	6.241	78.916	-0.955478
16.77	193.69	6.240	78.900	-0.937644
16.77	193.71	6.239	78.885	-0.922650
16.78	193.73	6.238	78.870	-0.928564
16.78	193.74	6.237	78.854	-0.949015
16.78	193.76	6.235	78.838	-0.966757
16.78	193.78	6.234	78.822	-0.970559
16.78	193.79	6.233	78.805	-0.959459
16.78	193.81	6.232	78.790	-0.944000
16.78	193.83	6.230	78.774	-0.938824
16.79	193.84	6.229	78.759	-0.953176
16.79	193.86	6.228	78.743	-0.978861
16.79	193.88	6.226	78.726	-1.00454
16.79	193.89	6.225	78.709	-1.01605
16.79	193.91	6.224	78.692	-1.00344
16.80	193.93	6.222	78.675	-0.983351
16.80	193.94	6.221	78.660	-0.973360
16.80	193.96	6.220	78.644	-0.975744
16.80	193.98	6.219	78.627	-0.995368
16.80	193.99	6.217	78.610	-1.01289
16.80	194.01	6.216	78.593	-1.02367
16.80	194.03	6.215	78.576	-1.02537
16.81	194.04	6.213	78.559	-1.01206
16.81	194.06	6.212	78.542	-0.995504
16.81	194.07	6.211	78.526	-0.986884
16.81	194.09	6.209	78.510	-1.00041
16.81	194.11	6.208	78.493	-1.02692
16.82	194.12	6.207	78.476	-1.05242
16.82	194.14	6.205	78.458	-1.06506
16.82	194.16	6.204	78.440	-1.05649
16.82	194.17	6.202	78.422	-1.04012
16.82	194.19	6.201	78.405	-1.02842
16.82	194.21	6.200	78.389	-1.03113
16.83	194.22	6.198	78.371	-1.05703
16.83	194.24	6.197	78.354	-1.08510
16.83	194.26	6.196	78.335	-1.09253
16.83	194.27	6.194	78.317	-1.07862
16.83	194.29	6.193	78.299	-1.04525
16.83	194.31	6.191	78.282	-1.01733
16.83	194.32	6.190	78.265	-1.00669
16.84	194.34	6.189	78.249	-1.01586
16.84	194.36	6.187	78.232	-1.03553
16.84	194.37	6.186	78.214	-1.04616
16.84	194.39	6.185	78.196	-1.03850
16.84	194.41	6.183	78.179	-1.01146
16.85	194.42	6.182	78.163	-0.986068
16.85	194.44	6.181	78.147	-0.977039
16.85	194.46	6.179	78.131	-0.985197
16.85	194.47	6.178	78.114	-1.00738
16.85	194.49	6.177	78.097	-1.02773
16.85	194.51	6.175	78.080	-1.02869
16.85	194.52	6.174	78.062	-1.00500
16.86	194.54	6.173	78.046	-0.971540
16.86	194.56	6.171	78.030	-0.954262
16.86	194.57	6.170	78.015	-0.967644
16.86	194.59	6.169	77.998	-1.00165
16.86	194.61	6.168	77.981	-1.03221
16.87	194.62	6.166	77.964	-1.04518
16.87	194.64	6.165	77.946	-1.03756
16.87	194.66	6.163	77.929	-1.01851
16.87	194.67	6.162	77.912	-1.00302
16.87	194.69	6.161	77.896	-1.00197
16.87	194.71	6.160	77.879	-1.01911
16.88	194.72	6.158	77.862	-1.03949
16.88	194.74	6.157	77.844	-1.04474
16.88	194.76	6.155	77.827	-1.02872
16.88	194.77	6.154	77.810	-1.00115
16.88	194.79	6.153	77.794	-0.977509
16.88	194.81	6.151	77.777	-0.979571
16.88	194.82	6.150	77.761	-0.997849
16.89	194.84	6.149	77.744	-1.02066
16.89	194.86	6.147	77.727	-1.03687
16.89	194.87	6.146	77.710	-1.03036
16.89	194.89	6.145	77.692	-1.01603
16.89	194.91	6.143	77.676	-1.00069
16.90	194.92	6.142	77.659	-0.996612
16.90	194.94	6.141	77.643	-1.01145
16.90	194.96	6.139	77.626	-1.03544
16.90	194.97	6.138	77.608	-1.05835
16.90	194.99	6.137	77.590	-1.06696
16.90	195.01	6.135	77.572	-1.05097
16.90	195.02	6.134	77.555	-1.02317
16.91	195.04	6.133	77.538	-1.00014
16.91	195.06	6.131	77.522	-1.00073
16.91	195.07	6.130	77.506	-1.02102
16.91	195.09	6.129	77.488	-1.03851
16.91	195.11	6.127	77.470	-1.03750
16.92	195.12	6.126	77.453	-1.01648
16.92	195.14	6.124	77.437	-0.990431
16.92	195.16	6.123	77.420	-0.978063
16.92	195.17	6.122	77.404	-0.985574
16.92	195.19	6.121	77.388	-1.00738
16.92	195.21	6.119	77.371	-1.03123
16.93	195.22	6.118	77.353	-1.03948
16.93	195.24	6.117	77.336	-1.02995
16.93	195.26	6.115	77.319	-1.01159
16.93	195.27	6.114	77.302	-0.996335
16.93	195.29	6.113	77.286	-0.999451
16.93	195.31	6.111	77.269	-1.01625
16.93	195.32	6.110	77.252	-1.04144
16.94	195.34	6.109	77.234	-1.05755
16.94	195.36	6.107	77.216	-1.05288
16.94	195.37	6.106	77.199	-1.03146
16.94	195.39	6.104	77.182	-1.00014
16.94	195.41	6.103	77.166	-0.983516
16.95	195.42	6.102	77.150	-0.992399
16.95	195.44	6.100	77.133	-1.01484
16.95	195.46	6.099	77.116	-1.03402
16.95	195.47	6.098	77.098	-1.03036
16.95	195.49	6.096	77.081	-1.00477
16.95	195.51	6.095	77.065	-0.973804
16.95	195.52	6.094	77.049	-0.952268
16.96	195.54	6.093	77.033	-0.961420
16.96	195.56	6.091	77.017	-0.989869
16.96	195.57	6.090	77.000	-1.02332
16.96	195.59	6.089	76.983	-1.04137
16.96	195.61	6.087	76.965	-1.02845
16.97	195.62	6.086	76.948	-1.00193
16.97	195.64	6.085	76.932	-0.979104
16.97	195.66	6.083	76.916	-0.977687
16.97	195.67	6.082	76.900	-1.00384
16.97	195.69	6.081	76.883	-1.03341
16.97	195.71	6.079	76.865	-1.04694
16.98	195.72	6.078	76.847	-1.03630
16.98	195.74	6.077	76.830	-1.00963
16.98	195.76	6.075	76.814	-0.985239
16.98	195.77	6.074	76.798	-0.975234
16.98	195.79	6.073	76.782	-0.986514
16.98	195.81	6.071	76.765	-1.00959
16.98	195.82	6.070	76.748	-1.02771
16.99	195.84	6.069	76.731	-1.03174
16.99	195.86	6.067	76.714	-1.01165
16.99	195.87	6.066	76.697	-0.988348
16.99	195.89	6.065	76.681	-0.975499
16.99	195.91	6.063	76.665	-0.975034
17.00	195.92	6.062	76.648	-0.998897
17.00	195.94	6.061	76.632	-1.01932
17.00	195.96	6.059	76.614	-1.02795
17.00	195.97	6.058	76.597	-1.02080
17.00	195.99	6.057	76.580	-0.999821
17.00	196.01	6.055	76.564	-0.984749
17.00	196.02	6.054	76.548	-0.985712
17.01	196.04	6.053	76.532	-1.00151
17.01	196.06	6.052	76.515	-1.02591
17.01	196.07	6.050	76.497	-1.04645
17.01	196.09	6.049	76.480	-1.05073
17.01	196.11	6.047	76.462	-1.03626
17.02	196.12	6.046	76.445	-1.01200
17.02	196.14	6.045	76.429	-0.996781
17.02	196.16	6.044	76.412	-1.00528
17.02	196.17	6.042	76.396	-1.02946
17.02	196.19	6.041	76.378	-1.05329
17.02	196.21	6.039	76.360	-1.05836
17.03	196.22	6.038	76.343	-1.04263
17.03	196.24	6.037	76.326	-1.02392
17.03	196.26	6.035	76.309	-1.01513
17.03	196.27	6.034	76.292	-1.02208
17.03	196.29	6.033	76.275	-1.04095
17.03	196.30	6.031	76.258	-1.05840
17.03	196.32	6.030	76.240	-1.05370
17.04	196.34	6.028	76.222	-1.03096
17.04	196.35	6.027	76.206	-0.998342
17.04	196.37	6.026	76.190	-0.977179
17.04	196.39	6.025	76.174	-0.982466
17.04	196.40	6.023	76.157	-0.998894
17.05	196.42	6.022	76.140	-1.01924
17.05	196.44	6.021	76.123	-1.02835
17.05	196.45	6.019	76.106	-1.02163
17.05	196.47	6.018	76.089	-1.00921
17.05	196.49	6.017	76.073	-0.997099
17.05	196.50	6.015	76.056	-0.997974
17.05	196.52	6.014	76.040	-1.00820
17.06	196.54	6.013	76.023	-1.01984
17.06	196.55	6.011	76.006	-1.02716
17.06	196.57	6.010	75.989	-1.02569
17.06	196.59	6.009	75.972	-1.01519
17.06	196.60	6.007	75.955	-1.00078
17.07	196.62	6.006	75.939	-0.993002
17.07	196.64	6.005	75.923	-0.992359
17.07	196.65	6.003	75.906	-1.00235
17.07	196.67	6.002	75.889	-1.01385
17.07	196.69	6.001	75.872	-1.01597
17.07	196.70	5.999	75.855	-1.00939
17.08	196.72	5.998	75.839	-0.991117
17.08	196.74	5.997	75.822	-0.978095
17.08	196.75	5.996	75.807	-0.984308
17.08	196.77	5.994	75.790	-1.00515
17.08	196.79	5.993	75.773	-1.02889
17.08	196.80	5.992	75.756	-1.03767
17.08	196.82	5.990	75.738	-1.02557
17.09	196.84	5.989	75.722	-1.00704
17.09	196.85	5.988	75.705	-0.989144
17.09	196.87	5.986	75.689	-0.987351
17.09	196.89	5.985	75.673	-1.00225
17.09	196.90	5.984	75.656	-1.01826
17.09	196.92	5.982	75.639	-1.02801
17.10	196.93	5.981	75.622	-1.02213
17.10	196.95	5.980	75.605	-1.01007
17.10	196.97	5.978	75.588	-0.993976
17.10	196.98	5.977	75.572	-0.986297
17.10	197.00	5.976	75.556	-0.990483
17.11	197.02	5.974	75.539	-1.00175
17.11	197.03	5.973	75.522	-1.01835
17.11	197.05	5.972	75.505	-1.01779
17.11	197.07	5.970	75.488	-1.00547
17.11	197.08	5.969	75.472	-0.988967
17.11	197.10	5.968	75.456	-0.973064
17.12	197.12	5.967	75.439	-0.967687
17.12	197.13	5.965	75.423	-0.966902
17.12	197.15	5.964	75.407	-0.970574
17.12	197.17	5.963	75.391	-0.966712
17.12	197.18	5.961	75.375	-0.957524
17.12	197.20	5.960	75.359	-0.942267
17.13	197.22	5.959	75.344	-0.925597
17.13	197.23	5.958	75.329	-0.926011
17.13	197.25	5.957	75.314	-0.933824
17.13	197.27	5.955	75.298	-0.951068
17.13	197.28	5.954	75.282	-0.963522
17.13	197.30	5.953	75.266	-0.961966
17.13	197.32	5.952	75.250	-0.959669
17.14	197.33	5.950	75.234	-0.959669
17.14	197.35	5.949	75.218	-0.967569
17.14	197.37	5.948	75.202	-0.977079
17.14	197.38	5.946	75.185	-0.978785
17.14	197.40	5.945	75.169	-0.976673
17.14	197.42	5.944	75.153	-0.972176
17.15	197.43	5.943	75.137	-0.967587
17.15	197.45	5.941	75.121	-0.964695
17.15	197.47	5.940	75.105	-0.959653
17.15	197.48	5.939	75.089	-0.956803
17.15	197.50	5.938	75.073	-0.958915
17.16	197.52	5.936	75.057	-0.962637
17.16	197.53	5.935	75.041	-0.965902
17.16	197.55	5.934	75.025	-0.962185
17.16	197.57	5.932	75.009	-0.955759
17.16	197.58	5.931	74.993	-0.948380
17.16	197.60	5.930	74.977	-0.947559
17.17	197.62	5.929	74.962	-0.952615
17.17	197.63	5.928	74.946	-0.954358
17.17	197.65	5.926	74.930	-0.954128
17.17	197.67	5.925	74.914	-0.942477
17.17	197.68	5.924	74.898	-0.926284
17.17	197.70	5.923	74.883	-0.914465
17.18	197.72	5.921	74.868	-0.909612
17.18	197.73	5.920	74.853	-0.914518
17.18	197.75	5.919	74.838	-0.917828
17.18	197.77	5.918	74.822	-0.915527
17.18	197.78	5.917	74.807	-0.905593
17.18	197.80	5.915	74.792	-0.894452
17.18	197.82	5.914	74.777	-0.891426
17.19	197.83	5.913	74.763	-0.894426
17.19	197.85	5.912	74.748	-0.905942
17.19	197.87	5.911	74.733	-0.918515
17.19	197.88	5.909	74.717	-0.927085
17.19	197.90	5.908	74.702	-0.930660
17.19	197.92	5.907	74.686	-0.928048
17.20	197.93	5.906	74.671	-0.926719
17.20	197.95	5.905	74.655	-0.930096
17.20	197.97	5.903	74.640	-0.936600
17.20	197.98	5.902	74.624	-0.948806
17.20	198.00	5.901	74.608	-0.958988
17.21	198.02	5.900	74.592	-0.967241
17.21	198.03	5.898	74.576	-0.971505
17.21	198.05	5.897	74.560	-0.969623
17.21	198.07	5.896	74.544	-0.968575
17.21	198.08	5.894	74.528	-0.968804
17.21	198.10	5.893	74.511	-0.971232
17.22	198.12	5.892	74.495	-0.969130
17.22	198.13	5.891	74.479	-0.963362
17.22	198.15	5.889	74.463	-0.955350
17.22	198.17	5.888	74.447	-0.947971
17.22	198.18	5.887	74.431	-0.939177
17.22	198.20	5.886	74.416	-0.923931
17.23	198.22	5.884	74.401	-0.905861
17.23	198.23	5.883	74.386	-0.890594
17.23	198.25	5.882	74.371	-0.882294
17.23	198.27	5.881	74.356	-0.880279
17.23	198.28	5.880	74.342	-0.877976
17.23	198.30	5.879	74.327	-0.878879
17.23	198.32	5.877	74.313	-0.881351
17.24	198.33	5.876	74.298	-0.880355
17.24	198.35	5.875	74.283	-0.879816
17.24	198.37	5.874	74.268	-0.877653
17.24	198.38	5.873	74.254	-0.881427
17.24	198.40	5.872	74.239	-0.892751
17.24	198.42	5.870	74.224	-0.902489
17.25	198.43	5.869	74.209	-0.902534
17.25	198.45	5.868	74.194	-0.891452
17.25	198.47	5.867	74.179	-0.880410
17.25	198.48	5.866	74.165	-0.877769
17.25	198.50	5.865	74.150	-0.882811
17.26	198.52	5.863	74.135	-0.886317
17.26	198.53	5.862	74.120	-0.883334
17.26	198.55	5.861	74.106	-0.879447
17.26	198.57	5.860	74.091	-0.873857
17.26	198.58	5.859	74.076	-0.869305
17.26	198.60	5.858	74.062	-0.860180
17.27	198.62	5.856	74.048	-0.853836
17.27	198.63	5.855	74.034	-0.856352
17.27	198.65	5.854	74.019	-0.861167
17.27	198.67	5.853	74.005	-0.873091
17.27	198.68	5.852	73.990	-0.879904
17.27	198.70	5.851	73.975	-0.880235
17.28	198.72	5.850	73.961	-0.876794
17.28	198.73	5.848	73.946	-0.866140
17.28	198.75	5.847	73.932	-0.858947
17.28	198.77	5.846	73.918	-0.855993
17.28	198.78	5.845	73.903	-0.859332
17.28	198.80	5.844	73.889	-0.865188
17.28	198.82	5.843	73.874	-0.866011
17.29	198.83	5.842	73.860	-0.856633
17.29	198.85	5.840	73.846	-0.846706
17.29	198.87	5.839	73.832	-0.843870
17.29	198.88	5.838	73.818	-0.851555
17.29	198.90	5.837	73.803	-0.864410
17.29	198.92	5.836	73.789	-0.872781
17.30	198.93	5.835	73.774	-0.873788
17.30	198.95	5.834	73.760	-0.866857
17.30	198.97	5.833	73.745	-0.847306
17.30	198.98	5.831	73.731	-0.819390
17.30	199.00	5.830	73.718	-0.797627
17.31	199.02	5.829	73.705	-0.789942
17.31	199.03	5.828	73.692	-0.802690
17.31	199.05	5.827	73.678	-0.829197
17.31	199.07	5.826	73.664	-0.857959
17.31	199.08	5.825	73.650	-0.885390
17.31	199.10	5.824	73.635	-0.911536
17.32	199.12	5.823	73.619	-0.936894
17.32	199.13	5.821	73.603	-0.960683
17.32	199.15	5.820	73.587	-0.969515
17.32	199.17	5.819	73.571	-0.967041
17.32	199.18	5.817	73.555	-0.950296
17.32	199.20	5.816	73.539	-0.930527
17.33	199.22	5.815	73.524	-0.912067
17.33	199.23	5.814	73.509	-0.892896
17.33	199.25	5.813	73.494	-0.874713
17.33	199.27	5.812	73.479	-0.852789
17.33	199.28	5.810	73.465	-0.827141
17.33	199.30	5.809	73.452	-0.803480
17.33	199.32	5.808	73.439	-0.790301
17.34	199.33	5.807	73.426	-0.787487
17.34	199.35	5.806	73.413	-0.791976
17.34	199.37	5.805	73.399	-0.803636
17.34	199.38	5.804	73.386	-0.814371
17.34	199.40	5.803	73.372	-0.821746
17.34	199.42	5.802	73.358	-0.821546
17.35	199.43	5.801	73.345	-0.815197
17.35	199.45	5.800	73.331	-0.811853
17.35	199.47	5.799	73.318	-0.811515
17.35	199.48	5.798	73.304	-0.815071
17.35	199.50	5.797	73.291	-0.819040
17.36	199.52	5.796	73.277	-0.821314
17.36	199.53	5.794	73.263	-0.817191
17.36	199.55	5.793	73.250	-0.808652
17.36	199.57	5.792	73.236	-0.799083
17.36	199.58	5.791	73.223	-0.796342
17.36	199.60	5.790	73.210	-0.802833
17.37	199.62	5.789	73.197	-0.815807
17.37	199.63	5.788	73.183	-0.824625
17.37	199.65	5.787	73.169	-0.828566
17.37	199.67	5.786	73.155	-0.819474
17.37	199.68	5.785	73.141	-0.806694
17.37	199.70	5.784	73.128	-0.801742
17.38	199.72	5.783	73.115	-0.800000
17.38	199.73	5.782	73.102	-0.808024
17.38	199.75	5.781	73.088	-0.817881
17.38	199.77	5.780	73.075	-0.819729
17.38	199.78	5.778	73.061	-0.817681
17.38	199.80	5.777	73.047	-0.810660
17.38	199.82	5.776	73.034	-0.802238
17.39	199.83	5.775	73.021	-0.805219
17.39	199.85	5.774	73.007	-0.813376
17.39	199.86	5.773	72.994	-0.822000
17.39	199.88	5.772	72.980	-0.827016
17.39	199.90	5.771	72.966	-0.821847
17.39	199.91	5.770	72.952	-0.807202
17.40	199.93	5.769	72.939	-0.792477
17.40	199.95	5.768	72.926	-0.782936
17.40	199.96	5.767	72.913	-0.777115
17.40	199.98	5.766	72.900	-0.775810
17.40	200.00	5.765	72.887	-0.772144
17.41	200.01	5.764	72.874	-0.765076
17.41	200.03	5.763	72.862	-0.758098
17.41	200.05	5.762	72.849	-0.748394
17.41	200.06	5.761	72.837	-0.739883
17.41	200.08	5.760	72.825	-0.737494
17.41	200.10	5.759	72.813	-0.738869
17.42	200.11	5.758	72.800	-0.744720
17.42	200.13	5.757	72.788	-0.750092
17.42	200.15	5.756	72.775	-0.752318
17.42	200.16	5.755	72.763	-0.754888
17.42	200.18	5.754	72.750	-0.756885
17.42	200.20	5.753	72.738	-0.761269
17.43	200.21	5.752	72.725	-0.766131
17.43	200.23	5.751	72.712	-0.771638
17.43	200.25	5.750	72.699	-0.778155
17.43	200.26	5.749	72.686	-0.780909
17.43	200.28	5.748	72.673	-0.779853
17.43	200.30	5.747	72.660	-0.772052
17.43	200.31	5.746	72.647	-0.765351
17.44	200.33	5.745	72.635	-0.763883
17.44	200.35	5.744	72.622	-0.767832
17.44	200.36	5.743	72.609	-0.776483
17.44	200.38	5.742	72.596	-0.773244
17.44	200.40	5.741	72.583	-0.764088
17.44	200.41	5.740	72.571	-0.748188
17.45	200.43	5.739	72.559	-0.737267
17.45	200.45	5.738	72.546	-0.736603
17.45	200.46	5.737	72.534	-0.740229
17.45	200.48	5.736	72.522	-0.750687
17.45	200.50	5.735	72.509	-0.756584
17.46	200.51	5.734	72.496	-0.755069
17.46	200.53	5.733	72.484	-0.747613
17.46	200.55	5.732	72.472	-0.741514
17.46	200.56	5.731	72.460	-0.743259
17.46	200.58	5.730	72.447	-0.755297
17.46	200.60	5.729	72.434	-0.770567
17.47	200.61	5.728	72.421	-0.781140
17.47	200.63	5.727	72.408	-0.781094
17.47	200.65	5.726	72.395	-0.766669
17.47	200.66	5.725	72.383	-0.747043
17.47	200.68	5.724	72.370	-0.736382
17.47	200.70	5.723	72.358	-0.737461
17.48	200.71	5.722	72.346	-0.747983
17.48	200.73	5.721	72.333	-0.756578
17.48	200.75	5.720	72.321	-0.755477
17.48	200.76	5.719	72.308	-0.749724
17.48	200.78	5.718	72.296	-0.739184
17.48	200.80	5.717	72.284	-0.735240
17.48	200.81	5.716	72.271	-0.738195
17.49	200.83	5.715	72.259	-0.740900
17.49	200.85	5.714	72.247	-0.749955
17.49	200.86	5.713	72.234	-0.754995
17.49	200.88	5.712	72.221	-0.754513
17.49	200.90	5.711	72.209	-0.748191
17.49	200.91	5.710	72.197	-0.733781
17.50	200.93	5.709	72.185	-0.723831
17.50	200.95	5.708	72.173	-0.722325
17.50	200.96	5.707	72.161	-0.731101
17.50	200.98	5.706	72.148	-0.742327
17.50	201.00	5.705	72.136	-0.751030
17.51	201.01	5.704	72.123	-0.751626
17.51	201.03	5.703	72.111	-0.740724
17.51	201.05	5.702	72.098	-0.729958
17.51	201.06	5.701	72.086	-0.726482
17.51	201.08	5.700	72.074	-0.731358
17.51	201.10	5.699	72.062	-0.738756
17.52	201.11	5.698	72.050	-0.735916
17.52	201.13	5.697	72.037	-0.723342
17.52	201.15	5.697	72.025	-0.701973
17.52	201.16	5.696	72.014	-0.685898
17.52	201.18	5.695	72.003	-0.680247
17.52	201.20	5.694	71.992	-0.687639
17.53	201.21	5.693	71.980	-0.702053
17.53	201.23	5.692	71.968	-0.708002
17.53	201.25	5.691	71.956	-0.707032
17.53	201.26	5.690	71.945	-0.697038
17.53	201.28	5.689	71.933	-0.694059
17.53	201.30	5.688	71.922	-0.697982
17.53	201.31	5.687	71.910	-0.705930
17.54	201.33	5.686	71.898	-0.712085
17.54	201.35	5.686	71.886	-0.707803
17.54	201.36	5.685	71.874	-0.701384
17.54	201.38	5.684	71.863	-0.690950
17.54	201.40	5.683	71.851	-0.684836
17.54	201.41	5.682	71.840	-0.682898
17.55	201.43	5.681	71.829	-0.682794
17.55	201.45	5.680	71.817	-0.682857
17.55	201.46	5.679	71.806	-0.678853
17.55	201.48	5.678	71.795	-0.670229
17.55	201.50	5.677	71.784	-0.660734
17.56	201.51	5.677	71.773	-0.655734
17.56	201.53	5.676	71.762	-0.655780
17.56	201.55	5.675	71.751	-0.664862
17.56	201.56	5.674	71.740	-0.673380
17.56	201.58	5.673	71.728	-0.676608
17.56	201.60	5.672	71.717	-0.675323
17.57	201.61	5.671	71.706	-0.669893
17.57	201.63	5.670	71.695	-0.668257
17.57	201.65	5.670	71.684	-0.669587
17.57	201.66	5.669	71.673	-0.675628
17.57	201.68	5.668	71.661	-0.682343
17.57	201.69	5.667	71.650	-0.684809
17.58	201.71	5.666	71.639	-0.686955
17.58	201.73	5.665	71.627	-0.686020
17.58	201.74	5.664	71.616	-0.685716
17.58	201.76	5.663	71.604	-0.687334
17.58	201.78	5.662	71.593	-0.688160
17.58	201.79	5.661	71.581	-0.691407
17.58	201.81	5.661	71.570	-0.695189
17.59	201.83	5.660	71.558	-0.696097
17.59	201.84	5.659	71.547	-0.692792
17.59	201.86	5.658	71.535	-0.685032
17.59	201.88	5.657	71.524	-0.673049
17.59	201.89	5.656	71.513	-0.661938
17.59	201.91	5.655	71.502	-0.659596
17.60	201.93	5.654	71.491	-0.663728
17.60	201.94	5.653	71.480	-0.670294
17.60	201.96	5.652	71.469	-0.670294
17.60	201.98	5.652	71.458	-0.662152
17.60	201.99	5.651	71.447	-0.651328
17.61	202.01	5.650	71.436	-0.644419
17.61	202.03	5.649	71.425	-0.646440
17.61	202.04	5.648	71.415	-0.655029
17.61	202.06	5.647	71.404	-0.664906
17.61	202.08	5.646	71.392	-0.667984
17.61	202.09	5.646	71.381	-0.661231
17.62	202.11	5.645	71.370	-0.651907
17.62	202.13	5.644	71.360	-0.648121
17.62	202.14	5.643	71.349	-0.655347
17.62	202.16	5.642	71.338	-0.665366
17.62	202.18	5.641	71.327	-0.669485
17.62	202.19	5.640	71.316	-0.667647
17.63	202.21	5.640	71.305	-0.657203
17.63	202.23	5.639	71.294	-0.648718
17.63	202.24	5.638	71.283	-0.644419
17.63	202.26	5.637	71.273	-0.645383
17.63	202.28	5.636	71.262	-0.649821
17.63	202.29	5.635	71.251	-0.652821
17.63	202.31	5.634	71.240	-0.648593
17.64	202.33	5.634	71.229	-0.638794
17.64	202.34	5.633	71.219	-0.632684
17.64	202.36	5.632	71.208	-0.628377
17.64	202.38	5.631	71.198	-0.632053
17.64	202.39	5.630	71.188	-0.635533
17.64	202.41	5.629	71.177	-0.636957
17.65	202.43	5.629	71.166	-0.636393
17.65	202.44	5.628	71.156	-0.632638
17.65	202.46	5.627	71.145	-0.630203
17.65	202.48	5.626	71.135	-0.624448
17.65	202.49	5.625	71.124	-0.620165
17.66	202.51	5.624	71.114	-0.618454
17.66	202.53	5.624	71.104	-0.619500
17.66	202.54	5.623	71.094	-0.622026
17.66	202.56	5.622	71.083	-0.620430
17.66	202.58	5.621	71.073	-0.614516
17.66	202.59	5.620	71.063	-0.606624
17.67	202.61	5.620	71.053	-0.600156
17.67	202.63	5.619	71.043	-0.598025
17.67	202.64	5.618	71.033	-0.600809
17.67	202.66	5.617	71.023	-0.606375
17.67	202.68	5.616	71.013	-0.613070
17.67	202.69	5.616	71.003	-0.614954
17.68	202.71	5.615	70.992	-0.612141
17.68	202.72	5.614	70.982	-0.608127
17.68	202.74	5.613	70.972	-0.606795
17.68	202.76	5.612	70.962	-0.612141
17.68	202.77	5.612	70.952	-0.622577
17.68	202.79	5.611	70.942	-0.632382
17.68	202.81	5.610	70.931	-0.640025
17.69	202.82	5.609	70.920	-0.643283
17.69	202.84	5.608	70.909	-0.643494
17.69	202.86	5.607	70.899	-0.645770
17.69	202.87	5.607	70.888	-0.649845
17.69	202.89	5.606	70.877	-0.653995
17.69	202.91	5.605	70.866	-0.655372
17.70	202.92	5.604	70.855	-0.657163
17.70	202.94	5.603	70.845	-0.659780
17.70	202.96	5.602	70.833	-0.663820
17.70	202.97	5.601	70.822	-0.665381
17.70	202.99	5.601	70.811	-0.662810
17.71	203.01	5.600	70.800	-0.658815
17.71	203.02	5.599	70.789	-0.651423
17.71	203.04	5.598	70.779	-0.641736
17.71	203.06	5.597	70.768	-0.630028
17.71	203.07	5.596	70.758	-0.616024
17.71	203.09	5.595	70.748	-0.602663
17.72	203.11	5.595	70.738	-0.588688
17.72	203.12	5.594	70.728	-0.574787
17.72	203.14	5.593	70.719	-0.561526
17.72	203.16	5.592	70.709	-0.551153
17.72	203.17	5.592	70.700	-0.543304
17.72	203.19	5.591	70.691	-0.542195
17.73	203.21	5.590	70.682	-0.548477
17.73	203.22	5.590	70.673	-0.557331
17.73	203.24	5.589	70.664	-0.566052
17.73	203.26	5.588	70.654	-0.571691
17.73	203.27	5.587	70.645	-0.579088
17.73	203.29	5.587	70.635	-0.588436
17.73	203.31	5.586	70.625	-0.601927
17.74	203.32	5.585	70.615	-0.613171
17.74	203.34	5.584	70.605	-0.620651
17.74	203.36	5.583	70.594	-0.623726
17.74	203.37	5.583	70.584	-0.619344
17.74	203.39	5.582	70.574	-0.613369
17.74	203.41	5.581	70.564	-0.608002
17.75	203.42	5.580	70.554	-0.604459
17.75	203.44	5.579	70.544	-0.601146
17.75	203.46	5.579	70.534	-0.595972
17.75	203.47	5.578	70.524	-0.591569
17.75	203.49	5.577	70.514	-0.590484
17.76	203.51	5.576	70.504	-0.593504
17.76	203.52	5.575	70.494	-0.598486
17.76	203.54	5.575	70.484	-0.602890
17.76	203.56	5.574	70.474	-0.604633
17.76	203.57	5.573	70.464	-0.604954
17.76	203.59	5.572	70.454	-0.603716
17.77	203.61	5.571	70.444	-0.600853
17.77	203.62	5.571	70.434	-0.592956
17.77	203.64	5.570	70.424	-0.582501
17.77	203.66	5.569	70.415	-0.572313
17.77	203.67	5.568	70.405	-0.562677
17.77	203.69	5.568	70.396	-0.557022
17.78	203.71	5.567	70.387	-0.549781
17.78	203.72	5.566	70.378	-0.544742
17.78	203.74	5.565	70.369	-0.543283
17.78	203.76	5.565	70.360	-0.546676
17.78	203.77	5.564	70.350	-0.555699
17.78	203.79	5.563	70.341	-0.566099
17.78	203.81	5.563	70.332	-0.577956
17.79	203.82	5.562	70.322	-0.589413
17.79	203.84	5.561	70.312	-0.596105
17.79	203.86	5.560	70.302	-0.595784
17.79	203.87	5.559	70.292	-0.589368
17.79	203.89	5.559	70.282	-0.582310
17.79	203.91	5.558	70.273	-0.578996
17.80	203.92	5.557	70.263	-0.580638
17.80	203.94	5.556	70.253	-0.581585
17.80	203.96	5.556	70.244	-0.578653
17.80	203.97	5.555	70.234	-0.575401
17.80	203.99	5.554	70.225	-0.569675
17.81	204.01	5.553	70.215	-0.571141
17.81	204.02	5.553	70.206	-0.579235
17.81	204.04	5.552	70.196	-0.588617
17.81	204.06	5.551	70.186	-0.594597
17.81	204.07	5.550	70.176	-0.590082
17.81	204.09	5.549	70.166	-0.579952
17.82	204.11	5.549	70.157	-0.569917
17.82	204.12	5.548	70.147	-0.560696
17.82	204.14	5.547	70.138	-0.549291
17.82	204.16	5.547	70.129	-0.534828
17.82	204.17	5.546	70.120	-0.518902
17.82	204.19	5.545	70.112	-0.506409
17.83	204.21	5.544	70.103	-0.501145
17.83	204.22	5.544	70.095	-0.499542
17.83	204.24	5.543	70.087	-0.501831
17.83	204.26	5.543	70.078	-0.503707
17.83	204.27	5.542	70.070	-0.503432
17.83	204.29	5.541	70.061	-0.502973
17.83	204.31	5.541	70.053	-0.502836
17.84	204.32	5.540	70.045	-0.509058
17.84	204.34	5.539	70.036	-0.519302
17.84	204.36	5.538	70.027	-0.533569
17.84	204.37	5.538	70.018	-0.545733
17.84	204.39	5.537	70.009	-0.553182
17.84	204.41	5.536	70.000	-0.563203
17.85	204.42	5.536	69.990	-0.572337
17.85	204.44	5.535	69.981	-0.581389
17.85	204.46	5.534	69.971	-0.588539
17.85	204.47	5.533	69.961	-0.587936
17.85	204.49	5.532	69.951	-0.587030
17.86	204.51	5.532	69.941	-0.587044
17.86	204.52	5.531	69.932	-0.589276
17.86	204.54	5.530	69.922	-0.593344
17.86	204.56	5.529	69.912	-0.595941
17.86	204.57	5.529	69.902	-0.590784
17.86	204.59	5.528	69.892	-0.580622
17.87	204.61	5.527	69.882	-0.568830
17.87	204.62	5.526	69.873	-0.558775
17.87	204.64	5.526	69.864	-0.557622
17.87	204.66	5.525	69.855	-0.556155
17.87	204.67	5.524	69.845	-0.550581
17.87	204.69	5.523	69.836	-0.540396
17.88	204.71	5.523	69.827	-0.528742
17.88	204.72	5.522	69.818	-0.522937
17.88	204.74	5.521	69.810	-0.524578
17.88	204.76	5.521	69.801	-0.529557
17.88	204.77	5.520	69.792	-0.534948
17.88	204.79	5.519	69.783	-0.534628
17.88	204.81	5.518	69.774	-0.529146
17.89	204.82	5.518	69.765	-0.524943
17.89	204.84	5.517	69.757	-0.523481
17.89	204.86	5.516	69.748	-0.528044
17.89	204.87	5.516	69.739	-0.531558
17.89	204.89	5.515	69.730	-0.529138
17.89	204.91	5.514	69.721	-0.524345
17.90	204.92	5.514	69.713	-0.516991
17.90	204.94	5.513	69.704	-0.509682
17.90	204.96	5.512	69.696	-0.507032
17.90	204.97	5.512	69.687	-0.504475
17.90	204.99	5.511	69.679	-0.504201
17.91	205.01	5.510	69.670	-0.506438
17.91	205.02	5.510	69.662	-0.507260
17.91	205.04	5.509	69.653	-0.514064
17.91	205.06	5.508	69.645	-0.523014
17.91	205.07	5.508	69.636	-0.534931
17.91	205.09	5.507	69.627	-0.546164
17.92	205.11	5.506	69.618	-0.551324
17.92	205.12	5.505	69.608	-0.554886
17.92	205.14	5.505	69.599	-0.556210
17.92	205.16	5.504	69.590	-0.557808
17.92	205.17	5.503	69.580	-0.556747
17.92	205.19	5.502	69.571	-0.550579
17.93	205.21	5.502	69.562	-0.542637
17.93	205.22	5.501	69.553	-0.533100
17.93	205.24	5.500	69.544	-0.526530
17.93	205.26	5.500	69.535	-0.525616
17.93	205.27	5.499	69.527	-0.530091
17.93	205.29	5.498	69.518	-0.537208
17.93	205.31	5.497	69.509	-0.539807
17.94	205.32	5.497	69.500	-0.535379
17.94	205.34	5.496	69.491	-0.527758
17.94	205.36	5.495	69.482	-0.524296
17.94	205.37	5.495	69.473	-0.526856
17.94	205.39	5.494	69.465	-0.531835
17.94	205.41	5.493	69.456	-0.534299
17.95	205.42	5.493	69.447	-0.529413
17.95	205.44	5.492	69.438	-0.519778
17.95	205.46	5.491	69.429	-0.511738
17.95	205.47	5.491	69.421	-0.508312
17.95	205.49	5.490	69.412	-0.511554
17.96	205.51	5.489	69.404	-0.515803
17.96	205.52	5.488	69.395	-0.512057
17.96	205.54	5.488	69.386	-0.504202
17.96	205.56	5.487	69.378	-0.491459
17.96	205.57	5.487	69.370	-0.481912
17.96	205.59	5.486	69.362	-0.476890
17.97	205.61	5.485	69.354	-0.473876
17.97	205.62	5.485	69.346	-0.475747
17.97	205.64	5.484	69.338	-0.471677
17.97	205.66	5.483	69.330	-0.462626
17.97	205.67	5.483	69.323	-0.447955
17.97	205.69	5.482	69.315	-0.435603
17.98	205.71	5.482	69.308	-0.431764
17.98	205.72	5.481	69.301	-0.435055
17.98	205.74	5.480	69.294	-0.441545
17.98	205.76	5.480	69.286	-0.449086
17.98	205.77	5.479	69.279	-0.457670
17.98	205.79	5.479	69.271	-0.467861
17.98	205.81	5.478	69.263	-0.478514
17.99	205.82	5.477	69.255	-0.486927
17.99	205.84	5.477	69.247	-0.494834
17.99	205.86	5.476	69.239	-0.498217
17.99	205.88	5.475	69.230	-0.501280
17.99	205.89	5.475	69.222	-0.502607
17.99	205.91	5.474	69.214	-0.504253
18.00	205.93	5.473	69.205	-0.510427
18.00	205.94	5.473	69.197	-0.514634
18.00	205.96	5.472	69.188	-0.517605
18.00	205.98	5.471	69.179	-0.515869
18.00	205.99	5.471	69.171	-0.514043
18.01	206.01	5.470	69.162	-0.516332
18.01	206.03	5.469	69.154	-0.522376
18.01	206.04	5.469	69.145	-0.531571
18.01	206.06	5.468	69.136	-0.537838
18.01	206.08	5.467	69.127	-0.541503
18.01	206.09	5.467	69.118	-0.542692
18.02	206.11	5.466	69.109	-0.541369
18.02	206.13	5.465	69.100	-0.539123
18.02	206.14	5.464	69.091	-0.535234
18.02	206.16	5.464	69.082	-0.531027
18.02	206.18	5.463	69.073	-0.526179
18.02	206.19	5.462	69.064	-0.519869
18.03	206.21	5.462	69.056	-0.512958
18.03	206.23	5.461	69.047	-0.508332
18.03	206.24	5.460	69.039	-0.506958
18.03	206.26	5.460	69.030	-0.505585
18.03	206.28	5.459	69.022	-0.498627
18.03	206.29	5.458	69.013	-0.488278
18.03	206.31	5.458	69.006	-0.481868
18.04	206.33	5.457	68.998	-0.481319
18.04	206.34	5.456	68.990	-0.486581
18.04	206.36	5.456	68.981	-0.488229
18.04	206.38	5.455	68.973	-0.482962
18.04	206.39	5.454	68.965	-0.473250
18.04	206.41	5.454	68.957	-0.464225
18.05	206.43	5.453	68.950	-0.460647
18.05	206.44	5.453	68.942	-0.464912
18.05	206.46	5.452	68.934	-0.473571
18.05	206.48	5.451	68.926	-0.478011
18.05	206.49	5.451	68.918	-0.476952
18.06	206.51	5.450	68.910	-0.471265
18.06	206.53	5.450	68.903	-0.466590
18.06	206.54	5.449	68.895	-0.468934
18.06	206.56	5.448	68.887	-0.473976
18.06	206.58	5.448	68.879	-0.475855
18.06	206.59	5.447	68.871	-0.472829
18.07	206.61	5.446	68.863	-0.466774
18.07	206.62	5.446	68.856	-0.462505
18.07	206.64	5.445	68.848	-0.460904
18.07	206.66	5.445	68.840	-0.460770
18.07	206.67	5.444	68.833	-0.460125
18.07	206.69	5.443	68.825	-0.459162
18.08	206.71	5.443	68.817	-0.457779
18.08	206.72	5.442	68.810	-0.455445
18.08	206.74	5.442	68.802	-0.454216
18.08	206.76	5.441	68.795	-0.453750
18.08	206.77	5.440	68.787	-0.454295
18.08	206.79	5.440	68.780	-0.454900
18.08	206.81	5.439	68.772	-0.455450
18.09	206.82	5.439	68.764	-0.455783
18.09	206.84	5.438	68.757	-0.459998
18.09	206.86	5.437	68.749	-0.469710
18.09	206.87	5.437	68.741	-0.478692
18.09	206.89	5.436	68.733	-0.486526
18.09	206.91	5.435	68.725	-0.488632
18.10	206.92	5.435	68.717	-0.487302
18.10	206.94	5.434	68.709	-0.489411
18.10	206.96	5.434	68.701	-0.489778
18.10	206.97	5.433	68.692	-0.492620
18.10	206.99	5.432	68.684	-0.495966
18.11	207.01	5.432	68.676	-0.495140
18.11	207.02	5.431	68.668	-0.492757
18.11	207.04	5.430	68.660	-0.489641
18.11	207.06	5.430	68.651	-0.487256
18.11	207.07	5.429	68.643	-0.485835
18.11	207.09	5.428	68.635	-0.483085
18.12	207.11	5.428	68.627	-0.476764
18.12	207.12	5.427	68.619	-0.470990
18.12	207.14	5.427	68.612	-0.464574
18.12	207.16	5.426	68.604	-0.460724
18.12	207.17	5.425	68.596	-0.459945
18.12	207.19	5.425	68.589	-0.460625
18.13	207.21	5.424	68.581	-0.460491
18.13	207.22	5.423	68.573	-0.458478
18.13	207.24	5.423	68.566	-0.457474
18.13	207.26	5.422	68.558	-0.457149
18.13	207.27	5.422	68.550	-0.457734
18.13	207.29	5.421	68.543	-0.455770
18.13	207.31	5.420	68.535	-0.452149
18.14	207.32	5.420	68.528	-0.447846
18.14	207.34	5.419	68.520	-0.445504
18.14	207.36	5.419	68.513	-0.446186
18.14	207.37	5.418	68.505	-0.449771
18.14	207.39	5.418	68.498	-0.455087
18.14	207.41	5.417	68.490	-0.457516
18.15	207.42	5.416	68.483	-0.456592
18.15	207.44	5.416	68.475	-0.453471
18.15	207.46	5.415	68.468	-0.450940
18.15	207.47	5.415	68.460	-0.452224
18.15	207.49	5.414	68.453	-0.457129
18.16	207.51	5.413	68.445	-0.460057
18.16	207.52	5.413	68.437	-0.459785
18.16	207.54	5.412	68.430	-0.456663
18.16	207.56	5.412	68.422	-0.450710
18.16	207.57	5.411	68.414	-0.447960
18.16	207.59	5.410	68.407	-0.449096
18.17	207.61	5.410	68.400	-0.453503
18.17	207.62	5.409	68.392	-0.460057
18.17	207.64	5.409	68.384	-0.464237
18.17	207.66	5.408	68.377	-0.463687
18.17	207.67	5.407	68.369	-0.461249
18.17	207.69	5.407	68.361	-0.458777
18.18	207.71	5.406	68.354	-0.457810
18.18	207.72	5.406	68.346	-0.460515
18.18	207.74	5.405	68.338	-0.463309
18.18	207.76	5.404	68.331	-0.465321
18.18	207.77	5.404	68.323	-0.464168
18.18	207.79	5.403	68.315	-0.460035
18.18	207.81	5.402	68.307	-0.455309
18.19	207.82	5.402	68.300	-0.452459
18.19	207.84	5.401	68.293	-0.451776
18.19	207.86	5.401	68.285	-0.452501
18.19	207.87	5.400	68.277	-0.452226
18.19	207.89	5.400	68.270	-0.449977
18.19	207.91	5.399	68.262	-0.447177
18.20	207.92	5.398	68.255	-0.443012
18.20	207.94	5.398	68.248	-0.440758
18.20	207.96	5.397	68.240	-0.439708
18.20	207.97	5.397	68.233	-0.438825
18.20	207.99	5.396	68.226	-0.438585
18.21	208.01	5.395	68.219	-0.439233
18.21	208.02	5.395	68.211	-0.439686
18.21	208.04	5.394	68.204	-0.441293
18.21	208.06	5.394	68.197	-0.441058
18.21	208.07	5.393	68.189	-0.442022
18.21	208.09	5.393	68.182	-0.444047
18.22	208.11	5.392	68.174	-0.445791
18.22	208.12	5.391	68.167	-0.446566
18.22	208.14	5.391	68.160	-0.445409
18.22	208.16	5.390	68.152	-0.444950
18.22	208.17	5.390	68.145	-0.442241
18.22	208.19	5.389	68.137	-0.441552
18.23	208.21	5.388	68.130	-0.441368
18.23	208.22	5.388	68.123	-0.444077
18.23	208.24	5.387	68.116	-0.450220
18.23	208.26	5.387	68.108	-0.452971
18.23	208.27	5.386	68.100	-0.452282
18.23	208.29	5.385	68.093	-0.447740
18.23	208.31	5.385	68.085	-0.441792
18.24	208.32	5.384	68.078	-0.440879
18.24	208.34	5.384	68.071	-0.443312
18.24	208.36	5.383	68.063	-0.447713
18.24	208.37	5.383	68.056	-0.450321
18.24	208.39	5.382	68.048	-0.448815
18.24	208.40	5.381	68.041	-0.446433
18.25	208.42	5.381	68.034	-0.444965
18.25	208.44	5.380	68.026	-0.446015
18.25	208.45	5.380	68.019	-0.448035
18.25	208.47	5.379	68.011	-0.451584
18.25	208.49	5.378	68.004	-0.451184
18.26	208.50	5.378	67.996	-0.449578
18.26	208.52	5.377	67.989	-0.444159
18.26	208.54	5.377	67.981	-0.441314
18.26	208.55	5.376	67.974	-0.443797
18.26	208.57	5.376	67.967	-0.444439
18.26	208.59	5.375	67.959	-0.444847
18.27	208.60	5.374	67.952	-0.439433
18.27	208.62	5.374	67.945	-0.435584
18.27	208.64	5.373	67.938	-0.435321
18.27	208.65	5.373	67.930	-0.437064
18.27	208.67	5.372	67.923	-0.439507
18.27	208.69	5.371	67.916	-0.438859
18.28	208.70	5.371	67.908	-0.434634
18.28	208.72	5.370	67.901	-0.427988
18.28	208.74	5.370	67.894	-0.422956
18.28	208.75	5.369	67.887	-0.419631
18.28	208.77	5.369	67.880	-0.420143
18.28	208.79	5.368	67.873	-0.422206
18.28	208.80	5.368	67.866	-0.422855
18.29	208.82	5.367	67.859	-0.423236
18.29	208.84	5.366	67.852	-0.422044
18.29	208.85	5.366	67.845	-0.421463
18.29	208.87	5.365	67.838	-0.423317
18.29	208.89	5.365	67.831	-0.425536
18.29	208.90	5.364	67.824	-0.427015
18.30	208.92	5.364	67.817	-0.426452
18.30	208.94	5.363	67.810	-0.425758
18.30	208.95	5.363	67.803	-0.427100
18.30	208.97	5.362	67.795	-0.430456
18.30	208.99	5.361	67.788	-0.432494
18.31	209.00	5.361	67.781	-0.431442
18.31	209.02	5.360	67.774	-0.426910
18.31	209.04	5.360	67.767	-0.421190
18.31	209.05	5.359	67.760	-0.415560
18.31	209.07	5.359	67.753	-0.413181
18.31	209.09	5.358	67.746	-0.413501
18.32	209.10	5.358	67.739	-0.414920
18.32	209.12	5.357	67.732	-0.417452
18.32	209.14	5.356	67.725	-0.417658
18.32	209.15	5.356	67.718	-0.417848
18.32	209.17	5.355	67.711	-0.416758
18.32	209.19	5.355	67.704	-0.415736
18.33	209.20	5.354	67.697	-0.414242
18.33	209.22	5.354	67.690	-0.413839
18.33	209.24	5.353	67.684	-0.411705
18.33	209.25	5.353	67.677	-0.410151
18.33	209.27	5.352	67.670	-0.409099
18.33	209.29	5.352	67.663	-0.407424
18.33	209.30	5.351	67.656	-0.406747
18.34	209.32	5.350	67.650	-0.404736
18.34	209.34	5.350	67.643	-0.404681
18.34	209.35	5.349	67.636	-0.406144
18.34	209.37	5.349	67.629	-0.408622
18.34	209.39	5.348	67.622	-0.409963
18.34	209.40	5.348	67.616	-0.409523
18.35	209.42	5.347	67.609	-0.407932
18.35	209.44	5.347	67.602	-0.406653
18.35	209.45	5.346	67.595	-0.406370
18.35	209.47	5.346	67.588	-0.405302
18.35	209.49	5.345	67.582	-0.403994
18.36	209.50	5.345	67.575	-0.403591
18.36	209.52	5.344	67.568	-0.404414
18.36	209.54	5.343	67.561	-0.405365
18.36	209.55	5.343	67.555	-0.403811
18.36	209.57	5.342	67.548	-0.402860
18.36	209.59	5.342	67.541	-0.403609
18.37	209.60	5.341	67.534	-0.405116
18.37	209.62	5.341	67.528	-0.404431
18.37	209.64	5.340	67.521	-0.399150
18.37	209.65	5.340	67.514	-0.395597
18.37	209.67	5.339	67.508	-0.397058
18.37	209.69	5.339	67.501	-0.405088
18.38	209.70	5.338	67.494	-0.412060
18.38	209.72	5.338	67.487	-0.413522
18.38	209.74	5.337	67.480	-0.409868
18.38	209.76	5.337	67.474	-0.405236
18.38	209.77	5.336	67.467	-0.406707
18.38	209.79	5.335	67.460	-0.410902
18.38	209.81	5.335	67.453	-0.415654
18.39	209.82	5.334	67.446	-0.418708
18.39	209.84	5.334	67.439	-0.418236
18.39	209.86	5.333	67.432	-0.416453
18.39	209.87	5.333	67.425	-0.414808
18.39	209.89	5.332	67.418	-0.414945
18.39	209.91	5.332	67.411	-0.417505
18.40	209.92	5.331	67.404	-0.420475
18.40	209.94	5.330	67.397	-0.421618
18.40	209.96	5.330	67.390	-0.420644
18.40	209.97	5.329	67.383	-0.420028
18.40	209.99	5.329	67.376	-0.419243
18.41	210.01	5.328	67.369	-0.417589
18.41	210.02	5.328	67.362	-0.415043
18.41	210.04	5.327	67.355	-0.412666
18.41	210.06	5.327	67.349	-0.412712
18.41	210.07	5.326	67.342	-0.414037
18.41	210.09	5.326	67.335	-0.415867
18.42	210.11	5.325	67.328	-0.415089
18.42	210.12	5.324	67.321	-0.413656
18.42	210.14	5.324	67.314	-0.410767
18.42	210.16	5.323	67.307	-0.408326
18.42	210.17	5.323	67.300	-0.408371
18.42	210.19	5.322	67.294	-0.408263
18.43	210.21	5.322	67.287	-0.410451
18.43	210.22	5.321	67.280	-0.410909
18.43	210.24	5.321	67.273	-0.411907
18.43	210.26	5.320	67.266	-0.411595
18.43	210.27	5.320	67.259	-0.410801
18.43	210.29	5.319	67.252	-0.410144
18.43	210.31	5.318	67.246	-0.407755
18.44	210.32	5.318	67.239	-0.408167
18.44	210.34	5.317	67.232	-0.407993
18.44	210.36	5.317	67.225	-0.408633
18.44	210.37	5.316	67.218	-0.408900
18.44	210.39	5.316	67.212	-0.406777
18.44	210.41	5.315	67.205	-0.405357
18.45	210.42	5.315	67.198	-0.403818
18.45	210.44	5.314	67.191	-0.402637
18.45	210.46	5.314	67.185	-0.400440
18.45	210.47	5.313	67.178	-0.397363
18.45	210.49	5.313	67.171	-0.395742
18.46	210.51	5.312	67.165	-0.394689
18.46	210.52	5.312	67.158	-0.394028
18.46	210.54	5.311	67.152	-0.392507
18.46	210.56	5.311	67.145	-0.390472
18.46	210.57	5.310	67.139	-0.387952
18.46	210.59	5.310	67.132	-0.386395
18.47	210.61	5.309	67.126	-0.383967
18.47	210.62	5.309	67.119	-0.382339
18.47	210.64	5.308	67.113	-0.383428
18.47	210.66	5.308	67.107	-0.383896
18.47	210.67	5.307	67.100	-0.383851
18.47	210.69	5.306	67.094	-0.382442
18.48	210.71	5.306	67.088	-0.379991
18.48	210.72	5.305	67.081	-0.377862
18.48	210.74	5.305	67.075	-0.376294
18.48	210.76	5.304	67.069	-0.376340
18.48	210.77	5.304	67.062	-0.378137
18.48	210.79	5.304	67.056	-0.378846
18.48	210.81	5.303	67.050	-0.377084
18.49	210.82	5.303	67.044	-0.373226
18.49	210.84	5.302	67.037	-0.371027
18.49	210.86	5.302	67.031	-0.369756
18.49	210.87	5.301	67.025	-0.370443
18.49	210.89	5.301	67.019	-0.372034
18.49	210.91	5.300	67.013	-0.374118
18.50	210.92	5.300	67.006	-0.376592
18.50	210.94	5.299	67.000	-0.377256
18.50	210.96	5.299	66.994	-0.377244
18.50	210.97	5.298	66.988	-0.378217
18.50	210.99	5.298	66.981	-0.378882
18.51	211.01	5.297	66.975	-0.379478
18.51	211.02	5.297	66.969	-0.381332
18.51	211.04	5.296	66.962	-0.383199
18.51	211.06	5.296	66.956	-0.386461
18.51	211.07	5.295	66.949	-0.388181
18.51	211.09	5.295	66.943	-0.388665
18.52	211.11	5.294	66.936	-0.389500
18.52	211.12	5.294	66.930	-0.391277
18.52	211.14	5.293	66.923	-0.393842
18.52	211.16	5.292	66.917	-0.396326
18.52	211.17	5.292	66.910	-0.397279
18.52	211.19	5.291	66.904	-0.398241
18.53	211.21	5.291	66.897	-0.398827
18.53	211.22	5.290	66.890	-0.398396
18.53	211.24	5.290	66.884	-0.398231
18.53	211.26	5.289	66.877	-0.400028
18.53	211.27	5.289	66.870	-0.403665
18.53	211.29	5.288	66.864	-0.406734
18.53	211.31	5.288	66.857	-0.407633
18.54	211.32	5.287	66.850	-0.404188
18.54	211.34	5.287	66.843	-0.400751
18.54	211.36	5.286	66.837	-0.399615
18.54	211.37	5.286	66.830	-0.401951
18.54	211.39	5.285	66.823	-0.405442
18.54	211.40	5.285	66.816	-0.408320
18.55	211.42	5.284	66.810	-0.408337
18.55	211.44	5.283	66.803	-0.407650
18.55	211.45	5.283	66.796	-0.405846
18.55	211.47	5.282	66.789	-0.402098
18.55	211.49	5.282	66.783	-0.400073
18.56	211.50	5.281	66.776	-0.397737
18.56	211.52	5.281	66.769	-0.396692
18.56	211.54	5.280	66.763	-0.393384
18.56	211.55	5.280	66.756	-0.389968
18.56	211.57	5.279	66.750	-0.389006
18.56	211.59	5.279	66.743	-0.389535
18.57	211.60	5.278	66.737	-0.389637
18.57	211.62	5.278	66.730	-0.387886
18.57	211.64	5.277	66.724	-0.385753
18.57	211.65	5.277	66.718	-0.384996
18.57	211.67	5.276	66.711	-0.385810
18.57	211.69	5.276	66.705	-0.385729
18.58	211.70	5.275	66.698	-0.385591
18.58	211.72	5.275	66.692	-0.384961
18.58	211.74	5.274	66.685	-0.383495
18.58	211.75	5.274	66.679	-0.382202
18.58	211.77	5.273	66.673	-0.382798
18.58	211.79	5.273	66.666	-0.385144
18.58	211.80	5.272	66.660	-0.390018
18.59	211.82	5.272	66.653	-0.392674
18.59	211.84	5.271	66.647	-0.392125
18.59	211.85	5.271	66.640	-0.391071
18.59	211.87	5.270	66.634	-0.389835
18.59	211.89	5.270	66.627	-0.390430
18.59	211.90	5.269	66.621	-0.391209
18.60	211.92	5.269	66.614	-0.392811
18.60	211.94	5.268	66.608	-0.394002
18.60	211.95	5.268	66.601	-0.394780
18.60	211.97	5.267	66.595	-0.395147
18.60	211.99	5.266	66.588	-0.393773
18.61	212.00	5.266	66.581	-0.391438
18.61	212.02	5.265	66.575	-0.387546
18.61	212.04	5.265	66.568	-0.381136
18.61	212.05	5.264	66.562	-0.375733
18.61	212.07	5.264	66.556	-0.371955
18.61	212.09	5.263	66.550	-0.371463
18.62	212.10	5.263	66.544	-0.372848
18.62	212.12	5.262	66.537	-0.372906
18.62	212.14	5.262	66.531	-0.371612
18.62	212.15	5.261	66.525	-0.368462
18.62	212.17	5.261	66.519	-0.366813
18.62	212.19	5.261	66.513	-0.366984
18.63	212.20	5.260	66.507	-0.368279
18.63	212.22	5.260	66.501	-0.370019
18.63	212.24	5.259	66.494	-0.370810
18.63	212.25	5.259	66.488	-0.371542
18.63	212.27	5.258	66.482	-0.371347
18.63	212.29	5.258	66.476	-0.371210
18.63	212.30	5.257	66.470	-0.372252
18.64	212.32	5.257	66.463	-0.372309
18.64	212.34	5.256	66.457	-0.374164
18.64	212.35	5.256	66.451	-0.374485
18.64	212.37	5.255	66.445	-0.375011
18.64	212.39	5.255	66.438	-0.377519
18.64	212.40	5.254	66.432	-0.379408
18.65	212.42	5.254	66.426	-0.382501
18.65	212.44	5.253	66.419	-0.382043
18.65	212.45	5.253	66.413	-0.379707
18.65	212.47	5.252	66.407	-0.375241
18.65	212.49	5.252	66.400	-0.370029
18.66	212.50	5.251	66.394	-0.365298
18.66	212.52	5.251	66.388	-0.360971
18.66	212.54	5.250	66.382	-0.357510
18.66	212.55	5.250	66.376	-0.352639
18.66	212.57	5.249	66.371	-0.348286
18.66	212.59	5.249	66.365	-0.341902
18.67	212.60	5.248	66.359	-0.339397
18.67	212.62	5.248	66.354	-0.342667
18.67	212.64	5.247	66.348	-0.349467
18.67	212.65	5.247	66.342	-0.358806
18.67	212.67	5.247	66.336	-0.364903
18.67	212.69	5.246	66.330	-0.368604
18.68	212.70	5.246	66.324	-0.372971
18.68	212.72	5.245	66.317	-0.379780
18.68	212.74	5.245	66.311	-0.387758
18.68	212.75	5.244	66.305	-0.395873
18.68	212.77	5.244	66.298	-0.403118
18.68	212.79	5.243	66.291	-0.408345
18.68	212.80	5.242	66.284	-0.411722
18.69	212.82	5.242	66.277	-0.412738
18.69	212.84	5.241	66.271	-0.415482
18.69	212.85	5.241	66.264	-0.419563
18.69	212.87	5.240	66.257	-0.423729
18.69	212.89	5.240	66.249	-0.424987
18.69	212.90	5.239	66.242	-0.419841
18.70	212.92	5.239	66.235	-0.414242
18.70	212.94	5.238	66.229	-0.409478
18.70	212.95	5.238	66.222	-0.405734
18.70	212.97	5.237	66.215	-0.404174
18.70	212.99	5.236	66.208	-0.399404
18.71	213.00	5.236	66.202	-0.394220
18.71	213.02	5.235	66.195	-0.390275
18.71	213.04	5.235	66.189	-0.386789
18.71	213.05	5.234	66.182	-0.385346
18.71	213.07	5.234	66.176	-0.383592
18.71	213.09	5.233	66.170	-0.381711
18.72	213.10	5.233	66.163	-0.377133
18.72	213.12	5.232	66.157	-0.368578
18.72	213.14	5.232	66.151	-0.357661
18.72	213.15	5.231	66.145	-0.347110
18.72	213.17	5.231	66.140	-0.340046
18.72	213.19	5.231	66.134	-0.333899
18.73	213.20	5.230	66.128	-0.328211
18.73	213.22	5.230	66.123	-0.324404
18.73	213.24	5.229	66.118	-0.322523
18.73	213.25	5.229	66.112	-0.322831
18.73	213.27	5.228	66.107	-0.321714
18.73	213.29	5.228	66.102	-0.320629
18.73	213.30	5.228	66.096	-0.319254
18.74	213.32	5.227	66.091	-0.318274
18.74	213.34	5.227	66.086	-0.318657
18.74	213.35	5.226	66.080	-0.319220
18.74	213.37	5.226	66.075	-0.321789
18.74	213.39	5.225	66.070	-0.324771
18.74	213.40	5.225	66.064	-0.327523
18.75	213.42	5.225	66.059	-0.327752
18.75	213.44	5.224	66.053	-0.326637
18.75	213.45	5.224	66.048	-0.326791
18.75	213.47	5.223	66.043	-0.328703
18.75	213.49	5.223	66.037	-0.332355
18.76	213.50	5.222	66.031	-0.335137
18.76	213.52	5.222	66.026	-0.335885
18.76	213.54	5.222	66.020	-0.334281
18.76	213.55	5.221	66.015	-0.331499
18.76	213.57	5.221	66.009	-0.330660
18.76	213.59	5.220	66.004	-0.330247
18.77	213.60	5.220	65.998	-0.332416
18.77	213.62	5.219	65.993	-0.334922
18.77	213.64	5.219	65.987	-0.336802
18.77	213.65	5.219	65.981	-0.339751
18.77	213.67	5.218	65.976	-0.339672
18.77	213.69	5.218	65.970	-0.342681
18.78	213.70	5.217	65.964	-0.347707
18.78	213.72	5.217	65.959	-0.354019
18.78	213.74	5.216	65.953	-0.359900
18.78	213.75	5.216	65.947	-0.362274
18.78	213.77	5.215	65.940	-0.362778
18.78	213.79	5.215	65.934	-0.363270
18.78	213.80	5.214	65.928	-0.364324
18.79	213.82	5.214	65.922	-0.366581
18.79	213.84	5.213	65.916	-0.370866
18.79	213.85	5.213	65.910	-0.371714
18.79	213.87	5.212	65.904	-0.370649
18.79	213.89	5.212	65.898	-0.368645
18.79	213.90	5.211	65.892	-0.366172
18.80	213.92	5.211	65.885	-0.366413
18.80	213.94	5.210	65.879	-0.365522
18.80	213.95	5.210	65.873	-0.363690
18.80	213.97	5.209	65.867	-0.361010
18.80	213.99	5.209	65.861	-0.359145
18.81	214.00	5.209	65.855	-0.359662
18.81	214.02	5.208	65.849	-0.360727
18.81	214.04	5.208	65.843	-0.360740
18.81	214.05	5.207	65.837	-0.358379
18.81	214.07	5.207	65.831	-0.358196
18.81	214.09	5.206	65.825	-0.360237
18.82	214.10	5.206	65.819	-0.362721
18.82	214.12	5.205	65.813	-0.364186
18.82	214.14	5.205	65.807	-0.363120
18.82	214.15	5.204	65.801	-0.363761
18.82	214.17	5.204	65.795	-0.364277
18.82	214.19	5.203	65.789	-0.364644
18.83	214.20	5.203	65.783	-0.364061
18.83	214.22	5.202	65.777	-0.362446
18.83	214.24	5.202	65.771	-0.361531
18.83	214.25	5.201	65.765	-0.359072
18.83	214.27	5.201	65.759	-0.356404
18.83	214.29	5.200	65.753	-0.354050
18.83	214.30	5.200	65.747	-0.354672
18.84	214.32	5.199	65.741	-0.356535
18.84	214.34	5.199	65.735	-0.357025
18.84	214.35	5.199	65.729	-0.354312
18.84	214.37	5.198	65.723	-0.349263
18.84	214.39	5.198	65.717	-0.345189
18.84	214.40	5.197	65.712	-0.343418
18.85	214.42	5.197	65.706	-0.345080
18.85	214.44	5.196	65.700	-0.349332
18.85	214.45	5.196	65.694	-0.351025
18.85	214.47	5.195	65.688	-0.349090
18.85	214.49	5.195	65.683	-0.344852
18.86	214.50	5.194	65.677	-0.342288
18.86	214.52	5.194	65.671	-0.344331
18.86	214.54	5.194	65.666	-0.347319
18.86	214.55	5.193	65.660	-0.348600
18.86	214.57	5.193	65.654	-0.347305
18.86	214.59	5.192	65.648	-0.344788
18.87	214.60	5.192	65.642	-0.342377
18.87	214.62	5.191	65.637	-0.342697
18.87	214.64	5.191	65.631	-0.344302
18.87	214.65	5.190	65.625	-0.345661
18.87	214.67	5.190	65.619	-0.346728
18.87	214.69	5.189	65.614	-0.345397
18.88	214.70	5.189	65.608	-0.346221
18.88	214.72	5.189	65.602	-0.346527
18.88	214.74	5.188	65.596	-0.347762
18.88	214.75	5.188	65.591	-0.350082
18.88	214.77	5.187	65.585	-0.349455
18.88	214.79	5.187	65.579	-0.348494
18.88	214.80	5.186	65.573	-0.344207
18.89	214.82	5.186	65.567	-0.340547
18.89	214.84	5.185	65.562	-0.338519
18.89	214.85	5.185	65.556	-0.337375
18.89	214.87	5.184	65.551	-0.336537
18.89	214.89	5.184	65.545	-0.334355
18.89	214.90	5.184	65.539	-0.330984
18.90	214.92	5.183	65.534	-0.327002
18.90	214.94	5.183	65.528	-0.324851
18.90	214.95	5.182	65.523	-0.323066
18.90	214.97	5.182	65.518	-0.323295
18.90	214.99	5.181	65.512	-0.323890
18.91	215.00	5.181	65.507	-0.323373
18.91	215.02	5.181	65.501	-0.323449
18.91	215.04	5.180	65.496	-0.323099
18.91	215.05	5.180	65.491	-0.322550
18.91	215.07	5.179	65.485	-0.321285
18.91	215.09	5.179	65.480	-0.319442
18.92	215.10	5.178	65.475	-0.320128
18.92	215.12	5.178	65.469	-0.323102
18.92	215.14	5.178	65.464	-0.327447
18.92	215.15	5.177	65.458	-0.330512
18.92	215.17	5.177	65.453	-0.330527
18.92	215.19	5.176	65.447	-0.329871
18.93	215.20	5.176	65.442	-0.329062
18.93	215.22	5.175	65.436	-0.328970
18.93	215.24	5.175	65.431	-0.330420
18.93	215.25	5.175	65.425	-0.333470
18.93	215.27	5.174	65.420	-0.337650
18.93	215.29	5.174	65.414	-0.340853
18.93	215.30	5.173	65.408	-0.340427
18.94	215.32	5.173	65.403	-0.337650
18.94	215.34	5.172	65.397	-0.336689
18.94	215.35	5.172	65.392	-0.339404
18.94	215.37	5.171	65.386	-0.343001
18.94	215.39	5.171	65.380	-0.344208
18.94	215.40	5.170	65.374	-0.342729
18.95	215.42	5.170	65.369	-0.340304
18.95	215.44	5.170	65.363	-0.337253
18.95	215.45	5.169	65.357	-0.334737
18.95	215.47	5.169	65.352	-0.333486
18.95	215.49	5.168	65.346	-0.333669
18.96	215.50	5.168	65.341	-0.333959
18.96	215.52	5.167	65.335	-0.330985
18.96	215.54	5.167	65.330	-0.326943
18.96	215.55	5.167	65.324	-0.324256
18.96	215.57	5.166	65.319	-0.324211
18.96	215.59	5.166	65.313	-0.325753
18.97	215.60	5.165	65.308	-0.325920
18.97	215.62	5.165	65.303	-0.324838
18.97	215.64	5.164	65.297	-0.322197
18.97	215.65	5.164	65.292	-0.321706
18.97	215.67	5.164	65.287	-0.322593
18.97	215.69	5.163	65.281	-0.324623
18.98	215.70	5.163	65.276	-0.326103
18.98	215.72	5.162	65.270	-0.325218
18.98	215.74	5.162	65.265	-0.323155
18.98	215.75	5.161	65.259	-0.321749
18.98	215.77	5.161	65.254	-0.323339
18.98	215.79	5.161	65.249	-0.325918
18.98	215.80	5.160	65.243	-0.328802
18.99	215.82	5.160	65.238	-0.330068
18.99	215.84	5.159	65.232	-0.328709
18.99	215.85	5.159	65.227	-0.327747
18.99	215.87	5.158	65.221	-0.328709
18.99	215.89	5.158	65.216	-0.329899
18.99	215.90	5.158	65.210	-0.331364
19.00	215.92	5.157	65.205	-0.330815
19.00	215.94	5.157	65.199	-0.328861
19.00	215.95	5.156	65.194	-0.328021
19.00	215.97	5.156	65.188	-0.329944
19.00	215.99	5.155	65.183	-0.331609
19.01	216.00	5.155	65.177	-0.332250
19.01	216.02	5.154	65.172	-0.331639
19.01	216.04	5.154	65.166	-0.329165
19.01	216.05	5.154	65.161	-0.328357
19.01	216.07	5.153	65.155	-0.328494
19.01	216.09	5.153	65.150	-0.330691
19.02	216.10	5.152	65.144	-0.333333
19.02	216.12	5.152	65.139	-0.335426
19.02	216.14	5.151	65.133	-0.335242
19.02	216.15	5.151	65.128	-0.332249
19.02	216.17	5.151	65.122	-0.329102
19.02	216.19	5.150	65.117	-0.326292
19.03	216.20	5.150	65.111	-0.325575
19.03	216.22	5.149	65.106	-0.326537
19.03	216.24	5.149	65.100	-0.327268
19.03	216.25	5.148	65.095	-0.327542
19.03	216.27	5.148	65.089	-0.327359
19.03	216.29	5.148	65.084	-0.328062
19.03	216.30	5.147	65.079	-0.329835
19.04	216.32	5.147	65.073	-0.330950
19.04	216.34	5.146	65.067	-0.331774
19.04	216.35	5.146	65.062	-0.332768
19.04	216.37	5.145	65.056	-0.333945
19.04	216.39	5.145	65.051	-0.335076
19.04	216.40	5.144	65.045	-0.336314
19.05	216.42	5.144	65.040	-0.337201
19.05	216.44	5.144	65.034	-0.338224
19.05	216.45	5.143	65.028	-0.338485
19.05	216.47	5.143	65.023	-0.337430
19.05	216.49	5.142	65.017	-0.337369
19.06	216.50	5.142	65.012	-0.336927
19.06	216.52	5.141	65.006	-0.336209
19.06	216.54	5.141	65.000	-0.334679
19.06	216.55	5.140	64.995	-0.331972
19.06	216.57	5.140	64.989	-0.329525
19.06	216.59	5.140	64.984	-0.327536
19.07	216.60	5.139	64.978	-0.326203
19.07	216.62	5.139	64.973	-0.326814
19.07	216.63	5.138	64.968	-0.327043
19.07	216.65	5.138	64.962	-0.327011
19.07	216.67	5.137	64.957	-0.326229
19.07	216.68	5.137	64.951	-0.323181
19.08	216.70	5.137	64.946	-0.320591
19.08	216.72	5.136	64.941	-0.318019
19.08	216.73	5.136	64.935	-0.317255
19.08	216.75	5.135	64.930	-0.317330
19.08	216.77	5.135	64.925	-0.317238
19.08	216.78	5.135	64.920	-0.317635
19.08	216.80	5.134	64.914	-0.317325
19.09	216.82	5.134	64.909	-0.317279
19.09	216.83	5.133	64.904	-0.316327
19.09	216.85	5.133	64.899	-0.315069
19.09	216.87	5.132	64.893	-0.313827
19.09	216.88	5.132	64.888	-0.312649
19.09	216.90	5.132	64.883	-0.311225
19.10	216.92	5.131	64.878	-0.310104
19.10	216.93	5.131	64.873	-0.310667
19.10	216.95	5.130	64.868	-0.310299
19.10	216.97	5.130	64.862	-0.309230
19.10	216.98	5.130	64.857	-0.305811
19.11	217.00	5.129	64.852	-0.300966
19.11	217.02	5.129	64.847	-0.296717
19.11	217.03	5.128	64.842	-0.295135
19.11	217.05	5.128	64.838	-0.294629
19.11	217.07	5.128	64.833	-0.295016
19.11	217.08	5.127	64.828	-0.294482
19.12	217.10	5.127	64.823	-0.291284
19.12	217.12	5.126	64.818	-0.287671
19.12	217.13	5.126	64.813	-0.284545
19.12	217.15	5.126	64.809	-0.285898
19.12	217.17	5.125	64.804	-0.289752
19.12	217.18	5.125	64.799	-0.292831
19.13	217.20	5.125	64.794	-0.293842
19.13	217.22	5.124	64.789	-0.292601
19.13	217.23	5.124	64.784	-0.293007
19.13	217.25	5.123	64.779	-0.294083
19.13	217.27	5.123	64.775	-0.295728
19.13	217.28	5.123	64.770	-0.298438
19.13	217.30	5.122	64.765	-0.301240
19.14	217.32	5.122	64.760	-0.305742
19.14	217.33	5.121	64.755	-0.309728
19.14	217.35	5.121	64.749	-0.312305
19.14	217.37	5.121	64.744	-0.313929
19.14	217.38	5.120	64.739	-0.310308
19.14	217.40	5.120	64.734	-0.305185
19.15	217.42	5.119	64.729	-0.301899
19.15	217.43	5.119	64.724	-0.302285
19.15	217.45	5.119	64.719	-0.307103
19.15	217.47	5.118	64.714	-0.310046
19.15	217.48	5.118	64.708	-0.309685
19.16	217.50	5.117	64.703	-0.305548
19.16	217.52	5.117	64.698	-0.300587
19.16	217.53	5.117	64.693	-0.297763
19.16	217.55	5.116	64.688	-0.298488
19.16	217.57	5.116	64.683	-0.302979
19.16	217.58	5.115	64.678	-0.306233
19.17	217.60	5.115	64.673	-0.307689
19.17	217.62	5.115	64.668	-0.305588
19.17	217.63	5.114	64.663	-0.303215
19.17	217.65	5.114	64.658	-0.302656
19.17	217.66	5.113	64.653	-0.303617
19.17	217.68	5.113	64.648	-0.306731
19.18	217.70	5.113	64.643	-0.308837
19.18	217.71	5.112	64.637	-0.308791
19.18	217.73	5.112	64.632	-0.306308
19.18	217.75	5.111	64.627	-0.304220
19.18	217.76	5.111	64.622	-0.303707
19.18	217.78	5.111	64.617	-0.305757
19.18	217.80	5.110	64.612	-0.309252
19.19	217.82	5.110	64.607	-0.312214
19.19	217.83	5.109	64.602	-0.316331
19.19	217.85	5.109	64.596	-0.320540
19.19	217.87	5.109	64.591	-0.323468
19.19	217.88	5.108	64.585	-0.326075
19.19	217.90	5.108	64.580	-0.326578
19.20	217.92	5.107	64.575	-0.327722
19.20	217.93	5.107	64.569	-0.329323
19.20	217.95	5.106	64.564	-0.330375
19.20	217.97	5.106	64.558	-0.330223
19.20	217.98	5.105	64.553	-0.329095
19.21	218.00	5.105	64.547	-0.326154
19.21	218.02	5.105	64.542	-0.322254
19.21	218.03	5.104	64.536	-0.318992
19.21	218.05	5.104	64.531	-0.317637
19.21	218.07	5.103	64.526	-0.318701
19.21	218.08	5.103	64.520	-0.319903
19.22	218.10	5.103	64.515	-0.320115
19.22	218.12	5.102	64.510	-0.318377
19.22	218.13	5.102	64.504	-0.316988
19.22	218.15	5.101	64.499	-0.314639
19.22	218.17	5.101	64.494	-0.312963
19.22	218.18	5.100	64.489	-0.311316
19.23	218.20	5.100	64.484	-0.309019
19.23	218.22	5.100	64.478	-0.305983
19.23	218.23	5.099	64.473	-0.301372
19.23	218.25	5.099	64.468	-0.297447
19.23	218.27	5.098	64.463	-0.295552
19.23	218.28	5.098	64.459	-0.295507
19.23	218.30	5.098	64.454	-0.295205
19.24	218.32	5.097	64.449	-0.293604
19.24	218.33	5.097	64.444	-0.290801
19.24	218.35	5.097	64.439	-0.288905
19.24	218.37	5.096	64.434	-0.287604
19.24	218.38	5.096	64.429	-0.286551
19.24	218.40	5.095	64.425	-0.285387
19.25	218.42	5.095	64.420	-0.284112
19.25	218.43	5.095	64.415	-0.284158
19.25	218.45	5.094	64.410	-0.284713
19.25	218.47	5.094	64.406	-0.285616
19.25	218.48	5.093	64.401	-0.285505
19.26	218.50	5.093	64.396	-0.284981
19.26	218.52	5.093	64.391	-0.284569
19.26	218.53	5.092	64.387	-0.283999
19.26	218.55	5.092	64.382	-0.283868
19.26	218.57	5.092	64.377	-0.284601
19.26	218.58	5.091	64.372	-0.284510
19.27	218.60	5.091	64.368	-0.284555
19.27	218.62	5.091	64.363	-0.282310
19.27	218.63	5.090	64.358	-0.278466
19.27	218.65	5.090	64.354	-0.276846
19.27	218.67	5.089	64.349	-0.274578
19.27	218.68	5.089	64.345	-0.274466
19.28	218.70	5.089	64.340	-0.274970
19.28	218.72	5.088	64.335	-0.273115
19.28	218.73	5.088	64.331	-0.271605
19.28	218.75	5.088	64.326	-0.268440
19.28	218.76	5.087	64.322	-0.267294
19.28	218.78	5.087	64.318	-0.268761
19.28	218.80	5.087	64.313	-0.271009
19.29	218.81	5.086	64.309	-0.275876
19.29	218.83	5.086	64.304	-0.279985
19.29	218.85	5.085	64.299	-0.283387
19.29	218.86	5.085	64.294	-0.283990
19.29	218.88	5.085	64.290	-0.282822
19.29	218.90	5.084	64.285	-0.281904
19.30	218.91	5.084	64.280	-0.283118
19.30	218.93	5.084	64.276	-0.284265
19.30	218.95	5.083	64.271	-0.284252
19.30	218.96	5.083	64.266	-0.282769
19.30	218.98	5.082	64.261	-0.279002
19.31	219.00	5.082	64.257	-0.276226
19.31	219.01	5.082	64.252	-0.273863
19.31	219.03	5.081	64.248	-0.272970
19.31	219.05	5.081	64.243	-0.273178
19.31	219.06	5.081	64.239	-0.273082
19.31	219.08	5.080	64.234	-0.272761
19.32	219.10	5.080	64.230	-0.270881
19.32	219.11	5.080	64.225	-0.270401
19.32	219.13	5.079	64.221	-0.271691
19.32	219.15	5.079	64.216	-0.274494
19.32	219.16	5.079	64.212	-0.279223
19.32	219.18	5.078	64.207	-0.284205
19.33	219.20	5.078	64.202	-0.287781
19.33	219.21	5.077	64.197	-0.290491
19.33	219.23	5.077	64.193	-0.292107
19.33	219.25	5.077	64.188	-0.293374
19.33	219.26	5.076	64.183	-0.294761
19.33	219.28	5.076	64.178	-0.294799
19.33	219.30	5.075	64.173	-0.294082
19.34	219.31	5.075	64.168	-0.294909
19.34	219.33	5.075	64.163	-0.296774
19.34	219.35	5.074	64.158	-0.298759
19.34	219.36	5.074	64.153	-0.301700
19.34	219.38	5.074	64.148	-0.302978
19.34	219.40	5.073	64.143	-0.304695
19.35	219.41	5.073	64.138	-0.305522
19.35	219.43	5.072	64.133	-0.305688
19.35	219.45	5.072	64.128	-0.307445
19.35	219.46	5.072	64.123	-0.310202
19.35	219.48	5.071	64.118	-0.312868
19.36	219.50	5.071	64.112	-0.314292
19.36	219.51	5.070	64.107	-0.313373
19.36	219.53	5.070	64.102	-0.310616
19.36	219.55	5.069	64.097	-0.308410
19.36	219.56	5.069	64.092	-0.307526
19.36	219.58	5.069	64.087	-0.306533
19.37	219.60	5.068	64.082	-0.305247
19.37	219.61	5.068	64.077	-0.303611
19.37	219.63	5.067	64.072	-0.300928
19.37	219.65	5.067	64.067	-0.298989
19.37	219.66	5.067	64.062	-0.297327
19.37	219.68	5.066	64.057	-0.296619
19.38	219.70	5.066	64.052	-0.296822
19.38	219.71	5.065	64.047	-0.297006
19.38	219.73	5.065	64.042	-0.294828
19.38	219.74	5.065	64.037	-0.291265
19.38	219.76	5.064	64.032	-0.288739
19.38	219.78	5.064	64.027	-0.287381
19.38	219.79	5.064	64.023	-0.287925
19.39	219.81	5.063	64.018	-0.287780
19.39	219.83	5.063	64.013	-0.286744
19.39	219.84	5.062	64.008	-0.284672
19.39	219.86	5.062	64.004	-0.282171
19.39	219.88	5.062	63.999	-0.279004
19.39	219.89	5.061	63.994	-0.276039
19.40	219.91	5.061	63.990	-0.273743
19.40	219.93	5.061	63.985	-0.271904
19.40	219.94	5.060	63.981	-0.270115
19.40	219.96	5.060	63.976	-0.268185
19.40	219.98	5.060	63.972	-0.267564
19.41	219.99	5.059	63.967	-0.266896
19.41	220.01	5.059	63.963	-0.266824
19.41	220.03	5.059	63.958	-0.264760
19.41	220.04	5.058	63.954	-0.262420
19.41	220.06	5.058	63.950	-0.261870
19.41	220.08	5.057	63.945	-0.265445
19.42	220.09	5.057	63.941	-0.272892
19.42	220.11	5.057	63.936	-0.279051
19.42	220.13	5.056	63.932	-0.280079
19.42	220.14	5.056	63.927	-0.276134
19.42	220.16	5.056	63.922	-0.272763
19.42	220.18	5.055	63.918	-0.274135
19.43	220.19	5.055	63.913	-0.279666
19.43	220.21	5.055	63.909	-0.285155
19.43	220.23	5.054	63.904	-0.288932
19.43	220.24	5.054	63.899	-0.289042
19.43	220.26	5.053	63.894	-0.286597
19.43	220.28	5.053	63.889	-0.282958
19.43	220.29	5.053	63.885	-0.280163
19.44	220.31	5.052	63.880	-0.280064
19.44	220.33	5.052	63.875	-0.279738
19.44	220.34	5.052	63.871	-0.278020
19.44	220.36	5.051	63.866	-0.274042
19.44	220.38	5.051	63.862	-0.269857
19.44	220.39	5.050	63.857	-0.267589
19.45	220.41	5.050	63.853	-0.265802
19.45	220.43	5.050	63.848	-0.265321
19.45	220.44	5.049	63.844	-0.264360
19.45	220.46	5.049	63.839	-0.264179
19.45	220.48	5.049	63.835	-0.266354
19.46	220.49	5.048	63.831	-0.270857
19.46	220.51	5.048	63.826	-0.275794
19.46	220.53	5.048	63.821	-0.278944
19.46	220.54	5.047	63.817	-0.279927
19.46	220.56	5.047	63.812	-0.280133
19.46	220.58	5.047	63.807	-0.283305
19.47	220.59	5.046	63.803	-0.290662
19.47	220.61	5.046	63.798	-0.300663
19.47	220.63	5.045	63.793	-0.310992
19.47	220.64	5.045	63.787	-0.318190
19.47	220.66	5.045	63.782	-0.321984
19.47	220.68	5.044	63.776	-0.323583
19.48	220.69	5.044	63.771	-0.324703
19.48	220.71	5.043	63.766	-0.326668
19.48	220.73	5.043	63.760	-0.328473
19.48	220.74	5.042	63.755	-0.328199
19.48	220.76	5.042	63.749	-0.325137
19.48	220.78	5.042	63.744	-0.319813
19.48	220.79	5.041	63.738	-0.313734
19.49	220.81	5.041	63.733	-0.308844
19.49	220.83	5.040	63.728	-0.302719
19.49	220.84	5.040	63.723	-0.298423
19.49	220.86	5.040	63.718	-0.294173
19.49	220.88	5.039	63.713	-0.289511
19.49	220.89	5.039	63.709	-0.285535
19.50	220.91	5.038	63.704	-0.281290
19.50	220.93	5.038	63.699	-0.277041
19.50	220.94	5.038	63.695	-0.273955
19.50	220.96	5.037	63.690	-0.269519
19.50	220.98	5.037	63.686	-0.264126
19.51	220.99	5.037	63.681	-0.259692
19.51	221.01	5.036	63.677	-0.256150
19.51	221.03	5.036	63.673	-0.256356
19.51	221.05	5.036	63.668	-0.257087
19.51	221.06	5.035	63.664	-0.256493
19.51	221.08	5.035	63.660	-0.253544
19.52	221.10	5.035	63.656	-0.249200
19.52	221.11	5.034	63.651	-0.245381
19.52	221.13	5.034	63.647	-0.242155
19.52	221.15	5.034	63.643	-0.240828
19.52	221.16	5.033	63.639	-0.241491
19.52	221.18	5.033	63.635	-0.241446
19.53	221.20	5.033	63.631	-0.240325
19.53	221.21	5.032	63.627	-0.236734
19.53	221.23	5.032	63.623	-0.233074
19.53	221.25	5.032	63.620	-0.229983
19.53	221.26	5.031	63.616	-0.227941
19.53	221.28	5.031	63.612	-0.225833
19.53	221.30	5.031	63.608	-0.224096
19.54	221.31	5.031	63.605	-0.223961
19.54	221.33	5.030	63.601	-0.223140
19.54	221.35	5.030	63.597	-0.223341
19.54	221.36	5.030	63.593	-0.221706
19.54	221.38	5.029	63.590	-0.218501
19.54	221.40	5.029	63.586	-0.215064
19.55	221.41	5.029	63.582	-0.211862
19.55	221.43	5.028	63.579	-0.209898
19.55	221.45	5.028	63.575	-0.209249
19.55	221.46	5.028	63.572	-0.208837
19.55	221.48	5.028	63.569	-0.209242
19.56	221.50	5.027	63.565	-0.210818
19.56	221.51	5.027	63.562	-0.213559
19.56	221.53	5.027	63.558	-0.217584
19.56	221.55	5.027	63.554	-0.220903
19.56	221.56	5.026	63.551	-0.222983
19.56	221.58	5.026	63.547	-0.224817
19.57	221.60	5.026	63.543	-0.226581
19.57	221.61	5.025	63.539	-0.229377
19.57	221.63	5.025	63.535	-0.231852
19.57	221.65	5.025	63.532	-0.233475
19.57	221.66	5.024	63.528	-0.235606
19.57	221.68	5.024	63.524	-0.237416
19.58	221.69	5.024	63.520	-0.241450
19.58	221.71	5.023	63.516	-0.246447
19.58	221.73	5.023	63.512	-0.252269
19.58	221.74	5.023	63.507	-0.257062
19.58	221.76	5.022	63.503	-0.259400
19.58	221.78	5.022	63.499	-0.261923
19.58	221.79	5.022	63.494	-0.265981
19.59	221.81	5.021	63.490	-0.272426
19.59	221.83	5.021	63.485	-0.278757
19.59	221.84	5.021	63.481	-0.283019
19.59	221.86	5.020	63.476	-0.286205
19.59	221.88	5.020	63.471	-0.288954
19.59	221.89	5.020	63.466	-0.292534
19.60	221.91	5.019	63.461	-0.294139
19.60	221.93	5.019	63.456	-0.294043
19.60	221.94	5.018	63.452	-0.294025
19.60	221.96	5.018	63.447	-0.294704
19.60	221.98	5.018	63.442	-0.297914
19.61	221.99	5.017	63.437	-0.300573
19.61	222.01	5.017	63.432	-0.301458
19.61	222.03	5.016	63.427	-0.300706
19.61	222.04	5.016	63.422	-0.298318
19.61	222.06	5.016	63.417	-0.296942
19.61	222.08	5.015	63.412	-0.296273
19.62	222.09	5.015	63.407	-0.296563
19.62	222.11	5.014	63.402	-0.297525
19.62	222.13	5.014	63.397	-0.297571
19.62	222.14	5.014	63.392	-0.297585
19.62	222.16	5.013	63.387	-0.295373
19.62	222.18	5.013	63.382	-0.291201
19.63	222.19	5.013	63.377	-0.286739
19.63	222.21	5.012	63.373	-0.282962
19.63	222.23	5.012	63.368	-0.281562
19.63	222.24	5.011	63.363	-0.280941
19.63	222.26	5.011	63.359	-0.279060
19.63	222.28	5.011	63.354	-0.275327
19.63	222.29	5.010	63.349	-0.270447
19.64	222.31	5.010	63.345	-0.265937
19.64	222.33	5.010	63.341	-0.261336
19.64	222.34	5.009	63.336	-0.256984
19.64	222.36	5.009	63.332	-0.251877
19.64	222.38	5.009	63.328	-0.248260
19.64	222.39	5.008	63.324	-0.246680
19.65	222.41	5.008	63.320	-0.245627
19.65	222.43	5.008	63.316	-0.245262
19.65	222.44	5.007	63.311	-0.243408
19.65	222.46	5.007	63.307	-0.240801
19.65	222.48	5.007	63.303	-0.238698
19.66	222.49	5.006	63.299	-0.236889
19.66	222.51	5.006	63.296	-0.236661
19.66	222.53	5.006	63.292	-0.237691
19.66	222.54	5.005	63.288	-0.237578
19.66	222.56	5.005	63.284	-0.237077
19.66	222.58	5.005	63.280	-0.234838
19.67	222.59	5.005	63.276	-0.232347
19.67	222.61	5.004	63.272	-0.231292
19.67	222.63	5.004	63.268	-0.231448
19.67	222.64	5.004	63.264	-0.233138
19.67	222.66	5.003	63.260	-0.234352
19.67	222.68	5.003	63.256	-0.236025
19.68	222.69	5.003	63.253	-0.238406
19.68	222.71	5.002	63.248	-0.241791
19.68	222.73	5.002	63.244	-0.245907
19.68	222.74	5.002	63.240	-0.249108
19.68	222.76	5.001	63.236	-0.251166
19.68	222.78	5.001	63.232	-0.252332
19.68	222.79	5.001	63.228	-0.254960
19.69	222.81	5.000	63.223	-0.258778
19.69	222.83	5.000	63.219	-0.263098
19.69	222.84	5.000	63.215	-0.265981
19.69	222.86	4.999	63.210	-0.264723
19.69	222.88	4.999	63.206	-0.262780
19.69	222.89	4.999	63.201	-0.260701
19.70	222.91	4.998	63.197	-0.259054
19.70	222.93	4.998	63.193	-0.259558
19.70	222.94	4.998	63.188	-0.258390
19.70	222.96	4.997	63.184	-0.256217
19.70	222.98	4.997	63.180	-0.253338
19.71	222.99	4.997	63.176	-0.250023
19.71	223.01	4.996	63.172	-0.248903
19.71	223.03	4.996	63.167	-0.249406
19.71	223.04	4.996	63.163	-0.249337
19.71	223.06	4.995	63.159	-0.248811
19.71	223.08	4.995	63.155	-0.247370
19.72	223.09	4.995	63.151	-0.247919
19.72	223.11	4.994	63.147	-0.250777
19.72	223.13	4.994	63.142	-0.251830
19.72	223.14	4.994	63.138	-0.251006
19.72	223.16	4.993	63.134	-0.246250
19.72	223.18	4.993	63.130	-0.241354
19.73	223.19	4.993	63.126	-0.239113
19.73	223.21	4.992	63.122	-0.239822
19.73	223.23	4.992	63.118	-0.243094
19.73	223.24	4.992	63.114	-0.246410
19.73	223.26	4.991	63.110	-0.246410
19.73	223.28	4.991	63.106	-0.245908
19.73	223.29	4.991	63.102	-0.244741
19.74	223.31	4.990	63.097	-0.245700
19.74	223.33	4.990	63.093	-0.248307
19.74	223.34	4.990	63.089	-0.251510
19.74	223.36	4.989	63.085	-0.255902
19.74	223.38	4.989	63.081	-0.256932
19.74	223.39	4.989	63.076	-0.255626
19.75	223.41	4.988	63.072	-0.251760
19.75	223.43	4.988	63.068	-0.248468
19.75	223.44	4.988	63.064	-0.247667
19.75	223.46	4.987	63.060	-0.246958
19.75	223.48	4.987	63.056	-0.246706
19.76	223.50	4.987	63.052	-0.245265
19.76	223.51	4.986	63.047	-0.243686
19.76	223.53	4.986	63.043	-0.243022
19.76	223.55	4.986	63.039	-0.243227
19.76	223.56	4.985	63.035	-0.244806
19.76	223.58	4.985	63.031	-0.245836
19.77	223.60	4.985	63.027	-0.246248
19.77	223.61	4.985	63.023	-0.245356
19.77	223.63	4.984	63.019	-0.245400
19.77	223.65	4.984	63.015	-0.245629
19.77	223.66	4.984	63.011	-0.245903
19.77	223.68	4.983	63.007	-0.245812
19.78	223.70	4.983	63.003	-0.245193
19.78	223.71	4.983	62.998	-0.244849
19.78	223.73	4.982	62.994	-0.244872
19.78	223.75	4.982	62.990	-0.244300
19.78	223.76	4.982	62.986	-0.243866
19.78	223.78	4.981	62.982	-0.243866
19.78	223.80	4.981	62.978	-0.243407
19.79	223.81	4.981	62.974	-0.242101
19.79	223.83	4.980	62.970	-0.238736
19.79	223.85	4.980	62.966	-0.236514
19.79	223.86	4.980	62.962	-0.237041
19.79	223.88	4.979	62.958	-0.239031
19.79	223.90	4.979	62.954	-0.240635
19.80	223.91	4.979	62.950	-0.239307
19.80	223.93	4.978	62.946	-0.236856
19.80	223.94	4.978	62.942	-0.234657
19.80	223.96	4.978	62.938	-0.233556
19.80	223.98	4.978	62.934	-0.232230
19.81	223.99	4.977	62.931	-0.230581
19.81	224.01	4.977	62.927	-0.228518
19.81	224.03	4.977	62.923	-0.226986
19.81	224.04	4.976	62.919	-0.226913
19.81	224.06	4.976	62.915	-0.227394
19.81	224.08	4.976	62.912	-0.228562
19.82	224.09	4.975	62.908	-0.230551
19.82	224.11	4.975	62.904	-0.232477
19.82	224.13	4.975	62.900	-0.234331
19.82	224.14	4.974	62.896	-0.236072
19.82	224.16	4.974	62.892	-0.237147
19.82	224.18	4.974	62.888	-0.240649
19.83	224.19	4.974	62.884	-0.243926
19.83	224.21	4.973	62.880	-0.246492
19.83	224.23	4.973	62.876	-0.246492
19.83	224.24	4.973	62.872	-0.244360
19.83	224.26	4.972	62.868	-0.242801
19.83	224.28	4.972	62.864	-0.241884
19.83	224.29	4.972	62.860	-0.242916
19.84	224.31	4.971	62.856	-0.243261
19.84	224.33	4.971	62.852	-0.242665
19.84	224.34	4.971	62.848	-0.240097
19.84	224.36	4.970	62.844	-0.236267
19.84	224.38	4.970	62.840	-0.234270
19.84	224.39	4.970	62.836	-0.232531
19.85	224.41	4.969	62.832	-0.232531
19.85	224.43	4.969	62.828	-0.233261
19.85	224.44	4.969	62.824	-0.233397
19.85	224.46	4.968	62.820	-0.233096
19.85	224.48	4.968	62.817	-0.230940
19.86	224.49	4.968	62.813	-0.228188
19.86	224.51	4.968	62.809	-0.226220
19.86	224.53	4.967	62.805	-0.224961
19.86	224.54	4.967	62.802	-0.224067
19.86	224.56	4.967	62.798	-0.223514
19.86	224.58	4.966	62.794	-0.222775
19.87	224.59	4.966	62.790	-0.222523
19.87	224.61	4.966	62.787	-0.223280
19.87	224.63	4.966	62.783	-0.224610
19.87	224.64	4.965	62.779	-0.225528
19.87	224.66	4.965	62.775	-0.224977
19.87	224.68	4.965	62.772	-0.224037
19.88	224.69	4.964	62.768	-0.223624
19.88	224.71	4.964	62.764	-0.223734
19.88	224.73	4.964	62.761	-0.223754
19.88	224.74	4.963	62.757	-0.223089
19.88	224.76	4.963	62.753	-0.222610
19.88	224.78	4.963	62.749	-0.223000
19.88	224.79	4.963	62.746	-0.223961
19.89	224.81	4.962	62.742	-0.225911
19.89	224.83	4.962	62.738	-0.228019
19.89	224.84	4.962	62.734	-0.229214
19.89	224.86	4.961	62.731	-0.229670
19.89	224.88	4.961	62.727	-0.229345
19.89	224.89	4.961	62.723	-0.229641
19.90	224.91	4.960	62.719	-0.230904
19.90	224.93	4.960	62.715	-0.233518
19.90	224.94	4.960	62.711	-0.235812
19.90	224.96	4.960	62.707	-0.236041
19.90	224.98	4.959	62.704	-0.234524
19.91	224.99	4.959	62.700	-0.231382
19.91	225.01	4.959	62.696	-0.229542
19.91	225.03	4.958	62.692	-0.229425
19.91	225.04	4.958	62.688	-0.230964
19.91	225.06	4.958	62.684	-0.232205
19.91	225.08	4.957	62.680	-0.231723
19.92	225.09	4.957	62.677	-0.228805
19.92	225.11	4.957	62.673	-0.224162
19.92	225.13	4.957	62.669	-0.220739
19.92	225.14	4.956	62.666	-0.220102
19.92	225.16	4.956	62.662	-0.221822
19.92	225.18	4.956	62.658	-0.223523
19.93	225.19	4.955	62.654	-0.222990
19.93	225.21	4.955	62.651	-0.220257
19.93	225.23	4.955	62.647	-0.216818
19.93	225.24	4.955	62.644	-0.215942
19.93	225.26	4.954	62.640	-0.217094
19.93	225.28	4.954	62.636	-0.218397
19.93	225.29	4.954	62.633	-0.218420
19.94	225.31	4.953	62.629	-0.215434
19.94	225.33	4.953	62.626	-0.213866
19.94	225.34	4.953	62.622	-0.212789
19.94	225.36	4.953	62.618	-0.213849
19.94	225.38	4.952	62.615	-0.214640
19.94	225.39	4.952	62.611	-0.214456
19.95	225.41	4.952	62.608	-0.214843
19.95	225.43	4.951	62.604	-0.214538
19.95	225.44	4.951	62.601	-0.215227
19.95	225.46	4.951	62.597	-0.215257
19.95	225.47	4.951	62.594	-0.215299
19.96	225.49	4.950	62.590	-0.214935
19.96	225.51	4.950	62.586	-0.213075
19.96	225.52	4.950	62.583	-0.211579
19.96	225.54	4.949	62.579	-0.210641
19.96	225.56	4.949	62.576	-0.211789
19.96	225.57	4.949	62.572	-0.213476
19.97	225.59	4.949	62.569	-0.213027
19.97	225.61	4.948	62.565	-0.210961
19.97	225.62	4.948	62.562	-0.208961
19.97	225.64	4.948	62.558	-0.209535
19.97	225.66	4.947	62.555	-0.210686
19.97	225.67	4.947	62.551	-0.212093
19.98	225.69	4.947	62.548	-0.210326
19.98	225.71	4.947	62.544	-0.206930
19.98	225.72	4.946	62.541	-0.203167
19.98	225.74	4.946	62.538	-0.199839
19.98	225.76	4.946	62.534	-0.200285
19.98	225.77	4.946	62.531	-0.202308
19.98	225.79	4.945	62.528	-0.204931
19.99	225.81	4.945	62.524	-0.206101
19.99	225.82	4.945	62.521	-0.205444
19.99	225.84	4.945	62.517	-0.205861
19.99	225.86	4.944	62.514	-0.207909
19.99	225.87	4.944	62.510	-0.211623
19.99	225.89	4.944	62.507	-0.215727
20.00	225.91	4.943	62.503	-0.218254
20.00	225.92	4.943	62.499	-0.220016
20.00	225.94	4.943	62.496	-0.221349
20.00	225.96	4.943	62.492	-0.223160
20.00	225.97	4.942	62.488	-0.225390
20.01	225.99	4.942	62.485	-0.227092
20.01	226.01	4.942	62.481	-0.228058
20.01	226.02	4.941	62.477	-0.228978
20.01	226.04	4.941	62.473	-0.230193
20.01	226.06	4.941	62.469	-0.230517
20.01	226.07	4.940	62.465	-0.229991
20.02	226.09	4.940	62.462	-0.228526
20.02	226.11	4.940	62.458	-0.226698
20.02	226.12	4.940	62.454	-0.224572
20.02	226.14	4.939	62.450	-0.222632
20.02	226.16	4.939	62.447	-0.222522
20.02	226.17	4.939	62.443	-0.223303
20.03	226.19	4.938	62.439	-0.224039
20.03	226.21	4.938	62.435	-0.223147
20.03	226.22	4.938	62.432	-0.221163
20.03	226.24	4.937	62.428	-0.219982
20.03	226.26	4.937	62.424	-0.220721
20.03	226.27	4.937	62.421	-0.222732
20.03	226.29	4.937	62.417	-0.223964
20.04	226.31	4.936	62.413	-0.222730
20.04	226.32	4.936	62.410	-0.219167
20.04	226.34	4.936	62.406	-0.215242
20.04	226.36	4.935	62.402	-0.213946
20.04	226.37	4.935	62.399	-0.215046
20.04	226.39	4.935	62.395	-0.217885
20.05	226.41	4.935	62.392	-0.220015
20.05	226.42	4.934	62.388	-0.218122
20.05	226.44	4.934	62.384	-0.215091
20.05	226.46	4.934	62.381	-0.211712
20.05	226.47	4.933	62.377	-0.212550
20.06	226.49	4.933	62.374	-0.215127
20.06	226.51	4.933	62.370	-0.214334
20.06	226.52	4.933	62.366	-0.212263
20.06	226.54	4.932	62.363	-0.208504
20.06	226.56	4.932	62.359	-0.206355
20.06	226.57	4.932	62.356	-0.205328
20.07	226.59	4.931	62.353	-0.203757
20.07	226.61	4.931	62.349	-0.201643
20.07	226.62	4.931	62.346	-0.200434
20.07	226.64	4.931	62.343	-0.199626
20.07	226.66	4.930	62.339	-0.198375
20.07	226.67	4.930	62.336	-0.198690
20.08	226.69	4.930	62.333	-0.199019
20.08	226.71	4.930	62.329	-0.199598
20.08	226.72	4.929	62.326	-0.199238
20.08	226.74	4.929	62.323	-0.197892
20.08	226.76	4.929	62.319	-0.198572
20.08	226.77	4.929	62.316	-0.201036
20.08	226.79	4.928	62.313	-0.205056
20.09	226.81	4.928	62.309	-0.209763
20.09	226.83	4.928	62.306	-0.213230
20.09	226.84	4.927	62.302	-0.215534
20.09	226.86	4.927	62.298	-0.214827
20.09	226.88	4.927	62.295	-0.213611
20.09	226.89	4.927	62.291	-0.213836
20.10	226.91	4.926	62.288	-0.214383
20.10	226.93	4.926	62.284	-0.215179
20.10	226.94	4.926	62.280	-0.213083
20.10	226.96	4.926	62.277	-0.211326
20.10	226.98	4.925	62.273	-0.210212
20.11	226.99	4.925	62.270	-0.209717
20.11	227.01	4.925	62.266	-0.210029
20.11	227.03	4.924	62.263	-0.209752
20.11	227.04	4.924	62.259	-0.209136
20.11	227.06	4.924	62.256	-0.206767
20.11	227.08	4.924	62.252	-0.204981
20.12	227.09	4.923	62.249	-0.203297
20.12	227.11	4.923	62.246	-0.204118
20.12	227.13	4.923	62.242	-0.206896
20.12	227.14	4.922	62.239	-0.208006
20.12	227.16	4.922	62.235	-0.208508
20.12	227.18	4.922	62.232	-0.206128
20.13	227.19	4.922	62.228	-0.202656
20.13	227.21	4.921	62.225	-0.200511
20.13	227.23	4.921	62.222	-0.199274
20.13	227.24	4.921	62.218	-0.198572
20.13	227.26	4.921	62.215	-0.196212
20.13	227.28	4.920	62.212	-0.192743
20.13	227.29	4.920	62.208	-0.189993
20.14	227.31	4.920	62.205	-0.189896
20.14	227.33	4.920	62.202	-0.192594
20.14	227.34	4.919	62.199	-0.196166
20.14	227.36	4.919	62.196	-0.200082
20.14	227.38	4.919	62.192	-0.203227
20.14	227.39	4.919	62.189	-0.205899
20.15	227.41	4.918	62.185	-0.209144
20.15	227.43	4.918	62.182	-0.212019
20.15	227.44	4.918	62.178	-0.215561
20.15	227.46	4.917	62.175	-0.219073
20.15	227.48	4.917	62.171	-0.222336
20.16	227.49	4.917	62.167	-0.224365
20.16	227.51	4.917	62.163	-0.225708
20.16	227.53	4.916	62.160	-0.228338
20.16	227.54	4.916	62.156	-0.232353
20.16	227.56	4.916	62.152	-0.236872
20.16	227.58	4.915	62.148	-0.236985
20.17	227.59	4.915	62.144	-0.233467
20.17	227.61	4.915	62.140	-0.230548
20.17	227.63	4.914	62.136	-0.230594
20.17	227.64	4.914	62.132	-0.234406
20.17	227.66	4.914	62.128	-0.237737
20.17	227.68	4.913	62.124	-0.239472
20.18	227.69	4.913	62.120	-0.238557
20.18	227.71	4.913	62.116	-0.235884
20.18	227.73	4.913	62.113	-0.232549
20.18	227.74	4.912	62.109	-0.227771
20.18	227.76	4.912	62.105	-0.223497
20.18	227.78	4.912	62.101	-0.218784
20.18	227.79	4.911	62.098	-0.214785
20.19	227.81	4.911	62.094	-0.209621
20.19	227.83	4.911	62.091	-0.202422
20.19	227.84	4.911	62.087	-0.194196
20.19	227.86	4.910	62.084	-0.185580
20.19	227.88	4.910	62.081	-0.178679
20.19	227.89	4.910	62.078	-0.172176
20.20	227.91	4.910	62.075	-0.164945
20.20	227.93	4.909	62.073	-0.157630
20.20	227.94	4.909	62.070	-0.151604
20.20	227.96	4.909	62.068	-0.147376
20.20	227.98	4.909	62.065	-0.144536
20.21	227.99	4.909	62.063	-0.141074
20.21	228.01	4.908	62.060	-0.135804
20.21	228.03	4.908	62.058	-0.131801
20.21	228.04	4.908	62.056	-0.129835
20.21	228.06	4.908	62.054	-0.130522
20.21	228.08	4.908	62.052	-0.133393
20.22	228.09	4.908	62.050	-0.136665
20.22	228.11	4.907	62.047	-0.139456
20.22	228.13	4.907	62.045	-0.140874
20.22	228.14	4.907	62.042	-0.141606
20.22	228.16	4.907	62.040	-0.145337
20.22	228.18	4.907	62.038	-0.152534
20.23	228.19	4.906	62.035	-0.162356
20.23	228.21	4.906	62.032	-0.172686
20.23	228.23	4.906	62.029	-0.180085
20.23	228.24	4.906	62.026	-0.186464
20.23	228.26	4.905	62.023	-0.192781
20.23	228.28	4.905	62.020	-0.201895
20.23	228.29	4.905	62.016	-0.212961
20.24	228.31	4.905	62.013	-0.223946
20.24	228.33	4.904	62.009	-0.232805
20.24	228.34	4.904	62.005	-0.237839
20.24	228.36	4.904	62.001	-0.241344
20.24	228.38	4.903	61.997	-0.245236
20.24	228.39	4.903	61.993	-0.251489
20.25	228.41	4.903	61.989	-0.260100
20.25	228.43	4.902	61.984	-0.265486
20.25	228.44	4.902	61.980	-0.266931
20.25	228.46	4.902	61.975	-0.266338
20.25	228.48	4.901	61.971	-0.264803
20.26	228.49	4.901	61.966	-0.266453
20.26	228.51	4.901	61.962	-0.265972
20.26	228.53	4.900	61.957	-0.262812
20.26	228.54	4.900	61.953	-0.255318
20.26	228.56	4.900	61.949	-0.243673
20.26	228.58	4.899	61.945	-0.233149
20.27	228.59	4.899	61.941	-0.224966
20.27	228.61	4.899	61.938	-0.218472
20.27	228.63	4.898	61.934	-0.212232
20.27	228.64	4.898	61.930	-0.207645
20.27	228.66	4.898	61.927	-0.205494
20.27	228.68	4.898	61.924	-0.208704
20.28	228.69	4.897	61.920	-0.216824
20.28	228.71	4.897	61.917	-0.227920
20.28	228.73	4.897	61.913	-0.238604
20.28	228.74	4.896	61.909	-0.246375
20.28	228.76	4.896	61.904	-0.249151
20.28	228.78	4.896	61.900	-0.248532
20.28	228.79	4.895	61.896	-0.246031
20.29	228.81	4.895	61.892	-0.241284
20.29	228.83	4.895	61.888	-0.236443
20.29	228.84	4.894	61.884	-0.230178
20.29	228.86	4.894	61.880	-0.222721
20.29	228.88	4.894	61.877	-0.212905
20.29	228.89	4.894	61.873	-0.202431
20.30	228.91	4.893	61.870	-0.194197
20.30	228.93	4.893	61.867	-0.189083
20.30	228.94	4.893	61.864	-0.186468
20.30	228.96	4.893	61.861	-0.184438
20.30	228.98	4.892	61.858	-0.182367
20.31	228.99	4.892	61.855	-0.180921
20.31	229.01	4.892	61.852	-0.179964
20.31	229.03	4.892	61.849	-0.179541
20.31	229.04	4.891	61.846	-0.178188
20.31	229.06	4.891	61.843	-0.176422
20.31	229.08	4.891	61.840	-0.174518
20.32	229.09	4.891	61.837	-0.172950
20.32	229.11	4.890	61.834	-0.173539
20.32	229.13	4.890	61.831	-0.173853
20.32	229.14	4.890	61.828	-0.174259
20.32	229.16	4.890	61.825	-0.173288
20.32	229.18	4.890	61.822	-0.171261
20.33	229.19	4.889	61.820	-0.170955
20.33	229.21	4.889	61.817	-0.173209
20.33	229.23	4.889	61.814	-0.178038
20.33	229.24	4.889	61.811	-0.182600
20.33	229.26	4.888	61.808	-0.184330
20.33	229.28	4.888	61.805	-0.183144
20.33	229.29	4.888	61.802	-0.181637
20.34	229.31	4.888	61.799	-0.182514
20.34	229.33	4.887	61.796	-0.185477
20.34	229.34	4.887	61.793	-0.189328
20.34	229.36	4.887	61.789	-0.191373
20.34	229.38	4.887	61.786	-0.190972
20.34	229.39	4.886	61.783	-0.188818
20.35	229.41	4.886	61.780	-0.185632
20.35	229.43	4.886	61.777	-0.182207
20.35	229.44	4.886	61.774	-0.178686
20.35	229.46	4.885	61.771	-0.175868
20.35	229.48	4.885	61.768	-0.173067
20.36	229.49	4.885	61.765	-0.169721
20.36	229.51	4.885	61.762	-0.166659
20.36	229.53	4.885	61.760	-0.165025
20.36	229.54	4.884	61.757	-0.165918
20.36	229.56	4.884	61.754	-0.168881
20.36	229.58	4.884	61.751	-0.170996
20.37	229.59	4.884	61.748	-0.172217
20.37	229.61	4.883	61.745	-0.173507
20.37	229.63	4.883	61.743	-0.175094
20.37	229.64	4.883	61.740	-0.176775
20.37	229.66	4.883	61.737	-0.177050
20.37	229.68	4.883	61.734	-0.176720
20.38	229.69	4.882	61.731	-0.177185
20.38	229.71	4.882	61.728	-0.178251
20.38	229.73	4.882	61.725	-0.179968
20.38	229.74	4.882	61.722	-0.182097
20.38	229.76	4.881	61.719	-0.183870
20.38	229.78	4.881	61.716	-0.184872
20.38	229.79	4.881	61.713	-0.184781
20.39	229.81	4.881	61.710	-0.184535
20.39	229.83	4.880	61.706	-0.185794
20.39	229.84	4.880	61.703	-0.187322
20.39	229.86	4.880	61.700	-0.189384
20.39	229.88	4.880	61.697	-0.191806
20.39	229.89	4.879	61.694	-0.194261
20.40	229.91	4.879	61.691	-0.195877
20.40	229.93	4.879	61.687	-0.194457
20.40	229.94	4.879	61.684	-0.193152
20.40	229.96	4.878	61.681	-0.192706
20.40	229.98	4.878	61.678	-0.194121
20.41	229.99	4.878	61.674	-0.195142
20.41	230.01	4.878	61.671	-0.193057
20.41	230.03	4.877	61.668	-0.188566
20.41	230.04	4.877	61.665	-0.183616
20.41	230.06	4.877	61.662	-0.181187
20.41	230.08	4.877	61.659	-0.180729
20.42	230.09	4.876	61.656	-0.181072
20.42	230.11	4.876	61.653	-0.178837
20.42	230.13	4.876	61.650	-0.174315
20.42	230.14	4.876	61.647	-0.169616
20.42	230.16	4.875	61.644	-0.167018
20.42	230.18	4.875	61.641	-0.167828
20.43	230.19	4.875	61.639	-0.170205
20.43	230.21	4.875	61.636	-0.172422
20.43	230.23	4.875	61.633	-0.171964
20.43	230.24	4.874	61.630	-0.170856
20.43	230.26	4.874	61.627	-0.171620
20.43	230.28	4.874	61.624	-0.173922
20.43	230.29	4.874	61.621	-0.177362
20.44	230.31	4.873	61.618	-0.179174
20.44	230.33	4.873	61.615	-0.178693
20.44	230.34	4.873	61.612	-0.176868
20.44	230.36	4.873	61.610	-0.176127
20.44	230.38	4.873	61.607	-0.176847
20.44	230.39	4.872	61.604	-0.180138
20.45	230.41	4.872	61.601	-0.185148
20.45	230.43	4.872	61.598	-0.188562
20.45	230.44	4.872	61.594	-0.191063
20.45	230.46	4.871	61.591	-0.190805
20.45	230.48	4.871	61.588	-0.190152
20.46	230.49	4.871	61.585	-0.189853
20.46	230.51	4.871	61.582	-0.189715
20.46	230.52	4.870	61.579	-0.189164
20.46	230.54	4.870	61.575	-0.185572
20.46	230.56	4.870	61.572	-0.181846
20.46	230.57	4.870	61.569	-0.179881
20.47	230.59	4.869	61.566	-0.179421
20.47	230.61	4.869	61.563	-0.179192
20.47	230.62	4.869	61.560	-0.177170
20.47	230.64	4.869	61.558	-0.174047
20.47	230.66	4.868	61.555	-0.170487
20.47	230.67	4.868	61.552	-0.168902
20.48	230.69	4.868	61.549	-0.168726
20.48	230.71	4.868	61.546	-0.171375
20.48	230.72	4.868	61.543	-0.174607
20.48	230.74	4.867	61.540	-0.175503
20.48	230.76	4.867	61.538	-0.175864
20.48	230.77	4.867	61.535	-0.175046
20.48	230.79	4.867	61.532	-0.175643
20.49	230.81	4.866	61.529	-0.177367
20.49	230.82	4.866	61.526	-0.177748
20.49	230.84	4.866	61.523	-0.177088
20.49	230.86	4.866	61.520	-0.175595
20.49	230.87	4.865	61.517	-0.174416
20.49	230.89	4.865	61.514	-0.175873
20.50	230.91	4.865	61.511	-0.179733
20.50	230.92	4.865	61.508	-0.183548
20.50	230.94	4.864	61.505	-0.186213
20.50	230.96	4.864	61.502	-0.186604
20.50	230.97	4.864	61.499	-0.185030
20.51	230.99	4.864	61.496	-0.183805
20.51	231.01	4.863	61.493	-0.184104
20.51	231.02	4.863	61.490	-0.186960
20.51	231.04	4.863	61.487	-0.191108
20.51	231.06	4.863	61.483	-0.193395
20.51	231.07	4.862	61.480	-0.191781
20.52	231.09	4.862	61.477	-0.186770
20.52	231.11	4.862	61.474	-0.182064
20.52	231.12	4.862	61.471	-0.180019
20.52	231.14	4.862	61.468	-0.181323
20.52	231.16	4.861	61.465	-0.183392
20.52	231.17	4.861	61.462	-0.183788
20.53	231.19	4.861	61.459	-0.182790
20.53	231.21	4.861	61.456	-0.180790
20.53	231.22	4.860	61.453	-0.180905
20.53	231.24	4.860	61.450	-0.181411
20.53	231.26	4.860	61.447	-0.182835
20.53	231.27	4.860	61.444	-0.184076
20.53	231.29	4.859	61.441	-0.184686
20.54	231.31	4.859	61.438	-0.186759
20.54	231.32	4.859	61.435	-0.188206
20.54	231.34	4.859	61.431	-0.190050
20.54	231.36	4.858	61.428	-0.189021
20.54	231.37	4.858	61.425	-0.185789
20.54	231.39	4.858	61.422	-0.182994
20.55	231.40	4.858	61.419	-0.181248
20.55	231.42	4.857	61.416	-0.184607
20.55	231.44	4.857	61.413	-0.187661
20.55	231.45	4.857	61.410	-0.188286
20.55	231.47	4.857	61.407	-0.184044
20.56	231.49	4.856	61.404	-0.176269
20.56	231.50	4.856	61.401	-0.171563
20.56	231.52	4.856	61.398	-0.170813
20.56	231.54	4.856	61.395	-0.173450
20.56	231.55	4.856	61.392	-0.175092
20.56	231.57	4.855	61.389	-0.173968
20.57	231.59	4.855	61.386	-0.170505
20.57	231.60	4.855	61.384	-0.167156
20.57	231.62	4.855	61.381	-0.166147
20.57	231.64	4.854	61.378	-0.166759
20.57	231.65	4.854	61.375	-0.168019
20.57	231.67	4.854	61.373	-0.167729
20.58	231.69	4.854	61.370	-0.164673
20.58	231.70	4.854	61.367	-0.160675
20.58	231.72	4.853	61.364	-0.157038
20.58	231.74	4.853	61.362	-0.155964
20.58	231.75	4.853	61.359	-0.157854
20.58	231.77	4.853	61.357	-0.160909
20.58	231.79	4.853	61.354	-0.164597
20.59	231.80	4.852	61.351	-0.167881
20.59	231.82	4.852	61.348	-0.171301
20.59	231.84	4.852	61.345	-0.174208
20.59	231.85	4.852	61.342	-0.176818
20.59	231.87	4.851	61.340	-0.178048
20.59	231.89	4.851	61.336	-0.178300
20.60	231.90	4.851	61.334	-0.177999
20.60	231.92	4.851	61.331	-0.177767
20.60	231.94	4.850	61.328	-0.179565
20.60	231.95	4.850	61.325	-0.182049
20.60	231.97	4.850	61.322	-0.184229
20.61	231.99	4.850	61.318	-0.184218
20.61	232.00	4.849	61.315	-0.183234
20.61	232.02	4.849	61.312	-0.181829
20.61	232.04	4.849	61.309	-0.180531
20.61	232.05	4.849	61.306	-0.180521
20.61	232.07	4.849	61.303	-0.179574
20.62	232.09	4.848	61.300	-0.178095
20.62	232.10	4.848	61.297	-0.175754
20.62	232.12	4.848	61.294	-0.172066
20.62	232.14	4.848	61.292	-0.170566
20.62	232.15	4.847	61.289	-0.170260
20.62	232.17	4.847	61.286	-0.171257
20.63	232.19	4.847	61.283	-0.171355
20.63	232.20	4.847	61.280	-0.169224
20.63	232.22	4.846	61.277	-0.166416
20.63	232.24	4.846	61.275	-0.163288
20.63	232.25	4.846	61.272	-0.162117
20.63	232.27	4.846	61.269	-0.163517
20.63	232.29	4.846	61.267	-0.165792
20.64	232.30	4.845	61.264	-0.167769
20.64	232.32	4.845	61.261	-0.165578
20.64	232.34	4.845	61.258	-0.160426
20.64	232.35	4.845	61.255	-0.156595
20.64	232.37	4.845	61.253	-0.155788
20.64	232.39	4.844	61.250	-0.160858
20.65	232.41	4.844	61.248	-0.166378
20.65	232.42	4.844	61.245	-0.169495
20.65	232.44	4.844	61.242	-0.169425
20.65	232.46	4.843	61.239	-0.166583
20.65	232.47	4.843	61.236	-0.165816
20.66	232.49	4.843	61.234	-0.167366
20.66	232.51	4.843	61.231	-0.170801
20.66	232.52	4.843	61.228	-0.173885
20.66	232.54	4.842	61.225	-0.174373
20.66	232.56	4.842	61.222	-0.173735
20.66	232.57	4.842	61.219	-0.172002
20.67	232.59	4.842	61.216	-0.171158
20.67	232.61	4.841	61.213	-0.171195
20.67	232.62	4.841	61.210	-0.171841
20.67	232.64	4.841	61.208	-0.174020
20.67	232.66	4.841	61.205	-0.174066
20.67	232.67	4.840	61.202	-0.173541
20.68	232.69	4.840	61.199	-0.172584
20.68	232.71	4.840	61.196	-0.171414
20.68	232.72	4.840	61.193	-0.172628
20.68	232.74	4.840	61.190	-0.172833
20.68	232.76	4.839	61.187	-0.172690
20.68	232.77	4.839	61.184	-0.171559
20.68	232.79	4.839	61.182	-0.170009
20.69	232.81	4.839	61.179	-0.169303
20.69	232.82	4.838	61.176	-0.168186
20.69	232.84	4.838	61.173	-0.168733
20.69	232.86	4.838	61.170	-0.168049
20.69	232.87	4.838	61.167	-0.167183
20.69	232.89	4.838	61.165	-0.167548
20.70	232.91	4.837	61.162	-0.167890
20.70	232.92	4.837	61.159	-0.171057
20.70	232.94	4.837	61.156	-0.173359
20.70	232.96	4.837	61.153	-0.173528
20.70	232.97	4.836	61.150	-0.171515
20.71	232.99	4.836	61.147	-0.170292
20.71	233.01	4.836	61.145	-0.174017
20.71	233.02	4.836	61.142	-0.179141
20.71	233.04	4.835	61.139	-0.184091
20.71	233.06	4.835	61.136	-0.183481
20.71	233.07	4.835	61.132	-0.178236
20.72	233.09	4.835	61.129	-0.172925
20.72	233.11	4.835	61.127	-0.169390
20.72	233.12	4.834	61.124	-0.168728
20.72	233.14	4.834	61.121	-0.169876
20.72	233.16	4.834	61.118	-0.168964
20.72	233.17	4.834	61.115	-0.163959
20.73	233.19	4.833	61.113	-0.158369
20.73	233.21	4.833	61.110	-0.152679
20.73	233.23	4.833	61.108	-0.150958
20.73	233.24	4.833	61.105	-0.152757
20.73	233.26	4.833	61.103	-0.154127
20.73	233.28	4.832	61.100	-0.155551
20.73	233.29	4.832	61.097	-0.154433
20.74	233.31	4.832	61.095	-0.153693
20.74	233.33	4.832	61.092	-0.152420
20.74	233.34	4.832	61.090	-0.151804
20.74	233.36	4.831	61.087	-0.152060
20.74	233.38	4.831	61.085	-0.151690
20.74	233.39	4.831	61.082	-0.152824
20.75	233.41	4.831	61.079	-0.152472
20.75	233.43	4.831	61.077	-0.153436
20.75	233.44	4.830	61.074	-0.155607
20.75	233.46	4.830	61.072	-0.156284
20.75	233.48	4.830	61.069	-0.156750
20.76	233.49	4.830	61.067	-0.154657
20.76	233.51	4.830	61.064	-0.154461
20.76	233.53	4.829	61.061	-0.157058
20.76	233.54	4.829	61.059	-0.160379
20.76	233.56	4.829	61.056	-0.163283
20.76	233.58	4.829	61.053	-0.163123
20.77	233.59	4.829	61.051	-0.162307
20.77	233.61	4.828	61.048	-0.160950
20.77	233.63	4.828	61.045	-0.160574
20.77	233.64	4.828	61.042	-0.162670
20.77	233.66	4.828	61.040	-0.165538
20.77	233.68	4.827	61.037	-0.168170
20.78	233.69	4.827	61.034	-0.167620
20.78	233.71	4.827	61.031	-0.164599
20.78	233.73	4.827	61.029	-0.164416
20.78	233.74	4.827	61.026	-0.166392
20.78	233.76	4.826	61.023	-0.172289
20.78	233.78	4.826	61.020	-0.177244
20.78	233.79	4.826	61.017	-0.179190
20.79	233.81	4.826	61.014	-0.179396
20.79	233.83	4.825	61.011	-0.176534
20.79	233.84	4.825	61.008	-0.175284
20.79	233.86	4.825	61.005	-0.173514
20.79	233.88	4.825	61.002	-0.171599
20.79	233.89	4.824	61.000	-0.169362
20.80	233.91	4.824	60.997	-0.164147
20.80	233.93	4.824	60.994	-0.161527
20.80	233.94	4.824	60.992	-0.158160
20.80	233.96	4.824	60.989	-0.157195
20.80	233.98	4.823	60.986	-0.157726
20.81	233.99	4.823	60.984	-0.156915
20.81	234.01	4.823	60.981	-0.155868
20.81	234.03	4.823	60.978	-0.152897
20.81	234.04	4.823	60.976	-0.150505
20.81	234.06	4.822	60.973	-0.148872
20.81	234.08	4.822	60.971	-0.149633
20.82	234.09	4.822	60.969	-0.151211
20.82	234.11	4.822	60.966	-0.153054
20.82	234.13	4.822	60.963	-0.153931
20.82	234.14	4.821	60.961	-0.154372
20.82	234.16	4.821	60.958	-0.156236
20.82	234.18	4.821	60.956	-0.157581
20.83	234.19	4.821	60.953	-0.158828
20.83	234.21	4.821	60.950	-0.159660
20.83	234.23	4.820	60.948	-0.158788
20.83	234.24	4.820	60.945	-0.159516
20.83	234.26	4.820	60.942	-0.160540
20.83	234.28	4.820	60.940	-0.162636
20.83	234.29	4.820	60.937	-0.165344
20.84	234.31	4.819	60.934	-0.165428
20.84	234.32	4.819	60.931	-0.163118
20.84	234.34	4.819	60.929	-0.159424
20.84	234.36	4.819	60.926	-0.157621
20.84	234.37	4.818	60.924	-0.157781
20.84	234.39	4.818	60.921	-0.158966
20.85	234.41	4.818	60.918	-0.159677
20.85	234.42	4.818	60.916	-0.158200
20.85	234.44	4.818	60.913	-0.155938
20.85	234.46	4.817	60.910	-0.154722
20.85	234.47	4.817	60.908	-0.155516
20.86	234.49	4.817	60.905	-0.159419
20.86	234.51	4.817	60.903	-0.163395
20.86	234.52	4.817	60.900	-0.165146
20.86	234.54	4.816	60.897	-0.163915
20.86	234.56	4.816	60.894	-0.160482
20.86	234.57	4.816	60.892	-0.158853
20.87	234.59	4.816	60.889	-0.160505
20.87	234.61	4.816	60.886	-0.162982
20.87	234.62	4.815	60.884	-0.163142
20.87	234.64	4.815	60.881	-0.159610
20.87	234.66	4.815	60.878	-0.154352
20.87	234.67	4.815	60.876	-0.151243
20.88	234.69	4.815	60.873	-0.151036
20.88	234.71	4.814	60.871	-0.151642
20.88	234.72	4.814	60.868	-0.153375
20.88	234.74	4.814	60.866	-0.154585
20.88	234.76	4.814	60.863	-0.154625
20.88	234.77	4.813	60.861	-0.154754
20.88	234.79	4.813	60.858	-0.155198
20.89	234.81	4.813	60.855	-0.157170
20.89	234.82	4.813	60.853	-0.158233
20.89	234.84	4.813	60.850	-0.157745
20.89	234.86	4.812	60.848	-0.156720
20.89	234.87	4.812	60.845	-0.156940
20.89	234.89	4.812	60.842	-0.158201
20.90	234.91	4.812	60.840	-0.158462
20.90	234.92	4.812	60.837	-0.158570
20.90	234.94	4.811	60.834	-0.157218
20.90	234.96	4.811	60.832	-0.156072
20.90	234.97	4.811	60.829	-0.154463
20.91	234.99	4.811	60.827	-0.153459
20.91	235.01	4.811	60.824	-0.154544
20.91	235.02	4.810	60.822	-0.155514
20.91	235.04	4.810	60.819	-0.155904
20.91	235.06	4.810	60.816	-0.155111
20.91	235.07	4.810	60.814	-0.153320
20.92	235.09	4.810	60.811	-0.152518
20.92	235.11	4.809	60.809	-0.153777
20.92	235.12	4.809	60.806	-0.156571
20.92	235.14	4.809	60.803	-0.160027
20.92	235.16	4.809	60.801	-0.160897
20.92	235.17	4.809	60.798	-0.159563
20.93	235.19	4.808	60.795	-0.156184
20.93	235.21	4.808	60.793	-0.153822
20.93	235.22	4.808	60.790	-0.154416
20.93	235.24	4.808	60.788	-0.157328
20.93	235.26	4.808	60.785	-0.161548
20.93	235.27	4.807	60.782	-0.162890
20.93	235.29	4.807	60.780	-0.160732
20.94	235.31	4.807	60.777	-0.156882
20.94	235.32	4.807	60.774	-0.154905
20.94	235.34	4.806	60.772	-0.157545
20.94	235.36	4.806	60.769	-0.163815
20.94	235.37	4.806	60.766	-0.169336
20.94	235.39	4.806	60.763	-0.171409
20.95	235.41	4.806	60.761	-0.170869
20.95	235.42	4.805	60.758	-0.170060
20.95	235.44	4.805	60.755	-0.170198
20.95	235.46	4.805	60.752	-0.169985
20.95	235.47	4.805	60.749	-0.167841
20.96	235.49	4.804	60.746	-0.163974
20.96	235.51	4.804	60.744	-0.159658
20.96	235.52	4.804	60.741	-0.155107
20.96	235.54	4.804	60.739	-0.151574
20.96	235.56	4.804	60.736	-0.148261
20.96	235.57	4.803	60.734	-0.145217
20.97	235.59	4.803	60.731	-0.141556
20.97	235.61	4.803	60.729	-0.137231
20.97	235.62	4.803	60.727	-0.133684
20.97	235.64	4.803	60.725	-0.132084
20.97	235.66	4.803	60.722	-0.132484
20.97	235.67	4.802	60.720	-0.132999
20.98	235.69	4.802	60.718	-0.132862
20.98	235.71	4.802	60.716	-0.131983
20.98	235.72	4.802	60.714	-0.132225
20.98	235.74	4.802	60.711	-0.134494
20.98	235.76	4.802	60.709	-0.138273
20.98	235.77	4.801	60.707	-0.141823
20.98	235.79	4.801	60.704	-0.142464
20.99	235.81	4.801	60.702	-0.140060
20.99	235.82	4.801	60.700	-0.136626
20.99	235.84	4.801	60.697	-0.135218
20.99	235.86	4.800	60.695	-0.137214
20.99	235.87	4.800	60.693	-0.139757
20.99	235.89	4.800	60.690	-0.141040
21.00	235.91	4.800	60.688	-0.139737
21.00	235.92	4.800	60.686	-0.137022
21.00	235.94	4.799	60.684	-0.135420
21.00	235.96	4.799	60.681	-0.135878
21.00	235.97	4.799	60.679	-0.138333
21.01	235.99	4.799	60.677	-0.141743
21.01	236.01	4.799	60.674	-0.143362
21.01	236.02	4.799	60.672	-0.142434
21.01	236.04	4.798	60.670	-0.141104
21.01	236.06	4.798	60.667	-0.141323
21.01	236.07	4.798	60.665	-0.145597
21.02	236.09	4.798	60.662	-0.150661
21.02	236.11	4.798	60.660	-0.154792
21.02	236.12	4.797	60.657	-0.157814
21.02	236.14	4.797	60.655	-0.159068
21.02	236.16	4.797	60.652	-0.161546
21.02	236.17	4.797	60.649	-0.163620
21.03	236.19	4.797	60.647	-0.166154
21.03	236.21	4.796	60.644	-0.167088
21.03	236.22	4.796	60.641	-0.164936
21.03	236.24	4.796	60.638	-0.161466
21.03	236.26	4.796	60.636	-0.158830
21.03	236.27	4.795	60.633	-0.160775
21.03	236.29	4.795	60.630	-0.162506
21.04	236.31	4.795	60.628	-0.161954
21.04	236.32	4.795	60.625	-0.158667
21.04	236.34	4.795	60.622	-0.154879
21.04	236.36	4.794	60.620	-0.154152
21.04	236.37	4.794	60.617	-0.155523
21.04	236.39	4.794	60.615	-0.157822
21.05	236.41	4.794	60.612	-0.159469
21.05	236.42	4.794	60.609	-0.158303
21.05	236.44	4.793	60.607	-0.154531
21.05	236.46	4.793	60.604	-0.151518
21.05	236.47	4.793	60.602	-0.150897
21.06	236.49	4.793	60.599	-0.153340
21.06	236.50	4.793	60.597	-0.156115
21.06	236.52	4.792	60.594	-0.156299
21.06	236.54	4.792	60.591	-0.156037
21.06	236.55	4.792	60.589	-0.155264
21.06	236.57	4.792	60.586	-0.155011
21.07	236.59	4.792	60.584	-0.154674
21.07	236.60	4.791	60.581	-0.152622
21.07	236.62	4.791	60.579	-0.149057
21.07	236.64	4.791	60.576	-0.144273
21.07	236.65	4.791	60.574	-0.140179
21.07	236.67	4.791	60.572	-0.138638
21.08	236.69	4.790	60.569	-0.139834
21.08	236.70	4.790	60.567	-0.141904
21.08	236.72	4.790	60.565	-0.142223
21.08	236.74	4.790	60.562	-0.140485
21.08	236.75	4.790	60.560	-0.138529
21.08	236.77	4.790	60.558	-0.137377
21.08	236.79	4.789	60.555	-0.138146
21.09	236.80	4.789	60.553	-0.139867
21.09	236.82	4.789	60.551	-0.141176
21.09	236.84	4.789	60.548	-0.141196
21.09	236.85	4.789	60.546	-0.139759
21.09	236.87	4.788	60.544	-0.138493
21.09	236.89	4.788	60.541	-0.138927
21.10	236.90	4.788	60.539	-0.141372
21.10	236.92	4.788	60.537	-0.144510
21.10	236.94	4.788	60.534	-0.145965
21.10	236.95	4.787	60.532	-0.144745
21.10	236.97	4.787	60.529	-0.142287
21.11	236.99	4.787	60.527	-0.141402
21.11	237.00	4.787	60.525	-0.144083
21.11	237.02	4.787	60.522	-0.148739
21.11	237.04	4.787	60.520	-0.152156
21.11	237.05	4.786	60.517	-0.154330
21.11	237.07	4.786	60.515	-0.153163
21.12	237.09	4.786	60.512	-0.152182
21.12	237.10	4.786	60.510	-0.153455
21.12	237.12	4.786	60.507	-0.156007
21.12	237.14	4.785	60.504	-0.160582
21.12	237.15	4.785	60.502	-0.162705
21.12	237.17	4.785	60.499	-0.163743
21.13	237.19	4.785	60.496	-0.163660
21.13	237.20	4.784	60.494	-0.163188
21.13	237.22	4.784	60.491	-0.163570
21.13	237.24	4.784	60.488	-0.162876
21.13	237.25	4.784	60.485	-0.163205
21.13	237.27	4.784	60.483	-0.161665
21.13	237.29	4.783	60.480	-0.159897
21.14	237.30	4.783	60.477	-0.158511
21.14	237.32	4.783	60.475	-0.156058
21.14	237.34	4.783	60.472	-0.153470
21.14	237.35	4.783	60.470	-0.149885
21.14	237.37	4.782	60.467	-0.147880
21.14	237.39	4.782	60.465	-0.147510
21.15	237.40	4.782	60.462	-0.149767
21.15	237.42	4.782	60.460	-0.152499
21.15	237.44	4.782	60.457	-0.154083
21.15	237.45	4.781	60.454	-0.153855
21.15	237.47	4.781	60.452	-0.150986
21.16	237.49	4.781	60.449	-0.147393
21.16	237.50	4.781	60.447	-0.144709
21.16	237.52	4.781	60.445	-0.145390
21.16	237.54	4.780	60.442	-0.147649
21.16	237.55	4.780	60.440	-0.150753
21.16	237.57	4.780	60.437	-0.152095
21.17	237.59	4.780	60.435	-0.150826
21.17	237.60	4.780	60.432	-0.149681
21.17	237.62	4.779	60.430	-0.148814
21.17	237.64	4.779	60.427	-0.151163
21.17	237.65	4.779	60.425	-0.153216
21.17	237.67	4.779	60.422	-0.154055
21.18	237.69	4.779	60.419	-0.152422
21.18	237.70	4.778	60.417	-0.148431
21.18	237.72	4.778	60.414	-0.146320
21.18	237.74	4.778	60.412	-0.145375
21.18	237.75	4.778	60.410	-0.146926
21.18	237.77	4.778	60.407	-0.148759
21.18	237.79	4.777	60.405	-0.148157
21.19	237.80	4.777	60.402	-0.145581
21.19	237.82	4.777	60.400	-0.142261
21.19	237.84	4.777	60.397	-0.141362
21.19	237.85	4.777	60.395	-0.143571
21.19	237.87	4.776	60.393	-0.146306
21.19	237.89	4.776	60.390	-0.147424
21.20	237.90	4.776	60.388	-0.145965
21.20	237.92	4.776	60.385	-0.143277
21.20	237.94	4.776	60.383	-0.141078
21.20	237.95	4.776	60.380	-0.140055
21.20	237.97	4.775	60.378	-0.139895
21.21	237.99	4.775	60.376	-0.139984
21.21	238.00	4.775	60.373	-0.140062
21.21	238.02	4.775	60.371	-0.140062
21.21	238.04	4.775	60.369	-0.140098
21.21	238.05	4.774	60.366	-0.140146
21.21	238.07	4.774	60.364	-0.140146
21.22	238.09	4.774	60.362	-0.140012
21.22	238.11	4.774	60.359	-0.139796
21.22	238.12	4.774	60.357	-0.139799
21.22	238.14	4.773	60.355	-0.139779
21.22	238.16	4.773	60.352	-0.139860
21.22	238.17	4.773	60.350	-0.140068
21.23	238.19	4.773	60.348	-0.140228
21.23	238.21	4.773	60.345	-0.140297
21.23	238.22	4.773	60.343	-0.140205
21.23	238.24	4.772	60.341	-0.140137
21.23	238.26	4.772	60.338	-0.140277
21.23	238.27	4.772	60.336	-0.140635
21.23	238.29	4.772	60.334	-0.140990
21.24	238.31	4.772	60.331	-0.141140
21.24	238.32	4.771	60.329	-0.141140
21.24	238.34	4.771	60.327	-0.141085
21.24	238.36	4.771	60.324	-0.141111
21.24	238.37	4.771	60.322	-0.141293
21.24	238.39	4.771	60.319	-0.141499
21.25	238.41	4.771	60.317	-0.141708
21.25	238.42	4.770	60.315	-0.141858
21.25	238.44	4.770	60.312	-0.141930
21.25	238.46	4.770	60.310	-0.141907
21.25	238.47	4.770	60.308	-0.141952
21.26	238.49	4.770	60.305	-0.142436
21.26	238.51	4.769	60.303	-0.143066
21.26	238.52	4.769	60.301	-0.143390
21.26	238.54	4.769	60.298	-0.143344
21.26	238.56	4.769	60.296	-0.142890
21.26	238.57	4.769	60.293	-0.143112
21.27	238.59	4.768	60.291	-0.144342
21.27	238.61	4.768	60.289	-0.144914
21.27	238.62	4.768	60.286	-0.144786
21.27	238.64	4.768	60.284	-0.143966
21.27	238.66	4.768	60.281	-0.143191
21.27	238.67	4.767	60.279	-0.144915
21.28	238.69	4.767	60.277	-0.146958
21.28	238.71	4.767	60.274	-0.148483
21.28	238.72	4.767	60.272	-0.148121
21.28	238.74	4.767	60.269	-0.145738
21.28	238.76	4.767	60.267	-0.143859
21.28	238.77	4.766	60.264	-0.142667
21.28	238.79	4.766	60.262	-0.142808
21.29	238.81	4.766	60.260	-0.143142
21.29	238.82	4.766	60.257	-0.143325
21.29	238.84	4.766	60.255	-0.143476
21.29	238.86	4.765	60.252	-0.143352
21.29	238.87	4.765	60.250	-0.143322
21.29	238.89	4.765	60.248	-0.143555
21.30	238.91	4.765	60.245	-0.145665
21.30	238.92	4.765	60.243	-0.149132
21.30	238.94	4.764	60.240	-0.151280
21.30	238.96	4.764	60.238	-0.150688
21.30	238.97	4.764	60.235	-0.147613
21.31	238.99	4.764	60.233	-0.144837
21.31	239.01	4.764	60.230	-0.143965
21.31	239.02	4.763	60.228	-0.145158
21.31	239.04	4.763	60.226	-0.145759
21.31	239.06	4.763	60.223	-0.145653
21.31	239.07	4.763	60.221	-0.144932
21.32	239.09	4.763	60.218	-0.143624
21.32	239.11	4.763	60.216	-0.143500
21.32	239.12	4.762	60.214	-0.143411
21.32	239.14	4.762	60.211	-0.143346
21.32	239.15	4.762	60.209	-0.143198
21.32	239.17	4.762	60.206	-0.142946
21.33	239.19	4.762	60.204	-0.142634
21.33	239.20	4.761	60.202	-0.142404
21.33	239.22	4.761	60.199	-0.142303
21.33	239.24	4.761	60.197	-0.142283
21.33	239.25	4.761	60.195	-0.142283
21.33	239.27	4.761	60.192	-0.142283
21.33	239.29	4.760	60.190	-0.142375
21.34	239.30	4.760	60.188	-0.142467
21.34	239.32	4.760	60.185	-0.142654
21.34	239.34	4.760	60.183	-0.142709
21.34	239.35	4.760	60.180	-0.142677
21.34	239.37	4.760	60.178	-0.142493
21.34	239.39	4.759	60.176	-0.142299
21.35	239.40	4.759	60.173	-0.142440
21.35	239.42	4.759	60.171	-0.142716
21.35	239.44	4.759	60.169	-0.142965
21.35	239.45	4.759	60.166	-0.142979
21.35	239.47	4.758	60.164	-0.142693
21.36	239.49	4.758	60.162	-0.142545
21.36	239.50	4.758	60.159	-0.142509
21.36	239.52	4.758	60.157	-0.142700
21.36	239.54	4.758	60.154	-0.143090
21.36	239.55	4.757	60.152	-0.143467
21.36	239.57	4.757	60.150	-0.143687
21.37	239.59	4.757	60.147	-0.143641
21.37	239.60	4.757	60.145	-0.143513
21.37	239.62	4.757	60.143	-0.143687
21.37	239.64	4.757	60.140	-0.144468
21.37	239.65	4.756	60.138	-0.145378
21.37	239.67	4.756	60.135	-0.145722
21.38	239.69	4.756	60.133	-0.145272
21.38	239.70	4.756	60.130	-0.144629
21.38	239.72	4.756	60.128	-0.144271
21.38	239.74	4.755	60.126	-0.145663
21.38	239.75	4.755	60.123	-0.147956
21.38	239.77	4.755	60.121	-0.148714
21.38	239.79	4.755	60.118	-0.148048
21.39	239.80	4.755	60.116	-0.146092
21.39	239.82	4.754	60.113	-0.145160
21.39	239.84	4.754	60.111	-0.145983
21.39	239.85	4.754	60.109	-0.146855
21.39	239.87	4.754	60.106	-0.147612
21.39	239.89	4.754	60.104	-0.147245
21.40	239.90	4.753	60.101	-0.147769
21.40	239.92	4.753	60.099	-0.148398
21.40	239.94	4.753	60.096	-0.150831
21.40	239.95	4.753	60.094	-0.154081
21.40	239.97	4.753	60.091	-0.155160
21.41	239.99	4.752	60.089	-0.154480
21.41	240.00	4.752	60.086	-0.150895
21.41	240.02	4.752	60.084	-0.149215
21.41	240.04	4.752	60.081	-0.150468
21.41	240.05	4.752	60.079	-0.155409
21.41	240.07	4.751	60.076	-0.160044
21.42	240.09	4.751	60.073	-0.160986
21.42	240.10	4.751	60.071	-0.158947
21.42	240.12	4.751	60.068	-0.154705
21.42	240.14	4.751	60.065	-0.153848
21.42	240.15	4.750	60.063	-0.156170
21.42	240.17	4.750	60.060	-0.160528
21.43	240.18	4.750	60.058	-0.163869
21.43	240.20	4.750	60.055	-0.163235
21.43	240.22	4.750	60.052	-0.159353
21.43	240.23	4.749	60.049	-0.155754
21.43	240.25	4.749	60.047	-0.155301
21.43	240.27	4.749	60.044	-0.158313
21.43	240.28	4.749	60.042	-0.162043
21.44	240.30	4.749	60.039	-0.162655
21.44	240.32	4.748	60.036	-0.161479
21.44	240.33	4.748	60.034	-0.158714
21.44	240.35	4.748	60.031	-0.157178
21.44	240.37	4.748	60.028	-0.157766
21.44	240.38	4.747	60.026	-0.157812
21.45	240.40	4.747	60.023	-0.157545
21.45	240.42	4.747	60.020	-0.155614
21.45	240.43	4.747	60.018	-0.153093
21.45	240.45	4.747	60.015	-0.152131
21.45	240.47	4.746	60.013	-0.151833
21.46	240.48	4.746	60.010	-0.151444
21.46	240.50	4.746	60.008	-0.150642
21.46	240.52	4.746	60.005	-0.148969
21.46	240.53	4.746	60.003	-0.147250
21.46	240.55	4.745	60.000	-0.146036
21.46	240.57	4.745	59.998	-0.145280
21.47	240.58	4.745	59.996	-0.145207
21.47	240.60	4.745	59.993	-0.145217
21.47	240.62	4.745	59.991	-0.145033
21.47	240.63	4.745	59.988	-0.144654
21.47	240.65	4.744	59.986	-0.144366
21.47	240.67	4.744	59.983	-0.144123
21.48	240.68	4.744	59.981	-0.144041
21.48	240.70	4.744	59.979	-0.144137
21.48	240.72	4.744	59.976	-0.144022
21.48	240.73	4.743	59.974	-0.143789
21.48	240.75	4.743	59.971	-0.143665
21.48	240.77	4.743	59.969	-0.143446
21.48	240.78	4.743	59.967	-0.143446
21.49	240.80	4.743	59.964	-0.143410
21.49	240.82	4.742	59.962	-0.143315
21.49	240.83	4.742	59.960	-0.143292
21.49	240.85	4.742	59.957	-0.143181
21.49	240.87	4.742	59.955	-0.143171
21.49	240.88	4.742	59.952	-0.143214
21.50	240.90	4.741	59.950	-0.143531
21.50	240.92	4.741	59.948	-0.143711
21.50	240.93	4.741	59.945	-0.143697
21.50	240.95	4.741	59.943	-0.143688
21.50	240.97	4.741	59.940	-0.143638
21.51	240.98	4.741	59.938	-0.143795
21.51	241.00	4.740	59.936	-0.144174
21.51	241.02	4.740	59.933	-0.144459
21.51	241.03	4.740	59.931	-0.144687
21.51	241.05	4.740	59.928	-0.144678
21.51	241.07	4.740	59.926	-0.144573
21.52	241.08	4.739	59.924	-0.144527
21.52	241.10	4.739	59.921	-0.144583
21.52	241.12	4.739	59.919	-0.144651
21.52	241.13	4.739	59.916	-0.144482
21.52	241.15	4.739	59.914	-0.144093
21.52	241.17	4.738	59.912	-0.143321
21.53	241.18	4.738	59.909	-0.142779
21.53	241.20	4.738	59.907	-0.142344
21.53	241.22	4.738	59.904	-0.142151
21.53	241.23	4.738	59.902	-0.142109
21.53	241.25	4.737	59.900	-0.141740
21.53	241.27	4.737	59.897	-0.141430
21.53	241.28	4.737	59.895	-0.141041
21.54	241.30	4.737	59.893	-0.140848
21.54	241.32	4.737	59.890	-0.140759
21.54	241.33	4.737	59.888	-0.140759
21.54	241.35	4.736	59.886	-0.140785
21.54	241.37	4.736	59.883	-0.140661
21.54	241.38	4.736	59.881	-0.140523
21.55	241.40	4.736	59.878	-0.140305
21.55	241.42	4.736	59.876	-0.140210
21.55	241.43	4.735	59.874	-0.140188
21.55	241.45	4.735	59.871	-0.140142
21.55	241.47	4.735	59.869	-0.140027
21.56	241.48	4.735	59.867	-0.140119
21.56	241.50	4.735	59.864	-0.140371
21.56	241.52	4.735	59.862	-0.140828
21.56	241.53	4.734	59.860	-0.141263
21.56	241.55	4.734	59.857	-0.141580
21.56	241.57	4.734	59.855	-0.141910
21.57	241.58	4.734	59.853	-0.142210
21.57	241.60	4.734	59.850	-0.143377
21.57	241.62	4.733	59.848	-0.145952
21.57	241.63	4.733	59.845	-0.150032
21.57	241.65	4.733	59.843	-0.155049
21.57	241.67	4.733	59.840	-0.157708
21.58	241.68	4.733	59.838	-0.157159
21.58	241.70	4.732	59.835	-0.153065
21.58	241.72	4.732	59.832	-0.147800
21.58	241.73	4.732	59.830	-0.144196
21.58	241.75	4.732	59.828	-0.141864
21.58	241.77	4.732	59.825	-0.140894
21.58	241.78	4.731	59.823	-0.139753
21.59	241.80	4.731	59.821	-0.138607
21.59	241.82	4.731	59.818	-0.137817
21.59	241.83	4.731	59.816	-0.137359
21.59	241.85	4.731	59.814	-0.137395
21.59	241.87	4.731	59.812	-0.137534
21.59	241.88	4.730	59.809	-0.137834
21.60	241.90	4.730	59.807	-0.138167
21.60	241.92	4.730	59.805	-0.138553
21.60	241.93	4.730	59.802	-0.139237
21.60	241.95	4.730	59.800	-0.139600
21.60	241.97	4.729	59.798	-0.139819
21.61	241.98	4.729	59.795	-0.139616
21.61	242.00	4.729	59.793	-0.139067
21.61	242.02	4.729	59.791	-0.138861
21.61	242.03	4.729	59.788	-0.138589
21.61	242.05	4.729	59.786	-0.138510
21.61	242.07	4.728	59.784	-0.138396
21.62	242.09	4.728	59.781	-0.138065
21.62	242.10	4.728	59.779	-0.137803
21.62	242.12	4.728	59.777	-0.137544
21.62	242.14	4.728	59.775	-0.137592
21.62	242.15	4.727	59.772	-0.137866
21.62	242.17	4.727	59.770	-0.138301
21.63	242.18	4.727	59.768	-0.138690
21.63	242.20	4.727	59.765	-0.138828
21.63	242.22	4.727	59.763	-0.138876
21.63	242.23	4.727	59.761	-0.138846
21.63	242.25	4.726	59.758	-0.138904
21.63	242.27	4.726	59.756	-0.138917
21.63	242.28	4.726	59.754	-0.138711
21.64	242.30	4.726	59.751	-0.138449
21.64	242.32	4.726	59.749	-0.138036
21.64	242.33	4.725	59.747	-0.137794
21.64	242.35	4.725	59.745	-0.137703
21.64	242.37	4.725	59.742	-0.137830
21.64	242.38	4.725	59.740	-0.138018
21.65	242.40	4.725	59.738	-0.138260
21.65	242.42	4.725	59.735	-0.138512
21.65	242.43	4.724	59.733	-0.138843
21.65	242.45	4.724	59.731	-0.139505
21.65	242.47	4.724	59.728	-0.140310
21.66	242.48	4.724	59.726	-0.142408
21.66	242.50	4.724	59.724	-0.146401
21.66	242.52	4.723	59.721	-0.152614
21.66	242.53	4.723	59.719	-0.158070
21.66	242.55	4.723	59.716	-0.161692
21.66	242.57	4.723	59.713	-0.163984
21.67	242.58	4.723	59.711	-0.166048
21.67	242.60	4.722	59.708	-0.170587
21.67	242.62	4.722	59.705	-0.176213
21.67	242.63	4.722	59.702	-0.182099
21.67	242.65	4.722	59.699	-0.187385
21.67	242.67	4.721	59.696	-0.192947
21.68	242.68	4.721	59.692	-0.199395
21.68	242.70	4.721	59.689	-0.206044
21.68	242.72	4.721	59.685	-0.211046
21.68	242.73	4.720	59.682	-0.214826
21.68	242.75	4.720	59.678	-0.218151
21.68	242.77	4.720	59.675	-0.221730
21.68	242.78	4.719	59.671	-0.224319
21.69	242.80	4.719	59.667	-0.225167
21.69	242.82	4.719	59.663	-0.222826
21.69	242.83	4.719	59.660	-0.217322
21.69	242.85	4.718	59.656	-0.209690
21.69	242.87	4.718	59.653	-0.201734
21.69	242.88	4.718	59.650	-0.196364
21.70	242.90	4.717	59.646	-0.190997
21.70	242.92	4.717	59.643	-0.184444
21.70	242.93	4.717	59.640	-0.175984
21.70	242.95	4.717	59.637	-0.166384
21.70	242.97	4.717	59.635	-0.158580
21.71	242.98	4.716	59.632	-0.153324
21.71	243.00	4.716	59.630	-0.148716
21.71	243.02	4.716	59.627	-0.144819
21.71	243.03	4.716	59.625	-0.140850
21.71	243.05	4.716	59.622	-0.138041
21.71	243.07	4.715	59.620	-0.137376
21.72	243.08	4.715	59.618	-0.137183
21.72	243.10	4.715	59.616	-0.137185
21.72	243.12	4.715	59.613	-0.137208
21.72	243.13	4.715	59.611	-0.137185
21.72	243.15	4.714	59.609	-0.137001
21.72	243.17	4.714	59.606	-0.136635
21.73	243.18	4.714	59.604	-0.136359
21.73	243.20	4.714	59.602	-0.136197
21.73	243.22	4.714	59.600	-0.136345
21.73	243.23	4.714	59.597	-0.136389
21.73	243.25	4.713	59.595	-0.136366
21.73	243.27	4.713	59.593	-0.136114
21.73	243.28	4.713	59.591	-0.135770
21.74	243.30	4.713	59.588	-0.135380
21.74	243.32	4.713	59.586	-0.135014
21.74	243.33	4.713	59.584	-0.134645
21.74	243.35	4.712	59.582	-0.134175
21.74	243.37	4.712	59.579	-0.133555
21.74	243.38	4.712	59.577	-0.132822
21.75	243.40	4.712	59.575	-0.132205
21.75	243.42	4.712	59.573	-0.131620
21.75	243.43	4.711	59.570	-0.131334
21.75	243.45	4.711	59.568	-0.131058
21.75	243.47	4.711	59.566	-0.131102
21.76	243.48	4.711	59.564	-0.131284
21.76	243.50	4.711	59.562	-0.131420
21.76	243.52	4.711	59.560	-0.131660
21.76	243.53	4.710	59.557	-0.131878
21.76	243.55	4.710	59.555	-0.132107
21.76	243.57	4.710	59.553	-0.132278
21.77	243.58	4.710	59.551	-0.132540
21.77	243.60	4.710	59.549	-0.132961
21.77	243.62	4.710	59.546	-0.133625
21.77	243.63	4.709	59.544	-0.134392
21.77	243.65	4.709	59.542	-0.134827
21.77	243.67	4.709	59.540	-0.135066
21.78	243.68	4.709	59.537	-0.135108
21.78	243.70	4.709	59.535	-0.135096
21.78	243.72	4.708	59.533	-0.135185
21.78	243.73	4.708	59.531	-0.135206
21.78	243.75	4.708	59.528	-0.135173
21.78	243.77	4.708	59.526	-0.134863
21.78	243.78	4.708	59.524	-0.134452
21.79	243.80	4.708	59.522	-0.133822
21.79	243.82	4.707	59.519	-0.133410
21.79	243.83	4.707	59.517	-0.133341
21.79	243.85	4.707	59.515	-0.133250
21.79	243.87	4.707	59.513	-0.133318
21.79	243.88	4.707	59.510	-0.133225
21.80	243.90	4.707	59.508	-0.133167
21.80	243.92	4.706	59.506	-0.133303
21.80	243.93	4.706	59.504	-0.133440
21.80	243.95	4.706	59.502	-0.133828
21.80	243.97	4.706	59.499	-0.134217
21.81	243.98	4.706	59.497	-0.134605
21.81	244.00	4.705	59.495	-0.134809
21.81	244.02	4.705	59.493	-0.134773
21.81	244.03	4.705	59.490	-0.134772
21.81	244.05	4.705	59.488	-0.134795
21.81	244.07	4.705	59.486	-0.135000
21.82	244.08	4.705	59.484	-0.135183
21.82	244.10	4.704	59.481	-0.135046
21.82	244.12	4.704	59.479	-0.134658
21.82	244.13	4.704	59.477	-0.134247
21.82	244.15	4.704	59.475	-0.133995
21.82	244.17	4.704	59.472	-0.134085
21.83	244.18	4.704	59.470	-0.134278
21.83	244.20	4.703	59.468	-0.134345
21.83	244.22	4.703	59.466	-0.134391
21.83	244.23	4.703	59.463	-0.134436
21.83	244.25	4.703	59.461	-0.134642
21.83	244.27	4.703	59.459	-0.134872
21.83	244.28	4.702	59.457	-0.135042
21.84	244.30	4.702	59.454	-0.135305
21.84	244.32	4.702	59.452	-0.135760
21.84	244.33	4.702	59.450	-0.137152
21.84	244.35	4.702	59.447	-0.139023
21.84	244.37	4.702	59.445	-0.141759
21.84	244.38	4.701	59.443	-0.143666
21.85	244.40	4.701	59.440	-0.143630
21.85	244.42	4.701	59.438	-0.143017
21.85	244.43	4.701	59.436	-0.143043
21.85	244.45	4.701	59.433	-0.145769
21.85	244.47	4.700	59.431	-0.150210
21.86	244.49	4.700	59.428	-0.153309
21.86	244.50	4.700	59.426	-0.154085
21.86	244.52	4.700	59.423	-0.153793
21.86	244.54	4.700	59.420	-0.152707
21.86	244.55	4.699	59.418	-0.153040
21.86	244.57	4.699	59.415	-0.153656
21.87	244.59	4.699	59.413	-0.154355
21.87	244.60	4.699	59.410	-0.154315
21.87	244.62	4.699	59.408	-0.152032
21.87	244.64	4.698	59.405	-0.149338
21.87	244.65	4.698	59.403	-0.147538
21.87	244.67	4.698	59.400	-0.148534
21.88	244.69	4.698	59.398	-0.149657
21.88	244.70	4.698	59.395	-0.148173
21.88	244.72	4.697	59.393	-0.144450
21.88	244.74	4.697	59.390	-0.140247
21.88	244.75	4.697	59.388	-0.137894
21.88	244.77	4.697	59.386	-0.137348
21.88	244.79	4.697	59.383	-0.136995
21.89	244.80	4.696	59.381	-0.136426
21.89	244.82	4.696	59.379	-0.135788
21.89	244.84	4.696	59.377	-0.135023
21.89	244.85	4.696	59.374	-0.134452
21.89	244.87	4.696	59.372	-0.134236
21.89	244.89	4.696	59.370	-0.134111
21.90	244.90	4.695	59.368	-0.134239
21.90	244.92	4.695	59.365	-0.134242
21.90	244.94	4.695	59.363	-0.134094
21.90	244.95	4.695	59.361	-0.133913
21.90	244.97	4.695	59.359	-0.133776
21.91	244.99	4.695	59.356	-0.133890
21.91	245.00	4.694	59.354	-0.134144
21.91	245.02	4.694	59.352	-0.134339
21.91	245.04	4.694	59.350	-0.134365
21.91	245.05	4.694	59.347	-0.134469
21.91	245.07	4.694	59.345	-0.134332
21.92	245.09	4.693	59.343	-0.134367
21.92	245.10	4.693	59.341	-0.134333
21.92	245.12	4.693	59.339	-0.134210
21.92	245.14	4.693	59.336	-0.134303
21.92	245.15	4.693	59.334	-0.133937
21.92	245.17	4.693	59.332	-0.133639
21.93	245.19	4.692	59.330	-0.133297
21.93	245.20	4.692	59.327	-0.133011
21.93	245.22	4.692	59.325	-0.132898
21.93	245.24	4.692	59.323	-0.132508
21.93	245.25	4.692	59.321	-0.132141
21.93	245.27	4.692	59.319	-0.131753
21.93	245.29	4.691	59.316	-0.131375
21.94	245.30	4.691	59.314	-0.131170
21.94	245.32	4.691	59.312	-0.130986
21.94	245.34	4.691	59.310	-0.130941
21.94	245.35	4.691	59.308	-0.130840
21.94	245.37	4.691	59.306	-0.130439
21.94	245.39	4.690	59.303	-0.129831
21.95	245.40	4.690	59.301	-0.129051
21.95	245.42	4.690	59.299	-0.128627
21.95	245.44	4.690	59.297	-0.128627
21.95	245.45	4.690	59.295	-0.129097
21.95	245.47	4.689	59.293	-0.129900
21.96	245.49	4.689	59.290	-0.130875
21.96	245.50	4.689	59.288	-0.132011
21.96	245.52	4.689	59.286	-0.133272
21.96	245.54	4.689	59.284	-0.136232
21.96	245.55	4.689	59.282	-0.141053
21.96	245.57	4.688	59.279	-0.145106
21.97	245.58	4.688	59.277	-0.146143
21.97	245.60	4.688	59.274	-0.143733
21.97	245.62	4.688	59.272	-0.139761
21.97	245.63	4.688	59.270	-0.137234
21.97	245.65	4.687	59.267	-0.135982
21.97	245.67	4.687	59.265	-0.135085
21.98	245.68	4.687	59.263	-0.134555
21.98	245.70	4.687	59.261	-0.134017
21.98	245.72	4.687	59.258	-0.133707
21.98	245.73	4.687	59.256	-0.133592
21.98	245.75	4.686	59.254	-0.133788
21.98	245.77	4.686	59.252	-0.134165
21.98	245.78	4.686	59.250	-0.134693
21.99	245.80	4.686	59.247	-0.135208
21.99	245.82	4.686	59.245	-0.135709
21.99	245.83	4.686	59.243	-0.139044
21.99	245.85	4.685	59.241	-0.144868
21.99	245.87	4.685	59.238	-0.150729
21.99	245.88	4.685	59.235	-0.154949
22.00	245.90	4.685	59.233	-0.157480
22.00	245.92	4.685	59.230	-0.161096
22.00	245.93	4.684	59.227	-0.166414
22.00	245.95	4.684	59.225	-0.170128
22.00	245.97	4.684	59.222	-0.170670
22.01	245.98	4.684	59.219	-0.167431
22.01	246.00	4.683	59.216	-0.161678
22.01	246.02	4.683	59.214	-0.156347
22.01	246.03	4.683	59.211	-0.153240
22.01	246.05	4.683	59.208	-0.151782
22.01	246.07	4.683	59.206	-0.149931
22.02	246.08	4.682	59.203	-0.145940
22.02	246.10	4.682	59.201	-0.140883
22.02	246.12	4.682	59.199	-0.137596
22.02	246.13	4.682	59.196	-0.135797
22.02	246.15	4.682	59.194	-0.135294
22.02	246.17	4.682	59.192	-0.134846
22.03	246.18	4.681	59.190	-0.134591
22.03	246.20	4.681	59.188	-0.134350
22.03	246.22	4.681	59.185	-0.134144
22.03	246.23	4.681	59.183	-0.133880
22.03	246.25	4.681	59.181	-0.133571
22.03	246.27	4.680	59.179	-0.133410
22.03	246.28	4.680	59.176	-0.133111
22.04	246.30	4.680	59.174	-0.132710
22.04	246.32	4.680	59.172	-0.132159
22.04	246.33	4.680	59.170	-0.131656
22.04	246.35	4.680	59.168	-0.131359
22.04	246.37	4.679	59.165	-0.131176
```
